## Supplementary material for "Automated Proofreading of Digitally Reconstructed Neural Morphology Enhances Accuracy, Scalability, and Standardization": Standardization and accuracy results: 720575940617475028.CNG.swc

```
# SWC to SWC conversion from L-Measure. Sridevi Polavaram: spolavar@gmu.edu
# Original fileName:C:\Users\Carolina\Desktop\Quality_Check\postprocessing\Bry_Final\Source_Temp1//720575940617475028.CNG.swc
#
# SWC to SWC conversion from L-Measure. Sridevi Polavaram: spolavar@gmu.edu

# Original fileName:C:\Users\vselabs\Desktop\Quality_Check\postprocessing\flywire_central_Final\Source_Temp1//720575940617475028.BH.swc

#

# SWC to SWC conversion from L-Measure. Sridevi Polavaram: spolavar@gmu.edu

# Original fileName:C:\Users\Carolina\Desktop\gaa2ct\data_autoproc\Auto swc//720575940617475028.swc.swc.CNG.swc

#

# Original file C:\Users\Carolina\Desktop\gaa2ct\data_autoproc\Temp_LMeasure\720575940617475028.swc.swc edited using StdSwc version 1.31 on 5/31/24.

# Irregularities and fixes documented in C:\Users\Carolina\Desktop\gaa2ct\data_autoproc\Temp_LMeasure\720575940617475028.swc.swc.std.  See StdSwc1.31.doc for more information.

#

# SWC to SWC conversion from L-Measure. Sridevi Polavaram: spolavar@gmu.edu

# Original fileName:C:\Users\Carolina\Desktop\gaa2ct\data_autoproc\Source_Temp1//720575940617475028.swc

#

# ORIGINAL_SOURCE 

# CREATURE 

# REGION 

# FIELD/LAYER 

# TYPE 

# CONTRIBUTOR 

# REFERENCE 

# RAW 

# EXTRAS 

# SOMA_AREA 

# SHRINKAGE_CORRECTION 

# VERSION_NUMBER 

# VERSION_DATE 

# ********************************************* 

# SCALE 1.0 1.0 1.0 

 1 1 0 0 0 2.179 -1
 2 1 -0.1 -0.08 -0.13 2.148 1
 3 1 -0.26 -0.02 -0.23 2.136 2
 4 1 -0.38 -0.04 -0.22 2.066 3
 5 1 -0.52 -0.14 -0.29 1.94 4
 6 1 -0.55 0 -0.53 1.877 5
 7 1 -0.7 0.18 -0.51 1.785 6
 8 1 -0.82 0.4 -0.62 1.667 7
 9 1 -0.97 0.46 -0.5 1.569 8
 10 1 -1.12 0.53 -0.49 1.409 9
 11 1 -1.25 0.51 -0.45 1.276 10
 12 1 -1.39 0.61 -0.37 1.139 11
 13 1 -1.51 0.56 -0.41 1.002 12
 14 1 -1.66 0.59 -0.38 0.895 13
 15 1 -1.84 0.65 -0.48 0.764 14
 16 1 -1.98 0.7 -0.47 0.671 15
 17 1 -2.22 0.79 -0.49 0.596 16
 18 3 -2.41 0.94 -0.43 0.584 17
 19 3 -2.64 1.01 -0.37 0.5 18
 20 3 -2.87 1.19 -0.3 0.452 19
 21 3 -3.09 1.33 -0.23 0.403 20
 22 3 -3.32 1.48 -0.15 0.404 21
 23 3 -3.53 1.61 -0.11 0.409 22
 24 3 -3.7 1.8 -0.06 0.449 23
 25 3 -3.9 1.93 -0.08 0.45 24
 26 3 -4.13 2.08 0 0.447 25
 27 3 -4.27 2.21 -0.03 0.452 26
 28 3 -4.43 2.4 0.02 0.453 27
 29 3 -4.47 2.61 0.08 0.447 28
 30 3 -4.63 2.75 0.07 0.459 29
 31 3 -4.74 2.92 0.03 0.446 30
 32 3 -4.95 3.04 0 0.395 31
 33 3 -5.04 3.17 -0.03 0.386 32
 34 3 -5.17 3.34 -0.06 0.318 33
 35 3 -5.39 3.46 -0.04 0.288 34
 36 3 -5.59 3.55 0 0.274 35
 37 3 -5.76 3.7 -0.02 0.263 36
 38 3 -5.92 3.77 -0.15 0.266 37
 39 3 -6.08 3.89 -0.26 0.281 38
 40 3 -6.22 4.01 -0.27 0.269 39
 41 3 -6.38 4.06 -0.36 0.276 40
 42 3 -6.53 4.14 -0.38 0.302 41
 43 3 -6.64 4.34 -0.43 0.274 42
 44 3 -6.81 4.49 -0.46 0.248 43
 45 3 -7.02 4.65 -0.53 0.224 44
 46 3 -7.24 4.79 -0.58 0.222 45
 47 3 -7.43 4.87 -0.6 0.206 46
 48 3 -7.64 4.98 -0.58 0.23 47
 49 3 -7.87 5.07 -0.58 0.247 48
 50 3 -8.02 5.23 -0.61 0.237 49
 51 3 -8.11 5.31 -0.64 0.221 50
 52 3 -8.27 5.51 -0.7 0.219 51
 53 3 -8.43 5.68 -0.71 0.225 52
 54 3 -8.58 5.83 -0.72 0.226 53
 55 3 -8.69 5.93 -0.7 0.216 54
 56 3 -8.8 6.08 -0.65 0.226 55
 57 3 -8.94 6.15 -0.74 0.192 56
 58 3 -9.15 6.33 -0.78 0.208 57
 59 3 -9.36 6.48 -0.7 0.159 58
 60 3 -9.52 6.69 -0.77 0.2 59
 61 3 -9.7 6.85 -0.74 0.201 60
 62 3 -9.9 6.95 -0.71 0.232 61
 63 3 -10.11 7.12 -0.69 0.229 62
 64 3 -10.19 7.26 -0.81 0.22 63
 65 3 -10.38 7.35 -0.83 0.21 64
 66 3 -10.54 7.49 -0.82 0.253 65
 67 3 -10.76 7.57 -0.78 0.238 66
 68 3 -11.03 7.59 -0.71 0.218 67
 69 3 -11.35 7.79 -0.75 0.34 68
 70 3 -11.5 7.85 -0.79 0.294 69
 71 3 -11.68 7.89 -0.77 0.227 70
 72 3 -11.8 7.94 -0.84 0.194 71
 73 3 -11.89 8.01 -0.83 0.253 72
 74 3 -12.1 8.17 -0.87 0.266 73
 75 3 -12.27 8.32 -0.89 0.26 74
 76 3 -12.46 8.48 -0.95 0.266 75
 77 3 -12.61 8.6 -0.96 0.237 76
 78 3 -12.77 8.76 -0.96 0.22 77
 79 3 -12.93 8.87 -0.98 0.192 78
 80 3 -13.1 9 -1.03 0.184 79
 81 3 -13.29 9.11 -1.03 0.219 80
 82 3 -13.49 9.18 -1.06 0.208 81
 83 3 -13.73 9.33 -1.01 0.208 82
 84 3 -13.91 9.48 -1.01 0.198 83
 85 3 -14.05 9.6 -0.96 0.206 84
 86 3 -14.23 9.77 -0.94 0.175 85
 87 3 -14.42 9.91 -0.91 0.165 86
 88 3 -14.57 9.99 -0.92 0.208 87
 89 3 -14.78 10.1 -0.96 0.18 88
 90 3 -14.93 10.28 -0.96 0.201 89
 91 3 -15.13 10.42 -0.97 0.188 90
 92 3 -15.28 10.62 -0.91 0.187 91
 93 3 -15.41 10.71 -0.93 0.178 92
 94 3 -15.62 10.92 -0.9 0.178 93
 95 3 -15.74 11.01 -0.96 0.194 94
 96 3 -15.97 11.12 -1.02 0.21 95
 97 3 -16.14 11.28 -1.06 0.238 96
 98 3 -16.33 11.43 -1.11 0.237 97
 99 3 -16.5 11.6 -1.2 0.248 98
 100 3 -16.71 11.73 -1.23 0.222 99
 101 3 -16.91 11.85 -1.18 0.212 100
 102 3 -17.06 11.94 -1.17 0.214 101
 103 3 -17.24 12.14 -1.15 0.213 102
 104 3 -17.42 12.29 -1.19 0.215 103
 105 3 -17.61 12.45 -1.21 0.216 104
 106 3 -17.75 12.6 -1.24 0.206 105
 107 3 -17.96 12.77 -1.26 0.199 106
 108 3 -18.1 12.91 -1.31 0.199 107
 109 3 -18.27 12.99 -1.36 0.229 108
 110 3 -18.5 13.15 -1.35 0.228 109
 111 3 -18.73 13.27 -1.32 0.257 110
 112 3 -18.88 13.37 -1.39 0.272 111
 113 3 -19.08 13.51 -1.45 0.231 112
 114 3 -19.29 13.67 -1.44 0.195 113
 115 3 -19.46 13.83 -1.47 0.181 114
 116 3 -19.61 14.04 -1.43 0.193 115
 117 3 -19.69 14.18 -1.45 0.188 116
 118 3 -19.86 14.33 -1.43 0.18 117
 119 3 -19.99 14.47 -1.47 0.187 118
 120 3 -20.06 14.55 -1.53 0.194 119
 121 3 -20.24 14.68 -1.56 0.204 120
 122 3 -20.37 14.79 -1.61 0.187 121
 123 3 -20.44 14.96 -1.69 0.19 122
 124 3 -20.55 15.01 -1.75 0.181 123
 125 3 -20.74 15.15 -1.81 0.185 124
 126 3 -20.91 15.33 -1.86 0.212 125
 127 3 -21.04 15.5 -1.89 0.18 126
 128 3 -21.18 15.66 -1.97 0.172 127
 129 3 -21.3 15.78 -2.03 0.153 128
 130 3 -21.42 15.88 -2.11 0.158 129
 131 3 -21.54 15.95 -2.17 0.16 130
 132 3 -21.8 16.03 -2.48 0.256 131
 133 3 -21.97 16.17 -2.56 0.269 132
 134 3 -22.09 16.28 -2.59 0.242 133
 135 3 -22.23 16.4 -2.49 0.234 134
 136 3 -22.32 16.5 -2.45 0.207 135
 137 3 -22.44 16.67 -2.39 0.192 136
 138 3 -22.56 16.8 -2.32 0.173 137
 139 3 -22.72 17.01 -2.26 0.211 138
 140 3 -22.87 17.1 -2.31 0.196 139
 141 3 -23.07 17.18 -2.31 0.159 140
 142 3 -23.19 17.16 -2.44 0.159 141
 143 3 -23.3 17.22 -2.43 0.196 142
 144 3 -23.46 17.31 -2.54 0.213 143
 145 3 -23.61 17.41 -2.63 0.213 144
 146 3 -23.78 17.5 -2.69 0.189 145
 147 3 -23.89 17.6 -2.74 0.169 146
 148 3 -24.02 17.76 -2.85 0.18 147
 149 3 -24.17 17.94 -2.92 0.222 148
 150 3 -24.33 18.06 -3.02 0.201 149
 151 3 -24.46 18.16 -3.09 0.203 150
 152 3 -24.61 18.22 -3.05 0.188 151
 153 3 -24.79 18.24 -3.16 0.161 152
 154 3 -25.01 18.32 -3.21 0.16 153
 155 3 -25.23 18.35 -3.26 0.175 154
 156 3 -25.37 18.4 -3.34 0.174 155
 157 3 -25.46 18.49 -3.4 0.16 156
 158 3 -25.65 18.58 -3.54 0.194 157
 159 3 -25.81 18.65 -3.59 0.219 158
 160 3 -25.9 18.75 -3.7 0.217 159
 161 3 -26.13 18.81 -3.77 0.208 160
 162 3 -26.37 18.89 -3.8 0.182 161
 163 3 -26.53 18.97 -3.82 0.204 162
 164 3 -26.71 19.07 -3.81 0.193 163
 165 3 -26.91 19.2 -3.86 0.173 164
 166 3 -27.08 19.35 -3.86 0.19 165
 167 3 -27.2 19.46 -3.88 0.159 166
 168 3 -27.34 19.67 -3.85 0.192 167
 169 3 -27.49 19.84 -3.9 0.175 168
 170 3 -27.62 19.96 -3.95 0.175 169
 171 3 -27.72 20.1 -3.99 0.185 170
 172 3 -27.85 20.25 -3.97 0.183 171
 173 3 -27.97 20.38 -3.97 0.195 172
 174 3 -28.16 20.55 -3.91 0.204 173
 175 3 -28.35 20.73 -3.9 0.198 174
 176 3 -28.63 20.88 -3.78 0.203 175
 177 3 -28.88 21.04 -3.8 0.221 176
 178 3 -29.08 21.2 -3.86 0.211 177
 179 3 -29.22 21.3 -3.94 0.204 178
 180 3 -29.33 21.4 -4.1 0.15 179
 181 3 -29.36 21.62 -4.21 0.173 180
 182 3 -29.47 21.76 -4.23 0.218 181
 183 3 -29.58 21.9 -4.24 0.196 182
 184 3 -29.65 22.08 -4.3 0.167 183
 185 3 -29.76 22.19 -4.35 0.198 184
 186 3 -29.91 22.3 -4.45 0.241 185
 187 3 -30.1 22.52 -4.48 0.227 186
 188 3 -30.24 22.61 -4.54 0.245 187
 189 3 -30.36 22.62 -4.62 0.22 188
 190 3 -30.49 22.79 -4.66 0.196 189
 191 3 -30.61 22.89 -4.68 0.226 190
 192 3 -30.81 23.12 -4.74 0.206 191
 193 3 -30.97 23.36 -4.81 0.182 192
 194 3 -31.17 23.52 -4.92 0.2 193
 195 3 -31.36 23.69 -4.95 0.209 194
 196 3 -31.48 23.8 -4.98 0.201 195
 197 3 -31.63 23.88 -5.01 0.185 196
 198 3 -31.76 24.06 -5.05 0.195 197
 199 3 -31.87 24.13 -5.17 0.198 198
 200 3 -32.01 24.22 -5.2 0.198 199
 201 3 -32.14 24.29 -5.3 0.193 200
 202 3 -32.25 24.42 -5.41 0.198 201
 203 3 -32.39 24.55 -5.45 0.185 202
 204 3 -32.53 24.67 -5.53 0.165 203
 205 3 -32.69 24.71 -5.63 0.173 204
 206 3 -32.89 24.85 -5.7 0.202 205
 207 3 -33.1 24.95 -5.76 0.266 206
 208 3 -33.43 25.09 -5.75 0.37 207
 209 3 -33.69 25.34 -5.7 0.43 208
 210 3 -33.68 25.5 -6.03 0.433 209
 211 3 -33.83 25.68 -5.95 0.422 210
 212 3 -33.94 25.86 -6.03 0.308 211
 213 3 -34 26.04 -6.11 0.251 212
 214 3 -34.1 26.25 -6.2 0.184 213
 215 3 -34.23 26.44 -6.14 0.177 214
 216 3 -34.37 26.59 -6.17 0.205 215
 217 3 -34.59 26.84 -6.14 0.13 216
 218 3 -34.74 27 -6.1 0.159 217
 219 3 -34.83 27.18 -6.06 0.169 218
 220 3 -34.98 27.39 -6.03 0.202 219
 221 3 -35.06 27.58 -6 0.191 220
 222 3 -35.2 27.82 -6.01 0.174 221
 223 3 -35.3 28.02 -6.1 0.197 222
 224 3 -35.43 28.15 -6.16 0.183 223
 225 3 -35.57 28.27 -6.19 0.196 224
 226 3 -35.76 28.44 -6.23 0.219 225
 227 3 -35.98 28.64 -6.18 0.244 226
 228 3 -36.17 28.84 -6.12 0.213 227
 229 3 -36.38 29.06 -6.08 0.227 228
 230 3 -36.52 29.26 -6.05 0.206 229
 231 3 -36.77 29.57 -6.03 0.235 230
 232 3 -37.02 29.85 -6 0.292 231
 233 3 -37.23 30.09 -6 0.274 232
 234 3 -37.42 30.31 -6.02 0.21 233
 235 3 -37.67 30.59 -6.01 0.236 234
 236 3 -37.87 30.8 -5.99 0.239 235
 237 3 -37.99 31.02 -5.88 0.227 236
 238 3 -38.12 31.16 -5.79 0.195 237
 239 3 -38.28 31.37 -5.7 0.163 238
 240 3 -38.42 31.53 -5.62 0.167 239
 241 3 -38.59 31.73 -5.51 0.218 240
 242 3 -38.73 31.92 -5.42 0.196 241
 243 3 -38.95 32.13 -5.42 0.181 242
 244 3 -39.22 32.5 -5.13 0.367 243
 245 3 -39.36 32.65 -5.08 0.349 244
 246 3 -39.49 32.83 -5.04 0.337 245
 247 3 -39.58 33 -5.04 0.264 246
 248 3 -39.69 33.15 -5.07 0.214 247
 249 3 -39.83 33.32 -5.05 0.204 248
 250 3 -40.03 33.46 -5.09 0.211 249
 251 3 -40.2 33.68 -5.07 0.204 250
 252 3 -40.4 33.9 -5 0.165 251
 253 3 -40.52 34.11 -4.92 0.184 252
 254 3 -40.64 34.28 -4.85 0.152 253
 255 3 -40.74 34.4 -4.75 0.158 254
 256 3 -40.84 34.55 -4.58 0.171 255
 257 3 -40.91 34.7 -4.47 0.18 256
 258 3 -41 34.89 -4.32 0.175 257
 259 3 -41.19 35.09 -4.23 0.195 258
 260 3 -41.29 35.26 -4.09 0.174 259
 261 3 -41.43 35.46 -3.96 0.164 260
 262 3 -41.56 35.63 -3.83 0.165 261
 263 3 -41.68 35.78 -3.75 0.15 262
 264 3 -41.77 35.94 -3.66 0.136 263
 265 3 -41.83 36.11 -3.57 0.141 264
 266 3 -41.93 36.21 -3.49 0.172 265
 267 3 -42.01 36.4 -3.37 0.136 266
 268 3 -42.12 36.57 -3.32 0.127 267
 269 3 -42.2 36.59 -3.24 0.155 268
 270 3 -42.27 36.67 -3.19 0.147 269
 271 3 -42.35 36.75 -3.16 0.137 270
 272 3 -42.39 36.89 -3.04 0.169 271
 273 3 -42.47 37.07 -2.86 0.159 272
 274 3 -42.57 37.14 -2.77 0.168 273
 275 3 -42.65 37.22 -2.66 0.142 274
 276 3 -42.72 37.38 -2.52 0.169 275
 277 3 -42.8 37.48 -2.38 0.169 276
 278 3 -42.92 37.63 -2.26 0.193 277
 279 3 -42.94 37.8 -2.11 0.195 278
 280 3 -42.96 37.92 -1.94 0.21 279
 281 3 -42.98 38.06 -1.72 0.197 280
 282 3 -42.96 38.15 -1.49 0.17 281
 283 3 -42.91 38.27 -1.26 0.202 282
 284 3 -42.8 38.37 -1.04 0.192 283
 285 3 -42.73 38.48 -0.95 0.167 284
 286 3 -42.76 38.58 -0.79 0.163 285
 287 3 -42.65 38.69 -0.56 0.173 286
 288 3 -42.55 38.83 -0.35 0.164 287
 289 3 -42.47 38.97 -0.19 0.2 288
 290 3 -42.36 39.09 -0.04 0.198 289
 291 3 -42.25 39.29 0.16 0.203 290
 292 3 -42.1 39.43 0.34 0.181 291
 293 3 -41.92 39.58 0.5 0.18 292
 294 3 -41.78 39.74 0.66 0.158 293
 295 3 -41.65 39.87 0.83 0.15 294
 296 3 -41.52 39.94 0.97 0.174 295
 297 3 -41.22 40.13 1.14 0.185 296
 298 3 -41.1 40.27 1.34 0.217 297
 299 3 -40.93 40.44 1.59 0.188 298
 300 3 -40.82 40.56 1.74 0.143 299
 301 3 -40.7 40.6 1.91 0.155 300
 302 3 -40.58 40.66 2.16 0.167 301
 303 3 -40.55 40.77 2.33 0.166 302
 304 3 -40.4 40.86 2.56 0.157 303
 305 3 -40.33 40.91 2.73 0.182 304
 306 3 -40.26 40.96 3 0.201 305
 307 3 -40.19 41.04 3.23 0.216 306
 308 3 -40.1 41.12 3.37 0.191 307
 309 3 -39.99 41.13 3.6 0.146 308
 310 3 -39.96 41.14 3.75 0.172 309
 311 3 -39.84 41.2 3.91 0.156 310
 312 3 -39.73 41.26 4.15 0.186 311
 313 3 -39.57 41.28 4.36 0.178 312
 314 3 -39.45 41.34 4.54 0.196 313
 315 3 -39.29 41.33 4.67 0.195 314
 316 3 -39.17 41.31 4.74 0.177 315
 317 3 -39.15 41.37 4.9 0.202 316
 318 3 -39.06 41.33 5.02 0.164 317
 319 3 -38.99 41.34 5.14 0.151 318
 320 3 -38.9 41.37 5.24 0.119 319
 321 3 -38.84 41.31 5.35 0.13 320
 322 3 -38.69 41.24 5.44 0.168 321
 323 3 -38.48 41.26 5.64 0.188 322
 324 3 -37.66 41.27 6.08 0.683 323
 325 3 -37.18 41.33 6 0.562 324
 326 3 -36.87 41.33 5.87 0.501 325
 327 3 -36.39 41.35 5.68 0.308 326
 328 3 -36.2 41.42 5.67 0.289 327
 329 3 -35.99 41.48 5.67 0.289 328
 330 3 -35.88 41.57 5.74 0.295 329
 331 3 -35.73 41.63 5.83 0.316 330
 332 3 -35.66 41.77 5.89 0.285 331
 333 3 -35.57 41.83 6.01 0.283 332
 334 3 -35.45 41.99 6.03 0.245 333
 335 3 -35.31 42.1 6.15 0.245 334
 336 3 -35.24 42.26 6.11 0.272 335
 337 3 -35.15 42.37 6.18 0.287 336
 338 3 -35.05 42.44 6.25 0.29 337
 339 3 -34.92 42.51 6.37 0.278 338
 340 3 -34.78 42.59 6.45 0.283 339
 341 3 -34.7 42.69 6.48 0.313 340
 342 3 -34.59 42.78 6.54 0.322 341
 343 3 -34.41 42.83 6.62 0.327 342
 344 3 -34.29 42.93 6.7 0.298 343
 345 3 -34.12 43.01 6.76 0.271 344
 346 3 -33.92 43.11 6.79 0.279 345
 347 3 -33.85 43.23 6.89 0.256 346
 348 3 -33.72 43.34 7.02 0.273 347
 349 3 -33.67 43.47 7.07 0.273 348
 350 3 -33.64 43.64 7.07 0.277 349
 351 3 -33.62 43.78 7.12 0.244 350
 352 3 -33.59 43.89 7.15 0.241 351
 353 3 -33.46 44.02 7.16 0.246 352
 354 3 -33.38 44.12 7.17 0.265 353
 355 3 -33.28 44.27 7.16 0.289 354
 356 3 -33.15 44.37 7.16 0.295 355
 357 3 -32.92 44.42 7.19 0.286 356
 358 3 -32.75 44.51 7.16 0.299 357
 359 3 -32.56 44.58 7.19 0.306 358
 360 3 -32.33 44.62 7.2 0.291 359
 361 3 -32.13 44.63 7.23 0.301 360
 362 3 -31.9 44.64 7.29 0.28 361
 363 3 -31.79 44.75 7.3 0.278 362
 364 3 -31.61 44.75 7.31 0.244 363
 365 3 -31.48 44.82 7.28 0.212 364
 366 3 -31.29 44.87 7.28 0.269 365
 367 3 -31.13 44.93 7.27 0.237 366
 368 3 -31.03 45.05 7.3 0.23 367
 369 3 -30.86 45.16 7.25 0.247 368
 370 3 -30.66 45.22 7.17 0.233 369
 371 3 -30.51 45.36 7.06 0.282 370
 372 3 -30.32 45.42 6.98 0.268 371
 373 3 -30.1 45.43 6.93 0.248 372
 374 3 -29.93 45.53 6.89 0.253 373
 375 3 -29.75 45.62 6.9 0.256 374
 376 3 -29.61 45.74 6.86 0.278 375
 377 3 -29.46 45.86 6.88 0.27 376
 378 3 -29.4 45.97 6.82 0.263 377
 379 3 -29.27 45.96 6.81 0.227 378
 380 3 -29.16 46.04 6.93 0.207 379
 381 3 -29.12 46.17 6.88 0.236 380
 382 3 -29.01 46.3 6.98 0.237 381
 383 3 -28.94 46.46 7.07 0.215 382
 384 3 -28.81 46.42 7.06 0.227 383
 385 3 -28.74 46.59 7.01 0.192 384
 386 3 -28.65 46.66 7.14 0.232 385
 387 3 -28.54 46.76 7.22 0.223 386
 388 3 -28.44 46.93 7.35 0.241 387
 389 3 -28.29 47.05 7.41 0.224 388
 390 3 -28.17 47.16 7.51 0.238 389
 391 3 -28.04 47.3 7.6 0.233 390
 392 3 -27.89 47.39 7.63 0.233 391
 393 3 -27.78 47.53 7.67 0.235 392
 394 3 -27.65 47.59 7.73 0.266 393
 395 3 -27.48 47.65 7.82 0.233 394
 396 3 -27.35 47.76 7.9 0.264 395
 397 3 -27.19 47.81 7.97 0.238 396
 398 3 -27.06 47.88 7.93 0.253 397
 399 3 -26.89 47.94 7.95 0.252 398
 400 3 -26.74 47.94 7.94 0.267 399
 401 3 -26.6 47.95 7.9 0.28 400
 402 3 -26.46 48.02 7.91 0.255 401
 403 3 -26.31 48.08 8.03 0.212 402
 404 3 -26.13 48.12 8.03 0.245 403
 405 3 -25.97 48.17 8.06 0.25 404
 406 3 -25.83 48.25 8.1 0.219 405
 407 3 -25.67 48.31 8.06 0.196 406
 408 3 -25.57 48.36 8.04 0.177 407
 409 3 -25.41 48.45 8.03 0.195 408
 410 3 -25.24 48.5 8.06 0.193 409
 411 3 -25.08 48.56 8.05 0.24 410
 412 3 -24.95 48.66 8.1 0.26 411
 413 3 -24.78 48.73 8.16 0.241 412
 414 3 -24.59 48.84 8.22 0.28 413
 415 3 -24.4 48.85 8.19 0.261 414
 416 3 -24.28 48.99 8.24 0.262 415
 417 3 -24.12 49.12 8.32 0.258 416
 418 3 -23.98 49.27 8.37 0.24 417
 419 3 -23.84 49.35 8.41 0.216 418
 420 3 -23.71 49.49 8.46 0.219 419
 421 3 -23.56 49.63 8.53 0.242 420
 422 3 -23.39 49.78 8.63 0.239 421
 423 3 -23.18 49.88 8.72 0.215 422
 424 3 -23.05 49.98 8.78 0.2 423
 425 3 -22.87 49.96 8.79 0.178 424
 426 3 -22.71 49.99 8.79 0.203 425
 427 3 -22.5 49.98 8.71 0.203 426
 428 3 -22.35 50 8.76 0.206 427
 429 3 -22.19 49.97 8.76 0.234 428
 430 3 -21.95 49.96 8.67 0.241 429
 431 3 -21.77 50.03 8.63 0.266 430
 432 3 -21.55 49.98 8.45 0.24 431
 433 3 -21.38 50 8.38 0.266 432
 434 3 -21.22 50.07 8.43 0.344 433
 435 3 -21.03 50.04 8.43 0.388 434
 436 3 -20.86 50.02 8.46 0.371 435
 437 3 -20.65 50 8.39 0.339 436
 438 3 -20.42 50.02 8.38 0.274 437
 439 3 -20.25 50.04 8.43 0.255 438
 440 3 -20.1 50.11 8.49 0.228 439
 441 3 -19.94 50.26 8.56 0.239 440
 442 3 -19.8 50.33 8.57 0.244 441
 443 3 -19.64 50.41 8.61 0.26 442
 444 3 -19.46 50.4 8.71 0.263 443
 445 3 -19.28 50.37 8.77 0.269 444
 446 3 -19.07 50.32 8.82 0.277 445
 447 3 -18.84 50.21 8.78 0.239 446
 448 3 -18.71 50.23 8.82 0.236 447
 449 3 -18.52 50.17 8.88 0.241 448
 450 3 -18.29 50.08 8.9 0.264 449
 451 3 -18.12 50.12 8.93 0.269 450
 452 3 -17.89 50.15 8.89 0.277 451
 453 3 -17.76 50.22 8.82 0.274 452
 454 3 -17.58 50.32 8.61 0.248 453
 455 3 -17.33 50.44 8.56 0.274 454
 456 3 -17.16 50.5 8.58 0.326 455
 457 3 -16.99 50.57 8.58 0.339 456
 458 3 -16.85 50.64 8.58 0.352 457
 459 3 -16.66 50.68 8.62 0.346 458
 460 3 -16.5 50.78 8.62 0.359 459
 461 3 -16.36 50.88 8.68 0.405 460
 462 3 -16.13 51.07 9 0.288 461
 463 3 -15.99 51.18 9.16 0.257 462
 464 3 -15.83 51.26 9.2 0.252 463
 465 3 -15.65 51.26 9.23 0.255 464
 466 3 -15.5 51.35 9.25 0.276 465
 467 3 -15.28 51.39 9.21 0.254 466
 468 3 -15.05 51.37 9.23 0.25 467
 469 3 -14.82 51.37 9.15 0.285 468
 470 3 -14.64 51.36 9.14 0.313 469
 471 3 -14.42 51.33 9.03 0.357 470
 472 3 -14.22 51.29 9 0.348 471
 473 3 -13.99 51.25 8.96 0.391 472
 474 3 -13.77 51.17 8.9 0.452 473
 475 3 -13.56 51.14 8.88 0.429 474
 476 3 -13.32 51.22 8.82 0.359 475
 477 3 -13.17 51.28 8.86 0.396 476
 478 3 -12.83 51.09 8.97 0.286 477
 479 3 -12.7 51.24 9.04 0.314 478
 480 3 -12.55 51.42 9.16 0.298 479
 481 3 -12.42 51.6 9.23 0.252 480
 482 3 -12.29 51.84 9.33 0.24 481
 483 3 -12.25 51.99 9.37 0.259 482
 484 3 -12.17 52.17 9.43 0.269 483
 485 3 -12.05 52.33 9.52 0.279 484
 486 3 -11.9 52.48 9.63 0.272 485
 487 3 -11.73 52.68 9.71 0.21 486
 488 3 -11.64 52.75 9.81 0.233 487
 489 3 -11.73 52.73 10.04 0.29 488
 490 3 -11.76 52.69 10.13 0.362 489
 491 3 -12.22 52.52 10.25 0.176 490
 492 3 -12.44 52.56 10.28 0.207 491
 493 3 -12.52 52.54 10.37 0.288 492
 494 3 -12.44 52.14 10.35 0.179 493
 495 3 -12.51 52.06 10.25 0.201 494
 496 3 -12.69 52.26 10.07 0.127 495
 497 3 -12.82 52.3 10.06 0.045 496
 498 3 -12.69 52.77 10.39 0.309 493
 499 3 -12.81 52.82 10.39 0.382 498
 500 3 -13.15 53.04 10.31 0.24 499
 501 3 -13.2 53.11 10.38 0.273 500
 502 3 -13.35 53.07 10.4 0.371 501
 503 3 -13.65 52.78 10.15 0.225 502
 504 3 -13.8 52.87 10.31 0.32 503
 505 3 -13.93 52.92 10.65 0.128 504
 506 3 -14.1 52.89 10.61 0.11 505
 507 3 -14.25 52.83 10.62 0.146 506
 508 3 -14.4 52.69 10.52 0.221 507
 509 3 -14.53 52.59 10.46 0.254 508
 510 3 -14.67 52.57 10.43 0.232 509
 511 3 -14.23 52.49 10.34 0.102 508
 512 3 -14.13 52.56 10.42 0.078 511
 513 3 -13.53 53.08 9.9 0.079 504
 514 3 -13.48 53.2 9.91 0.000125 513
 515 3 -11.31 52.78 10.1 0.208 490
 516 3 -11.13 52.79 10.15 0.235 515
 517 3 -10.99 52.88 10.23 0.244 516
 518 3 -10.9 52.93 10.35 0.254 517
 519 3 -10.7 52.9 10.38 0.288 518
 520 3 -10.54 52.95 10.45 0.262 519
 521 3 -10.36 53.01 10.56 0.22 520
 522 3 -10.2 53.08 10.6 0.216 521
 523 3 -10.04 53.14 10.63 0.216 522
 524 3 -9.87 53.24 10.62 0.208 523
 525 3 -9.72 53.3 10.55 0.209 524
 526 3 -9.57 53.32 10.49 0.252 525
 527 3 -9.47 53.47 10.48 0.235 526
 528 3 -9.42 53.67 10.46 0.225 527
 529 3 -9.35 53.88 10.48 0.22 528
 530 3 -9.25 54.06 10.48 0.235 529
 531 3 -9.15 54.22 10.52 0.23 530
 532 3 -9.01 54.3 10.58 0.253 531
 533 3 -8.89 54.42 10.73 0.262 532
 534 3 -8.81 54.61 10.76 0.237 533
 535 3 -8.71 54.75 10.86 0.223 534
 536 3 -8.62 54.89 10.92 0.229 535
 537 3 -8.51 55 11.02 0.275 536
 538 3 -8.39 55.04 10.89 0.248 537
 539 3 -8.36 55.11 10.98 0.319 538
 540 3 -8.2 55.12 11.04 0.362 539
 541 3 -8.01 55.13 11.13 0.326 540
 542 3 -7.89 55.17 11.13 0.282 541
 543 3 -7.74 55.36 11.09 0.255 542
 544 3 -7.55 55.4 11.04 0.257 543
 545 3 -7.33 55.47 10.93 0.236 544
 546 3 -7.19 55.48 10.76 0.245 545
 547 3 -7.02 55.46 10.67 0.221 546
 548 3 -6.87 55.56 10.65 0.255 547
 549 3 -6.65 55.63 10.66 0.248 548
 550 3 -6.47 55.72 10.63 0.234 549
 551 3 -6.33 55.88 10.74 0.195 550
 552 3 -6.24 55.98 10.71 0.212 551
 553 3 -6.12 56.08 10.78 0.246 552
 554 3 -6.05 56.22 10.8 0.213 553
 555 3 -5.99 56.33 10.82 0.195 554
 556 3 -5.93 56.49 10.8 0.207 555
 557 3 -5.86 56.66 10.8 0.206 556
 558 3 -5.73 56.75 10.83 0.23 557
 559 3 -5.58 56.89 10.87 0.268 558
 560 3 -5.46 56.95 10.93 0.305 559
 561 3 -5.31 57.02 10.97 0.316 560
 562 3 -5.08 57.07 10.88 0.314 561
 563 3 -4.94 57.13 10.9 0.302 562
 564 3 -4.75 57.28 10.78 0.268 563
 565 3 -4.54 57.39 10.64 0.22 564
 566 3 -4.35 57.4 10.56 0.202 565
 567 3 -4.23 57.54 10.55 0.21 566
 568 3 -4.2 57.71 10.63 0.187 567
 569 3 -4.04 57.83 10.52 0.205 568
 570 3 -3.99 57.98 10.47 0.21 569
 571 3 -3.93 58.1 10.4 0.157 570
 572 3 -3.9 58.25 10.39 0.173 571
 573 3 -3.86 58.5 10.41 0.197 572
 574 3 -3.81 58.64 10.27 0.211 573
 575 3 -3.67 58.87 10.21 0.199 574
 576 3 -3.58 58.96 9.93 0.186 575
 577 3 -3.54 59.07 9.83 0.185 576
 578 3 -3.53 59.2 9.76 0.209 577
 579 3 -3.44 59.33 9.66 0.218 578
 580 3 -3.4 59.51 9.54 0.222 579
 581 3 -3.39 59.65 9.48 0.242 580
 582 3 -3.37 59.78 9.41 0.254 581
 583 3 -3.26 60 9.28 0.233 582
 584 3 -3.22 60.07 9.17 0.197 583
 585 3 -3.14 60.23 9.05 0.216 584
 586 3 -3.13 60.38 8.94 0.209 585
 587 3 -3 60.54 8.79 0.192 586
 588 3 -2.95 60.62 8.71 0.164 587
 589 3 -2.99 60.74 8.64 0.177 588
 590 3 -3.09 60.84 8.53 0.193 589
 591 3 -3.1 61.04 8.44 0.236 590
 592 3 -3.12 61.25 8.4 0.221 591
 593 3 -3.14 61.43 8.42 0.195 592
 594 3 -3.08 61.67 8.35 0.261 593
 595 3 -3.09 61.9 8.3 0.317 594
 596 3 -3.2 61.98 8.35 0.339 595
 597 3 -3.28 62.13 8.36 0.334 596
 598 3 -3.28 62.43 8.23 0.32 597
 599 3 -3.31 62.63 8.22 0.296 598
 600 3 -3.29 62.87 8.11 0.269 599
 601 3 -3.34 63.06 8.07 0.229 600
 602 3 -3.33 63.18 8.05 0.181 601
 603 3 -3.36 63.41 8.11 0.234 602
 604 3 -3.39 63.58 8.07 0.221 603
 605 3 -3.48 63.76 8 0.215 604
 606 3 -3.52 63.89 7.87 0.189 605
 607 3 -3.6 63.96 7.83 0.211 606
 608 3 -3.59 64.08 7.74 0.232 607
 609 3 -3.62 64.27 7.67 0.245 608
 610 3 -3.74 64.46 7.63 0.234 609
 611 3 -3.69 64.69 7.53 0.258 610
 612 3 -3.7 64.96 7.52 0.254 611
 613 3 -3.73 65.07 7.5 0.257 612
 614 3 -3.75 65.55 7.58 0.194 613
 615 3 -3.76 65.69 7.54 0.215 614
 616 3 -3.86 65.85 7.55 0.231 615
 617 3 -3.89 66.1 7.58 0.231 616
 618 3 -3.9 66.26 7.58 0.241 617
 619 3 -3.95 66.45 7.55 0.257 618
 620 3 -3.95 66.63 7.56 0.239 619
 621 3 -4.06 66.77 7.63 0.223 620
 622 3 -4.06 66.93 7.63 0.252 621
 623 3 -4.12 67.12 7.61 0.258 622
 624 3 -4.25 67.37 7.62 0.234 623
 625 3 -4.26 67.51 7.62 0.236 624
 626 3 -4.26 67.64 7.64 0.21 625
 627 3 -4.37 67.85 7.65 0.2 626
 628 3 -4.41 67.98 7.7 0.206 627
 629 3 -4.47 68.21 7.71 0.216 628
 630 3 -4.55 68.4 7.82 0.232 629
 631 3 -4.69 68.57 7.79 0.283 630
 632 3 -4.81 68.76 7.72 0.285 631
 633 3 -5.02 69.03 7.74 0.302 632
 634 3 -5.16 69.23 7.7 0.285 633
 635 3 -5.26 69.49 7.58 0.3 634
 636 3 -5.3 69.72 7.51 0.297 635
 637 3 -5.39 70.06 7.45 0.342 636
 638 3 -5.46 70.27 7.43 0.344 637
 639 3 -5.61 70.45 7.37 0.368 638
 640 3 -5.82 70.65 7.29 0.307 639
 641 3 -5.97 70.8 7.14 0.299 640
 642 3 -6.12 70.96 7.06 0.283 641
 643 3 -6.29 71.14 7.07 0.326 642
 644 3 -6.37 71.31 7.02 0.335 643
 645 3 -6.46 71.52 7.06 0.367 644
 646 3 -6.39 71.64 7 0.374 645
 647 3 -6.43 71.74 7.06 0.489 646
 648 3 -6.7 71.93 7.09 0.485 647
 649 3 -6.76 72.09 7.2 0.466 648
 650 3 -6.7 72.24 7.29 0.419 649
 651 3 -6.87 72.44 7.26 0.344 650
 652 3 -6.99 72.59 7.27 0.36 651
 653 3 -7.13 72.73 7.35 0.266 652
 654 3 -7.23 72.86 7.27 0.239 653
 655 3 -7.27 73.03 7.19 0.222 654
 656 3 -7.4 73.25 7.08 0.201 655
 657 3 -7.44 73.4 7.12 0.194 656
 658 3 -7.52 73.58 7.15 0.213 657
 659 3 -7.54 73.73 7.12 0.234 658
 660 3 -7.65 73.89 7 0.251 659
 661 3 -7.69 74.03 7.02 0.254 660
 662 3 -7.74 74.2 6.96 0.301 661
 663 3 -7.82 74.37 6.87 0.266 662
 664 3 -7.85 74.54 6.72 0.264 663
 665 3 -7.84 74.71 6.59 0.267 664
 666 3 -7.89 74.9 6.5 0.313 665
 667 3 -7.91 75.1 6.44 0.364 666
 668 3 -8.09 75.4 6.36 0.256 667
 669 3 -8.06 75.56 6.31 0.236 668
 670 3 -8.09 75.69 6.19 0.234 669
 671 3 -8.16 75.77 6.18 0.276 670
 672 3 -8.11 75.88 6.14 0.28 671
 673 3 -8.13 76.14 6.22 0.289 672
 674 3 -8.18 76.34 6.32 0.273 673
 675 3 -8.28 76.5 6.46 0.241 674
 676 3 -8.38 76.69 6.58 0.238 675
 677 3 -8.43 76.83 6.62 0.24 676
 678 3 -8.5 76.97 6.68 0.24 677
 679 3 -8.58 77.09 6.81 0.236 678
 680 3 -8.67 77.2 6.92 0.223 679
 681 3 -8.74 77.36 7 0.199 680
 682 3 -8.76 77.49 7.06 0.213 681
 683 3 -8.81 77.61 7.15 0.239 682
 684 3 -8.89 77.76 7.26 0.22 683
 685 3 -8.98 77.93 7.29 0.186 684
 686 3 -9.05 78.08 7.33 0.193 685
 687 3 -9.13 78.2 7.37 0.206 686
 688 3 -9.19 78.29 7.47 0.19 687
 689 3 -9.24 78.41 7.49 0.211 688
 690 3 -9.31 78.57 7.53 0.245 689
 691 3 -9.43 78.73 7.52 0.308 690
 692 3 -9.54 78.8 7.56 0.306 691
 693 3 -9.74 78.91 7.61 0.361 692
 694 3 -9.98 78.93 7.72 0.385 693
 695 3 -10.19 78.98 7.84 0.37 694
 696 3 -10.48 78.93 8.01 0.362 695
 697 3 -10.59 78.96 8.16 0.4 696
 698 3 -10.65 79.03 8.24 0.475 697
 699 3 -10.75 79.11 8.32 0.522 698
 700 3 -10.72 79.23 8.44 0.577 699
 701 3 -10.75 79.36 8.53 0.614 700
 702 3 -11.58 79.01 8.38 0.27 701
 703 3 -11.72 78.97 8.44 0.328 702
 704 3 -11.8 78.82 8.46 0.366 703
 705 3 -11.73 78.34 8.39 0.245 704
 706 3 -11.75 78.18 8.38 0.297 705
 707 3 -12.12 78.2 8.22 0.1 706
 708 3 -12.14 78.08 8.29 0.000125 707
 709 3 -11.55 78.01 8.45 0.222 706
 710 3 -11.79 77.97 8.58 0.114 709
 711 3 -11.86 77.84 8.66 0.138 710
 712 3 -11.86 77.65 8.72 0.168 711
 713 3 -11.93 77.59 8.83 0.181 712
 714 3 -11.98 77.63 8.99 0.181 713
 715 3 -12.06 77.54 9.1 0.174 714
 716 3 -12.23 77.52 9.2 0.193 715
 717 3 -12.34 77.45 9.23 0.234 716
 718 3 -12.46 77.3 9.2 0.22 717
 719 3 -12.54 77.08 9.11 0.242 718
 720 3 -12.66 77.01 9.06 0.303 719
 721 3 -12.76 76.89 9 0.374 720
 722 3 -12.86 76.76 9 0.438 721
 723 3 -13.01 76.56 9.06 0.441 722
 724 3 -13.02 76.45 8.98 0.517 723
 725 3 -13.1 76.36 8.88 0.538 724
 726 3 -13.1 76.22 8.8 0.561 725
 727 3 -13.17 76.19 8.67 0.513 726
 728 3 -12.99 75.85 8.53 0.316 727
 729 3 -13.03 75.69 8.37 0.29 728
 730 3 -13.24 75.77 8.22 0.111 729
 731 3 -13.28 75.71 8.08 0.164 730
 732 3 -13.37 75.64 7.92 0.193 731
 733 3 -13.52 75.67 7.83 0.181 732
 734 3 -13.71 75.68 7.75 0.198 733
 735 3 -13.92 75.72 7.68 0.229 734
 736 3 -14.17 75.76 7.86 0.173 735
 737 3 -14.28 75.68 7.87 0.252 736
 738 3 -14.05 75.38 7.62 0.104 737
 739 3 -14.03 75.25 7.44 0.139 738
 740 3 -13.91 75.13 7.31 0.042 739
 741 3 -14.43 75.62 7.93 0.278 737
 742 3 -14.62 75.75 7.86 0.274 741
 743 3 -14.75 75.68 7.81 0.332 742
 744 3 -14.81 75.65 7.67 0.361 743
 745 3 -14.79 75.23 7.8 0.08 744
 746 3 -14.7 75.15 7.82 0.106 745
 747 3 -14.66 75.03 7.9 0.1 746
 748 3 -14.51 74.92 7.93 0.096 747
 749 3 -15.03 75.64 7.73 0.292 744
 750 3 -15.2 75.6 7.72 0.203 749
 751 3 -15.38 75.6 7.78 0.191 750
 752 3 -15.58 75.62 7.79 0.15 751
 753 3 -15.72 75.54 7.88 0.174 752
 754 3 -15.85 75.51 7.97 0.279 753
 755 3 -15.94 75.38 8.08 0.407 754
 756 3 -16.01 75.3 8.06 0.437 755
 757 3 -15.65 74.82 7.98 0.152 756
 758 3 -15.51 74.72 7.89 0.129 757
 759 3 -15.38 74.59 7.83 0.082 758
 760 3 -16.42 75.67 8.08 0.233 756
 761 3 -16.55 75.62 8.12 0.193 760
 762 3 -16.69 75.67 8.22 0.087 761
 763 3 -16.71 75.58 8.17 0.157 762
 764 3 -16.8 75.62 8.31 0.217 763
 765 3 -16.91 75.69 8.38 0.214 764
 766 3 -17 75.75 8.43 0.275 765
 767 3 -17.28 75.86 8.17 0.232 766
 768 3 -17.48 75.69 7.97 0.151 767
 769 3 -17.7 75.82 8 0.136 768
 770 3 -17.93 75.87 7.96 0.086 769
 771 3 -18.06 75.89 7.92 0.105 770
 772 3 -18.22 75.9 7.9 0.086 771
 773 3 -18.38 75.91 7.91 0.076 772
 774 3 -18.48 75.91 7.89 0.082 773
 775 3 -18.6 75.98 7.87 0.137 774
 776 3 -18.75 76.06 7.85 0.108 775
 777 3 -18.9 76.15 7.91 0.163 776
 778 3 -19.03 76.22 7.92 0.16 777
 779 3 -19.13 76.29 8.01 0.113 778
 780 3 -19.2 76.43 8.1 0.063 779
 781 3 -19.29 76.56 8.15 0.102 780
 782 3 -17.1 75.63 8.7 0.328 766
 783 3 -17.2 75.62 8.81 0.41 782
 784 3 -17.3 75.58 8.83 0.484 783
 785 3 -17.39 75.64 8.94 0.534 784
 786 3 -17.08 74.98 9.08 0.158 785
 787 3 -17.2 74.9 9.07 0.129 786
 788 3 -17.32 74.9 9.14 0.169 787
 789 3 -17.68 75.87 8.97 0.429 785
 790 3 -17.84 75.86 8.98 0.382 789
 791 3 -18.12 76.1 8.72 0.204 790
 792 3 -18.18 76.36 8.72 0.127 791
 793 3 -18.34 76.48 8.71 0.109 792
 794 3 -18.46 76.57 8.67 0.074 793
 795 3 -18.55 76.63 8.6 0.101 794
 796 3 -18.7 76.63 8.49 0.147 795
 797 3 -18.81 76.67 8.41 0.118 796
 798 3 -18.91 76.6 8.27 0.108 797
 799 3 -18.6 76.57 8.23 0.12 796
 800 3 -18.6 76.53 8.13 0.055 799
 801 3 -17.72 75.67 9.37 0.15 790
 802 3 -17.76 75.69 9.5 0.219 801
 803 3 -17.83 75.8 9.57 0.337 802
 804 3 -17.96 76.43 9.35 0.148 803
 805 3 -17.94 76.55 9.26 0.16 804
 806 3 -17.91 76.71 9.22 0.135 805
 807 3 -17.9 75.42 9.84 0.159 803
 808 3 -17.94 75.28 9.99 0.135 807
 809 3 -18.03 75.16 10.12 0.126 808
 810 3 -18.06 75.02 10.17 0.143 809
 811 3 -18.16 74.9 10.15 0.142 810
 812 3 -18.24 74.82 10.17 0.171 811
 813 3 -18.31 74.65 10.11 0.143 812
 814 3 -18.49 74.6 10.09 0.112 813
 815 3 -18.69 74.45 10.05 0.117 814
 816 3 -18.83 74.3 10.01 0.117 815
 817 3 -18.93 74.19 10 0.147 816
 818 3 -19.02 74.1 10.02 0.138 817
 819 3 -19.14 73.97 10.02 0.155 818
 820 3 -19.22 73.79 9.93 0.138 819
 821 3 -19.28 73.63 9.82 0.149 820
 822 3 -19.36 73.46 9.76 0.168 821
 823 3 -19.41 73.31 9.7 0.21 822
 824 3 -19.47 73.16 9.65 0.226 823
 825 3 -19.52 72.98 9.63 0.235 824
 826 3 -19.58 72.85 9.58 0.251 825
 827 3 -19.63 72.72 9.51 0.262 826
 828 3 -19.71 72.6 9.43 0.239 827
 829 3 -19.81 72.44 9.38 0.2 828
 830 3 -19.94 72.24 9.35 0.211 829
 831 3 -20.15 72.25 9.28 0.177 830
 832 3 -20.32 72.18 9.23 0.173 831
 833 3 -20.51 72.15 9.24 0.169 832
 834 3 -20.59 71.96 9.24 0.132 833
 835 3 -20.62 71.84 9.22 0.176 834
 836 3 -20.73 71.71 9.15 0.283 835
 837 3 -20.9 71.58 9.12 0.371 836
 838 3 -21.06 71.53 9.09 0.396 837
 839 3 -21.16 71.46 9.17 0.445 838
 840 3 -21.27 71.47 9.09 0.497 839
 841 3 -21.42 71.4 8.96 0.502 840
 842 3 -21.42 71.27 8.78 0.561 841
 843 3 -21.41 71.14 8.71 0.624 842
 844 3 -21.69 71.22 8.71 0.605 843
 845 3 -22.12 71.51 8.79 0.317 844
 846 3 -22.2 71.53 8.85 0.175 845
 847 3 -20.59 70.63 8.81 0.157 843
 848 3 -20.5 70.59 8.76 0.179 847
 849 3 -14.4 75.31 8 0.118 741
 850 3 -14.37 75.21 8.02 0.000125 849
 851 3 -13.8 75.68 7.34 0.133 735
 852 3 -13.78 75.68 7.13 0.117 851
 853 3 -13.79 75.57 6.96 0.101 852
 854 3 -13.85 75.38 6.83 0.132 853
 855 3 -13.91 75.34 6.69 0.095 854
 856 3 -13.94 75.28 6.57 0.144 855
 857 3 -13.96 75.11 6.45 0.09 856
 858 3 -13.86 75.1 6.3 0.105 857
 859 3 -13.81 75.12 6.18 0.086 858
 860 3 -12.75 75.35 8.45 0.233 729
 861 3 -12.74 75.13 8.43 0.233 860
 862 3 -12.78 75.02 8.35 0.156 861
 863 3 -12.89 75 8.33 0.137 862
 864 3 -12.94 74.76 8.26 0.171 863
 865 3 -12.99 74.62 8.22 0.131 864
 866 3 -13 74.43 8.23 0.156 865
 867 3 -12.99 74.24 8.11 0.191 866
 868 3 -13.01 74.1 8.07 0.224 867
 869 3 -13.04 73.93 7.98 0.235 868
 870 3 -13.1 73.8 7.97 0.315 869
 871 3 -13.13 73.68 7.99 0.416 870
 872 3 -13.2 73.58 7.99 0.502 871
 873 3 -13.1 73.45 7.88 0.587 872
 874 3 -13.18 73.32 7.91 0.671 873
 875 3 -13.07 73.1 7.87 0.622 874
 876 3 -13.07 72.95 7.8 0.567 875
 877 3 -12.91 72.77 7.59 0.448 876
 878 3 -13.37 72.86 7.33 0.108 877
 879 3 -13.34 72.75 7.32 0.031 878
 880 3 -12.57 72.61 7.45 0.222 877
 881 3 -12.41 72.55 7.45 0.111 880
 882 3 -13.66 73.97 8.11 0.09 872
 883 3 -13.74 74.02 8.14 0.067 882
 884 3 -13.87 74.04 8.22 0.091 883
 885 3 -13.97 74.12 8.26 0.112 884
 886 3 -14.09 74.18 8.28 0.000125 885
 887 3 -12.43 75.59 8.81 0.123 726
 888 3 -12.36 75.49 8.78 0.125 887
 889 3 -12.29 75.35 8.75 0.112 888
 890 3 -12.26 75.22 8.69 0.104 889
 891 3 -12.25 75.1 8.65 0.107 890
 892 3 -12.08 74.93 8.64 0.1 891
 893 3 -12.01 74.84 8.55 0.094 892
 894 3 -12.75 76.72 8.63 0.145 722
 895 3 -12.77 76.6 8.6 0.068 894
 896 3 -12.04 79.31 8.52 0.221 704
 897 3 -12.1 79.49 8.57 0.247 896
 898 3 -12.24 79.61 8.71 0.252 897
 899 3 -12.32 79.72 8.78 0.248 898
 900 3 -12.42 79.82 8.92 0.25 899
 901 3 -12.53 79.96 9.02 0.271 900
 902 3 -12.66 80.04 9.09 0.252 901
 903 3 -12.8 80.1 9.16 0.277 902
 904 3 -13 80.24 9.21 0.261 903
 905 3 -13.21 80.38 9.23 0.269 904
 906 3 -13.37 80.6 9.3 0.265 905
 907 3 -13.59 80.73 9.34 0.25 906
 908 3 -13.73 80.91 9.33 0.306 907
 909 3 -13.85 81.1 9.28 0.324 908
 910 3 -14 81.21 9.2 0.315 909
 911 3 -14.26 81.4 9.2 0.28 910
 912 3 -14.42 81.59 9.18 0.3 911
 913 3 -14.55 81.67 9.18 0.34 912
 914 3 -14.69 81.82 9.17 0.405 913
 915 3 -14.89 81.83 9.16 0.417 914
 916 3 -15.17 81.89 9.27 0.377 915
 917 3 -15.3 81.95 9.28 0.442 916
 918 3 -15.43 82.02 9.39 0.507 917
 919 3 -15.56 82.01 9.51 0.565 918
 920 3 -15.66 82.03 9.63 0.62 919
 921 3 -15.82 82.08 9.63 0.635 920
 922 3 -15.89 82.01 9.69 0.676 921
 923 3 -15.92 81.87 9.7 0.716 922
 924 3 -15.79 81.19 9.82 0.35 923
 925 3 -15.54 80.92 9.42 0.197 924
 926 3 -15.61 80.8 9.34 0.187 925
 927 3 -15.7 80.71 9.36 0.092 926
 928 3 -15.89 81.14 9.8 0.385 924
 929 3 -16.01 81.16 10.45 0.185 928
 930 3 -16.19 81.42 10.69 0.105 929
 931 3 -16.19 81.57 10.72 0.126 930
 932 3 -16.19 81.69 10.72 0.169 931
 933 3 -16.19 81.82 10.77 0.123 932
 934 3 -16.18 81.94 10.93 0.112 933
 935 3 -16.12 82.06 11.04 0.133 934
 936 3 -16.1 82.2 11.14 0.138 935
 937 3 -16.04 82.35 11.24 0.076 936
 938 3 -16.05 82.45 11.29 0.065 937
 939 3 -16.09 82.51 11.42 0.166 938
 940 3 -15.91 82.55 11.46 0.074 939
 941 3 -15.73 82.57 11.51 0.124 940
 942 3 -15.68 82.65 11.47 0.115 941
 943 3 -15.58 82.71 11.38 0.091 942
 944 3 -15.45 82.74 11.39 0.048 943
 945 3 -16.01 81.1 9.61 0.245 928
 946 3 -16.18 80.99 9.21 0.236 945
 947 3 -16.25 80.91 9.3 0.172 946
 948 3 -16.07 81.08 9.51 0.245 945
 949 3 -15.7 81.09 10.16 0.135 948
 950 3 -15.67 80.95 10.22 0.141 949
 951 3 -15.55 80.92 10.28 0.152 950
 952 3 -15.33 81.03 10.17 0.079 951
 953 3 -15.56 80.95 10.51 0.116 951
 954 3 -15.58 80.89 10.68 0.117 953
 955 3 -15.59 80.84 10.8 0.137 954
 956 3 -15.54 80.7 10.84 0.167 955
 957 3 -15.46 80.62 10.91 0.138 956
 958 3 -15.31 80.7 11 0.178 957
 959 3 -15.32 80.79 11.28 0.131 958
 960 3 -15.12 80.72 11.37 0.126 959
 961 3 -15.02 80.75 11.48 0.155 960
 962 3 -16.16 82.66 9.56 0.52 923
 963 3 -16.31 82.71 9.54 0.499 962
 964 3 -16.5 82.85 9.51 0.45 963
 965 3 -16.64 83.14 9.59 0.383 964
 966 3 -16.79 83.26 9.64 0.394 965
 967 3 -16.89 83.41 9.73 0.403 966
 968 3 -17.23 83.11 9.58 0.272 967
 969 3 -17.45 83.14 9.54 0.27 968
 970 3 -17.63 83.16 9.56 0.248 969
 971 3 -17.76 83.15 9.65 0.282 970
 972 3 -17.95 83.23 9.78 0.281 971
 973 3 -18.07 83.19 9.83 0.346 972
 974 3 -18.15 83.12 9.91 0.326 973
 975 3 -18.24 83.18 9.97 0.341 974
 976 3 -18.34 82.72 9.69 0.126 975
 977 3 -18.37 82.62 9.66 0.000125 976
 978 3 -18.33 83.34 10.11 0.295 975
 979 3 -18.39 83.61 10.23 0.298 978
 980 3 -18.53 84 10.26 0.256 979
 981 3 -18.68 84.23 10.26 0.247 980
 982 3 -18.8 84.44 10.24 0.217 981
 983 3 -18.89 84.39 10.35 0.24 982
 984 3 -18.87 84.48 10.41 0.189 983
 985 3 -19.11 84.54 10.35 0.188 984
 986 3 -19.27 84.65 10.35 0.206 985
 987 3 -19.46 84.68 10.5 0.208 986
 988 3 -19.61 84.64 10.54 0.178 987
 989 3 -19.86 84.8 10.62 0.235 988
 990 3 -19.98 84.84 10.62 0.239 989
 991 3 -20.09 84.96 10.68 0.217 990
 992 3 -20.22 85.07 10.7 0.214 991
 993 3 -20.4 85.13 10.74 0.213 992
 994 3 -20.49 85.17 10.78 0.252 993
 995 3 -20.69 85.06 10.79 0.237 994
 996 3 -20.87 85.05 10.78 0.252 995
 997 3 -21.04 85.07 10.84 0.204 996
 998 3 -21.19 85.08 10.94 0.237 997
 999 3 -21.32 85.06 11.08 0.274 998
 1000 3 -21.41 85.15 11.16 0.29 999
 1001 3 -21.59 85.23 11.23 0.275 1000
 1002 3 -21.78 85.26 11.31 0.262 1001
 1003 3 -21.95 85.33 11.37 0.255 1002
 1004 3 -22.11 85.42 11.4 0.273 1003
 1005 3 -22.29 85.5 11.35 0.24 1004
 1006 3 -22.4 85.6 11.32 0.225 1005
 1007 3 -22.57 85.77 11.39 0.245 1006
 1008 3 -22.67 85.92 11.42 0.258 1007
 1009 3 -22.8 85.96 11.46 0.292 1008
 1010 3 -22.87 86.07 11.59 0.34 1009
 1011 3 -22.94 86.19 11.64 0.38 1010
 1012 3 -23.03 86.3 11.72 0.398 1011
 1013 3 -23.15 86.44 11.75 0.382 1012
 1014 3 -23.17 86.63 11.81 0.367 1013
 1015 3 -23.26 86.8 11.82 0.31 1014
 1016 3 -23.4 86.89 11.87 0.281 1015
 1017 3 -23.51 87 11.95 0.279 1016
 1018 3 -23.62 87.11 12.01 0.288 1017
 1019 3 -23.77 87.23 12.06 0.317 1018
 1020 3 -23.79 87.3 12.14 0.405 1019
 1021 3 -23.94 87.34 12.14 0.499 1020
 1022 3 -23.99 87.47 12.14 0.541 1021
 1023 3 -23.97 87.61 12.2 0.567 1022
 1024 3 -23.98 87.71 12.36 0.569 1023
 1025 3 -24 87.84 12.42 0.532 1024
 1026 3 -24.03 87.98 12.5 0.445 1025
 1027 3 -24.35 87.94 12.59 0.338 1026
 1028 3 -24.39 87.92 12.77 0.316 1027
 1029 3 -24.48 87.95 12.91 0.331 1028
 1030 3 -24.56 87.94 13.12 0.359 1029
 1031 3 -24.26 87.51 13.5 0.134 1030
 1032 3 -24.2 87.4 13.56 0.152 1031
 1033 3 -24.26 87.31 13.63 0.167 1032
 1034 3 -24.29 87.26 13.78 0.138 1033
 1035 3 -24.26 87.2 13.9 0.147 1034
 1036 3 -24.25 87.14 14.06 0.127 1035
 1037 3 -24.26 87.1 14.16 0.13 1036
 1038 3 -24.19 87.06 14.39 0.135 1037
 1039 3 -24.17 87.06 14.62 0.114 1038
 1040 3 -24.21 86.95 14.67 0.182 1039
 1041 3 -24.28 86.84 14.65 0.196 1040
 1042 3 -24.33 86.86 14.95 0.121 1041
 1043 3 -24.31 86.76 15.01 0.109 1042
 1044 3 -24.46 86.67 14.44 0.128 1041
 1045 3 -24.55 86.54 14.43 0.175 1044
 1046 3 -24.63 86.44 14.4 0.2 1045
 1047 3 -24.81 86.35 14.16 0.174 1046
 1048 3 -24.89 86.26 14.12 0.184 1047
 1049 3 -25.03 86.27 14.15 0.184 1048
 1050 3 -24.61 86.3 14.57 0.064 1046
 1051 3 -24.68 86.13 14.59 0.117 1050
 1052 3 -24.77 86.04 14.59 0.138 1051
 1053 3 -24.86 85.86 14.56 0.111 1052
 1054 3 -24.89 85.69 14.56 0.119 1053
 1055 3 -24.95 85.57 14.58 0.125 1054
 1056 3 -24.89 85.45 14.55 0.085 1055
 1057 3 -24.7 88.16 13.15 0.363 1030
 1058 3 -24.81 88.33 13.19 0.379 1057
 1059 3 -24.92 88.51 13.21 0.326 1058
 1060 3 -25.17 88.45 13.2 0.235 1059
 1061 3 -25.28 88.57 13.27 0.266 1060
 1062 3 -25.35 88.67 13.37 0.361 1061
 1063 3 -25.47 88.7 13.52 0.439 1062
 1064 3 -25.62 88.73 13.59 0.516 1063
 1065 3 -25.74 88.78 13.62 0.572 1064
 1066 3 -25.86 88.71 13.62 0.614 1065
 1067 3 -25.99 89.03 13.64 0.515 1066
 1068 3 -25.92 89.24 14 0.421 1067
 1069 3 -25.88 89.45 14.16 0.398 1068
 1070 3 -25.58 89.85 14.48 0.233 1069
 1071 3 -25.48 90 14.63 0.243 1070
 1072 3 -25.5 90.18 14.74 0.282 1071
 1073 3 -25.47 90.33 14.82 0.342 1072
 1074 3 -25.39 90.44 14.93 0.358 1073
 1075 3 -25.49 90.51 15.06 0.41 1074
 1076 3 -25.96 90.67 15.17 0.173 1075
 1077 3 -26.07 90.86 15.26 0.165 1076
 1078 3 -26.16 91.03 15.35 0.204 1077
 1079 3 -26.3 91.19 15.42 0.221 1078
 1080 3 -26.45 91.27 15.47 0.167 1079
 1081 3 -26.48 91.39 15.61 0.15 1080
 1082 3 -26.62 91.51 15.6 0.18 1081
 1083 3 -26.72 91.62 15.66 0.235 1082
 1084 3 -26.74 91.72 15.74 0.315 1083
 1085 3 -26.71 91.87 15.96 0.373 1084
 1086 3 -26.34 92.11 16.44 0.139 1085
 1087 3 -26.29 92.23 16.57 0.132 1086
 1088 3 -26.29 92.33 16.66 0.157 1087
 1089 3 -26.12 92.32 16.8 0.154 1088
 1090 3 -25.94 92.34 16.85 0.12 1089
 1091 3 -25.85 92.36 16.97 0.11 1090
 1092 3 -25.81 92.4 17.09 0.086 1091
 1093 3 -25.72 92.37 17.21 0.114 1092
 1094 3 -25.63 92.4 17.27 0.066 1093
 1095 3 -27.03 91.89 15.87 0.28 1085
 1096 3 -27.15 91.9 15.97 0.302 1095
 1097 3 -27.28 91.95 16.06 0.315 1096
 1098 3 -27.37 92.01 16.16 0.313 1097
 1099 3 -27.6 92.13 16.15 0.299 1098
 1100 3 -27.69 92.27 16.22 0.282 1099
 1101 3 -27.76 92.32 16.33 0.252 1100
 1102 3 -27.82 92.42 16.57 0.195 1101
 1103 3 -27.87 92.57 16.7 0.209 1102
 1104 3 -27.92 92.73 16.85 0.243 1103
 1105 3 -27.99 92.86 16.97 0.181 1104
 1106 3 -28.08 92.93 17.04 0.179 1105
 1107 3 -28.12 92.99 17.18 0.162 1106
 1108 3 -28.16 93.1 17.33 0.171 1107
 1109 3 -28.16 93.17 17.45 0.227 1108
 1110 3 -28.26 93.17 17.53 0.321 1109
 1111 3 -28.43 93.19 17.6 0.314 1110
 1112 3 -28.56 93.08 17.64 0.352 1111
 1113 3 -28.61 93.15 17.81 0.362 1112
 1114 3 -28.7 93.16 17.92 0.379 1113
 1115 3 -28.71 93.29 17.93 0.425 1114
 1116 3 -28.67 93.47 18.15 0.401 1115
 1117 3 -28.72 93.58 18.3 0.511 1116
 1118 3 -28.69 93.68 18.62 0.538 1117
 1119 3 -28.72 93.79 18.71 0.562 1118
 1120 3 -28.83 93.81 18.76 0.569 1119
 1121 3 -28.93 94.09 18.74 0.552 1120
 1122 3 -28.21 94.44 19 0.193 1121
 1123 3 -28.21 94.67 19.07 0.191 1122
 1124 3 -28.2 94.8 19.11 0.179 1123
 1125 3 -28.14 95.02 19.1 0.18 1124
 1126 3 -28.17 95.17 19.01 0.165 1125
 1127 3 -28.4 95.25 18.92 0.099 1126
 1128 3 -28.49 95.35 18.83 0.128 1127
 1129 3 -28.59 95.42 18.78 0.107 1128
 1130 3 -28.8 95.63 18.75 0.138 1129
 1131 3 -28.9 95.74 18.78 0.142 1130
 1132 3 -28.95 96.03 18.74 0.084 1131
 1133 3 -29.03 96.2 18.73 0.127 1132
 1134 3 -29.06 96.38 18.73 0.118 1133
 1135 3 -29.19 96.55 18.7 0.109 1134
 1136 3 -27.98 95.26 19.08 0.148 1126
 1137 3 -27.95 95.33 19.22 0.133 1136
 1138 3 -27.94 95.4 19.35 0.158 1137
 1139 3 -27.78 95.45 19.37 0.18 1138
 1140 3 -27.74 95.57 19.48 0.212 1139
 1141 3 -27.69 95.68 19.57 0.192 1140
 1142 3 -27.63 95.78 19.61 0.19 1141
 1143 3 -27.58 95.94 19.67 0.16 1142
 1144 3 -27.48 96.11 19.67 0.169 1143
 1145 3 -27.35 96.25 19.63 0.178 1144
 1146 3 -27.3 96.42 19.53 0.169 1145
 1147 3 -27.26 96.61 19.43 0.193 1146
 1148 3 -27.32 96.71 19.47 0.221 1147
 1149 3 -27.18 96.88 19.43 0.124 1148
 1150 3 -27.13 97.05 19.34 0.129 1149
 1151 3 -27.1 97.2 19.33 0.135 1150
 1152 3 -27.03 97.32 19.41 0.142 1151
 1153 3 -26.94 97.42 19.46 0.206 1152
 1154 3 -26.9 97.52 19.47 0.282 1153
 1155 3 -26.81 97.5 19.57 0.357 1154
 1156 3 -26.79 97.58 19.65 0.415 1155
 1157 3 -26.73 97.67 19.74 0.547 1156
 1158 3 -27.43 98.02 19.71 0.132 1157
 1159 3 -27.43 98.15 19.55 0.119 1158
 1160 3 -27.53 98.25 19.53 0.092 1159
 1161 3 -26.58 97.77 19.88 0.491 1157
 1162 3 -26.44 97.72 20.01 0.458 1161
 1163 3 -26.33 97.82 20.11 0.391 1162
 1164 3 -26.16 98.27 20.14 0.264 1163
 1165 3 -26.08 98.4 20.29 0.248 1164
 1166 3 -25.97 98.51 20.35 0.233 1165
 1167 3 -25.79 98.57 20.48 0.198 1166
 1168 3 -25.69 98.63 20.51 0.247 1167
 1169 3 -25.59 98.57 20.55 0.299 1168
 1170 3 -25.65 98.81 20.83 0.156 1169
 1171 3 -25.56 98.84 21.05 0.157 1170
 1172 3 -25.46 98.86 21.23 0.155 1171
 1173 3 -25.3 98.94 21.36 0.153 1172
 1174 3 -25.18 99.05 21.46 0.156 1173
 1175 3 -25.05 99.16 21.53 0.171 1174
 1176 3 -24.99 99.26 21.61 0.163 1175
 1177 3 -24.86 99.28 21.63 0.19 1176
 1178 3 -24.68 99.34 21.67 0.149 1177
 1179 3 -24.61 99.51 21.71 0.159 1178
 1180 3 -24.61 99.57 21.85 0.213 1179
 1181 3 -24.59 99.61 22.09 0.168 1180
 1182 3 -24.45 99.63 22.36 0.145 1181
 1183 3 -24.38 99.6 22.55 0.167 1182
 1184 3 -24.33 99.48 22.69 0.178 1183
 1185 3 -24.25 99.34 22.84 0.13 1184
 1186 3 -24.16 99.23 22.95 0.151 1185
 1187 3 -24.01 99.12 23.07 0.122 1186
 1188 3 -23.98 99.16 23.16 0.126 1187
 1189 3 -23.9 99.07 23.28 0.13 1188
 1190 3 -23.87 98.97 23.37 0.195 1189
 1191 3 -23.85 98.88 23.41 0.224 1190
 1192 3 -24.15 98.82 23.47 0.144 1191
 1193 3 -24.28 98.76 23.5 0.223 1192
 1194 3 -24.4 98.65 23.45 0.18 1193
 1195 3 -24.55 98.78 23.5 0.143 1194
 1196 3 -24.69 98.79 23.49 0.147 1195
 1197 3 -24.88 98.73 23.52 0.106 1196
 1198 3 -25.07 98.71 23.5 0.114 1197
 1199 3 -25.21 98.67 23.48 0.089 1198
 1200 3 -25.41 98.7 23.45 0.155 1199
 1201 3 -25.57 98.69 23.43 0.191 1200
 1202 3 -25.73 98.66 23.43 0.11 1201
 1203 3 -23.62 98.74 23.45 0.207 1191
 1204 3 -23.57 98.65 23.57 0.185 1203
 1205 3 -23.6 98.54 23.69 0.139 1204
 1206 3 -23.55 98.38 23.73 0.127 1205
 1207 3 -23.48 98.41 23.88 0.239 1206
 1208 3 -23.4 98.47 23.94 0.268 1207
 1209 3 -23.43 98.44 24.03 0.28 1208
 1210 3 -23.34 98.5 24.15 0.274 1209
 1211 3 -23.35 98.4 24.26 0.274 1210
 1212 3 -23.3 98.42 24.39 0.346 1211
 1213 3 -23.18 98.42 24.46 0.325 1212
 1214 3 -23.18 98.37 24.58 0.366 1213
 1215 3 -23.43 98.07 24.81 0.318 1214
 1216 3 -23.43 97.86 25 0.375 1215
 1217 3 -23.33 97.85 25.14 0.468 1216
 1218 3 -23.27 97.79 25.27 0.562 1217
 1219 3 -23.25 97.81 25.41 0.638 1218
 1220 3 -23.31 96.84 24.87 0.137 1219
 1221 3 -23.35 96.62 24.82 0.133 1220
 1222 3 -23.39 96.52 24.81 0.233 1221
 1223 3 -23.32 96.43 24.72 0.272 1222
 1224 3 -23.4 96.41 24.39 0.117 1223
 1225 3 -23.31 96.35 24.23 0.141 1224
 1226 3 -23.17 96.18 24.21 0.047 1225
 1227 3 -23.14 96.07 25.04 0.111 1223
 1228 3 -23.15 95.97 25.14 0.142 1227
 1229 3 -23.18 95.82 25.18 0.161 1228
 1230 3 -23.26 95.71 25.28 0.14 1229
 1231 3 -23.45 95.61 25.38 0.141 1230
 1232 3 -23.41 95.52 25.49 0.203 1231
 1233 3 -23.5 95.52 25.63 0.087 1232
 1234 3 -23.54 95.47 25.72 0.000125 1233
 1235 3 -23.18 97.96 25.64 0.57 1219
 1236 3 -23.02 98.04 25.81 0.559 1235
 1237 3 -22.95 98.09 25.91 0.456 1236
 1238 3 -23.09 97.81 26.01 0.332 1237
 1239 3 -23.18 97.49 26.23 0.233 1238
 1240 3 -23.23 97.31 26.41 0.18 1239
 1241 3 -23.14 97.23 26.53 0.204 1240
 1242 3 -23.03 97.08 26.63 0.158 1241
 1243 3 -23.08 96.95 26.71 0.2 1242
 1244 3 -23.13 96.73 26.82 0.162 1243
 1245 3 -23.14 96.6 26.92 0.152 1244
 1246 3 -23.16 96.49 26.99 0.13 1245
 1247 3 -23.14 96.35 27.06 0.126 1246
 1248 3 -23.23 96.3 27.16 0.139 1247
 1249 3 -23.36 96.3 27.25 0.156 1248
 1250 3 -23.47 96.23 27.33 0.164 1249
 1251 3 -23.56 96.16 27.39 0.142 1250
 1252 3 -23.71 96.1 27.62 0.187 1251
 1253 3 -23.83 96.04 27.76 0.197 1252
 1254 3 -23.74 95.87 27.84 0.172 1253
 1255 3 -23.53 95.79 27.95 0.148 1254
 1256 3 -23.45 95.74 28.13 0.141 1255
 1257 3 -23.41 95.61 28.23 0.118 1256
 1258 3 -23.35 95.43 28.31 0.151 1257
 1259 3 -23.29 95.2 28.36 0.144 1258
 1260 3 -23.21 95 28.44 0.142 1259
 1261 3 -23.18 94.89 28.45 0.283 1260
 1262 3 -23.14 94.93 28.57 0.378 1261
 1263 3 -23.17 94.85 28.66 0.425 1262
 1264 3 -23.11 94.77 28.78 0.441 1263
 1265 3 -22.8 94.56 28.8 0.281 1264
 1266 3 -22.61 94.19 28.73 0.219 1265
 1267 3 -22.45 94.05 28.72 0.202 1266
 1268 3 -22.24 93.93 28.71 0.179 1267
 1269 3 -22.22 93.84 28.82 0.157 1268
 1270 3 -22.09 93.76 28.96 0.173 1269
 1271 3 -21.91 93.66 29.06 0.178 1270
 1272 3 -21.74 93.49 29.15 0.189 1271
 1273 3 -21.66 93.38 29.11 0.216 1272
 1274 3 -21.63 93.12 29.1 0.122 1273
 1275 3 -21.61 92.99 29.19 0.148 1274
 1276 3 -21.6 92.83 29.17 0.219 1275
 1277 3 -21.53 92.7 29.22 0.282 1276
 1278 3 -21.41 92.59 29.3 0.326 1277
 1279 3 -21.23 92.55 29.4 0.369 1278
 1280 3 -21.2 92.49 29.5 0.432 1279
 1281 3 -20.99 92.27 29.44 0.325 1280
 1282 3 -20.81 92.23 29.5 0.308 1281
 1283 3 -20.72 92.25 29.59 0.327 1282
 1284 3 -20.36 92.09 29.52 0.154 1283
 1285 3 -20.32 91.96 29.57 0.119 1284
 1286 3 -20.88 92.56 29.84 0.176 1283
 1287 3 -21.21 92.47 29.86 0.126 1286
 1288 3 -21.35 92.56 30 0.139 1287
 1289 3 -21.51 92.65 30.07 0.107 1288
 1290 3 -21.69 92.64 30.07 0.086 1289
 1291 3 -21.86 92.55 30.11 0.095 1290
 1292 3 -21.5 92.81 29.91 0.193 1280
 1293 3 -21.76 92.91 30.01 0.123 1292
 1294 3 -21.75 93.05 30.17 0.142 1293
 1295 3 -21.86 93.09 30.35 0.107 1294
 1296 3 -21.94 93.14 30.46 0.144 1295
 1297 3 -22.06 93.26 30.46 0.179 1296
 1298 3 -22.09 93.37 30.55 0.151 1297
 1299 3 -22.16 93.39 30.65 0.121 1298
 1300 3 -22.34 93.45 30.68 0.076 1299
 1301 3 -22.43 93.44 30.57 0.114 1300
 1302 3 -22.58 93.41 30.51 0.121 1301
 1303 3 -22.69 93.41 30.37 0.098 1302
 1304 3 -22.74 93.41 30.2 0.089 1303
 1305 3 -22.77 93.4 30.1 0.103 1304
 1306 3 -22.86 93.3 30.08 0.102 1305
 1307 3 -22.93 93.22 30.01 0.079 1306
 1308 3 -23.02 93.13 29.89 0.022 1307
 1309 3 -22.74 98.48 26.03 0.15 1237
 1310 3 -22.68 98.59 26.12 0.18 1309
 1311 3 -22.49 98.76 26.21 0.189 1310
 1312 3 -22.33 98.9 26.29 0.234 1311
 1313 3 -22.25 98.95 26.43 0.273 1312
 1314 3 -22.18 99.03 26.45 0.274 1313
 1315 3 -22.06 99.05 26.48 0.298 1314
 1316 3 -21.89 99.09 26.33 0.356 1315
 1317 3 -21.79 99.1 26.31 0.437 1316
 1318 3 -21.66 99.08 26.35 0.524 1317
 1319 3 -21.65 99.19 26.43 0.511 1318
 1320 3 -21.5 99.29 26.34 0.544 1319
 1321 3 -21.44 98.41 25.75 0.124 1320
 1322 3 -21.37 98.32 25.73 0.146 1321
 1323 3 -21.32 98.17 25.41 0.129 1322
 1324 3 -21.37 98.06 25.37 0.099 1323
 1325 3 -21.39 97.92 25.29 0.138 1324
 1326 3 -21.38 97.73 25.06 0.109 1325
 1327 3 -21.4 97.63 24.94 0.088 1326
 1328 3 -21.42 97.54 24.81 0.095 1327
 1329 3 -21.32 97.39 24.72 0.095 1328
 1330 3 -21.27 97.26 24.65 0.126 1329
 1331 3 -21.22 97.17 24.6 0.084 1330
 1332 3 -21.5 99.68 26.49 0.274 1320
 1333 3 -21.48 99.88 26.64 0.15 1332
 1334 3 -21.43 99.95 26.72 0.212 1333
 1335 3 -21.39 100.15 26.84 0.222 1334
 1336 3 -21.16 100.25 26.73 0.088 1335
 1337 3 -21.12 100.45 26.89 0.112 1336
 1338 3 -21.02 100.45 26.96 0.13 1337
 1339 3 -21.08 100.65 26.98 0.077 1338
 1340 3 -21.07 100.85 26.91 0.104 1339
 1341 3 -21.09 100.85 26.8 0.165 1340
 1342 3 -21.32 100.95 26.77 0.127 1341
 1343 3 -21.45 101.05 26.73 0.089 1342
 1344 3 -21.5 101.15 26.81 0.151 1343
 1345 3 -21.51 101.25 26.87 0.213 1344
 1346 3 -21.62 101.25 26.91 0.193 1345
 1347 3 -21.8 101.25 26.99 0.000125 1346
 1348 3 -21.71 100.05 26.97 0.135 1335
 1349 3 -21.84 100.05 26.96 0.067 1348
 1350 3 -21.96 99.56 26.82 0.079 1319
 1351 3 -22.9 98.86 24.67 0.18 1214
 1352 3 -25.28 98.44 20.46 0.171 1169
 1353 3 -25.13 98.38 20.51 0.164 1352
 1354 3 -25.08 98.3 20.57 0.223 1353
 1355 3 -25.06 98.24 20.7 0.299 1354
 1356 3 -25.07 98.11 20.75 0.413 1355
 1357 3 -25.06 98 20.83 0.465 1356
 1358 3 -24.92 97.95 20.95 0.48 1357
 1359 3 -24.91 97.74 21.02 0.48 1358
 1360 3 -24.75 97.6 21.03 0.39 1359
 1361 3 -24.67 97.68 21.14 0.381 1360
 1362 3 -24.54 97.55 21.17 0.274 1361
 1363 3 -24.41 97.44 21.12 0.284 1362
 1364 3 -24.54 96.98 21.2 0.109 1363
 1365 3 -24.42 96.83 21.22 0.154 1364
 1366 3 -24.3 96.72 21.24 0.113 1365
 1367 3 -24.15 96.51 21.43 0.121 1366
 1368 3 -24.02 96.39 21.52 0.148 1367
 1369 3 -23.88 96.34 21.57 0.09 1368
 1370 3 -24.3 97.49 21.1 0.23 1363
 1371 3 -23.99 97.26 21.14 0.1 1370
 1372 3 -23.84 97.19 21.24 0.099 1371
 1373 3 -23.72 97.17 21.36 0.153 1372
 1374 3 -23.69 97.01 21.43 0.113 1373
 1375 3 -23.78 96.94 21.43 0.163 1374
 1376 3 -23.96 96.96 21.34 0.172 1375
 1377 3 -24.05 96.84 21.32 0.114 1376
 1378 3 -24.87 97.12 20.96 0.083 1360
 1379 3 -24.82 97 21.08 0.109 1378
 1380 3 -24.7 96.92 21.15 0.000125 1379
 1381 3 -27.05 98.5 19.97 0.127 1161
 1382 3 -27.12 98.53 20.05 0.055 1381
 1383 3 -29.2 94.17 18.6 0.407 1121
 1384 3 -29.49 94.24 18.15 0.269 1383
 1385 3 -29.56 94.34 18.13 0.339 1384
 1386 3 -29.56 94.51 18.2 0.388 1385
 1387 3 -29.63 94.59 18.24 0.432 1386
 1388 3 -29.67 94.72 18.45 0.41 1387
 1389 3 -29.74 94.85 18.5 0.396 1388
 1390 3 -29.84 95.03 18.56 0.357 1389
 1391 3 -30.07 95.18 18.46 0.337 1390
 1392 3 -30.42 95.07 18.79 0.187 1391
 1393 3 -30.53 95.11 18.88 0.223 1392
 1394 3 -30.72 95.12 18.95 0.277 1393
 1395 3 -30.97 95.03 19.14 0.219 1394
 1396 3 -31.12 94.99 19.18 0.222 1395
 1397 3 -31.25 94.93 19.17 0.243 1396
 1398 3 -31.36 94.9 19.19 0.237 1397
 1399 3 -31.46 94.73 18.89 0.147 1398
 1400 3 -31.54 94.64 18.81 0.166 1399
 1401 3 -31.6 94.44 18.72 0.143 1400
 1402 3 -31.67 94.33 18.58 0.129 1401
 1403 3 -31.66 94.17 18.43 0.108 1402
 1404 3 -31.7 94.05 18.33 0.13 1403
 1405 3 -31.73 93.88 18.23 0.16 1404
 1406 3 -31.78 93.74 18.1 0.195 1405
 1407 3 -31.82 93.67 17.99 0.194 1406
 1408 3 -31.97 93.7 17.73 0.23 1407
 1409 3 -32.06 93.72 17.68 0.287 1408
 1410 3 -32.14 93.68 17.59 0.369 1409
 1411 3 -32.19 93.67 17.48 0.469 1410
 1412 3 -32.29 93.63 17.38 0.526 1411
 1413 3 -32.3 93.59 17.19 0.502 1412
 1414 3 -32.36 93.53 17 0.496 1413
 1415 3 -32.33 93.45 16.85 0.475 1414
 1416 3 -32.38 93.45 16.7 0.468 1415
 1417 3 -32.54 93.45 16.61 0.474 1416
 1418 3 -33.08 93.43 16.69 0.222 1417
 1419 3 -33.08 93.31 16.58 0.175 1418
 1420 3 -31.49 94.95 19.36 0.14 1398
 1421 3 -31.68 94.96 19.56 0.137 1420
 1422 3 -31.84 95.04 19.67 0.131 1421
 1423 3 -32 95.02 19.8 0.16 1422
 1424 3 -32.14 95.08 19.86 0.138 1423
 1425 3 -32.36 95.18 19.78 0.097 1424
 1426 3 -32.45 95.31 19.77 0.103 1425
 1427 3 -32.58 95.4 19.7 0.123 1426
 1428 3 -32.64 95.49 19.57 0.129 1427
 1429 3 -32.78 95.58 19.46 0.099 1428
 1430 3 -32.93 95.56 19.42 0.12 1429
 1431 3 -33.04 95.57 19.34 0.103 1430
 1432 3 -33.12 95.73 19.24 0.112 1431
 1433 3 -30.72 95.49 19.13 0.132 1394
 1434 3 -30.86 95.58 19.21 0.127 1433
 1435 3 -30.94 95.64 19.3 0.124 1434
 1436 3 -31.03 95.76 19.33 0.124 1435
 1437 3 -31.09 95.93 19.42 0.145 1436
 1438 3 -31.12 96.13 19.53 0.144 1437
 1439 3 -31.12 96.34 19.62 0.153 1438
 1440 3 -31.16 96.48 19.66 0.152 1439
 1441 3 -31.16 96.64 19.78 0.135 1440
 1442 3 -31.18 96.72 19.91 0.119 1441
 1443 3 -31.19 96.87 20.03 0.16 1442
 1444 3 -31.31 97.01 20.02 0.192 1443
 1445 3 -31.49 97.18 19.99 0.223 1444
 1446 3 -31.69 97.35 19.94 0.194 1445
 1447 3 -31.93 97.51 19.89 0.155 1446
 1448 3 -32.1 97.66 19.81 0.12 1447
 1449 3 -32.18 97.76 19.77 0.152 1448
 1450 3 -32.29 97.86 19.65 0.185 1449
 1451 3 -32.45 98.01 19.66 0.182 1450
 1452 3 -32.58 98.13 19.61 0.196 1451
 1453 3 -32.72 98.21 19.57 0.262 1452
 1454 3 -32.93 98.39 19.59 0.16 1453
 1455 3 -33.1 98.44 19.57 0.146 1454
 1456 3 -33.17 98.6 19.59 0.177 1455
 1457 3 -33.3 98.71 19.48 0.188 1456
 1458 3 -33.4 98.79 19.35 0.152 1457
 1459 3 -33.44 98.9 19.24 0.145 1458
 1460 3 -33.43 99.06 19.17 0.223 1459
 1461 3 -33.47 99.14 19.1 0.283 1460
 1462 3 -33.82 99.24 19.29 0.161 1461
 1463 3 -33.97 99.3 19.25 0.19 1462
 1464 3 -34.27 99.36 19.17 0.187 1463
 1465 3 -34.37 99.42 19.23 0.217 1464
 1466 3 -34.42 99.51 19.2 0.3 1465
 1467 3 -34.8 99.56 19.54 0.096 1466
 1468 3 -34.95 99.62 19.61 0.107 1467
 1469 3 -35.06 99.81 19.79 0.088 1468
 1470 3 -35.16 99.88 19.73 0.068 1469
 1471 3 -34.34 99.74 18.88 0.173 1466
 1472 3 -34.43 99.84 18.86 0.122 1471
 1473 3 -34.58 99.94 18.8 0.14 1472
 1474 3 -34.68 100.04 18.7 0.162 1473
 1475 3 -34.74 100.14 18.57 0.196 1474
 1476 3 -34.83 100.24 18.49 0.283 1475
 1477 3 -34.97 100.24 18.43 0.311 1476
 1478 3 -35.17 100.24 18.46 0.393 1477
 1479 3 -35.31 100.34 18.44 0.474 1478
 1480 3 -35.35 100.44 18.21 0.506 1479
 1481 3 -35.38 100.34 18.04 0.556 1480
 1482 3 -35.52 100.44 18 0.585 1481
 1483 3 -35.61 100.64 17.96 0.537 1482
 1484 3 -35.7 101.44 17.98 0.16 1483
 1485 3 -35.69 101.54 17.89 0.122 1484
 1486 3 -35.71 101.74 17.89 0.19 1485
 1487 3 -35.74 101.84 17.87 0.23 1486
 1488 3 -35.75 102.24 18.13 0.121 1487
 1489 3 -35.76 102.34 18.11 0.169 1488
 1490 3 -35.75 102.54 18.19 0.159 1489
 1491 3 -35.74 102.54 18.35 0.132 1490
 1492 3 -35.83 102.64 18.58 0.102 1491
 1493 3 -35.74 102.64 18.75 0.146 1492
 1494 3 -35.58 102.54 18.81 0.176 1493
 1495 3 -35.43 102.44 18.92 0.189 1494
 1496 3 -35.33 102.34 18.98 0.162 1495
 1497 3 -35.24 102.34 19.04 0.000125 1496
 1498 3 -35.69 100.64 18.01 0.428 1483
 1499 3 -35.74 100.64 17.88 0.151 1498
 1500 3 -35.72 100.84 17.84 0.091 1499
 1501 3 -35.79 100.64 18.11 0.26 1498
 1502 3 -35.49 100.24 17.42 0.033 1501
 1503 3 -35.54 100.34 17.4 0.062 1502
 1504 3 -35.65 100.34 17.43 0.086 1503
 1505 3 -35.9 100.64 18.2 0.26 1501
 1506 3 -35.74 101.04 17.82 0.104 1505
 1507 3 -35.85 101.04 17.68 0.136 1506
 1508 3 -35.91 101.14 17.51 0.000125 1507
 1509 3 -36.11 100.64 18.39 0.26 1505
 1510 3 -36.19 100.74 18.52 0.259 1509
 1511 3 -36.06 100.84 18.88 0.15 1510
 1512 3 -36.15 100.74 18.95 0.137 1511
 1513 3 -35.3 99.68 17.5 0.095 1482
 1514 3 -29.78 95.4 18.12 0.143 1391
 1515 3 -29.75 95.54 18 0.109 1514
 1516 3 -29.57 94.84 18.69 0.153 1389
 1517 3 -29.6 94.96 18.67 0.000125 1516
 1518 3 -27.78 92.89 17.64 0.117 1110
 1519 3 -27.62 92.79 17.66 0.136 1518
 1520 3 -27.42 92.76 17.76 0.111 1519
 1521 3 -27.26 92.72 17.83 0.152 1520
 1522 3 -27.16 92.7 17.88 0.179 1521
 1523 3 -26.88 91.44 15.38 0.092 1084
 1524 3 -26.86 91.45 15.21 0.092 1523
 1525 3 -24.91 90.41 15.25 0.162 1075
 1526 3 -24.88 90.4 15.49 0.174 1525
 1527 3 -24.82 90.36 15.58 0.18 1526
 1528 3 -24.72 90.22 15.7 0.183 1527
 1529 3 -24.62 90.18 15.84 0.172 1528
 1530 3 -24.55 90.1 15.96 0.195 1529
 1531 3 -24.49 90.07 16.07 0.185 1530
 1532 3 -24.45 90.1 16.27 0.2 1531
 1533 3 -24.38 90.04 16.36 0.196 1532
 1534 3 -24.35 89.94 16.47 0.182 1533
 1535 3 -24.31 89.8 16.55 0.206 1534
 1536 3 -24.24 89.75 16.65 0.268 1535
 1537 3 -24.16 89.37 16.43 0.144 1536
 1538 3 -24.1 89.24 16.37 0.163 1537
 1539 3 -24.01 89.14 16.36 0.121 1538
 1540 3 -23.91 89.04 16.32 0.094 1539
 1541 3 -23.89 88.88 16.19 0.117 1540
 1542 3 -23.88 88.77 16.06 0.101 1541
 1543 3 -23.92 88.68 15.96 0.000125 1542
 1544 3 -24.16 89.81 16.89 0.219 1536
 1545 3 -24.07 89.74 17.02 0.207 1544
 1546 3 -23.92 89.66 17.16 0.226 1545
 1547 3 -23.78 89.58 17.25 0.193 1546
 1548 3 -23.72 89.51 17.38 0.205 1547
 1549 3 -23.7 89.54 17.55 0.17 1548
 1550 3 -23.65 89.55 17.76 0.139 1549
 1551 3 -23.55 89.55 17.9 0.217 1550
 1552 3 -23.52 89.64 17.96 0.329 1551
 1553 3 -23.53 89.7 18.08 0.523 1552
 1554 3 -23.58 89.75 18.21 0.561 1553
 1555 3 -23.59 89.86 18.31 0.526 1554
 1556 3 -22.89 89.61 18.2 0.059 1555
 1557 3 -22.68 89.71 18.32 0.132 1556
 1558 3 -22.82 89.85 18.41 0.000125 1557
 1559 3 -23.53 89.91 18.42 0.421 1555
 1560 3 -23.36 90.08 18.61 0.379 1559
 1561 3 -23.29 90.06 18.77 0.326 1560
 1562 3 -23.29 90.08 18.96 0.332 1561
 1563 3 -23.29 90 19.17 0.352 1562
 1564 3 -23.33 89.4 19.11 0.076 1563
 1565 3 -23.33 89.37 19 0.071 1564
 1566 3 -23.25 90.06 19.34 0.376 1563
 1567 3 -23.21 90.08 19.49 0.395 1566
 1568 3 -23.27 90.1 19.64 0.432 1567
 1569 3 -23.28 90.15 19.75 0.413 1568
 1570 3 -23.34 90.2 19.91 0.363 1569
 1571 3 -23.33 90.34 20.06 0.349 1570
 1572 3 -23.4 90.35 20.17 0.389 1571
 1573 3 -23.71 90.81 20.25 0.163 1572
 1574 3 -23.81 90.93 20.28 0.159 1573
 1575 3 -23.9 91 20.35 0.196 1574
 1576 3 -24.02 91.19 20.32 0.169 1575
 1577 3 -24.12 91.38 20.33 0.182 1576
 1578 3 -24.25 91.46 20.39 0.164 1577
 1579 3 -24.39 91.53 20.48 0.209 1578
 1580 3 -24.43 91.64 20.58 0.236 1579
 1581 3 -24.49 91.75 20.68 0.23 1580
 1582 3 -24.52 91.87 20.78 0.192 1581
 1583 3 -24.52 91.97 20.83 0.169 1582
 1584 3 -24.56 92.08 20.95 0.141 1583
 1585 3 -24.58 92.24 21.05 0.17 1584
 1586 3 -24.61 92.41 21.13 0.16 1585
 1587 3 -24.59 92.62 21.24 0.17 1586
 1588 3 -24.56 92.72 21.3 0.26 1587
 1589 3 -24.58 92.86 21.34 0.257 1588
 1590 3 -24.6 93 21.36 0.275 1589
 1591 3 -24.78 93.11 21.66 0.169 1590
 1592 3 -24.84 93.24 21.72 0.194 1591
 1593 3 -24.89 93.39 21.75 0.251 1592
 1594 3 -24.91 93.65 21.41 0.102 1593
 1595 3 -25.05 93.62 21.33 0.114 1594
 1596 3 -25.13 93.47 21.27 0.08 1595
 1597 3 -25.18 93.4 21.17 0.124 1596
 1598 3 -25.23 93.36 21.05 0.101 1597
 1599 3 -24.98 93.41 21.93 0.169 1593
 1600 3 -25.08 93.57 22.19 0.14 1599
 1601 3 -25.12 93.65 22.31 0.136 1600
 1602 3 -25.19 93.74 22.45 0.119 1601
 1603 3 -25.27 93.83 22.56 0.147 1602
 1604 3 -25.28 93.86 22.69 0.159 1603
 1605 3 -25.26 93.91 22.8 0.157 1604
 1606 3 -25.14 93.95 22.96 0.13 1605
 1607 3 -25.18 93.98 23.1 0.15 1606
 1608 3 -25.26 94 23.16 0.259 1607
 1609 3 -25.32 94.01 23.41 0.369 1608
 1610 3 -25.18 93.9 23.6 0.348 1609
 1611 3 -25.08 93.88 23.72 0.371 1610
 1612 3 -25.06 93.79 23.9 0.383 1611
 1613 3 -24.91 93.81 24 0.353 1612
 1614 3 -24.88 93.97 24.11 0.37 1613
 1615 3 -24.94 94.19 24.22 0.372 1614
 1616 3 -25.2 94.63 24.17 0.209 1615
 1617 3 -25.28 94.74 24.18 0.18 1616
 1618 3 -25.4 94.92 24.26 0.168 1617
 1619 3 -25.56 95.04 24.34 0.197 1618
 1620 3 -25.68 95.17 24.56 0.189 1619
 1621 3 -25.8 95.3 24.66 0.174 1620
 1622 3 -25.93 95.35 24.75 0.158 1621
 1623 3 -25.92 95.53 25 0.183 1622
 1624 3 -25.96 95.55 25.2 0.164 1623
 1625 3 -25.91 95.49 25.39 0.125 1624
 1626 3 -25.87 95.53 25.55 0.164 1625
 1627 3 -25.94 95.6 25.74 0.166 1626
 1628 3 -26.09 95.72 25.85 0.208 1627
 1629 3 -26.24 95.9 25.88 0.267 1628
 1630 3 -26.3 96.01 25.96 0.344 1629
 1631 3 -26.54 96.28 25.83 0.209 1630
 1632 3 -26.63 96.28 25.78 0.129 1631
 1633 3 -26.3 96.03 26.11 0.432 1630
 1634 3 -26.35 96.14 26.17 0.509 1633
 1635 3 -26.33 96.2 26.25 0.564 1634
 1636 3 -26.2 96.11 26.65 0.624 1635
 1637 3 -26.22 96.16 26.78 0.687 1636
 1638 3 -26.23 96.22 26.91 0.677 1637
 1639 3 -26.28 96.3 27.17 0.406 1638
 1640 3 -26.26 96.31 27.4 0.293 1639
 1641 3 -26.29 96.38 27.47 0.196 1640
 1642 3 -26.65 96.39 25.36 0.107 1635
 1643 3 -26.68 96.42 25.21 0.114 1642
 1644 3 -26.76 96.47 25.12 0.119 1643
 1645 3 -26.91 96.5 25.04 0.105 1644
 1646 3 -27.09 96.49 24.92 0.12 1645
 1647 3 -27.16 96.52 24.85 0.167 1646
 1648 3 -27.26 96.22 24.79 0.112 1647
 1649 3 -27.29 96.02 24.83 0.105 1648
 1650 3 -24.74 94.05 24.39 0.147 1615
 1651 3 -24.69 94.12 24.54 0.073 1650
 1652 3 -24.7 94.2 24.61 0.094 1651
 1653 3 -24.82 94.14 24.77 0.145 1652
 1654 3 -24.88 94.09 24.9 0.117 1653
 1655 3 -24.89 94.13 25.03 0.11 1654
 1656 3 -24.95 94.23 25.09 0.079 1655
 1657 3 -24.63 93.12 20.93 0.09 1590
 1658 3 -24.66 93.17 20.8 0.119 1657
 1659 3 -24.71 93.15 20.65 0.13 1658
 1660 3 -24.82 93.16 20.66 0.05 1659
 1661 3 -23.12 89.87 20.32 0.224 1572
 1662 3 -23.14 89.71 20.44 0.231 1661
 1663 3 -23.04 89.66 20.57 0.173 1662
 1664 3 -22.9 89.53 20.67 0.203 1663
 1665 3 -22.85 89.36 20.74 0.245 1664
 1666 3 -22.87 89.26 20.85 0.314 1665
 1667 3 -22.82 89.13 21 0.319 1666
 1668 3 -22.72 89.05 21.16 0.247 1667
 1669 3 -22.63 88.98 21.33 0.2 1668
 1670 3 -22.54 88.95 21.48 0.19 1669
 1671 3 -22.43 88.84 21.58 0.183 1670
 1672 3 -22.25 88.8 21.65 0.163 1671
 1673 3 -22.16 88.68 21.72 0.21 1672
 1674 3 -22 88.75 21.71 0.166 1673
 1675 3 -21.88 88.77 21.81 0.175 1674
 1676 3 -21.75 88.82 21.93 0.206 1675
 1677 3 -21.64 88.9 22.05 0.235 1676
 1678 3 -21.51 89.09 22.09 0.251 1677
 1679 3 -21.37 89.25 22.05 0.227 1678
 1680 3 -21.24 89.36 21.99 0.216 1679
 1681 3 -21.15 89.38 22.23 0.196 1680
 1682 3 -21.08 89.41 22.44 0.221 1681
 1683 3 -21.03 89.45 22.57 0.22 1682
 1684 3 -20.95 89.49 22.76 0.225 1683
 1685 3 -20.85 89.45 22.88 0.239 1684
 1686 3 -20.75 89.52 22.94 0.244 1685
 1687 3 -20.63 89.5 22.98 0.284 1686
 1688 3 -20.4 89.21 23.15 0.165 1687
 1689 3 -20.3 89.15 23.15 0.208 1688
 1690 3 -20.16 89.1 23.27 0.192 1689
 1691 3 -19.91 89 23.17 0.194 1690
 1692 3 -19.79 88.94 23.12 0.132 1691
 1693 3 -19.59 88.78 23.09 0.121 1692
 1694 3 -19.42 88.83 23.14 0.159 1693
 1695 3 -19.29 88.92 23.15 0.195 1694
 1696 3 -19.18 88.98 23.16 0.202 1695
 1697 3 -19.07 89.12 23.19 0.129 1696
 1698 3 -18.93 89.2 23.19 0.143 1697
 1699 3 -18.75 89.25 23.22 0.179 1698
 1700 3 -18.59 89.31 23.29 0.175 1699
 1701 3 -18.46 89.42 23.36 0.183 1700
 1702 3 -18.33 89.47 23.36 0.217 1701
 1703 3 -18.17 89.5 23.43 0.235 1702
 1704 3 -18.1 89.66 23.49 0.256 1703
 1705 3 -17.99 89.66 23.54 0.346 1704
 1706 3 -17.88 89.75 23.59 0.399 1705
 1707 3 -17.88 89.98 23.52 0.403 1706
 1708 3 -17.92 90.2 23.58 0.441 1707
 1709 3 -17.95 90.39 23.57 0.428 1708
 1710 3 -17.79 90.43 23.59 0.415 1709
 1711 3 -17.51 90.39 23.46 0.229 1710
 1712 3 -17.54 90.49 23.28 0.241 1711
 1713 3 -17.42 90.74 23.31 0.174 1712
 1714 3 -17.48 90.87 23.34 0.177 1713
 1715 3 -17.5 91.04 23.42 0.154 1714
 1716 3 -17.41 91.18 23.44 0.12 1715
 1717 3 -17.29 91.21 23.42 0.129 1716
 1718 3 -17.21 91.29 23.41 0.179 1717
 1719 3 -17.15 91.39 23.34 0.222 1718
 1720 3 -17.05 91.44 23.28 0.229 1719
 1721 3 -17.05 91.77 23.53 0.169 1720
 1722 3 -16.98 91.86 23.52 0.179 1721
 1723 3 -16.83 92 23.57 0.182 1722
 1724 3 -16.66 92.09 23.53 0.227 1723
 1725 3 -16.57 92.26 23.52 0.262 1724
 1726 3 -16.58 92.33 23.44 0.317 1725
 1727 3 -16.69 92.08 22.94 0.119 1726
 1728 3 -16.64 92.05 22.84 0.105 1727
 1729 3 -16.75 92 22.75 0.074 1728
 1730 3 -16.86 92.01 22.63 0.081 1729
 1731 3 -17 92.01 22.55 0.115 1730
 1732 3 -17.12 92.08 22.43 0.124 1731
 1733 3 -17.18 92.07 22.29 0.146 1732
 1734 3 -17.08 92.11 22.13 0.092 1733
 1735 3 -17.16 92.13 22.06 0.108 1734
 1736 3 -17.31 92.17 21.97 0.087 1735
 1737 3 -17.37 92.24 21.9 0.048 1736
 1738 3 -16.44 92.6 23.62 0.172 1726
 1739 3 -16.45 92.78 23.56 0.157 1738
 1740 3 -16.53 92.91 23.6 0.179 1739
 1741 3 -16.59 93.03 23.56 0.228 1740
 1742 3 -16.15 93.07 23.57 0.131 1741
 1743 3 -16.04 93.18 23.51 0.12 1742
 1744 3 -15.9 93.18 23.55 0.152 1743
 1745 3 -16.7 93.21 23.53 0.146 1741
 1746 3 -16.72 93.32 23.57 0.148 1745
 1747 3 -16.67 93.54 23.66 0.134 1746
 1748 3 -16.69 93.63 23.84 0.125 1747
 1749 3 -16.72 93.73 23.91 0.146 1748
 1750 3 -16.71 93.87 23.99 0.113 1749
 1751 3 -16.72 93.98 24.06 0.11 1750
 1752 3 -16.78 94.15 24.09 0.162 1751
 1753 3 -16.86 94.31 24.08 0.203 1752
 1754 3 -16.9 94.53 24.03 0.215 1753
 1755 3 -16.95 94.78 23.96 0.175 1754
 1756 3 -16.98 94.95 23.99 0.181 1755
 1757 3 -17 95.14 24.02 0.145 1756
 1758 3 -16.98 95.27 24.04 0.138 1757
 1759 3 -16.98 95.41 24.01 0.156 1758
 1760 3 -17 95.52 24.01 0.134 1759
 1761 3 -16.88 95.86 24.05 0.145 1760
 1762 3 -16.79 96.08 24.09 0.189 1761
 1763 3 -16.74 96.17 24.14 0.236 1762
 1764 3 -16.91 96.41 24.24 0.182 1763
 1765 3 -16.9 96.58 24.37 0.227 1764
 1766 3 -16.86 96.71 24.52 0.231 1765
 1767 3 -16.72 96.91 24.67 0.171 1766
 1768 3 -16.72 97.03 24.76 0.179 1767
 1769 3 -16.74 97.09 24.88 0.222 1768
 1770 3 -16.76 97.24 25.01 0.437 1769
 1771 3 -16.75 97.4 25.1 0.571 1770
 1772 3 -16.8 97.52 25.06 0.655 1771
 1773 3 -16.33 97.74 25.06 0.528 1772
 1774 3 -16.11 97.82 25.16 0.54 1773
 1775 3 -15.99 97.86 25.21 0.603 1774
 1776 3 -15.87 97.93 25.34 0.622 1775
 1777 3 -16.33 98.63 25.24 0.289 1776
 1778 3 -16.37 98.77 25.29 0.248 1777
 1779 3 -16.59 98.91 25.42 0.124 1778
 1780 3 -16.65 98.89 25.58 0.169 1779
 1781 3 -16.86 99.05 25.66 0.094 1780
 1782 3 -16.86 99.18 25.73 0.103 1781
 1783 3 -16.92 99.29 25.83 0.099 1782
 1784 3 -15.57 97.7 25.51 0.523 1776
 1785 3 -15.46 97.74 25.63 0.597 1784
 1786 3 -15.41 97.85 25.72 0.636 1785
 1787 3 -15.33 97.96 25.76 0.659 1786
 1788 3 -15.29 98.14 25.77 0.695 1787
 1789 3 -15.29 98.2 25.89 0.746 1788
 1790 3 -14.53 97.81 25.56 0.262 1789
 1791 3 -14.34 97.59 25.51 0.115 1790
 1792 3 -15.69 98.56 26.25 0.499 1789
 1793 3 -15.44 97.83 26.63 0.119 1792
 1794 3 -15.29 97.72 26.69 0.111 1793
 1795 3 -15.16 97.64 26.75 0.077 1794
 1796 3 -15.08 97.55 26.88 0.123 1795
 1797 3 -15.01 97.37 26.92 0.112 1796
 1798 3 -14.92 97.3 26.94 0.141 1797
 1799 3 -14.81 97.22 26.91 0.105 1798
 1800 3 -14.65 97.16 26.88 0.103 1799
 1801 3 -14.58 97.05 26.89 0.156 1800
 1802 3 -14.52 96.91 27.04 0.093 1801
 1803 3 -14.57 96.77 27.05 0.094 1802
 1804 3 -14.64 96.63 27.08 0.115 1803
 1805 3 -14.61 96.5 27 0.107 1804
 1806 3 -14.55 96.43 26.91 0.09 1805
 1807 3 -14.55 96.29 26.87 0.123 1806
 1808 3 -14.57 96.17 26.83 0.138 1807
 1809 3 -14.64 96.05 26.74 0.036 1808
 1810 3 -15.73 98.81 26.27 0.459 1792
 1811 3 -16.47 98.93 26.14 0.074 1810
 1812 3 -16.58 98.96 26.21 0.126 1811
 1813 3 -16.62 99.13 26.26 0.166 1812
 1814 3 -16.65 99.33 26.32 0.173 1813
 1815 3 -16.67 99.5 26.32 0.133 1814
 1816 3 -16.69 99.71 26.39 0.116 1815
 1817 3 -16.74 99.9 26.37 0.108 1816
 1818 3 -16.82 100.15 26.4 0.103 1817
 1819 3 -16.87 100.25 26.44 0.109 1818
 1820 3 -16.91 100.35 26.44 0.16 1819
 1821 3 -17.04 100.55 26.43 0.195 1820
 1822 3 -17.28 100.65 26.43 0.156 1821
 1823 3 -17.45 100.55 26.27 0.125 1822
 1824 3 -17.53 100.65 26.26 0.154 1823
 1825 3 -17.62 100.75 26.29 0.155 1824
 1826 3 -17.8 100.85 26.27 0.131 1825
 1827 3 -17.92 100.85 26.19 0.108 1826
 1828 3 -18.06 101.05 26.12 0.107 1827
 1829 3 -18.16 101.15 26.09 0.113 1828
 1830 3 -18.33 101.25 26.07 0.137 1829
 1831 3 -18.48 101.25 26.09 0.144 1830
 1832 3 -18.61 101.35 26.1 0.132 1831
 1833 3 -18.73 101.45 26.16 0.081 1832
 1834 3 -18.92 101.55 26.25 0.115 1833
 1835 3 -18.98 101.55 26.35 0.143 1834
 1836 3 -19.11 101.65 26.44 0.133 1835
 1837 3 -19.25 101.65 26.55 0.13 1836
 1838 3 -19.27 101.65 26.69 0.097 1837
 1839 3 -15.69 98.92 26.28 0.398 1810
 1840 3 -15.04 99.13 26.16 0.128 1839
 1841 3 -14.89 99.1 26.15 0.16 1840
 1842 3 -14.73 99.1 26.23 0.147 1841
 1843 3 -14.63 99.09 26.31 0.052 1842
 1844 3 -15.77 99.03 26.37 0.341 1839
 1845 3 -15.39 98.51 26.69 0.129 1844
 1846 3 -15.31 98.61 26.69 0.167 1845
 1847 3 -15.22 98.66 26.68 0.175 1846
 1848 3 -15.07 98.68 26.63 0.081 1847
 1849 3 -14.94 98.77 26.73 0.102 1848
 1850 3 -14.82 98.76 26.85 0.087 1849
 1851 3 -15.85 99.14 26.46 0.341 1844
 1852 3 -15.89 99.25 26.55 0.335 1851
 1853 3 -15.91 99.36 26.57 0.32 1852
 1854 3 -16.84 96.81 25.32 0.12 1770
 1855 3 -16.94 96.79 25.33 0.114 1854
 1856 3 -16.97 96.67 25.42 0.139 1855
 1857 3 -16.91 96.62 25.53 0.138 1856
 1858 3 -16.96 96.66 25.67 0.189 1857
 1859 3 -17 96.75 25.75 0.18 1858
 1860 3 -16.9 96.83 25.92 0.155 1859
 1861 3 -16.94 96.9 26.02 0.123 1860
 1862 3 -17 96.99 26.15 0.101 1861
 1863 3 -17.08 97.15 26.25 0.138 1862
 1864 3 -17.16 97.35 26.35 0.066 1863
 1865 3 -16.35 96.14 24.04 0.079 1763
 1866 3 -16.99 91.26 22.99 0.136 1720
 1867 3 -16.85 91.14 22.79 0.05 1866
 1868 3 -16.82 91.01 22.77 0.062 1867
 1869 3 -16.8 90.88 22.72 0.119 1868
 1870 3 -16.83 90.8 22.6 0.081 1869
 1871 3 -16.79 90.67 22.6 0.000125 1870
 1872 3 -17.85 90.37 23.03 0.151 1712
 1873 3 -18.05 89.28 23.3 0.168 1703
 1874 3 -17.96 89.18 23.13 0.083 1873
 1875 3 -17.87 89.07 23 0.089 1874
 1876 3 -17.75 88.91 23 0.136 1875
 1877 3 -17.82 88.76 23.08 0.162 1876
 1878 3 -17.93 88.67 23.07 0.153 1877
 1879 3 -18.03 88.63 22.98 0.049 1878
 1880 3 -20.85 89.95 22.89 0.12 1687
 1881 3 -20.82 90.08 22.85 0.107 1880
 1882 3 -20.74 90.16 22.75 0.111 1881
 1883 3 -20.67 90.24 22.66 0.158 1882
 1884 3 -20.58 90.41 22.69 0.138 1883
 1885 3 -20.56 90.61 22.71 0.094 1884
 1886 3 -20.62 90.77 22.74 0.097 1885
 1887 3 -21.25 89.47 21.66 0.15 1680
 1888 3 -21.37 89.58 21.57 0.138 1887
 1889 3 -21.53 89.75 21.56 0.146 1888
 1890 3 -21.58 89.87 21.47 0.141 1889
 1891 3 -21.56 89.93 21.26 0.139 1890
 1892 3 -21.56 90.03 21.14 0.174 1891
 1893 3 -21.53 90.21 21.03 0.228 1892
 1894 3 -21.49 90.42 20.89 0.265 1893
 1895 3 -21.47 90.49 20.73 0.332 1894
 1896 3 -21.42 90.6 20.65 0.38 1895
 1897 3 -21.46 90.7 20.53 0.432 1896
 1898 3 -21.53 90.8 20.48 0.459 1897
 1899 3 -21.33 91.33 20.89 0.195 1898
 1900 3 -21.23 91.39 21.21 0.117 1899
 1901 3 -21.12 91.37 21.32 0.134 1900
 1902 3 -21.03 91.35 21.45 0.094 1901
 1903 3 -21.62 90.76 20.23 0.367 1898
 1904 3 -21.63 90.79 20.14 0.355 1903
 1905 3 -21.7 90.9 20.11 0.318 1904
 1906 3 -21.72 91.35 20.29 0.182 1905
 1907 3 -21.68 91.47 20.29 0.152 1906
 1908 3 -21.58 91.64 20.46 0.153 1907
 1909 3 -21.6 91.77 20.57 0.125 1908
 1910 3 -21.58 91.93 20.67 0.107 1909
 1911 3 -21.65 92.12 20.76 0.094 1910
 1912 3 -21.74 92.25 20.77 0.081 1911
 1913 3 -21.52 91.09 19.91 0.136 1905
 1914 3 -21.53 91.21 19.79 0.13 1913
 1915 3 -21.52 91.33 19.6 0.082 1914
 1916 3 -21.43 91.35 19.45 0.141 1915
 1917 3 -21.45 91.34 19.32 0.132 1916
 1918 3 -23.93 89.46 18.65 0.176 1559
 1919 3 -23.95 89.41 18.75 0.068 1918
 1920 3 -23.06 89.37 17.67 0.065 1552
 1921 3 -22.95 89.3 17.53 0.153 1920
 1922 3 -22.89 89.21 17.44 0.164 1921
 1923 3 -22.69 89.12 17.29 0.132 1922
 1924 3 -22.53 89.06 17.33 0.116 1923
 1925 3 -22.4 88.99 17.28 0.092 1924
 1926 3 -22.22 88.84 17.27 0.139 1925
 1927 3 -22.11 88.67 17.24 0.169 1926
 1928 3 -26.41 89.02 13.03 0.208 1067
 1929 3 -26.63 89.05 12.91 0.173 1928
 1930 3 -26.73 89.1 12.77 0.118 1929
 1931 3 -26.8 89.17 12.65 0.121 1930
 1932 3 -26.87 89.2 12.54 0.175 1931
 1933 3 -26.93 89.27 12.43 0.197 1932
 1934 3 -27.06 89.26 12.32 0.266 1933
 1935 3 -27.17 89.17 12.27 0.314 1934
 1936 3 -27.16 89.09 12.18 0.358 1935
 1937 3 -26.96 89.02 11.93 0.297 1936
 1938 3 -26.97 88.98 11.8 0.304 1937
 1939 3 -27.02 88.87 11.62 0.321 1938
 1940 3 -27.39 88.86 11.33 0.182 1939
 1941 3 -27.58 88.77 11.14 0.207 1940
 1942 3 -27.73 88.71 11.06 0.24 1941
 1943 3 -27.74 88.61 11.03 0.278 1942
 1944 3 -27.71 88.48 10.99 0.33 1943
 1945 3 -27.74 88.31 11.03 0.395 1944
 1946 3 -27.74 88.2 10.95 0.469 1945
 1947 3 -27.7 88.08 10.86 0.517 1946
 1948 3 -27.95 88 10.8 0.531 1947
 1949 3 -28.3 88.1 11.35 0.152 1948
 1950 3 -28.33 88.2 11.45 0.118 1949
 1951 3 -28.37 88.23 11.54 0.154 1950
 1952 3 -28.44 88.18 11.62 0.125 1951
 1953 3 -27.97 87.88 10.65 0.496 1948
 1954 3 -28.06 87.76 10.59 0.498 1953
 1955 3 -27.4 87.43 10.56 0.134 1954
 1956 3 -27.24 87.28 10.42 0.141 1955
 1957 3 -27.14 87.23 10.35 0.047 1956
 1958 3 -28.5 87.84 10.5 0.416 1954
 1959 3 -28.68 87.79 10.45 0.417 1958
 1960 3 -28.79 87.78 10.29 0.427 1959
 1961 3 -29.1 87.95 9.94 0.199 1960
 1962 3 -29.25 87.93 9.77 0.187 1961
 1963 3 -29.35 87.87 9.63 0.189 1962
 1964 3 -29.33 87.75 9.53 0.193 1963
 1965 3 -29.58 87.63 9.58 0.148 1964
 1966 3 -29.67 87.52 9.6 0.174 1965
 1967 3 -29.79 87.43 9.6 0.204 1966
 1968 3 -29.92 87.37 9.61 0.207 1967
 1969 3 -30.09 87.37 9.56 0.233 1968
 1970 3 -30.23 87.34 9.51 0.281 1969
 1971 3 -30.17 87.12 9.21 0.181 1970
 1972 3 -30.16 87.03 9.12 0.154 1971
 1973 3 -30.04 86.91 8.95 0.157 1972
 1974 3 -29.94 86.79 8.8 0.16 1973
 1975 3 -29.97 86.7 8.71 0.221 1974
 1976 3 -30.14 86.51 8.79 0.164 1975
 1977 3 -30.19 86.4 8.76 0.152 1976
 1978 3 -30.2 86.18 8.65 0.155 1977
 1979 3 -30.14 85.99 8.59 0.153 1978
 1980 3 -30.14 85.82 8.55 0.162 1979
 1981 3 -30.39 85.82 8.61 0.132 1980
 1982 3 -30.59 85.93 8.72 0.164 1981
 1983 3 -30.73 85.95 8.76 0.176 1982
 1984 3 -30.85 85.98 8.79 0.178 1983
 1985 3 -30.98 86.07 8.67 0.105 1984
 1986 3 -31.12 86.15 8.66 0.084 1985
 1987 3 -31.21 86.22 8.7 0.000125 1986
 1988 3 -30 85.64 8.46 0.159 1980
 1989 3 -29.85 85.39 8.58 0.098 1988
 1990 3 -29.76 85.27 8.65 0.101 1989
 1991 3 -29.97 85.66 8.27 0.189 1988
 1992 3 -29.85 85.87 8.11 0.000125 1991
 1993 3 -30.47 87.51 9.67 0.278 1970
 1994 3 -30.55 87.41 9.63 0.357 1993
 1995 3 -30.42 86.86 9.53 0.143 1994
 1996 3 -30.45 86.64 9.48 0.131 1995
 1997 3 -30.37 86.42 9.45 0.162 1996
 1998 3 -30.39 86.27 9.36 0.139 1997
 1999 3 -30.48 86.16 9.25 0.114 1998
 2000 3 -30.74 87.68 9.64 0.293 1994
 2001 3 -30.91 87.85 9.67 0.224 2000
 2002 3 -31.09 87.97 9.79 0.182 2001
 2003 3 -31.24 87.88 9.87 0.171 2002
 2004 3 -31.41 87.88 9.97 0.157 2003
 2005 3 -31.59 87.87 9.98 0.134 2004
 2006 3 -31.77 87.8 9.94 0.169 2005
 2007 3 -31.9 87.74 9.91 0.159 2006
 2008 3 -31.97 87.64 9.94 0.142 2007
 2009 3 -32.13 87.6 9.91 0.16 2008
 2010 3 -32.27 87.66 9.87 0.172 2009
 2011 3 -32.38 87.64 9.75 0.197 2010
 2012 3 -32.54 87.58 9.63 0.215 2011
 2013 3 -32.69 87.57 9.61 0.269 2012
 2014 3 -32.8 87.46 9.58 0.322 2013
 2015 3 -32.74 86.99 9.72 0.118 2014
 2016 3 -32.7 86.81 9.72 0.118 2015
 2017 3 -32.69 86.67 9.77 0.111 2016
 2018 3 -32.64 86.58 9.76 0.153 2017
 2019 3 -32.54 86.42 9.67 0.138 2018
 2020 3 -33 87.69 9.5 0.223 2014
 2021 3 -33.23 87.88 9.52 0.193 2020
 2022 3 -33.38 87.96 9.49 0.207 2021
 2023 3 -33.55 88.02 9.41 0.216 2022
 2024 3 -33.75 88.07 9.4 0.185 2023
 2025 3 -33.86 88.04 9.25 0.209 2024
 2026 3 -33.94 87.98 9.08 0.221 2025
 2027 3 -34.18 87.91 9.13 0.22 2026
 2028 3 -34.3 87.9 9.05 0.302 2027
 2029 3 -34.43 87.83 9.03 0.364 2028
 2030 3 -34.5 87.69 9 0.367 2029
 2031 3 -34.64 87.72 8.97 0.414 2030
 2032 3 -34.64 87.5 8.88 0.472 2031
 2033 3 -34.67 87.34 8.8 0.495 2032
 2034 3 -34.47 86.86 8.74 0.312 2033
 2035 3 -34.47 86.62 8.85 0.301 2034
 2036 3 -34.39 86.35 9.05 0.18 2035
 2037 3 -34.43 86.18 9.09 0.123 2036
 2038 3 -34.32 85.97 9.07 0.123 2037
 2039 3 -34.22 85.83 9.1 0.139 2038
 2040 3 -34.22 85.56 9.07 0.162 2039
 2041 3 -34.18 85.43 9.06 0.21 2040
 2042 3 -33.86 85.26 8.97 0.128 2041
 2043 3 -33.79 85.17 8.96 0.074 2042
 2044 3 -34.34 85.3 9.12 0.11 2041
 2045 3 -34.43 85.19 9.29 0.166 2044
 2046 3 -34.57 85.11 9.41 0.162 2045
 2047 3 -34.62 85.06 9.48 0.17 2046
 2048 3 -34.63 85.08 9.7 0.191 2047
 2049 3 -34.61 85.07 9.8 0.246 2048
 2050 3 -34.67 84.96 9.89 0.318 2049
 2051 3 -34.93 84.84 9.93 0.209 2050
 2052 3 -35.12 84.57 10 0.121 2051
 2053 3 -35.17 84.51 10.1 0.139 2052
 2054 3 -35.21 84.54 10.24 0.158 2053
 2055 3 -35.28 84.51 10.34 0.243 2054
 2056 3 -35.3 84.5 10.48 0.294 2055
 2057 3 -35.23 84.38 10.62 0.321 2056
 2058 3 -35.18 84.27 10.76 0.413 2057
 2059 3 -35.13 84.16 10.8 0.493 2058
 2060 3 -34.55 84.68 11.05 0.144 2059
 2061 3 -34.38 84.3 11.09 0.033 2060
 2062 3 -34.33 84.12 11.11 0.07 2061
 2063 3 -34.29 83.91 11.19 0.064 2062
 2064 3 -34.14 83.94 11.31 0.076 2063
 2065 3 -35.28 83.9 10.84 0.54 2059
 2066 3 -35.93 84.12 10.85 0.151 2065
 2067 3 -36.01 84.24 10.95 0.094 2066
 2068 3 -36.15 84.28 11.05 0.118 2067
 2069 3 -36.26 84.37 11.03 0.09 2068
 2070 3 -36.35 84.28 10.95 0.137 2069
 2071 3 -36.41 84.17 10.93 0.138 2070
 2072 3 -36.53 84.14 10.98 0.037 2071
 2073 3 -35.18 83.64 10.84 0.489 2065
 2074 3 -35.51 83.73 11.25 0.156 2073
 2075 3 -35.59 83.67 11.39 0.17 2074
 2076 3 -35.68 83.64 11.49 0.126 2075
 2077 3 -35.8 83.72 11.59 0.128 2076
 2078 3 -35.9 83.57 11.7 0.1 2077
 2079 3 -35.94 83.43 11.71 0.134 2078
 2080 3 -36.06 83.32 11.73 0.114 2079
 2081 3 -35.08 83.55 10.79 0.427 2073
 2082 3 -35.02 83.25 10.6 0.346 2081
 2083 3 -35.03 83.12 10.55 0.253 2082
 2084 3 -35.73 83.52 10.62 0.145 2081
 2085 3 -35.84 83.52 10.54 0.16 2084
 2086 3 -35.88 83.45 10.37 0.155 2085
 2087 3 -35.03 87.7 8.82 0.197 2033
 2088 3 -35.14 87.6 8.83 0.146 2087
 2089 3 -35.27 87.54 8.9 0.159 2088
 2090 3 -35.41 87.45 8.9 0.136 2089
 2091 3 -35.56 87.38 8.86 0.147 2090
 2092 3 -35.71 87.29 8.85 0.153 2091
 2093 3 -35.8 87.17 8.88 0.193 2092
 2094 3 -35.99 87.08 8.84 0.166 2093
 2095 3 -36.18 87.03 8.8 0.148 2094
 2096 3 -36.31 86.98 8.87 0.142 2095
 2097 3 -36.44 86.91 8.79 0.129 2096
 2098 3 -36.63 86.87 8.88 0.154 2097
 2099 3 -36.82 86.81 8.91 0.173 2098
 2100 3 -37.02 86.76 8.96 0.171 2099
 2101 3 -37.19 86.74 8.99 0.187 2100
 2102 3 -37.36 86.81 8.93 0.17 2101
 2103 3 -37.56 86.88 8.92 0.183 2102
 2104 3 -37.75 86.98 8.88 0.138 2103
 2105 3 -37.92 86.96 8.89 0.122 2104
 2106 3 -38.1 86.95 8.98 0.163 2105
 2107 3 -38.27 86.92 9.09 0.216 2106
 2108 3 -38.44 86.85 9.18 0.238 2107
 2109 3 -38.58 86.79 9.11 0.306 2108
 2110 3 -38.78 87 9.31 0.134 2109
 2111 3 -38.9 87.05 9.39 0.146 2110
 2112 3 -39.03 86.96 9.4 0.164 2111
 2113 3 -39.14 86.91 9.46 0.212 2112
 2114 3 -39.28 86.85 9.45 0.211 2113
 2115 3 -39.33 86.62 9.59 0.14 2114
 2116 3 -39.43 86.53 9.72 0.145 2115
 2117 3 -39.52 86.59 9.79 0.172 2116
 2118 3 -39.67 86.63 9.88 0.185 2117
 2119 3 -39.76 86.64 9.99 0.175 2118
 2120 3 -39.95 86.64 10.07 0.176 2119
 2121 3 -40.09 86.67 10.09 0.175 2120
 2122 3 -40.26 86.69 10.22 0.172 2121
 2123 3 -40.42 86.65 10.32 0.208 2122
 2124 3 -40.52 86.64 10.43 0.284 2123
 2125 3 -40.62 86.51 10.54 0.331 2124
 2126 3 -40.76 86.42 10.69 0.376 2125
 2127 3 -40.95 86.45 10.76 0.43 2126
 2128 3 -41.07 86.32 10.77 0.468 2127
 2129 3 -41.17 86.28 10.8 0.499 2128
 2130 3 -41.07 87.14 11.1 0.138 2129
 2131 3 -41.13 87.26 11.04 0.142 2130
 2132 3 -41.27 87.19 10.98 0.123 2131
 2133 3 -41.41 87.15 10.87 0.093 2132
 2134 3 -41.51 87.09 10.84 0.000125 2133
 2135 3 -41.3 86.04 10.85 0.412 2129
 2136 3 -41.34 85.67 10.59 0.306 2135
 2137 3 -41.22 85.49 10.57 0.29 2136
 2138 3 -41.3 85.33 10.54 0.245 2137
 2139 3 -41.22 85.03 10.59 0.161 2138
 2140 3 -41.35 84.88 10.59 0.161 2139
 2141 3 -41.45 84.74 10.56 0.163 2140
 2142 3 -41.49 84.58 10.6 0.164 2141
 2143 3 -41.43 84.45 10.61 0.199 2142
 2144 3 -41.28 84.23 10.68 0.194 2143
 2145 3 -41.33 84.06 10.75 0.205 2144
 2146 3 -41.44 83.92 10.82 0.295 2145
 2147 3 -41.44 83.78 10.83 0.377 2146
 2148 3 -41.57 83.78 10.96 0.413 2147
 2149 3 -41.49 83.7 11.03 0.475 2148
 2150 3 -41.52 83.64 11.12 0.524 2149
 2151 3 -41.61 83.66 11.31 0.533 2150
 2152 3 -41.63 83.61 11.41 0.591 2151
 2153 3 -41.68 83.51 11.5 0.573 2152
 2154 3 -41.81 83.5 11.58 0.552 2153
 2155 3 -41.98 83.46 11.71 0.522 2154
 2156 3 -42.15 83.42 11.77 0.523 2155
 2157 3 -41.64 83.11 11.84 0.307 2156
 2158 3 -41.62 83.01 11.89 0.204 2157
 2159 3 -41.72 83.02 11.83 0.000125 2158
 2160 3 -42.68 83.55 11.78 0.34 2156
 2161 3 -42.86 83.58 11.78 0.35 2160
 2162 3 -43.02 83.51 11.72 0.366 2161
 2163 3 -43.13 83.46 11.74 0.425 2162
 2164 3 -43.27 83.42 12.19 0.198 2163
 2165 3 -43.44 83.23 12.31 0.135 2164
 2166 3 -43.75 83.15 12.44 0.173 2165
 2167 3 -43.94 83.07 12.56 0.139 2166
 2168 3 -44 83.04 12.66 0.128 2167
 2169 3 -44.23 82.99 12.7 0.173 2168
 2170 3 -44.34 83.06 12.68 0.144 2169
 2171 3 -44.58 83.02 12.58 0.131 2170
 2172 3 -44.71 82.98 12.62 0.135 2171
 2173 3 -44.76 82.91 12.67 0.094 2172
 2174 3 -43.19 83.4 11.27 0.242 2163
 2175 3 -43.31 83.05 11.05 0.157 2174
 2176 3 -43.43 83.05 11.01 0.094 2175
 2177 3 -41.73 85.82 10.71 0.14 2136
 2178 3 -41.69 85.72 10.76 0.12 2177
 2179 3 -41.58 85.58 10.72 0.072 2178
 2180 3 -41.45 85.49 10.78 0.094 2179
 2181 3 -41.35 85.45 10.81 0.000125 2180
 2182 3 -39.53 87.11 9.39 0.054 2114
 2183 3 -39.44 87.21 9.43 0.000125 2182
 2184 3 -38.61 86.57 8.86 0.115 2109
 2185 3 -33.84 88.04 8.83 0.198 2026
 2186 3 -33.74 87.99 8.66 0.157 2185
 2187 3 -33.6 87.77 8.57 0.142 2186
 2188 3 -33.64 87.59 8.56 0.13 2187
 2189 3 -33.64 87.42 8.48 0.095 2188
 2190 3 -33.56 87.28 8.49 0.078 2189
 2191 3 -28.7 87.51 10.4 0.326 1960
 2192 3 -28.66 87.41 10.28 0.282 2191
 2193 3 -28.44 87.14 10.3 0.228 2192
 2194 3 -28.38 86.94 10.19 0.215 2193
 2195 3 -28.34 86.78 10.24 0.213 2194
 2196 3 -28.38 86.59 10.15 0.183 2195
 2197 3 -28.42 86.42 10.06 0.206 2196
 2198 3 -28.33 86.27 10.11 0.225 2197
 2199 3 -28.23 85.96 10.24 0.13 2198
 2200 3 -28.26 85.86 10.25 0.000125 2199
 2201 3 -28.31 86.82 10.59 0.088 2195
 2202 3 -28.45 86.95 10.7 0.078 2201
 2203 3 -26.77 88.67 11.64 0.21 1939
 2204 3 -26.69 88.52 11.64 0.155 2203
 2205 3 -26.66 88.31 11.65 0.095 2204
 2206 3 -26.78 88.23 11.62 0.089 2205
 2207 3 -26.71 87.95 11.51 0.129 2206
 2208 3 -26.6 87.82 11.46 0.113 2207
 2209 3 -26.58 87.65 11.44 0.14 2208
 2210 3 -26.59 87.46 11.49 0.11 2209
 2211 3 -26.62 87.27 11.56 0.104 2210
 2212 3 -26.62 87.19 11.63 0.116 2211
 2213 3 -26.61 87.04 11.61 0.103 2212
 2214 3 -26.59 86.9 11.53 0.086 2213
 2215 3 -27.62 88.81 12.42 0.131 1936
 2216 3 -27.7 88.68 12.34 0.157 2215
 2217 3 -27.71 88.53 12.27 0.143 2216
 2218 3 -27.8 88.39 12.18 0.139 2217
 2219 3 -27.91 88.34 12.09 0.128 2218
 2220 3 -28.05 88.26 11.91 0.111 2219
 2221 3 -28.14 88.17 11.85 0.000125 2220
 2222 3 -25.89 87.99 13.66 0.382 1066
 2223 3 -25.94 87.91 13.69 0.397 2222
 2224 3 -26.16 87.82 13.64 0.387 2223
 2225 3 -26.33 87.71 13.6 0.361 2224
 2226 3 -26.42 87.56 13.57 0.301 2225
 2227 3 -26.55 87.49 13.57 0.218 2226
 2228 3 -26.57 87.34 13.73 0.188 2227
 2229 3 -26.5 87.2 13.84 0.192 2228
 2230 3 -26.53 87.13 13.93 0.225 2229
 2231 3 -26.56 87.03 13.96 0.335 2230
 2232 3 -26.64 86.99 14.05 0.423 2231
 2233 3 -26.7 86.88 14.08 0.486 2232
 2234 3 -26.78 86.86 14.16 0.539 2233
 2235 3 -26.94 86.86 14.27 0.555 2234
 2236 3 -27.01 86.83 14.42 0.553 2235
 2237 3 -27.21 86.78 14.45 0.558 2236
 2238 3 -27.41 86.81 14.49 0.601 2237
 2239 3 -27.52 86.72 14.5 0.575 2238
 2240 3 -27.23 86.51 14.95 0.138 2239
 2241 3 -27.33 86.43 15.01 0.157 2240
 2242 3 -27.45 86.3 14.98 0.161 2241
 2243 3 -27.73 86.82 14.46 0.53 2239
 2244 3 -27.76 86.97 14.88 0.147 2243
 2245 3 -23.7 88.16 12.75 0.206 1026
 2246 3 -23.75 88.27 12.95 0.000125 2245
 2247 3 -18.84 84.38 10.68 0.03 983
 2248 3 -18.42 82.93 10.13 0.166 978
 2249 3 -18.51 82.81 10.17 0.207 2248
 2250 3 -18.51 82.77 10.3 0.191 2249
 2251 3 -18.53 82.72 10.44 0.184 2250
 2252 3 -18.56 82.67 10.55 0.27 2251
 2253 3 -18.57 82.57 10.6 0.329 2252
 2254 3 -18.53 82.47 10.68 0.375 2253
 2255 3 -18.53 82.39 10.77 0.418 2254
 2256 3 -18.58 82.31 10.87 0.44 2255
 2257 3 -18.52 82.16 10.91 0.481 2256
 2258 3 -18.39 82.02 10.95 0.529 2257
 2259 3 -18.42 81.95 11.03 0.559 2258
 2260 3 -18.36 81.83 11.04 0.599 2259
 2261 3 -18.84 81.97 11.39 0.404 2260
 2262 3 -19.25 81.59 11.01 0.153 2261
 2263 3 -19.4 81.47 10.97 0.142 2262
 2264 3 -19.59 81.53 10.96 0.138 2263
 2265 3 -19.75 81.46 10.9 0.138 2264
 2266 3 -19.9 81.42 10.98 0.168 2265
 2267 3 -20.07 81.37 10.96 0.151 2266
 2268 3 -20.25 81.28 10.98 0.133 2267
 2269 3 -20.38 81.29 11.01 0.139 2268
 2270 3 -20.53 81.31 11.1 0.137 2269
 2271 3 -20.63 81.32 11.16 0.194 2270
 2272 3 -20.78 81.27 11.15 0.182 2271
 2273 3 -20.89 81.23 11.23 0.18 2272
 2274 3 -21.07 81.22 11.34 0.159 2273
 2275 3 -21.22 81.24 11.44 0.165 2274
 2276 3 -21.38 81.09 11.57 0.141 2275
 2277 3 -21.52 81.08 11.51 0.151 2276
 2278 3 -21.61 81.09 11.45 0.155 2277
 2279 3 -21.71 81.05 11.42 0.191 2278
 2280 3 -21.81 81 11.46 0.177 2279
 2281 3 -21.92 81.03 11.5 0.178 2280
 2282 3 -22.09 81.1 11.48 0.172 2281
 2283 3 -22.27 81.17 11.51 0.172 2282
 2284 3 -22.42 81.23 11.57 0.183 2283
 2285 3 -22.6 81.18 11.49 0.145 2284
 2286 3 -22.69 81.15 11.4 0.174 2285
 2287 3 -22.73 81.12 11.28 0.108 2286
 2288 3 -22.92 81.01 11.23 0.18 2287
 2289 3 -22.99 80.87 11.2 0.159 2288
 2290 3 -23.12 80.85 11.14 0.215 2289
 2291 3 -23.2 80.72 11.07 0.19 2290
 2292 3 -23.34 80.63 11.05 0.187 2291
 2293 3 -23.5 80.56 11.02 0.15 2292
 2294 3 -23.61 80.48 10.91 0.162 2293
 2295 3 -23.74 80.35 10.72 0.162 2294
 2296 3 -23.92 80.26 10.54 0.158 2295
 2297 3 -24.09 80.23 10.44 0.189 2296
 2298 3 -24.18 80.2 10.33 0.161 2297
 2299 3 -24.3 80.14 10.27 0.143 2298
 2300 3 -24.38 80 10.29 0.194 2299
 2301 3 -24.5 79.92 10.22 0.214 2300
 2302 3 -24.67 79.92 10.16 0.225 2301
 2303 3 -24.87 79.84 10.2 0.187 2302
 2304 3 -25.02 79.88 10.23 0.143 2303
 2305 3 -25.11 79.95 10.29 0.129 2304
 2306 3 -25.25 80.04 10.32 0.138 2305
 2307 3 -25.37 80.19 10.38 0.115 2306
 2308 3 -25.47 80.29 10.36 0.14 2307
 2309 3 -25.64 80.27 10.31 0.129 2308
 2310 3 -25.8 80.3 10.3 0.149 2309
 2311 3 -25.93 80.25 10.32 0.177 2310
 2312 3 -26.11 80.22 10.37 0.195 2311
 2313 3 -26.24 80.26 10.36 0.219 2312
 2314 3 -26.36 80.25 10.33 0.279 2313
 2315 3 -26.47 80.24 10.38 0.362 2314
 2316 3 -26.49 79.95 10.26 0.387 2315
 2317 3 -26.52 79.8 10.18 0.388 2316
 2318 3 -26.61 79.74 10.12 0.461 2317
 2319 3 -26.93 79.84 10.2 0.413 2318
 2320 3 -27.12 79.9 10.24 0.424 2319
 2321 3 -27.22 79.95 10.19 0.53 2320
 2322 3 -27.35 79.73 10.2 0.585 2321
 2323 3 -27.54 79.48 10.2 0.451 2322
 2324 3 -27.83 79.5 10.17 0.413 2323
 2325 3 -27.92 79.39 10.06 0.465 2324
 2326 3 -28.01 79.34 9.97 0.485 2325
 2327 3 -28.19 79.42 9.9 0.48 2326
 2328 3 -28.39 79.43 9.99 0.53 2327
 2329 3 -28.49 79.35 10.36 0.103 2328
 2330 3 -28.49 79.52 10.41 0.104 2329
 2331 3 -28.55 79.62 10.46 0.000125 2330
 2332 3 -28.46 79.37 9.87 0.575 2328
 2333 3 -28.6 79.41 9.76 0.547 2332
 2334 3 -28.74 79.38 9.7 0.488 2333
 2335 3 -28.79 79.29 9.58 0.518 2334
 2336 3 -28.7 78.87 9.34 0.411 2335
 2337 3 -28.71 78.76 9.2 0.454 2336
 2338 3 -28.77 78.7 9.14 0.523 2337
 2339 3 -28.57 78.15 8.92 0.451 2338
 2340 3 -28.5 78.04 8.79 0.447 2339
 2341 3 -28.2 77.99 8.29 0.212 2340
 2342 3 -28.19 77.82 8.17 0.236 2341
 2343 3 -28.18 77.7 8.03 0.212 2342
 2344 3 -28.27 77.51 7.88 0.238 2343
 2345 3 -28.25 77.39 7.78 0.248 2344
 2346 3 -28.27 77.24 7.74 0.294 2345
 2347 3 -28.31 77.1 7.69 0.314 2346
 2348 3 -28.34 77 7.57 0.34 2347
 2349 3 -28.53 76.98 7.39 0.305 2348
 2350 3 -28.56 76.85 7.35 0.397 2349
 2351 3 -28.67 76.76 7.36 0.47 2350
 2352 3 -28.65 76.68 7.24 0.538 2351
 2353 3 -28.55 76.59 6.99 0.458 2352
 2354 3 -28.63 76.49 6.89 0.414 2353
 2355 3 -28.73 76.39 6.78 0.361 2354
 2356 3 -28.8 76.22 6.7 0.334 2355
 2357 3 -28.77 76.08 6.55 0.35 2356
 2358 3 -28.77 76.04 6.44 0.316 2357
 2359 3 -28.72 75.94 6.43 0.279 2358
 2360 3 -28.49 75.86 6.37 0.206 2359
 2361 3 -28.36 75.83 6.36 0.133 2360
 2362 3 -27.88 76.76 7.69 0.101 2348
 2363 3 -27.89 76.63 7.76 0.104 2362
 2364 3 -27.93 76.57 7.86 0.000125 2363
 2365 3 -29.07 79.54 9.3 0.139 2338
 2366 3 -26.1 79.42 9.84 0.19 2318
 2367 3 -26.19 79.56 9.73 0.193 2366
 2368 3 -26.25 79.7 9.61 0.000125 2367
 2369 3 -18.7 82.11 11.75 0.182 2261
 2370 3 -18.54 81.95 11.75 0.063 2369
 2371 3 -18 81.35 10.89 0.183 2260
 2372 3 -17.82 81.14 10.87 0.163 2371
 2373 3 -17.77 80.96 10.8 0.161 2372
 2374 3 -17.79 80.77 10.62 0.15 2373
 2375 3 -17.73 80.56 10.55 0.118 2374
 2376 3 -17.7 80.37 10.56 0.108 2375
 2377 3 -17.66 80.2 10.5 0.147 2376
 2378 3 -17.7 80.11 10.44 0.213 2377
 2379 3 -17.79 80.06 10.17 0.143 2378
 2380 3 -17.64 79.99 9.97 0.122 2379
 2381 3 -17.56 79.95 9.89 0.179 2380
 2382 3 -17.41 79.95 9.93 0.196 2381
 2383 3 -17.21 80.07 10.23 0.096 2382
 2384 3 -17.17 80.08 10.35 0.043 2383
 2385 3 -16.56 84.06 9.87 0.168 967
 2386 3 -16.48 84.23 9.91 0.198 2385
 2387 3 -16.51 84.43 9.82 0.206 2386
 2388 3 -16.46 84.54 9.81 0.212 2387
 2389 3 -16.59 84.68 9.84 0.189 2388
 2390 3 -16.59 84.83 9.89 0.164 2389
 2391 3 -16.65 85 9.99 0.164 2390
 2392 3 -16.69 85.12 10.07 0.173 2391
 2393 3 -16.72 85.24 10.15 0.164 2392
 2394 3 -16.73 85.38 10.27 0.144 2393
 2395 3 -16.76 85.51 10.29 0.193 2394
 2396 3 -16.82 85.66 10.35 0.181 2395
 2397 3 -16.78 85.79 10.42 0.194 2396
 2398 3 -16.76 85.96 10.53 0.166 2397
 2399 3 -16.77 86.1 10.63 0.162 2398
 2400 3 -16.75 86.22 10.69 0.16 2399
 2401 3 -16.66 86.31 10.81 0.174 2400
 2402 3 -16.79 86.4 10.97 0.185 2401
 2403 3 -16.76 86.5 11.04 0.196 2402
 2404 3 -16.77 86.57 11.13 0.169 2403
 2405 3 -16.68 86.72 11.23 0.123 2404
 2406 3 -16.62 86.86 11.3 0.151 2405
 2407 3 -16.73 87.04 11.4 0.232 2406
 2408 3 -16.87 87.2 11.42 0.245 2407
 2409 3 -17.03 87.35 11.54 0.227 2408
 2410 3 -17.09 87.53 11.6 0.176 2409
 2411 3 -17.16 87.7 11.68 0.22 2410
 2412 3 -17.21 87.85 11.65 0.26 2411
 2413 3 -17.27 88.08 11.76 0.218 2412
 2414 3 -17.37 88.28 11.81 0.206 2413
 2415 3 -17.46 88.45 11.83 0.219 2414
 2416 3 -17.51 88.61 11.99 0.199 2415
 2417 3 -17.56 88.77 12.13 0.203 2416
 2418 3 -17.54 88.9 12.32 0.243 2417
 2419 3 -17.57 88.98 12.52 0.249 2418
 2420 3 -17.6 89 12.7 0.231 2419
 2421 3 -17.59 89.01 12.94 0.176 2420
 2422 3 -17.58 89.12 13.09 0.164 2421
 2423 3 -17.58 89.22 13.24 0.164 2422
 2424 3 -17.6 89.24 13.39 0.152 2423
 2425 3 -17.68 89.22 13.52 0.18 2424
 2426 3 -17.77 89.33 13.63 0.172 2425
 2427 3 -18.02 89.39 13.73 0.164 2426
 2428 3 -18.21 89.5 13.74 0.164 2427
 2429 3 -18.32 89.6 13.76 0.175 2428
 2430 3 -18.44 89.7 13.86 0.188 2429
 2431 3 -18.47 89.79 14.03 0.161 2430
 2432 3 -18.56 89.92 14.17 0.193 2431
 2433 3 -18.65 90.02 14.28 0.192 2432
 2434 3 -18.82 90.05 14.34 0.189 2433
 2435 3 -19.04 90.12 14.39 0.21 2434
 2436 3 -19.14 90.15 14.49 0.193 2435
 2437 3 -19.24 90.09 14.66 0.161 2436
 2438 3 -19.36 90.13 14.73 0.152 2437
 2439 3 -19.53 90.14 14.82 0.146 2438
 2440 3 -19.66 90.16 14.91 0.182 2439
 2441 3 -19.72 90.19 15.05 0.2 2440
 2442 3 -19.77 90.27 15.2 0.231 2441
 2443 3 -19.85 90.34 15.4 0.187 2442
 2444 3 -19.83 90.36 15.54 0.182 2443
 2445 3 -19.81 90.24 15.65 0.26 2444
 2446 3 -19.76 90.14 15.74 0.308 2445
 2447 3 -19.74 89.99 15.79 0.365 2446
 2448 3 -19.71 89.93 15.95 0.384 2447
 2449 3 -19.63 89.88 16.08 0.393 2448
 2450 3 -19.77 89.71 16.21 0.359 2449
 2451 3 -19.92 89.47 16.29 0.109 2450
 2452 3 -20.01 89.3 16.23 0.1 2451
 2453 3 -20.02 89.17 16.19 0.099 2452
 2454 3 -19.96 89.05 16.28 0.114 2453
 2455 3 -19.92 88.96 16.35 0.133 2454
 2456 3 -19.9 88.84 16.37 0.137 2455
 2457 3 -20.03 88.61 16.36 0.117 2456
 2458 3 -20.14 88.51 16.37 0.115 2457
 2459 3 -20.25 88.37 16.41 0.151 2458
 2460 3 -20.35 88.23 16.4 0.169 2459
 2461 3 -20.36 88.09 16.4 0.111 2460
 2462 3 -20.39 88.02 16.48 0.04 2461
 2463 3 -20.46 87.98 16.62 0.027 2462
 2464 3 -20.6 87.9 16.67 0.127 2463
 2465 3 -20.68 87.74 16.73 0.184 2464
 2466 3 -20.67 87.54 16.84 0.151 2465
 2467 3 -20.58 87.31 16.8 0.091 2466
 2468 3 -20.58 87.15 16.84 0.154 2467
 2469 3 -20.62 87.06 16.93 0.1 2468
 2470 3 -19.59 89.88 16.35 0.383 2450
 2471 3 -19.55 89.97 16.57 0.378 2470
 2472 3 -19.47 89.99 16.68 0.432 2471
 2473 3 -19.36 89.98 16.82 0.44 2472
 2474 3 -19.29 89.93 16.92 0.512 2473
 2475 3 -19.19 89.65 17.01 0.446 2474
 2476 3 -19.26 89.8 17.24 0.431 2475
 2477 3 -19.13 89.75 17.36 0.508 2476
 2478 3 -19.01 89.41 17.08 0.082 2477
 2479 3 -19.19 89.95 17.58 0.397 2477
 2480 3 -18.69 89.42 17.46 0.232 2479
 2481 3 -18.52 89.27 17.45 0.162 2480
 2482 3 -18.56 89.16 17.5 0.258 2481
 2483 3 -18.49 89.13 17.57 0.306 2482
 2484 3 -18.44 89.31 18.05 0.096 2483
 2485 3 -18.47 89.36 18.22 0.109 2484
 2486 3 -18.69 89.47 18.35 0.077 2485
 2487 3 -18.71 89.48 18.53 0.146 2486
 2488 3 -18.71 89.48 18.71 0.146 2487
 2489 3 -18.76 89.48 18.89 0.142 2488
 2490 3 -18.75 89.72 18.95 0.094 2489
 2491 3 -18.58 88.93 17.41 0.138 2483
 2492 3 -18.25 89.12 17.73 0.119 2491
 2493 3 -18.16 88.96 17.83 0.169 2492
 2494 3 -18.01 88.69 17.91 0.151 2493
 2495 3 -17.87 88.56 17.94 0.2 2494
 2496 3 -17.74 88.4 18 0.173 2495
 2497 3 -17.6 88.32 18.06 0.173 2496
 2498 3 -17.55 88.21 18.18 0.162 2497
 2499 3 -17.47 88.16 18.27 0.151 2498
 2500 3 -17.31 88.12 18.34 0.143 2499
 2501 3 -17.15 88.03 18.34 0.119 2500
 2502 3 -17.07 87.97 18.3 0.156 2501
 2503 3 -17.02 87.87 18.34 0.202 2502
 2504 3 -16.99 87.79 18.46 0.213 2503
 2505 3 -16.81 87.67 18.33 0.174 2504
 2506 3 -16.72 87.5 18.22 0.187 2505
 2507 3 -16.59 87.42 18.16 0.173 2506
 2508 3 -16.47 87.26 17.99 0.167 2507
 2509 3 -16.38 87.12 17.94 0.232 2508
 2510 3 -16.3 87.06 17.88 0.341 2509
 2511 3 -16.18 86.97 17.92 0.389 2510
 2512 3 -16.05 86.84 18 0.452 2511
 2513 3 -15.92 86.79 18.12 0.49 2512
 2514 3 -15.83 86.71 18.16 0.522 2513
 2515 3 -15.74 86.52 18.12 0.486 2514
 2516 3 -15.62 86.54 18.18 0.44 2515
 2517 3 -15.39 87.11 18.61 0.201 2516
 2518 3 -15.28 87.1 18.8 0.211 2517
 2519 3 -15.15 87.04 18.89 0.237 2518
 2520 3 -15.15 87.02 19 0.295 2519
 2521 3 -15.13 87.01 19.13 0.39 2520
 2522 3 -15.11 87.06 19.25 0.452 2521
 2523 3 -15.1 87.1 19.41 0.488 2522
 2524 3 -15.2 87.74 19.43 0.144 2523
 2525 3 -15.2 87.87 19.54 0.107 2524
 2526 3 -15.07 86.98 19.55 0.499 2523
 2527 3 -14.64 87.5 19.65 0.099 2526
 2528 3 -14.96 86.89 19.56 0.419 2526
 2529 3 -14.45 87.03 19.29 0.105 2528
 2530 3 -14.32 86.99 19.38 0.164 2529
 2531 3 -14.18 87 19.39 0.241 2530
 2532 3 -14.16 87.27 19.55 0.167 2531
 2533 3 -14.08 87.32 19.62 0.186 2532
 2534 3 -13.96 87.32 19.76 0.188 2533
 2535 3 -13.8 87.33 19.89 0.137 2534
 2536 3 -13.59 87.25 20.06 0.18 2535
 2537 3 -13.44 87.11 20.15 0.116 2536
 2538 3 -13.32 87.02 20.23 0.131 2537
 2539 3 -13.26 86.91 20.24 0.171 2538
 2540 3 -13.23 86.8 20.28 0.197 2539
 2541 3 -13.26 86.6 20.41 0.194 2540
 2542 3 -13.18 86.46 20.39 0.253 2541
 2543 3 -13.08 86.33 20.5 0.292 2542
 2544 3 -13.02 86.22 20.68 0.303 2543
 2545 3 -12.85 86.07 20.65 0.322 2544
 2546 3 -12.77 85.98 20.72 0.369 2545
 2547 3 -12.82 85.77 21.03 0.272 2546
 2548 3 -13.14 85.59 20.92 0.105 2547
 2549 3 -13.1 85.5 21.08 0.142 2548
 2550 3 -13.16 85.53 21.17 0.182 2549
 2551 3 -13.27 85.53 21.27 0.171 2550
 2552 3 -13.48 85.5 21.29 0.165 2551
 2553 3 -13.66 85.46 21.12 0.172 2552
 2554 3 -13.78 85.36 20.98 0.101 2553
 2555 3 -13.87 85.27 20.88 0.128 2554
 2556 3 -14.04 85.35 20.86 0.12 2555
 2557 3 -14.1 85.44 20.85 0.222 2556
 2558 3 -14.19 85.44 20.78 0.235 2557
 2559 3 -14.53 85.32 20.83 0.111 2558
 2560 3 -14.7 85.32 20.88 0.143 2559
 2561 3 -14.88 85.32 20.95 0.134 2560
 2562 3 -15.01 85.23 20.91 0.095 2561
 2563 3 -15.06 85.11 20.84 0.123 2562
 2564 3 -15.16 85 20.77 0.13 2563
 2565 3 -15.07 84.8 20.72 0.137 2564
 2566 3 -15.24 84.7 20.82 0.085 2565
 2567 3 -15.4 84.7 20.85 0.107 2566
 2568 3 -15.5 84.77 20.89 0.000125 2567
 2569 3 -14.94 84.76 20.73 0.108 2565
 2570 3 -14.88 84.71 20.8 0.066 2569
 2571 3 -13.35 85.45 21.5 0.088 2552
 2572 3 -13.35 85.5 21.6 0.113 2571
 2573 3 -13.36 85.52 21.73 0.162 2572
 2574 3 -13.33 85.63 21.85 0.206 2573
 2575 3 -13.37 85.75 21.97 0.178 2574
 2576 3 -13.27 85.91 22.16 0.102 2575
 2577 3 -13.4 85.98 22.24 0.067 2576
 2578 3 -13.3 85.87 22.3 0.087 2577
 2579 3 -13.19 85.77 22.32 0.172 2578
 2580 3 -13.15 85.69 22.41 0.157 2579
 2581 3 -12.72 85.63 21.04 0.252 2547
 2582 3 -12.66 85.33 20.74 0.139 2581
 2583 3 -12.6 85.15 20.71 0.155 2582
 2584 3 -12.51 84.98 20.67 0.167 2583
 2585 3 -12.44 84.81 20.69 0.17 2584
 2586 3 -12.25 84.6 20.68 0.148 2585
 2587 3 -12.19 84.46 20.55 0.198 2586
 2588 3 -12.12 84.39 20.43 0.212 2587
 2589 3 -12.05 84.27 20.32 0.217 2588
 2590 3 -12.05 84.12 20.19 0.151 2589
 2591 3 -11.88 84.02 20.23 0.122 2590
 2592 3 -11.77 83.95 20.31 0.153 2591
 2593 3 -11.63 83.79 20.32 0.192 2592
 2594 3 -11.54 83.69 20.3 0.208 2593
 2595 3 -11.42 83.53 20.27 0.221 2594
 2596 3 -11.25 83.38 20.29 0.204 2595
 2597 3 -11.07 83.23 20.29 0.124 2596
 2598 3 -10.9 83.19 20.2 0.148 2597
 2599 3 -10.83 83.04 20.24 0.164 2598
 2600 3 -10.75 82.86 20.24 0.2 2599
 2601 3 -10.66 82.66 20.3 0.214 2600
 2602 3 -10.61 82.58 20.32 0.243 2601
 2603 3 -10.54 82.47 20.34 0.324 2602
 2604 3 -10.51 82.3 20.36 0.384 2603
 2605 3 -10.46 82.16 20.41 0.399 2604
 2606 3 -10.37 82.05 20.49 0.432 2605
 2607 3 -10.34 81.88 20.48 0.422 2606
 2608 3 -10.44 81.69 20.52 0.372 2607
 2609 3 -10.34 81.52 20.51 0.335 2608
 2610 3 -10.25 81.32 20.46 0.33 2609
 2611 3 -10.12 81.19 20.38 0.368 2610
 2612 3 -10.07 81.09 20.37 0.429 2611
 2613 3 -10.01 81.03 20.31 0.507 2612
 2614 3 -9.55 80.97 20.15 0.36 2613
 2615 3 -9.4 80.85 20.21 0.337 2614
 2616 3 -9.24 80.78 20.24 0.351 2615
 2617 3 -9.14 80.73 20.09 0.343 2616
 2618 3 -8.99 80.74 20.01 0.296 2617
 2619 3 -8.87 80.73 19.95 0.203 2618
 2620 3 -9.56 80.55 20.43 0.112 2615
 2621 3 -9.75 80.59 20.54 0.000125 2620
 2622 3 -12.85 85.81 20.15 0.159 2546
 2623 3 -12.7 85.79 20.07 0.141 2622
 2624 3 -12.43 85.87 20.07 0.064 2623
 2625 3 -13.69 87.49 19.73 0.094 2535
 2626 3 -13.58 87.56 19.71 0.026 2625
 2627 3 -14.96 86.87 19.72 0.273 2528
 2628 3 -15.01 86.75 19.69 0.147 2627
 2629 3 -15.7 86.25 18 0.384 2516
 2630 3 -15.55 86.17 18.11 0.368 2629
 2631 3 -15.69 85.81 18.01 0.268 2630
 2632 3 -15.81 85.61 18.15 0.342 2631
 2633 3 -15.85 85.54 18.23 0.379 2632
 2634 3 -15.74 85.41 18.24 0.439 2633
 2635 3 -15.52 85.22 18.1 0.357 2634
 2636 3 -15.45 85.05 18.06 0.379 2635
 2637 3 -15.43 84.9 18.1 0.395 2636
 2638 3 -15.41 84.75 18.11 0.39 2637
 2639 3 -15.32 84.6 17.61 0.14 2638
 2640 3 -15.3 84.45 17.53 0.094 2639
 2641 3 -15.3 84.3 17.38 0.125 2640
 2642 3 -15.24 84.15 17.3 0.135 2641
 2643 3 -15.13 84.02 17.15 0.133 2642
 2644 3 -15.12 83.9 17.1 0.159 2643
 2645 3 -15.1 83.73 16.98 0.168 2644
 2646 3 -14.92 83.62 16.88 0.000125 2645
 2647 3 -15.32 84.62 18.22 0.366 2638
 2648 3 -15.24 84.43 18.25 0.321 2647
 2649 3 -15.31 84.28 18.25 0.317 2648
 2650 3 -14.97 84.04 18.36 0.179 2649
 2651 3 -14.87 83.77 18.39 0.157 2650
 2652 3 -14.78 83.63 18.45 0.171 2651
 2653 3 -14.72 83.36 18.54 0.15 2652
 2654 3 -14.58 83.16 18.6 0.132 2653
 2655 3 -14.36 83.03 18.54 0.204 2654
 2656 3 -14.28 82.88 18.48 0.245 2655
 2657 3 -14.21 82.7 18.47 0.219 2656
 2658 3 -14.1 82.46 18.51 0.204 2657
 2659 3 -14.04 82.25 18.52 0.2 2658
 2660 3 -13.93 82.07 18.48 0.228 2659
 2661 3 -13.83 81.87 18.51 0.191 2660
 2662 3 -13.7 81.71 18.5 0.203 2661
 2663 3 -13.59 81.48 18.56 0.18 2662
 2664 3 -13.53 81.25 18.61 0.17 2663
 2665 3 -13.44 81.05 18.67 0.148 2664
 2666 3 -13.38 80.91 18.74 0.167 2665
 2667 3 -13.39 80.78 18.81 0.228 2666
 2668 3 -13.33 80.74 18.91 0.319 2667
 2669 3 -13.31 80.71 19.08 0.534 2668
 2670 3 -13.32 80.77 19.19 0.619 2669
 2671 3 -13.2 80.85 19.4 0.649 2670
 2672 3 -12.97 80.67 19.41 0.632 2671
 2673 3 -12.7 80.39 19.27 0.433 2672
 2674 3 -12.42 80.26 19.09 0.269 2673
 2675 3 -12.34 80.37 19.08 0.309 2674
 2676 3 -12.31 80.05 19.31 0.075 2675
 2677 3 -12.25 79.9 19.3 0.103 2676
 2678 3 -16.08 85.45 18.69 0.2 2634
 2679 3 -16.14 85.22 18.81 0.131 2678
 2680 3 -16.02 85.14 18.8 0.000125 2679
 2681 3 -16.08 86.03 17.75 0.111 2629
 2682 3 -16.15 85.95 17.72 0.116 2681
 2683 3 -16.23 85.86 17.62 0.106 2682
 2684 3 -16.3 85.77 17.57 0.128 2683
 2685 3 -16.36 85.75 17.43 0.117 2684
 2686 3 -16.38 85.72 17.32 0.113 2685
 2687 3 -16.48 85.64 17.31 0.079 2686
 2688 3 -16.57 85.76 17.15 0.055 2687
 2689 3 -16.66 85.83 17.09 0.068 2688
 2690 3 -17.29 87.85 18.76 0.124 2504
 2691 3 -17.41 87.93 18.9 0.087 2690
 2692 3 -17.53 88.14 19.05 0.094 2691
 2693 3 -17.57 88.2 19.17 0.109 2692
 2694 3 -17.59 88.3 19.25 0.139 2693
 2695 3 -17.63 88.33 19.35 0.155 2694
 2696 3 -17.66 88.4 19.45 0.115 2695
 2697 3 -17.69 88.52 19.59 0.107 2696
 2698 3 -17.8 88.7 19.61 0.043 2697
 2699 3 -17.83 88.8 19.66 0.059 2698
 2700 3 -18.6 88.74 17.31 0.152 2491
 2701 3 -18.58 88.58 17.3 0.199 2700
 2702 3 -18.53 88.28 17.34 0.183 2701
 2703 3 -18.52 88.12 17.45 0.148 2702
 2704 3 -18.56 87.96 17.47 0.122 2703
 2705 3 -18.59 87.82 17.46 0.144 2704
 2706 3 -18.58 87.66 17.41 0.171 2705
 2707 3 -18.64 87.55 17.37 0.23 2706
 2708 3 -18.73 87.43 17.36 0.263 2707
 2709 3 -18.88 87.29 17.29 0.232 2708
 2710 3 -18.86 87.08 17.24 0.166 2709
 2711 3 -18.9 86.9 17.17 0.126 2710
 2712 3 -18.89 86.71 17.11 0.171 2711
 2713 3 -18.87 86.55 17.12 0.135 2712
 2714 3 -18.84 86.35 17.12 0.156 2713
 2715 3 -18.83 86.16 17.08 0.171 2714
 2716 3 -18.81 86 16.95 0.161 2715
 2717 3 -18.75 85.87 16.87 0.136 2716
 2718 3 -18.78 85.65 16.87 0.144 2717
 2719 3 -18.78 85.47 16.96 0.16 2718
 2720 3 -18.76 85.26 17 0.173 2719
 2721 3 -18.74 85.14 17.04 0.152 2720
 2722 3 -18.6 85.02 16.89 0.152 2721
 2723 3 -18.53 84.9 16.84 0.202 2722
 2724 3 -18.53 84.71 16.84 0.201 2723
 2725 3 -18.54 84.51 16.78 0.209 2724
 2726 3 -18.53 84.4 16.66 0.182 2725
 2727 3 -18.51 84.23 16.54 0.163 2726
 2728 3 -18.54 84.07 16.47 0.112 2727
 2729 3 -18.62 83.87 16.48 0.141 2728
 2730 3 -18.64 83.69 16.47 0.143 2729
 2731 3 -18.68 83.51 16.39 0.15 2730
 2732 3 -18.7 83.41 16.36 0.15 2731
 2733 3 -18.75 83.29 16.38 0.158 2732
 2734 3 -18.71 83.12 16.32 0.187 2733
 2735 3 -18.66 82.88 16.29 0.153 2734
 2736 3 -18.66 82.72 16.32 0.17 2735
 2737 3 -18.7 82.6 16.26 0.192 2736
 2738 3 -18.77 82.37 16.15 0.176 2737
 2739 3 -18.76 82.21 16.07 0.127 2738
 2740 3 -18.81 82.1 15.98 0.179 2739
 2741 3 -18.76 81.91 15.98 0.193 2740
 2742 3 -18.72 81.74 15.98 0.169 2741
 2743 3 -18.75 81.53 15.91 0.138 2742
 2744 3 -18.85 81.42 15.83 0.154 2743
 2745 3 -18.88 81.3 15.72 0.167 2744
 2746 3 -18.8 81.15 15.62 0.172 2745
 2747 3 -18.74 80.96 15.55 0.138 2746
 2748 3 -18.74 80.82 15.44 0.143 2747
 2749 3 -18.73 80.71 15.33 0.176 2748
 2750 3 -18.78 80.64 15.19 0.147 2749
 2751 3 -18.88 80.51 15.06 0.171 2750
 2752 3 -18.9 80.37 14.96 0.158 2751
 2753 3 -18.9 80.22 14.96 0.176 2752
 2754 3 -18.97 80.03 14.95 0.184 2753
 2755 3 -19.01 79.86 14.87 0.158 2754
 2756 3 -19.03 79.71 14.73 0.135 2755
 2757 3 -19.01 79.59 14.63 0.17 2756
 2758 3 -19.08 79.47 14.58 0.166 2757
 2759 3 -19.05 79.31 14.61 0.209 2758
 2760 3 -19.04 79.18 14.67 0.253 2759
 2761 3 -19.01 79.02 14.62 0.251 2760
 2762 3 -18.96 78.88 14.59 0.232 2761
 2763 3 -18.93 78.74 14.53 0.175 2762
 2764 3 -19.07 78.56 14.44 0.163 2763
 2765 3 -19.06 78.4 14.51 0.237 2764
 2766 3 -19.03 78.26 14.53 0.261 2765
 2767 3 -18.94 78.09 14.58 0.293 2766
 2768 3 -18.84 77.92 14.58 0.306 2767
 2769 3 -18.69 77.8 14.52 0.361 2768
 2770 3 -18.53 77.74 14.52 0.422 2769
 2771 3 -18.36 77.72 14.5 0.516 2770
 2772 3 -18.24 77.69 14.54 0.611 2771
 2773 3 -18.35 77.43 14.46 0.639 2772
 2774 3 -18.5 77.05 14.44 0.548 2773
 2775 3 -18.44 76.9 14.43 0.563 2774
 2776 3 -18.4 76.76 14.41 0.615 2775
 2777 3 -18.4 76.62 14.35 0.6 2776
 2778 3 -18.37 76.49 14.25 0.544 2777
 2779 3 -18.18 76.48 14.13 0.471 2778
 2780 3 -17.82 76.9 13.6 0.145 2779
 2781 3 -17.72 77.03 13.65 0.104 2780
 2782 3 -17.64 77.14 13.65 0.096 2781
 2783 3 -17.67 77.26 13.62 0.142 2782
 2784 3 -17.71 77.41 13.63 0.09 2783
 2785 3 -18.41 76.12 14.05 0.266 2779
 2786 3 -18.21 75.99 14.05 0.149 2785
 2787 3 -18.06 75.94 14.05 0.122 2786
 2788 3 -19.62 90.49 17.8 0.101 2479
 2789 3 -19.69 90.6 17.87 0.137 2788
 2790 3 -19.79 90.68 17.87 0.128 2789
 2791 3 -19.88 90.98 18.07 0.106 2790
 2792 3 -19.98 91.14 18.28 0.143 2791
 2793 3 -19.95 91.19 18.43 0.136 2792
 2794 3 -19.94 91.36 18.61 0.073 2793
 2795 3 -19.97 91.34 18.71 0.117 2794
 2796 3 -19.85 91.26 18.8 0.094 2795
 2797 3 -19.84 91.33 18.97 0.126 2796
 2798 3 -19.88 91.29 19.09 0.116 2797
 2799 3 -19.86 91.24 19.23 0.098 2798
 2800 3 -19.78 91.21 19.35 0.136 2799
 2801 3 -19.61 91.14 19.52 0.112 2800
 2802 3 -19.49 91.06 19.64 0.088 2801
 2803 3 -19.49 91.13 19.73 0.104 2802
 2804 3 -19.45 91.25 19.82 0.168 2803
 2805 3 -19.5 91.47 19.84 0.15 2804
 2806 3 -19.57 91.59 20.04 0.144 2805
 2807 3 -19.59 91.71 20.19 0.127 2806
 2808 3 -19.56 90.74 17.15 0.242 2474
 2809 3 -19.65 90.99 16.97 0.074 2808
 2810 3 -19.65 91.06 17.07 0.000125 2809
 2811 3 -14.56 81.52 8.55 0.113 915
 2812 3 -14.57 81.43 8.43 0.137 2811
 2813 3 -14.58 81.33 8.34 0.086 2812
 2814 3 -14.15 82.02 8.97 0.07 914
 2815 3 -14.11 82.14 9.01 0.077 2814
 2816 3 -14.15 82.34 9.08 0.056 2815
 2817 3 -14.18 82.5 9.1 0.139 2816
 2818 3 -14.36 82.59 9.15 0.107 2817
 2819 3 -14.49 82.69 9.22 0.08 2818
 2820 3 -14.51 82.89 9.27 0.053 2819
 2821 3 -14.49 82.99 9.29 0.103 2820
 2822 3 -14.47 83.15 9.35 0.098 2821
 2823 3 -14.57 83.31 9.36 0.085 2822
 2824 3 -13.98 82.54 9.18 0.108 2817
 2825 3 -13.93 82.45 9.25 0.000125 2824
 2826 3 -10.25 79.58 8.72 0.5 701
 2827 3 -9.73 79.04 8.88 0.216 2826
 2828 3 -9.57 78.97 8.95 0.203 2827
 2829 3 -9.49 78.88 9.05 0.199 2828
 2830 3 -9.44 78.81 9.13 0.228 2829
 2831 3 -9.41 78.82 9.26 0.264 2830
 2832 3 -9.74 79.2 9.43 0.084 2831
 2833 3 -9.22 78.71 9.29 0.184 2831
 2834 3 -9.1 78.56 9.28 0.211 2833
 2835 3 -9 78.45 9.36 0.326 2834
 2836 3 -8.9 78.28 9.35 0.38 2835
 2837 3 -8.75 78.16 9.29 0.427 2836
 2838 3 -8.64 78.01 9.22 0.498 2837
 2839 3 -8.63 77.86 9.17 0.565 2838
 2840 3 -7.95 78.46 9.73 0.194 2839
 2841 3 -7.85 78.52 9.86 0.171 2840
 2842 3 -7.72 78.5 9.96 0.168 2841
 2843 3 -7.61 78.35 10.1 0.185 2842
 2844 3 -7.53 78.23 10.15 0.219 2843
 2845 3 -7.52 78.09 10.19 0.224 2844
 2846 3 -7.63 77.97 10.32 0.229 2845
 2847 3 -7.74 77.87 10.43 0.256 2846
 2848 3 -7.75 77.75 10.5 0.273 2847
 2849 3 -7.71 77.61 10.5 0.346 2848
 2850 3 -7.71 77.49 10.6 0.52 2849
 2851 3 -7.66 77.26 10.48 0.518 2850
 2852 3 -7.54 77.08 10.43 0.54 2851
 2853 3 -7.52 76.96 10.4 0.561 2852
 2854 3 -7.41 76.87 10.42 0.527 2853
 2855 3 -7.46 76.77 10.42 0.534 2854
 2856 3 -7.47 76.68 10.54 0.539 2855
 2857 3 -7.36 76.6 10.71 0.56 2856
 2858 3 -7.17 76.63 11.11 0.457 2857
 2859 3 -7.19 76.49 11.12 0.472 2858
 2860 3 -7.25 76.47 11.35 0.477 2859
 2861 3 -7.33 76.44 11.45 0.513 2860
 2862 3 -7.32 76.43 11.58 0.639 2861
 2863 3 -7.23 76.33 11.64 0.588 2862
 2864 3 -6.73 75.96 11.49 0.214 2863
 2865 3 -6.79 75.85 11.43 0.195 2864
 2866 3 -6.91 75.75 11.35 0.121 2865
 2867 3 -6.81 75.59 11.35 0.075 2866
 2868 3 -6.88 75.46 11.37 0.061 2867
 2869 3 -6.91 75.35 11.4 0.099 2868
 2870 3 -6.88 75.24 11.41 0.166 2869
 2871 3 -6.79 75.14 11.36 0.178 2870
 2872 3 -6.68 74.96 11.29 0.148 2871
 2873 3 -6.54 74.78 11.27 0.129 2872
 2874 3 -6.47 74.64 11.3 0.168 2873
 2875 3 -6.39 74.58 11.34 0.138 2874
 2876 3 -7.86 75.98 11.29 0.231 2863
 2877 3 -7.88 75.8 11.25 0.083 2876
 2878 3 -8.97 77.52 9.07 0.492 2839
 2879 3 -9.34 77.37 9.07 0.457 2878
 2880 3 -9.26 77.17 9.05 0.409 2879
 2881 3 -9.25 76.99 9.09 0.294 2880
 2882 3 -9.35 76.86 9.12 0.122 2881
 2883 3 -10.49 79.84 8.88 0.299 2826
 2884 3 -10.74 79.41 9.04 0.139 2883
 2885 3 -10.86 79.42 9.11 0.094 2884
 2886 3 -10.98 79.42 9.11 0.087 2885
 2887 3 -10.54 80.26 8.93 0.127 2883
 2888 3 -10.48 80.43 8.99 0.127 2887
 2889 3 -10.38 80.6 9.1 0.15 2888
 2890 3 -10.34 80.66 9.23 0.167 2889
 2891 3 -10.31 80.82 9.37 0.123 2890
 2892 3 -10.36 80.91 9.49 0.093 2891
 2893 3 -10.4 81.03 9.55 0.132 2892
 2894 3 -10.41 81.1 9.65 0.172 2893
 2895 3 -10.46 81.16 9.77 0.209 2894
 2896 3 -10.47 81.47 9.64 0.142 2895
 2897 3 -10.47 81.56 9.71 0.162 2896
 2898 3 -10.43 81.69 9.88 0.203 2897
 2899 3 -10.38 81.76 10 0.23 2898
 2900 3 -10.58 81.98 10.09 0.115 2899
 2901 3 -10.64 82.15 10.22 0.155 2900
 2902 3 -10.67 82.2 10.33 0.165 2901
 2903 3 -10.7 82.22 10.49 0.166 2902
 2904 3 -10.61 82.17 10.66 0.199 2903
 2905 3 -10.52 82.29 10.85 0.146 2904
 2906 3 -10.44 82.4 11.05 0.14 2905
 2907 3 -10.39 82.48 11.25 0.163 2906
 2908 3 -10.33 82.5 11.39 0.182 2907
 2909 3 -10.34 82.56 11.59 0.173 2908
 2910 3 -10.27 82.63 11.75 0.19 2909
 2911 3 -10.24 82.7 11.96 0.168 2910
 2912 3 -10.25 82.71 12.13 0.189 2911
 2913 3 -10.24 82.74 12.26 0.224 2912
 2914 3 -10.32 82.77 12.37 0.263 2913
 2915 3 -10.71 82.64 12.44 0.145 2914
 2916 3 -10.78 82.64 12.56 0.156 2915
 2917 3 -10.86 82.69 12.73 0.128 2916
 2918 3 -10.91 82.77 12.89 0.107 2917
 2919 3 -11.05 82.85 12.9 0.107 2918
 2920 3 -11.09 82.93 13 0.166 2919
 2921 3 -11.08 83.02 13.09 0.083 2920
 2922 3 -10.08 82.81 12.55 0.209 2914
 2923 3 -10.03 82.76 12.69 0.273 2922
 2924 3 -9.98 82.82 12.85 0.34 2923
 2925 3 -9.9 82.76 12.98 0.412 2924
 2926 3 -9.86 82.72 13.11 0.488 2925
 2927 3 -9.79 82.71 13.26 0.489 2926
 2928 3 -9.53 82.01 12.74 0.142 2927
 2929 3 -9.51 81.84 12.65 0.105 2928
 2930 3 -9.38 81.79 12.54 0.084 2929
 2931 3 -9.39 81.71 12.42 0.142 2930
 2932 3 -9.35 81.72 12.27 0.149 2931
 2933 3 -10.02 83.15 13.69 0.223 2927
 2934 3 -10 83.22 13.92 0.192 2933
 2935 3 -9.97 83.23 14.06 0.152 2934
 2936 3 -9.99 83.28 14.26 0.13 2935
 2937 3 -9.98 83.3 14.37 0.201 2936
 2938 3 -9.97 83.32 14.52 0.178 2937
 2939 3 -9.83 83.36 14.79 0.17 2938
 2940 3 -9.86 83.38 14.94 0.162 2939
 2941 3 -9.77 83.47 15.13 0.152 2940
 2942 3 -9.76 83.61 15.31 0.14 2941
 2943 3 -9.75 83.64 15.48 0.155 2942
 2944 3 -9.71 83.68 15.65 0.156 2943
 2945 3 -9.68 83.66 15.79 0.198 2944
 2946 3 -9.71 83.72 15.93 0.208 2945
 2947 3 -9.78 84.05 16.02 0.144 2946
 2948 3 -9.83 84.22 16.16 0.145 2947
 2949 3 -9.94 84.35 16.28 0.182 2948
 2950 3 -10.03 84.46 16.44 0.164 2949
 2951 3 -10.12 84.61 16.55 0.134 2950
 2952 3 -10.16 84.73 16.64 0.148 2951
 2953 3 -10.17 84.78 16.79 0.168 2952
 2954 3 -10.02 84.85 16.88 0.198 2953
 2955 3 -9.92 84.94 16.92 0.202 2954
 2956 3 -9.75 85 16.96 0.163 2955
 2957 3 -9.59 85.12 16.93 0.117 2956
 2958 3 -9.37 85.17 16.83 0.159 2957
 2959 3 -9.26 85.19 16.79 0.245 2958
 2960 3 -9.19 85.27 16.8 0.349 2959
 2961 3 -9.09 85.35 16.91 0.404 2960
 2962 3 -9.09 85.5 16.94 0.435 2961
 2963 3 -9.06 85.61 17.14 0.433 2962
 2964 3 -9.06 85.74 17.14 0.453 2963
 2965 3 -9.38 85.93 17.61 0.256 2964
 2966 3 -9.47 86.09 17.84 0.184 2965
 2967 3 -9.52 86.2 17.96 0.173 2966
 2968 3 -9.63 86.31 18.06 0.17 2967
 2969 3 -9.71 86.48 18.12 0.155 2968
 2970 3 -9.8 86.57 18.2 0.141 2969
 2971 3 -9.84 86.63 18.38 0.097 2970
 2972 3 -9.85 86.73 18.48 0.106 2971
 2973 3 -9.86 86.89 18.55 0.111 2972
 2974 3 -9.92 86.99 18.69 0.091 2973
 2975 3 -10.01 86.99 18.8 0.088 2974
 2976 3 -10.03 87.07 18.92 0.134 2975
 2977 3 -10.14 87.19 19.1 0.092 2976
 2978 3 -10.2 87.31 19.17 0.087 2977
 2979 3 -10.21 87.38 19.32 0.115 2978
 2980 3 -10.39 87.48 19.42 0.076 2979
 2981 3 -10.45 87.51 19.54 0.125 2980
 2982 3 -10.39 87.68 19.66 0.128 2981
 2983 3 -10.38 87.82 19.73 0.138 2982
 2984 3 -10.44 87.86 19.92 0.143 2983
 2985 3 -10.37 87.85 20.03 0.11 2984
 2986 3 -10.35 87.87 20.2 0.104 2985
 2987 3 -10.38 87.86 20.44 0.102 2986
 2988 3 -10.44 87.75 20.56 0.124 2987
 2989 3 -10.48 87.72 20.71 0.106 2988
 2990 3 -10.52 87.79 20.85 0.115 2989
 2991 3 -10.54 87.77 20.96 0.126 2990
 2992 3 -10.39 87.61 21.04 0.104 2991
 2993 3 -10.24 87.62 21.01 0.089 2992
 2994 3 -10.08 87.62 21.01 0.076 2993
 2995 3 -9.97 87.58 21.05 0.091 2994
 2996 3 -10.63 87.96 20.87 0.113 2991
 2997 3 -10.69 88.12 20.78 0.099 2996
 2998 3 -10.84 88.2 20.73 0.078 2997
 2999 3 -10.92 88.29 20.85 0.118 2998
 3000 3 -11.03 88.37 20.93 0.14 2999
 3001 3 -11.16 88.45 21.06 0.171 3000
 3002 3 -11.26 88.58 21.06 0.192 3001
 3003 3 -11.52 88.72 21.01 0.085 3002
 3004 3 -11.67 88.77 21.1 0.117 3003
 3005 3 -11.78 88.88 21.15 0.113 3004
 3006 3 -11.85 88.98 21.23 0.082 3005
 3007 3 -11.93 89.07 21.25 0.108 3006
 3008 3 -12.08 89.18 21.21 0.124 3007
 3009 3 -12.23 89.26 21.19 0.134 3008
 3010 3 -12.4 89.29 21.16 0.063 3009
 3011 3 -12.5 89.36 21.15 0.07 3010
 3012 3 -12.67 89.41 21.12 0.096 3011
 3013 3 -12.77 89.45 21.12 0.132 3012
 3014 3 -12.92 89.5 21.22 0.162 3013
 3015 3 -13.17 89.5 21.3 0.161 3014
 3016 3 -13.35 89.53 21.36 0.049 3015
 3017 3 -8.72 85.75 16.85 0.284 2964
 3018 3 -8.59 85.77 16.85 0.264 3017
 3019 3 -8.74 86 16.84 0.227 3018
 3020 3 -8.74 86.08 16.9 0.149 3019
 3021 3 -9.99 81.61 10.04 0.104 2899
 3022 3 -9.84 81.67 10.08 0.111 3021
 3023 3 -9.75 81.75 10.1 0.109 3022
 3024 3 -9.6 81.76 9.93 0.108 3023
 3025 3 -9.54 81.68 9.88 0.056 3024
 3026 3 -37.72 41.17 6.49 0.78 324
 3027 3 -37.65 41.08 7.61 0.256 3026
 3028 3 -37.59 41.13 7.78 0.286 3027
 3029 3 -37.53 41.2 7.87 0.344 3028
 3030 3 -37.19 41.61 7.55 0.155 3029
 3031 3 -36.95 41.72 7.46 0.127 3030
 3032 3 -36.91 41.83 7.54 0.177 3031
 3033 3 -36.97 41.92 7.73 0.163 3032
 3034 3 -37.08 41.97 7.88 0.125 3033
 3035 3 -37.18 42.11 7.95 0.125 3034
 3036 3 -37.24 42.14 8.07 0.201 3035
 3037 3 -36.94 42.04 8.04 0.085 3036
 3038 3 -37.4 42.18 8.17 0.19 3036
 3039 3 -37.61 42.13 8.28 0.125 3038
 3040 3 -37.76 42.08 8.23 0.097 3039
 3041 3 -37.96 42.23 8.14 0.126 3040
 3042 3 -38.12 42.33 8.25 0.097 3041
 3043 3 -38.18 42.42 8.39 0.114 3042
 3044 3 -38.22 42.56 8.52 0.131 3043
 3045 3 -38.29 42.73 8.56 0.104 3044
 3046 3 -38.34 42.92 8.57 0.099 3045
 3047 3 -38.4 43.05 8.55 0.103 3046
 3048 3 -38.49 43.17 8.6 0.134 3047
 3049 3 -38.59 43.14 8.62 0.192 3048
 3050 3 -38.56 43.28 8.84 0.095 3049
 3051 3 -38.65 43.29 8.94 0.082 3050
 3052 3 -38.71 43.3 9.08 0.116 3051
 3053 3 -38.73 43.26 9.23 0.15 3052
 3054 3 -38.82 43.26 9.28 0.141 3053
 3055 3 -38.85 43.43 9.44 0.09 3054
 3056 3 -38.97 43.54 9.53 0.113 3055
 3057 3 -38.98 43.66 9.65 0.132 3056
 3058 3 -39.12 43.85 9.65 0.076 3057
 3059 3 -39.28 43.98 9.7 0.098 3058
 3060 3 -39.48 44.09 9.79 0.115 3059
 3061 3 -39.66 44.14 9.9 0.088 3060
 3062 3 -39.75 44.18 10.05 0.113 3061
 3063 3 -39.74 44.33 10.16 0.108 3062
 3064 3 -39.78 44.46 10.21 0.112 3063
 3065 3 -39.98 44.65 10.2 0.061 3064
 3066 3 -40.11 44.71 10.16 0.08 3065
 3067 3 -40.19 44.82 10.16 0.088 3066
 3068 3 -40.28 44.92 10.29 0.09 3067
 3069 3 -40.33 45 10.36 0.121 3068
 3070 3 -40.31 45.08 10.5 0.116 3069
 3071 3 -40.4 45.08 10.63 0.116 3070
 3072 3 -40.49 45.04 10.74 0.1 3071
 3073 3 -39.57 44.64 10.31 0.074 3064
 3074 3 -39.46 44.68 10.31 0.165 3073
 3075 3 -39.25 44.68 10.42 0.131 3074
 3076 3 -39.13 44.7 10.42 0.105 3075
 3077 3 -39.02 44.69 10.37 0.000125 3076
 3078 3 -37.67 40.93 8.27 0.188 3029
 3079 3 -37.67 40.85 8.47 0.186 3078
 3080 3 -37.59 40.81 8.61 0.177 3079
 3081 3 -37.56 40.71 8.81 0.221 3080
 3082 3 -37.46 40.61 8.96 0.201 3081
 3083 3 -37.34 40.61 9.07 0.178 3082
 3084 3 -37.28 40.54 9.27 0.15 3083
 3085 3 -37.2 40.48 9.42 0.169 3084
 3086 3 -37.15 40.48 9.52 0.193 3085
 3087 3 -37.12 40.46 9.64 0.186 3086
 3088 3 -37.05 40.46 9.8 0.184 3087
 3089 3 -36.98 40.47 9.99 0.167 3088
 3090 3 -36.9 40.49 10.17 0.163 3089
 3091 3 -36.81 40.45 10.29 0.18 3090
 3092 3 -36.73 40.43 10.48 0.189 3091
 3093 3 -36.76 40.41 10.62 0.181 3092
 3094 3 -36.72 40.28 10.8 0.183 3093
 3095 3 -36.59 40.15 10.98 0.175 3094
 3096 3 -36.58 40.14 11.15 0.196 3095
 3097 3 -36.49 40.08 11.34 0.215 3096
 3098 3 -36.39 40.06 11.49 0.236 3097
 3099 3 -36.42 40.04 11.63 0.256 3098
 3100 3 -36.18 40.18 11.86 0.214 3099
 3101 3 -36.05 40.21 12 0.187 3100
 3102 3 -36.01 40.28 12.13 0.199 3101
 3103 3 -35.95 40.28 12.31 0.201 3102
 3104 3 -35.86 40.19 12.43 0.189 3103
 3105 3 -35.82 40.18 12.55 0.175 3104
 3106 3 -35.8 40.25 12.71 0.169 3105
 3107 3 -35.73 40.27 12.83 0.191 3106
 3108 3 -35.69 40.3 13 0.186 3107
 3109 3 -35.58 40.3 13.21 0.18 3108
 3110 3 -35.59 40.4 13.24 0.188 3109
 3111 3 -35.66 40.44 13.34 0.222 3110
 3112 3 -35.38 40.55 13.37 0.241 3111
 3113 3 -35.29 40.58 13.44 0.287 3112
 3114 3 -35.12 40.15 13.51 0.165 3113
 3115 3 -35.03 39.97 13.49 0.176 3114
 3116 3 -34.98 39.7 13.46 0.15 3115
 3117 3 -34.91 39.53 13.39 0.121 3116
 3118 3 -34.87 39.33 13.39 0.136 3117
 3119 3 -34.85 39.21 13.42 0.16 3118
 3120 3 -35.33 40.91 13.46 0.204 3119
 3121 3 -35.31 41.11 13.46 0.205 3120
 3122 3 -35.37 41.26 13.42 0.195 3121
 3123 3 -35.32 41.45 13.46 0.179 3122
 3124 3 -35.26 41.6 13.52 0.149 3123
 3125 3 -35.22 41.74 13.54 0.174 3124
 3126 3 -35.27 41.86 13.56 0.194 3125
 3127 3 -35.23 41.98 13.58 0.186 3126
 3128 3 -35.12 42.14 13.65 0.207 3127
 3129 3 -35.09 42.22 13.76 0.269 3128
 3130 3 -35.03 42.33 13.78 0.283 3129
 3131 3 -34.98 42.51 13.76 0.275 3130
 3132 3 -34.95 42.83 13.68 0.239 3131
 3133 3 -34.95 42.93 13.79 0.281 3132
 3134 3 -34.91 43.09 13.89 0.355 3133
 3135 3 -34.83 43.18 13.96 0.362 3134
 3136 3 -34.75 43.25 14 0.395 3135
 3137 3 -34.77 43.36 14.07 0.453 3136
 3138 3 -34.75 43.48 14.05 0.457 3137
 3139 3 -35.06 43.88 14.03 0.144 3138
 3140 3 -34.98 43.97 14.01 0.122 3139
 3141 3 -35.04 44.05 14.04 0.164 3140
 3142 3 -35.13 44.07 14.19 0.161 3141
 3143 3 -35.25 44.06 14.26 0.146 3142
 3144 3 -35.31 44.04 14.41 0.116 3143
 3145 3 -35.21 44.01 14.57 0.138 3144
 3146 3 -35.19 44.01 14.71 0.164 3145
 3147 3 -35.15 43.98 14.83 0.193 3146
 3148 3 -35.18 43.94 14.94 0.3 3147
 3149 3 -35.1 44.67 15.23 0.159 3148
 3150 3 -34.91 44.83 15.37 0.087 3149
 3151 3 -34.79 44.92 15.43 0.077 3150
 3152 3 -34.71 45.05 15.49 0.093 3151
 3153 3 -34.64 45.2 15.55 0.057 3152
 3154 3 -34.56 45.29 15.62 0.095 3153
 3155 3 -34.64 45.39 15.76 0.121 3154
 3156 3 -34.73 45.47 15.91 0.077 3155
 3157 3 -34.68 45.57 16.01 0.098 3156
 3158 3 -34.62 45.72 16.05 0.097 3157
 3159 3 -34.55 45.75 16.14 0.098 3158
 3160 3 -35.13 43.72 15.09 0.161 3148
 3161 3 -35.07 43.69 15.19 0.149 3160
 3162 3 -35.05 43.63 15.33 0.115 3161
 3163 3 -35 43.61 15.42 0.161 3162
 3164 3 -35.05 43.55 15.5 0.169 3163
 3165 3 -35.11 43.41 15.61 0.182 3164
 3166 3 -35.06 43.31 15.79 0.212 3165
 3167 3 -35.07 43.24 15.91 0.257 3166
 3168 3 -35.09 43.13 15.93 0.327 3167
 3169 3 -35.13 43.06 16.07 0.335 3168
 3170 3 -34.96 42.98 16.15 0.418 3169
 3171 3 -34.73 42.76 16.17 0.393 3170
 3172 3 -34.64 42.7 16.54 0.26 3171
 3173 3 -34.52 42.55 16.67 0.262 3172
 3174 3 -34.52 42.46 16.77 0.324 3173
 3175 3 -34.47 42.38 16.85 0.346 3174
 3176 3 -34.25 42.58 17.09 0.246 3175
 3177 3 -34.03 42.77 17.23 0.226 3176
 3178 3 -34.01 43.19 17.2 0.138 3177
 3179 3 -33.98 43.4 17.16 0.138 3178
 3180 3 -34 43.51 17.12 0.114 3179
 3181 3 -33.88 42.75 17.35 0.188 3177
 3182 3 -33.72 42.82 17.39 0.149 3181
 3183 3 -33.68 42.9 17.43 0.182 3182
 3184 3 -33.46 43 17.43 0.156 3183
 3185 3 -33.3 43.1 17.46 0.164 3184
 3186 3 -33.17 43.18 17.53 0.189 3185
 3187 3 -33.09 43.25 17.61 0.202 3186
 3188 3 -32.95 43.35 17.69 0.18 3187
 3189 3 -32.82 43.46 17.71 0.17 3188
 3190 3 -32.67 43.62 17.7 0.208 3189
 3191 3 -32.58 43.68 17.76 0.247 3190
 3192 3 -32.92 43.91 17.86 0.082 3191
 3193 3 -32.97 44.01 17.94 0.102 3192
 3194 3 -32.93 44.17 17.93 0.091 3193
 3195 3 -33.03 44.32 17.96 0.085 3194
 3196 3 -33.11 44.46 18.04 0.049 3195
 3197 3 -33.16 44.65 18.12 0.082 3196
 3198 3 -33.17 44.8 18.07 0.111 3197
 3199 3 -33.19 44.9 18.17 0.097 3198
 3200 3 -33.13 45.06 18.27 0.124 3199
 3201 3 -33.08 45.17 18.43 0.158 3200
 3202 3 -32.99 45.27 18.58 0.114 3201
 3203 3 -33.03 45.45 18.59 0.13 3202
 3204 3 -32.98 45.62 18.65 0.101 3203
 3205 3 -33 45.72 18.76 0.126 3204
 3206 3 -32.97 45.79 18.89 0.07 3205
 3207 3 -32.92 45.97 18.98 0.107 3206
 3208 3 -32.87 46.09 19 0.093 3207
 3209 3 -32.17 43.56 17.85 0.181 3191
 3210 3 -31.95 43.53 17.84 0.111 3209
 3211 3 -31.77 43.49 17.79 0.112 3210
 3212 3 -31.64 43.45 17.82 0.157 3211
 3213 3 -31.52 43.47 17.86 0.158 3212
 3214 3 -31.37 43.43 17.93 0.154 3213
 3215 3 -31.23 43.48 17.98 0.17 3214
 3216 3 -30.98 43.39 17.97 0.163 3215
 3217 3 -30.84 43.38 18.11 0.179 3216
 3218 3 -30.7 43.41 18.19 0.197 3217
 3219 3 -30.52 43.4 18.25 0.194 3218
 3220 3 -30.21 43.49 18.37 0.17 3219
 3221 3 -30.07 43.47 18.43 0.241 3220
 3222 3 -29.95 43.45 18.44 0.244 3221
 3223 3 -29.98 43.09 18.39 0.051 3222
 3224 3 -29.96 42.96 18.37 0.03 3223
 3225 3 -29.87 43.51 18.53 0.219 3222
 3226 3 -29.59 43.57 18.75 0.179 3225
 3227 3 -29.47 43.53 18.78 0.202 3226
 3228 3 -29.3 43.59 18.84 0.186 3227
 3229 3 -29.14 43.51 18.86 0.154 3228
 3230 3 -28.99 43.49 18.96 0.142 3229
 3231 3 -28.86 43.48 19.04 0.133 3230
 3232 3 -28.74 43.46 19.1 0.155 3231
 3233 3 -28.63 43.47 19.12 0.15 3232
 3234 3 -28.47 43.41 19.16 0.151 3233
 3235 3 -28.33 43.36 19.17 0.199 3234
 3236 3 -28.23 43.39 19.22 0.27 3235
 3237 3 -28.14 43.44 19.35 0.326 3236
 3238 3 -28.08 43.49 19.49 0.368 3237
 3239 3 -27.95 43.51 19.52 0.391 3238
 3240 3 -27.61 43.32 19.48 0.202 3239
 3241 3 -27.51 43.61 19.43 0.082 3240
 3242 3 -27.44 43.71 19.33 0.126 3241
 3243 3 -27.43 43.91 19.34 0.126 3242
 3244 3 -27.46 44.07 19.4 0.136 3243
 3245 3 -27.54 44.17 19.43 0.169 3244
 3246 3 -27.7 44.15 19.63 0.099 3245
 3247 3 -27.57 44.43 19.27 0.089 3245
 3248 3 -27.6 44.58 19.24 0.056 3247
 3249 3 -27.68 44.72 19.25 0.078 3248
 3250 3 -27.76 44.86 19.22 0.124 3249
 3251 3 -27.86 44.99 19.2 0.123 3250
 3252 3 -27.99 45.13 19.22 0.1 3251
 3253 3 -28.09 45.31 19.2 0.111 3252
 3254 3 -28.16 45.41 19.2 0.126 3253
 3255 3 -28.25 45.53 19.13 0.083 3254
 3256 3 -28.32 45.69 19.1 0.097 3255
 3257 3 -28.33 45.83 19.14 0.092 3256
 3258 3 -28.33 45.94 19.21 0.077 3257
 3259 3 -28.44 46.12 19.32 0.079 3258
 3260 3 -28.5 46.21 19.37 0.056 3259
 3261 3 -28.56 46.31 19.45 0.054 3260
 3262 3 -28.61 46.4 19.56 0.082 3261
 3263 3 -28.56 46.52 19.67 0.081 3262
 3264 3 -28.54 46.68 19.79 0.091 3263
 3265 3 -28.62 46.84 19.9 0.117 3264
 3266 3 -28.69 46.93 20.02 0.13 3265
 3267 3 -28.71 46.96 20.19 0.096 3266
 3268 3 -28.67 47.01 20.29 0.055 3267
 3269 3 -27.43 43.18 19.46 0.17 3240
 3270 3 -27.3 43.08 19.48 0.168 3269
 3271 3 -27.16 43.03 19.57 0.151 3270
 3272 3 -27.04 42.97 19.61 0.126 3271
 3273 3 -26.9 42.94 19.69 0.113 3272
 3274 3 -26.78 42.81 19.75 0.14 3273
 3275 3 -26.72 42.72 19.81 0.153 3274
 3276 3 -26.62 42.73 20.01 0.144 3275
 3277 3 -26.56 42.72 20.15 0.179 3276
 3278 3 -26.5 42.74 20.28 0.216 3277
 3279 3 -26.62 43.1 20.23 0.139 3278
 3280 3 -26.65 43.2 20.29 0.126 3279
 3281 3 -26.66 43.38 20.25 0.108 3280
 3282 3 -26.73 43.66 20.26 0.135 3281
 3283 3 -26.76 43.87 20.36 0.087 3282
 3284 3 -26.84 44.04 20.36 0.13 3283
 3285 3 -26.9 44.26 20.33 0.14 3284
 3286 3 -27 44.47 20.43 0.047 3285
 3287 3 -27.03 44.56 20.47 0.074 3286
 3288 3 -26.99 44.68 20.53 0.105 3287
 3289 3 -26.94 44.77 20.53 0.068 3288
 3290 3 -26.84 44.92 20.56 0.105 3289
 3291 3 -26.74 45.01 20.6 0.105 3290
 3292 3 -26.72 45.14 20.72 0.078 3291
 3293 3 -26.67 45.25 20.78 0.094 3292
 3294 3 -26.57 45.33 20.82 0.103 3293
 3295 3 -26.41 45.35 20.87 0.092 3294
 3296 3 -26.25 45.41 20.91 0.125 3295
 3297 3 -26.13 45.46 20.91 0.138 3296
 3298 3 -25.91 45.4 20.99 0.076 3297
 3299 3 -25.82 45.4 21.09 0.127 3298
 3300 3 -25.83 45.48 21.23 0.159 3299
 3301 3 -25.93 45.67 21.32 0.05 3300
 3302 3 -26.84 43.87 20.13 0.114 3282
 3303 3 -26.91 44 20.15 0.000125 3302
 3304 3 -26.34 42.64 20.4 0.193 3278
 3305 3 -26.25 42.59 20.51 0.218 3304
 3306 3 -26.11 42.73 20.58 0.205 3305
 3307 3 -26.04 43.02 20.72 0.125 3306
 3308 3 -25.98 43.11 20.92 0.157 3307
 3309 3 -25.92 43.17 21.03 0.157 3308
 3310 3 -25.85 43.24 21.18 0.161 3309
 3311 3 -25.59 43.35 21.27 0.165 3310
 3312 3 -25.48 43.41 21.33 0.209 3311
 3313 3 -25.33 43.37 21.41 0.295 3312
 3314 3 -25.23 43.44 21.77 0.214 3313
 3315 3 -25.1 43.36 22.11 0.144 3314
 3316 3 -25.11 43.35 22.29 0.142 3315
 3317 3 -25.09 43.41 22.43 0.123 3316
 3318 3 -25.08 43.49 22.55 0.089 3317
 3319 3 -25.01 43.49 22.71 0.156 3318
 3320 3 -24.92 43.45 22.86 0.164 3319
 3321 3 -24.83 43.46 22.99 0.18 3320
 3322 3 -24.76 43.47 23.1 0.169 3321
 3323 3 -24.68 43.43 23.25 0.166 3322
 3324 3 -24.45 43.28 23.46 0.089 3323
 3325 3 -24.4 43.14 23.57 0.132 3324
 3326 3 -24.29 43.08 23.73 0.163 3325
 3327 3 -24.18 43.03 23.89 0.176 3326
 3328 3 -24.1 43.07 24.09 0.199 3327
 3329 3 -23.95 43.13 24.26 0.194 3328
 3330 3 -23.9 43.18 24.36 0.215 3329
 3331 3 -23.85 43.07 24.52 0.168 3330
 3332 3 -23.76 43.03 24.67 0.167 3331
 3333 3 -23.78 43.09 24.88 0.154 3332
 3334 3 -23.74 43.06 25.02 0.176 3333
 3335 3 -23.68 43.06 25.18 0.168 3334
 3336 3 -23.7 43.14 25.37 0.126 3335
 3337 3 -23.68 43.09 25.47 0.149 3336
 3338 3 -23.64 43.12 25.64 0.152 3337
 3339 3 -23.57 43.05 25.76 0.181 3338
 3340 3 -23.55 42.99 25.86 0.235 3339
 3341 3 -23.55 43.04 26.05 0.184 3340
 3342 3 -23.48 43.11 26.24 0.163 3341
 3343 3 -23.4 43.19 26.39 0.165 3342
 3344 3 -23.32 43.19 26.57 0.151 3343
 3345 3 -23.28 43.26 26.71 0.136 3344
 3346 3 -23.34 43.32 26.84 0.151 3345
 3347 3 -23.42 43.34 27 0.139 3346
 3348 3 -23.44 43.35 27.12 0.146 3347
 3349 3 -23.47 43.42 27.28 0.153 3348
 3350 3 -23.44 43.46 27.42 0.197 3349
 3351 3 -23.45 43.55 27.56 0.241 3350
 3352 3 -23.34 43.6 27.7 0.288 3351
 3353 3 -23.3 43.56 27.86 0.369 3352
 3354 3 -23.24 43.59 28.01 0.399 3353
 3355 3 -23.24 43.54 28.15 0.401 3354
 3356 3 -23.22 43.18 28.39 0.221 3355
 3357 3 -23.23 43.1 28.52 0.191 3356
 3358 3 -23.18 42.97 28.66 0.174 3357
 3359 3 -23.14 42.88 28.75 0.183 3358
 3360 3 -23.06 42.81 28.9 0.133 3359
 3361 3 -23.01 42.84 29.06 0.155 3360
 3362 3 -23.01 42.89 29.26 0.14 3361
 3363 3 -22.9 42.83 29.36 0.224 3362
 3364 3 -22.95 42.96 29.48 0.245 3363
 3365 3 -22.91 43.02 29.59 0.294 3364
 3366 3 -22.95 43.47 29.52 0.085 3365
 3367 3 -22.89 43.61 29.44 0.067 3366
 3368 3 -22.85 42.79 29.83 0.152 3365
 3369 3 -22.9 42.85 30.01 0.148 3368
 3370 3 -22.88 42.9 30.2 0.15 3369
 3371 3 -22.89 42.95 30.37 0.175 3370
 3372 3 -22.9 43.02 30.48 0.247 3371
 3373 3 -22.68 43.21 30.76 0.142 3372
 3374 3 -22.63 43.29 30.98 0.151 3373
 3375 3 -22.55 43.36 31.16 0.117 3374
 3376 3 -22.42 43.42 31.27 0.151 3375
 3377 3 -22.4 43.39 31.47 0.221 3376
 3378 3 -22.37 43.31 31.6 0.262 3377
 3379 3 -22.41 43.29 31.73 0.302 3378
 3380 3 -22.62 42.79 31.82 0.115 3379
 3381 3 -22.58 42.62 31.89 0.127 3380
 3382 3 -22.52 42.42 31.94 0.085 3381
 3383 3 -22.43 43.43 31.9 0.144 3379
 3384 3 -22.06 43.2 31.66 0.089 3383
 3385 3 -21.96 43.05 31.75 0.111 3384
 3386 3 -21.86 42.99 31.77 0.12 3385
 3387 3 -21.76 42.8 31.79 0.11 3386
 3388 3 -21.6 42.71 31.75 0.137 3387
 3389 3 -21.37 42.66 31.7 0.095 3388
 3390 3 -21.23 42.58 31.83 0.099 3389
 3391 3 -21.14 42.58 31.95 0.132 3390
 3392 3 -21.14 42.8 32.02 0.165 3391
 3393 3 -21.24 43.05 31.99 0.13 3392
 3394 3 -21.23 43.23 31.98 0.091 3393
 3395 3 -22.46 43.49 32.06 0.19 3383
 3396 3 -22.52 43.46 32.35 0.137 3395
 3397 3 -22.45 43.42 32.51 0.148 3396
 3398 3 -22.3 43.48 32.66 0.183 3397
 3399 3 -22.22 43.55 32.77 0.207 3398
 3400 3 -22.02 43.81 32.61 0.122 3399
 3401 3 -21.94 43.95 32.57 0.131 3400
 3402 3 -21.93 44.07 32.49 0.041 3401
 3403 3 -22.28 43.48 33.04 0.13 3399
 3404 3 -22.31 43.56 33.24 0.155 3403
 3405 3 -22.27 43.6 33.42 0.146 3404
 3406 3 -22.32 43.63 33.64 0.153 3405
 3407 3 -22.33 43.72 33.83 0.175 3406
 3408 3 -22.39 43.76 33.99 0.152 3407
 3409 3 -22.45 43.85 34.11 0.136 3408
 3410 3 -22.55 43.9 34.27 0.156 3409
 3411 3 -22.63 43.9 34.35 0.161 3410
 3412 3 -22.68 43.9 34.5 0.171 3411
 3413 3 -22.72 43.88 34.64 0.171 3412
 3414 3 -22.79 43.86 34.84 0.179 3413
 3415 3 -22.89 43.84 35.02 0.176 3414
 3416 3 -22.97 43.84 35.09 0.166 3415
 3417 3 -23.23 43.81 34.93 0.105 3416
 3418 3 -22.96 43.91 35.37 0.17 3416
 3419 3 -22.97 43.82 35.48 0.197 3418
 3420 3 -23.16 43.9 35.6 0.168 3419
 3421 3 -23.3 44 35.71 0.157 3420
 3422 3 -23.46 44.14 35.8 0.138 3421
 3423 3 -23.6 44.26 35.87 0.158 3422
 3424 3 -23.74 44.33 36 0.199 3423
 3425 3 -23.87 44.19 35.75 0.12 3424
 3426 3 -23.89 43.82 35.52 0.113 3425
 3427 3 -23.79 44.46 36.11 0.187 3424
 3428 3 -23.87 44.67 36.29 0.092 3427
 3429 3 -23.91 44.76 36.38 0.122 3428
 3430 3 -23.95 44.85 36.46 0.131 3429
 3431 3 -24 44.9 36.61 0.137 3430
 3432 3 -24.14 45.02 36.75 0.089 3431
 3433 3 -24.2 45.07 36.84 0.139 3432
 3434 3 -24.3 45.17 36.82 0.156 3433
 3435 3 -24.41 45.28 36.7 0.134 3434
 3436 3 -24.59 45.39 36.81 0.117 3435
 3437 3 -24.7 45.46 36.9 0.129 3436
 3438 3 -24.74 45.51 37.06 0.124 3437
 3439 3 -24.82 45.61 37.2 0.165 3438
 3440 3 -24.89 45.74 37.36 0.14 3439
 3441 3 -24.97 45.92 37.51 0.105 3440
 3442 3 -25.09 46.04 37.57 0.108 3441
 3443 3 -25.14 46.18 37.6 0.113 3442
 3444 3 -25.21 46.32 37.63 0.105 3443
 3445 3 -25.36 46.42 37.62 0.131 3444
 3446 3 -25.49 46.52 37.68 0.142 3445
 3447 3 -25.65 46.57 37.68 0.151 3446
 3448 3 -25.75 46.68 37.81 0.12 3447
 3449 3 -25.75 46.81 37.91 0.129 3448
 3450 3 -25.81 46.92 38.04 0.129 3449
 3451 3 -25.9 47.05 38.13 0.14 3450
 3452 3 -26.04 47.17 38.14 0.137 3451
 3453 3 -26.15 47.33 38.26 0.132 3452
 3454 3 -26.23 47.44 38.29 0.151 3453
 3455 3 -26.31 47.57 38.32 0.165 3454
 3456 3 -26.44 47.72 38.44 0.16 3455
 3457 3 -26.54 47.83 38.64 0.131 3456
 3458 3 -26.59 47.93 38.73 0.105 3457
 3459 3 -26.64 47.98 38.9 0.114 3458
 3460 3 -26.72 48.04 39.01 0.102 3459
 3461 3 -26.71 48.22 39.03 0.123 3460
 3462 3 -26.73 48.38 39.1 0.118 3461
 3463 3 -26.77 48.61 39.18 0.12 3462
 3464 3 -26.84 48.7 39.28 0.15 3463
 3465 3 -26.79 48.91 39.29 0.079 3464
 3466 3 -26.75 49.02 39.31 0.085 3465
 3467 3 -26.73 49.15 39.32 0.133 3466
 3468 3 -26.67 49.23 39.34 0.118 3467
 3469 3 -26.69 49.35 39.34 0.133 3468
 3470 3 -26.53 49.58 39.27 0.178 3469
 3471 3 -26.52 49.79 39.18 0.18 3470
 3472 3 -26.48 49.96 39.03 0.152 3471
 3473 3 -26.44 50.07 38.95 0.195 3472
 3474 3 -26.34 50.11 38.93 0.221 3473
 3475 3 -26.2 49.96 39.26 0.109 3474
 3476 3 -26.09 49.96 39.28 0.138 3475
 3477 3 -25.97 50.07 39.34 0.089 3476
 3478 3 -25.79 50.03 39.34 0.114 3477
 3479 3 -25.72 50.08 39.47 0.091 3478
 3480 3 -25.59 50.03 39.58 0.093 3479
 3481 3 -25.45 49.96 39.67 0.062 3480
 3482 3 -25.34 49.86 39.63 0.101 3481
 3483 3 -25.24 49.83 39.6 0.061 3482
 3484 3 -26.43 50.4 38.75 0.149 3474
 3485 3 -26.4 50.54 38.68 0.196 3484
 3486 3 -26.42 50.67 38.6 0.295 3485
 3487 3 -26.47 50.78 38.59 0.387 3486
 3488 3 -26.06 50.3 38.25 0.166 3487
 3489 3 -25.92 50.22 38.29 0.151 3488
 3490 3 -25.71 50.18 38.29 0.073 3489
 3491 3 -25.64 50.2 38.18 0.000125 3490
 3492 3 -26.59 50.99 38.66 0.393 3487
 3493 3 -26.6 51.12 38.72 0.432 3492
 3494 3 -26.61 51.27 38.76 0.449 3493
 3495 3 -26.62 51.5 38.73 0.407 3494
 3496 3 -26.51 51.66 38.64 0.379 3495
 3497 3 -26.29 51.74 38.35 0.283 3496
 3498 3 -26.25 51.83 38.25 0.302 3497
 3499 3 -26.44 52.06 38.48 0.154 3498
 3500 3 -26.53 52.13 38.38 0.111 3499
 3501 3 -26.57 52.24 38.36 0.000125 3500
 3502 3 -26.1 51.79 37.83 0.16 3498
 3503 3 -26.12 51.9 37.74 0.188 3502
 3504 3 -26.12 52.06 37.74 0.141 3503
 3505 3 -26.11 52.22 37.71 0.175 3504
 3506 3 -26.12 52.33 37.72 0.185 3505
 3507 3 -26.15 52.47 37.76 0.267 3506
 3508 3 -26.01 52.6 37.76 0.342 3507
 3509 3 -25.97 52.78 37.74 0.409 3508
 3510 3 -25.79 52.87 37.74 0.424 3509
 3511 3 -25.34 52.75 37.29 0.216 3510
 3512 3 -25.34 52.96 37.2 0.251 3511
 3513 3 -25.39 53.15 37.2 0.241 3512
 3514 3 -25.32 53.22 37.14 0.286 3513
 3515 3 -25.09 53.14 36.73 0.13 3514
 3516 3 -25.09 53.23 36.61 0.113 3515
 3517 3 -25.1 53.33 36.47 0.107 3516
 3518 3 -25.07 53.4 36.37 0.12 3517
 3519 3 -25.06 53.42 36.26 0.12 3518
 3520 3 -25.05 53.44 36.1 0.086 3519
 3521 3 -25.03 53.49 35.96 0.122 3520
 3522 3 -25.04 53.52 35.82 0.118 3521
 3523 3 -25 53.55 35.73 0.103 3522
 3524 3 -24.87 53.66 35.58 0.154 3523
 3525 3 -24.81 53.74 35.48 0.164 3524
 3526 3 -24.75 53.8 35.36 0.158 3525
 3527 3 -24.75 53.76 35.22 0.143 3526
 3528 3 -24.55 53.77 35.15 0.124 3527
 3529 3 -24.42 53.77 35.14 0.148 3528
 3530 3 -24.23 53.72 35.1 0.155 3529
 3531 3 -24.13 53.69 35.08 0.214 3530
 3532 3 -24 53.45 35.32 0.089 3531
 3533 3 -23.93 53.36 35.44 0.054 3532
 3534 3 -23.87 53.24 35.51 0.066 3533
 3535 3 -23.83 53.14 35.56 0.101 3534
 3536 3 -23.71 53.08 35.62 0.097 3535
 3537 3 -23.57 53 35.73 0.136 3536
 3538 3 -23.34 52.89 35.88 0.096 3537
 3539 3 -23.25 52.8 35.94 0.096 3538
 3540 3 -23.19 52.73 36.04 0.054 3539
 3541 3 -23.14 52.67 36.13 0.052 3540
 3542 3 -23.07 52.58 36.15 0.000125 3541
 3543 3 -24.1 53.87 34.8 0.147 3531
 3544 3 -24.08 53.88 34.61 0.097 3543
 3545 3 -24.02 53.93 34.5 0.099 3544
 3546 3 -23.94 53.98 34.42 0.084 3545
 3547 3 -23.89 54.12 34.4 0.126 3546
 3548 3 -23.83 54.19 34.29 0.158 3547
 3549 3 -23.85 54.26 34.09 0.116 3548
 3550 3 -23.82 54.27 33.95 0.126 3549
 3551 3 -23.74 54.23 33.8 0.163 3550
 3552 3 -23.58 54.2 33.68 0.14 3551
 3553 3 -23.53 54.28 33.5 0.125 3552
 3554 3 -23.54 54.21 33.3 0.151 3553
 3555 3 -23.58 54.25 33.15 0.183 3554
 3556 3 -23.62 54.24 33.04 0.264 3555
 3557 3 -23.75 54.69 33.18 0.1 3556
 3558 3 -23.78 54.82 33.24 0.073 3557
 3559 3 -23.88 55.03 33.18 0.124 3558
 3560 3 -23.93 55.09 33.25 0.087 3559
 3561 3 -23.64 54.35 32.92 0.13 3556
 3562 3 -23.71 54.5 32.7 0.127 3561
 3563 3 -23.76 54.59 32.56 0.129 3562
 3564 3 -23.88 54.64 32.39 0.139 3563
 3565 3 -23.85 54.73 32.24 0.153 3564
 3566 3 -23.79 54.73 32.09 0.139 3565
 3567 3 -23.81 54.73 31.93 0.103 3566
 3568 3 -23.83 54.82 31.76 0.097 3567
 3569 3 -23.82 54.9 31.62 0.11 3568
 3570 3 -23.78 54.92 31.51 0.185 3569
 3571 3 -23.77 54.98 31.42 0.274 3570
 3572 3 -23.77 54.9 31.13 0.142 3571
 3573 3 -23.85 54.84 30.83 0.104 3572
 3574 3 -23.93 54.68 30.68 0.093 3573
 3575 3 -23.77 55.19 31.47 0.142 3571
 3576 3 -23.8 55.54 31.49 0.13 3575
 3577 3 -23.8 55.68 31.56 0.093 3576
 3578 3 -23.87 55.81 31.57 0.085 3577
 3579 3 -23.81 55.96 31.48 0.11 3578
 3580 3 -23.75 56.03 31.35 0.114 3579
 3581 3 -23.72 56.05 31.2 0.112 3580
 3582 3 -23.77 56.16 31.11 0.131 3581
 3583 3 -23.63 56.35 30.99 0.116 3582
 3584 3 -23.57 56.4 30.84 0.091 3583
 3585 3 -23.55 56.62 30.73 0.119 3584
 3586 3 -23.46 56.82 30.68 0.151 3585
 3587 3 -23.41 56.92 30.6 0.163 3586
 3588 3 -23.3 56.91 30.48 0.145 3587
 3589 3 -23.16 56.91 30.27 0.096 3588
 3590 3 -23.08 57.02 30.13 0.107 3589
 3591 3 -22.96 57.08 29.97 0.097 3590
 3592 3 -22.87 57.18 29.92 0.099 3591
 3593 3 -22.73 57.35 29.98 0.096 3592
 3594 3 -22.63 57.44 29.94 0.116 3593
 3595 3 -22.49 57.47 29.93 0.143 3594
 3596 3 -23.78 55.29 31.49 0.142 3575
 3597 3 -23.64 54.49 31.44 0.098 3596
 3598 3 -23.65 54.34 31.3 0.077 3597
 3599 3 -23.59 54.21 31.27 0.084 3598
 3600 3 -23.49 54.11 31.33 0.091 3599
 3601 3 -23.44 54.03 31.44 0.088 3600
 3602 3 -23.45 53.93 31.58 0.095 3601
 3603 3 -23.32 53.89 31.82 0.127 3602
 3604 3 -23.23 53.79 31.92 0.107 3603
 3605 3 -23.18 53.62 31.98 0.097 3604
 3606 3 -23.12 53.51 32.06 0.049 3605
 3607 3 -23.66 54.41 32.87 0.13 3561
 3608 3 -23.73 53.84 33.14 0.076 3607
 3609 3 -23.69 53.62 33.17 0.092 3608
 3610 3 -23.68 53.56 33.25 0.104 3609
 3611 3 -23.67 54.47 32.81 0.13 3607
 3612 3 -24.12 54.15 34.77 0.06 3543
 3613 3 -24.19 54.31 34.74 0.117 3612
 3614 3 -24.23 54.43 34.79 0.094 3613
 3615 3 -25.4 52.55 37.66 0.128 3511
 3616 3 -25.44 52.67 37.84 0.039 3615
 3617 3 -25.47 52.74 37.94 0.053 3616
 3618 3 -25.49 52.77 38.08 0.036 3617
 3619 3 -26.13 53.13 37.97 0.326 3510
 3620 3 -26.03 53.27 38.12 0.174 3619
 3621 3 -26.1 53.41 38.12 0.104 3620
 3622 3 -26.12 53.55 38.09 0.068 3621
 3623 3 -26.09 53.66 38.18 0.078 3622
 3624 3 -25.97 53.72 38.24 0.137 3623
 3625 3 -25.87 53.82 38.25 0.163 3624
 3626 3 -25.9 53.99 38.39 0.113 3625
 3627 3 -25.84 54.17 38.47 0.088 3626
 3628 3 -25.76 54.18 38.56 0.122 3627
 3629 3 -25.64 54.27 38.63 0.132 3628
 3630 3 -25.58 54.44 38.71 0.107 3629
 3631 3 -25.51 54.55 38.84 0.129 3630
 3632 3 -25.67 53.81 38.19 0.089 3625
 3633 3 -25.52 53.76 38.2 0.121 3632
 3634 3 -26.99 48.68 39.35 0.089 3464
 3635 3 -27.13 48.78 39.34 0.056 3634
 3636 3 -27.27 48.84 39.44 0.143 3635
 3637 3 -27.42 48.95 39.46 0.132 3636
 3638 3 -27.63 48.95 39.38 0.088 3637
 3639 3 -27.74 48.9 39.32 0.136 3638
 3640 3 -27.91 48.84 39.19 0.114 3639
 3641 3 -27.96 48.84 38.99 0.093 3640
 3642 3 -28.01 48.86 38.88 0.086 3641
 3643 3 -28.08 48.8 39.35 0.103 3640
 3644 3 -28.16 48.69 39.41 0.083 3643
 3645 3 -22.7 43.63 35.6 0.125 3419
 3646 3 -22.56 43.43 35.52 0.116 3645
 3647 3 -22.41 43.32 35.52 0.115 3646
 3648 3 -22.3 43.17 35.5 0.09 3647
 3649 3 -22.25 42.97 35.53 0.102 3648
 3650 3 -22.26 42.87 35.5 0.109 3649
 3651 3 -22.25 42.77 35.41 0.135 3650
 3652 3 -22.25 42.66 35.27 0.101 3651
 3653 3 -22.12 42.49 35.15 0.068 3652
 3654 3 -22.07 42.4 35.02 0.06 3653
 3655 3 -22.07 42.29 35.01 0.061 3654
 3656 3 -22.03 42.1 35.01 0.064 3655
 3657 3 -22.08 41.98 34.94 0.065 3656
 3658 3 -22.09 41.83 34.88 0.136 3657
 3659 3 -22.12 41.71 34.77 0.106 3658
 3660 3 -22.13 41.58 34.71 0.165 3659
 3661 3 -22.13 41.49 34.63 0.183 3660
 3662 3 -22.19 41.5 34.44 0.119 3661
 3663 3 -22.24 41.41 34.27 0.088 3662
 3664 3 -23.27 42.88 30.36 0.102 3372
 3665 3 -23.41 42.87 30.35 0.073 3664
 3666 3 -23.55 42.91 30.37 0.086 3665
 3667 3 -23.66 43.01 30.32 0.053 3666
 3668 3 -23.77 43.01 30.25 0.081 3667
 3669 3 -23.28 42.71 25.66 0.068 3340
 3670 3 -23.09 42.63 25.66 0.059 3669
 3671 3 -22.95 42.61 25.74 0.08 3670
 3672 3 -22.81 42.47 25.68 0.087 3671
 3673 3 -22.74 42.4 25.66 0.068 3672
 3674 3 -22.64 42.25 25.65 0.068 3673
 3675 3 -22.62 42.13 25.52 0.075 3674
 3676 3 -22.45 42.03 25.43 0.097 3675
 3677 3 -22.27 41.93 25.5 0.085 3676
 3678 3 -22.19 41.78 25.57 0.13 3677
 3679 3 -22.07 41.65 25.61 0.107 3678
 3680 3 -21.95 41.57 25.63 0.082 3679
 3681 3 -21.8 41.49 25.69 0.124 3680
 3682 3 -21.66 41.41 25.69 0.132 3681
 3683 3 -21.53 41.33 25.72 0.1 3682
 3684 3 -21.34 41.29 25.77 0.118 3683
 3685 3 -21.19 41.3 25.83 0.16 3684
 3686 3 -20.93 41.16 25.81 0.096 3685
 3687 3 -20.87 40.99 25.78 0.093 3686
 3688 3 -20.78 40.88 25.69 0.103 3687
 3689 3 -20.71 40.83 25.58 0.129 3688
 3690 3 -20.6 40.77 25.5 0.096 3689
 3691 3 -20.45 40.66 25.4 0.087 3690
 3692 3 -20.41 40.54 25.31 0.066 3691
 3693 3 -20.41 40.48 25.19 0.078 3692
 3694 3 -20.4 40.48 25.05 0.068 3693
 3695 3 -20.27 40.43 24.94 0.107 3694
 3696 3 -20.11 40.42 24.93 0.118 3695
 3697 3 -19.87 40.44 24.89 0.12 3696
 3698 3 -19.7 40.47 24.92 0.091 3697
 3699 3 -19.58 40.44 24.91 0.057 3698
 3700 3 -19.41 40.39 24.91 0.072 3699
 3701 3 -19.26 40.42 24.91 0.11 3700
 3702 3 -19.1 40.4 24.87 0.114 3701
 3703 3 -18.94 40.35 24.86 0.161 3702
 3704 3 -18.82 40.24 24.95 0.118 3703
 3705 3 -18.64 40.14 24.99 0.126 3704
 3706 3 -18.55 40.17 25.07 0.104 3705
 3707 3 -18.33 40.04 25.03 0.132 3706
 3708 3 -18.13 39.98 24.98 0.103 3707
 3709 3 -18 39.82 24.92 0.091 3708
 3710 3 -17.9 39.75 24.83 0.069 3709
 3711 3 -17.79 39.67 24.8 0.093 3710
 3712 3 -17.61 39.65 24.85 0.096 3711
 3713 3 -17.51 39.58 24.78 0.087 3712
 3714 3 -17.42 39.48 24.75 0.142 3713
 3715 3 -17.44 39.22 24.66 0.087 3714
 3716 3 -17.48 39.09 24.68 0.079 3715
 3717 3 -17.53 38.96 24.66 0.105 3716
 3718 3 -17.58 38.82 24.68 0.119 3717
 3719 3 -17.61 38.63 24.75 0.117 3718
 3720 3 -17.64 38.45 24.88 0.142 3719
 3721 3 -17.62 38.35 25.01 0.125 3720
 3722 3 -17.6 38.27 25.09 0.05 3721
 3723 3 -17.3 39.6 24.93 0.087 3714
 3724 3 -17.21 39.7 25 0.06 3723
 3725 3 -17.12 39.66 25.07 0.074 3724
 3726 3 -17.08 39.62 25.17 0.063 3725
 3727 3 -23.85 43.51 24.31 0.134 3330
 3728 3 -23.9 43.72 24.28 0.127 3727
 3729 3 -23.92 43.91 24.28 0.07 3728
 3730 3 -24.01 44.05 24.33 0.113 3729
 3731 3 -24.11 44.26 24.35 0.119 3730
 3732 3 -24.23 44.4 24.23 0.123 3731
 3733 3 -24.36 44.53 24.2 0.106 3732
 3734 3 -24.5 44.7 24.24 0.089 3733
 3735 3 -24.65 44.76 24.25 0.097 3734
 3736 3 -24.76 44.8 24.3 0.145 3735
 3737 3 -24.76 44.65 24.43 0.08 3736
 3738 3 -24.74 44.52 24.55 0.082 3737
 3739 3 -24.74 44.38 24.54 0.1 3738
 3740 3 -24.79 44.25 24.6 0.095 3739
 3741 3 -24.92 45.02 24.25 0.121 3736
 3742 3 -25.01 45.15 24.21 0.116 3741
 3743 3 -25.02 45.26 24.24 0.077 3742
 3744 3 -24.99 45.41 24.31 0.051 3743
 3745 3 -24.98 45.5 24.4 0.12 3744
 3746 3 -25.13 45.54 24.5 0.118 3745
 3747 3 -25.16 45.6 24.6 0.098 3746
 3748 3 -28.6 43.9 19.79 0.071 3239
 3749 3 -28.73 43.98 19.77 0.087 3748
 3750 3 -28.87 44.08 19.77 0.054 3749
 3751 3 -29.03 44.25 19.83 0.138 3750
 3752 3 -29.14 44.35 19.81 0.178 3751
 3753 3 -29.35 44.56 19.99 0.107 3752
 3754 3 -29.49 44.73 20.13 0.115 3753
 3755 3 -29.61 44.9 20.23 0.124 3754
 3756 3 -29.73 44.93 20.37 0.098 3755
 3757 3 -29.82 44.84 20.4 0.09 3756
 3758 3 -29.92 44.82 20.58 0.093 3757
 3759 3 -30.07 44.94 20.65 0.094 3758
 3760 3 -30.21 44.94 20.69 0.104 3759
 3761 3 -30.37 45 20.75 0.115 3760
 3762 3 -30.41 44.91 20.82 0.045 3761
 3763 3 -30.07 43.02 18.48 0.062 3225
 3764 3 -30 42.85 18.54 0.093 3763
 3765 3 -33.87 43.03 17.78 0.08 3183
 3766 3 -33.96 43.06 17.85 0.124 3765
 3767 3 -34.11 43.03 17.96 0.172 3766
 3768 3 -34.11 42.87 18.09 0.148 3767
 3769 3 -34.04 42.72 18.23 0.156 3768
 3770 3 -33.9 42.63 18.33 0.102 3769
 3771 3 -33.8 42.47 18.43 0.114 3770
 3772 3 -33.68 42.37 18.54 0.109 3771
 3773 3 -33.53 42.31 18.61 0.095 3772
 3774 3 -33.46 42.24 18.68 0.102 3773
 3775 3 -33.38 42.2 18.75 0.083 3774
 3776 3 -33.31 42.11 18.86 0.12 3775
 3777 3 -33.27 41.98 18.87 0.108 3776
 3778 3 -33.28 41.79 18.84 0.106 3777
 3779 3 -33.27 41.67 18.89 0.101 3778
 3780 3 -33.33 41.53 18.98 0.103 3779
 3781 3 -33.33 41.39 18.96 0.18 3780
 3782 3 -33.31 41.3 18.78 0.184 3781
 3783 3 -33.49 41.19 18.53 0.108 3782
 3784 3 -33.58 41.19 18.34 0.107 3783
 3785 3 -33.56 41.12 18.2 0.078 3784
 3786 3 -33.5 41 18.14 0.126 3785
 3787 3 -33.31 40.87 18.08 0.085 3786
 3788 3 -33.21 40.76 18.11 0.077 3787
 3789 3 -33.07 40.68 18.19 0.085 3788
 3790 3 -32.97 40.57 18.16 0.095 3789
 3791 3 -32.81 40.49 18.1 0.106 3790
 3792 3 -32.86 40.35 18 0.127 3791
 3793 3 -32.9 40.27 17.89 0.105 3792
 3794 3 -34.33 43.46 14 0.302 3138
 3795 3 -34.13 43.53 13.97 0.294 3794
 3796 3 -34.01 43.6 13.96 0.289 3795
 3797 3 -33.84 43.69 14 0.267 3796
 3798 3 -33.5 43.76 14.04 0.218 3797
 3799 3 -33.36 43.84 14.07 0.206 3798
 3800 3 -33.14 43.85 14.14 0.157 3799
 3801 3 -33 43.9 14.2 0.176 3800
 3802 3 -32.79 43.9 14.25 0.189 3801
 3803 3 -32.63 43.94 14.31 0.173 3802
 3804 3 -32.47 43.89 14.37 0.184 3803
 3805 3 -32.34 44.02 14.39 0.165 3804
 3806 3 -32.22 44.07 14.38 0.182 3805
 3807 3 -32.08 44.14 14.33 0.213 3806
 3808 3 -31.83 44.11 14.18 0.232 3807
 3809 3 -31.65 44.16 14.12 0.25 3808
 3810 3 -31.41 44.21 14.02 0.294 3809
 3811 3 -31.21 44.18 13.93 0.33 3810
 3812 3 -31.09 44.15 13.87 0.371 3811
 3813 3 -30.73 44.21 13.76 0.333 3812
 3814 3 -30.56 44.28 13.71 0.275 3813
 3815 3 -30.38 44.43 13.67 0.198 3814
 3816 3 -30.21 44.44 13.69 0.165 3815
 3817 3 -30.13 44.49 13.81 0.167 3816
 3818 3 -30 44.6 13.83 0.167 3817
 3819 3 -29.89 44.63 13.87 0.164 3818
 3820 3 -29.68 44.59 13.89 0.164 3819
 3821 3 -29.55 44.59 13.89 0.172 3820
 3822 3 -29.4 44.61 13.96 0.192 3821
 3823 3 -29.24 44.61 14.01 0.211 3822
 3824 3 -29.04 44.61 13.98 0.198 3823
 3825 3 -28.87 44.57 14 0.162 3824
 3826 3 -28.67 44.56 13.96 0.175 3825
 3827 3 -28.51 44.58 13.91 0.192 3826
 3828 3 -28.36 44.56 13.91 0.214 3827
 3829 3 -28.17 44.51 13.8 0.212 3828
 3830 3 -27.98 44.44 13.81 0.198 3829
 3831 3 -27.7 44.35 13.75 0.178 3830
 3832 3 -27.51 44.36 13.75 0.237 3831
 3833 3 -27.3 44.41 13.75 0.214 3832
 3834 3 -27.12 44.48 13.83 0.188 3833
 3835 3 -26.91 44.58 13.86 0.16 3834
 3836 3 -26.85 44.69 13.96 0.17 3835
 3837 3 -26.77 44.78 14.03 0.174 3836
 3838 3 -26.65 44.85 14.07 0.234 3837
 3839 3 -26.52 44.84 14.15 0.346 3838
 3840 3 -26.46 44.92 14.17 0.431 3839
 3841 3 -26.33 44.94 14.25 0.466 3840
 3842 3 -26.26 44.99 14.39 0.546 3841
 3843 3 -26.24 45.13 14.45 0.583 3842
 3844 3 -25.84 44.97 14.5 0.451 3843
 3845 3 -25.7 45.04 14.53 0.439 3844
 3846 3 -25.56 45.07 14.53 0.388 3845
 3847 3 -25.19 44.83 14.37 0.238 3846
 3848 3 -25 44.84 14.4 0.207 3847
 3849 3 -24.79 44.68 14.42 0.165 3848
 3850 3 -24.55 44.59 14.4 0.143 3849
 3851 3 -24.41 44.51 14.46 0.122 3850
 3852 3 -24.28 44.4 14.51 0.118 3851
 3853 3 -24.08 44.34 14.52 0.106 3852
 3854 3 -24.03 44.32 14.62 0.136 3853
 3855 3 -23.89 44.24 14.65 0.187 3854
 3856 3 -23.73 44.19 14.63 0.225 3855
 3857 3 -23.7 44.12 14.56 0.285 3856
 3858 3 -23.93 44.12 14.2 0.072 3857
 3859 3 -23.95 44.18 14.08 0.087 3858
 3860 3 -23.66 44.11 14.6 0.154 3857
 3861 3 -23.36 44 14.87 0.136 3860
 3862 3 -23.19 43.85 14.87 0.131 3861
 3863 3 -23.03 43.81 14.88 0.12 3862
 3864 3 -22.86 43.79 14.84 0.147 3863
 3865 3 -22.67 43.81 15.06 0.177 3864
 3866 3 -22.51 43.86 15.12 0.197 3865
 3867 3 -22.36 43.91 15.33 0.133 3866
 3868 3 -22.2 43.97 15.49 0.209 3867
 3869 3 -22.27 43.61 15.37 0.112 3868
 3870 3 -22.28 43.43 15.35 0.094 3869
 3871 3 -22.15 43.31 15.48 0.124 3870
 3872 3 -22.05 44.1 15.66 0.17 3868
 3873 3 -21.84 44.08 15.73 0.176 3872
 3874 3 -21.7 44.08 15.83 0.213 3873
 3875 3 -21.74 43.8 15.57 0.107 3874
 3876 3 -21.76 43.71 15.54 0.09 3875
 3877 3 -21.72 43.54 15.5 0.097 3876
 3878 3 -21.68 43.44 15.44 0.168 3877
 3879 3 -21.63 43.28 15.48 0.181 3878
 3880 3 -21.54 43.11 15.5 0.093 3879
 3881 3 -21.51 42.94 15.47 0.116 3880
 3882 3 -21.52 42.74 15.45 0.137 3881
 3883 3 -21.54 42.48 15.43 0.116 3882
 3884 3 -21.58 42.31 15.38 0.103 3883
 3885 3 -21.54 42.14 15.39 0.104 3884
 3886 3 -21.6 41.97 15.38 0.141 3885
 3887 3 -21.52 41.82 15.37 0.068 3886
 3888 3 -21.46 41.7 15.28 0.099 3887
 3889 3 -21.48 41.62 15.15 0.054 3888
 3890 3 -21.64 44.1 15.95 0.262 3874
 3891 3 -21.57 44.25 16.3 0.161 3890
 3892 3 -21.42 44.35 16.45 0.192 3891
 3893 3 -21.34 44.39 16.54 0.249 3892
 3894 3 -21.21 44.52 16.69 0.231 3893
 3895 3 -21.09 44.53 16.76 0.221 3894
 3896 3 -21 44.92 16.66 0.062 3895
 3897 3 -21.08 45.07 16.66 0.067 3896
 3898 3 -21.01 45.2 16.74 0.091 3897
 3899 3 -20.95 45.29 16.74 0.089 3898
 3900 3 -21 44.52 16.97 0.17 3895
 3901 3 -20.9 44.52 17.11 0.189 3900
 3902 3 -20.83 44.54 17.23 0.171 3901
 3903 3 -20.77 44.57 17.38 0.144 3902
 3904 3 -20.54 44.61 17.48 0.149 3903
 3905 3 -20.4 44.62 17.65 0.121 3904
 3906 3 -20.24 44.59 17.79 0.157 3905
 3907 3 -20.13 44.59 17.89 0.182 3906
 3908 3 -19.94 44.55 18.01 0.205 3907
 3909 3 -19.85 44.49 18.2 0.192 3908
 3910 3 -19.67 44.48 18.22 0.209 3909
 3911 3 -19.54 44.44 18.3 0.243 3910
 3912 3 -19.42 44.44 18.39 0.262 3911
 3913 3 -19.33 44.39 18.53 0.306 3912
 3914 3 -19.27 44.36 18.67 0.35 3913
 3915 3 -19.17 44.35 18.78 0.371 3914
 3916 3 -19.11 44.37 18.9 0.413 3915
 3917 3 -18.95 43.79 18.87 0.162 3916
 3918 3 -18.83 43.65 18.99 0.156 3917
 3919 3 -18.73 43.59 19.14 0.132 3918
 3920 3 -18.68 43.58 19.34 0.131 3919
 3921 3 -18.55 43.54 19.45 0.094 3920
 3922 3 -18.51 43.57 19.57 0.129 3921
 3923 3 -18.54 43.49 19.68 0.216 3922
 3924 3 -18.89 43.58 19.73 0.133 3923
 3925 3 -19.06 43.51 19.79 0.073 3924
 3926 3 -18.35 43.39 19.77 0.131 3923
 3927 3 -18.33 43.46 19.89 0.191 3926
 3928 3 -18.31 43.52 19.97 0.249 3927
 3929 3 -18.1 43.39 20.08 0.139 3928
 3930 3 -17.94 43.46 20.14 0.154 3929
 3931 3 -17.86 43.44 20.23 0.155 3930
 3932 3 -17.81 43.43 20.33 0.126 3931
 3933 3 -17.7 43.42 20.41 0.196 3932
 3934 3 -17.63 43.41 20.55 0.189 3933
 3935 3 -17.47 43.49 20.68 0.145 3934
 3936 3 -17.39 43.56 20.9 0.142 3935
 3937 3 -17.31 43.67 21.07 0.135 3936
 3938 3 -17.24 43.75 21.23 0.125 3937
 3939 3 -17.16 43.8 21.31 0.129 3938
 3940 3 -17.1 43.83 21.49 0.129 3939
 3941 3 -17.09 43.91 21.62 0.121 3940
 3942 3 -17.04 44.05 21.77 0.132 3941
 3943 3 -17.02 44.16 21.88 0.128 3942
 3944 3 -17.01 44.3 22.05 0.147 3943
 3945 3 -16.98 44.41 22.17 0.18 3944
 3946 3 -17.01 44.5 22.27 0.208 3945
 3947 3 -16.93 44.73 22.26 0.144 3946
 3948 3 -16.89 44.85 22.29 0.156 3947
 3949 3 -16.86 45.02 22.3 0.157 3948
 3950 3 -16.86 45.14 22.35 0.129 3949
 3951 3 -16.78 45.24 22.41 0.121 3950
 3952 3 -16.66 45.34 22.42 0.116 3951
 3953 3 -16.45 45.5 22.37 0.113 3952
 3954 3 -16.4 45.54 22.51 0.183 3953
 3955 3 -16.32 45.53 22.7 0.212 3954
 3956 3 -16.08 45.43 22.53 0.07 3955
 3957 3 -16.07 45.41 22.42 0.048 3956
 3958 3 -16.36 45.73 22.82 0.186 3955
 3959 3 -16.29 45.81 22.91 0.186 3958
 3960 3 -16.26 45.92 23.04 0.21 3959
 3961 3 -16.14 46 23.05 0.206 3960
 3962 3 -15.87 45.59 23.3 0.122 3961
 3963 3 -15.85 45.58 23.43 0.092 3962
 3964 3 -15.73 45.55 23.53 0.141 3963
 3965 3 -15.78 45.6 23.84 0.128 3964
 3966 3 -15.75 45.54 23.96 0.101 3965
 3967 3 -15.73 45.42 24.06 0.106 3966
 3968 3 -15.73 45.29 24.12 0.109 3967
 3969 3 -15.65 45.23 24.25 0.098 3968
 3970 3 -15.67 45.24 24.4 0.116 3969
 3971 3 -15.71 45.21 24.52 0.105 3970
 3972 3 -15.73 45.09 24.6 0.107 3971
 3973 3 -15.73 45.01 24.73 0.106 3972
 3974 3 -15.69 45.01 24.89 0.111 3973
 3975 3 -15.62 44.98 24.97 0.134 3974
 3976 3 -15.42 45.07 25.07 0.085 3975
 3977 3 -15.26 45.19 25.03 0.125 3976
 3978 3 -15.19 45.3 25.01 0.082 3977
 3979 3 -16.17 46.34 23.13 0.197 3961
 3980 3 -16.11 46.49 23.18 0.241 3979
 3981 3 -16.15 46.6 23.18 0.285 3980
 3982 3 -15.73 46.73 23.2 0.195 3981
 3983 3 -15.69 46.86 23.24 0.192 3982
 3984 3 -15.45 46.88 23.33 0.146 3983
 3985 3 -15.31 46.91 23.41 0.14 3984
 3986 3 -15.21 46.94 23.46 0.138 3985
 3987 3 -15.02 46.96 23.55 0.144 3986
 3988 3 -14.84 46.97 23.59 0.164 3987
 3989 3 -14.65 47 23.6 0.174 3988
 3990 3 -14.42 46.99 23.62 0.137 3989
 3991 3 -14.29 47.01 23.58 0.127 3990
 3992 3 -14.14 47.03 23.56 0.134 3991
 3993 3 -14.01 47.03 23.53 0.129 3992
 3994 3 -13.9 46.98 23.52 0.124 3993
 3995 3 -13.75 47 23.59 0.171 3994
 3996 3 -13.57 47 23.59 0.17 3995
 3997 3 -13.39 46.9 23.54 0.148 3996
 3998 3 -13.26 46.88 23.47 0.168 3997
 3999 3 -13.09 46.87 23.43 0.184 3998
 4000 3 -12.94 46.86 23.31 0.17 3999
 4001 3 -12.81 46.96 23.22 0.222 4000
 4002 3 -12.59 46.84 23.13 0.142 4001
 4003 3 -12.49 46.82 23.12 0.13 4002
 4004 3 -12.34 46.82 22.99 0.166 4003
 4005 3 -12.24 46.8 22.91 0.165 4004
 4006 3 -12.15 46.7 22.73 0.149 4005
 4007 3 -12.03 46.69 22.6 0.143 4006
 4008 3 -11.93 46.7 22.43 0.14 4007
 4009 3 -11.9 46.7 22.3 0.181 4008
 4010 3 -11.83 46.71 22.18 0.212 4009
 4011 3 -11.64 46.76 22.04 0.184 4010
 4012 3 -11.59 46.79 21.94 0.223 4011
 4013 3 -11.53 46.8 21.82 0.17 4012
 4014 3 -11.36 46.76 21.72 0.166 4013
 4015 3 -11.19 46.68 21.57 0.179 4014
 4016 3 -11.03 46.87 21.46 0.15 4015
 4017 3 -10.91 46.96 21.37 0.135 4016
 4018 3 -10.83 46.97 21.26 0.154 4017
 4019 3 -10.74 47.01 21.13 0.128 4018
 4020 3 -10.67 47.04 21.03 0.123 4019
 4021 3 -10.59 47.08 20.92 0.17 4020
 4022 3 -10.58 47.09 20.8 0.205 4021
 4023 3 -10.47 46.98 20.64 0.191 4022
 4024 3 -10.41 46.99 20.48 0.164 4023
 4025 3 -10.62 47.31 20.61 0.089 4024
 4026 3 -10.6 47.42 20.6 0.1 4025
 4027 3 -10.65 47.61 20.68 0.103 4026
 4028 3 -10.7 47.77 20.75 0.078 4027
 4029 3 -10.73 47.9 20.78 0.073 4028
 4030 3 -10.8 47.95 20.62 0.119 4029
 4031 3 -10.88 47.93 20.5 0.105 4030
 4032 3 -11.01 48.07 20.54 0.181 4031
 4033 3 -11.28 48.22 20.58 0.092 4032
 4034 3 -11.3 48.22 20.47 0.000125 4033
 4035 3 -10.83 48.18 20.86 0.099 4030
 4036 3 -10.75 48.31 20.83 0.139 4035
 4037 3 -10.74 48.31 20.58 0.122 4036
 4038 3 -10.8 48.31 20.41 0.139 4037
 4039 3 -10.98 48.26 20.42 0.151 4038
 4040 3 -11.2 48.26 20.42 0.109 4039
 4041 3 -11.29 48.31 20.32 0.097 4040
 4042 3 -10.21 46.82 20.23 0.132 4024
 4043 3 -10.14 46.74 20.12 0.138 4042
 4044 3 -10.05 46.69 20 0.125 4043
 4045 3 -10.03 46.69 19.89 0.19 4044
 4046 3 -9.94 46.6 19.76 0.296 4045
 4047 3 -10.02 46.57 19.68 0.309 4046
 4048 3 -10.5 46.36 19.78 0.092 4047
 4049 3 -10.68 46.3 19.8 0.097 4048
 4050 3 -10.79 46.35 19.81 0.101 4049
 4051 3 -10.94 46.37 19.84 0.1 4050
 4052 3 -11.09 46.38 19.85 0.105 4051
 4053 3 -11.27 46.46 19.84 0.11 4052
 4054 3 -11.43 46.57 19.86 0.095 4053
 4055 3 -11.59 46.63 19.86 0.124 4054
 4056 3 -11.8 46.58 19.78 0.101 4055
 4057 3 -11.89 46.58 19.68 0.091 4056
 4058 3 -9.81 46.52 19.49 0.337 4047
 4059 3 -9.71 46.43 19.38 0.339 4058
 4060 3 -9.7 46.29 19.28 0.386 4059
 4061 3 -9.69 46.2 19.25 0.428 4060
 4062 3 -9.72 46.15 19.13 0.464 4061
 4063 3 -9.91 45.67 19.6 0.091 4062
 4064 3 -10.07 45.64 19.6 0.112 4063
 4065 3 -10.19 45.59 19.59 0.099 4064
 4066 3 -10.3 45.54 19.67 0.079 4065
 4067 3 -10.36 45.5 19.82 0.099 4066
 4068 3 -9.64 46.25 18.86 0.412 4062
 4069 3 -9.57 46.28 18.7 0.342 4068
 4070 3 -9.19 45.96 18.61 0.124 4069
 4071 3 -9.1 45.91 18.48 0.133 4070
 4072 3 -9 45.82 18.41 0.17 4071
 4073 3 -8.91 45.71 18.27 0.158 4072
 4074 3 -8.8 45.63 18.24 0.126 4073
 4075 3 -8.71 45.58 18.2 0.179 4074
 4076 3 -8.66 45.52 18.08 0.161 4075
 4077 3 -8.56 45.45 18.01 0.219 4076
 4078 3 -8.45 45.36 17.99 0.239 4077
 4079 3 -8.2 45.24 17.97 0.214 4078
 4080 3 -8.04 45.1 17.95 0.239 4079
 4081 3 -7.65 45.07 17.75 0.143 4080
 4082 3 -7.48 44.96 17.79 0.175 4081
 4083 3 -7.3 44.95 17.59 0.189 4082
 4084 3 -7.12 44.89 17.59 0.242 4083
 4085 3 -6.92 45.11 17.8 0.07 4084
 4086 3 -6.89 45.32 18 0.104 4085
 4087 3 -6.87 45.46 18.15 0.088 4086
 4088 3 -6.88 45.63 18.22 0.076 4087
 4089 3 -6.85 45.77 18.34 0.045 4088
 4090 3 -6.75 45.86 18.39 0.087 4089
 4091 3 -6.6 45.82 18.5 0.063 4090
 4092 3 -6.55 45.93 18.62 0.079 4091
 4093 3 -6.63 46.07 18.72 0.073 4092
 4094 3 -6.69 46.14 18.75 0.000125 4093
 4095 3 -7.03 44.8 17.53 0.139 4084
 4096 3 -6.96 44.5 17.76 0.096 4095
 4097 3 -7.01 44.39 17.78 0.122 4096
 4098 3 -7.04 44.35 17.69 0.125 4097
 4099 3 -7.1 44.38 17.59 0.079 4098
 4100 3 -7.11 44.47 17.49 0.091 4099
 4101 3 -6.83 44.11 17.77 0.125 4098
 4102 3 -6.7 43.98 17.73 0.049 4101
 4103 3 -6.66 43.85 17.69 0.061 4102
 4104 3 -6.59 43.73 17.64 0.032 4103
 4105 3 -6.95 44.79 17.46 0.149 4095
 4106 3 -6.83 44.76 17.39 0.162 4105
 4107 3 -6.69 44.77 17.31 0.192 4106
 4108 3 -6.55 44.76 17.22 0.21 4107
 4109 3 -6.59 45.12 17.47 0.063 4108
 4110 3 -6.59 45.24 17.41 0.152 4109
 4111 3 -6.64 45.36 17.66 0.055 4110
 4112 3 -6.65 45.47 17.67 0.082 4111
 4113 3 -6.66 45.63 17.72 0.079 4112
 4114 3 -6.61 45.8 17.81 0.089 4113
 4115 3 -6.27 44.8 17.02 0.175 4108
 4116 3 -6.08 44.73 16.94 0.149 4115
 4117 3 -5.94 44.66 16.88 0.163 4116
 4118 3 -5.83 44.59 16.85 0.15 4117
 4119 3 -5.62 44.51 16.78 0.151 4118
 4120 3 -5.5 44.5 16.74 0.159 4119
 4121 3 -5.29 44.41 16.69 0.153 4120
 4122 3 -5.14 44.36 16.77 0.166 4121
 4123 3 -4.93 44.25 16.87 0.15 4122
 4124 3 -4.76 44.11 16.83 0.114 4123
 4125 3 -4.61 44.06 16.84 0.127 4124
 4126 3 -4.66 43.87 16.69 0.11 4125
 4127 3 -4.7 43.86 16.57 0.047 4126
 4128 3 -4.69 43.86 16.75 0.117 4126
 4129 3 -4.7 43.75 16.95 0.108 4128
 4130 3 -4.73 43.84 16.81 0.117 4128
 4131 3 -4.61 43.73 16.72 0.116 4130
 4132 3 -4.5 43.6 16.7 0.104 4131
 4133 3 -4.44 43.43 16.68 0.102 4132
 4134 3 -4.41 43.32 16.61 0.086 4133
 4135 3 -4.43 43.2 16.53 0.103 4134
 4136 3 -4.52 43.01 16.63 0.097 4135
 4137 3 -4.47 44.07 16.88 0.158 4125
 4138 3 -4.35 43.96 16.81 0.138 4137
 4139 3 -4.22 43.9 16.71 0.112 4138
 4140 3 -4.08 43.85 16.63 0.133 4139
 4141 3 -3.93 43.8 16.58 0.148 4140
 4142 3 -3.85 43.73 16.43 0.151 4141
 4143 3 -3.8 43.71 16.22 0.113 4142
 4144 3 -3.72 43.68 16.11 0.069 4143
 4145 3 -3.56 43.68 16.02 0.119 4144
 4146 3 -3.46 43.7 15.96 0.138 4145
 4147 3 -3.31 43.86 15.93 0.115 4146
 4148 3 -3.21 43.93 15.93 0.138 4147
 4149 3 -3.11 44.01 15.95 0.15 4148
 4150 3 -2.95 44 15.85 0.115 4149
 4151 3 -2.79 44.11 15.87 0.122 4150
 4152 3 -2.64 44.16 15.9 0.148 4151
 4153 3 -2.52 44.2 15.96 0.136 4152
 4154 3 -2.37 44.27 16 0.17 4153
 4155 3 -2.18 44.33 15.94 0.142 4154
 4156 3 -2.12 44.43 16.03 0.142 4155
 4157 3 -2.05 44.57 16.09 0.12 4156
 4158 3 -1.95 44.65 16.16 0.102 4157
 4159 3 -1.82 44.75 16.19 0.143 4158
 4160 3 -1.69 44.8 16.13 0.11 4159
 4161 3 -1.54 44.86 16.12 0.14 4160
 4162 3 -1.38 44.88 16.06 0.124 4161
 4163 3 -1.18 44.94 16.01 0.116 4162
 4164 3 -1.02 44.93 15.9 0.103 4163
 4165 3 -0.9 45 15.86 0.081 4164
 4166 3 -0.78 45.07 15.88 0.109 4165
 4167 3 -0.64 45.12 15.91 0.113 4166
 4168 3 -0.51 45.21 16.06 0.126 4167
 4169 3 -0.45 45.26 16.17 0.171 4168
 4170 3 -0.48 45.32 16.26 0.223 4169
 4171 3 -0.74 45.66 16.1 0.116 4170
 4172 3 -0.74 45.76 15.97 0.098 4171
 4173 3 -0.75 45.85 15.93 0.116 4172
 4174 3 -0.8 45.99 15.92 0.074 4173
 4175 3 -0.32 45.19 16.49 0.142 4170
 4176 3 -0.26 45.19 16.61 0.118 4175
 4177 3 -0.33 45.15 16.73 0.119 4176
 4178 3 -0.35 45.14 16.87 0.112 4177
 4179 3 -0.42 45.07 17.01 0.126 4178
 4180 3 -0.48 45.07 17.24 0.139 4179
 4181 3 -0.6 45.05 17.3 0.179 4180
 4182 3 -0.7 45.01 17.32 0.267 4181
 4183 3 -0.95 45.05 17.44 0.182 4182
 4184 3 -1.12 45.13 17.64 0.136 4183
 4185 3 -1.2 45.29 17.87 0.117 4184
 4186 3 -1.22 45.36 17.99 0.103 4185
 4187 3 -0.39 44.78 17.48 0.14 4182
 4188 3 -0.29 44.66 17.58 0.136 4187
 4189 3 -0.16 44.54 17.71 0.163 4188
 4190 3 -0.01 44.47 17.81 0.148 4189
 4191 3 0.14 44.46 17.92 0.131 4190
 4192 3 0.27 44.48 18.01 0.151 4191
 4193 3 0.37 44.47 18.09 0.149 4192
 4194 3 0.46 44.52 18.31 0.106 4193
 4195 3 0.55 44.43 18.37 0.139 4194
 4196 3 0.67 44.42 18.51 0.147 4195
 4197 3 0.73 44.33 18.61 0.116 4196
 4198 3 0.85 44.33 18.72 0.098 4197
 4199 3 0.96 44.29 18.8 0.11 4198
 4200 3 1 44.19 18.88 0.115 4199
 4201 3 1.07 44.11 19.04 0.128 4200
 4202 3 1.08 44.07 19.25 0.157 4201
 4203 3 1.14 44.03 19.45 0.156 4202
 4204 3 1.16 43.99 19.7 0.158 4203
 4205 3 1.19 43.91 19.76 0.204 4204
 4206 3 1.16 43.99 20.04 0.14 4205
 4207 3 1.19 44.01 20.23 0.136 4206
 4208 3 1.21 44.06 20.4 0.139 4207
 4209 3 1.32 44.14 20.55 0.163 4208
 4210 3 1.37 44.16 20.67 0.273 4209
 4211 3 1.42 44.25 20.76 0.36 4210
 4212 3 1.54 44.31 20.86 0.413 4211
 4213 3 1.74 44.32 20.82 0.406 4212
 4214 3 1.84 44.38 20.91 0.407 4213
 4215 3 2.26 44.23 21.12 0.103 4214
 4216 3 2.43 44.19 21.08 0.115 4215
 4217 3 2.41 44.31 21.16 0.206 4216
 4218 3 1.87 44.47 20.77 0.312 4214
 4219 3 1.91 44.76 20.75 0.117 4218
 4220 3 1.94 44.91 20.74 0.121 4219
 4221 3 1.9 45.05 20.75 0.173 4220
 4222 3 1.71 45.17 20.84 0.098 4221
 4223 3 1.56 45.26 20.87 0.105 4222
 4224 3 1.45 45.4 20.91 0.109 4223
 4225 3 1.35 45.53 20.86 0.095 4224
 4226 3 1.22 45.54 20.81 0.135 4225
 4227 3 1.91 45.2 20.61 0.101 4221
 4228 3 1.95 45.33 20.54 0.139 4227
 4229 3 1.54 44.5 21.44 0.181 4218
 4230 3 1.51 44.49 21.59 0.181 4229
 4231 3 1.4 44.44 21.77 0.133 4230
 4232 3 1.32 44.35 21.96 0.122 4231
 4233 3 1.23 44.34 22.07 0.123 4232
 4234 3 1.11 44.43 22.23 0.102 4233
 4235 3 1.01 44.49 22.35 0.113 4234
 4236 3 0.99 44.5 22.49 0.14 4235
 4237 3 0.95 44.57 22.65 0.113 4236
 4238 3 0.8 44.59 22.81 0.112 4237
 4239 3 0.7 44.59 22.98 0.107 4238
 4240 3 0.68 44.66 23.13 0.128 4239
 4241 3 0.6 44.64 23.28 0.182 4240
 4242 3 0.81 44.55 23.44 0.097 4241
 4243 3 0.89 44.61 23.5 0.08 4242
 4244 3 1 44.79 23.54 0.000125 4243
 4245 3 0.42 44.66 23.43 0.12 4241
 4246 3 0.34 44.62 23.58 0.135 4245
 4247 3 0.32 44.58 23.81 0.097 4246
 4248 3 0.33 44.61 23.99 0.125 4247
 4249 3 0.37 44.65 24.17 0.134 4248
 4250 3 0.33 44.66 24.33 0.2 4249
 4251 3 0.25 44.64 24.46 0.266 4250
 4252 3 -0.04 44.54 24.69 0.084 4251
 4253 3 -0.12 44.51 24.88 0.124 4252
 4254 3 -0.22 44.47 24.97 0.118 4253
 4255 3 -0.31 44.36 25.05 0.122 4254
 4256 3 -0.25 44.21 25.14 0.101 4255
 4257 3 -0.31 44.09 25.2 0.114 4256
 4258 3 -0.48 44.03 25.28 0.111 4257
 4259 3 -0.66 44.01 25.3 0.11 4258
 4260 3 -0.74 43.94 25.36 0.15 4259
 4261 3 -0.76 43.92 25.47 0.234 4260
 4262 3 -1 43.76 25.15 0.066 4261
 4263 3 -1.11 43.82 25.19 0.000125 4262
 4264 3 0.22 45 24.36 0.153 4251
 4265 3 0.21 45.22 24.41 0.128 4264
 4266 3 0.21 45.24 24.51 0.036 4265
 4267 3 1.29 43.7 19.48 0.105 4205
 4268 3 1.36 43.6 19.34 0.09 4267
 4269 3 1.59 43.61 19.23 0.075 4268
 4270 3 1.74 43.55 19.25 0.097 4269
 4271 3 1.87 43.56 19.27 0.166 4270
 4272 3 2.03 43.5 19.27 0.144 4271
 4273 3 -4.4 44.33 16.84 0.1 4137
 4274 3 -4.37 44.42 16.74 0.115 4273
 4275 3 -4.35 44.56 16.69 0.097 4274
 4276 3 -12.91 47.18 23.17 0.093 4001
 4277 3 -12.95 47.32 23.19 0.127 4276
 4278 3 -12.87 47.51 23.06 0.105 4277
 4279 3 -16.61 46.58 23.2 0.201 3981
 4280 3 -16.82 46.57 23.27 0.149 4279
 4281 3 -16.92 46.64 23.32 0.172 4280
 4282 3 -17.18 46.62 23.24 0.072 4281
 4283 3 -17.3 46.74 23.28 0.082 4282
 4284 3 -17.43 46.81 23.29 0.106 4283
 4285 3 -17.63 46.81 23.32 0.119 4284
 4286 3 -17.85 46.74 23.38 0.087 4285
 4287 3 -18.03 46.81 23.48 0.091 4286
 4288 3 -18.13 46.86 23.48 0.128 4287
 4289 3 -18.25 46.96 23.37 0.07 4288
 4290 3 -16.47 45.95 23.37 0.15 3960
 4291 3 -16.48 45.83 23.44 0.249 4290
 4292 3 -16.55 45.84 23.59 0.311 4291
 4293 3 -16.62 45.88 23.74 0.349 4292
 4294 3 -16.68 46 23.89 0.359 4293
 4295 3 -16.6 46.14 24.06 0.295 4294
 4296 3 -16.57 46.53 24.03 0.112 4295
 4297 3 -16.55 46.6 24.13 0.12 4296
 4298 3 -16.47 46.57 24.29 0.081 4297
 4299 3 -16.43 46.59 24.39 0.156 4298
 4300 3 -16.38 46.8 24.4 0.000125 4299
 4301 3 -16.63 45.9 23.88 0.242 4295
 4302 3 -16.64 45.88 23.7 0.169 4301
 4303 3 -17.2 44.36 22.43 0.087 3946
 4304 3 -17.22 44.45 22.53 0.081 4303
 4305 3 -17.24 44.57 22.56 0.034 4304
 4306 3 -17.26 44.71 22.66 0.077 4305
 4307 3 -17.24 44.65 22.79 0.09 4306
 4308 3 -19.23 44.72 19.3 0.182 3916
 4309 3 -19.18 44.79 19.36 0.194 4308
 4310 3 -19.46 44.83 19.66 0.129 4309
 4311 3 -19.53 44.76 19.83 0.119 4310
 4312 3 -19.69 44.72 19.98 0.098 4311
 4313 3 -19.69 44.71 20.09 0.115 4312
 4314 3 -19.95 44.7 20.08 0.08 4313
 4315 3 -19.82 44.47 20.2 0.073 4314
 4316 3 -19.75 44.33 20.29 0.08 4315
 4317 3 -19.66 44.25 20.36 0.126 4316
 4318 3 -19.85 44.27 20.48 0.069 4317
 4319 3 -19.82 44.18 20.64 0.101 4318
 4320 3 -19.73 44.09 20.69 0.000125 4319
 4321 3 -18.97 44.92 19.37 0.125 4309
 4322 3 -19.13 45.03 19.45 0.066 4321
 4323 3 -19.15 45.18 19.41 0.095 4322
 4324 3 -19.11 45.27 19.34 0.122 4323
 4325 3 -19.02 45.44 19.35 0.109 4324
 4326 3 -18.97 45.56 19.29 0.089 4325
 4327 3 -18.93 45.68 19.25 0.096 4326
 4328 3 -18.88 45.92 19.27 0.141 4327
 4329 3 -18.54 45.98 19.4 0.101 4328
 4330 3 -18.44 46.12 19.35 0.098 4329
 4331 3 -18.29 46.15 19.37 0.084 4330
 4332 3 -18.15 46.15 19.38 0.106 4331
 4333 3 -18.07 46.28 19.37 0.101 4332
 4334 3 -23.62 44.1 14.64 0.154 3860
 4335 3 -23.31 44.45 14.38 0.144 4334
 4336 3 -23.16 44.45 14.18 0.092 4335
 4337 3 -23.11 44.45 14.08 0.066 4336
 4338 3 -23.02 44.52 13.91 0.119 4337
 4339 3 -22.85 44.55 13.77 0.116 4338
 4340 3 -22.74 44.49 13.72 0.11 4339
 4341 3 -22.78 44.66 13.6 0.111 4340
 4342 3 -22.75 44.65 13.47 0.074 4341
 4343 3 -22.7 44.63 13.34 0.114 4342
 4344 3 -22.6 44.61 13.22 0.05 4343
 4345 3 -22.64 44.64 13.1 0.054 4344
 4346 3 -22.67 44.73 13.02 0.1 4345
 4347 3 -22.67 44.74 12.7 0.088 4346
 4348 3 -22.72 44.81 12.54 0.082 4347
 4349 3 -22.72 44.81 12.41 0.096 4348
 4350 3 -22.77 44.9 12.33 0.06 4349
 4351 3 -22.72 44.96 12.18 0.076 4350
 4352 3 -23.55 44.09 14.71 0.154 4334
 4353 3 -24.09 43.77 14.54 0.15 4352
 4354 3 -24.17 43.67 14.47 0.15 4353
 4355 3 -24.19 43.51 14.43 0.113 4354
 4356 3 -23.48 44.07 14.79 0.154 4352
 4357 3 -25.57 45.31 14.46 0.179 3846
 4358 3 -25.36 45.24 14.45 0.163 4357
 4359 3 -25.21 45.34 14.48 0.146 4358
 4360 3 -25.15 45.55 14.53 0.126 4359
 4361 3 -25.11 45.69 14.57 0.129 4360
 4362 3 -24.98 45.78 14.55 0.098 4361
 4363 3 -24.9 45.91 14.61 0.127 4362
 4364 3 -24.77 46.06 14.69 0.121 4363
 4365 3 -24.74 46.23 14.74 0.166 4364
 4366 3 -24.51 46.27 14.87 0.118 4365
 4367 3 -24.37 46.33 14.98 0.113 4366
 4368 3 -24.86 46.32 14.69 0.148 4365
 4369 3 -25.02 46.44 14.55 0.134 4368
 4370 3 -25.19 46.52 14.48 0.047 4369
 4371 3 -25.13 45.98 14.52 0.132 4363
 4372 3 -25.27 46.08 14.52 0.116 4371
 4373 3 -26.91 45.73 14.64 0.176 3843
 4374 3 -26.91 45.82 14.73 0.168 4373
 4375 3 -26.95 46.01 14.78 0.187 4374
 4376 3 -26.95 46.21 14.8 0.22 4375
 4377 3 -27.02 46.34 14.87 0.235 4376
 4378 3 -27.05 46.52 14.89 0.244 4377
 4379 3 -27.11 46.74 14.93 0.196 4378
 4380 3 -27.15 46.83 15.08 0.172 4379
 4381 3 -27.19 47 15.19 0.202 4380
 4382 3 -27.24 47.17 15.25 0.174 4381
 4383 3 -27.26 47.27 15.35 0.186 4382
 4384 3 -27.27 47.42 15.42 0.189 4383
 4385 3 -27.3 47.55 15.59 0.192 4384
 4386 3 -27.38 47.65 15.74 0.235 4385
 4387 3 -27.46 47.72 15.81 0.322 4386
 4388 3 -27.91 47.71 15.82 0.116 4387
 4389 3 -28.06 47.86 15.98 0.098 4388
 4390 3 -28.2 47.96 16.07 0.093 4389
 4391 3 -28.31 48.12 16.14 0.08 4390
 4392 3 -28.45 48.31 16.17 0.062 4391
 4393 3 -28.47 48.42 16.19 0.125 4392
 4394 3 -28.52 48.53 16.28 0.16 4393
 4395 3 -28.59 48.64 16.36 0.105 4394
 4396 3 -28.71 48.68 16.49 0.088 4395
 4397 3 -27.33 47.88 15.97 0.235 4387
 4398 3 -27.27 48.06 16.14 0.241 4397
 4399 3 -27.29 48.19 16.3 0.239 4398
 4400 3 -27.35 48.33 16.61 0.187 4399
 4401 3 -27.41 48.39 16.77 0.186 4400
 4402 3 -27.49 48.48 16.92 0.192 4401
 4403 3 -27.54 48.65 17 0.19 4402
 4404 3 -27.62 48.79 17.17 0.145 4403
 4405 3 -27.72 48.88 17.29 0.166 4404
 4406 3 -27.75 48.97 17.43 0.173 4405
 4407 3 -27.78 49.11 17.55 0.151 4406
 4408 3 -27.83 49.21 17.65 0.177 4407
 4409 3 -27.87 49.32 17.69 0.185 4408
 4410 3 -27.85 49.44 17.8 0.157 4409
 4411 3 -27.9 49.55 17.79 0.223 4410
 4412 3 -27.97 49.69 17.78 0.203 4411
 4413 3 -28.07 49.81 17.92 0.269 4412
 4414 3 -28.18 49.88 17.97 0.321 4413
 4415 3 -28.24 50.05 18.04 0.28 4414
 4416 3 -28.23 50.21 18.15 0.234 4415
 4417 3 -28.13 50.43 18.24 0.198 4416
 4418 3 -28.19 50.57 18.28 0.167 4417
 4419 3 -28.11 50.78 18.38 0.183 4418
 4420 3 -28.05 50.89 18.46 0.167 4419
 4421 3 -28.32 51.05 18.44 0.148 4420
 4422 3 -28.2 51.18 18.55 0.219 4421
 4423 3 -28.21 51.34 18.68 0.213 4422
 4424 3 -28.16 51.45 18.8 0.242 4423
 4425 3 -28.22 51.53 18.96 0.34 4424
 4426 3 -28.3 51.62 19.07 0.341 4425
 4427 3 -28.32 51.73 19.2 0.358 4426
 4428 3 -28.18 51.82 19.37 0.358 4427
 4429 3 -28.06 51.85 19.55 0.336 4428
 4430 3 -27.36 51.74 19.51 0.09 4429
 4431 3 -27.22 51.7 19.5 0.068 4430
 4432 3 -27.1 51.65 19.53 0.08 4431
 4433 3 -26.97 51.62 19.48 0.083 4432
 4434 3 -28.16 51.9 19.65 0.329 4429
 4435 3 -28.5 51.46 19.56 0.103 4434
 4436 3 -28.56 51.25 19.58 0.113 4435
 4437 3 -28.61 51.12 19.61 0.094 4436
 4438 3 -28.62 50.94 19.69 0.085 4437
 4439 3 -28.54 50.83 19.68 0.085 4438
 4440 3 -27.97 51.87 19.76 0.205 4434
 4441 3 -28.34 52.24 19.83 0.197 4440
 4442 3 -28.4 52.37 19.89 0.153 4441
 4443 3 -28.44 52.61 20 0.141 4442
 4444 3 -28.52 52.82 20.13 0.125 4443
 4445 3 -28.63 52.98 20.26 0.171 4444
 4446 3 -28.65 53.08 20.35 0.204 4445
 4447 3 -28.68 53.21 20.51 0.234 4446
 4448 3 -28.73 53.25 20.63 0.242 4447
 4449 3 -28.82 53.28 20.8 0.194 4448
 4450 3 -28.98 53.08 20.99 0.087 4449
 4451 3 -29.08 53.01 21.01 0.08 4450
 4452 3 -28.88 53.41 20.94 0.141 4449
 4453 3 -28.99 53.56 21.11 0.118 4452
 4454 3 -29.03 53.63 21.21 0.144 4453
 4455 3 -29.15 53.69 21.36 0.106 4454
 4456 3 -29.2 53.8 21.46 0.117 4455
 4457 3 -29.26 53.9 21.58 0.112 4456
 4458 3 -29.33 53.98 21.71 0.141 4457
 4459 3 -29.45 54.07 21.84 0.152 4458
 4460 3 -29.46 54.17 21.98 0.157 4459
 4461 3 -29.5 54.32 22.17 0.17 4460
 4462 3 -29.67 54.47 22.24 0.147 4461
 4463 3 -29.65 54.52 22.36 0.153 4462
 4464 3 -29.75 54.68 22.44 0.175 4463
 4465 3 -29.79 54.84 22.51 0.182 4464
 4466 3 -29.82 54.9 22.74 0.194 4465
 4467 3 -30 55.05 22.8 0.113 4466
 4468 3 -30.14 55.18 22.82 0.135 4467
 4469 3 -30.29 55.31 22.84 0.186 4468
 4470 3 -30.47 55.43 22.86 0.176 4469
 4471 3 -30.66 55.51 22.87 0.125 4470
 4472 3 -30.76 55.61 22.83 0.15 4471
 4473 3 -30.86 55.74 22.83 0.174 4472
 4474 3 -30.99 55.83 22.87 0.241 4473
 4475 3 -31.1 55.88 22.86 0.314 4474
 4476 3 -31.39 55.96 23.14 0.155 4475
 4477 3 -31.51 56.04 23.22 0.125 4476
 4478 3 -31.58 56.09 23.34 0.118 4477
 4479 3 -31.68 56.18 23.43 0.113 4478
 4480 3 -31.72 56.23 23.53 0.143 4479
 4481 3 -31.79 56.27 23.65 0.151 4480
 4482 3 -31.91 56.33 23.75 0.157 4481
 4483 3 -31.99 56.45 23.81 0.156 4482
 4484 3 -32.11 56.52 23.89 0.107 4483
 4485 3 -32.2 56.58 23.99 0.12 4484
 4486 3 -32.34 56.69 24.1 0.152 4485
 4487 3 -32.43 56.82 24.19 0.157 4486
 4488 3 -32.52 56.89 24.28 0.154 4487
 4489 3 -32.64 57.04 24.36 0.136 4488
 4490 3 -32.74 57.1 24.43 0.149 4489
 4491 3 -32.84 57.18 24.51 0.157 4490
 4492 3 -32.94 57.24 24.55 0.172 4491
 4493 3 -33.06 57.3 24.7 0.141 4492
 4494 3 -33.16 57.35 24.77 0.18 4493
 4495 3 -33.2 57.41 25.03 0.166 4494
 4496 3 -33.29 57.48 25.17 0.165 4495
 4497 3 -33.45 57.5 25.24 0.151 4496
 4498 3 -33.56 57.58 25.41 0.122 4497
 4499 3 -33.78 57.59 25.57 0.161 4498
 4500 3 -33.87 57.61 25.66 0.209 4499
 4501 3 -34.13 57.62 25.72 0.21 4500
 4502 3 -34.33 57.67 25.79 0.165 4501
 4503 3 -34.43 57.72 25.8 0.195 4502
 4504 3 -34.65 57.78 25.71 0.144 4503
 4505 3 -34.81 57.91 25.72 0.161 4504
 4506 3 -34.93 58.02 25.74 0.199 4505
 4507 3 -35.1 58.2 25.86 0.2 4506
 4508 3 -35.24 58.34 25.91 0.169 4507
 4509 3 -35.33 58.44 26.02 0.139 4508
 4510 3 -35.44 58.59 26.1 0.178 4509
 4511 3 -35.51 58.69 26.14 0.179 4510
 4512 3 -35.69 58.74 26.35 0.152 4511
 4513 3 -35.85 58.79 26.47 0.127 4512
 4514 3 -35.99 58.79 26.55 0.108 4513
 4515 3 -36.12 58.74 26.56 0.146 4514
 4516 3 -36.19 58.62 26.6 0.143 4515
 4517 3 -36.38 58.57 26.71 0.147 4516
 4518 3 -36.53 58.5 26.81 0.157 4517
 4519 3 -36.65 58.41 26.83 0.133 4518
 4520 3 -36.73 58.28 26.89 0.142 4519
 4521 3 -36.82 58.22 26.93 0.196 4520
 4522 3 -36.99 58.28 27.04 0.249 4521
 4523 3 -37.15 58.33 27.17 0.294 4522
 4524 3 -37.28 58.47 27.25 0.31 4523
 4525 3 -37.38 58.64 27.24 0.335 4524
 4526 3 -37.57 58.62 26.72 0.178 4525
 4527 3 -37.65 58.47 26.65 0.153 4526
 4528 3 -37.75 58.55 26.6 0.000125 4527
 4529 3 -37.53 58.7 27.5 0.31 4525
 4530 3 -37.73 58.62 27.73 0.153 4529
 4531 3 -37.76 58.67 27.9 0.113 4530
 4532 3 -37.77 58.76 28.01 0.154 4531
 4533 3 -37.91 58.7 28.09 0.166 4532
 4534 3 -38.06 58.68 28.24 0.196 4533
 4535 3 -38.22 58.71 28.36 0.223 4534
 4536 3 -38.42 58.75 28.39 0.136 4535
 4537 3 -38.52 58.72 28.41 0.158 4536
 4538 3 -38.75 58.79 28.54 0.161 4537
 4539 3 -38.86 58.78 28.64 0.145 4538
 4540 3 -38.98 58.8 28.69 0.151 4539
 4541 3 -39.14 58.79 28.73 0.16 4540
 4542 3 -39.27 58.74 28.82 0.178 4541
 4543 3 -39.4 58.76 28.87 0.234 4542
 4544 3 -39.54 58.73 28.96 0.221 4543
 4545 3 -39.68 58.77 29.03 0.201 4544
 4546 3 -39.89 58.78 29.26 0.152 4545
 4547 3 -39.97 58.78 29.38 0.157 4546
 4548 3 -40.07 58.74 29.52 0.177 4547
 4549 3 -40.22 58.69 29.66 0.145 4548
 4550 3 -40.25 58.69 29.79 0.136 4549
 4551 3 -40.29 58.64 29.93 0.179 4550
 4552 3 -40.24 58.6 30.07 0.134 4551
 4553 3 -40.27 58.52 30.17 0.127 4552
 4554 3 -40.28 58.4 30.25 0.117 4553
 4555 3 -40.31 58.41 30.34 0.19 4554
 4556 3 -40.28 58.24 30.47 0.156 4555
 4557 3 -40.36 58.08 30.62 0.117 4556
 4558 3 -40.42 57.99 30.7 0.132 4557
 4559 3 -40.51 57.86 30.73 0.152 4558
 4560 3 -40.57 57.76 30.7 0.134 4559
 4561 3 -40.51 57.61 31.09 0.117 4560
 4562 3 -40.58 57.52 31.18 0.142 4561
 4563 3 -40.58 57.45 31.35 0.153 4562
 4564 3 -40.56 57.41 31.45 0.197 4563
 4565 3 -40.2 57.61 31.48 0.083 4564
 4566 3 -40.14 57.71 31.56 0.112 4565
 4567 3 -39.96 57.75 31.71 0.081 4566
 4568 3 -39.94 57.81 31.85 0.115 4567
 4569 3 -39.86 57.82 32.01 0.142 4568
 4570 3 -39.66 57.86 32.11 0.087 4569
 4571 3 -39.43 57.84 32.11 0.1 4570
 4572 3 -39.35 57.9 32.14 0.088 4571
 4573 3 -40.74 57.31 31.56 0.163 4564
 4574 3 -40.79 57.26 31.64 0.153 4573
 4575 3 -40.84 57.31 31.81 0.141 4574
 4576 3 -40.82 57.22 31.94 0.202 4575
 4577 3 -40.82 57.14 32.02 0.213 4576
 4578 3 -41.07 57.26 32.26 0.148 4577
 4579 3 -41.22 57.28 32.42 0.122 4578
 4580 3 -41.31 57.25 32.54 0.137 4579
 4581 3 -41.41 57.29 32.58 0.171 4580
 4582 3 -41.57 57.18 32.59 0.181 4581
 4583 3 -41.72 57.07 32.59 0.205 4582
 4584 3 -41.8 56.91 32.59 0.15 4583
 4585 3 -41.96 56.8 32.67 0.141 4584
 4586 3 -42.06 56.66 32.68 0.12 4585
 4587 3 -42.09 56.55 32.64 0.105 4586
 4588 3 -42.26 56.49 32.69 0.112 4587
 4589 3 -42.25 56.34 32.76 0.141 4588
 4590 3 -42.24 56.17 32.8 0.124 4589
 4591 3 -42.32 56.01 32.93 0.134 4590
 4592 3 -42.41 55.94 33.09 0.145 4591
 4593 3 -42.44 55.77 33.16 0.126 4592
 4594 3 -42.55 55.69 33.37 0.101 4593
 4595 3 -42.52 55.59 33.47 0.136 4594
 4596 3 -42.46 55.53 33.53 0.151 4595
 4597 3 -42.41 55.58 33.67 0.157 4596
 4598 3 -42.39 55.66 33.76 0.193 4597
 4599 3 -42.37 55.61 33.86 0.268 4598
 4600 3 -42.07 55.49 33.88 0.18 4599
 4601 3 -41.97 55.44 33.93 0.211 4600
 4602 3 -41.85 55.4 34.03 0.19 4601
 4603 3 -41.67 55.42 34.18 0.203 4602
 4604 3 -41.71 55.1 34.43 0.129 4603
 4605 3 -41.75 55.05 34.59 0.109 4604
 4606 3 -41.8 55.11 34.76 0.08 4605
 4607 3 -41.71 55.11 34.92 0.097 4606
 4608 3 -41.68 55.07 35.03 0.086 4607
 4609 3 -41.59 55.06 35.14 0.112 4608
 4610 3 -41.49 55.12 35.23 0.152 4609
 4611 3 -41.21 55.05 35.36 0.095 4610
 4612 3 -41.14 55.01 35.53 0.108 4611
 4613 3 -41.09 54.96 35.61 0.112 4612
 4614 3 -41.03 55.03 35.72 0.085 4613
 4615 3 -41.49 55.62 34.07 0.135 4603
 4616 3 -41.43 55.72 34.07 0.197 4615
 4617 3 -41.51 55.99 33.97 0.099 4616
 4618 3 -41.4 56.06 33.99 0.125 4617
 4619 3 -41.32 56.2 33.87 0.111 4618
 4620 3 -41.33 56.38 33.89 0.101 4619
 4621 3 -41.25 56.54 33.91 0.103 4620
 4622 3 -41.4 56.68 33.87 0.081 4621
 4623 3 -41.5 56.69 33.94 0.048 4622
 4624 3 -41.05 56.54 33.92 0.084 4621
 4625 3 -40.94 56.59 33.91 0.081 4624
 4626 3 -40.79 56.68 33.9 0.095 4625
 4627 3 -40.7 56.78 33.8 0.086 4626
 4628 3 -40.64 56.87 33.64 0.071 4627
 4629 3 -40.91 55.51 34.22 0.085 4616
 4630 3 -40.81 55.58 34.28 0.08 4629
 4631 3 -40.75 55.74 34.32 0.086 4630
 4632 3 -42.76 55.81 33.95 0.106 4599
 4633 3 -42.9 55.82 34 0.118 4632
 4634 3 -43.02 55.82 33.99 0.128 4633
 4635 3 -43.09 55.73 33.96 0.128 4634
 4636 3 -43.23 55.67 33.92 0.121 4635
 4637 3 -43.31 55.53 33.93 0.214 4636
 4638 3 -43.42 55.45 33.92 0.323 4637
 4639 3 -43.54 55.33 33.87 0.392 4638
 4640 3 -43.66 55.28 33.84 0.461 4639
 4641 3 -43.71 54.85 33.83 0.356 4640
 4642 3 -43.9 54.75 33.81 0.287 4641
 4643 3 -43.83 54.7 33.69 0.263 4642
 4644 3 -44 54.57 33.81 0.3 4643
 4645 3 -44.09 54.44 33.91 0.264 4644
 4646 3 -44.29 54.41 33.97 0.294 4645
 4647 3 -44.1 54.2 33.45 0.124 4646
 4648 3 -44.08 54.03 33.37 0.148 4647
 4649 3 -44.14 53.76 33.31 0.118 4648
 4650 3 -44.19 53.61 33.25 0.131 4649
 4651 3 -44.24 53.54 33.19 0.000125 4650
 4652 3 -44.49 54.34 34.2 0.149 4646
 4653 3 -44.6 54.24 34.31 0.093 4652
 4654 3 -44.68 54.17 34.37 0.086 4653
 4655 3 -44.79 54.1 34.46 0.108 4654
 4656 3 -44.89 54.05 34.54 0.125 4655
 4657 3 -44.94 53.94 34.6 0.111 4656
 4658 3 -44.94 53.79 34.64 0.087 4657
 4659 3 -45.03 53.71 34.71 0.076 4658
 4660 3 -45.12 53.66 34.77 0.069 4659
 4661 3 -45.2 53.53 34.84 0.115 4660
 4662 3 -45.27 53.39 34.87 0.149 4661
 4663 3 -45.45 53.23 34.89 0.115 4662
 4664 3 -45.57 53.12 34.85 0.12 4663
 4665 3 -45.75 52.95 34.86 0.145 4664
 4666 3 -45.92 52.82 34.92 0.137 4665
 4667 3 -46.14 52.77 35.01 0.095 4666
 4668 3 -46.31 52.83 35.08 0.136 4667
 4669 3 -46.42 52.83 35.23 0.159 4668
 4670 3 -46.53 52.87 35.3 0.197 4669
 4671 3 -46.55 52.66 35.49 0.128 4670
 4672 3 -46.62 52.57 35.6 0.121 4671
 4673 3 -46.71 52.5 35.72 0.116 4672
 4674 3 -46.85 52.4 35.77 0.136 4673
 4675 3 -47.06 52.35 35.82 0.125 4674
 4676 3 -47.16 52.24 35.9 0.134 4675
 4677 3 -47.31 52.23 35.96 0.115 4676
 4678 3 -47.41 52.31 36.1 0.117 4677
 4679 3 -47.51 52.3 36.22 0.112 4678
 4680 3 -47.67 52.29 36.25 0.136 4679
 4681 3 -47.84 52.12 36.32 0.108 4680
 4682 3 -47.91 52.08 36.44 0.152 4681
 4683 3 -47.99 51.96 36.56 0.132 4682
 4684 3 -48.09 51.86 36.63 0.153 4683
 4685 3 -48.18 51.84 36.77 0.174 4684
 4686 3 -48.25 51.81 36.84 0.209 4685
 4687 3 -48.48 51.63 36.91 0.109 4686
 4688 3 -48.6 51.58 37.01 0.117 4687
 4689 3 -48.68 51.53 37.12 0.127 4688
 4690 3 -48.78 51.45 37.22 0.145 4689
 4691 3 -48.89 51.34 37.31 0.13 4690
 4692 3 -48.94 51.2 37.45 0.119 4691
 4693 3 -49.07 51.14 37.56 0.167 4692
 4694 3 -49.17 51.06 37.62 0.182 4693
 4695 3 -49.15 50.94 37.8 0.111 4694
 4696 3 -49.28 50.9 37.91 0.125 4695
 4697 3 -49.35 50.83 37.98 0.105 4696
 4698 3 -49.4 50.79 38.08 0.109 4697
 4699 3 -49.45 50.68 38.2 0.122 4698
 4700 3 -49.51 50.75 38.32 0.135 4699
 4701 3 -49.6 50.87 38.4 0.246 4700
 4702 3 -49.69 50.3 38.5 0.147 4701
 4703 3 -49.8 50.24 38.64 0.161 4702
 4704 3 -49.83 50.16 38.71 0.161 4703
 4705 3 -49.83 49.91 38.75 0.114 4704
 4706 3 -49.91 49.75 38.68 0.127 4705
 4707 3 -49.94 49.61 38.67 0.107 4706
 4708 3 -50.01 49.46 38.66 0.122 4707
 4709 3 -49.96 49.28 38.72 0.131 4708
 4710 3 -49.92 49.08 38.73 0.186 4709
 4711 3 -49.77 48.94 38.74 0.238 4710
 4712 3 -49.56 48.65 38.73 0.278 4711
 4713 3 -49.41 48.51 38.76 0.264 4712
 4714 3 -49.39 48.19 38.68 0.222 4713
 4715 3 -49.27 48.07 38.59 0.281 4714
 4716 3 -49.2 47.97 38.54 0.319 4715
 4717 3 -49.14 47.88 38.54 0.371 4716
 4718 3 -49.18 47.72 38.37 0.389 4717
 4719 3 -48.79 47.67 38.74 0.16 4718
 4720 3 -48.67 47.53 38.79 0.184 4719
 4721 3 -48.42 47.37 38.82 0.2 4720
 4722 3 -48.34 47.23 38.87 0.22 4721
 4723 3 -48.4 46.98 38.98 0.177 4722
 4724 3 -48.42 46.79 39.14 0.106 4723
 4725 3 -48.37 46.71 39.24 0.123 4724
 4726 3 -48.28 46.51 39.34 0.106 4725
 4727 3 -48.21 46.41 39.39 0.085 4726
 4728 3 -48.17 47.39 38.91 0.106 4722
 4729 3 -48.04 47.45 38.96 0.114 4728
 4730 3 -47.83 47.51 38.67 0.155 4729
 4731 3 -47.8 47.53 38.77 0.000125 4730
 4732 3 -49.45 51.22 37.69 0.149 4694
 4733 3 -49.44 51.42 37.96 0.124 4732
 4734 3 -49.47 51.48 38.06 0.07 4733
 4735 3 -49.55 51.58 38.08 0.097 4734
 4736 3 -49.67 51.6 38.15 0.121 4735
 4737 3 -49.68 51.74 38.25 0.12 4736
 4738 3 -49.78 51.86 38.28 0.124 4737
 4739 3 -49.88 51.97 38.38 0.105 4738
 4740 3 -50.03 52.13 38.58 0.138 4739
 4741 3 -50.06 52.24 38.75 0.114 4740
 4742 3 -50.13 52.4 38.91 0.119 4741
 4743 3 -50.13 52.55 38.95 0.101 4742
 4744 3 -50.15 52.73 39.09 0.092 4743
 4745 3 -50.15 52.77 39.21 0.09 4744
 4746 3 -50.21 52.77 39.36 0.092 4745
 4747 3 -40.73 57.69 30.6 0.143 4560
 4748 3 -40.88 57.55 30.28 0.087 4747
 4749 3 -40.95 57.44 30.11 0.097 4748
 4750 3 -41.03 57.36 29.99 0.088 4749
 4751 3 -41.07 57.28 29.88 0.096 4750
 4752 3 -41.07 57.2 29.75 0.091 4751
 4753 3 -40.94 57.07 29.64 0.094 4752
 4754 3 -40.89 56.99 29.52 0.072 4753
 4755 3 -40.86 56.89 29.44 0.081 4754
 4756 3 -40.83 56.82 29.35 0.087 4755
 4757 3 -40.81 56.82 29.17 0.068 4756
 4758 3 -40.81 56.71 29.07 0.096 4757
 4759 3 -40.77 56.63 28.94 0.074 4758
 4760 3 -40.79 56.56 28.77 0.095 4759
 4761 3 -40.82 56.48 28.6 0.103 4760
 4762 3 -40.83 56.38 28.55 0.106 4761
 4763 3 -40.8 56.27 28.44 0.124 4762
 4764 3 -40.8 56.18 28.38 0.096 4763
 4765 3 -40.85 55.97 28.26 0.095 4764
 4766 3 -40.89 55.77 28.15 0.099 4765
 4767 3 -40.98 55.67 28.05 0.089 4766
 4768 3 -41 55.66 27.92 0.09 4767
 4769 3 -40.98 55.67 27.82 0.000125 4768
 4770 3 -40.42 58.78 30.41 0.137 4555
 4771 3 -40.36 58.88 30.38 0.173 4770
 4772 3 -27.77 51.83 19.87 0.205 4440
 4773 3 -27.87 51.88 20.09 0.195 4772
 4774 3 -27.83 51.99 20.15 0.222 4773
 4775 3 -27.74 51.93 20.31 0.198 4774
 4776 3 -27.75 52.05 20.49 0.178 4775
 4777 3 -27.82 52.19 20.64 0.188 4776
 4778 3 -27.76 52.25 20.75 0.165 4777
 4779 3 -27.69 52.4 20.81 0.173 4778
 4780 3 -27.83 52.57 21.01 0.125 4779
 4781 3 -27.77 52.73 21.09 0.138 4780
 4782 3 -27.79 52.91 21.19 0.124 4781
 4783 3 -27.75 53.05 21.26 0.131 4782
 4784 3 -27.65 53.2 21.3 0.108 4783
 4785 3 -27.62 53.31 21.41 0.176 4784
 4786 3 -27.58 53.44 21.56 0.157 4785
 4787 3 -27.5 53.52 21.66 0.189 4786
 4788 3 -27.38 53.58 21.8 0.144 4787
 4789 3 -27.29 53.58 21.93 0.102 4788
 4790 3 -27.27 53.64 22.06 0.144 4789
 4791 3 -27.27 53.75 22.19 0.183 4790
 4792 3 -27.38 53.96 22.25 0.164 4791
 4793 3 -27.45 54.04 22.39 0.148 4792
 4794 3 -27.46 54.18 22.53 0.103 4793
 4795 3 -27.49 54.27 22.61 0.141 4794
 4796 3 -27.57 54.38 22.7 0.149 4795
 4797 3 -27.6 54.44 22.81 0.127 4796
 4798 3 -27.63 54.56 22.9 0.177 4797
 4799 3 -27.52 54.73 22.68 0.1 4798
 4800 3 -27.43 54.85 22.67 0.121 4799
 4801 3 -27.39 54.89 22.77 0.087 4800
 4802 3 -27.64 54.66 23.02 0.17 4798
 4803 3 -27.7 54.79 23.1 0.153 4802
 4804 3 -27.78 54.92 23.25 0.137 4803
 4805 3 -27.8 55.05 23.37 0.146 4804
 4806 3 -27.84 55.15 23.45 0.165 4805
 4807 3 -27.93 55.22 23.57 0.246 4806
 4808 3 -28.01 55.28 23.64 0.328 4807
 4809 3 -27.99 55.4 23.72 0.396 4808
 4810 3 -27.91 55.5 23.84 0.462 4809
 4811 3 -27.92 55.73 23.77 0.438 4810
 4812 3 -27.83 55.84 23.79 0.485 4811
 4813 3 -27.88 55.97 24.09 0.36 4812
 4814 3 -27.93 56.11 24.08 0.36 4813
 4815 3 -27.9 56.29 24.13 0.316 4814
 4816 3 -27.87 56.46 24.16 0.278 4815
 4817 3 -27.87 56.59 24.21 0.259 4816
 4818 3 -27.96 56.67 24.27 0.184 4817
 4819 3 -27.95 56.84 24.45 0.173 4818
 4820 3 -27.98 56.96 24.67 0.166 4819
 4821 3 -28.08 57.11 24.82 0.158 4820
 4822 3 -28.11 57.26 24.97 0.17 4821
 4823 3 -28.1 57.41 25.16 0.144 4822
 4824 3 -28.07 57.49 25.29 0.128 4823
 4825 3 -28.02 57.62 25.39 0.162 4824
 4826 3 -28.02 57.77 25.48 0.142 4825
 4827 3 -27.95 57.89 25.57 0.146 4826
 4828 3 -27.91 58.02 25.72 0.136 4827
 4829 3 -27.87 58.16 25.83 0.113 4828
 4830 3 -27.89 58.28 25.94 0.123 4829
 4831 3 -27.98 58.42 25.99 0.093 4830
 4832 3 -28.09 58.55 26 0.137 4831
 4833 3 -28.11 58.65 26.1 0.146 4832
 4834 3 -28.21 58.8 26.19 0.155 4833
 4835 3 -28.25 58.89 26.29 0.199 4834
 4836 3 -28.39 58.99 26.37 0.224 4835
 4837 3 -28.42 59.09 26.47 0.262 4836
 4838 3 -27.99 59.41 26.38 0.111 4837
 4839 3 -27.83 59.5 26.39 0.142 4838
 4840 3 -27.66 59.57 26.42 0.139 4839
 4841 3 -27.35 59.55 26.39 0.082 4840
 4842 3 -27.17 59.59 26.36 0.071 4841
 4843 3 -28.67 59.03 26.65 0.199 4837
 4844 3 -28.74 59.19 26.78 0.191 4843
 4845 3 -28.79 59.32 26.8 0.187 4844
 4846 3 -28.83 59.42 26.85 0.239 4845
 4847 3 -28.86 59.6 27.17 0.166 4846
 4848 3 -28.9 59.75 27.29 0.157 4847
 4849 3 -28.97 59.86 27.38 0.184 4848
 4850 3 -29.06 59.94 27.52 0.156 4849
 4851 3 -29.09 60 27.71 0.155 4850
 4852 3 -29.09 60.11 27.87 0.177 4851
 4853 3 -29.27 60.27 27.95 0.144 4852
 4854 3 -29.28 60.39 28.07 0.155 4853
 4855 3 -29.32 60.41 28.18 0.133 4854
 4856 3 -29.43 60.51 28.27 0.159 4855
 4857 3 -29.48 60.59 28.4 0.161 4856
 4858 3 -29.55 60.65 28.55 0.179 4857
 4859 3 -29.63 60.68 28.7 0.125 4858
 4860 3 -29.75 60.73 28.82 0.135 4859
 4861 3 -29.85 60.74 28.9 0.196 4860
 4862 3 -29.91 60.78 29.04 0.238 4861
 4863 3 -30.02 60.82 29.16 0.226 4862
 4864 3 -30.03 60.93 29.3 0.194 4863
 4865 3 -30.01 61.05 29.42 0.261 4864
 4866 3 -30.09 61.13 29.51 0.376 4865
 4867 3 -30.1 61.2 29.63 0.414 4866
 4868 3 -30.12 61.26 29.76 0.488 4867
 4869 3 -30.16 61.35 29.87 0.524 4868
 4870 3 -30.26 61.23 30.08 0.496 4869
 4871 3 -30.3 61.32 30.18 0.51 4870
 4872 3 -30.3 61.43 30.26 0.553 4871
 4873 3 -30.91 61.87 30.06 0.141 4872
 4874 3 -31.02 61.88 30.16 0.047 4873
 4875 3 -30.09 61.35 30.44 0.448 4872
 4876 3 -30.18 61.8 30.49 0.294 4875
 4877 3 -30.16 61.96 30.58 0.329 4876
 4878 3 -30.2 62.24 30.59 0.263 4877
 4879 3 -30.24 62.37 30.7 0.255 4878
 4880 3 -30.24 62.55 30.77 0.264 4879
 4881 3 -30.29 62.61 30.86 0.354 4880
 4882 3 -29.96 62.41 30.38 0.113 4881
 4883 3 -30.03 62.27 30.29 0.102 4882
 4884 3 -29.98 62.17 30.2 0.147 4883
 4885 3 -29.91 62.13 30.1 0.123 4884
 4886 3 -29.85 62.1 29.94 0.115 4885
 4887 3 -29.75 62.04 29.85 0.114 4886
 4888 3 -29.58 62.07 29.78 0.086 4887
 4889 3 -29.4 62.13 29.81 0.111 4888
 4890 3 -29.23 62.16 29.79 0.091 4889
 4891 3 -29.12 62.02 29.69 0.096 4890
 4892 3 -29.07 61.91 29.56 0.091 4891
 4893 3 -28.87 61.91 29.56 0.118 4892
 4894 3 -28.7 61.89 29.55 0.096 4893
 4895 3 -28.56 61.88 29.52 0.086 4894
 4896 3 -28.37 61.87 29.46 0.107 4895
 4897 3 -28.27 61.85 29.34 0.135 4896
 4898 3 -28.19 61.84 29.14 0.121 4897
 4899 3 -28.07 61.78 29.05 0.094 4898
 4900 3 -28.03 61.7 28.97 0.112 4899
 4901 3 -30.5 62.57 31.13 0.34 4881
 4902 3 -30.59 62.76 31.22 0.289 4901
 4903 3 -30.7 62.91 31.25 0.262 4902
 4904 3 -30.8 62.92 31.4 0.184 4903
 4905 3 -30.84 62.99 31.53 0.161 4904
 4906 3 -30.96 62.93 31.74 0.141 4905
 4907 3 -30.91 62.9 31.85 0.17 4906
 4908 3 -30.89 62.93 31.97 0.258 4907
 4909 3 -30.93 63.03 32.13 0.308 4908
 4910 3 -31 63.2 32.25 0.324 4909
 4911 3 -31.12 63.36 32.32 0.259 4910
 4912 3 -31.17 63.51 32.33 0.245 4911
 4913 3 -31.02 63.69 32.39 0.173 4912
 4914 3 -31.08 63.74 32.54 0.177 4913
 4915 3 -31.16 63.97 32.47 0.096 4914
 4916 3 -31.27 64.12 32.44 0.111 4915
 4917 3 -31.4 64.3 32.42 0.084 4916
 4918 3 -31.49 64.36 32.37 0.109 4917
 4919 3 -31.54 64.48 32.29 0.145 4918
 4920 3 -31.55 64.61 32.27 0.117 4919
 4921 3 -31.58 64.81 32.27 0.093 4920
 4922 3 -31.54 64.95 32.31 0.111 4921
 4923 3 -31.56 65.07 32.36 0.142 4922
 4924 3 -31.56 65.17 32.43 0.14 4923
 4925 3 -31.62 65.31 32.49 0.135 4924
 4926 3 -31.67 65.45 32.54 0.107 4925
 4927 3 -31.64 65.55 32.58 0.099 4926
 4928 3 -31.83 65.81 32.61 0.128 4927
 4929 3 -32 65.97 32.59 0.143 4928
 4930 3 -32.06 66.14 32.59 0.137 4929
 4931 3 -32.14 66.27 32.65 0.19 4930
 4932 3 -32.23 66.39 32.65 0.235 4931
 4933 3 -32.06 66.47 33.04 0.093 4932
 4934 3 -32.11 66.5 33.16 0.096 4933
 4935 3 -32.23 66.52 33.22 0.113 4934
 4936 3 -32.31 66.6 33.3 0.149 4935
 4937 3 -32.41 66.61 33.44 0.164 4936
 4938 3 -32.43 66.79 33.6 0.097 4937
 4939 3 -32.47 66.94 33.75 0.132 4938
 4940 3 -32.51 67.07 33.86 0.152 4939
 4941 3 -32.57 67.27 33.92 0.137 4940
 4942 3 -32.64 67.4 34.08 0.105 4941
 4943 3 -32.7 67.44 34.25 0.104 4942
 4944 3 -32.71 67.58 34.4 0.094 4943
 4945 3 -32.72 67.71 34.46 0.128 4944
 4946 3 -32.76 67.84 34.44 0.13 4945
 4947 3 -32.81 67.93 34.37 0.167 4946
 4948 3 -32.89 68.07 34.55 0.197 4947
 4949 3 -32.95 68.32 34.66 0.113 4948
 4950 3 -32.94 68.42 34.79 0.118 4949
 4951 3 -32.91 68.57 34.91 0.103 4950
 4952 3 -32.85 68.68 35 0.12 4951
 4953 3 -32.86 68.8 35.07 0.123 4952
 4954 3 -32.87 68.93 35.16 0.134 4953
 4955 3 -32.93 69 35.27 0.16 4954
 4956 3 -32.98 69.11 35.37 0.181 4955
 4957 3 -33.16 69.19 35.41 0.189 4956
 4958 3 -33.25 69.24 35.38 0.239 4957
 4959 3 -33.35 69.3 35.5 0.24 4958
 4960 3 -33.4 69.44 35.7 0.202 4959
 4961 3 -33.43 69.62 35.89 0.161 4960
 4962 3 -33.42 69.74 36.07 0.159 4961
 4963 3 -33.42 69.87 36.24 0.105 4962
 4964 3 -33.39 70.02 36.46 0.125 4963
 4965 3 -33.3 70.04 36.59 0.182 4964
 4966 3 -33.11 70.05 36.71 0.157 4965
 4967 3 -32.83 69.85 36.67 0.092 4966
 4968 3 -32.67 69.69 36.63 0.123 4967
 4969 3 -32.48 69.57 36.58 0.11 4968
 4970 3 -32.37 69.44 36.57 0.17 4969
 4971 3 -32.26 69.44 36.64 0.186 4970
 4972 3 -32.28 69.6 36.95 0.116 4971
 4973 3 -32.34 69.71 37.09 0.131 4972
 4974 3 -32.28 69.76 37.28 0.127 4973
 4975 3 -32.2 69.82 37.42 0.101 4974
 4976 3 -32.11 69.83 37.5 0.095 4975
 4977 3 -32.05 69.88 37.61 0.077 4976
 4978 3 -32.05 69.85 37.72 0.082 4977
 4979 3 -32.01 69.87 37.85 0.085 4978
 4980 3 -31.9 69.91 37.92 0.09 4979
 4981 3 -31.75 69.89 37.87 0.113 4980
 4982 3 -31.61 69.91 37.9 0.138 4981
 4983 3 -31.53 70 37.99 0.184 4982
 4984 3 -31.51 69.82 38.08 0.095 4983
 4985 3 -31.46 69.87 38.21 0.107 4984
 4986 3 -31.34 69.87 38.26 0.148 4985
 4987 3 -31.29 69.68 38.34 0.069 4986
 4988 3 -31.2 69.57 38.24 0.078 4987
 4989 3 -31.13 69.36 38.28 0.121 4988
 4990 3 -31.07 69.17 38.3 0.072 4989
 4991 3 -31.18 69.88 38.26 0.132 4986
 4992 3 -31.02 69.79 38.36 0.057 4991
 4993 3 -30.94 69.62 38.41 0.118 4992
 4994 3 -30.83 69.51 38.45 0.000125 4993
 4995 3 -31.36 70.12 37.93 0.198 4983
 4996 3 -31.2 70.19 37.97 0.157 4995
 4997 3 -31.23 70.44 38 0.079 4996
 4998 3 -33.34 70.23 36.74 0.181 4966
 4999 3 -33.35 70.39 36.77 0.143 4998
 5000 3 -33.48 70.54 36.75 0.14 4999
 5001 3 -33.61 70.7 36.67 0.115 5000
 5002 3 -33.65 70.82 36.66 0.109 5001
 5003 3 -33.7 71.04 36.52 0.101 5002
 5004 3 -33.77 71.13 36.45 0.103 5003
 5005 3 -33.86 71.43 36.37 0.092 5004
 5006 3 -33.91 71.55 36.37 0.09 5005
 5007 3 -34 71.74 36.32 0.057 5006
 5008 3 -33.96 71.98 36.35 0.102 5007
 5009 3 -33.93 72.14 36.39 0.123 5008
 5010 3 -33.84 72.22 36.31 0.108 5009
 5011 3 -32.47 66.3 33.45 0.127 4937
 5012 3 -32.57 66.24 33.44 0.094 5011
 5013 3 -32.39 66.53 32.46 0.143 4932
 5014 3 -32.36 66.72 32.4 0.087 5013
 5015 3 -32.28 66.81 32.31 0.151 5014
 5016 3 -32.3 66.95 32.12 0.13 5015
 5017 3 -32.26 67.1 31.97 0.169 5016
 5018 3 -32.18 67.24 31.78 0.227 5017
 5019 3 -32.12 67.37 31.7 0.236 5018
 5020 3 -32.36 67.54 31.9 0.142 5019
 5021 3 -32.57 67.48 31.95 0.078 5020
 5022 3 -32.66 67.43 31.95 0.149 5021
 5023 3 -31.9 67.37 31.4 0.176 5019
 5024 3 -31.82 67.36 31.17 0.189 5023
 5025 3 -31.76 67.35 30.97 0.174 5024
 5026 3 -31.74 67.37 30.84 0.13 5025
 5027 3 -31.68 67.47 30.69 0.134 5026
 5028 3 -31.65 67.54 30.55 0.17 5027
 5029 3 -31.75 67.69 30.48 0.163 5028
 5030 3 -31.66 67.82 30.47 0.133 5029
 5031 3 -31.63 67.89 30.28 0.113 5030
 5032 3 -31.5 67.94 30.21 0.146 5031
 5033 3 -31.48 67.92 30.1 0.114 5032
 5034 3 -31.41 67.9 29.99 0.099 5033
 5035 3 -31.38 67.94 29.83 0.108 5034
 5036 3 -31.35 68.04 29.74 0.136 5035
 5037 3 -31.29 68.15 29.64 0.161 5036
 5038 3 -31.15 68.23 29.57 0.154 5037
 5039 3 -30.96 68.33 29.55 0.209 5038
 5040 3 -30.82 68.37 29.55 0.208 5039
 5041 3 -30.85 68.53 29.56 0.135 5040
 5042 3 -30.78 68.6 29.49 0.148 5041
 5043 3 -30.71 68.64 29.42 0.151 5042
 5044 3 -30.7 68.77 29.29 0.185 5043
 5045 3 -30.68 68.89 29.23 0.234 5044
 5046 3 -30.64 68.93 29.12 0.298 5045
 5047 3 -30.6 68.99 29.03 0.318 5046
 5048 3 -30.48 69.18 29.08 0.26 5047
 5049 3 -30.39 69.3 29.04 0.232 5048
 5050 3 -30.19 69.43 28.96 0.176 5049
 5051 3 -30.01 69.58 28.86 0.16 5050
 5052 3 -29.79 69.63 28.92 0.149 5051
 5053 3 -29.78 69.81 28.93 0.133 5052
 5054 3 -29.72 69.89 29 0.091 5053
 5055 3 -29.55 69.96 28.95 0.147 5054
 5056 3 -29.43 70.02 28.85 0.167 5055
 5057 3 -29.38 70.19 28.7 0.166 5056
 5058 3 -29.34 70.27 28.47 0.151 5057
 5059 3 -29.35 70.33 28.32 0.166 5058
 5060 3 -29.4 70.52 28.38 0.09 5059
 5061 3 -29.36 70.64 28.37 0.099 5060
 5062 3 -29.29 70.76 28.36 0.1 5061
 5063 3 -29.27 70.89 28.34 0.114 5062
 5064 3 -29.25 71.05 28.33 0.137 5063
 5065 3 -29.27 71.23 28.32 0.123 5064
 5066 3 -29.3 71.39 28.42 0.127 5065
 5067 3 -29.37 71.66 28.38 0.134 5066
 5068 3 -29.38 71.82 28.41 0.129 5067
 5069 3 -29.37 72.08 28.48 0.154 5068
 5070 3 -29.41 72.3 28.56 0.101 5069
 5071 3 -29.41 72.47 28.62 0.102 5070
 5072 3 -29.42 72.6 28.66 0.153 5071
 5073 3 -29.27 72.68 28.82 0.128 5072
 5074 3 -29.3 72.83 28.88 0.065 5073
 5075 3 -29.33 72.95 28.95 0.083 5074
 5076 3 -29.26 70.29 28.21 0.143 5059
 5077 3 -29.49 70.38 28.2 0.103 5076
 5078 3 -29.67 70.42 28.05 0.064 5077
 5079 3 -29.7 70.44 27.92 0.073 5078
 5080 3 -29.18 70.29 28.12 0.173 5076
 5081 3 -28.89 70.47 28.01 0.133 5080
 5082 3 -28.82 70.52 27.85 0.123 5081
 5083 3 -28.81 70.65 27.78 0.174 5082
 5084 3 -28.82 70.78 27.74 0.245 5083
 5085 3 -28.42 70.69 27.7 0.121 5084
 5086 3 -28.26 70.72 27.72 0.14 5085
 5087 3 -28.16 70.77 27.71 0.124 5086
 5088 3 -28.01 70.82 27.78 0.129 5087
 5089 3 -27.92 70.86 27.79 0.166 5088
 5090 3 -27.83 70.91 27.85 0.162 5089
 5091 3 -27.7 70.91 27.86 0.135 5090
 5092 3 -27.39 70.71 27.75 0.189 5091
 5093 3 -27.17 70.59 27.61 0.148 5092
 5094 3 -26.98 70.54 27.53 0.129 5093
 5095 3 -26.9 70.47 27.4 0.085 5094
 5096 3 -26.91 70.43 27.25 0.124 5095
 5097 3 -26.77 70.37 27.17 0.111 5096
 5098 3 -26.67 70.32 27.17 0.131 5097
 5099 3 -26.5 70.27 27.11 0.123 5098
 5100 3 -26.38 70.26 27.1 0.072 5099
 5101 3 -26.21 70.26 27.07 0.106 5100
 5102 3 -26.08 70.21 27.12 0.143 5101
 5103 3 -25.89 70.18 27.1 0.131 5102
 5104 3 -25.69 70.18 27.05 0.148 5103
 5105 3 -25.48 70.15 26.93 0.139 5104
 5106 3 -25.37 70.14 26.99 0.16 5105
 5107 3 -25.27 70.14 27.12 0.15 5106
 5108 3 -25.15 70.13 27.17 0.107 5107
 5109 3 -25.01 70.12 27.21 0.088 5108
 5110 3 -24.85 70.07 27.24 0.122 5109
 5111 3 -24.75 69.99 27.21 0.129 5110
 5112 3 -24.59 69.92 27.25 0.136 5111
 5113 3 -24.43 69.86 27.39 0.13 5112
 5114 3 -24.25 69.78 27.4 0.151 5113
 5115 3 -24.13 69.76 27.51 0.172 5114
 5116 3 -23.98 69.71 27.38 0.117 5115
 5117 3 -23.9 69.67 27.33 0.115 5116
 5118 3 -23.71 69.63 27.32 0.097 5117
 5119 3 -23.58 69.56 27.31 0.129 5118
 5120 3 -23.35 69.41 27.35 0.164 5119
 5121 3 -23.24 69.32 27.29 0.221 5120
 5122 3 -23.16 69.26 27.29 0.302 5121
 5123 3 -23.08 69.05 27.19 0.288 5122
 5124 3 -22.93 68.99 27.17 0.358 5123
 5125 3 -22.81 68.96 27.08 0.392 5124
 5126 3 -22.68 68.92 27.05 0.339 5125
 5127 3 -22.57 68.78 27.08 0.284 5126
 5128 3 -22.44 68.63 27.19 0.211 5127
 5129 3 -22.2 68.52 27.21 0.115 5128
 5130 3 -22.12 68.51 27.09 0.128 5129
 5131 3 -21.99 68.51 26.99 0.12 5130
 5132 3 -21.9 68.47 26.88 0.107 5131
 5133 3 -21.81 68.46 26.74 0.12 5132
 5134 3 -21.72 68.36 26.58 0.121 5133
 5135 3 -21.69 68.36 26.44 0.123 5134
 5136 3 -21.7 68.38 26.29 0.067 5135
 5137 3 -23.89 69.51 27.34 0.088 5117
 5138 3 -23.85 69.41 27.37 0.095 5137
 5139 3 -24.07 69.87 27.7 0.113 5115
 5140 3 -23.91 70.05 27.8 0.12 5139
 5141 3 -23.81 70.18 27.95 0.139 5140
 5142 3 -23.77 70.26 28.11 0.127 5141
 5143 3 -23.68 70.32 28.32 0.135 5142
 5144 3 -23.66 70.38 28.45 0.141 5143
 5145 3 -23.86 70.59 28.27 0.106 5144
 5146 3 -23.98 70.68 28.24 0.091 5145
 5147 3 -24.05 70.75 28.17 0.09 5146
 5148 3 -23.51 70.47 28.83 0.121 5144
 5149 3 -23.5 70.55 28.92 0.089 5148
 5150 3 -23.38 70.62 28.99 0.106 5149
 5151 3 -23.27 70.59 29.09 0.108 5150
 5152 3 -23.12 70.61 29.21 0.117 5151
 5153 3 -23.02 70.73 29.33 0.13 5152
 5154 3 -22.84 70.81 29.5 0.085 5153
 5155 3 -22.73 70.89 29.57 0.089 5154
 5156 3 -22.62 71.02 29.72 0.08 5155
 5157 3 -22.57 71.12 29.82 0.07 5156
 5158 3 -22.56 71.23 29.91 0.097 5157
 5159 3 -22.56 71.22 30.04 0.101 5158
 5160 3 -22.55 71.23 30.18 0.086 5159
 5161 3 -22.64 71.38 30.35 0.124 5160
 5162 3 -22.81 71.31 30.46 0.000125 5161
 5163 3 -29.27 69.78 28.85 0.109 5056
 5164 3 -29.14 69.68 28.82 0.148 5163
 5165 3 -29.09 69.52 28.8 0.181 5164
 5166 3 -28.9 69.41 28.83 0.121 5165
 5167 3 -28.73 69.29 28.93 0.141 5166
 5168 3 -28.6 69.14 28.98 0.156 5167
 5169 3 -28.44 69.04 28.87 0.143 5168
 5170 3 -28.48 69.12 28.72 0.193 5169
 5171 3 -28.49 69.26 28.64 0.226 5170
 5172 3 -28.52 69.63 28.76 0.089 5171
 5173 3 -28.59 69.73 28.77 0.075 5172
 5174 3 -28.63 69.91 28.89 0.09 5173
 5175 3 -28.57 70.04 28.83 0.099 5174
 5176 3 -28.43 70.05 28.98 0.099 5175
 5177 3 -28.43 70.18 29.11 0.088 5176
 5178 3 -28.38 70.24 29.29 0.079 5177
 5179 3 -28.42 70.34 29.3 0.076 5178
 5180 3 -28.55 70.52 29.29 0.119 5179
 5181 3 -28.32 70 28.98 0.053 5176
 5182 3 -28.52 68.96 28.48 0.165 5171
 5183 3 -28.48 68.84 28.35 0.214 5182
 5184 3 -28.44 68.81 28.2 0.244 5183
 5185 3 -28.59 68.56 28.09 0.126 5184
 5186 3 -28.54 68.36 27.97 0.164 5185
 5187 3 -28.57 68.2 27.81 0.081 5186
 5188 3 -28.59 68.07 27.67 0.058 5187
 5189 3 -28.7 68.1 27.51 0.085 5188
 5190 3 -28.22 69.07 28.08 0.123 5184
 5191 3 -28.02 68.92 28.02 0.084 5190
 5192 3 -27.9 68.88 27.93 0.078 5191
 5193 3 -27.68 68.81 27.88 0.097 5192
 5194 3 -27.64 68.68 27.87 0.128 5193
 5195 3 -27.51 68.46 27.86 0.098 5194
 5196 3 -27.31 68.35 27.85 0.119 5195
 5197 3 -27.2 68.23 27.89 0.111 5196
 5198 3 -27.13 68.08 27.97 0.099 5197
 5199 3 -30.49 68.24 29.58 0.16 5040
 5200 3 -30.4 68.31 29.54 0.195 5199
 5201 3 -30.33 68.11 29.33 0.098 5200
 5202 3 -30.19 68.16 29.26 0.088 5201
 5203 3 -30.37 68.67 29.59 0.094 5200
 5204 3 -30.33 68.72 29.47 0.092 5203
 5205 3 -31.11 63.74 32.76 0.101 4914
 5206 3 -31.09 63.86 32.77 0.136 5205
 5207 3 -31.03 63.97 32.8 0.127 5206
 5208 3 -30.89 63.96 32.96 0.113 5207
 5209 3 -30.74 63.98 33.07 0.086 5208
 5210 3 -31.51 63.33 32.54 0.114 4912
 5211 3 -31.57 63.29 32.67 0.106 5210
 5212 3 -31.56 63.13 32.76 0.172 5211
 5213 3 -31.6 63.05 32.85 0.181 5212
 5214 3 -31.34 62.94 32.87 0.1 5213
 5215 3 -31.34 62.86 32.95 0.136 5214
 5216 3 -31.05 62.8 33.13 0.125 5215
 5217 3 -30.93 62.71 33.2 0.129 5216
 5218 3 -30.83 62.65 33.29 0.055 5217
 5219 3 -30.82 62.62 33.43 0.093 5218
 5220 3 -30.74 62.6 33.55 0.063 5219
 5221 3 -30.62 62.55 33.6 0.091 5220
 5222 3 -30.46 62.48 33.61 0.099 5221
 5223 3 -30.32 62.4 33.53 0.105 5222
 5224 3 -30.16 62.35 33.45 0.097 5223
 5225 3 -30.1 62.28 33.37 0.056 5224
 5226 3 -30.01 62.19 33.32 0.126 5225
 5227 3 -29.83 62.06 33.36 0.119 5226
 5228 3 -29.7 61.97 33.3 0.152 5227
 5229 3 -29.5 61.87 33.28 0.127 5228
 5230 3 -29.31 61.78 33.35 0.11 5229
 5231 3 -29.22 61.64 33.43 0.096 5230
 5232 3 -29.25 61.49 33.57 0.081 5231
 5233 3 -29.21 61.4 33.62 0.071 5232
 5234 3 -29.14 61.3 33.63 0.109 5233
 5235 3 -29.03 61.16 33.64 0.126 5234
 5236 3 -28.9 61.04 33.62 0.118 5235
 5237 3 -28.8 60.96 33.56 0.13 5236
 5238 3 -28.7 60.84 33.54 0.127 5237
 5239 3 -28.61 60.76 33.53 0.178 5238
 5240 3 -28.46 60.6 33.66 0.117 5239
 5241 3 -28.28 60.5 33.7 0.108 5240
 5242 3 -28.15 60.38 33.72 0.105 5241
 5243 3 -28.01 60.3 33.72 0.067 5242
 5244 3 -27.9 60.26 33.7 0.033 5243
 5245 3 -31.92 63.13 32.96 0.135 5213
 5246 3 -32.06 63.11 33.01 0.071 5245
 5247 3 -32.25 63.17 33.05 0.111 5246
 5248 3 -32.4 63.23 33.01 0.089 5247
 5249 3 -32.53 63.27 33.03 0.118 5248
 5250 3 -32.58 63.16 33.04 0.173 5249
 5251 3 -32.58 63.12 33.13 0.223 5250
 5252 3 -32.4 63.18 33.4 0.124 5251
 5253 3 -32.37 63.2 33.55 0.107 5252
 5254 3 -32.34 63.23 33.67 0.091 5253
 5255 3 -32.31 63.14 33.72 0.105 5254
 5256 3 -32.21 63.05 33.82 0.092 5255
 5257 3 -32.25 62.94 33.88 0.115 5256
 5258 3 -32.25 62.77 33.94 0.102 5257
 5259 3 -32.16 62.75 34.03 0.103 5258
 5260 3 -32.64 62.73 33.07 0.146 5251
 5261 3 -32.83 62.51 33.08 0.106 5260
 5262 3 -32.81 62.32 33.04 0.124 5261
 5263 3 -32.76 62.28 33.16 0.111 5262
 5264 3 -32.73 62.2 33.27 0.091 5263
 5265 3 -32.7 62.03 33.24 0.141 5264
 5266 3 -32.63 61.92 33.21 0.113 5265
 5267 3 -32.56 61.73 33.24 0.097 5266
 5268 3 -32.5 61.62 33.26 0.079 5267
 5269 3 -30.89 63.12 30.96 0.127 4903
 5270 3 -30.88 63.25 31.01 0.091 5269
 5271 3 -30.32 62.22 31.23 0.156 4901
 5272 3 -30.2 62.18 31.31 0.166 5271
 5273 3 -30.04 62.08 31.44 0.144 5272
 5274 3 -29.94 61.91 31.48 0.082 5273
 5275 3 -27.28 55.69 23.58 0.213 4812
 5276 3 -27.3 55.97 23.62 0.145 5275
 5277 3 -27.16 56.02 23.57 0.131 5276
 5278 3 -27.02 56.14 23.59 0.12 5277
 5279 3 -26.91 56.24 23.68 0.082 5278
 5280 3 -26.75 56.33 23.78 0.1 5279
 5281 3 -27.12 55.37 23.68 0.11 5275
 5282 3 -27.01 55.33 23.8 0.07 5281
 5283 3 -27.61 55.37 24.29 0.167 4810
 5284 3 -27.41 55.26 24.25 0.157 5283
 5285 3 -27.4 55.33 24.34 0.132 5284
 5286 3 -27.26 55.28 24.32 0.112 5285
 5287 3 -27.12 55.2 24.29 0.08 5286
 5288 3 -27.01 55.15 24.37 0.122 5287
 5289 3 -26.89 55.16 24.43 0.101 5288
 5290 3 -26.74 55.12 24.46 0.113 5289
 5291 3 -26.69 55.05 24.62 0.166 5290
 5292 3 -26.58 55.05 24.72 0.155 5291
 5293 3 -26.38 55.15 24.73 0.068 5292
 5294 3 -26.24 55.12 24.78 0.092 5293
 5295 3 -26.06 55.08 24.86 0.088 5294
 5296 3 -25.92 55.07 24.85 0.098 5295
 5297 3 -27.38 52.36 20.75 0.114 4779
 5298 3 -27.27 52.3 20.85 0.134 5297
 5299 3 -27.14 52.32 20.8 0.000125 5298
 5300 3 -30.58 43.66 13.73 0.113 3813
 5301 3 -30.38 43.56 13.76 0.109 5300
 5302 3 -30.18 43.49 13.74 0.113 5301
 5303 3 -30 43.36 13.75 0.113 5302
 5304 3 -29.91 43.26 13.71 0.109 5303
 5305 3 -29.69 43.22 13.7 0.084 5304
 5306 3 -29.55 43.21 13.69 0.054 5305
 5307 3 -29.44 43.14 13.79 0.124 5306
 5308 3 -29.38 43.02 13.83 0.187 5307
 5309 3 -29.31 43.1 14.02 0.086 5308
 5310 3 -29.22 43.05 14.07 0.079 5309
 5311 3 -29.1 42.99 14.17 0.091 5310
 5312 3 -28.94 43.02 14.19 0.047 5311
 5313 3 -28.79 42.99 14.23 0.078 5312
 5314 3 -28.69 43.01 14.17 0.117 5313
 5315 3 -28.57 43 14.23 0.128 5314
 5316 3 -28.44 42.92 14.23 0.124 5315
 5317 3 -28.32 42.9 14.24 0.072 5316
 5318 3 -31.64 43.96 13.86 0.129 3812
 5319 3 -31.81 43.86 13.67 0.101 5318
 5320 3 -31.97 43.84 13.67 0.096 5319
 5321 3 -32.02 43.77 13.76 0.077 5320
 5322 3 -34.63 39.04 13.55 0.123 3119
 5323 3 -34.52 38.94 13.67 0.126 5322
 5324 3 -34.45 38.81 13.74 0.133 5323
 5325 3 -34.25 38.69 13.75 0.111 5324
 5326 3 -34.13 38.62 13.8 0.113 5325
 5327 3 -34.03 38.55 13.82 0.097 5326
 5328 3 -33.91 38.45 13.85 0.095 5327
 5329 3 -33.74 38.31 13.83 0.108 5328
 5330 3 -33.65 38.23 13.82 0.133 5329
 5331 3 -33.51 37.98 13.84 0.109 5330
 5332 3 -33.39 37.86 13.88 0.164 5331
 5333 3 -33.35 37.76 13.93 0.186 5332
 5334 3 -33.18 37.64 13.95 0.149 5333
 5335 3 -33.06 37.48 14 0.143 5334
 5336 3 -32.99 37.37 14.09 0.124 5335
 5337 3 -32.86 37.33 14.17 0.113 5336
 5338 3 -32.68 37.27 14.26 0.135 5337
 5339 3 -32.47 37.24 14.29 0.109 5338
 5340 3 -32.33 37.16 14.35 0.093 5339
 5341 3 -32.26 37.02 14.4 0.121 5340
 5342 3 -32.14 36.89 14.46 0.096 5341
 5343 3 -32.08 36.77 14.5 0.131 5342
 5344 3 -31.97 36.63 14.52 0.154 5343
 5345 3 -31.93 36.68 14.68 0.074 5344
 5346 3 -31.88 36.67 14.8 0.103 5345
 5347 3 -31.92 36.55 14.88 0.134 5346
 5348 3 -31.99 36.38 14.99 0.08 5347
 5349 3 -31.92 36.25 15.1 0.086 5348
 5350 3 -31.83 36.12 15.14 0.114 5349
 5351 3 -31.73 36.04 15.22 0.11 5350
 5352 3 -31.67 36.03 15.37 0.115 5351
 5353 3 -31.72 36.03 15.56 0.099 5352
 5354 3 -31.6 35.97 15.65 0.094 5353
 5355 3 -31.53 35.92 15.78 0.089 5354
 5356 3 -31.45 35.88 15.91 0.105 5355
 5357 3 -31.41 35.75 15.98 0.093 5356
 5358 3 -31.26 35.62 15.97 0.09 5357
 5359 3 -31.1 35.59 15.97 0.079 5358
 5360 3 -30.92 35.57 16.03 0.131 5359
 5361 3 -30.76 35.55 16.09 0.154 5360
 5362 3 -30.66 35.46 16.07 0.105 5361
 5363 3 -30.51 35.36 16.1 0.07 5362
 5364 3 -31.82 36.41 14.42 0.121 5344
 5365 3 -31.73 36.29 14.4 0.119 5364
 5366 3 -31.66 36.12 14.4 0.109 5365
 5367 3 -31.63 36.05 14.28 0.104 5366
 5368 3 -31.5 35.87 14.22 0.132 5367
 5369 3 -31.35 35.78 14.17 0.16 5368
 5370 3 -31.21 35.64 14.18 0.162 5369
 5371 3 -31.09 35.57 14.19 0.161 5370
 5372 3 -30.91 35.42 14.12 0.175 5371
 5373 3 -30.69 35.23 14.15 0.14 5372
 5374 3 -30.62 35.06 14.19 0.132 5373
 5375 3 -30.55 34.91 14.21 0.122 5374
 5376 3 -30.48 34.73 14.22 0.144 5375
 5377 3 -30.43 34.64 14.18 0.14 5376
 5378 3 -30.27 34.39 14.3 0.139 5377
 5379 3 -30.18 34.26 14.34 0.124 5378
 5380 3 -30.04 34.15 14.36 0.123 5379
 5381 3 -29.89 34.01 14.38 0.131 5380
 5382 3 -29.8 33.95 14.41 0.13 5381
 5383 3 -29.7 33.9 14.48 0.146 5382
 5384 3 -29.54 33.74 14.39 0.179 5383
 5385 3 -29.42 33.62 14.43 0.193 5384
 5386 3 -29.33 33.48 14.43 0.19 5385
 5387 3 -29.02 33.57 14.33 0.13 5386
 5388 3 -28.88 33.61 14.27 0.123 5387
 5389 3 -28.8 33.58 14.11 0.206 5388
 5390 3 -28.73 33.56 13.96 0.263 5389
 5391 3 -28.61 33.51 13.89 0.336 5390
 5392 3 -28.49 33.43 13.83 0.344 5391
 5393 3 -28.15 33.46 13.96 0.243 5392
 5394 3 -27.98 33.33 14.06 0.195 5393
 5395 3 -27.83 33.32 14.28 0.097 5394
 5396 3 -27.76 33.29 14.37 0.089 5395
 5397 3 -27.68 33.26 14.49 0.158 5396
 5398 3 -27.61 33.05 14.53 0.158 5397
 5399 3 -27.53 32.84 14.58 0.117 5398
 5400 3 -27.43 32.67 14.6 0.121 5399
 5401 3 -27.33 32.53 14.55 0.111 5400
 5402 3 -27.27 32.43 14.58 0.096 5401
 5403 3 -27.26 32.32 14.6 0.098 5402
 5404 3 -27.23 32.16 14.59 0.131 5403
 5405 3 -27.29 32.03 14.59 0.135 5404
 5406 3 -27.42 31.92 14.52 0.036 5405
 5407 3 -27.51 31.82 14.6 0.101 5406
 5408 3 -27.63 31.82 14.64 0.095 5407
 5409 3 -27.77 31.7 14.63 0.062 5408
 5410 3 -27.81 31.64 14.73 0.086 5409
 5411 3 -27.87 31.53 14.84 0.114 5410
 5412 3 -27.86 31.28 14.91 0.103 5411
 5413 3 -27.87 31.18 14.95 0.113 5412
 5414 3 -27.84 30.99 15.08 0.087 5413
 5415 3 -27.77 30.8 15.04 0.129 5414
 5416 3 -27.7 30.65 15.12 0.167 5415
 5417 3 -27.35 30.71 15.35 0.076 5416
 5418 3 -27.18 30.69 15.47 0.069 5417
 5419 3 -27.8 30.45 15.03 0.077 5416
 5420 3 -27.8 30.26 14.94 0.117 5419
 5421 3 -27.81 30.13 14.96 0.123 5420
 5422 3 -27.71 30.04 14.87 0.106 5421
 5423 3 -27.64 29.94 14.78 0.126 5422
 5424 3 -27.67 30.02 14.46 0.077 5423
 5425 3 -27.62 30.06 14.28 0.079 5424
 5426 3 -27.71 30.09 14.12 0.091 5425
 5427 3 -27.76 30.18 14.06 0.11 5426
 5428 3 -27.84 30.25 13.94 0.081 5427
 5429 3 -27.89 30.33 13.88 0.064 5428
 5430 3 -27.91 30.35 13.76 0.067 5429
 5431 3 -28.01 30.32 13.68 0.11 5430
 5432 3 -28.14 30.36 13.56 0.11 5431
 5433 3 -28.2 30.42 13.39 0.124 5432
 5434 3 -28.32 30.4 13.31 0.024 5433
 5435 3 -27.49 29.87 14.84 0.096 5423
 5436 3 -27.38 29.82 14.9 0.097 5435
 5437 3 -27.11 29.8 14.96 0.091 5436
 5438 3 -26.96 29.84 14.99 0.101 5437
 5439 3 -26.85 29.87 15.01 0.051 5438
 5440 3 -26.71 29.93 15 0.116 5439
 5441 3 -29.52 33.22 14.58 0.126 5386
 5442 3 -29.64 33.14 14.68 0.189 5441
 5443 3 -29.81 32.85 14.66 0.098 5442
 5444 3 -29.83 32.65 14.69 0.133 5443
 5445 3 -29.56 33.31 14.87 0.112 5442
 5446 3 -29.49 33.37 14.92 0.000125 5445
 5447 3 -29.56 34.08 14.49 0.042 5384
 5448 3 -29.51 34.21 14.55 0.124 5447
 5449 3 -29.61 34.3 14.58 0.146 5448
 5450 3 -29.58 34.38 14.75 0.077 5449
 5451 3 -29.54 34.43 14.86 0.000125 5450
 5452 3 -35.76 40.46 13.49 0.119 3111
 5453 3 -35.8 40.51 13.6 0.151 5452
 5454 3 -35.89 40.5 13.82 0.103 5453
 5455 3 -36.03 40.51 13.97 0.112 5454
 5456 3 -36.19 40.53 14.11 0.142 5455
 5457 3 -36.41 40.57 14.15 0.109 5456
 5458 3 -36.59 40.69 14.23 0.114 5457
 5459 3 -36.78 40.76 14.22 0.108 5458
 5460 3 -36.99 40.81 14.27 0.136 5459
 5461 3 -37.17 40.85 14.3 0.166 5460
 5462 3 -37.38 40.78 14.11 0.095 5461
 5463 3 -37.54 40.81 14.05 0.158 5462
 5464 3 -37.6 40.92 14.05 0.122 5463
 5465 3 -37.75 41.02 14.1 0.135 5464
 5466 3 -37.85 41.09 14.2 0.107 5465
 5467 3 -37.93 41.17 14.19 0.091 5466
 5468 3 -38.23 41.16 13.99 0.113 5467
 5469 3 -38.36 41.11 13.9 0.123 5468
 5470 3 -38.52 41.13 13.8 0.131 5469
 5471 3 -38.73 41.15 13.72 0.13 5470
 5472 3 -38.91 41.17 13.58 0.125 5471
 5473 3 -39.05 41.24 13.52 0.097 5472
 5474 3 -39.13 41.41 13.43 0.083 5473
 5475 3 -39.19 41.54 13.37 0.13 5474
 5476 3 -39.29 41.62 13.36 0.092 5475
 5477 3 -39.45 41.68 13.43 0.09 5476
 5478 3 -39.51 41.8 13.43 0.101 5477
 5479 3 -39.6 41.96 13.41 0.063 5478
 5480 3 -39.7 42.04 13.39 0.000125 5479
 5481 3 -37.59 40.51 13.89 0.102 5463
 5482 3 -37.7 40.35 13.79 0.119 5481
 5483 3 -37.78 40.24 13.61 0.116 5482
 5484 3 -37.73 41.09 6.55 0.746 3026
 5485 3 -37.74 40.99 6.54 0.659 5484
 5486 3 -37.68 40.86 6.44 0.585 5485
 5487 3 -37.71 40.74 6.48 0.469 5486
 5488 3 -37.78 40.61 6.47 0.386 5487
 5489 3 -37.88 40.43 6.49 0.373 5488
 5490 3 -37.87 40.3 6.46 0.367 5489
 5491 3 -37.93 40.12 6.53 0.342 5490
 5492 3 -37.94 39.91 6.44 0.357 5491
 5493 3 -37.91 39.72 6.46 0.347 5492
 5494 3 -37.88 39.51 6.46 0.36 5493
 5495 3 -37.91 39.29 6.39 0.378 5494
 5496 3 -37.93 39.11 6.46 0.398 5495
 5497 3 -37.96 38.92 6.47 0.361 5496
 5498 3 -37.94 38.75 6.58 0.348 5497
 5499 3 -37.96 38.54 6.57 0.337 5498
 5500 3 -37.94 38.36 6.7 0.329 5499
 5501 3 -37.95 38.18 6.63 0.341 5500
 5502 3 -37.94 37.99 6.59 0.33 5501
 5503 3 -37.95 37.75 6.64 0.304 5502
 5504 3 -37.95 37.59 6.68 0.294 5503
 5505 3 -37.93 37.42 6.69 0.282 5504
 5506 3 -37.91 37.25 6.69 0.281 5505
 5507 3 -37.95 37.14 6.67 0.318 5506
 5508 3 -38.03 36.98 6.68 0.331 5507
 5509 3 -38.03 36.85 6.63 0.336 5508
 5510 3 -38.11 36.71 6.63 0.339 5509
 5511 3 -38.07 36.54 6.64 0.342 5510
 5512 3 -38.18 36.41 6.68 0.342 5511
 5513 3 -38.31 36.26 6.65 0.383 5512
 5514 3 -38.5 36.08 6.88 0.425 5513
 5515 3 -38.85 36.24 7.26 0.123 5514
 5516 3 -38.86 36.32 7.35 0.112 5515
 5517 3 -39.04 36.4 7.48 0.06 5516
 5518 3 -39.14 36.41 7.59 0.066 5517
 5519 3 -39.22 36.49 7.68 0.124 5518
 5520 3 -39.28 36.62 7.77 0.127 5519
 5521 3 -39.36 36.73 7.85 0.14 5520
 5522 3 -39.39 36.75 7.99 0.07 5521
 5523 3 -39.42 36.86 8.03 0.069 5522
 5524 3 -39.48 36.86 8.16 0.068 5523
 5525 3 -39.62 36.83 8.22 0.097 5524
 5526 3 -39.77 36.85 8.33 0.088 5525
 5527 3 -38.62 35.88 7.06 0.494 5514
 5528 3 -38.99 35.58 7.67 0.143 5527
 5529 3 -39.08 35.48 7.81 0.162 5528
 5530 3 -39.19 35.43 7.95 0.144 5529
 5531 3 -39.26 35.38 8.03 0.184 5530
 5532 3 -39.3 35.31 8.18 0.151 5531
 5533 3 -39.4 35.31 8.32 0.186 5532
 5534 3 -39.52 35.35 8.5 0.173 5533
 5535 3 -39.63 35.4 8.66 0.187 5534
 5536 3 -39.73 35.48 8.78 0.215 5535
 5537 3 -39.86 35.82 8.88 0.101 5536
 5538 3 -39.92 36.01 8.92 0.099 5537
 5539 3 -39.94 36.13 8.93 0.124 5538
 5540 3 -40.01 36.31 8.94 0.091 5539
 5541 3 -40.02 36.41 9.03 0.105 5540
 5542 3 -39.98 36.53 9.15 0.128 5541
 5543 3 -39.98 36.68 9.07 0.133 5542
 5544 3 -40.05 36.79 9.1 0.165 5543
 5545 3 -40.19 36.89 9.45 0.152 5544
 5546 3 -40.25 37.06 9.55 0.109 5545
 5547 3 -40.22 37.23 9.66 0.115 5546
 5548 3 -40.17 37.35 9.7 0.14 5547
 5549 3 -40.25 37.46 9.75 0.179 5548
 5550 3 -40.18 37.61 10.16 0.136 5549
 5551 3 -40.14 37.78 10.24 0.097 5550
 5552 3 -40.04 37.94 10.3 0.127 5551
 5553 3 -40.03 38.16 10.34 0.1 5552
 5554 3 -39.97 38.44 10.37 0.079 5553
 5555 3 -40.01 38.58 10.35 0.157 5554
 5556 3 -40.1 38.67 10.18 0.124 5555
 5557 3 -40.09 38.73 10.04 0.065 5556
 5558 3 -40.44 37.38 9.58 0.109 5549
 5559 3 -40.53 37.45 9.35 0.139 5558
 5560 3 -40.58 37.47 9.19 0.06 5559
 5561 3 -39.83 35.34 8.95 0.118 5536
 5562 3 -39.93 35.4 9.1 0.095 5561
 5563 3 -39.99 35.42 9.23 0.112 5562
 5564 3 -40.1 35.47 9.33 0.169 5563
 5565 3 -40.21 35.47 9.51 0.186 5564
 5566 3 -40.31 35.42 9.75 0.185 5565
 5567 3 -40.35 35.39 9.92 0.131 5566
 5568 3 -40.37 35.47 10.04 0.148 5567
 5569 3 -40.3 35.48 10.17 0.146 5568
 5570 3 -40.6 35.49 10.19 0.085 5569
 5571 3 -40.67 35.5 10.3 0.127 5570
 5572 3 -40.7 35.49 10.4 0.173 5571
 5573 3 -40.83 35.51 10.5 0.201 5572
 5574 3 -40.92 35.56 10.64 0.226 5573
 5575 3 -40.89 35.91 10.72 0.137 5574
 5576 3 -40.89 36.15 10.81 0.189 5575
 5577 3 -40.79 36.22 10.77 0.193 5576
 5578 3 -40.76 36.42 10.81 0.093 5577
 5579 3 -40.71 36.5 10.83 0.089 5578
 5580 3 -40.57 36.1 11.29 0.114 5577
 5581 3 -40.46 35.97 11.34 0.095 5580
 5582 3 -40.45 35.79 11.28 0.086 5581
 5583 3 -40.28 35.63 11.23 0.062 5582
 5584 3 -40.22 35.52 11.24 0.116 5583
 5585 3 -41.13 35.45 10.82 0.149 5574
 5586 3 -41.23 35.41 10.95 0.145 5585
 5587 3 -41.33 35.43 11.09 0.132 5586
 5588 3 -41.39 35.41 11.25 0.118 5587
 5589 3 -41.44 35.43 11.43 0.147 5588
 5590 3 -41.49 35.47 11.62 0.14 5589
 5591 3 -41.58 35.47 11.76 0.14 5590
 5592 3 -41.62 35.4 11.84 0.171 5591
 5593 3 -41.7 35.35 11.89 0.202 5592
 5594 3 -41.67 35.56 12.09 0.109 5593
 5595 3 -41.73 35.68 12.2 0.162 5594
 5596 3 -41.77 35.78 12.3 0.192 5595
 5597 3 -41.78 35.87 12.44 0.249 5596
 5598 3 -42.03 35.86 12.63 0.185 5597
 5599 3 -42.08 35.96 12.77 0.232 5598
 5600 3 -42.14 36.05 12.85 0.225 5599
 5601 3 -42.17 36.02 12.94 0.276 5600
 5602 3 -42.12 36.02 13.11 0.331 5601
 5603 3 -42.1 35.97 13.29 0.339 5602
 5604 3 -42.16 36.01 13.39 0.355 5603
 5605 3 -42.11 36.03 13.53 0.379 5604
 5606 3 -42.06 35.98 13.71 0.383 5605
 5607 3 -42.01 36.06 13.88 0.34 5606
 5608 3 -41.8 36.29 14.12 0.1 5607
 5609 3 -41.8 36.31 14.23 0.106 5608
 5610 3 -41.89 36.43 14.35 0.147 5609
 5611 3 -41.98 36.4 14.51 0.127 5610
 5612 3 -42.02 36.53 14.66 0.148 5611
 5613 3 -41.98 36.56 14.82 0.139 5612
 5614 3 -41.91 36.64 14.99 0.15 5613
 5615 3 -41.85 36.75 15.23 0.144 5614
 5616 3 -41.82 36.68 15.34 0.15 5615
 5617 3 -41.77 36.63 15.54 0.114 5616
 5618 3 -41.66 36.65 15.68 0.148 5617
 5619 3 -42.08 35.97 13.89 0.259 5607
 5620 3 -42.42 35.96 13.93 0.13 5619
 5621 3 -42.47 35.85 14.02 0.155 5620
 5622 3 -42.47 35.71 14.04 0.162 5621
 5623 3 -42.39 35.67 14.16 0.139 5622
 5624 3 -42.38 35.63 14.33 0.178 5623
 5625 3 -42.46 35.53 14.43 0.191 5624
 5626 3 -42.51 35.46 14.55 0.193 5625
 5627 3 -42.71 35.59 14.81 0.121 5626
 5628 3 -42.86 35.67 14.91 0.114 5627
 5629 3 -42.95 35.75 15.03 0.156 5628
 5630 3 -43.07 35.84 15.11 0.136 5629
 5631 3 -43.15 35.99 15.3 0.177 5630
 5632 3 -43.22 36.12 15.35 0.202 5631
 5633 3 -43.28 36.22 15.4 0.239 5632
 5634 3 -43.02 36.53 15.42 0.083 5633
 5635 3 -43.01 36.67 15.45 0.143 5634
 5636 3 -43.25 36.86 15.39 0.123 5635
 5637 3 -43.13 36.86 15.37 0.000125 5636
 5638 3 -43.4 36.29 15.46 0.21 5633
 5639 3 -43.6 36.35 15.1 0.09 5638
 5640 3 -43.75 36.39 15.03 0.129 5639
 5641 3 -43.74 36.52 15.03 0.083 5640
 5642 3 -43.71 36.68 15.08 0.074 5641
 5643 3 -43.69 36.82 15.11 0.063 5642
 5644 3 -43.53 36.36 15.51 0.21 5638
 5645 3 -43.89 36.67 15.65 0.179 5644
 5646 3 -44.02 36.77 15.72 0.137 5645
 5647 3 -44.09 36.8 15.82 0.155 5646
 5648 3 -44.32 36.86 15.7 0.134 5647
 5649 3 -44.46 36.89 15.66 0.114 5648
 5650 3 -44.58 36.86 15.64 0.119 5649
 5651 3 -44.75 36.9 15.6 0.083 5650
 5652 3 -44.93 36.92 15.67 0.125 5651
 5653 3 -45.06 36.86 15.59 0.142 5652
 5654 3 -45.19 36.87 15.64 0.139 5653
 5655 3 -45.33 36.95 15.63 0.138 5654
 5656 3 -45.39 36.97 15.51 0.173 5655
 5657 3 -45.49 36.94 15.46 0.144 5656
 5658 3 -45.64 36.96 15.38 0.115 5657
 5659 3 -45.79 37 15.34 0.142 5658
 5660 3 -45.92 37.07 15.32 0.126 5659
 5661 3 -46.05 37.14 15.24 0.152 5660
 5662 3 -46.2 37.17 15.23 0.197 5661
 5663 3 -46.26 37.39 15 0.092 5662
 5664 3 -46.44 37.48 15.05 0.075 5663
 5665 3 -46.57 37.6 14.97 0.105 5664
 5666 3 -46.67 37.68 14.95 0.05 5665
 5667 3 -46.37 37.12 15.38 0.162 5662
 5668 3 -46.49 37.2 15.58 0.188 5667
 5669 3 -46.63 37.26 15.65 0.207 5668
 5670 3 -46.79 37.24 15.68 0.183 5669
 5671 3 -46.94 37.24 15.7 0.167 5670
 5672 3 -47.18 37.22 15.76 0.155 5671
 5673 3 -47.38 37.28 15.83 0.16 5672
 5674 3 -47.55 37.39 15.87 0.171 5673
 5675 3 -47.74 37.46 15.9 0.175 5674
 5676 3 -47.97 37.51 15.95 0.18 5675
 5677 3 -48.18 37.51 16.01 0.164 5676
 5678 3 -48.36 37.53 15.99 0.121 5677
 5679 3 -48.57 37.52 16.08 0.152 5678
 5680 3 -48.69 37.53 16.16 0.193 5679
 5681 3 -48.82 37.56 16.2 0.227 5680
 5682 3 -48.9 37.47 16.41 0.168 5681
 5683 3 -48.96 37.5 16.56 0.147 5682
 5684 3 -49.05 37.45 16.75 0.143 5683
 5685 3 -49.11 37.46 16.89 0.121 5684
 5686 3 -49.18 37.42 17.02 0.123 5685
 5687 3 -49.29 37.33 17.14 0.106 5686
 5688 3 -49.3 37.29 17.3 0.129 5687
 5689 3 -49.34 37.18 17.42 0.158 5688
 5690 3 -49.37 37.13 17.56 0.155 5689
 5691 3 -49.4 37.08 17.66 0.148 5690
 5692 3 -49.41 37 17.76 0.147 5691
 5693 3 -49.42 37.01 17.91 0.159 5692
 5694 3 -49.39 36.89 18.05 0.148 5693
 5695 3 -49.31 36.82 18.16 0.158 5694
 5696 3 -49.25 36.78 18.31 0.133 5695
 5697 3 -49.26 36.76 18.52 0.155 5696
 5698 3 -49.17 36.7 18.63 0.156 5697
 5699 3 -49.1 36.69 18.81 0.178 5698
 5700 3 -48.99 36.68 18.97 0.199 5699
 5701 3 -48.97 36.6 19.1 0.174 5700
 5702 3 -48.99 36.56 19.27 0.173 5701
 5703 3 -48.93 36.62 19.44 0.216 5702
 5704 3 -48.96 36.64 19.55 0.263 5703
 5705 3 -49.01 36.66 19.65 0.313 5704
 5706 3 -49.05 36.53 19.77 0.379 5705
 5707 3 -49.16 36.53 19.88 0.418 5706
 5708 3 -49.2 36.44 20.01 0.475 5707
 5709 3 -49.21 36.38 20.1 0.528 5708
 5710 3 -49.74 35.94 19.95 0.081 5709
 5711 3 -49.82 35.81 19.93 0.107 5710
 5712 3 -49.9 35.64 19.87 0.107 5711
 5713 3 -50.01 35.49 19.92 0.081 5712
 5714 3 -50.12 35.53 20.05 0.07 5713
 5715 3 -50.29 35.56 20.13 0.148 5714
 5716 3 -50.04 35.27 20.15 0.087 5715
 5717 3 -49.98 35.11 20.2 0.119 5716
 5718 3 -49.97 34.93 20.28 0.109 5717
 5719 3 -50.02 34.8 20.28 0.075 5718
 5720 3 -49.12 36.34 20.19 0.473 5709
 5721 3 -49.97 36.28 20.11 0.102 5720
 5722 3 -50.09 36.35 20.21 0.12 5721
 5723 3 -50.21 36.33 20.27 0.000125 5722
 5724 3 -49 36.27 20.29 0.477 5720
 5725 3 -49.01 36.22 20.59 0.394 5724
 5726 3 -49.34 36.27 20.8 0.256 5725
 5727 3 -49.42 36.19 20.89 0.218 5726
 5728 3 -49.49 36.06 20.95 0.192 5727
 5729 3 -49.42 35.95 21.05 0.175 5728
 5730 3 -49.5 35.86 21.16 0.173 5729
 5731 3 -49.48 35.87 21.28 0.179 5730
 5732 3 -49.35 36.21 21.31 0.096 5731
 5733 3 -49.31 36.31 21.44 0.117 5732
 5734 3 -49.27 36.48 21.49 0.108 5733
 5735 3 -49.39 36.51 21.53 0.059 5734
 5736 3 -49.62 35.67 21.33 0.133 5731
 5737 3 -49.59 35.64 21.42 0.148 5736
 5738 3 -49.62 35.62 21.6 0.117 5737
 5739 3 -49.69 35.57 21.76 0.131 5738
 5740 3 -49.7 35.47 21.83 0.152 5739
 5741 3 -49.73 35.37 21.88 0.213 5740
 5742 3 -49.87 35.74 22.31 0.09 5741
 5743 3 -49.91 35.85 22.41 0.094 5742
 5744 3 -49.88 35.93 22.51 0.124 5743
 5745 3 -49.95 35.88 22.68 0.082 5744
 5746 3 -49.95 35.84 22.81 0.097 5745
 5747 3 -49.93 35.72 22.85 0.099 5746
 5748 3 -49.91 35.58 22.94 0.138 5747
 5749 3 -49.86 35.5 23.03 0.145 5748
 5750 3 -49.88 35.36 23.18 0.083 5749
 5751 3 -49.99 35.34 23.31 0.079 5750
 5752 3 -50.07 35.21 23.38 0.086 5751
 5753 3 -50.24 35.13 23.45 0.129 5752
 5754 3 -50.34 35.08 23.54 0.125 5753
 5755 3 -50.38 34.96 23.64 0.15 5754
 5756 3 -50.49 34.82 23.92 0.127 5755
 5757 3 -50.55 34.72 23.98 0.173 5756
 5758 3 -50.7 34.74 23.9 0.088 5757
 5759 3 -50.69 34.53 24.12 0.028 5758
 5760 3 -50.79 34.55 24.29 0.093 5759
 5761 3 -50.86 34.65 24.4 0.156 5760
 5762 3 -50.94 34.62 24.53 0.142 5761
 5763 3 -51.09 34.63 24.66 0.105 5762
 5764 3 -51.17 34.61 24.79 0.135 5763
 5765 3 -51.53 34.63 24.85 0.133 5764
 5766 3 -51.6 34.65 24.95 0.107 5765
 5767 3 -51.76 34.67 25.06 0.121 5766
 5768 3 -51.92 34.71 25.07 0.151 5767
 5769 3 -52.07 34.75 25.07 0.16 5768
 5770 3 -52.2 34.84 25.1 0.122 5769
 5771 3 -52.32 34.89 25.01 0.107 5770
 5772 3 -52.44 34.96 24.93 0.096 5771
 5773 3 -52.48 35.05 24.86 0.094 5772
 5774 3 -52.56 35.08 24.81 0.091 5773
 5775 3 -52.63 35.16 24.79 0.133 5774
 5776 3 -52.75 35.24 24.79 0.124 5775
 5777 3 -52.81 35.33 24.76 0.12 5776
 5778 3 -52.96 35.4 24.63 0.139 5777
 5779 3 -53.08 35.51 24.61 0.169 5778
 5780 3 -52.83 35.52 24.44 0.139 5779
 5781 3 -52.75 35.65 24.4 0.114 5780
 5782 3 -52.73 35.81 24.5 0.07 5781
 5783 3 -52.74 36.02 24.45 0.127 5782
 5784 3 -52.76 36.17 24.39 0.158 5783
 5785 3 -52.76 36.32 24.33 0.131 5784
 5786 3 -52.77 36.42 24.05 0.11 5785
 5787 3 -52.9 36.56 23.92 0.242 5786
 5788 3 -53.02 36.56 23.8 0.27 5787
 5789 3 -53.1 36.6 23.69 0.278 5788
 5790 3 -53.19 36.72 23.6 0.306 5789
 5791 3 -53.23 36.84 23.52 0.337 5790
 5792 3 -53.02 36.74 23.17 0.232 5791
 5793 3 -52.9 36.62 22.78 0.102 5792
 5794 3 -52.9 36.61 22.58 0.079 5793
 5795 3 -52.88 36.62 22.43 0.097 5794
 5796 3 -52.87 36.74 22.34 0.134 5795
 5797 3 -52.93 36.84 22.23 0.051 5796
 5798 3 -53.06 36.8 23.08 0.17 5792
 5799 3 -53.24 36.81 22.94 0.065 5798
 5800 3 -53.24 36.98 22.95 0.109 5799
 5801 3 -53.31 37.07 22.85 0.109 5800
 5802 3 -53.18 37.22 22.68 0.071 5801
 5803 3 -53.2 37.34 22.77 0.079 5802
 5804 3 -53.22 37.5 22.79 0.085 5803
 5805 3 -53.18 37.67 22.78 0.082 5804
 5806 3 -53.09 37.8 22.78 0.067 5805
 5807 3 -53.59 37.09 23.77 0.184 5791
 5808 3 -53.66 37.19 23.85 0.199 5807
 5809 3 -53.74 37.3 23.91 0.236 5808
 5810 3 -53.78 37.51 23.98 0.238 5809
 5811 3 -53.67 37.68 24.07 0.234 5810
 5812 3 -53.66 37.8 24.15 0.186 5811
 5813 3 -53.58 37.95 24.16 0.131 5812
 5814 3 -53.56 38.07 24.18 0.13 5813
 5815 3 -53.42 38.29 24.19 0.107 5814
 5816 3 -53.36 38.49 24.18 0.122 5815
 5817 3 -53.26 38.57 24.13 0.184 5816
 5818 3 -53.15 38.61 24.17 0.286 5817
 5819 3 -52.76 38.27 24.08 0.11 5818
 5820 3 -52.6 38.12 24 0.1 5819
 5821 3 -52.41 37.96 23.91 0.104 5820
 5822 3 -52.34 37.9 23.78 0.103 5821
 5823 3 -52.25 37.81 23.64 0.124 5822
 5824 3 -52.12 37.66 23.53 0.154 5823
 5825 3 -53.58 38.97 24.25 0.124 5818
 5826 3 -53.69 39.07 24.35 0.148 5825
 5827 3 -53.9 39.2 24.41 0.164 5826
 5828 3 -54.05 39.28 24.46 0.151 5827
 5829 3 -54.27 39.33 24.51 0.136 5828
 5830 3 -54.43 39.47 24.56 0.146 5829
 5831 3 -54.62 39.62 24.51 0.117 5830
 5832 3 -54.67 39.74 24.53 0.123 5831
 5833 3 -54.76 39.89 24.48 0.192 5832
 5834 3 -54.84 40 24.43 0.198 5833
 5835 3 -54.92 40.09 24.64 0.035 5834
 5836 3 -54.95 40.19 24.66 0.077 5835
 5837 3 -55.01 40.09 24.37 0.201 5834
 5838 3 -55.1 40.19 24.36 0.195 5837
 5839 3 -55.25 40.19 24.36 0.223 5838
 5840 3 -55.41 40.2 24.4 0.234 5839
 5841 3 -55.57 40.22 24.47 0.239 5840
 5842 3 -55.72 40.22 24.52 0.212 5841
 5843 3 -55.8 40.22 24.6 0.244 5842
 5844 3 -55.93 40.12 24.7 0.229 5843
 5845 3 -56.1 40 24.76 0.199 5844
 5846 3 -56.21 39.83 24.86 0.222 5845
 5847 3 -56.29 39.71 24.88 0.223 5846
 5848 3 -56.43 39.64 24.96 0.241 5847
 5849 3 -56.43 39.5 24.93 0.179 5848
 5850 3 -56.59 39.21 24.83 0.117 5849
 5851 3 -56.65 38.88 24.78 0.121 5850
 5852 3 -56.71 38.73 24.8 0.123 5851
 5853 3 -56.74 38.55 24.8 0.143 5852
 5854 3 -56.88 38.49 24.81 0.1 5853
 5855 3 -57.02 38.5 24.76 0.106 5854
 5856 3 -57.09 38.42 24.75 0.115 5855
 5857 3 -57.23 38.38 24.72 0.116 5856
 5858 3 -57.43 38.3 24.67 0.129 5857
 5859 3 -57.51 38.24 24.63 0.169 5858
 5860 3 -57.64 38.13 24.59 0.186 5859
 5861 3 -57.8 37.97 24.54 0.191 5860
 5862 3 -57.93 37.89 24.42 0.165 5861
 5863 3 -58.08 37.71 24.4 0.162 5862
 5864 3 -58.17 37.66 24.26 0.185 5863
 5865 3 -58.33 37.56 24.24 0.192 5864
 5866 3 -58.47 37.5 24.22 0.217 5865
 5867 3 -58.74 37.51 24.12 0.247 5866
 5868 3 -58.87 37.4 24 0.263 5867
 5869 3 -58.99 37.4 23.93 0.276 5868
 5870 3 -59.09 37.28 23.75 0.181 5869
 5871 3 -59.18 37.19 23.71 0.163 5870
 5872 3 -59.29 37.03 23.67 0.119 5871
 5873 3 -59.37 36.91 23.67 0.101 5872
 5874 3 -59.45 36.78 23.68 0.122 5873
 5875 3 -59.55 36.64 23.73 0.165 5874
 5876 3 -59.54 36.46 23.77 0.174 5875
 5877 3 -59.5 36.27 23.81 0.132 5876
 5878 3 -59.52 36.16 23.9 0.133 5877
 5879 3 -59.57 36.01 23.92 0.112 5878
 5880 3 -59.49 35.76 24.02 0.217 5879
 5881 3 -59.49 35.49 24.09 0.223 5880
 5882 3 -59.47 35.19 24.19 0.231 5881
 5883 3 -59.35 34.9 24.33 0.206 5882
 5884 3 -59.3 34.76 24.37 0.215 5883
 5885 3 -59.15 34.54 24.36 0.159 5884
 5886 3 -59.02 34.38 24.42 0.162 5885
 5887 3 -58.93 34.22 24.49 0.189 5886
 5888 3 -58.82 34.07 24.63 0.139 5887
 5889 3 -58.75 33.95 24.73 0.164 5888
 5890 3 -58.71 33.78 24.74 0.142 5889
 5891 3 -58.73 33.61 24.84 0.121 5890
 5892 3 -58.76 33.47 24.91 0.13 5891
 5893 3 -58.78 33.3 24.9 0.107 5892
 5894 3 -58.75 33.15 24.9 0.145 5893
 5895 3 -58.68 33.01 24.93 0.099 5894
 5896 3 -58.62 32.85 24.88 0.078 5895
 5897 3 -58.57 32.76 24.78 0.08 5896
 5898 3 -58.55 32.66 24.68 0.182 5897
 5899 3 -58.67 32.8 24.55 0.096 5898
 5900 3 -58.7 32.86 24.48 0.05 5899
 5901 3 -58.35 32.48 24.86 0.109 5898
 5902 3 -58.37 32.39 24.93 0.118 5901
 5903 3 -58.31 32.24 25.03 0.15 5902
 5904 3 -58.32 32.06 25.17 0.161 5903
 5905 3 -58.39 31.95 25.24 0.183 5904
 5906 3 -58.26 31.66 25.25 0.179 5905
 5907 3 -58.17 31.49 25.33 0.172 5906
 5908 3 -58.04 31.38 25.43 0.127 5907
 5909 3 -57.9 31.35 25.45 0.097 5908
 5910 3 -57.81 31.22 25.56 0.132 5909
 5911 3 -57.74 31.07 25.62 0.15 5910
 5912 3 -57.74 30.96 25.69 0.239 5911
 5913 3 -57.54 31.11 25.86 0.1 5912
 5914 3 -57.38 31.21 25.97 0.127 5913
 5915 3 -57.21 31.35 26.02 0.111 5914
 5916 3 -57.06 31.43 26.11 0.108 5915
 5917 3 -56.93 31.61 26.23 0.131 5916
 5918 3 -56.8 31.66 26.24 0.146 5917
 5919 3 -56.63 31.6 26.32 0.151 5918
 5920 3 -56.51 31.6 26.41 0.092 5919
 5921 3 -56.44 31.68 26.51 0.096 5920
 5922 3 -56.35 31.77 26.63 0.112 5921
 5923 3 -56.21 31.87 26.79 0.12 5922
 5924 3 -56.19 31.91 26.92 0.225 5923
 5925 3 -55.88 31.89 27.09 0.146 5924
 5926 3 -55.74 31.91 27.23 0.17 5925
 5927 3 -55.53 31.79 27.47 0.14 5926
 5928 3 -55.42 31.79 27.58 0.121 5927
 5929 3 -55.35 31.75 27.66 0.106 5928
 5930 3 -55.22 31.75 27.74 0.094 5929
 5931 3 -55.09 31.68 27.77 0.068 5930
 5932 3 -54.99 31.64 27.84 0.098 5931
 5933 3 -54.88 31.63 27.91 0.112 5932
 5934 3 -54.79 31.61 27.98 0.124 5933
 5935 3 -54.75 31.38 27.91 0.066 5934
 5936 3 -54.82 31.29 27.83 0.000125 5935
 5937 3 -54.71 31.59 28.08 0.097 5934
 5938 3 -54.61 31.5 28.18 0.085 5937
 5939 3 -54.43 31.47 28.28 0.096 5938
 5940 3 -54.35 31.37 28.36 0.136 5939
 5941 3 -54.15 31.3 28.43 0.173 5940
 5942 3 -53.97 31.25 28.55 0.148 5941
 5943 3 -53.84 31.15 28.7 0.13 5942
 5944 3 -53.75 31.03 28.71 0.096 5943
 5945 3 -53.66 30.94 28.77 0.095 5944
 5946 3 -53.57 30.85 28.78 0.13 5945
 5947 3 -53.47 30.72 28.73 0.205 5946
 5948 3 -53.45 30.64 28.63 0.298 5947
 5949 3 -53.34 30.59 28.68 0.368 5948
 5950 3 -53.07 30.61 29.07 0.192 5949
 5951 3 -52.96 30.48 29.22 0.204 5950
 5952 3 -52.85 30.39 29.32 0.21 5951
 5953 3 -52.76 30.32 29.4 0.227 5952
 5954 3 -52.57 30.33 29.54 0.274 5953
 5955 3 -52.47 30.39 29.68 0.268 5954
 5956 3 -52.39 30.43 29.84 0.235 5955
 5957 3 -52.27 30.47 29.96 0.192 5956
 5958 3 -52.15 30.51 30.03 0.2 5957
 5959 3 -52.07 30.38 30.11 0.226 5958
 5960 3 -51.88 30.28 30.18 0.275 5959
 5961 3 -51.7 30.22 30.23 0.281 5960
 5962 3 -51.58 30.23 30.36 0.298 5961
 5963 3 -51.58 29.91 30.66 0.114 5962
 5964 3 -51.5 29.83 30.76 0.143 5963
 5965 3 -51.46 29.71 30.81 0.111 5964
 5966 3 -51.33 29.59 30.89 0.115 5965
 5967 3 -51.19 29.46 30.9 0.102 5966
 5968 3 -51.04 29.42 30.94 0.164 5967
 5969 3 -50.92 29.18 30.95 0.115 5968
 5970 3 -50.89 29.04 31.06 0.088 5969
 5971 3 -50.82 28.96 31.17 0.107 5970
 5972 3 -50.73 28.87 31.28 0.101 5971
 5973 3 -50.63 28.81 31.37 0.104 5972
 5974 3 -50.55 28.8 31.51 0.164 5973
 5975 3 -50.68 28.76 31.77 0.103 5974
 5976 3 -50.7 28.81 31.89 0.129 5975
 5977 3 -50.71 28.81 32.01 0.083 5976
 5978 3 -50.27 28.86 31.65 0.102 5974
 5979 3 -50.2 28.94 31.76 0.123 5978
 5980 3 -50.07 28.95 31.79 0.202 5979
 5981 3 -49.75 28.99 31.71 0.097 5980
 5982 3 -49.67 28.99 31.79 0.084 5981
 5983 3 -49.59 28.96 31.9 0.078 5982
 5984 3 -49.56 28.98 32.12 0.133 5983
 5985 3 -49.5 28.95 32.22 0.15 5984
 5986 3 -49.44 28.86 32.4 0.075 5985
 5987 3 -49.4 28.82 32.54 0.094 5986
 5988 3 -49.37 28.74 32.59 0.072 5987
 5989 3 -49.3 28.66 32.63 0.097 5988
 5990 3 -49.27 28.55 32.58 0.101 5989
 5991 3 -49.13 28.55 32.58 0.052 5990
 5992 3 -49.05 28.46 32.53 0.094 5991
 5993 3 -48.95 28.33 32.57 0.086 5992
 5994 3 -48.87 28.21 32.63 0.124 5993
 5995 3 -48.73 28.17 32.68 0.098 5994
 5996 3 -48.6 28.23 32.54 0.000125 5995
 5997 3 -51.42 30.35 30.36 0.216 5962
 5998 3 -57.92 30.74 25.69 0.152 5912
 5999 3 -58.02 30.57 25.75 0.199 5998
 6000 3 -58.19 30.34 25.66 0.166 5999
 6001 3 -58.24 30.17 25.63 0.111 6000
 6002 3 -58.29 29.96 25.73 0.091 6001
 6003 3 -58.27 29.76 25.72 0.114 6002
 6004 3 -58.23 29.64 25.72 0.106 6003
 6005 3 -58.15 29.44 25.76 0.119 6004
 6006 3 -58.09 29.31 25.78 0.145 6005
 6007 3 -58.1 29.18 25.77 0.153 6006
 6008 3 -58.18 29.06 25.76 0.143 6007
 6009 3 -58.27 28.94 25.78 0.127 6008
 6010 3 -58.27 28.78 25.88 0.163 6009
 6011 3 -58.26 28.69 25.99 0.198 6010
 6012 3 -57.97 28.67 26.25 0.092 6011
 6013 3 -57.9 28.61 26.35 0.124 6012
 6014 3 -57.84 28.47 26.35 0.07 6013
 6015 3 -57.81 28.34 26.37 0.066 6014
 6016 3 -57.84 28.21 26.42 0.106 6015
 6017 3 -57.84 28.16 26.52 0.159 6016
 6018 3 -58.08 28.07 26.51 0.088 6017
 6019 3 -58.1 27.98 26.37 0.113 6018
 6020 3 -58.1 27.85 26.25 0.106 6019
 6021 3 -58.06 27.77 26.16 0.065 6020
 6022 3 -58.12 27.72 26.02 0.051 6021
 6023 3 -58.21 27.81 25.96 0.127 6022
 6024 3 -58.34 27.71 25.8 0.117 6023
 6025 3 -57.71 28.04 26.67 0.218 6017
 6026 3 -57.6 27.98 26.78 0.198 6025
 6027 3 -57.39 27.76 26.94 0.099 6026
 6028 3 -57.27 27.61 26.89 0.05 6027
 6029 3 -57.2 27.55 26.93 0.061 6028
 6030 3 -57.15 27.41 26.95 0.126 6029
 6031 3 -57.12 27.33 27.03 0.135 6030
 6032 3 -57.11 27.3 27.24 0.099 6031
 6033 3 -57.07 27.19 27.37 0.103 6032
 6034 3 -56.99 27.05 27.41 0.042 6033
 6035 3 -56.9 26.91 27.4 0.134 6034
 6036 3 -56.78 26.78 27.43 0.116 6035
 6037 3 -56.68 26.67 27.51 0.071 6036
 6038 3 -58.6 28.57 26 0.102 6011
 6039 3 -58.78 28.52 26.03 0.094 6038
 6040 3 -58.84 28.37 26.09 0.05 6039
 6041 3 -58.82 28.23 26.06 0.078 6040
 6042 3 -58.92 28.18 26.13 0.102 6041
 6043 3 -59.08 28.19 26.15 0.122 6042
 6044 3 -59.22 28.03 26.08 0.131 6043
 6045 3 -59.2 27.87 26.1 0.124 6044
 6046 3 -59.11 27.66 26.13 0.075 6045
 6047 3 -59.18 27.48 26.15 0.064 6046
 6048 3 -59.15 27.34 26.14 0.083 6047
 6049 3 -57.86 30.59 25.95 0.137 5999
 6050 3 -57.75 30.61 26.25 0.145 6049
 6051 3 -57.64 30.61 26.47 0.164 6050
 6052 3 -57.57 30.59 26.67 0.092 6051
 6053 3 -57.46 30.45 26.7 0.076 6052
 6054 3 -57.42 30.32 26.65 0.12 6053
 6055 3 -57.34 30.32 26.81 0.095 6054
 6056 3 -57.25 30.25 26.95 0.077 6055
 6057 3 -57.17 30.11 27.03 0.108 6056
 6058 3 -57.08 30.17 27.12 0.137 6057
 6059 3 -56.95 30.28 27.31 0.099 6058
 6060 3 -56.93 30.26 27.45 0.062 6059
 6061 3 -58.65 32.06 25.43 0.11 5905
 6062 3 -58.69 32.12 25.53 0.093 6061
 6063 3 -58.8 32.15 25.62 0.126 6062
 6064 3 -58.99 32.06 25.73 0.106 6063
 6065 3 -59.11 31.96 25.76 0.081 6064
 6066 3 -59.29 31.92 25.77 0.078 6065
 6067 3 -59.41 31.86 25.77 0.074 6066
 6068 3 -59.48 31.85 25.66 0.05 6067
 6069 3 -59.55 31.61 25.66 0.069 6068
 6070 3 -59.46 31.5 25.69 0.113 6069
 6071 3 -59.31 31.47 25.71 0.161 6070
 6072 3 -59.42 31.42 25.88 0.06 6071
 6073 3 -58.12 38.18 24.52 0.063 5862
 6074 3 -58.15 38.29 24.56 0.129 6073
 6075 3 -58.02 38.4 24.66 0.128 6074
 6076 3 -57.88 38.49 24.83 0.105 6075
 6077 3 -57.79 38.65 24.99 0.079 6076
 6078 3 -57.69 38.76 25.14 0.108 6077
 6079 3 -57.59 38.82 25.34 0.088 6078
 6080 3 -57.48 38.94 25.47 0.084 6079
 6081 3 -57.37 39 25.57 0.086 6080
 6082 3 -57.31 39.09 25.69 0.078 6081
 6083 3 -57.28 39.23 25.85 0.119 6082
 6084 3 -57.26 39.42 25.94 0.087 6083
 6085 3 -57.18 39.45 26 0.099 6084
 6086 3 -57.1 39.44 26.1 0.104 6085
 6087 3 -57.08 39.51 26.23 0.087 6086
 6088 3 -57.08 39.59 26.37 0.077 6087
 6089 3 -57.01 39.64 26.52 0.072 6088
 6090 3 -56.91 39.76 26.63 0.123 6089
 6091 3 -56.83 39.83 26.71 0.098 6090
 6092 3 -55.71 40.36 25.01 0.08 5843
 6093 3 -55.56 40.42 25.02 0.072 6092
 6094 3 -55.51 40.39 25.23 0.074 6093
 6095 3 -53.92 37.21 23.55 0.085 5809
 6096 3 -53.37 35.58 24.58 0.087 5779
 6097 3 -53.48 35.57 24.49 0.079 6096
 6098 3 -53.53 35.66 24.47 0.086 6097
 6099 3 -53.7 35.76 24.51 0.06 6098
 6100 3 -53.93 35.79 24.49 0.055 6099
 6101 3 -54.11 35.93 24.5 0.061 6100
 6102 3 -54.13 36.04 24.56 0.134 6101
 6103 3 -54.38 36.22 24.51 0.117 6102
 6104 3 -54.7 36.42 24.45 0.096 6103
 6105 3 -54.76 36.44 24.3 0.038 6104
 6106 3 -54.81 36.43 24.21 0.068 6105
 6107 3 -54.91 36.44 24.14 0.103 6106
 6108 3 -55.04 36.41 23.98 0.073 6107
 6109 3 -50.83 34.77 24.72 0.132 5764
 6110 3 -50.75 34.97 24.77 0.137 6109
 6111 3 -50.65 35.15 24.86 0.13 6110
 6112 3 -50.52 35.3 24.97 0.115 6111
 6113 3 -50.4 35.4 25.05 0.147 6112
 6114 3 -50.27 35.48 25.16 0.137 6113
 6115 3 -50.21 35.67 25.15 0.1 6114
 6116 3 -50.08 35.73 25.13 0.107 6115
 6117 3 -49.93 35.82 25.1 0.108 6116
 6118 3 -49.8 35.85 25.08 0.123 6117
 6119 3 -49.67 35.94 25.04 0.095 6118
 6120 3 -49.53 36.01 25.02 0.101 6119
 6121 3 -49.45 36.14 24.95 0.105 6120
 6122 3 -49.47 36.27 24.98 0.086 6121
 6123 3 -49.38 36.38 25.03 0.103 6122
 6124 3 -49.27 36.47 25.02 0.133 6123
 6125 3 -49.18 36.63 25.18 0.118 6124
 6126 3 -49.07 36.74 25.23 0.104 6125
 6127 3 -49.1 36.91 25.2 0.088 6126
 6128 3 -49.12 37.04 25.2 0.081 6127
 6129 3 -49.03 37.16 25.24 0.115 6128
 6130 3 -49.01 37.28 25.27 0.083 6129
 6131 3 -49.86 34.99 21.76 0.093 5741
 6132 3 -49.99 34.9 21.71 0.1 6131
 6133 3 -50.09 34.8 21.67 0.138 6132
 6134 3 -50.16 34.62 21.62 0.172 6133
 6135 3 -50.15 34.45 21.55 0.147 6134
 6136 3 -50.21 34.27 21.56 0.118 6135
 6137 3 -50.23 34.11 21.52 0.105 6136
 6138 3 -50.23 33.97 21.48 0.113 6137
 6139 3 -50.29 33.81 21.45 0.103 6138
 6140 3 -50.32 33.71 21.37 0.122 6139
 6141 3 -50.43 33.85 21.25 0.114 6140
 6142 3 -50.52 33.82 21.18 0.096 6141
 6143 3 -50.4 33.61 21.26 0.08 6140
 6144 3 -50.52 33.57 21.16 0.146 6143
 6145 3 -50.62 33.57 21.08 0.172 6144
 6146 3 -50.77 33.84 21.09 0.1 6145
 6147 3 -50.79 34.01 21.12 0.086 6146
 6148 3 -50.79 34.18 21.11 0.098 6147
 6149 3 -50.83 34.34 21.08 0.124 6148
 6150 3 -50.83 34.47 20.95 0.099 6149
 6151 3 -50.62 33.28 20.98 0.071 6145
 6152 3 -50.6 33.09 20.98 0.083 6151
 6153 3 -50.61 32.89 20.97 0.079 6152
 6154 3 -50.58 32.67 20.94 0.108 6153
 6155 3 -50.58 32.56 20.89 0.111 6154
 6156 3 -50.6 32.5 20.7 0.117 6155
 6157 3 -50.66 32.37 20.65 0.104 6156
 6158 3 -50.67 32.22 20.63 0.135 6157
 6159 3 -50.78 32.08 20.59 0.093 6158
 6160 3 -50.78 31.81 20.64 0.099 6159
 6161 3 -50.84 31.62 20.64 0.107 6160
 6162 3 -50.91 31.53 20.6 0.135 6161
 6163 3 -51.06 31.44 20.63 0.113 6162
 6164 3 -51.16 31.32 20.62 0.117 6163
 6165 3 -51.2 31.17 20.61 0.104 6164
 6166 3 -51.31 31.09 20.65 0.136 6165
 6167 3 -51.42 31.08 20.75 0.189 6166
 6168 3 -51.48 31.27 20.95 0.066 6167
 6169 3 -51.54 31.34 21.07 0.066 6168
 6170 3 -51.57 31.44 21.09 0.087 6169
 6171 3 -51.66 31.53 21.14 0.126 6170
 6172 3 -51.76 31.71 21.18 0.033 6171
 6173 3 -51.54 30.83 20.54 0.084 6167
 6174 3 -51.51 30.66 20.49 0.088 6173
 6175 3 -51.47 30.55 20.37 0.094 6174
 6176 3 -51.48 30.38 20.32 0.089 6175
 6177 3 -51.46 30.23 20.29 0.1 6176
 6178 3 -51.57 30.09 20.27 0.1 6177
 6179 3 -51.56 29.94 20.29 0.114 6178
 6180 3 -51.42 29.75 20.26 0.115 6179
 6181 3 -51.48 29.59 20.26 0.118 6180
 6182 3 -51.5 29.43 20.19 0.082 6181
 6183 3 -51.49 29.31 20.17 0.054 6182
 6184 3 -51.5 29.14 20.13 0.069 6183
 6185 3 -51.53 28.99 20.12 0.106 6184
 6186 3 -51.5 28.78 20.09 0.085 6185
 6187 3 -51.47 28.58 20.1 0.067 6186
 6188 3 -51.46 28.43 20.05 0.079 6187
 6189 3 -51.48 28.29 20.03 0.095 6188
 6190 3 -51.47 28.16 19.99 0.06 6189
 6191 3 -51.48 27.96 19.95 0.121 6190
 6192 3 -51.45 27.8 19.97 0.098 6191
 6193 3 -51.45 27.66 19.92 0.079 6192
 6194 3 -51.5 27.56 19.83 0.102 6193
 6195 3 -51.56 27.45 19.73 0.089 6194
 6196 3 -51.5 27.27 19.7 0.081 6195
 6197 3 -51.45 27.18 19.63 0.044 6196
 6198 3 -51.28 27.04 19.49 0.071 6197
 6199 3 -51.19 26.97 19.38 0.051 6198
 6200 3 -51.15 26.79 19.42 0.031 6199
 6201 3 -48.93 37.59 15.92 0.115 5681
 6202 3 -49.01 37.51 15.82 0.095 6201
 6203 3 -43.63 36.41 15.55 0.21 5644
 6204 3 -43.39 36.27 15.45 0.183 6203
 6205 3 -43.22 36.33 15.72 0.107 6204
 6206 3 -43.29 36.31 15.83 0.144 6205
 6207 3 -43.29 36.27 16.02 0.093 6206
 6208 3 -43.31 36.29 16.14 0.098 6207
 6209 3 -43.29 36.3 16.26 0.124 6208
 6210 3 -43.24 36.37 16.4 0.089 6209
 6211 3 -41.57 36.13 12.55 0.155 5597
 6212 3 -41.51 36.34 12.71 0.165 6211
 6213 3 -41.39 36.3 12.88 0.143 6212
 6214 3 -41.29 36.27 13.01 0.074 6213
 6215 3 -41.84 35.17 11.82 0.138 5593
 6216 3 -41.94 35.26 11.94 0.082 6215
 6217 3 -42.01 35.3 12.03 0.088 6216
 6218 3 -42.04 35.32 12.18 0.095 6217
 6219 3 -42.07 35.4 12.36 0.087 6218
 6220 3 -42.1 35.43 12.5 0.059 6219
 6221 3 -40.08 35.4 10.22 0.108 5569
 6222 3 -39.92 35.33 10.25 0.074 6221
 6223 3 -39.8 35.29 10.35 0.114 6222
 6224 3 -39.67 35.24 10.54 0.213 6223
 6225 3 -39.6 35.15 10.88 0.106 6224
 6226 3 -39.54 35.11 11.01 0.101 6225
 6227 3 -39.44 35.04 11.07 0.11 6226
 6228 3 -39.32 35.08 11.1 0.109 6227
 6229 3 -39.2 35.12 11.21 0.103 6228
 6230 3 -39.1 35.11 11.29 0.151 6229
 6231 3 -38.98 35 11.35 0.132 6230
 6232 3 -38.96 34.96 11.59 0.116 6231
 6233 3 -38.96 34.89 11.71 0.094 6232
 6234 3 -38.98 34.86 11.85 0.134 6233
 6235 3 -39.1 34.79 11.96 0.133 6234
 6236 3 -39.35 34.82 12.09 0.11 6235
 6237 3 -39.51 34.75 12.13 0.095 6236
 6238 3 -39.59 34.67 12.08 0.138 6237
 6239 3 -39.42 34.44 11.96 0.075 6238
 6240 3 -39.38 34.33 11.88 0.058 6239
 6241 3 -39.33 34.25 11.75 0.084 6240
 6242 3 -39.32 34.16 11.66 0.109 6241
 6243 3 -39.44 34.11 11.65 0.135 6242
 6244 3 -38.53 35.77 6.88 0.471 5527
 6245 3 -38.54 35.63 6.82 0.405 6244
 6246 3 -38.61 35.49 6.81 0.38 6245
 6247 3 -38.69 35.31 6.75 0.375 6246
 6248 3 -38.68 35.12 6.78 0.347 6247
 6249 3 -38.69 34.92 6.75 0.34 6248
 6250 3 -38.64 34.69 6.65 0.362 6249
 6251 3 -38.65 34.49 6.69 0.384 6250
 6252 3 -38.64 34.36 6.55 0.368 6251
 6253 3 -38.57 34.17 6.45 0.357 6252
 6254 3 -38.54 33.99 6.44 0.347 6253
 6255 3 -38.47 33.76 6.46 0.376 6254
 6256 3 -38.41 33.6 6.51 0.371 6255
 6257 3 -38.27 33.43 6.46 0.369 6256
 6258 3 -38.21 33.26 6.5 0.345 6257
 6259 3 -38.17 33.09 6.41 0.345 6258
 6260 3 -38.01 32.84 6.31 0.457 6259
 6261 3 -38.03 32.67 6.34 0.465 6260
 6262 3 -37.94 32.61 6.43 0.471 6261
 6263 3 -37.85 32.49 6.5 0.496 6262
 6264 3 -37.9 32.26 6.53 0.529 6263
 6265 3 -37.95 31.85 6.62 0.588 6264
 6266 3 -37.83 31.78 6.55 0.578 6265
 6267 3 -37.65 31.76 6.49 0.492 6266
 6268 3 -37.51 31.7 6.47 0.432 6267
 6269 3 -37.38 31.6 6.36 0.373 6268
 6270 3 -37.31 31.45 6.34 0.325 6269
 6271 3 -37.19 31.33 6.31 0.315 6270
 6272 3 -37.14 31.21 6.27 0.308 6271
 6273 3 -37.11 30.97 6.27 0.268 6272
 6274 3 -37.01 30.8 6.28 0.258 6273
 6275 3 -36.85 30.65 6.21 0.259 6274
 6276 3 -36.92 30.36 6.36 0.303 6275
 6277 3 -36.87 30.23 6.34 0.296 6276
 6278 3 -36.88 30.01 6.27 0.236 6277
 6279 3 -36.81 29.89 6.23 0.226 6278
 6280 3 -36.66 29.8 6.12 0.288 6279
 6281 3 -36.63 29.59 6.04 0.245 6280
 6282 3 -36.53 29.48 6 0.277 6281
 6283 3 -36.44 29.34 5.96 0.282 6282
 6284 3 -36.4 29.18 5.87 0.286 6283
 6285 3 -36.31 29.06 5.89 0.269 6284
 6286 3 -36.34 28.92 5.87 0.285 6285
 6287 3 -36.3 28.78 5.92 0.29 6286
 6288 3 -36.28 28.66 5.99 0.314 6287
 6289 3 -36.24 28.43 6.16 0.294 6288
 6290 3 -36.13 28.23 6.24 0.311 6289
 6291 3 -36.17 27.97 6.33 0.384 6290
 6292 3 -36.04 27.91 6.33 0.389 6291
 6293 3 -35.74 27.76 6.51 0.425 6292
 6294 3 -35.56 27.66 6.37 0.483 6293
 6295 3 -34.9 27.9 6.12 0.177 6294
 6296 3 -34.79 27.95 6.13 0.219 6295
 6297 3 -34.66 27.86 5.88 0.018 6296
 6298 3 -34.69 27.99 6.01 0.171 6296
 6299 3 -34.68 28.1 6.09 0.141 6298
 6300 3 -34.48 28.06 6.02 0.173 6299
 6301 3 -34.37 28.14 5.97 0.198 6300
 6302 3 -34.42 28.24 5.78 0.133 6301
 6303 3 -34.26 28.33 5.65 0.182 6302
 6304 3 -34.14 28.37 5.48 0.168 6303
 6305 3 -34.01 28.34 5.25 0.205 6304
 6306 3 -33.83 28.33 5.17 0.259 6305
 6307 3 -33.58 28.34 5.12 0.219 6306
 6308 3 -33.35 28.28 5.07 0.171 6307
 6309 3 -33.22 28.22 5.06 0.169 6308
 6310 3 -33.02 28.18 5.04 0.174 6309
 6311 3 -32.89 28.14 5.07 0.164 6310
 6312 3 -32.72 28.11 5.06 0.162 6311
 6313 3 -32.56 28.06 5.03 0.204 6312
 6314 3 -32.41 28.02 5 0.206 6313
 6315 3 -32.25 28.02 5 0.177 6314
 6316 3 -32.05 27.99 4.96 0.195 6315
 6317 3 -31.98 27.97 4.82 0.231 6316
 6318 3 -31.84 27.95 4.76 0.266 6317
 6319 3 -31.82 28.37 4.41 0.127 6318
 6320 3 -31.72 28.49 4.22 0.135 6319
 6321 3 -31.54 28.58 4.14 0.156 6320
 6322 3 -31.42 28.74 4.25 0.114 6321
 6323 3 -31.21 28.8 4.31 0.086 6322
 6324 3 -31.1 28.88 4.32 0.094 6323
 6325 3 -30.95 28.9 4.4 0.078 6324
 6326 3 -30.83 28.95 4.45 0.094 6325
 6327 3 -30.72 29.06 4.56 0.112 6326
 6328 3 -30.6 29.17 4.57 0.115 6327
 6329 3 -30.58 29.32 4.78 0.144 6328
 6330 3 -30.47 29.36 4.8 0.153 6329
 6331 3 -30.54 29.54 5.01 0.106 6330
 6332 3 -31.69 27.88 4.82 0.215 6318
 6333 3 -31.59 27.9 4.85 0.179 6332
 6334 3 -31.43 27.87 4.88 0.198 6333
 6335 3 -31.15 27.9 4.8 0.249 6334
 6336 3 -30.97 27.86 4.68 0.259 6335
 6337 3 -30.76 27.83 4.59 0.262 6336
 6338 3 -30.51 27.79 4.46 0.292 6337
 6339 3 -30.4 27.79 4.38 0.3 6338
 6340 3 -30.18 27.89 4.25 0.266 6339
 6341 3 -29.92 27.87 4.19 0.176 6340
 6342 3 -29.65 27.77 4.15 0.201 6341
 6343 3 -29.54 27.71 4.1 0.193 6342
 6344 3 -29.31 27.62 4.06 0.218 6343
 6345 3 -29.08 27.54 4.02 0.23 6344
 6346 3 -28.85 27.44 3.97 0.197 6345
 6347 3 -28.61 27.35 3.89 0.183 6346
 6348 3 -28.45 27.4 3.98 0.225 6347
 6349 3 -28.25 27.44 3.94 0.202 6348
 6350 3 -28.15 27.51 3.91 0.16 6349
 6351 3 -28.02 27.59 3.94 0.193 6350
 6352 3 -27.9 27.67 3.98 0.203 6351
 6353 3 -27.8 27.75 4.08 0.206 6352
 6354 3 -27.74 27.84 4.15 0.215 6353
 6355 3 -27.71 28.01 4.22 0.21 6354
 6356 3 -27.65 28.05 4.32 0.304 6355
 6357 3 -28.02 28.32 4.48 0.153 6356
 6358 3 -28.1 28.35 4.68 0.115 6357
 6359 3 -28.21 28.4 4.87 0.094 6358
 6360 3 -28.35 28.42 5.03 0.075 6359
 6361 3 -28.44 28.5 5.13 0.064 6360
 6362 3 -28.52 28.61 5.17 0.095 6361
 6363 3 -28.58 28.74 5.21 0.135 6362
 6364 3 -28.68 28.84 5.23 0.125 6363
 6365 3 -28.8 28.97 5.28 0.116 6364
 6366 3 -28.98 29.2 5.26 0.1 6365
 6367 3 -29 29.3 5.2 0.151 6366
 6368 3 -29.07 29.44 5.14 0.163 6367
 6369 3 -29.11 29.59 5.07 0.134 6368
 6370 3 -29.02 29.57 4.94 0.092 6369
 6371 3 -27.34 27.88 4.42 0.218 6356
 6372 3 -27.16 27.87 4.47 0.236 6371
 6373 3 -27.01 27.91 4.48 0.255 6372
 6374 3 -26.83 27.94 4.43 0.226 6373
 6375 3 -26.69 28 4.45 0.27 6374
 6376 3 -26.64 28.18 4.74 0.215 6375
 6377 3 -26.51 28.16 4.86 0.231 6376
 6378 3 -26.16 28 4.63 0.143 6377
 6379 3 -26.08 28.04 4.48 0.152 6378
 6380 3 -26.02 27.99 4.29 0.071 6379
 6381 3 -26.55 28.26 5.21 0.097 6377
 6382 3 -26.52 28.34 5.3 0.127 6381
 6383 3 -26.37 28.31 5.36 0.156 6382
 6384 3 -26.33 28.37 5.51 0.358 6383
 6385 3 -26.85 28.67 5.62 0.146 6384
 6386 3 -27 28.72 5.72 0.15 6385
 6387 3 -27.21 28.85 5.83 0.138 6386
 6388 3 -27.41 29 5.91 0.09 6387
 6389 3 -27.54 29.09 5.96 0.061 6388
 6390 3 -27.64 29.24 5.99 0.098 6389
 6391 3 -27.74 29.35 5.98 0.102 6390
 6392 3 -27.81 29.48 5.89 0.123 6391
 6393 3 -27.85 29.59 5.79 0.096 6392
 6394 3 -27.89 29.67 5.73 0.151 6393
 6395 3 -27.96 29.83 5.66 0.13 6394
 6396 3 -27.97 29.9 5.53 0.097 6395
 6397 3 -27.94 29.96 5.37 0.096 6396
 6398 3 -27.96 30.03 5.24 0.112 6397
 6399 3 -27.96 30.16 5.15 0.088 6398
 6400 3 -27.91 30.27 5.02 0.143 6399
 6401 3 -27.81 30.4 4.9 0.125 6400
 6402 3 -27.75 30.46 4.78 0.06 6401
 6403 3 -27.8 30.56 4.72 0.077 6402
 6404 3 -27.87 30.66 4.67 0.101 6403
 6405 3 -27.97 30.73 4.63 0.048 6404
 6406 3 -28.09 30.79 4.55 0.087 6405
 6407 3 -28.2 30.89 4.56 0.122 6406
 6408 3 -28.33 31.1 4.55 0.125 6407
 6409 3 -28.5 31.32 4.5 0.105 6408
 6410 3 -28.56 31.39 4.45 0.072 6409
 6411 3 -28.61 31.36 4.33 0.105 6410
 6412 3 -28.72 31.28 4.18 0.174 6411
 6413 3 -28.9 31.21 4.33 0.103 6412
 6414 3 -29.05 31.29 4.37 0.095 6413
 6415 3 -29.12 31.36 4.47 0.085 6414
 6416 3 -28.65 31.38 3.89 0.113 6412
 6417 3 -28.7 31.61 3.92 0.051 6416
 6418 3 -28.73 31.78 3.93 0.122 6417
 6419 3 -28.73 31.94 3.89 0.123 6418
 6420 3 -28.75 32.17 3.85 0.147 6419
 6421 3 -28.84 32.31 3.78 0.152 6420
 6422 3 -28.75 32.41 3.52 0.058 6421
 6423 3 -28.73 32.48 3.3 0.073 6422
 6424 3 -28.75 32.55 3.2 0.093 6423
 6425 3 -28.71 32.57 3.03 0.078 6424
 6426 3 -28.7 32.54 2.84 0.108 6425
 6427 3 -28.7 32.54 2.63 0.097 6426
 6428 3 -28.8 32.57 2.5 0.11 6427
 6429 3 -28.8 32.69 2.37 0.054 6428
 6430 3 -28.84 32.78 2.33 0.105 6429
 6431 3 -28.79 32.88 2.24 0.093 6430
 6432 3 -28.73 32.95 2.12 0.058 6431
 6433 3 -28.72 33.09 2.07 0.073 6432
 6434 3 -28.78 33.25 2.09 0.102 6433
 6435 3 -28.86 33.49 2.07 0.098 6434
 6436 3 -28.86 33.61 2.16 0.069 6435
 6437 3 -25.88 28.19 5.63 0.212 6384
 6438 3 -25.65 28.14 5.76 0.209 6437
 6439 3 -25.49 28.09 5.91 0.166 6438
 6440 3 -25.36 28.14 5.98 0.159 6439
 6441 3 -25.24 28.08 6 0.136 6440
 6442 3 -25.05 28.04 5.96 0.157 6441
 6443 3 -24.85 28.01 5.99 0.131 6442
 6444 3 -24.73 28 6.1 0.143 6443
 6445 3 -24.71 28.01 6.29 0.177 6444
 6446 3 -24.64 27.96 6.44 0.188 6445
 6447 3 -24.57 27.94 6.61 0.174 6446
 6448 3 -24.59 27.99 6.86 0.144 6447
 6449 3 -24.51 28 6.99 0.145 6448
 6450 3 -24.43 28.14 7.08 0.103 6449
 6451 3 -24.44 28.24 7.2 0.139 6450
 6452 3 -24.4 28.31 7.28 0.128 6451
 6453 3 -24.29 28.39 7.4 0.1 6452
 6454 3 -24.21 28.51 7.5 0.113 6453
 6455 3 -24.16 28.65 7.61 0.113 6454
 6456 3 -24.02 28.7 7.67 0.132 6455
 6457 3 -23.96 28.76 7.79 0.126 6456
 6458 3 -23.84 28.8 7.93 0.138 6457
 6459 3 -23.77 28.89 8.05 0.169 6458
 6460 3 -23.77 29 8.15 0.228 6459
 6461 3 -23.68 29.09 8.22 0.316 6460
 6462 3 -23.67 29.22 8.32 0.32 6461
 6463 3 -23.63 29.27 8.44 0.314 6462
 6464 3 -23.37 29.33 8.47 0.205 6463
 6465 3 -23.18 29.44 8.51 0.19 6464
 6466 3 -23.04 29.58 8.53 0.203 6465
 6467 3 -22.92 29.85 8.4 0.124 6466
 6468 3 -22.84 30.03 8.42 0.095 6467
 6469 3 -22.8 30.16 8.44 0.104 6468
 6470 3 -22.86 30.32 8.45 0.116 6469
 6471 3 -22.91 30.47 8.45 0.121 6470
 6472 3 -22.98 30.63 8.44 0.118 6471
 6473 3 -23.11 30.82 8.45 0.111 6472
 6474 3 -23.24 30.98 8.46 0.124 6473
 6475 3 -23.39 31.19 8.45 0.132 6474
 6476 3 -23.43 31.4 8.4 0.091 6475
 6477 3 -23.45 31.52 8.45 0.115 6476
 6478 3 -23.45 31.7 8.47 0.114 6477
 6479 3 -23.42 31.84 8.57 0.113 6478
 6480 3 -23.35 31.98 8.63 0.117 6479
 6481 3 -23.33 32.15 8.72 0.13 6480
 6482 3 -23.25 32.32 8.83 0.127 6481
 6483 3 -23.17 32.42 8.93 0.138 6482
 6484 3 -23.04 32.59 8.97 0.153 6483
 6485 3 -22.97 32.75 9.01 0.152 6484
 6486 3 -22.96 32.87 9.04 0.216 6485
 6487 3 -23.13 33.09 8.82 0.197 6486
 6488 3 -23.46 33.12 8.69 0.102 6487
 6489 3 -23.75 33.11 8.8 0.168 6488
 6490 3 -23.94 33.1 8.88 0.175 6489
 6491 3 -24.04 33.04 8.89 0.237 6490
 6492 3 -24.28 32.93 8.7 0.094 6491
 6493 3 -24.46 32.85 8.8 0.095 6492
 6494 3 -24.59 32.81 8.8 0.114 6493
 6495 3 -24.78 32.79 8.82 0.028 6494
 6496 3 -24.86 32.73 8.77 0.069 6495
 6497 3 -25 32.74 8.77 0.08 6496
 6498 3 -25.13 32.79 8.71 0.061 6497
 6499 3 -25.18 32.86 8.6 0.1 6498
 6500 3 -23.85 33.02 9.3 0.12 6491
 6501 3 -23.76 33.1 9.42 0.084 6500
 6502 3 -22.98 33.19 8.93 0.134 6487
 6503 3 -22.94 33.28 9 0.113 6502
 6504 3 -22.97 33.41 9.05 0.112 6503
 6505 3 -23 33.54 9.11 0.105 6504
 6506 3 -23.09 33.61 9.15 0.112 6505
 6507 3 -23.14 33.7 9.13 0.097 6506
 6508 3 -23.17 33.82 9.08 0.08 6507
 6509 3 -23.25 33.95 9.07 0.089 6508
 6510 3 -23.33 34.09 9.07 0.098 6509
 6511 3 -23.34 34.39 9.1 0.082 6510
 6512 3 -23.25 34.54 9.08 0.079 6511
 6513 3 -23.29 34.66 9.03 0.085 6512
 6514 3 -23.34 34.76 8.95 0.086 6513
 6515 3 -23.38 34.93 8.9 0.076 6514
 6516 3 -23.4 35.06 8.94 0.081 6515
 6517 3 -23.46 35.2 8.95 0.091 6516
 6518 3 -23.48 35.32 9.02 0.08 6517
 6519 3 -23.42 35.41 9.15 0.133 6518
 6520 3 -23.44 35.46 9.25 0.101 6519
 6521 3 -23.61 35.51 9.33 0.046 6520
 6522 3 -23.65 35.64 9.43 0.091 6521
 6523 3 -23.72 35.69 9.55 0.048 6522
 6524 3 -22.7 32.69 9.27 0.1 6486
 6525 3 -22.66 32.61 9.31 0.094 6524
 6526 3 -22.67 32.74 9.37 0.133 6525
 6527 3 -22.76 32.96 9.44 0.08 6526
 6528 3 -22.77 33.02 9.54 0.077 6527
 6529 3 -22.71 33.06 9.62 0.109 6528
 6530 3 -22.58 33.08 9.82 0.073 6529
 6531 3 -22.47 33.09 9.89 0.06 6530
 6532 3 -22.42 33.06 10.01 0.09 6531
 6533 3 -22.39 33.12 10.12 0.075 6532
 6534 3 -22.27 33.08 10.19 0.078 6533
 6535 3 -22.2 32.97 10.3 0.094 6534
 6536 3 -22.09 32.9 10.37 0.092 6535
 6537 3 -22.03 32.86 10.44 0.058 6536
 6538 3 -22.89 29.46 8.75 0.174 6466
 6539 3 -22.81 29.52 8.85 0.248 6538
 6540 3 -23.03 29.23 8.98 0.09 6539
 6541 3 -23.09 29.09 8.92 0.124 6540
 6542 3 -23.12 28.89 8.94 0.126 6541
 6543 3 -23.26 28.74 9 0.071 6542
 6544 3 -23.35 28.69 9.04 0.07 6543
 6545 3 -23.34 28.61 9.12 0.137 6544
 6546 3 -23.36 28.57 9.32 0.116 6545
 6547 3 -22.47 29.7 8.7 0.217 6539
 6548 3 -22.36 29.72 8.71 0.193 6547
 6549 3 -22.2 29.66 8.83 0.169 6548
 6550 3 -22.09 29.66 8.86 0.224 6549
 6551 3 -22.04 29.87 8.75 0.186 6550
 6552 3 -21.82 29.97 8.8 0.13 6551
 6553 3 -21.61 29.99 8.74 0.133 6552
 6554 3 -21.45 30 8.72 0.122 6553
 6555 3 -21.38 30.11 8.71 0.17 6554
 6556 3 -21.55 30.04 8.53 0.078 6555
 6557 3 -21.27 30.28 8.76 0.193 6555
 6558 3 -21.13 30.35 8.78 0.162 6557
 6559 3 -21.03 30.44 8.7 0.148 6558
 6560 3 -20.95 30.55 8.62 0.149 6559
 6561 3 -20.91 30.7 8.56 0.208 6560
 6562 3 -20.88 30.76 8.46 0.21 6561
 6563 3 -20.89 30.89 8.37 0.164 6562
 6564 3 -20.85 30.93 8.24 0.106 6563
 6565 3 -20.89 31.06 8.14 0.142 6564
 6566 3 -20.85 31.17 8.09 0.153 6565
 6567 3 -20.87 31.41 8.08 0.097 6566
 6568 3 -20.93 31.63 8.03 0.11 6567
 6569 3 -20.93 31.82 7.99 0.124 6568
 6570 3 -20.87 31.94 8 0.129 6569
 6571 3 -20.89 32.06 8.02 0.155 6570
 6572 3 -20.93 32.16 7.9 0.144 6571
 6573 3 -20.9 32.33 7.83 0.142 6572
 6574 3 -20.81 32.55 7.83 0.137 6573
 6575 3 -20.74 32.68 7.81 0.161 6574
 6576 3 -20.59 32.82 7.83 0.127 6575
 6577 3 -20.5 32.98 7.83 0.125 6576
 6578 3 -20.45 33.1 7.86 0.097 6577
 6579 3 -20.46 33.21 7.82 0.131 6578
 6580 3 -20.4 33.32 7.8 0.13 6579
 6581 3 -20.36 33.48 7.75 0.149 6580
 6582 3 -20.39 33.6 7.74 0.153 6581
 6583 3 -20.23 33.8 7.77 0.171 6582
 6584 3 -20.2 34.01 7.72 0.183 6583
 6585 3 -20.21 34.21 7.67 0.175 6584
 6586 3 -20.15 34.4 7.59 0.177 6585
 6587 3 -20.16 34.55 7.57 0.208 6586
 6588 3 -20.15 34.68 7.65 0.28 6587
 6589 3 -20.17 34.79 7.69 0.382 6588
 6590 3 -20.27 34.94 7.71 0.398 6589
 6591 3 -20.21 35.08 7.74 0.416 6590
 6592 3 -20.11 35.23 7.68 0.414 6591
 6593 3 -20.06 35.4 7.53 0.411 6592
 6594 3 -20.07 35.5 7.45 0.429 6593
 6595 3 -20.31 35.43 7.08 0.203 6594
 6596 3 -19.99 35.46 7.04 0.088 6595
 6597 3 -19.94 35.62 7.47 0.423 6594
 6598 3 -19.8 35.72 7.35 0.421 6597
 6599 3 -19.4 35.69 6.81 0.115 6598
 6600 3 -19.27 35.8 6.74 0.129 6599
 6601 3 -19.1 35.68 6.59 0.095 6600
 6602 3 -19.26 35.93 6.79 0.096 6600
 6603 3 -19.13 35.94 6.78 0.058 6602
 6604 3 -19.05 35.91 6.7 0.06 6603
 6605 3 -19.03 35.98 6.54 0.124 6604
 6606 3 -18.99 36.03 6.41 0.077 6605
 6607 3 -20.06 35.89 7.5 0.336 6598
 6608 3 -20.16 36.06 7.54 0.318 6607
 6609 3 -20.26 36.2 7.64 0.323 6608
 6610 3 -20.31 36.29 7.7 0.407 6609
 6611 3 -20.09 36.7 7.42 0.142 6610
 6612 3 -20.18 36.74 7.55 0.097 6611
 6613 3 -20.17 36.87 7.64 0.145 6612
 6614 3 -20.13 36.99 7.65 0.163 6613
 6615 3 -20.16 37.13 7.73 0.087 6614
 6616 3 -20.23 37.24 7.76 0.138 6615
 6617 3 -20.23 37.36 7.8 0.157 6616
 6618 3 -20.15 37.47 7.91 0.132 6617
 6619 3 -20.12 37.53 8.14 0.138 6618
 6620 3 -20.14 37.64 8.25 0.119 6619
 6621 3 -20.14 37.73 8.37 0.12 6620
 6622 3 -20.18 37.85 8.49 0.114 6621
 6623 3 -20.25 38.01 8.48 0.115 6622
 6624 3 -20.28 38.19 8.51 0.071 6623
 6625 3 -20.37 38.4 8.53 0.14 6624
 6626 3 -20.44 38.54 8.56 0.136 6625
 6627 3 -20.48 38.77 8.56 0.1 6626
 6628 3 -20.39 38.94 8.54 0.112 6627
 6629 3 -20.35 39.11 8.63 0.09 6628
 6630 3 -20.29 39.24 8.61 0.086 6629
 6631 3 -20.39 39.34 8.52 0.101 6630
 6632 3 -20.48 39.42 8.53 0.097 6631
 6633 3 -20.44 39.56 8.48 0.079 6632
 6634 3 -20.39 39.7 8.47 0.056 6633
 6635 3 -20.41 39.93 8.58 0.092 6634
 6636 3 -20.35 40.03 8.62 0.104 6635
 6637 3 -20.29 40.12 8.58 0.088 6636
 6638 3 -20.57 39.47 8.55 0.059 6632
 6639 3 -20.68 39.56 8.47 0.131 6638
 6640 3 -20.79 39.64 8.45 0.096 6639
 6641 3 -20.94 39.7 8.47 0.106 6640
 6642 3 -21.05 39.85 8.42 0.081 6641
 6643 3 -21.04 40 8.43 0.073 6642
 6644 3 -21.21 40.04 8.35 0.081 6643
 6645 3 -21.32 40.23 8.35 0.078 6644
 6646 3 -21.47 40.4 8.21 0.105 6645
 6647 3 -21.57 40.48 8.23 0.112 6646
 6648 3 -21.56 40.65 8.22 0.111 6647
 6649 3 -21.53 40.81 8.21 0.085 6648
 6650 3 -21.68 40.93 8.14 0.108 6649
 6651 3 -21.78 40.94 8.1 0.153 6650
 6652 3 -21.89 41.19 8.15 0.096 6651
 6653 3 -21.82 41.26 8.12 0.135 6652
 6654 3 -21.66 41.33 8.14 0.097 6653
 6655 3 -21.56 41.45 8.24 0.099 6654
 6656 3 -21.41 41.57 8.26 0.121 6655
 6657 3 -21.29 41.67 8.27 0.131 6656
 6658 3 -20.83 36.02 8.01 0.083 6610
 6659 3 -20.97 35.94 8.01 0.087 6658
 6660 3 -21.06 35.87 8.04 0.077 6659
 6661 3 -21.23 35.87 8.07 0.059 6660
 6662 3 -26.58 28.03 4.12 0.17 6375
 6663 3 -26.4 28.15 4.01 0.184 6662
 6664 3 -26.24 28.21 3.86 0.188 6663
 6665 3 -26.17 28.34 3.72 0.159 6664
 6666 3 -26.12 28.45 3.7 0.177 6665
 6667 3 -26.09 28.59 3.71 0.16 6666
 6668 3 -26.02 28.69 3.61 0.179 6667
 6669 3 -25.88 28.79 3.59 0.17 6668
 6670 3 -25.77 28.86 3.56 0.201 6669
 6671 3 -25.58 28.9 3.43 0.214 6670
 6672 3 -25.34 28.78 3.59 0.152 6671
 6673 3 -25.18 28.65 3.6 0.135 6672
 6674 3 -25.03 28.52 3.57 0.162 6673
 6675 3 -24.87 28.43 3.6 0.189 6674
 6676 3 -24.77 28.39 3.65 0.214 6675
 6677 3 -24.66 28.29 3.65 0.254 6676
 6678 3 -24.43 28.32 3.49 0.198 6677
 6679 3 -24.26 28.29 3.57 0.208 6678
 6680 3 -24.12 28.31 3.65 0.247 6679
 6681 3 -23.98 28.33 3.66 0.285 6680
 6682 3 -23.84 28.41 3.65 0.292 6681
 6683 3 -23.69 28.52 3.55 0.213 6682
 6684 3 -23.47 28.46 3.43 0.199 6683
 6685 3 -23.33 28.53 3.36 0.145 6684
 6686 3 -23.15 28.53 3.31 0.215 6685
 6687 3 -23.03 28.52 3.27 0.216 6686
 6688 3 -22.95 28.65 3.21 0.152 6687
 6689 3 -22.84 28.72 3.13 0.146 6688
 6690 3 -22.7 28.76 3.16 0.176 6689
 6691 3 -22.57 28.82 3.15 0.225 6690
 6692 3 -22.47 28.84 3.14 0.297 6691
 6693 3 -22.38 29.24 3 0.157 6692
 6694 3 -22.32 29.33 2.94 0.181 6693
 6695 3 -22.22 29.49 2.9 0.177 6694
 6696 3 -22.22 29.59 2.77 0.202 6695
 6697 3 -22.3 29.7 2.7 0.235 6696
 6698 3 -22.09 29.85 2.6 0.157 6697
 6699 3 -22.08 29.97 2.49 0.165 6698
 6700 3 -22.02 30.11 2.35 0.178 6699
 6701 3 -21.97 30.19 2.14 0.147 6700
 6702 3 -21.95 30.31 1.94 0.136 6701
 6703 3 -21.92 30.34 1.84 0.116 6702
 6704 3 -21.89 30.4 1.73 0.101 6703
 6705 3 -21.89 30.53 1.65 0.139 6704
 6706 3 -21.94 30.7 1.55 0.208 6705
 6707 3 -21.85 30.77 1.35 0.191 6706
 6708 3 -21.81 30.83 1.23 0.244 6707
 6709 3 -21.83 31.01 1.13 0.314 6708
 6710 3 -21.81 31.16 1 0.338 6709
 6711 3 -21.8 31.32 0.97 0.364 6710
 6712 3 -21.96 31.64 0.91 0.309 6711
 6713 3 -22.15 31.94 0.94 0.235 6712
 6714 3 -22.37 32.14 1.01 0.167 6713
 6715 3 -22.47 32.23 0.96 0.198 6714
 6716 3 -22.6 32.29 0.99 0.213 6715
 6717 3 -22.6 32.56 0.95 0.154 6716
 6718 3 -22.67 32.74 0.92 0.144 6717
 6719 3 -22.73 32.88 0.94 0.18 6718
 6720 3 -22.77 33.06 0.99 0.182 6719
 6721 3 -22.68 33.19 1.08 0.152 6720
 6722 3 -22.68 33.27 1.16 0.199 6721
 6723 3 -22.76 33.46 1.16 0.18 6722
 6724 3 -22.79 33.63 1.18 0.187 6723
 6725 3 -22.84 33.72 1.25 0.184 6724
 6726 3 -22.83 33.96 1.25 0.17 6725
 6727 3 -22.84 34.17 1.28 0.147 6726
 6728 3 -22.87 34.27 1.37 0.174 6727
 6729 3 -22.93 34.45 1.41 0.176 6728
 6730 3 -23.01 34.66 1.43 0.178 6729
 6731 3 -23.06 34.86 1.53 0.165 6730
 6732 3 -23.09 35.07 1.57 0.19 6731
 6733 3 -23.18 35.29 1.67 0.195 6732
 6734 3 -23.3 35.52 1.74 0.152 6733
 6735 3 -23.38 35.7 1.75 0.162 6734
 6736 3 -23.48 35.88 1.84 0.155 6735
 6737 3 -23.54 36.02 1.87 0.142 6736
 6738 3 -23.6 36.15 1.89 0.153 6737
 6739 3 -23.67 36.32 1.83 0.164 6738
 6740 3 -23.75 36.46 1.82 0.159 6739
 6741 3 -23.84 36.62 1.93 0.124 6740
 6742 3 -23.88 36.71 1.98 0.2 6741
 6743 3 -24.03 36.77 2.12 0.179 6742
 6744 3 -24.1 36.85 2.21 0.139 6743
 6745 3 -24.04 36.95 2.33 0.124 6744
 6746 3 -24.08 37.05 2.43 0.129 6745
 6747 3 -24.07 37.16 2.54 0.137 6746
 6748 3 -24.05 37.33 2.62 0.131 6747
 6749 3 -24.02 37.45 2.65 0.134 6748
 6750 3 -24.14 37.64 2.67 0.144 6749
 6751 3 -24.19 37.8 2.73 0.164 6750
 6752 3 -24.24 37.99 2.75 0.15 6751
 6753 3 -24.31 38.14 2.81 0.146 6752
 6754 3 -24.33 38.3 2.9 0.113 6753
 6755 3 -24.4 38.44 2.92 0.134 6754
 6756 3 -24.47 38.64 2.9 0.123 6755
 6757 3 -24.5 38.86 2.81 0.145 6756
 6758 3 -24.5 39.07 2.76 0.089 6757
 6759 3 -24.59 39.26 2.75 0.134 6758
 6760 3 -24.61 39.4 2.66 0.177 6759
 6761 3 -24.62 39.6 2.73 0.171 6760
 6762 3 -24.63 39.8 2.91 0.141 6761
 6763 3 -24.72 39.95 2.94 0.145 6762
 6764 3 -24.7 40.13 2.98 0.158 6763
 6765 3 -24.78 40.32 3.04 0.145 6764
 6766 3 -24.83 40.45 3.07 0.165 6765
 6767 3 -24.82 40.62 3.12 0.164 6766
 6768 3 -24.83 40.73 3.25 0.169 6767
 6769 3 -24.93 40.96 3.28 0.115 6768
 6770 3 -25.02 41.17 3.25 0.141 6769
 6771 3 -25.05 41.33 3.27 0.175 6770
 6772 3 -25.11 41.52 3.28 0.215 6771
 6773 3 -25.16 41.71 3.29 0.211 6772
 6774 3 -25.24 41.92 3.37 0.244 6773
 6775 3 -25.18 42.05 3.48 0.349 6774
 6776 3 -25.18 42.21 3.51 0.425 6775
 6777 3 -25.18 42.36 3.57 0.503 6776
 6778 3 -25.24 42.51 3.62 0.537 6777
 6779 3 -25.22 42.67 3.72 0.535 6778
 6780 3 -25.18 42.84 3.8 0.475 6779
 6781 3 -25.27 42.96 3.75 0.422 6780
 6782 3 -25.35 43.02 3.68 0.389 6781
 6783 3 -25.46 43.27 3.63 0.307 6782
 6784 3 -25.83 43.44 3.89 0.141 6783
 6785 3 -25.97 43.52 3.92 0.123 6784
 6786 3 -26.06 43.67 4.02 0.123 6785
 6787 3 -26.09 43.8 4.05 0.119 6786
 6788 3 -26.11 43.98 4.07 0.158 6787
 6789 3 -26.17 44.13 4.08 0.197 6788
 6790 3 -26.23 44.28 4.04 0.192 6789
 6791 3 -26.24 44.44 4.1 0.18 6790
 6792 3 -26.13 44.62 4.13 0.179 6791
 6793 3 -26.09 44.76 4.24 0.203 6792
 6794 3 -26.07 44.9 4.34 0.205 6793
 6795 3 -26.21 45.03 4.42 0.152 6794
 6796 3 -26.2 45.2 4.53 0.155 6795
 6797 3 -26.21 45.32 4.56 0.159 6796
 6798 3 -26.24 45.49 4.66 0.184 6797
 6799 3 -26.21 45.63 4.71 0.179 6798
 6800 3 -26.13 45.87 4.84 0.148 6799
 6801 3 -26.06 46.04 4.89 0.139 6800
 6802 3 -25.95 46.18 4.96 0.139 6801
 6803 3 -25.85 46.33 5.02 0.145 6802
 6804 3 -25.95 46.44 5.08 0.161 6803
 6805 3 -25.88 46.58 5.18 0.126 6804
 6806 3 -25.81 46.72 5.28 0.105 6805
 6807 3 -25.66 46.86 5.37 0.158 6806
 6808 3 -25.58 46.92 5.47 0.171 6807
 6809 3 -25.6 47.04 5.58 0.171 6808
 6810 3 -25.66 47.27 5.64 0.12 6809
 6811 3 -25.69 47.42 5.71 0.188 6810
 6812 3 -25.54 47.58 5.76 0.227 6811
 6813 3 -25.45 47.68 5.76 0.228 6812
 6814 3 -25.15 47.75 5.55 0.168 6813
 6815 3 -25.06 47.82 5.39 0.000125 6814
 6816 3 -25.56 47.85 5.96 0.158 6813
 6817 3 -25.6 47.98 5.99 0.144 6816
 6818 3 -25.63 48.14 6.08 0.15 6817
 6819 3 -25.67 48.24 6.18 0.197 6818
 6820 3 -25.64 48.36 6.28 0.189 6819
 6821 3 -25.78 48.45 6.38 0.184 6820
 6822 3 -25.76 48.61 6.49 0.189 6821
 6823 3 -25.85 48.68 6.58 0.203 6822
 6824 3 -25.92 48.81 6.68 0.294 6823
 6825 3 -26.05 48.92 6.7 0.35 6824
 6826 3 -26.13 48.98 6.81 0.424 6825
 6827 3 -26.25 49.12 6.88 0.431 6826
 6828 3 -26.35 49.17 6.91 0.459 6827
 6829 3 -26.95 48.81 6.42 0.12 6828
 6830 3 -27.13 48.88 6.36 0.09 6829
 6831 3 -26.31 49.24 7.05 0.272 6828
 6832 3 -26.35 49.46 7.33 0.233 6831
 6833 3 -26.55 49.59 7.45 0.153 6832
 6834 3 -26.71 49.72 7.45 0.126 6833
 6835 3 -26.84 49.94 7.48 0.115 6834
 6836 3 -26.94 50.09 7.53 0.116 6835
 6837 3 -27.01 50.24 7.57 0.139 6836
 6838 3 -27.05 50.35 7.61 0.104 6837
 6839 3 -27.08 50.51 7.69 0.131 6838
 6840 3 -27.07 50.6 7.82 0.146 6839
 6841 3 -27.05 50.76 7.95 0.144 6840
 6842 3 -26.93 50.85 8.16 0.149 6841
 6843 3 -26.86 50.98 8.31 0.136 6842
 6844 3 -26.93 51.12 8.46 0.125 6843
 6845 3 -26.95 51.23 8.61 0.157 6844
 6846 3 -27 51.36 8.69 0.149 6845
 6847 3 -27.13 51.49 8.74 0.161 6846
 6848 3 -27.16 51.71 8.78 0.131 6847
 6849 3 -27.19 51.81 8.83 0.113 6848
 6850 3 -27.24 51.88 8.96 0.111 6849
 6851 3 -27.29 51.98 9.06 0.115 6850
 6852 3 -27.36 52 9.14 0.103 6851
 6853 3 -27.38 52.14 9.22 0.136 6852
 6854 3 -27.41 52.21 9.34 0.131 6853
 6855 3 -27.53 52.32 9.47 0.128 6854
 6856 3 -27.64 52.39 9.67 0.136 6855
 6857 3 -27.76 52.5 9.78 0.162 6856
 6858 3 -27.96 52.56 9.84 0.139 6857
 6859 3 -27.96 52.66 9.89 0.14 6858
 6860 3 -27.98 52.72 10.03 0.137 6859
 6861 3 -28.07 52.87 10.16 0.158 6860
 6862 3 -28.16 53.02 10.31 0.135 6861
 6863 3 -28.22 53.12 10.37 0.124 6862
 6864 3 -28.33 53.18 10.47 0.114 6863
 6865 3 -28.42 53.29 10.52 0.179 6864
 6866 3 -28.44 53.42 10.6 0.256 6865
 6867 3 -28.49 53.57 10.81 0.18 6866
 6868 3 -28.57 53.71 10.94 0.2 6867
 6869 3 -28.72 53.84 10.98 0.19 6868
 6870 3 -28.8 54.1 10.92 0.149 6869
 6871 3 -28.87 54.29 11.02 0.095 6870
 6872 3 -28.93 54.37 11.12 0.118 6871
 6873 3 -28.91 54.47 11.25 0.131 6872
 6874 3 -29 54.69 11.32 0.138 6873
 6875 3 -29.09 54.84 11.43 0.134 6874
 6876 3 -29.25 54.93 11.46 0.14 6875
 6877 3 -29.33 55.05 11.57 0.139 6876
 6878 3 -29.34 55.12 11.66 0.125 6877
 6879 3 -29.39 55.23 11.74 0.166 6878
 6880 3 -29.56 55.32 11.74 0.162 6879
 6881 3 -29.53 55.43 11.74 0.216 6880
 6882 3 -29.49 55.68 11.94 0.147 6881
 6883 3 -29.54 55.76 12.05 0.133 6882
 6884 3 -29.69 55.85 12.13 0.184 6883
 6885 3 -29.79 55.93 12.25 0.161 6884
 6886 3 -29.86 56.02 12.33 0.186 6885
 6887 3 -29.85 56.14 12.47 0.201 6886
 6888 3 -29.87 56.21 12.59 0.201 6887
 6889 3 -29.95 56.37 12.73 0.174 6888
 6890 3 -30.04 56.46 12.87 0.112 6889
 6891 3 -30.11 56.49 13.04 0.173 6890
 6892 3 -30.22 56.61 13.23 0.158 6891
 6893 3 -30.3 56.79 13.38 0.16 6892
 6894 3 -30.32 56.99 13.53 0.153 6893
 6895 3 -30.41 57.18 13.59 0.132 6894
 6896 3 -30.52 57.3 13.71 0.136 6895
 6897 3 -30.53 57.43 13.88 0.143 6896
 6898 3 -30.55 57.53 13.95 0.177 6897
 6899 3 -30.62 57.7 14 0.218 6898
 6900 3 -30.71 57.89 14.08 0.204 6899
 6901 3 -30.8 58.07 14.12 0.175 6900
 6902 3 -31.05 58.22 14.2 0.119 6901
 6903 3 -31.12 58.37 14.3 0.108 6902
 6904 3 -30.98 58.5 14.42 0.092 6903
 6905 3 -30.85 58.52 14.52 0.113 6904
 6906 3 -30.69 58.5 14.67 0.185 6905
 6907 3 -30.59 58.5 14.76 0.2 6906
 6908 3 -30.37 58.4 14.86 0.152 6907
 6909 3 -30.23 58.47 14.9 0.141 6908
 6910 3 -30.15 58.54 14.85 0.147 6909
 6911 3 -30.06 58.47 15.06 0.106 6910
 6912 3 -29.9 58.42 15.1 0.148 6911
 6913 3 -29.72 58.4 15.06 0.131 6912
 6914 3 -29.54 58.35 15.07 0.154 6913
 6915 3 -29.4 58.35 15.08 0.169 6914
 6916 3 -29.1 58.48 15.16 0.108 6915
 6917 3 -28.93 58.51 15.05 0.12 6916
 6918 3 -28.79 58.43 15 0.154 6917
 6919 3 -28.59 58.29 14.97 0.164 6918
 6920 3 -28.57 58.18 14.86 0.145 6919
 6921 3 -28.36 58.11 14.89 0.142 6920
 6922 3 -28.16 58.11 14.99 0.145 6921
 6923 3 -27.97 58.21 15.05 0.161 6922
 6924 3 -27.81 58.17 15.07 0.119 6923
 6925 3 -27.62 58.19 15.05 0.11 6924
 6926 3 -27.42 58.12 15.03 0.15 6925
 6927 3 -27.31 58.04 15.1 0.15 6926
 6928 3 -27.18 57.99 15.17 0.153 6927
 6929 3 -27.1 58.03 15.28 0.196 6928
 6930 3 -27.01 58.05 15.35 0.18 6929
 6931 3 -26.85 58.15 15.39 0.138 6930
 6932 3 -26.69 58.15 15.45 0.146 6931
 6933 3 -26.47 58.18 15.53 0.134 6932
 6934 3 -26.35 58.16 15.6 0.114 6933
 6935 3 -26.18 58.22 15.69 0.112 6934
 6936 3 -26.09 58.26 15.78 0.175 6935
 6937 3 -26.02 58.31 15.84 0.223 6936
 6938 3 -26.33 58.65 15.87 0.083 6937
 6939 3 -26.41 58.67 15.77 0.073 6938
 6940 3 -25.69 58.12 15.81 0.161 6937
 6941 3 -25.53 58.09 15.88 0.186 6940
 6942 3 -25.39 58.07 15.91 0.244 6941
 6943 3 -25.24 58.06 15.92 0.331 6942
 6944 3 -25.09 57.99 16.02 0.358 6943
 6945 3 -24.93 57.98 16.09 0.357 6944
 6946 3 -24.8 58.05 16.13 0.336 6945
 6947 3 -24.79 58.15 16.57 0.171 6946
 6948 3 -24.6 58.23 16.7 0.159 6947
 6949 3 -24.47 58.24 16.78 0.128 6948
 6950 3 -24.32 58.23 16.79 0.141 6949
 6951 3 -24.19 58.22 16.76 0.13 6950
 6952 3 -24.04 58.27 16.8 0.13 6951
 6953 3 -23.92 58.34 16.78 0.153 6952
 6954 3 -23.82 58.56 16.78 0.154 6953
 6955 3 -23.69 58.71 16.88 0.15 6954
 6956 3 -23.55 58.81 16.96 0.132 6955
 6957 3 -23.42 58.89 17 0.141 6956
 6958 3 -23.34 58.92 17.13 0.166 6957
 6959 3 -23.23 58.93 17.3 0.152 6958
 6960 3 -23.1 58.97 17.4 0.161 6959
 6961 3 -23.04 59.01 17.56 0.195 6960
 6962 3 -23.19 59.17 17.83 0.069 6961
 6963 3 -23.3 59.2 17.95 0.093 6962
 6964 3 -23.3 59.21 18.13 0.095 6963
 6965 3 -23.48 59.27 18.23 0.099 6964
 6966 3 -23.52 59.32 18.32 0.086 6965
 6967 3 -22.78 58.92 17.5 0.143 6961
 6968 3 -22.69 58.87 17.56 0.134 6967
 6969 3 -22.56 58.88 17.62 0.119 6968
 6970 3 -22.39 58.82 17.64 0.093 6969
 6971 3 -22.29 58.92 17.76 0.124 6970
 6972 3 -22.22 59 17.83 0.138 6971
 6973 3 -22.07 59.02 17.88 0.154 6972
 6974 3 -21.96 59.01 17.91 0.132 6973
 6975 3 -21.89 59.06 18.01 0.134 6974
 6976 3 -21.84 59.22 18.11 0.129 6975
 6977 3 -21.83 59.3 18.26 0.105 6976
 6978 3 -21.76 59.3 18.35 0.152 6977
 6979 3 -21.67 59.32 18.44 0.191 6978
 6980 3 -21.58 59.28 18.54 0.256 6979
 6981 3 -21.5 59.43 18.69 0.258 6980
 6982 3 -21.44 59.5 18.86 0.249 6981
 6983 3 -21.44 59.65 18.99 0.248 6982
 6984 3 -21.24 59.86 19.11 0.14 6983
 6985 3 -21.18 60 19.28 0.178 6984
 6986 3 -21.16 60.09 19.41 0.197 6985
 6987 3 -21.05 60.22 19.47 0.186 6986
 6988 3 -21.02 60.5 19.42 0.117 6987
 6989 3 -20.99 60.62 19.45 0.132 6988
 6990 3 -21.02 60.75 19.45 0.156 6989
 6991 3 -20.88 60.86 19.59 0.1 6990
 6992 3 -20.83 60.99 19.67 0.096 6991
 6993 3 -20.8 61.14 19.75 0.072 6992
 6994 3 -20.8 61.27 19.82 0.115 6993
 6995 3 -20.84 61.32 19.95 0.084 6994
 6996 3 -20.94 60.13 19.7 0.126 6987
 6997 3 -20.82 60.08 19.78 0.141 6996
 6998 3 -20.71 60.11 19.88 0.145 6997
 6999 3 -20.62 60.17 19.94 0.117 6998
 7000 3 -20.56 60.26 20.04 0.14 6999
 7001 3 -20.49 60.41 20.16 0.127 7000
 7002 3 -20.42 60.52 20.28 0.158 7001
 7003 3 -20.33 60.62 20.38 0.137 7002
 7004 3 -20.2 60.62 20.48 0.11 7003
 7005 3 -20.06 60.68 20.56 0.104 7004
 7006 3 -19.96 60.79 20.57 0.126 7005
 7007 3 -19.86 60.9 20.59 0.147 7006
 7008 3 -19.76 60.95 20.63 0.123 7007
 7009 3 -19.51 60.99 20.6 0.15 7008
 7010 3 -19.38 61.05 20.67 0.169 7009
 7011 3 -19.2 61.12 20.75 0.194 7010
 7012 3 -18.98 61.12 20.73 0.184 7011
 7013 3 -18.85 61.16 20.8 0.192 7012
 7014 3 -18.74 61.26 20.88 0.19 7013
 7015 3 -18.54 61.14 20.89 0.125 7014
 7016 3 -18.45 61.05 21 0.119 7015
 7017 3 -18.4 61.06 21.13 0.153 7016
 7018 3 -18.34 61.07 21.3 0.171 7017
 7019 3 -18.31 61.15 21.45 0.221 7018
 7020 3 -18.34 61.33 21.72 0.217 7019
 7021 3 -18.24 61.31 21.76 0.23 7020
 7022 3 -18.08 61.21 21.83 0.112 7021
 7023 3 -18.01 61.15 21.87 0.131 7022
 7024 3 -17.79 61.1 21.87 0.16 7023
 7025 3 -17.65 61.07 21.77 0.09 7024
 7026 3 -17.55 61.06 21.67 0.091 7025
 7027 3 -17.44 61.15 21.58 0.13 7026
 7028 3 -17.37 61.05 21.4 0.125 7027
 7029 3 -17.37 60.95 21.28 0.115 7028
 7030 3 -17.4 60.83 21.2 0.088 7029
 7031 3 -17.35 60.67 21.21 0.107 7030
 7032 3 -17.3 60.59 21.35 0.091 7031
 7033 3 -17.71 61.09 22.1 0.097 7024
 7034 3 -17.61 61.07 22.21 0.098 7033
 7035 3 -17.58 61.02 22.32 0.129 7034
 7036 3 -17.48 61.05 22.39 0.193 7035
 7037 3 -17.46 61.06 22.69 0.121 7036
 7038 3 -17.43 61 22.84 0.111 7037
 7039 3 -17.36 60.94 23.01 0.106 7038
 7040 3 -17.26 60.89 23.13 0.105 7039
 7041 3 -17.17 60.85 23.25 0.147 7040
 7042 3 -17.06 60.84 23.42 0.142 7041
 7043 3 -16.89 60.82 23.49 0.143 7042
 7044 3 -16.72 60.78 23.61 0.124 7043
 7045 3 -16.55 60.75 23.66 0.149 7044
 7046 3 -16.45 60.73 23.75 0.148 7045
 7047 3 -16.3 60.58 23.86 0.138 7046
 7048 3 -16.2 60.46 23.95 0.161 7047
 7049 3 -16.12 60.26 23.97 0.156 7048
 7050 3 -16.06 60.11 24.04 0.171 7049
 7051 3 -16 59.99 24.09 0.22 7050
 7052 3 -15.9 59.92 24.15 0.285 7051
 7053 3 -16.11 59.65 23.78 0.051 7052
 7054 3 -16.12 59.53 23.74 0.095 7053
 7055 3 -16.04 59.35 23.7 0.129 7054
 7056 3 -15.86 59.14 23.7 0.112 7055
 7057 3 -15.71 59.02 23.61 0.111 7056
 7058 3 -15.64 58.91 23.56 0.127 7057
 7059 3 -15.6 58.81 23.51 0.107 7058
 7060 3 -15.65 58.7 23.41 0.089 7059
 7061 3 -15.65 58.55 23.35 0.107 7060
 7062 3 -15.69 58.43 23.17 0.091 7061
 7063 3 -15.68 58.27 23.03 0.098 7062
 7064 3 -15.59 58.22 23.14 0.129 7063
 7065 3 -15.49 58.09 22.97 0.061 7064
 7066 3 -15.44 57.9 22.97 0.158 7065
 7067 3 -15.61 57.85 23.11 0.077 7066
 7068 3 -15.5 57.82 23.18 0.023 7067
 7069 3 -15.38 57.81 23.3 0.096 7068
 7070 3 -15.22 57.67 23.33 0.117 7069
 7071 3 -15.04 57.43 23.31 0.104 7070
 7072 3 -14.98 57.32 23.32 0.035 7071
 7073 3 -15.22 57.77 22.98 0.07 7066
 7074 3 -15.17 57.66 22.98 0.089 7073
 7075 3 -15.12 57.56 22.94 0.128 7074
 7076 3 -15.01 57.45 22.94 0.085 7075
 7077 3 -14.98 57.34 23.06 0.08 7076
 7078 3 -15.69 59.91 24.41 0.134 7052
 7079 3 -15.57 59.8 24.39 0.114 7078
 7080 3 -15.43 59.7 24.35 0.1 7079
 7081 3 -15.35 59.53 24.36 0.13 7080
 7082 3 -15.25 59.35 24.4 0.14 7081
 7083 3 -15.13 59.25 24.43 0.195 7082
 7084 3 -15.01 59.28 24.47 0.235 7083
 7085 3 -14.85 59.25 24.45 0.267 7084
 7086 3 -14.71 59.15 24.5 0.251 7085
 7087 3 -14.5 59.09 24.5 0.205 7086
 7088 3 -14.29 59.09 24.55 0.173 7087
 7089 3 -14.14 59.05 24.62 0.184 7088
 7090 3 -13.92 59.04 24.72 0.113 7089
 7091 3 -13.83 59.02 24.82 0.107 7090
 7092 3 -13.8 59.06 24.92 0.131 7091
 7093 3 -13.65 59.06 25.01 0.13 7092
 7094 3 -13.52 58.96 25.14 0.131 7093
 7095 3 -13.38 58.87 25.25 0.134 7094
 7096 3 -13.26 58.75 25.28 0.164 7095
 7097 3 -13.08 58.55 25.26 0.117 7096
 7098 3 -12.91 58.49 25.24 0.122 7097
 7099 3 -12.72 58.47 25.24 0.149 7098
 7100 3 -12.57 58.37 25.26 0.153 7099
 7101 3 -12.36 58.24 25.11 0.111 7100
 7102 3 -12.23 58.11 25.07 0.156 7101
 7103 3 -12.03 58.01 24.99 0.302 7102
 7104 3 -11.94 57.95 24.89 0.327 7103
 7105 3 -11.65 57.89 25.16 0.22 7104
 7106 3 -11.51 57.85 25.13 0.225 7105
 7107 3 -11.37 57.76 25.08 0.177 7106
 7108 3 -11.17 57.64 25.06 0.097 7107
 7109 3 -11.06 57.52 25.02 0.083 7108
 7110 3 -10.87 57.39 24.96 0.143 7109
 7111 3 -10.74 57.25 24.95 0.096 7110
 7112 3 -10.68 57.09 24.96 0.099 7111
 7113 3 -10.59 56.99 25.01 0.113 7112
 7114 3 -10.5 56.85 25.08 0.101 7113
 7115 3 -10.35 56.78 25.12 0.129 7114
 7116 3 -10.25 56.68 25.16 0.138 7115
 7117 3 -10.15 56.7 25.15 0.138 7116
 7118 3 -10.06 56.88 25.2 0.179 7117
 7119 3 -9.95 56.58 25.17 0.032 7118
 7120 3 -9.92 56.46 25.15 0.103 7119
 7121 3 -9.92 56.36 25.12 0.126 7120
 7122 3 -9.72 56.2 25.11 0.066 7121
 7123 3 -9.6 56.1 25.06 0.063 7122
 7124 3 -9.52 55.97 24.99 0.06 7123
 7125 3 -9.4 55.84 24.94 0.073 7124
 7126 3 -9.25 55.81 24.96 0.116 7125
 7127 3 -9.12 55.82 24.94 0.11 7126
 7128 3 -8.92 55.76 25 0.055 7127
 7129 3 -8.8 55.66 25 0.081 7128
 7130 3 -8.68 55.61 24.97 0.112 7129
 7131 3 -8.57 55.5 24.81 0.092 7130
 7132 3 -8.45 55.41 24.69 0.1 7131
 7133 3 -8.26 55.19 24.63 0.084 7132
 7134 3 -8.26 55.05 24.5 0.099 7133
 7135 3 -8.3 54.89 24.42 0.104 7134
 7136 3 -8.31 54.74 24.37 0.044 7135
 7137 3 -8.25 54.67 24.3 0.059 7136
 7138 3 -8.13 54.56 24.33 0.073 7137
 7139 3 -7.98 54.41 24.38 0.138 7138
 7140 3 -7.9 54.23 24.39 0.158 7139
 7141 3 -7.83 54.03 24.37 0.157 7140
 7142 3 -7.65 53.66 24.43 0.091 7141
 7143 3 -7.57 53.5 24.4 0.099 7142
 7144 3 -7.49 53.48 24.33 0.065 7143
 7145 3 -7.41 53.41 24.28 0.069 7144
 7146 3 -7.32 53.38 24.21 0.114 7145
 7147 3 -10.11 57.06 25.32 0.106 7118
 7148 3 -10 57.14 25.43 0.098 7147
 7149 3 -9.87 57.08 25.49 0.09 7148
 7150 3 -9.77 57.03 25.5 0.079 7149
 7151 3 -9.66 57.02 25.59 0.08 7150
 7152 3 -9.64 57.05 25.72 0.119 7151
 7153 3 -12.16 57.64 24.49 0.094 7104
 7154 3 -12.2 57.5 24.42 0.113 7153
 7155 3 -12.2 57.35 24.31 0.101 7154
 7156 3 -12.12 57.23 24.24 0.099 7155
 7157 3 -12.15 57.12 24.33 0.102 7156
 7158 3 -12.19 56.89 24.33 0.097 7157
 7159 3 -12.19 56.7 24.32 0.066 7158
 7160 3 -12.18 56.57 24.32 0.087 7159
 7161 3 -12.14 56.45 24.32 0.101 7160
 7162 3 -12 56.38 24.38 0.064 7161
 7163 3 -11.95 56.34 24.5 0.062 7162
 7164 3 -12.31 56.38 24.34 0.132 7161
 7165 3 -12.5 56.38 24.31 0.06 7164
 7166 3 -18.42 61.83 21.87 0.095 7021
 7167 3 -18.41 61.95 21.99 0.181 7166
 7168 3 -18.67 62.08 21.89 0.079 7167
 7169 3 -18.81 62.28 21.84 0.089 7168
 7170 3 -18.88 62.34 21.75 0.066 7169
 7171 3 -18.24 61.96 22.17 0.144 7167
 7172 3 -18.08 62.02 22.41 0.121 7171
 7173 3 -18.01 62.05 22.65 0.129 7172
 7174 3 -18.01 62.18 22.88 0.105 7173
 7175 3 -17.89 62.36 23.02 0.088 7174
 7176 3 -17.8 62.45 23.07 0.094 7175
 7177 3 -17.74 62.54 23.17 0.104 7176
 7178 3 -17.61 62.59 23.17 0.123 7177
 7179 3 -17.34 62.5 23.28 0.094 7178
 7180 3 -17.22 62.46 23.35 0.131 7179
 7181 3 -17.11 62.45 23.38 0.108 7180
 7182 3 -17 62.47 23.45 0.08 7181
 7183 3 -16.85 62.48 23.55 0.119 7182
 7184 3 -16.82 62.54 23.65 0.083 7183
 7185 3 -16.81 62.66 23.78 0.091 7184
 7186 3 -17.66 62.84 23.05 0.061 7178
 7187 3 -17.78 62.92 22.98 0.069 7186
 7188 3 -17.83 62.97 22.91 0.101 7187
 7189 3 -18.84 61.57 20.99 0.094 7014
 7190 3 -18.92 61.66 21.06 0.098 7189
 7191 3 -24.59 57.93 15.86 0.19 6946
 7192 3 -24.43 57.82 15.81 0.2 7191
 7193 3 -24.3 57.62 15.75 0.178 7192
 7194 3 -24.24 57.48 15.72 0.000125 7193
 7195 3 -26.88 49.02 6.73 0.107 6831
 7196 3 -26.99 49.11 6.58 0.066 7195
 7197 3 -26 45.68 4.52 0.124 6799
 7198 3 -25.92 45.78 4.47 0.155 7197
 7199 3 -25.8 45.86 4.42 0.067 7198
 7200 3 -25.83 44.97 4.27 0.095 6794
 7201 3 -25.57 44.98 4.15 0.134 7200
 7202 3 -25.38 44.97 4.08 0.102 7201
 7203 3 -25.22 44.93 4.09 0.084 7202
 7204 3 -25.51 43.37 3.53 0.208 6783
 7205 3 -25.61 43.57 3.47 0.000125 7204
 7206 3 -25.19 42.73 4.01 0.134 6782
 7207 3 -25.1 42.73 4.08 0.000125 7206
 7208 3 -21.36 30.86 1.05 0.138 6711
 7209 3 -21.33 30.97 1.09 0.035 7208
 7210 3 -21.3 30.89 1.18 0.102 7209
 7211 3 -21.29 30.81 1.28 0.071 7210
 7212 3 -22.13 30.93 1.73 0.088 6706
 7213 3 -22.22 31.07 1.82 0.089 7212
 7214 3 -22.67 29.63 2.88 0.108 6697
 7215 3 -22.81 29.67 3.01 0.067 7214
 7216 3 -22.96 29.73 3.04 0.061 7215
 7217 3 -22.36 28.37 3.38 0.121 6692
 7218 3 -22.31 28.24 3.49 0.107 7217
 7219 3 -22.24 28.31 3.64 0.148 7218
 7220 3 -22.24 28.32 3.85 0.144 7219
 7221 3 -22.2 28.33 3.95 0.142 7220
 7222 3 -22.15 28.19 4.04 0.151 7221
 7223 3 -22.14 28.07 4.2 0.144 7222
 7224 3 -22.14 27.95 4.36 0.13 7223
 7225 3 -22.16 27.89 4.45 0.153 7224
 7226 3 -22.02 27.82 4.48 0.191 7225
 7227 3 -21.82 27.73 4.32 0.11 7226
 7228 3 -21.71 27.63 4.4 0.105 7227
 7229 3 -21.61 27.58 4.53 0.119 7228
 7230 3 -21.45 27.43 4.54 0.114 7229
 7231 3 -21.29 27.33 4.47 0.084 7230
 7232 3 -21.16 27.27 4.41 0.142 7231
 7233 3 -21.07 27.23 4.35 0.175 7232
 7234 3 -20.89 27.21 4.63 0.122 7233
 7235 3 -21.02 27.28 4.76 0.091 7234
 7236 3 -21.08 27.34 4.89 0.065 7235
 7237 3 -21.16 27.41 5 0.065 7236
 7238 3 -21.13 27.49 5.06 0.077 7237
 7239 3 -21.11 27.55 5.16 0.066 7238
 7240 3 -21.21 27.61 5.26 0.075 7239
 7241 3 -21.3 27.74 5.28 0.148 7240
 7242 3 -21.3 27.89 5.29 0.177 7241
 7243 3 -21.29 28.13 5.26 0.096 7242
 7244 3 -21.31 28.27 5.28 0.053 7243
 7245 3 -21.26 28.36 5.25 0.000125 7244
 7246 3 -20.81 27.18 4.68 0.115 7234
 7247 3 -20.98 27.03 4.69 0.087 7246
 7248 3 -20.94 26.96 4.78 0.061 7247
 7249 3 -20.72 27.15 4.73 0.115 7246
 7250 3 -20.54 27.09 4.91 0.085 7249
 7251 3 -20.45 27.13 5.01 0.061 7250
 7252 3 -21.13 27.2 4.02 0.125 7233
 7253 3 -21.09 27.18 3.89 0.104 7252
 7254 3 -21.01 27.17 3.71 0.098 7253
 7255 3 -20.93 27.1 3.52 0.146 7254
 7256 3 -20.82 27.09 3.47 0.184 7255
 7257 3 -20.75 26.95 3.14 0.106 7256
 7258 3 -20.74 26.91 2.97 0.078 7257
 7259 3 -20.81 26.98 2.85 0.082 7258
 7260 3 -20.76 27.01 2.73 0.107 7259
 7261 3 -20.68 26.9 2.64 0.14 7260
 7262 3 -20.6 26.91 2.53 0.15 7261
 7263 3 -22.04 27.77 4.67 0.113 7226
 7264 3 -21.93 27.66 4.76 0.128 7263
 7265 3 -21.9 27.58 4.89 0.112 7264
 7266 3 -21.85 27.53 5.04 0.128 7265
 7267 3 -21.89 27.54 5.25 0.084 7266
 7268 3 -21.91 27.52 5.4 0.149 7267
 7269 3 -21.84 27.5 5.49 0.142 7268
 7270 3 -21.77 27.36 5.59 0.118 7269
 7271 3 -21.72 27.32 5.71 0.108 7270
 7272 3 -21.66 27.27 5.79 0.11 7271
 7273 3 -21.64 27.14 5.9 0.149 7272
 7274 3 -21.69 27.07 6.02 0.152 7273
 7275 3 -21.75 26.95 6.22 0.145 7274
 7276 3 -21.72 26.85 6.44 0.122 7275
 7277 3 -21.73 26.77 6.57 0.142 7276
 7278 3 -21.66 26.82 6.73 0.108 7277
 7279 3 -21.62 26.85 6.85 0.096 7278
 7280 3 -21.62 26.86 6.99 0.091 7279
 7281 3 -21.67 26.9 7.13 0.125 7280
 7282 3 -21.69 26.88 7.26 0.141 7281
 7283 3 -21.66 26.85 7.48 0.106 7282
 7284 3 -21.68 26.76 7.73 0.102 7283
 7285 3 -21.75 26.67 7.85 0.148 7284
 7286 3 -21.74 26.6 7.98 0.11 7285
 7287 3 -21.7 26.53 8.11 0.156 7286
 7288 3 -21.66 26.44 8.25 0.135 7287
 7289 3 -21.65 26.29 8.35 0.112 7288
 7290 3 -21.67 26.07 8.44 0.107 7289
 7291 3 -21.64 25.97 8.48 0.156 7290
 7292 3 -21.6 25.84 8.54 0.217 7291
 7293 3 -21.59 25.68 8.63 0.263 7292
 7294 3 -21.68 25.61 8.81 0.273 7293
 7295 3 -21.78 25.54 8.98 0.287 7294
 7296 3 -21.85 25.49 9.18 0.215 7295
 7297 3 -21.8 25.55 9.48 0.171 7296
 7298 3 -21.75 25.49 9.66 0.13 7297
 7299 3 -21.85 25.56 9.75 0.119 7298
 7300 3 -21.98 25.59 9.88 0.128 7299
 7301 3 -22.19 25.65 10.01 0.175 7300
 7302 3 -22.29 25.7 10.12 0.174 7301
 7303 3 -22.37 25.73 10.35 0.135 7302
 7304 3 -22.3 25.76 10.49 0.141 7303
 7305 3 -22.23 25.8 10.67 0.139 7304
 7306 3 -22.18 25.82 10.85 0.097 7305
 7307 3 -22.19 25.88 10.96 0.097 7306
 7308 3 -22.25 25.9 11.11 0.119 7307
 7309 3 -22.19 25.91 11.31 0.118 7308
 7310 3 -22.21 25.98 11.4 0.139 7309
 7311 3 -22.27 26.01 11.62 0.153 7310
 7312 3 -22.17 26.02 11.71 0.096 7311
 7313 3 -22.2 26.07 11.91 0.119 7312
 7314 3 -22.3 26.18 12.1 0.133 7313
 7315 3 -22.31 26.24 12.27 0.117 7314
 7316 3 -22.32 26.22 12.38 0.163 7315
 7317 3 -22.3 26.17 12.56 0.183 7316
 7318 3 -22.19 26.28 12.78 0.139 7317
 7319 3 -22.11 26.25 12.94 0.152 7318
 7320 3 -22.06 26.28 13.19 0.132 7319
 7321 3 -21.99 26.37 13.38 0.172 7320
 7322 3 -21.93 26.46 13.63 0.133 7321
 7323 3 -21.86 26.59 13.74 0.081 7322
 7324 3 -21.83 26.61 13.9 0.08 7323
 7325 3 -21.81 26.61 14.01 0.126 7324
 7326 3 -21.78 26.52 14.15 0.155 7325
 7327 3 -21.76 26.45 14.3 0.161 7326
 7328 3 -21.75 26.37 14.4 0.151 7327
 7329 3 -21.71 26.25 14.62 0.158 7328
 7330 3 -21.69 26.1 14.81 0.116 7329
 7331 3 -21.8 25.94 14.94 0.129 7330
 7332 3 -21.87 25.85 15.01 0.126 7331
 7333 3 -22.01 25.69 14.99 0.149 7332
 7334 3 -22.06 25.51 15.1 0.132 7333
 7335 3 -22.13 25.43 15.26 0.106 7334
 7336 3 -22.19 25.3 15.4 0.12 7335
 7337 3 -22.21 25.18 15.45 0.099 7336
 7338 3 -22.21 25.09 15.59 0.109 7337
 7339 3 -22.14 24.96 15.66 0.143 7338
 7340 3 -22.04 24.85 15.68 0.17 7339
 7341 3 -22.02 24.72 15.71 0.202 7340
 7342 3 -21.95 24.66 15.82 0.222 7341
 7343 3 -21.92 24.55 15.91 0.175 7342
 7344 3 -21.9 24.41 16.02 0.152 7343
 7345 3 -21.95 24.22 16.05 0.113 7344
 7346 3 -21.93 24.09 16.09 0.123 7345
 7347 3 -21.93 24.03 16.2 0.14 7346
 7348 3 -21.98 23.9 16.32 0.115 7347
 7349 3 -22 23.73 16.45 0.153 7348
 7350 3 -22.03 23.63 16.56 0.134 7349
 7351 3 -22.03 23.56 16.73 0.126 7350
 7352 3 -22.02 23.48 16.9 0.13 7351
 7353 3 -22.08 23.32 16.93 0.145 7352
 7354 3 -22.16 23.17 17.05 0.131 7353
 7355 3 -22.1 23 17.11 0.149 7354
 7356 3 -22.21 22.87 17.17 0.195 7355
 7357 3 -22.56 22.94 17.13 0.141 7356
 7358 3 -22.7 22.86 17.04 0.114 7357
 7359 3 -22.88 22.92 17.08 0.127 7358
 7360 3 -23.03 22.91 17.02 0.133 7359
 7361 3 -23.21 22.93 16.96 0.092 7360
 7362 3 -23.35 22.86 16.9 0.128 7361
 7363 3 -23.48 22.86 16.85 0.162 7362
 7364 3 -23.6 22.83 16.83 0.234 7363
 7365 3 -23.62 22.7 16.98 0.078 7364
 7366 3 -23.71 22.56 16.93 0.068 7365
 7367 3 -23.8 22.42 16.85 0.099 7366
 7368 3 -23.94 22.37 16.7 0.123 7367
 7369 3 -23.69 22.89 16.77 0.167 7364
 7370 3 -23.87 22.88 16.69 0.108 7369
 7371 3 -23.89 23.1 17.05 0.125 7369
 7372 3 -23.98 23.13 17.01 0.000125 7371
 7373 3 -22.1 22.6 17.32 0.097 7356
 7374 3 -21.93 22.49 17.38 0.061 7373
 7375 3 -21.83 22.5 17.43 0.078 7374
 7376 3 -21.74 22.45 17.52 0.111 7375
 7377 3 -21.7 22.48 17.71 0.128 7376
 7378 3 -21.75 22.46 17.96 0.078 7377
 7379 3 -21.74 22.38 18.07 0.112 7378
 7380 3 -21.78 22.33 18.18 0.116 7379
 7381 3 -21.75 22.25 18.3 0.069 7380
 7382 3 -21.72 22.09 18.4 0.136 7381
 7383 3 -21.64 21.86 18.61 0.108 7382
 7384 3 -21.31 21.82 18.72 0.096 7383
 7385 3 -21.25 21.77 18.84 0.12 7384
 7386 3 -21.06 21.62 18.98 0.074 7385
 7387 3 -21.95 21.61 18.57 0.088 7383
 7388 3 -22.01 21.47 18.54 0.1 7387
 7389 3 -21.99 21.4 18.61 0.085 7388
 7390 3 -22.02 21.8 18.18 0.1 7382
 7391 3 -22.09 21.68 18.07 0.091 7390
 7392 3 -22.17 21.58 17.97 0.116 7391
 7393 3 -22.16 21.47 17.77 0.129 7392
 7394 3 -22.26 21.48 17.62 0.102 7393
 7395 3 -22.41 21.46 17.48 0.094 7394
 7396 3 -22.46 21.35 17.35 0.141 7395
 7397 3 -22.53 21.22 17.15 0.087 7396
 7398 3 -22.5 21.16 17 0.101 7397
 7399 3 -22.52 21.07 16.95 0.089 7398
 7400 3 -35.51 27.56 6.31 0.441 6294
 7401 3 -35.51 27.39 6.3 0.394 7400
 7402 3 -35.56 27.22 6.28 0.399 7401
 7403 3 -35.62 27.12 6.2 0.345 7402
 7404 3 -35.55 26.92 6.16 0.322 7403
 7405 3 -35.46 26.73 6.11 0.279 7404
 7406 3 -35.37 26.55 6.04 0.274 7405
 7407 3 -35.34 26.35 6.08 0.264 7406
 7408 3 -35.26 26.17 6.07 0.242 7407
 7409 3 -35.09 26.05 6.06 0.275 7408
 7410 3 -35.02 25.92 6.03 0.29 7409
 7411 3 -34.94 25.8 5.99 0.277 7410
 7412 3 -34.9 25.67 5.91 0.258 7411
 7413 3 -34.79 25.5 5.88 0.248 7412
 7414 3 -34.69 25.31 5.91 0.287 7413
 7415 3 -34.67 25.17 5.87 0.276 7414
 7416 3 -34.61 24.93 5.88 0.342 7415
 7417 3 -34.52 24.79 5.87 0.291 7416
 7418 3 -34.44 24.59 5.87 0.255 7417
 7419 3 -34.49 24.46 5.96 0.282 7418
 7420 3 -34.53 24.33 5.95 0.258 7419
 7421 3 -34.41 24.09 6.02 0.331 7420
 7422 3 -34.3 23.91 5.96 0.371 7421
 7423 3 -34.19 23.78 5.93 0.385 7422
 7424 3 -34.08 23.55 5.98 0.352 7423
 7425 3 -33.97 23.36 6 0.333 7424
 7426 3 -33.88 23.19 5.95 0.33 7425
 7427 3 -33.77 22.98 5.89 0.345 7426
 7428 3 -33.64 22.8 5.91 0.349 7427
 7429 3 -33.54 22.64 5.89 0.314 7428
 7430 3 -33.45 22.44 5.9 0.281 7429
 7431 3 -33.35 22.19 5.83 0.3 7430
 7432 3 -33.24 21.78 5.68 0.425 7431
 7433 3 -33.09 21.38 5.4 0.632 7432
 7434 3 -33.05 21.02 4.74 0.221 7433
 7435 3 -33.14 20.93 4.6 0.23 7434
 7436 3 -33.24 21.05 4.55 0.186 7435
 7437 3 -33.32 21.25 4.4 0.112 7436
 7438 3 -33.36 21.49 4.29 0.000125 7437
 7439 3 -32.98 21.23 5.36 0.639 7433
 7440 3 -32.9 21.06 5.44 0.662 7439
 7441 3 -32.67 20.86 5.39 0.756 7440
 7442 3 -32.06 21.09 4.81 0.234 7441
 7443 3 -32.06 21.16 4.62 0.229 7442
 7444 3 -31.93 21.22 4.5 0.163 7443
 7445 3 -32.71 20.7 5.57 0.745 7441
 7446 3 -32.57 20.65 5.65 0.736 7445
 7447 3 -32.5 20.57 5.73 0.644 7446
 7448 3 -32.4 20.5 5.74 0.556 7447
 7449 3 -32.24 20.44 5.7 0.456 7448
 7450 3 -32.12 20.29 5.75 0.374 7449
 7451 3 -32.04 20.15 5.86 0.353 7450
 7452 3 -31.98 19.92 5.81 0.388 7451
 7453 3 -31.85 19.76 5.77 0.377 7452
 7454 3 -31.76 19.55 5.85 0.359 7453
 7455 3 -31.72 19.36 5.94 0.34 7454
 7456 3 -31.67 19.23 6.02 0.311 7455
 7457 3 -31.67 18.99 6.15 0.313 7456
 7458 3 -31.61 18.83 6.26 0.288 7457
 7459 3 -31.57 18.71 6.36 0.284 7458
 7460 3 -31.49 18.53 6.46 0.26 7459
 7461 3 -31.4 18.33 6.58 0.26 7460
 7462 3 -31.14 17.98 6.51 0.344 7461
 7463 3 -30.85 17.61 6.48 0.523 7462
 7464 3 -30.33 17.07 6.24 0.2 7463
 7465 3 -30.21 17.07 6.11 0.207 7464
 7466 3 -30.11 17.01 6 0.19 7465
 7467 3 -29.82 16.78 6.21 0.117 7466
 7468 3 -29.83 16.96 6.22 0.083 7467
 7469 3 -29.78 17.05 6.2 0.086 7468
 7470 3 -29.68 17.1 6.15 0.122 7469
 7471 3 -29.56 17.07 6.14 0.107 7470
 7472 3 -29.49 17.16 6.19 0.124 7471
 7473 3 -29.35 17.3 6.13 0.074 7472
 7474 3 -29.15 17.26 6.16 0.06 7473
 7475 3 -29.14 17.31 6.26 0.098 7474
 7476 3 -29.21 17.47 6.28 0.109 7475
 7477 3 -29.15 17.6 6.24 0.103 7476
 7478 3 -29.18 17.75 6.3 0.122 7477
 7479 3 -29.24 17.94 6.34 0.093 7478
 7480 3 -29.28 18.09 6.36 0.064 7479
 7481 3 -29.43 18.21 6.41 0.089 7480
 7482 3 -29.48 18.34 6.46 0.065 7481
 7483 3 -29.44 18.43 6.55 0.075 7482
 7484 3 -29.48 18.56 6.56 0.114 7483
 7485 3 -29.49 18.76 6.38 0.087 7484
 7486 3 -29.48 18.91 6.29 0.109 7485
 7487 3 -29.43 19.08 6.28 0.11 7486
 7488 3 -29.32 19.16 6.19 0.131 7487
 7489 3 -30.08 17.04 5.73 0.276 7466
 7490 3 -29.78 16.86 5.67 0.145 7489
 7491 3 -29.55 16.86 5.56 0.158 7490
 7492 3 -29.39 16.92 5.49 0.172 7491
 7493 3 -29.26 17.05 5.42 0.189 7492
 7494 3 -29.11 17.03 5.29 0.204 7493
 7495 3 -29.02 17.07 5.18 0.234 7494
 7496 3 -28.88 17.15 5.06 0.261 7495
 7497 3 -28.86 17.46 4.88 0.04 7496
 7498 3 -28.69 17.05 4.88 0.331 7497
 7499 3 -28.7 17.39 4.62 0.188 7498
 7500 3 -28.72 17.5 4.44 0.133 7499
 7501 3 -28.77 17.62 4.35 0.148 7500
 7502 3 -28.8 17.76 4.24 0.186 7501
 7503 3 -28.88 17.94 4.15 0.158 7502
 7504 3 -28.98 17.98 4.03 0.152 7503
 7505 3 -29.11 18.07 3.93 0.13 7504
 7506 3 -29.22 18.14 3.88 0.139 7505
 7507 3 -29.35 18.26 3.82 0.166 7506
 7508 3 -29.41 18.35 3.62 0.136 7507
 7509 3 -29.44 18.41 3.54 0.135 7508
 7510 3 -29.47 18.48 3.36 0.134 7509
 7511 3 -29.55 18.52 3.23 0.113 7510
 7512 3 -29.67 18.57 3.14 0.119 7511
 7513 3 -29.78 18.63 3.04 0.146 7512
 7514 3 -29.83 18.72 2.93 0.15 7513
 7515 3 -29.93 18.8 2.81 0.146 7514
 7516 3 -30.02 18.92 2.76 0.217 7515
 7517 3 -30.06 19.02 2.74 0.332 7516
 7518 3 -30.04 19.19 2.73 0.41 7517
 7519 3 -30.05 19.37 2.66 0.473 7518
 7520 3 -30.21 19.44 2.58 0.519 7519
 7521 3 -30.28 19.62 2.52 0.532 7520
 7522 3 -30.45 19.72 2.48 0.538 7521
 7523 3 -30.55 19.8 2.42 0.437 7522
 7524 3 -30.66 19.88 2.35 0.406 7523
 7525 3 -30.78 19.86 2.38 0.000125 7524
 7526 3 -30.73 20.02 2.28 0.375 7524
 7527 3 -30.79 20.23 2.35 0.299 7526
 7528 3 -30.9 20.4 2.39 0.292 7527
 7529 3 -31.01 20.53 2.41 0.299 7528
 7530 3 -31.08 20.62 2.41 0.317 7529
 7531 3 -31.05 20.82 2.31 0.309 7530
 7532 3 -30.78 20.9 2.08 0.178 7531
 7533 3 -30.65 21.07 2.13 0.083 7532
 7534 3 -30.61 21.19 2.05 0.112 7533
 7535 3 -31.19 20.84 2.28 0.223 7531
 7536 3 -31.47 20.93 2.18 0.202 7535
 7537 3 -31.57 21 2.03 0.116 7536
 7538 3 -31.58 21.12 2.1 0.109 7537
 7539 3 -31.69 21.33 2.03 0.128 7538
 7540 3 -31.77 21.5 2.06 0.095 7539
 7541 3 -31.81 21.48 2.23 0.122 7540
 7542 3 -31.97 21.44 2.29 0.132 7541
 7543 3 -32.1 21.47 2.29 0.149 7542
 7544 3 -32.22 21.56 2.33 0.172 7543
 7545 3 -32.08 21.62 2.1 0.115 7544
 7546 3 -32.1 21.72 1.98 0.15 7545
 7547 3 -32.1 21.77 1.85 0.158 7546
 7548 3 -32.2 21.9 1.77 0.133 7547
 7549 3 -32.32 22.04 1.69 0.045 7548
 7550 3 -30.98 21.2 2.44 0.146 7535
 7551 3 -30.9 21.36 2.43 0.092 7550
 7552 3 -30.93 21.51 2.44 0.116 7551
 7553 3 -31.08 21.67 2.27 0.1 7552
 7554 3 -31.2 21.87 2.21 0.082 7553
 7555 3 -31.26 21.92 2.33 0.078 7554
 7556 3 -31.38 21.82 2.39 0.114 7555
 7557 3 -31.5 21.9 2.33 0.142 7556
 7558 3 -31.54 22.11 2.33 0.113 7557
 7559 3 -31.55 22.25 2.24 0.095 7558
 7560 3 -31.58 22.4 2.14 0.096 7559
 7561 3 -31.57 22.5 2.15 0.063 7560
 7562 3 -31.58 22.74 2.07 0.141 7561
 7563 3 -31.71 22.85 1.99 0.124 7562
 7564 3 -31.82 22.91 1.9 0.132 7563
 7565 3 -31.92 22.99 1.84 0.093 7564
 7566 3 -31.97 23.1 1.76 0.062 7565
 7567 3 -32.06 23.21 1.71 0.117 7566
 7568 3 -32.12 23.35 1.68 0.095 7567
 7569 3 -32.21 23.49 1.55 0.081 7568
 7570 3 -32.2 23.64 1.4 0.152 7569
 7571 3 -32.28 23.76 1.36 0.164 7570
 7572 3 -32.32 23.97 1.34 0.153 7571
 7573 3 -32.26 24.14 1.33 0.145 7572
 7574 3 -32.21 24.29 1.37 0.108 7573
 7575 3 -32.17 24.42 1.36 0.09 7574
 7576 3 -32.13 24.56 1.4 0.091 7575
 7577 3 -32.14 24.75 1.4 0.083 7576
 7578 3 -32.11 24.87 1.47 0.105 7577
 7579 3 -32.15 25.06 1.45 0.086 7578
 7580 3 -32.17 25.18 1.39 0.053 7579
 7581 3 -32.27 25.25 1.32 0.119 7580
 7582 3 -32.37 25.33 1.26 0.157 7581
 7583 3 -32.36 25.35 1.09 0.092 7582
 7584 3 -32.37 25.42 0.97 0.121 7583
 7585 3 -32.37 25.52 0.85 0.127 7584
 7586 3 -32.42 25.68 0.82 0.179 7585
 7587 3 -32.4 25.94 0.75 0.148 7586
 7588 3 -32.3 26.01 1.09 0.131 7587
 7589 3 -32.23 25.95 1.27 0.115 7588
 7590 3 -32.22 26.06 1.33 0.18 7589
 7591 3 -32.12 25.85 1.5 0.122 7590
 7592 3 -32.01 25.69 1.55 0.09 7591
 7593 3 -31.88 25.68 1.57 0.076 7592
 7594 3 -31.71 25.64 1.65 0.07 7593
 7595 3 -31.57 25.61 1.72 0.089 7594
 7596 3 -31.39 25.51 1.71 0.119 7595
 7597 3 -31.2 25.42 1.71 0.055 7596
 7598 3 -32.32 26.27 1.09 0.1 7590
 7599 3 -32.31 26.44 0.96 0.111 7598
 7600 3 -32.31 26.61 0.87 0.107 7599
 7601 3 -32.42 26.69 0.76 0.1 7600
 7602 3 -32.55 26.61 0.71 0.122 7601
 7603 3 -32.63 26.5 0.62 0.137 7602
 7604 3 -32.69 26.41 0.65 0.000125 7603
 7605 3 -32.61 26.05 0.65 0.204 7587
 7606 3 -32.79 25.93 0.82 0.115 7605
 7607 3 -32.9 25.9 0.85 0.133 7606
 7608 3 -32.97 25.82 0.94 0.037 7607
 7609 3 -32.39 26.17 0.43 0.084 7605
 7610 3 -32.42 26.24 0.28 0.112 7609
 7611 3 -32.56 26.38 0.23 0.115 7610
 7612 3 -32.57 26.5 0.15 0.119 7611
 7613 3 -32.73 26.58 0.2 0.086 7612
 7614 3 -32.87 26.66 0.24 0.087 7613
 7615 3 -32.97 26.65 0.23 0.063 7614
 7616 3 -33.12 26.71 0.21 0.113 7615
 7617 3 -33.05 27.06 0.14 0.116 7616
 7618 3 -33.04 27.19 0.15 0.087 7617
 7619 3 -33.24 26.42 0.34 0.095 7616
 7620 3 -33.21 26.29 0.38 0.135 7619
 7621 3 -33.12 26.14 0.51 0.088 7620
 7622 3 -28.56 16.71 4.9 0.186 7498
 7623 3 -28.45 16.48 4.9 0.155 7622
 7624 3 -28.41 16.29 4.89 0.148 7623
 7625 3 -28.34 16.18 4.84 0.145 7624
 7626 3 -28.23 15.99 4.79 0.146 7625
 7627 3 -28.14 15.88 4.78 0.154 7626
 7628 3 -27.96 15.75 4.85 0.153 7627
 7629 3 -27.8 15.65 4.86 0.162 7628
 7630 3 -27.69 15.63 4.91 0.146 7629
 7631 3 -27.48 15.66 4.99 0.147 7630
 7632 3 -27.31 15.63 4.99 0.14 7631
 7633 3 -27.16 15.65 4.94 0.155 7632
 7634 3 -26.97 15.61 5.01 0.121 7633
 7635 3 -26.8 15.56 5.03 0.135 7634
 7636 3 -26.68 15.59 5.01 0.158 7635
 7637 3 -26.5 15.61 5.02 0.173 7636
 7638 3 -26.28 15.54 4.99 0.114 7637
 7639 3 -26.08 15.54 4.88 0.157 7638
 7640 3 -25.92 15.53 4.89 0.152 7639
 7641 3 -25.73 15.59 4.78 0.167 7640
 7642 3 -25.53 15.62 4.68 0.228 7641
 7643 3 -25.34 15.54 4.67 0.246 7642
 7644 3 -25.1 15.34 4.77 0.191 7643
 7645 3 -24.91 15.31 4.73 0.217 7644
 7646 3 -24.73 15.23 4.81 0.193 7645
 7647 3 -24.58 15.14 4.78 0.187 7646
 7648 3 -24.42 15.03 4.73 0.154 7647
 7649 3 -24.29 14.91 4.68 0.154 7648
 7650 3 -24.2 14.87 4.59 0.197 7649
 7651 3 -24.12 14.69 4.59 0.124 7650
 7652 3 -24.05 14.57 4.52 0.175 7651
 7653 3 -23.83 14.49 4.52 0.266 7652
 7654 3 -23.67 14.44 4.56 0.312 7653
 7655 3 -23.58 14.24 4.09 0.147 7654
 7656 3 -23.52 14.15 3.92 0.132 7655
 7657 3 -23.52 14.05 3.84 0.181 7656
 7658 3 -23.52 13.98 3.74 0.231 7657
 7659 3 -23.9 13.51 3.93 0.102 7658
 7660 3 -24.01 13.39 3.94 0.092 7659
 7661 3 -24.14 13.19 4.04 0.097 7660
 7662 3 -24.18 13.01 4.08 0.129 7661
 7663 3 -24.27 12.94 4.17 0.073 7662
 7664 3 -24.44 12.87 4.2 0.11 7663
 7665 3 -24.55 12.65 4.24 0.116 7664
 7666 3 -24.63 12.48 4.32 0.155 7665
 7667 3 -24.68 12.27 4.37 0.119 7666
 7668 3 -24.61 12.02 4.4 0.13 7667
 7669 3 -24.75 11.93 4.42 0.099 7668
 7670 3 -24.87 11.8 4.39 0.116 7669
 7671 3 -24.96 11.67 4.32 0.129 7670
 7672 3 -25.02 11.63 4.22 0.157 7671
 7673 3 -24.77 11.48 4.07 0.066 7672
 7674 3 -24.55 11.52 3.94 0.088 7673
 7675 3 -24.36 11.5 3.84 0.093 7674
 7676 3 -24.21 11.52 3.81 0.046 7675
 7677 3 -24.12 11.58 3.85 0.097 7676
 7678 3 -23.98 11.66 3.85 0.117 7677
 7679 3 -23.8 11.63 3.74 0.108 7678
 7680 3 -23.59 11.65 3.59 0.075 7679
 7681 3 -23.49 11.69 3.46 0.112 7680
 7682 3 -23.29 11.6 3.39 0.105 7681
 7683 3 -23.08 11.55 3.31 0.112 7682
 7684 3 -22.96 11.58 3.34 0.066 7683
 7685 3 -23.21 13.96 3.43 0.155 7658
 7686 3 -23.04 13.94 3.33 0.185 7685
 7687 3 -22.9 13.96 3.2 0.225 7686
 7688 3 -22.68 13.98 3.09 0.219 7687
 7689 3 -22.52 13.94 3.03 0.223 7688
 7690 3 -22.32 13.84 2.99 0.25 7689
 7691 3 -22.14 13.65 3 0.212 7690
 7692 3 -22.1 13.48 3.01 0.278 7691
 7693 3 -21.75 13.34 2.98 0.143 7692
 7694 3 -21.64 13.28 2.87 0.141 7693
 7695 3 -21.49 13.07 2.83 0.137 7694
 7696 3 -21.35 12.89 2.88 0.15 7695
 7697 3 -21.21 12.79 2.95 0.117 7696
 7698 3 -21.09 12.71 2.97 0.11 7697
 7699 3 -20.93 12.63 2.96 0.101 7698
 7700 3 -20.72 12.49 2.88 0.141 7699
 7701 3 -20.53 12.37 2.82 0.163 7700
 7702 3 -20.37 12.28 2.71 0.158 7701
 7703 3 -20.08 12.18 2.68 0.121 7702
 7704 3 -19.98 12.11 2.58 0.127 7703
 7705 3 -19.91 11.98 2.56 0.162 7704
 7706 3 -19.68 11.99 2.58 0.153 7705
 7707 3 -19.59 11.92 2.54 0.173 7706
 7708 3 -19.51 11.84 2.4 0.132 7707
 7709 3 -19.42 11.72 2.35 0.145 7708
 7710 3 -19.33 11.66 2.31 0.145 7709
 7711 3 -19.27 11.48 2.3 0.127 7710
 7712 3 -19.16 11.35 2.29 0.119 7711
 7713 3 -19.02 11.26 2.31 0.155 7712
 7714 3 -18.82 11.11 2.32 0.183 7713
 7715 3 -18.73 10.97 2.38 0.174 7714
 7716 3 -18.62 10.75 2.44 0.166 7715
 7717 3 -18.53 10.58 2.46 0.208 7716
 7718 3 -18.47 10.43 2.48 0.235 7717
 7719 3 -18.15 10.49 2.32 0.156 7718
 7720 3 -18.01 10.45 2.38 0.192 7719
 7721 3 -17.85 10.33 2.52 0.182 7720
 7722 3 -17.7 10.31 2.58 0.203 7721
 7723 3 -17.53 10.28 2.64 0.209 7722
 7724 3 -17.43 10.24 2.68 0.273 7723
 7725 3 -17.38 10.11 2.75 0.363 7724
 7726 3 -17.34 10 2.82 0.45 7725
 7727 3 -17.27 9.93 2.82 0.568 7726
 7728 3 -17.18 9.8 2.9 0.6 7727
 7729 3 -17.59 9.2 3.29 0.139 7728
 7730 3 -17.52 9.02 3.25 0.133 7729
 7731 3 -17.53 8.81 3.27 0.096 7730
 7732 3 -17.59 8.71 3.33 0.108 7731
 7733 3 -17.61 8.61 3.42 0.184 7732
 7734 3 -17.84 8.93 3.57 0.131 7733
 7735 3 -17.95 9 3.69 0.117 7734
 7736 3 -18.04 9.14 3.78 0.098 7735
 7737 3 -18.09 9.14 3.97 0.136 7736
 7738 3 -18.17 9.04 4.12 0.123 7737
 7739 3 -18.27 9.02 4.31 0.139 7738
 7740 3 -18.33 9.07 4.46 0.104 7739
 7741 3 -18.37 9.08 4.57 0.091 7740
 7742 3 -17.55 8.38 3.45 0.139 7733
 7743 3 -17.49 8.18 3.46 0.121 7742
 7744 3 -17.49 7.96 3.49 0.124 7743
 7745 3 -17.5 7.74 3.47 0.069 7744
 7746 3 -17.48 7.57 3.46 0.116 7745
 7747 3 -16.97 9.92 2.82 0.616 7728
 7748 3 -16.79 10 2.81 0.56 7747
 7749 3 -16.66 10.02 2.83 0.561 7748
 7750 3 -16.49 9.38 2.6 0.256 7749
 7751 3 -16.5 9.16 2.56 0.168 7750
 7752 3 -16.56 9.04 2.35 0.183 7751
 7753 3 -16.49 9.07 2.26 0.136 7752
 7754 3 -16.55 10.17 2.73 0.471 7749
 7755 3 -16.65 10.38 3.37 0.196 7754
 7756 3 -16.64 10.35 3.52 0.194 7755
 7757 3 -16.67 10.31 3.76 0.109 7756
 7758 3 -16.75 10.37 3.92 0.072 7757
 7759 3 -16.76 10.4 4.04 0.062 7758
 7760 3 -16.77 10.4 4.16 0.09 7759
 7761 3 -16.72 10.44 4.31 0.113 7760
 7762 3 -16.46 10.27 2.66 0.516 7754
 7763 3 -16.19 10.46 2.47 0.509 7762
 7764 3 -15.98 10.25 2.45 0.468 7763
 7765 3 -15.88 10.22 2.43 0.508 7764
 7766 3 -15.86 10.66 2.75 0.403 7765
 7767 3 -15.62 10.68 2.65 0.293 7766
 7768 3 -15.46 10.7 2.63 0.301 7767
 7769 3 -15.34 10.64 2.55 0.275 7768
 7770 3 -15.21 10.72 2.62 0.208 7769
 7771 3 -15.09 10.75 2.51 0.187 7770
 7772 3 -14.89 10.81 2.23 0.119 7771
 7773 3 -14.75 10.81 2.08 0.122 7772
 7774 3 -14.61 10.85 2.02 0.105 7773
 7775 3 -14.5 10.84 1.93 0.114 7774
 7776 3 -14.32 10.84 1.82 0.131 7775
 7777 3 -14.15 10.85 1.75 0.087 7776
 7778 3 -14.03 10.88 1.64 0.071 7777
 7779 3 -13.87 10.97 1.56 0.133 7778
 7780 3 -13.74 11.04 1.49 0.108 7779
 7781 3 -13.54 11.09 1.38 0.12 7780
 7782 3 -13.45 11.23 1.24 0.146 7781
 7783 3 -13.36 11.32 1.17 0.117 7782
 7784 3 -13.24 11.4 1.07 0.119 7783
 7785 3 -13.04 11.58 0.92 0.137 7784
 7786 3 -12.91 11.64 0.73 0.142 7785
 7787 3 -12.79 11.64 0.66 0.186 7786
 7788 3 -12.7 11.3 0.8 0.134 7787
 7789 3 -12.66 11.12 0.84 0.109 7788
 7790 3 -12.6 10.99 0.96 0.096 7789
 7791 3 -12.58 10.85 1.03 0.000125 7790
 7792 3 -15.27 10.44 2.22 0.182 7769
 7793 3 -15.22 10.4 2.14 0.149 7792
 7794 3 -16.31 10.87 3.39 0.113 7766
 7795 3 -16.43 10.89 3.47 0.132 7794
 7796 3 -16.53 10.91 3.55 0.137 7795
 7797 3 -16.79 10.84 3.66 0.159 7796
 7798 3 -16.86 10.69 3.79 0.11 7797
 7799 3 -16.89 10.67 3.93 0.000125 7798
 7800 3 -16.9 10.99 3.67 0.113 7797
 7801 3 -17.05 11 3.52 0.077 7800
 7802 3 -17.2 11.04 3.61 0.103 7801
 7803 3 -17.28 11.15 3.64 0.121 7802
 7804 3 -17.43 11.3 3.72 0.104 7803
 7805 3 -17.55 11.33 3.82 0.106 7804
 7806 3 -17.63 11.33 3.94 0.116 7805
 7807 3 -17.78 11.43 3.97 0.107 7806
 7808 3 -17.9 11.51 4 0.101 7807
 7809 3 -18.03 11.55 4.09 0.138 7808
 7810 3 -18.12 11.47 4.22 0.136 7809
 7811 3 -18.28 11.48 4.32 0.122 7810
 7812 3 -18.42 11.47 4.34 0.113 7811
 7813 3 -18.58 11.5 4.39 0.121 7812
 7814 3 -18.72 11.48 4.44 0.115 7813
 7815 3 -18.84 11.52 4.62 0.087 7814
 7816 3 -18.94 11.47 4.73 0.091 7815
 7817 3 -19.03 11.43 4.85 0.085 7816
 7818 3 -19.05 11.4 4.96 0.113 7817
 7819 3 -19.12 11.34 5.08 0.097 7818
 7820 3 -19.19 11.37 5.23 0.09 7819
 7821 3 -19.15 11.28 5.39 0.1 7820
 7822 3 -19.16 11.23 5.52 0.107 7821
 7823 3 -19.26 11.15 5.55 0.144 7822
 7824 3 -19.3 11.12 5.75 0.145 7823
 7825 3 -19.41 11.09 5.75 0.106 7824
 7826 3 -19.51 10.94 5.87 0.11 7825
 7827 3 -19.58 10.79 5.88 0.08 7826
 7828 3 -19.57 10.64 5.87 0.076 7827
 7829 3 -19.65 10.52 5.89 0.097 7828
 7830 3 -19.66 10.37 5.98 0.215 7829
 7831 3 -19.64 10.32 6.16 0.19 7830
 7832 3 -19.6 10.31 6.45 0.1 7831
 7833 3 -19.68 10.27 6.62 0.074 7832
 7834 3 -19.7 10.25 6.77 0.043 7833
 7835 3 -19.79 10.28 6.89 0.103 7834
 7836 3 -19.8 10.3 7.1 0.126 7835
 7837 3 -19.82 10.32 7.27 0.097 7836
 7838 3 -19.88 10.29 7.38 0.096 7837
 7839 3 -15.78 9.55 2.09 0.172 7765
 7840 3 -15.71 9.45 2.03 0.000125 7839
 7841 3 -18.68 10.28 2.69 0.177 7718
 7842 3 -18.88 10.18 2.78 0.139 7841
 7843 3 -18.98 9.98 2.82 0.103 7842
 7844 3 -19.09 9.83 2.88 0.123 7843
 7845 3 -19.11 9.73 2.94 0.13 7844
 7846 3 -19.24 9.64 3.07 0.119 7845
 7847 3 -19.35 9.61 3.18 0.098 7846
 7848 3 -19.43 9.5 3.22 0.181 7847
 7849 3 -19.37 9.27 3.25 0.134 7848
 7850 3 -19.4 9.18 3.44 0.095 7849
 7851 3 -19.34 9.14 3.53 0.155 7850
 7852 3 -19.37 9.02 3.6 0.153 7851
 7853 3 -19.31 8.8 3.49 0.094 7852
 7854 3 -19.25 8.68 3.55 0.116 7853
 7855 3 -19.25 8.55 3.65 0.109 7854
 7856 3 -20.14 11.73 2.64 0.123 7705
 7857 3 -20.18 11.56 2.65 0.088 7856
 7858 3 -20.29 11.46 2.7 0.071 7857
 7859 3 -20.38 11.4 2.71 0.09 7858
 7860 3 -22.47 13.32 3.18 0.129 7692
 7861 3 -23.53 14.44 4.99 0.154 7654
 7862 3 -23.46 14.35 5.05 0.146 7861
 7863 3 -23.39 14.26 5.13 0.125 7862
 7864 3 -23.34 14.17 5.23 0.127 7863
 7865 3 -23.23 14.06 5.2 0.131 7864
 7866 3 -23.13 13.98 5.25 0.131 7865
 7867 3 -23.01 13.88 5.25 0.12 7866
 7868 3 -22.9 13.79 5.33 0.126 7867
 7869 3 -22.72 13.69 5.39 0.107 7868
 7870 3 -22.56 13.68 5.48 0.122 7869
 7871 3 -22.41 13.75 5.58 0.116 7870
 7872 3 -22.27 13.82 5.65 0.125 7871
 7873 3 -22.16 13.86 5.77 0.143 7872
 7874 3 -22.03 13.89 5.77 0.111 7873
 7875 3 -21.94 14.01 5.84 0.149 7874
 7876 3 -21.86 13.98 5.91 0.202 7875
 7877 3 -21.66 14.29 5.63 0.121 7876
 7878 3 -21.58 14.46 5.65 0.162 7877
 7879 3 -21.52 14.56 5.73 0.159 7878
 7880 3 -21.52 14.78 5.86 0.106 7879
 7881 3 -21.49 14.94 5.85 0.126 7880
 7882 3 -21.47 15.12 5.86 0.113 7881
 7883 3 -21.5 15.26 5.88 0.138 7882
 7884 3 -21.54 15.45 5.97 0.088 7883
 7885 3 -21.58 15.57 6.02 0.116 7884
 7886 3 -21.63 15.71 6.11 0.139 7885
 7887 3 -21.51 15.87 6.05 0.122 7886
 7888 3 -21.45 16.02 6 0.097 7887
 7889 3 -21.4 16.21 5.96 0.087 7888
 7890 3 -21.41 16.34 6 0.073 7889
 7891 3 -21.36 16.48 6.03 0.133 7890
 7892 3 -21.36 16.64 5.97 0.126 7891
 7893 3 -21.38 16.75 5.91 0.16 7892
 7894 3 -21.35 16.95 6.01 0.105 7893
 7895 3 -21.29 17.09 6 0.089 7894
 7896 3 -21.28 17.25 6 0.1 7895
 7897 3 -21.29 17.37 6.02 0.142 7896
 7898 3 -20.9 17.39 5.77 0.111 7897
 7899 3 -20.82 17.42 5.69 0.086 7898
 7900 3 -20.64 17.49 5.55 0.059 7899
 7901 3 -20.51 17.53 5.45 0.122 7900
 7902 3 -20.38 17.52 5.39 0.137 7901
 7903 3 -20.21 17.52 5.29 0.145 7902
 7904 3 -20.01 17.52 5.12 0.129 7903
 7905 3 -19.78 17.52 4.99 0.118 7904
 7906 3 -19.54 17.64 4.92 0.101 7905
 7907 3 -19.47 17.75 4.96 0.094 7906
 7908 3 -19.42 17.89 5.1 0.096 7907
 7909 3 -19.31 17.97 5.07 0.12 7908
 7910 3 -19.18 17.96 5.19 0.07 7909
 7911 3 -19.13 17.94 5.3 0.071 7910
 7912 3 -19.09 17.94 5.46 0.086 7911
 7913 3 -19.13 17.94 5.57 0.056 7912
 7914 3 -19.29 18.14 4.95 0.11 7909
 7915 3 -19.22 18.25 4.83 0.104 7914
 7916 3 -21.75 15.63 6.29 0.092 7886
 7917 3 -21.85 15.68 6.29 0.064 7916
 7918 3 -21.74 13.64 6.23 0.103 7876
 7919 3 -21.65 13.5 6.27 0.129 7918
 7920 3 -21.56 13.37 6.32 0.196 7919
 7921 3 -21.48 13.21 6.39 0.234 7920
 7922 3 -21.22 12.97 6.29 0.133 7921
 7923 3 -21.06 12.9 6.32 0.132 7922
 7924 3 -20.92 12.76 6.29 0.124 7923
 7925 3 -20.71 12.69 6.25 0.128 7924
 7926 3 -20.62 12.63 6.37 0.135 7925
 7927 3 -20.58 12.59 6.46 0.145 7926
 7928 3 -20.46 12.48 6.61 0.14 7927
 7929 3 -20.42 12.38 6.79 0.121 7928
 7930 3 -20.36 12.21 6.95 0.095 7929
 7931 3 -20.29 12.12 7.04 0.098 7930
 7932 3 -20.26 12.02 7.15 0.104 7931
 7933 3 -20.2 11.87 7.18 0.125 7932
 7934 3 -20.11 11.76 7.24 0.151 7933
 7935 3 -19.92 11.87 7.37 0.125 7934
 7936 3 -19.78 11.84 7.55 0.125 7935
 7937 3 -19.79 11.92 7.75 0.092 7936
 7938 3 -19.81 11.85 7.87 0.093 7937
 7939 3 -19.78 11.74 7.97 0.129 7938
 7940 3 -19.71 11.63 8.12 0.163 7939
 7941 3 -19.7 11.53 8.15 0.164 7940
 7942 3 -19.52 11.35 8.12 0.077 7941
 7943 3 -19.4 11.27 8.18 0.074 7942
 7944 3 -19.24 11.2 8.13 0.081 7943
 7945 3 -19.12 11.15 8.17 0.08 7944
 7946 3 -19.02 11.17 8.05 0.094 7945
 7947 3 -18.93 11.01 8.05 0.079 7946
 7948 3 -18.83 10.94 8.08 0.087 7947
 7949 3 -18.7 10.81 8.12 0.125 7948
 7950 3 -18.62 10.81 8.2 0.177 7949
 7951 3 -18.56 10.83 8.34 0.18 7950
 7952 3 -18.45 10.97 8.56 0.08 7951
 7953 3 -20.11 11.7 7.33 0.092 7934
 7954 3 -20.05 11.62 7.38 0.097 7953
 7955 3 -21.78 13.25 6.66 0.096 7921
 7956 3 -21.8 13.14 6.8 0.078 7955
 7957 3 -21.83 13.13 6.95 0.074 7956
 7958 3 -24.48 15.18 4.53 0.085 7648
 7959 3 -24.51 15.21 4.34 0.084 7958
 7960 3 -30.42 17.35 5.65 0.16 7489
 7961 3 -30.57 17.51 5.6 0.111 7960
 7962 3 -30.66 17.57 5.55 0.07 7961
 7963 3 -30.74 17.71 5.48 0.104 7962
 7964 3 -30.8 17.79 5.5 0.13 7963
 7965 3 -30.97 17.95 5.44 0.122 7964
 7966 3 -30.99 18.08 5.39 0.093 7965
 7967 3 -31.01 18.24 5.25 0.099 7966
 7968 3 -30.99 18.33 5.12 0.066 7967
 7969 3 -30.68 17.7 6.76 0.487 7463
 7970 3 -30.32 18.04 7.11 0.269 7969
 7971 3 -30.02 18.08 7.08 0.251 7970
 7972 3 -29.86 18.1 7.08 0.248 7971
 7973 3 -29.68 18.05 7.03 0.243 7972
 7974 3 -29.47 17.89 7.04 0.222 7973
 7975 3 -29.24 17.97 7.03 0.175 7974
 7976 3 -29.09 17.85 7.04 0.263 7975
 7977 3 -28.94 17.77 7.04 0.291 7976
 7978 3 -28.86 17.63 7.04 0.357 7977
 7979 3 -28.6 17.9 6.91 0.26 7978
 7980 3 -28.54 17.97 6.94 0.25 7979
 7981 3 -28.39 17.97 6.98 0.227 7980
 7982 3 -28.2 17.99 7.14 0.176 7981
 7983 3 -28.01 17.99 7.17 0.162 7982
 7984 3 -27.84 18.04 7.21 0.16 7983
 7985 3 -27.66 18.03 7.19 0.179 7984
 7986 3 -27.57 17.99 7.17 0.235 7985
 7987 3 -27.43 17.93 7.11 0.266 7986
 7988 3 -27.29 17.93 7.1 0.322 7987
 7989 3 -27.01 17.67 6.82 0.179 7988
 7990 3 -26.81 17.54 6.72 0.202 7989
 7991 3 -26.65 17.49 6.7 0.255 7990
 7992 3 -26.48 17.45 6.67 0.245 7991
 7993 3 -26.27 17.45 6.63 0.197 7992
 7994 3 -26.1 17.61 6.63 0.176 7993
 7995 3 -25.98 17.67 6.66 0.202 7994
 7996 3 -25.86 17.68 6.77 0.236 7995
 7997 3 -25.79 17.73 6.88 0.297 7996
 7998 3 -25.69 17.8 6.96 0.351 7997
 7999 3 -25.94 18.23 7.32 0.126 7998
 8000 3 -26.08 18.34 7.43 0.084 7999
 8001 3 -26.13 18.44 7.61 0.083 8000
 8002 3 -26.16 18.55 7.71 0.051 8001
 8003 3 -26.23 18.57 7.81 0.045 8002
 8004 3 -26.31 18.59 7.93 0.077 8003
 8005 3 -26.37 18.71 7.96 0.113 8004
 8006 3 -26.41 18.79 8.04 0.128 8005
 8007 3 -26.55 18.85 8.09 0.114 8006
 8008 3 -26.68 18.87 8.21 0.113 8007
 8009 3 -26.91 18.9 8.36 0.134 8008
 8010 3 -27.07 18.92 8.46 0.109 8009
 8011 3 -27.24 19.02 8.47 0.102 8010
 8012 3 -27.36 19.1 8.46 0.095 8011
 8013 3 -27.51 19.17 8.44 0.099 8012
 8014 3 -27.66 19.31 8.43 0.114 8013
 8015 3 -27.8 19.37 8.49 0.089 8014
 8016 3 -27.98 19.44 8.56 0.103 8015
 8017 3 -28.16 19.37 8.54 0.095 8016
 8018 3 -28.32 19.42 8.59 0.113 8017
 8019 3 -28.45 19.51 8.63 0.118 8018
 8020 3 -28.75 19.49 8.67 0.094 8019
 8021 3 -28.89 19.52 8.69 0.08 8020
 8022 3 -29.05 19.5 8.62 0.105 8021
 8023 3 -29.02 19.54 8.53 0.202 8022
 8024 3 -29.29 19.75 8.5 0.229 8023
 8025 3 -29.68 19.86 8.63 0.13 8024
 8026 3 -29.77 19.86 8.57 0.187 8025
 8027 3 -30.01 19.89 8.73 0.062 8026
 8028 3 -30.08 19.93 8.85 0.104 8027
 8029 3 -30.21 19.96 8.98 0.105 8028
 8030 3 -30.3 19.95 9.17 0.079 8029
 8031 3 -30.44 19.97 9.3 0.089 8030
 8032 3 -30.62 20.07 9.33 0.067 8031
 8033 3 -30.66 20.15 9.24 0.093 8032
 8034 3 -30.77 20.22 9.19 0.069 8033
 8035 3 -30.97 20.22 9.28 0.086 8034
 8036 3 -31.07 20.29 9.37 0.074 8035
 8037 3 -31.23 20.31 9.46 0.116 8036
 8038 3 -31.39 20.3 9.33 0.138 8037
 8039 3 -31.56 20.32 9.37 0.106 8038
 8040 3 -31.66 20.41 9.49 0.108 8039
 8041 3 -31.82 20.5 9.45 0.077 8040
 8042 3 -31.94 20.58 9.45 0.117 8041
 8043 3 -32.04 20.6 9.47 0.162 8042
 8044 3 -31.96 20.76 9.23 0.087 8043
 8045 3 -31.91 20.77 9.07 0.105 8044
 8046 3 -31.85 20.79 8.89 0.125 8045
 8047 3 -31.77 20.8 8.62 0.14 8046
 8048 3 -31.73 20.81 8.45 0.119 8047
 8049 3 -31.69 20.79 8.19 0.159 8048
 8050 3 -31.57 20.78 8.07 0.198 8049
 8051 3 -31.53 20.96 7.86 0.117 8050
 8052 3 -31.4 20.92 7.77 0.083 8051
 8053 3 -31.4 20.46 8.25 0.112 8050
 8054 3 -31.41 20.28 8.17 0.088 8053
 8055 3 -32.27 20.53 9.68 0.129 8043
 8056 3 -32.39 20.49 9.79 0.126 8055
 8057 3 -32.62 20.47 9.77 0.14 8056
 8058 3 -32.83 20.52 9.61 0.146 8057
 8059 3 -32.93 20.5 9.5 0.178 8058
 8060 3 -32.97 20.34 9.18 0.084 8059
 8061 3 -33.01 20.24 9.08 0.122 8060
 8062 3 -33 20.2 8.97 0.073 8061
 8063 3 -29.2 19.92 8.34 0.143 8024
 8064 3 -29.33 19.96 8.37 0.000125 8063
 8065 3 -25.43 17.58 6.92 0.18 7998
 8066 3 -25.27 17.54 7.02 0.201 8065
 8067 3 -25.13 17.53 7.19 0.217 8066
 8068 3 -25.02 17.47 7.28 0.238 8067
 8069 3 -24.82 17.3 7.36 0.277 8068
 8070 3 -24.69 17.21 7.34 0.295 8069
 8071 3 -24.57 17.16 7.36 0.339 8070
 8072 3 -24.5 16.94 6.67 0.146 8071
 8073 3 -24.41 16.85 6.67 0.104 8072
 8074 3 -24.26 16.83 6.67 0.119 8073
 8075 3 -24.13 16.77 6.66 0.07 8074
 8076 3 -24.04 16.69 6.59 0.103 8075
 8077 3 -23.95 16.64 6.44 0.126 8076
 8078 3 -23.86 16.62 6.35 0.1 8077
 8079 3 -24.53 17.11 7.54 0.207 8071
 8080 3 -24.37 17.47 7.11 0.107 8079
 8081 3 -24.27 17.46 7.01 0.082 8080
 8082 3 -24.2 17.45 6.92 0.099 8081
 8083 3 -24.02 17.42 6.81 0.09 8082
 8084 3 -24.02 17.57 6.73 0.082 8083
 8085 3 -24.47 17.09 7.76 0.208 8079
 8086 3 -24.39 17.12 8.24 0.164 8085
 8087 3 -24.34 17.22 8.46 0.182 8086
 8088 3 -24.28 17.33 8.64 0.183 8087
 8089 3 -24.26 17.23 8.81 0.143 8088
 8090 3 -24.28 17.25 9.03 0.13 8089
 8091 3 -24.27 17.27 9.2 0.162 8090
 8092 3 -24.27 17.28 9.39 0.148 8091
 8093 3 -24.17 17.24 9.62 0.175 8092
 8094 3 -24.05 17.28 9.73 0.218 8093
 8095 3 -23.96 17.34 9.88 0.192 8094
 8096 3 -23.83 17.39 10.07 0.191 8095
 8097 3 -23.67 17.34 10.25 0.188 8096
 8098 3 -23.45 17.32 10.28 0.175 8097
 8099 3 -23.29 17.26 10.25 0.196 8098
 8100 3 -23.09 17.29 10.43 0.175 8099
 8101 3 -22.9 17.3 10.59 0.204 8100
 8102 3 -22.74 17.28 10.73 0.189 8101
 8103 3 -22.56 17.14 10.85 0.136 8102
 8104 3 -22.44 17.05 10.98 0.136 8103
 8105 3 -22.5 17.02 11.23 0.123 8104
 8106 3 -22.5 17.06 11.35 0.101 8105
 8107 3 -22.65 17.1 11.43 0.083 8106
 8108 3 -22.77 17.17 11.43 0.096 8107
 8109 3 -22.9 17.23 11.42 0.097 8108
 8110 3 -22.98 17.34 11.32 0.118 8109
 8111 3 -23.08 17.46 11.28 0.133 8110
 8112 3 -23.16 17.54 11.1 0.1 8111
 8113 3 -22.2 16.95 11.02 0.148 8104
 8114 3 -22.12 16.86 10.99 0.188 8113
 8115 3 -22.07 16.74 10.88 0.245 8114
 8116 3 -21.98 16.58 11.2 0.113 8115
 8117 3 -21.92 16.51 11.34 0.113 8116
 8118 3 -21.84 16.47 11.44 0.12 8117
 8119 3 -21.74 16.31 11.55 0.131 8118
 8120 3 -21.53 16.34 11.61 0.207 8119
 8121 3 -21.43 16.2 11.88 0.115 8120
 8122 3 -21.35 16.18 12.05 0.142 8121
 8123 3 -21.37 16.1 12.24 0.16 8122
 8124 3 -21.39 16 12.33 0.146 8123
 8125 3 -21.27 15.9 12.39 0.216 8124
 8126 3 -21.21 15.84 12.53 0.232 8125
 8127 3 -21.09 15.77 12.7 0.24 8126
 8128 3 -21.02 15.67 12.84 0.245 8127
 8129 3 -20.82 15.69 13.01 0.245 8128
 8130 3 -20.66 15.67 13.1 0.332 8129
 8131 3 -20.55 15.63 13.15 0.358 8130
 8132 3 -20.45 15.69 13.47 0.291 8131
 8133 3 -20.31 15.81 13.76 0.184 8132
 8134 3 -20.22 15.81 13.82 0.236 8133
 8135 3 -20.04 15.82 13.93 0.212 8134
 8136 3 -19.91 15.9 14.04 0.232 8135
 8137 3 -19.78 15.87 14.31 0.216 8136
 8138 3 -19.67 15.93 14.32 0.244 8137
 8139 3 -19.6 15.81 14.47 0.226 8138
 8140 3 -19.51 15.7 14.54 0.22 8139
 8141 3 -19.47 15.81 14.67 0.228 8140
 8142 3 -19.42 15.89 14.86 0.213 8141
 8143 3 -19.23 15.87 14.95 0.16 8142
 8144 3 -19.11 15.91 15.02 0.179 8143
 8145 3 -18.98 15.98 15.12 0.182 8144
 8146 3 -18.88 15.93 15.24 0.212 8145
 8147 3 -18.76 15.69 15.37 0.207 8146
 8148 3 -18.66 15.51 15.44 0.238 8147
 8149 3 -18.61 15.4 15.43 0.271 8148
 8150 3 -18.29 15.28 15.66 0.171 8149
 8151 3 -18.1 15.24 15.81 0.135 8150
 8152 3 -17.98 15.23 15.93 0.12 8151
 8153 3 -17.86 15.21 16 0.143 8152
 8154 3 -17.71 15.28 16.08 0.161 8153
 8155 3 -17.55 15.33 16.15 0.187 8154
 8156 3 -17.5 15.38 16.25 0.187 8155
 8157 3 -17.29 15.29 16.34 0.145 8156
 8158 3 -17.13 15.22 16.44 0.143 8157
 8159 3 -17 15.19 16.56 0.166 8158
 8160 3 -16.85 15.13 16.6 0.167 8159
 8161 3 -16.79 15.15 16.7 0.228 8160
 8162 3 -16.64 14.99 16.79 0.148 8161
 8163 3 -16.55 14.88 16.86 0.134 8162
 8164 3 -16.41 14.77 16.91 0.104 8163
 8165 3 -16.33 14.64 17.04 0.153 8164
 8166 3 -16.19 14.54 17.01 0.179 8165
 8167 3 -15.99 14.33 17.07 0.139 8166
 8168 3 -15.87 14.22 17.18 0.144 8167
 8169 3 -15.73 14.09 17.26 0.187 8168
 8170 3 -15.64 14.01 17.3 0.157 8169
 8171 3 -15.5 13.92 17.37 0.14 8170
 8172 3 -15.41 13.82 17.51 0.118 8171
 8173 3 -15.3 13.77 17.64 0.141 8172
 8174 3 -15.15 13.76 17.71 0.162 8173
 8175 3 -15.17 13.71 18.03 0.141 8174
 8176 3 -15.13 13.76 18.17 0.117 8175
 8177 3 -15.1 13.83 18.29 0.157 8176
 8178 3 -15.03 13.87 18.42 0.22 8177
 8179 3 -14.84 14.03 18.37 0.089 8178
 8180 3 -14.78 14.17 18.28 0.089 8179
 8181 3 -14.84 14.28 18.27 0.121 8180
 8182 3 -14.97 14.4 18.24 0.08 8181
 8183 3 -15.01 13.7 18.61 0.212 8178
 8184 3 -14.94 13.63 18.77 0.18 8183
 8185 3 -14.91 13.55 18.93 0.183 8184
 8186 3 -14.88 13.51 19.06 0.166 8185
 8187 3 -14.8 13.47 19.19 0.139 8186
 8188 3 -14.71 13.46 19.29 0.134 8187
 8189 3 -14.62 13.42 19.43 0.162 8188
 8190 3 -14.52 13.46 19.61 0.179 8189
 8191 3 -14.4 13.46 19.77 0.149 8190
 8192 3 -14.36 13.4 19.9 0.169 8191
 8193 3 -14.23 13.4 20.13 0.177 8192
 8194 3 -14.16 13.52 20.33 0.157 8193
 8195 3 -14.13 13.59 20.47 0.174 8194
 8196 3 -13.97 13.56 20.58 0.138 8195
 8197 3 -13.87 13.7 20.73 0.144 8196
 8198 3 -13.78 13.75 20.82 0.157 8197
 8199 3 -13.68 13.73 20.94 0.143 8198
 8200 3 -13.66 13.73 21.17 0.172 8199
 8201 3 -13.58 13.73 21.32 0.17 8200
 8202 3 -13.48 13.7 21.53 0.114 8201
 8203 3 -13.4 13.8 21.63 0.146 8202
 8204 3 -13.33 13.85 21.78 0.147 8203
 8205 3 -13.24 13.94 21.9 0.109 8204
 8206 3 -13.24 14.05 21.98 0.154 8205
 8207 3 -13.17 14.09 22.09 0.18 8206
 8208 3 -13.04 14.03 22.2 0.178 8207
 8209 3 -12.93 13.99 22.3 0.137 8208
 8210 3 -12.81 14.02 22.43 0.178 8209
 8211 3 -12.66 14.01 22.48 0.23 8210
 8212 3 -12.56 14.06 22.56 0.302 8211
 8213 3 -12.49 14.07 22.71 0.367 8212
 8214 3 -12.36 14.04 22.87 0.335 8213
 8215 3 -12.32 14.03 22.98 0.321 8214
 8216 3 -12.19 13.98 23.09 0.285 8215
 8217 3 -12.08 13.77 23.18 0.287 8216
 8218 3 -11.95 13.8 23.3 0.21 8217
 8219 3 -11.9 13.81 23.5 0.135 8218
 8220 3 -11.87 13.77 23.61 0.119 8219
 8221 3 -11.88 13.74 23.75 0.124 8220
 8222 3 -11.8 13.74 23.89 0.144 8221
 8223 3 -11.65 13.85 24.06 0.135 8222
 8224 3 -11.55 13.87 24.27 0.12 8223
 8225 3 -11.45 13.97 24.44 0.135 8224
 8226 3 -11.41 14.06 24.57 0.179 8225
 8227 3 -11.4 14.19 24.67 0.224 8226
 8228 3 -11.21 14.05 24.8 0.145 8227
 8229 3 -11.09 14.08 24.89 0.139 8228
 8230 3 -11.04 14.13 25.01 0.115 8229
 8231 3 -10.93 14.14 25.11 0.129 8230
 8232 3 -10.86 14.23 25.18 0.099 8231
 8233 3 -10.8 14.35 25.36 0.12 8232
 8234 3 -10.83 14.49 25.43 0.161 8233
 8235 3 -10.77 14.57 25.52 0.173 8234
 8236 3 -10.72 14.64 25.6 0.241 8235
 8237 3 -10.48 14.51 25.87 0.125 8236
 8238 3 -10.31 14.45 26.03 0.167 8237
 8239 3 -10.11 14.47 26.18 0.162 8238
 8240 3 -9.95 14.4 26.31 0.163 8239
 8241 3 -9.87 14.39 26.45 0.142 8240
 8242 3 -9.77 14.38 26.55 0.146 8241
 8243 3 -9.68 14.38 26.67 0.171 8242
 8244 3 -9.56 14.4 26.81 0.15 8243
 8245 3 -9.5 14.42 26.99 0.144 8244
 8246 3 -9.47 14.4 27.14 0.191 8245
 8247 3 -9.4 14.32 27.27 0.187 8246
 8248 3 -9.3 14.33 27.45 0.162 8247
 8249 3 -9.21 14.32 27.6 0.127 8248
 8250 3 -9.23 14.29 27.8 0.163 8249
 8251 3 -9.19 14.29 27.9 0.238 8250
 8252 3 -9.11 14.25 27.99 0.324 8251
 8253 3 -9.25 14.15 28.3 0.219 8252
 8254 3 -9.23 14.15 28.47 0.2 8253
 8255 3 -9.03 14.08 28.76 0.166 8254
 8256 3 -8.94 14.04 28.89 0.136 8255
 8257 3 -8.86 14.04 29.02 0.146 8256
 8258 3 -8.78 13.93 29.15 0.117 8257
 8259 3 -8.79 13.86 29.28 0.165 8258
 8260 3 -8.71 13.75 29.42 0.205 8259
 8261 3 -8.61 13.64 29.56 0.192 8260
 8262 3 -8.47 13.54 29.71 0.18 8261
 8263 3 -8.47 13.48 29.83 0.16 8262
 8264 3 -8.28 13.47 30.03 0.144 8263
 8265 3 -8.23 13.45 30.14 0.161 8264
 8266 3 -8.19 13.44 30.3 0.168 8265
 8267 3 -8.13 13.4 30.46 0.213 8266
 8268 3 -8.1 13.36 30.6 0.28 8267
 8269 3 -8.04 13.45 30.75 0.296 8268
 8270 3 -7.9 13.28 30.79 0.359 8269
 8271 3 -7.96 13.25 30.91 0.401 8270
 8272 3 -7.94 13.15 31.02 0.355 8271
 8273 3 -7.81 13.23 31.11 0.346 8272
 8274 3 -7.73 13.04 31.15 0.334 8273
 8275 3 -7.7 12.96 31.23 0.374 8274
 8276 3 -8.05 13.17 31.65 0.078 8275
 8277 3 -8.11 13.27 31.74 0.088 8276
 8278 3 -8.2 13.26 31.83 0.000125 8277
 8279 3 -7.51 12.85 31.17 0.355 8275
 8280 3 -7.23 12.77 30.84 0.244 8279
 8281 3 -7.29 12.5 30.76 0.09 8280
 8282 3 -7.25 12.34 30.56 0.123 8281
 8283 3 -7.22 12.26 30.49 0.154 8282
 8284 3 -7.28 12.14 30.32 0.127 8283
 8285 3 -7.43 12.02 30.2 0.114 8284
 8286 3 -7.48 11.93 30.11 0.115 8285
 8287 3 -7.57 11.83 30.14 0.146 8286
 8288 3 -7.79 11.8 30.23 0.114 8287
 8289 3 -7.69 12.88 31.63 0.113 8279
 8290 3 -7.61 12.82 31.69 0.087 8289
 8291 3 -7.53 12.73 31.73 0.112 8290
 8292 3 -7.48 12.62 31.8 0.124 8291
 8293 3 -7.38 12.62 31.92 0.116 8292
 8294 3 -7.28 12.61 32.06 0.119 8293
 8295 3 -7.25 12.66 32.19 0.138 8294
 8296 3 -7.13 12.59 32.32 0.135 8295
 8297 3 -7.08 12.47 32.45 0.127 8296
 8298 3 -7.03 12.42 32.62 0.162 8297
 8299 3 -6.99 12.35 32.73 0.168 8298
 8300 3 -6.89 12.29 32.88 0.18 8299
 8301 3 -6.69 12.17 33.03 0.11 8300
 8302 3 -6.66 12.09 33.15 0.134 8301
 8303 3 -6.58 12.02 33.23 0.141 8302
 8304 3 -6.52 11.87 33.28 0.184 8303
 8305 3 -6.49 11.73 33.35 0.187 8304
 8306 3 -6.43 11.65 33.46 0.184 8305
 8307 3 -6.4 11.51 33.61 0.164 8306
 8308 3 -6.43 11.38 33.76 0.181 8307
 8309 3 -6.41 11.23 33.86 0.184 8308
 8310 3 -6.3 11.12 34.02 0.166 8309
 8311 3 -6.25 11.02 34.04 0.145 8310
 8312 3 -6.17 10.92 34.2 0.155 8311
 8313 3 -6.06 10.75 34.22 0.147 8312
 8314 3 -6 10.63 34.26 0.153 8313
 8315 3 -5.91 10.54 34.31 0.177 8314
 8316 3 -5.77 10.5 34.29 0.218 8315
 8317 3 -5.7 10.19 34.23 0.184 8316
 8318 3 -5.58 10.06 34.2 0.16 8317
 8319 3 -5.52 9.88 34.19 0.118 8318
 8320 3 -5.48 9.72 34.17 0.155 8319
 8321 3 -5.32 9.58 34.21 0.161 8320
 8322 3 -5.05 9.5 34.25 0.135 8321
 8323 3 -4.93 9.44 34.26 0.159 8322
 8324 3 -4.85 9.37 34.3 0.157 8323
 8325 3 -4.69 9.29 34.32 0.176 8324
 8326 3 -4.6 9.14 34.32 0.223 8325
 8327 3 -4.57 8.93 34.29 0.202 8326
 8328 3 -4.5 8.7 34.24 0.124 8327
 8329 3 -4.54 8.6 34.35 0.155 8328
 8330 3 -4.48 8.49 34.32 0.164 8329
 8331 3 -4.51 8.3 34.43 0.167 8330
 8332 3 -4.42 8.09 34.43 0.189 8331
 8333 3 -4.47 7.95 34.47 0.16 8332
 8334 3 -4.4 7.79 34.5 0.128 8333
 8335 3 -4.4 7.62 34.5 0.115 8334
 8336 3 -4.33 7.46 34.49 0.11 8335
 8337 3 -4.35 7.36 34.5 0.117 8336
 8338 3 -4.27 7.24 34.43 0.157 8337
 8339 3 -4.19 7.13 34.41 0.115 8338
 8340 3 -4.17 6.99 34.46 0.133 8339
 8341 3 -4.15 6.83 34.48 0.129 8340
 8342 3 -4.13 6.66 34.54 0.15 8341
 8343 3 -4.08 6.5 34.54 0.161 8342
 8344 3 -4.13 6.32 34.49 0.177 8343
 8345 3 -4.21 6.21 34.43 0.195 8344
 8346 3 -4.45 6.24 34.27 0.146 8345
 8347 3 -4.05 6.08 34.67 0.132 8345
 8348 3 -3.92 5.87 34.83 0.118 8347
 8349 3 -3.88 5.74 34.95 0.13 8348
 8350 3 -3.87 5.56 34.99 0.151 8349
 8351 3 -3.84 5.36 35.01 0.142 8350
 8352 3 -3.94 5.23 35.04 0.179 8351
 8353 3 -3.99 5.11 35.06 0.183 8352
 8354 3 -3.88 4.85 35.02 0.124 8353
 8355 3 -3.82 4.65 35.05 0.136 8354
 8356 3 -3.8 4.51 35.11 0.128 8355
 8357 3 -3.74 4.43 35.22 0.119 8356
 8358 3 -3.67 4.31 35.29 0.125 8357
 8359 3 -3.62 4.2 35.32 0.119 8358
 8360 3 -3.53 4.06 35.44 0.143 8359
 8361 3 -3.42 3.95 35.63 0.182 8360
 8362 3 -3.33 3.94 35.74 0.191 8361
 8363 3 -3.19 3.92 35.77 0.254 8362
 8364 3 -3.06 3.81 35.61 0.18 8363
 8365 3 -3.02 3.7 35.62 0.191 8364
 8366 3 -2.79 3.69 35.76 0.173 8365
 8367 3 -2.7 3.61 35.77 0.184 8366
 8368 3 -2.38 3.59 35.83 0.138 8367
 8369 3 -2.19 3.56 35.89 0.122 8368
 8370 3 -2.06 3.48 35.97 0.123 8369
 8371 3 -1.9 3.49 36.03 0.115 8370
 8372 3 -1.73 3.52 36.08 0.11 8371
 8373 3 -1.62 3.54 36.14 0.113 8372
 8374 3 -1.51 3.5 36.26 0.146 8373
 8375 3 -1.41 3.47 36.41 0.118 8374
 8376 3 -1.26 3.47 36.53 0.169 8375
 8377 3 -1.06 3.48 36.58 0.189 8376
 8378 3 -0.85 3.34 36.61 0.159 8377
 8379 3 -0.73 3.16 36.61 0.159 8378
 8380 3 -0.67 2.99 36.5 0.157 8379
 8381 3 -0.59 2.88 36.4 0.145 8380
 8382 3 -0.5 2.79 36.33 0.162 8381
 8383 3 -0.33 2.69 36.43 0.23 8382
 8384 3 -0.19 2.66 36.5 0.281 8383
 8385 3 -0.09 2.59 36.56 0.326 8384
 8386 3 0.12 2.76 36.88 0.135 8385
 8387 3 0.17 2.64 36.98 0.108 8386
 8388 3 0.26 2.59 37.09 0.142 8387
 8389 3 0.35 2.54 37.17 0.157 8388
 8390 3 0.44 2.46 37.21 0.156 8389
 8391 3 0.48 2.25 37.22 0.143 8390
 8392 3 0.57 2.13 37.19 0.133 8391
 8393 3 0.68 2.07 37.15 0.113 8392
 8394 3 0.83 1.9 37.09 0.175 8393
 8395 3 0.8 1.77 37.05 0.214 8394
 8396 3 1.11 1.6 36.99 0.193 8395
 8397 3 1.25 1.45 36.93 0.192 8396
 8398 3 1.38 1.26 36.83 0.186 8397
 8399 3 1.48 1.19 36.87 0.163 8398
 8400 3 1.65 1.14 36.91 0.168 8399
 8401 3 1.78 1.09 36.91 0.265 8400
 8402 3 1.96 1.05 36.77 0.447 8401
 8403 3 2.09 1 36.69 0.504 8402
 8404 3 2.27 1.05 36.76 0.53 8403
 8405 3 2.17 1.68 36.9 0.105 8404
 8406 3 2.23 1.74 36.81 0.119 8405
 8407 3 2.34 1.71 36.7 0.156 8406
 8408 3 2.45 1.67 36.64 0.19 8407
 8409 3 2.47 1.6 36.51 0.195 8408
 8410 3 2.53 1.52 36.37 0.144 8409
 8411 3 2.41 0.98 36.89 0.445 8404
 8412 3 2.24 0.51 37.28 0.077 8411
 8413 3 2.11 0.44 37.27 0.104 8412
 8414 3 1.97 0.15 37.23 0.097 8413
 8415 3 1.81 0.14 37.23 0.136 8414
 8416 3 1.67 0.12 37.19 0.116 8415
 8417 3 1.54 0 37.24 0.072 8416
 8418 3 1.39 -0.05 37.22 0.065 8417
 8419 3 1.27 -0.11 37.28 0.122 8418
 8420 3 1.13 -0.18 37.26 0.148 8419
 8421 3 1.1 -0.3 37.19 0.111 8420
 8422 3 1.14 -0.44 37.23 0.118 8421
 8423 3 1.2 -0.57 37.37 0.11 8422
 8424 3 1.15 -0.72 37.46 0.111 8423
 8425 3 1.16 -0.87 37.43 0.101 8424
 8426 3 1.1 -1.01 37.36 0.103 8425
 8427 3 1.07 -1.13 37.3 0.101 8426
 8428 3 1.01 -1.33 37.26 0.121 8427
 8429 3 0.93 -1.37 37.32 0.000125 8428
 8430 3 2.55 1.03 36.9 0.359 8411
 8431 3 1.89 0.97 36.05 0.162 8430
 8432 3 2.7 1.08 36.91 0.359 8430
 8433 3 2.86 1.13 36.94 0.315 8432
 8434 3 3.01 1.2 36.94 0.303 8433
 8435 3 3.21 1.18 36.93 0.278 8434
 8436 3 3.35 1.19 36.75 0.202 8435
 8437 3 3.51 1.12 36.57 0.178 8436
 8438 3 3.79 0.93 36.58 0.154 8437
 8439 3 3.84 0.87 36.46 0.163 8438
 8440 3 4.12 1 36.52 0.096 8439
 8441 3 4.28 0.98 36.51 0.092 8440
 8442 3 4.45 1.04 36.48 0.093 8441
 8443 3 4.6 1.04 36.58 0.116 8442
 8444 3 4.81 1.14 36.67 0.099 8443
 8445 3 4.96 1.13 36.76 0.101 8444
 8446 3 5.09 1.1 36.81 0.035 8445
 8447 3 3.51 1.15 36.36 0.138 8437
 8448 3 3.6 1.13 36.26 0.08 8447
 8449 3 3.64 1.04 36.13 0.079 8448
 8450 3 3.61 1 36 0.118 8449
 8451 3 0.45 1.69 36.93 0.118 8395
 8452 3 0.32 1.65 36.87 0.1 8451
 8453 3 0.19 1.4 36.66 0.096 8452
 8454 3 0 1.4 36.54 0.112 8453
 8455 3 -0.05 1.51 36.47 0.122 8454
 8456 3 -0.14 1.58 36.34 0.101 8455
 8457 3 -3.26 4.08 36.16 0.116 8363
 8458 3 -3.14 4.07 36.31 0.058 8457
 8459 3 -3.14 4.05 36.47 0.087 8458
 8460 3 -3.12 4.07 36.6 0.114 8459
 8461 3 -3.18 4.03 36.75 0.06 8460
 8462 3 -4.17 5.15 35.23 0.12 8353
 8463 3 -4.29 5.13 35.34 0.121 8462
 8464 3 -4.45 5.13 35.34 0.067 8463
 8465 3 -4.62 5.1 35.28 0.085 8464
 8466 3 -4.84 5.08 35.32 0.079 8465
 8467 3 -4.96 5.02 35.31 0.119 8466
 8468 3 -5.08 4.99 35.2 0.136 8467
 8469 3 -5.2 4.93 35.13 0.14 8468
 8470 3 -5.27 4.8 35.05 0.094 8469
 8471 3 -5.37 4.66 35.08 0.065 8470
 8472 3 -5.49 4.63 35.01 0.097 8471
 8473 3 -5.64 4.55 34.96 0.072 8472
 8474 3 -5.74 4.52 34.89 0.106 8473
 8475 3 -5.74 4.65 34.8 0.097 8474
 8476 3 -5.73 4.73 34.73 0.142 8475
 8477 3 -4.48 8.98 34.43 0.084 8327
 8478 3 -4.45 8.88 34.43 0.05 8477
 8479 3 -8.74 13.46 29.92 0.101 8263
 8480 3 -8.88 13.45 30.01 0.099 8479
 8481 3 -9.03 13.4 30.04 0.059 8480
 8482 3 -9.06 13.25 30.02 0.084 8481
 8483 3 -9.15 13.19 29.88 0.128 8482
 8484 3 -9.27 13.18 29.87 0.17 8483
 8485 3 -9.39 13.13 30.08 0.134 8484
 8486 3 -9.55 13.04 30.16 0.193 8485
 8487 3 -9.61 12.91 30.1 0.153 8486
 8488 3 -9.53 12.72 29.94 0.126 8487
 8489 3 -9.52 12.58 29.94 0.135 8488
 8490 3 -9.5 12.44 29.96 0.135 8489
 8491 3 -9.51 12.21 30.18 0.08 8490
 8492 3 -8.67 14.32 27.66 0.109 8252
 8493 3 -8.49 14.28 27.64 0.109 8492
 8494 3 -8.26 14.26 27.61 0.071 8493
 8495 3 -8.11 14.17 27.55 0.064 8494
 8496 3 -8.02 14.13 27.46 0.072 8495
 8497 3 -7.95 14.15 27.36 0.11 8496
 8498 3 -7.99 14.26 27.08 0.103 8497
 8499 3 -8.01 14.14 26.94 0.1 8498
 8500 3 -8 14.06 26.84 0.057 8499
 8501 3 -7.74 14.18 27.42 0.109 8497
 8502 3 -7.59 14.09 27.43 0.096 8501
 8503 3 -7.44 13.91 27.36 0.068 8502
 8504 3 -11.11 14.91 25.45 0.108 8236
 8505 3 -11.25 14.95 25.53 0.119 8504
 8506 3 -11.4 15 25.5 0.056 8505
 8507 3 -11.5 15.03 25.56 0.078 8506
 8508 3 -11.62 15.07 25.67 0.086 8507
 8509 3 -11.76 15.02 25.73 0.11 8508
 8510 3 -11.93 15.04 25.84 0.108 8509
 8511 3 -12.03 15.13 25.77 0.118 8510
 8512 3 -12.11 15.32 25.71 0.088 8511
 8513 3 -12.09 15.5 25.78 0.117 8512
 8514 3 -12.18 15.6 25.86 0.137 8513
 8515 3 -12.3 15.77 25.87 0.085 8514
 8516 3 -12.36 15.86 25.76 0.11 8515
 8517 3 -12.35 15.97 25.58 0.109 8516
 8518 3 -12.3 16.1 25.57 0.072 8517
 8519 3 -12.32 16.17 25.48 0.05 8518
 8520 3 -12.34 16.27 25.48 0.121 8519
 8521 3 -12.61 16.5 25.49 0.084 8520
 8522 3 -12.65 16.46 25.41 0.000125 8521
 8523 3 -12.08 16.42 25.49 0.131 8520
 8524 3 -11.87 16.54 25.53 0.118 8523
 8525 3 -11.86 16.55 25.78 0.079 8524
 8526 3 -11.76 16.55 25.9 0.107 8525
 8527 3 -11.65 16.62 25.94 0.062 8526
 8528 3 -12.19 16.46 25.23 0.083 8523
 8529 3 -12.36 16.45 25.11 0.035 8528
 8530 3 -11.68 14.57 24.64 0.112 8227
 8531 3 -11.73 14.7 24.51 0.1 8530
 8532 3 -11.73 14.71 24.36 0.127 8531
 8533 3 -11.76 14.74 24.2 0.084 8532
 8534 3 -11.83 14.11 23.25 0.134 8218
 8535 3 -11.74 14.16 23.43 0.143 8534
 8536 3 -11.64 14.2 23.59 0.11 8535
 8537 3 -14.36 13.69 20.55 0.088 8195
 8538 3 -14.39 13.55 20.6 0.069 8537
 8539 3 -14.43 13.39 20.57 0.112 8538
 8540 3 -14.51 13.27 20.61 0.135 8539
 8541 3 -14.62 13.26 20.57 0.203 8540
 8542 3 -14.4 13.04 20.8 0.102 8541
 8543 3 -14.38 12.95 20.86 0.122 8542
 8544 3 -14.41 12.82 20.93 0.125 8543
 8545 3 -14.43 12.69 21 0.149 8544
 8546 3 -14.48 12.46 20.96 0.126 8545
 8547 3 -14.43 12.23 20.96 0.105 8546
 8548 3 -14.53 12.11 20.92 0.085 8547
 8549 3 -14.63 12.04 20.9 0.152 8548
 8550 3 -14.73 12.04 20.82 0.162 8549
 8551 3 -15 12.18 20.68 0.08 8550
 8552 3 -15.11 12.17 20.58 0.057 8551
 8553 3 -14.58 11.77 20.76 0.081 8550
 8554 3 -14.46 11.7 20.68 0.059 8553
 8555 3 -14.44 11.62 20.62 0.053 8554
 8556 3 -14.39 11.56 20.54 0.074 8555
 8557 3 -14.28 11.44 20.52 0.091 8556
 8558 3 -14.22 11.3 20.55 0.084 8557
 8559 3 -14.12 11.19 20.63 0.065 8558
 8560 3 -14.04 11.03 20.59 0.126 8559
 8561 3 -13.97 10.9 20.58 0.105 8560
 8562 3 -13.88 10.73 20.57 0.035 8561
 8563 3 -13.79 10.7 20.5 0.104 8562
 8564 3 -13.71 10.66 20.44 0.141 8563
 8565 3 -13.45 10.61 20.56 0.076 8564
 8566 3 -13.35 10.48 20.57 0.075 8565
 8567 3 -13.39 10.37 20.56 0.12 8566
 8568 3 -14.79 13.46 20.37 0.148 8541
 8569 3 -14.91 13.55 20.32 0.104 8568
 8570 3 -15.03 13.55 20.27 0.045 8569
 8571 3 -15.17 13.56 20.32 0.128 8570
 8572 3 -15.33 13.6 20.32 0.126 8571
 8573 3 -15.47 13.72 20.27 0.091 8572
 8574 3 -15.68 13.72 20.35 0.105 8573
 8575 3 -15.78 13.76 20.41 0.028 8574
 8576 3 -17.7 15.47 16.52 0.101 8156
 8577 3 -17.74 15.47 16.66 0.151 8576
 8578 3 -17.78 15.5 16.86 0.125 8577
 8579 3 -17.78 15.58 16.99 0.151 8578
 8580 3 -17.75 15.68 17.05 0.191 8579
 8581 3 -17.49 15.83 17.12 0.047 8580
 8582 3 -19.02 15.32 15.03 0.114 8149
 8583 3 -19.05 15.3 14.87 0.000125 8582
 8584 3 -19.9 16.38 13.94 0.151 8138
 8585 3 -19.93 16.6 13.81 0.091 8584
 8586 3 -19.87 16.73 13.75 0.089 8585
 8587 3 -19.92 17.05 13.66 0.066 8586
 8588 3 -19.81 17.18 13.71 0.094 8587
 8589 3 -19.77 17.34 13.66 0.093 8588
 8590 3 -19.83 17.47 13.7 0.09 8589
 8591 3 -19.86 17.66 13.65 0.158 8590
 8592 3 -20.2 17.74 13.83 0.102 8591
 8593 3 -20.3 17.89 13.88 0.118 8592
 8594 3 -20.5 17.95 13.86 0.052 8593
 8595 3 -20.64 18.03 13.78 0.089 8594
 8596 3 -20.76 18.15 13.71 0.091 8595
 8597 3 -20.88 18.17 13.63 0.11 8596
 8598 3 -20.99 18.24 13.57 0.113 8597
 8599 3 -21.17 18.29 13.46 0.084 8598
 8600 3 -21.22 18.35 13.39 0.099 8599
 8601 3 -21.23 18.53 13.28 0.135 8600
 8602 3 -21.32 18.7 13.15 0.129 8601
 8603 3 -21.37 18.73 13 0.124 8602
 8604 3 -21.31 18.7 12.78 0.095 8603
 8605 3 -21.22 18.67 12.67 0.047 8604
 8606 3 -21.39 16.49 11.45 0.113 8120
 8607 3 -21.19 16.53 11.35 0.09 8606
 8608 3 -20.97 16.58 11.35 0.122 8607
 8609 3 -20.81 16.73 11.19 0.062 8608
 8610 3 -20.79 16.76 11.08 0.149 8609
 8611 3 -20.77 16.97 10.92 0.063 8610
 8612 3 -20.63 17.17 10.96 0.055 8611
 8613 3 -20.91 16.64 11.43 0.035 8608
 8614 3 -24.16 17.59 8.58 0.102 8088
 8615 3 -24.15 17.76 8.52 0.126 8614
 8616 3 -24.2 17.92 8.44 0.139 8615
 8617 3 -24.26 18.09 8.4 0.121 8616
 8618 3 -24.45 17.08 7.87 0.208 8085
 8619 3 -24.49 17.06 7.72 0.207 8618
 8620 3 -27.44 18.14 7.6 0.132 7988
 8621 3 -27.5 18.17 7.72 0.205 8620
 8622 3 -27.75 18.07 7.87 0.125 8621
 8623 3 -27.84 17.89 7.83 0.117 8622
 8624 3 -27.83 17.73 7.78 0.058 8623
 8625 3 -27.77 17.65 7.87 0.128 8624
 8626 3 -27.77 17.61 7.96 0.193 8625
 8627 3 -27.74 17.95 8.17 0.102 8626
 8628 3 -27.87 18.08 8.23 0.135 8627
 8629 3 -27.9 18.29 8.2 0.157 8628
 8630 3 -27.89 18.48 8.05 0.122 8629
 8631 3 -27.93 18.69 7.99 0.12 8630
 8632 3 -27.92 18.83 8.03 0.122 8631
 8633 3 -27.97 19.04 8.04 0.102 8632
 8634 3 -28.02 19.18 7.96 0.1 8633
 8635 3 -28.1 19.28 7.87 0.069 8634
 8636 3 -27.86 17.41 7.84 0.135 8626
 8637 3 -28 17.36 7.87 0.106 8636
 8638 3 -28.02 17.22 7.94 0.067 8637
 8639 3 -28.03 17.12 7.97 0.136 8638
 8640 3 -28.06 17.05 8.07 0.077 8639
 8641 3 -28.06 16.93 8.02 0.093 8640
 8642 3 -28.15 16.79 8.08 0.095 8641
 8643 3 -28.22 16.71 8.18 0.103 8642
 8644 3 -28.16 16.56 8.28 0.098 8643
 8645 3 -28.09 16.41 8.35 0.113 8644
 8646 3 -28.03 16.3 8.42 0.103 8645
 8647 3 -27.96 16.2 8.58 0.08 8646
 8648 3 -27.81 16.12 8.59 0.106 8647
 8649 3 -27.74 15.99 8.52 0.141 8648
 8650 3 -27.62 15.86 8.39 0.106 8649
 8651 3 -27.58 15.69 8.27 0.109 8650
 8652 3 -27.64 15.54 8.17 0.081 8651
 8653 3 -27.73 15.55 8.04 0.145 8652
 8654 3 -27.74 15.57 7.93 0.204 8653
 8655 3 -27.67 15.3 7.64 0.067 8654
 8656 3 -27.73 15.29 7.51 0.062 8655
 8657 3 -27.75 15.26 7.38 0.059 8656
 8658 3 -27.36 18.39 7.68 0.137 8621
 8659 3 -27.32 18.55 7.61 0.139 8658
 8660 3 -27.27 18.63 7.5 0.165 8659
 8661 3 -27.29 18.77 7.46 0.184 8660
 8662 3 -27.35 18.94 7.35 0.133 8661
 8663 3 -27.35 19.08 7.3 0.131 8662
 8664 3 -27.28 19.19 7.17 0.112 8663
 8665 3 -27.34 19.44 7.16 0.069 8664
 8666 3 -27.34 19.52 7.29 0.073 8665
 8667 3 -27.36 19.61 7.4 0.137 8666
 8668 3 -27.33 19.73 7.56 0.134 8667
 8669 3 -27.33 19.86 7.67 0.125 8668
 8670 3 -27.38 20.07 7.73 0.085 8669
 8671 3 -27.4 20.2 7.77 0.084 8670
 8672 3 -27.5 20.35 7.88 0.076 8671
 8673 3 -27.6 20.45 7.97 0.083 8672
 8674 3 -27.68 20.53 8.07 0.107 8673
 8675 3 -27.71 20.7 8.23 0.097 8674
 8676 3 -27.71 20.79 8.28 0.109 8675
 8677 3 -27.79 20.91 8.36 0.092 8676
 8678 3 -27.88 20.95 8.5 0.071 8677
 8679 3 -27.94 21 8.62 0.117 8678
 8680 3 -28.04 21.09 8.72 0.112 8679
 8681 3 -28.11 21.15 8.85 0.139 8680
 8682 3 -28.2 21.21 8.91 0.117 8681
 8683 3 -28.31 21.23 8.98 0.162 8682
 8684 3 -28.56 21.18 9.17 0.081 8683
 8685 3 -29.47 17.61 7.16 0.12 7974
 8686 3 -29.46 17.49 7.33 0.102 8685
 8687 3 -29.49 17.48 7.51 0.069 8686
 8688 3 -29.47 17.44 7.7 0.076 8687
 8689 3 -29.42 17.35 7.92 0.123 8688
 8690 3 -29.37 17.3 8.06 0.163 8689
 8691 3 -29.43 17.33 8.33 0.066 8690
 8692 3 -29.42 17.25 8.48 0.148 8691
 8693 3 -29.42 17.49 8.81 0.121 8692
 8694 3 -29.43 17.59 9 0.115 8693
 8695 3 -29.48 17.63 9.1 0.074 8694
 8696 3 -29.26 17.01 8.29 0.115 8692
 8697 3 -29.11 17.04 8.17 0.095 8696
 8698 3 -29.02 16.99 8.03 0.09 8697
 8699 3 -28.94 16.92 7.95 0.135 8698
 8700 3 -28.93 16.73 8.08 0.064 8699
 8701 3 -30.69 17.6 6.87 0.449 7969
 8702 3 -30.7 17.52 6.94 0.363 8701
 8703 3 -30.64 17.4 7.13 0.315 8702
 8704 3 -30.62 17.25 7.2 0.253 8703
 8705 3 -30.63 17.1 7.28 0.292 8704
 8706 3 -30.68 16.84 7.28 0.303 8705
 8707 3 -30.55 16.67 7.36 0.318 8706
 8708 3 -30.57 16.56 7.41 0.295 8707
 8709 3 -30.6 16.27 7.42 0.317 8708
 8710 3 -30.63 16.07 7.54 0.374 8709
 8711 3 -30.67 15.9 7.64 0.377 8710
 8712 3 -30.67 15.77 7.75 0.365 8711
 8713 3 -30.64 15.71 7.92 0.319 8712
 8714 3 -30.56 15.59 8.04 0.26 8713
 8715 3 -30.53 15.5 8.15 0.262 8714
 8716 3 -30.45 15.42 8.28 0.252 8715
 8717 3 -30.39 15.4 8.44 0.232 8716
 8718 3 -30.3 15.33 8.57 0.244 8717
 8719 3 -30.23 15.24 8.65 0.26 8718
 8720 3 -30.16 15.11 8.7 0.249 8719
 8721 3 -30.1 14.94 8.84 0.246 8720
 8722 3 -30 14.78 8.92 0.231 8721
 8723 3 -29.92 14.53 8.97 0.258 8722
 8724 3 -29.91 14.35 9.1 0.279 8723
 8725 3 -29.82 14.15 9.08 0.328 8724
 8726 3 -29.88 14 9.19 0.402 8725
 8727 3 -29.86 13.82 9.31 0.428 8726
 8728 3 -29.87 13.64 9.37 0.39 8727
 8729 3 -29.9 13.47 9.5 0.366 8728
 8730 3 -29.91 13.33 9.6 0.363 8729
 8731 3 -29.94 13.18 9.69 0.337 8730
 8732 3 -29.91 12.92 10.02 0.397 8731
 8733 3 -29.95 12.71 10.57 0.245 8732
 8734 3 -29.92 12.61 10.66 0.261 8733
 8735 3 -29.89 12.48 10.76 0.299 8734
 8736 3 -29.78 12.81 11.23 0.091 8735
 8737 3 -29.64 12.79 11.39 0.055 8736
 8738 3 -29.64 12.84 11.54 0.067 8737
 8739 3 -29.67 12.84 11.67 0.057 8738
 8740 3 -29.69 12.86 11.77 0.06 8739
 8741 3 -29.98 12.31 10.72 0.226 8735
 8742 3 -30.17 12.15 10.7 0.229 8741
 8743 3 -30.32 12.12 11.02 0.264 8742
 8744 3 -30.44 12.09 11.15 0.245 8743
 8745 3 -30.65 12.2 11.26 0.201 8744
 8746 3 -30.74 12.21 11.39 0.237 8745
 8747 3 -30.79 12.23 11.57 0.262 8746
 8748 3 -30.57 12.04 11.86 0.099 8747
 8749 3 -30.45 12.03 11.99 0.152 8748
 8750 3 -30.31 12.05 12.03 0.204 8749
 8751 3 -30.17 12.2 12.24 0.113 8750
 8752 3 -29.99 12.18 12.3 0.086 8751
 8753 3 -29.88 12.12 12.43 0.097 8752
 8754 3 -29.78 12.09 12.5 0.139 8753
 8755 3 -29.65 12.06 12.51 0.142 8754
 8756 3 -29.44 12.02 12.44 0.064 8755
 8757 3 -29.39 11.88 12.38 0.112 8756
 8758 3 -29.26 11.72 12.29 0.108 8757
 8759 3 -30.2 11.83 11.74 0.179 8750
 8760 3 -30.21 11.74 11.55 0.095 8759
 8761 3 -31.09 12.4 11.57 0.189 8747
 8762 3 -31.26 12.5 11.78 0.212 8761
 8763 3 -31.42 12.56 11.91 0.226 8762
 8764 3 -31.56 12.67 12.1 0.197 8763
 8765 3 -31.68 12.7 12.17 0.194 8764
 8766 3 -31.82 12.72 12.24 0.184 8765
 8767 3 -31.96 12.72 12.26 0.198 8766
 8768 3 -32.14 12.76 12.28 0.185 8767
 8769 3 -32.35 12.76 12.31 0.199 8768
 8770 3 -32.55 12.72 12.31 0.194 8769
 8771 3 -32.68 12.69 12.29 0.193 8770
 8772 3 -32.87 12.65 12.23 0.199 8771
 8773 3 -33.06 12.6 12.21 0.238 8772
 8774 3 -33.26 12.6 12.27 0.274 8773
 8775 3 -33.42 12.71 12.38 0.271 8774
 8776 3 -33.44 13.02 12.58 0.104 8775
 8777 3 -33.47 13.07 12.77 0.112 8776
 8778 3 -33.61 13.13 12.91 0.112 8777
 8779 3 -33.75 13.19 13.13 0.091 8778
 8780 3 -33.77 13.3 13.32 0.118 8779
 8781 3 -33.78 13.33 13.5 0.159 8780
 8782 3 -33.77 13.31 13.66 0.132 8781
 8783 3 -33.55 12.5 12.35 0.218 8775
 8784 3 -33.64 12.52 12.47 0.219 8783
 8785 3 -33.72 12.49 12.57 0.231 8784
 8786 3 -33.49 12.24 12.79 0.118 8785
 8787 3 -33.41 12.21 12.91 0.15 8786
 8788 3 -33.34 12.1 13.13 0.1 8787
 8789 3 -33.32 12.06 13.29 0.101 8788
 8790 3 -33.26 12 13.42 0.134 8789
 8791 3 -33.15 11.92 13.58 0.114 8790
 8792 3 -33.06 11.82 13.66 0.152 8791
 8793 3 -33.05 11.81 13.79 0.141 8792
 8794 3 -32.95 11.73 13.82 0.158 8793
 8795 3 -32.83 11.63 13.83 0.131 8794
 8796 3 -32.71 11.52 13.84 0.11 8795
 8797 3 -32.64 11.56 14.15 0.126 8796
 8798 3 -32.53 11.55 14.32 0.115 8797
 8799 3 -32.35 11.56 14.46 0.116 8798
 8800 3 -32.24 11.54 14.56 0.129 8799
 8801 3 -32.16 11.5 14.66 0.112 8800
 8802 3 -32.03 11.49 14.63 0.111 8801
 8803 3 -31.89 11.48 14.58 0.123 8802
 8804 3 -31.7 11.42 14.54 0.08 8803
 8805 3 -31.61 11.42 14.44 0.114 8804
 8806 3 -31.49 11.51 14.3 0.137 8805
 8807 3 -31.35 11.54 14.19 0.128 8806
 8808 3 -31.17 11.52 14.07 0.174 8807
 8809 3 -31.13 11.6 13.97 0.207 8808
 8810 3 -31.19 11.9 14.05 0.135 8809
 8811 3 -31.2 12.05 14.04 0.209 8810
 8812 3 -30.92 12.04 14.13 0.129 8811
 8813 3 -30.78 12.1 14.19 0.144 8812
 8814 3 -30.67 12.09 14.23 0.231 8813
 8815 3 -30.96 12.42 14.15 0.103 8814
 8816 3 -30.98 12.58 14.1 0.078 8815
 8817 3 -31.11 12.64 14.13 0.151 8816
 8818 3 -31.22 12.74 14.1 0.145 8817
 8819 3 -31.36 12.8 14.07 0.121 8818
 8820 3 -31.46 12.98 14.12 0.066 8819
 8821 3 -31.49 13.12 14.1 0.096 8820
 8822 3 -31.59 13.18 14.12 0.169 8821
 8823 3 -31.78 13.11 14.07 0.097 8822
 8824 3 -31.85 13.14 13.99 0.039 8823
 8825 3 -30.49 11.95 14.35 0.18 8814
 8826 3 -30.27 11.93 14.43 0.131 8825
 8827 3 -30.13 11.83 14.6 0.137 8826
 8828 3 -30.02 11.78 14.74 0.133 8827
 8829 3 -29.9 11.74 14.89 0.109 8828
 8830 3 -29.81 11.73 15.05 0.106 8829
 8831 3 -29.73 11.73 15.22 0.139 8830
 8832 3 -29.7 11.69 15.37 0.154 8831
 8833 3 -29.66 11.68 15.5 0.176 8832
 8834 3 -29.46 11.8 15.61 0.122 8833
 8835 3 -29.39 11.95 15.73 0.124 8834
 8836 3 -29.32 12.12 15.82 0.122 8835
 8837 3 -29.24 12.24 15.9 0.103 8836
 8838 3 -33.95 12.57 12.59 0.175 8785
 8839 3 -34.11 12.64 12.67 0.164 8838
 8840 3 -34.28 12.72 12.72 0.169 8839
 8841 3 -34.47 12.7 12.76 0.186 8840
 8842 3 -34.62 12.77 12.75 0.191 8841
 8843 3 -34.88 12.76 12.8 0.191 8842
 8844 3 -35.05 12.71 12.89 0.187 8843
 8845 3 -35.15 12.66 12.87 0.159 8844
 8846 3 -35.27 12.68 12.89 0.148 8845
 8847 3 -35.42 12.7 12.81 0.149 8846
 8848 3 -35.71 12.59 12.87 0.176 8847
 8849 3 -35.84 12.54 12.85 0.187 8848
 8850 3 -35.99 12.55 12.84 0.185 8849
 8851 3 -36.13 12.49 12.86 0.191 8850
 8852 3 -36.28 12.48 12.85 0.199 8851
 8853 3 -36.43 12.48 12.85 0.206 8852
 8854 3 -36.57 12.45 12.85 0.214 8853
 8855 3 -36.73 12.35 12.83 0.209 8854
 8856 3 -36.9 12.28 12.89 0.209 8855
 8857 3 -37.1 12.26 12.94 0.213 8856
 8858 3 -37.2 12.26 13.01 0.196 8857
 8859 3 -37.35 12.23 12.97 0.183 8858
 8860 3 -37.5 12.23 12.91 0.171 8859
 8861 3 -37.68 12.24 12.98 0.183 8860
 8862 3 -37.78 12.09 13 0.141 8861
 8863 3 -37.91 12.03 13.04 0.186 8862
 8864 3 -38.05 11.94 13.09 0.19 8863
 8865 3 -38.16 11.91 13.19 0.184 8864
 8866 3 -38.27 11.78 13.31 0.162 8865
 8867 3 -38.31 11.73 13.43 0.168 8866
 8868 3 -38.44 11.62 13.57 0.169 8867
 8869 3 -38.57 11.59 13.72 0.198 8868
 8870 3 -38.76 11.51 13.87 0.174 8869
 8871 3 -38.94 11.42 13.93 0.205 8870
 8872 3 -39.11 11.35 13.96 0.201 8871
 8873 3 -39.19 11.28 13.88 0.189 8872
 8874 3 -39.41 11.24 13.8 0.156 8873
 8875 3 -39.51 11.12 13.76 0.151 8874
 8876 3 -39.65 11.09 13.74 0.21 8875
 8877 3 -39.74 11.01 13.82 0.247 8876
 8878 3 -39.88 10.97 13.67 0.165 8877
 8879 3 -39.96 10.83 13.71 0.171 8878
 8880 3 -40.07 10.75 13.69 0.179 8879
 8881 3 -40.17 10.67 13.66 0.183 8880
 8882 3 -40.24 10.56 13.64 0.155 8881
 8883 3 -40.3 10.47 13.62 0.206 8882
 8884 3 -40.25 10.22 13.73 0.204 8883
 8885 3 -40.25 10.06 13.85 0.213 8884
 8886 3 -40.17 9.89 13.93 0.201 8885
 8887 3 -40.13 9.79 14.08 0.234 8886
 8888 3 -40.14 9.72 14.18 0.321 8887
 8889 3 -40.25 9.63 14.29 0.389 8888
 8890 3 -40.28 9.53 14.36 0.501 8889
 8891 3 -40.3 9.59 14.57 0.524 8890
 8892 3 -40.48 9.45 14.64 0.532 8891
 8893 3 -40.49 9.35 14.77 0.517 8892
 8894 3 -40.53 9.27 14.83 0.578 8893
 8895 3 -40.48 9.14 14.93 0.465 8894
 8896 3 -40.43 8.97 14.96 0.508 8895
 8897 3 -40.34 8.81 14.94 0.585 8896
 8898 3 -40.35 8.6 15.14 0.347 8897
 8899 3 -40.24 8.41 15.24 0.261 8898
 8900 3 -40.2 8.31 15.35 0.308 8899
 8901 3 -40.3 8.18 15.45 0.305 8900
 8902 3 -40.31 8.03 15.48 0.314 8901
 8903 3 -40.12 7.84 15.58 0.241 8902
 8904 3 -40.02 7.61 15.67 0.209 8903
 8905 3 -39.96 7.4 15.77 0.213 8904
 8906 3 -39.96 7.25 15.9 0.233 8905
 8907 3 -39.9 7.05 16.08 0.184 8906
 8908 3 -39.77 6.78 16.11 0.11 8907
 8909 3 -39.72 6.6 16.15 0.144 8908
 8910 3 -39.64 6.33 16.2 0.164 8909
 8911 3 -39.61 6.1 16.2 0.132 8910
 8912 3 -39.67 5.92 16.17 0.151 8911
 8913 3 -39.7 5.8 16.14 0.196 8912
 8914 3 -39.68 5.57 16.13 0.218 8913
 8915 3 -39.52 5.37 16.29 0.213 8914
 8916 3 -39.75 5.23 16.48 0.119 8915
 8917 3 -39.88 5.19 16.58 0.099 8916
 8918 3 -40.01 5.18 16.61 0.218 8917
 8919 3 -40.17 5.13 16.53 0.382 8918
 8920 3 -40.28 4.8 16.8 0.244 8919
 8921 3 -40.42 4.68 17.07 0.145 8920
 8922 3 -40.5 4.56 17.16 0.141 8921
 8923 3 -40.54 4.43 17.23 0.138 8922
 8924 3 -40.6 4.27 17.32 0.111 8923
 8925 3 -40.69 4.16 17.34 0.116 8924
 8926 3 -40.81 4.01 17.46 0.126 8925
 8927 3 -40.87 3.86 17.51 0.098 8926
 8928 3 -40.91 3.7 17.57 0.116 8927
 8929 3 -40.94 3.6 17.59 0.133 8928
 8930 3 -40.99 3.47 17.58 0.119 8929
 8931 3 -41.1 3.36 17.59 0.148 8930
 8932 3 -41.27 3.31 17.64 0.154 8931
 8933 3 -41.41 3.28 17.77 0.12 8932
 8934 3 -41.57 3.24 17.87 0.123 8933
 8935 3 -41.7 3.16 17.97 0.148 8934
 8936 3 -41.77 3.2 18.08 0.176 8935
 8937 3 -41.83 3.22 18.16 0.229 8936
 8938 3 -41.55 3.09 18.46 0.083 8937
 8939 3 -41.51 3.07 18.62 0.097 8938
 8940 3 -41.48 3.08 18.74 0.12 8939
 8941 3 -41.64 2.96 18.84 0.079 8940
 8942 3 -41.67 2.96 18.98 0.12 8941
 8943 3 -41.79 2.97 19.08 0.000125 8942
 8944 3 -42.09 3.3 18.14 0.123 8937
 8945 3 -42.22 3.2 18.25 0.164 8944
 8946 3 -42.35 3.24 18.52 0.128 8945
 8947 3 -42.38 3.24 18.66 0.163 8946
 8948 3 -42.42 3.31 18.77 0.174 8947
 8949 3 -42.42 3.35 18.88 0.207 8948
 8950 3 -42.17 3.58 18.89 0.123 8949
 8951 3 -42.46 3.05 18.97 0.184 8949
 8952 3 -42.54 3.05 19.06 0.178 8951
 8953 3 -42.65 3.22 19.22 0.124 8952
 8954 3 -42.81 3.25 19.26 0.11 8953
 8955 3 -42.92 3.22 19.34 0.133 8954
 8956 3 -43.04 3.27 19.4 0.166 8955
 8957 3 -43.2 3.33 19.49 0.165 8956
 8958 3 -43.4 3.35 19.55 0.171 8957
 8959 3 -43.58 3.45 19.53 0.165 8958
 8960 3 -43.74 3.53 19.59 0.141 8959
 8961 3 -43.88 3.59 19.68 0.102 8960
 8962 3 -43.95 3.72 19.8 0.135 8961
 8963 3 -44.03 3.84 19.97 0.157 8962
 8964 3 -44.09 4.01 20.1 0.144 8963
 8965 3 -44.25 4.08 20.21 0.138 8964
 8966 3 -44.4 4.25 20.31 0.182 8965
 8967 3 -44.49 4.37 20.34 0.198 8966
 8968 3 -44.62 4.57 20.37 0.247 8967
 8969 3 -44.68 4.66 20.46 0.319 8968
 8970 3 -44.69 4.74 20.57 0.44 8969
 8971 3 -44.81 4.84 20.69 0.464 8970
 8972 3 -44.83 4.82 20.81 0.492 8971
 8973 3 -44.83 4.95 20.92 0.371 8972
 8974 3 -45.18 5.16 20.85 0.294 8973
 8975 3 -45.31 5.35 20.97 0.196 8974
 8976 3 -45.5 5.55 21.02 0.197 8975
 8977 3 -45.73 5.72 20.98 0.194 8976
 8978 3 -45.86 5.8 20.94 0.181 8977
 8979 3 -46.01 5.89 20.91 0.181 8978
 8980 3 -46.23 6 20.85 0.186 8979
 8981 3 -46.41 6.04 20.71 0.214 8980
 8982 3 -46.45 6.01 20.62 0.26 8981
 8983 3 -46.8 6.44 20.49 0.144 8982
 8984 3 -46.88 6.55 20.46 0.151 8983
 8985 3 -46.98 6.68 20.37 0.16 8984
 8986 3 -47.07 6.85 20.34 0.183 8985
 8987 3 -47.24 7.06 20.41 0.15 8986
 8988 3 -47.25 7.15 20.45 0.111 8987
 8989 3 -47.47 7.43 20.53 0.163 8988
 8990 3 -47.61 7.52 20.51 0.189 8989
 8991 3 -47.7 7.74 20.6 0.165 8990
 8992 3 -47.76 7.79 20.75 0.199 8991
 8993 3 -47.94 7.94 20.67 0.162 8992
 8994 3 -48.17 8 20.69 0.183 8993
 8995 3 -48.35 8.08 20.66 0.151 8994
 8996 3 -48.49 8.23 20.67 0.148 8995
 8997 3 -48.58 8.35 20.58 0.141 8996
 8998 3 -48.68 8.45 20.57 0.148 8997
 8999 3 -48.78 8.57 20.58 0.159 8998
 9000 3 -48.86 8.67 20.64 0.183 8999
 9001 3 -48.93 8.75 20.71 0.275 9000
 9002 3 -48.88 8.79 21.18 0.095 9001
 9003 3 -48.87 8.8 21.32 0.086 9002
 9004 3 -49.08 8.84 20.36 0.123 9001
 9005 3 -49.18 8.91 20.34 0.125 9004
 9006 3 -49.31 9.02 20.32 0.117 9005
 9007 3 -49.49 9.11 20.29 0.11 9006
 9008 3 -49.61 9.24 20.31 0.111 9007
 9009 3 -49.74 9.36 20.24 0.1 9008
 9010 3 -49.94 9.45 20.13 0.114 9009
 9011 3 -50.09 9.56 20.1 0.12 9010
 9012 3 -50.17 9.63 20.03 0.09 9011
 9013 3 -50.29 9.68 19.97 0.098 9012
 9014 3 -50.35 9.76 19.9 0.098 9013
 9015 3 -50.44 9.86 19.86 0.093 9014
 9016 3 -50.5 9.93 19.8 0.09 9015
 9017 3 -50.6 10.05 19.69 0.141 9016
 9018 3 -50.69 10.08 19.58 0.15 9017
 9019 3 -50.78 10.16 19.46 0.126 9018
 9020 3 -50.85 10.24 19.37 0.104 9019
 9021 3 -51 10.31 19.29 0.095 9020
 9022 3 -51.06 10.37 19.21 0.127 9021
 9023 3 -51.1 10.44 19.15 0.166 9022
 9024 3 -51.37 10.5 19.06 0.138 9023
 9025 3 -51.57 10.56 19.06 0.184 9024
 9026 3 -51.76 10.59 19.34 0.098 9025
 9027 3 -51.75 10.66 19.48 0.081 9026
 9028 3 -51.76 10.75 19.58 0.108 9027
 9029 3 -51.78 10.71 19.83 0.129 9028
 9030 3 -51.81 10.72 20.07 0.08 9029
 9031 3 -51.81 10.78 20.26 0.108 9030
 9032 3 -51.81 10.81 20.41 0.078 9031
 9033 3 -51.88 10.71 20.52 0.091 9032
 9034 3 -52 10.64 20.6 0.086 9033
 9035 3 -51.67 10.62 18.97 0.16 9025
 9036 3 -51.87 10.63 18.89 0.106 9035
 9037 3 -51.95 10.6 18.78 0.116 9036
 9038 3 -52.05 10.54 18.7 0.118 9037
 9039 3 -52.1 10.41 18.65 0.000125 9038
 9040 3 -51.61 10.73 18.86 0.086 9035
 9041 3 -51.69 10.86 18.81 0.117 9040
 9042 3 -51.76 10.91 18.71 0.146 9041
 9043 3 -51.83 10.9 18.59 0.13 9042
 9044 3 -51.96 10.91 18.43 0.11 9043
 9045 3 -52.08 11.01 18.35 0.116 9044
 9046 3 -52.11 11.12 18.28 0.126 9045
 9047 3 -52.21 11.26 18.24 0.139 9046
 9048 3 -52.32 11.36 18.16 0.117 9047
 9049 3 -52.49 11.48 18.08 0.121 9048
 9050 3 -52.66 11.61 18.06 0.162 9049
 9051 3 -52.79 11.76 18.03 0.194 9050
 9052 3 -53.02 11.85 17.94 0.139 9051
 9053 3 -53.09 11.99 17.9 0.131 9052
 9054 3 -53.02 12.13 17.91 0.093 9053
 9055 3 -52.93 12.31 17.86 0.122 9054
 9056 3 -52.92 12.43 17.81 0.073 9055
 9057 3 -53.31 12.06 17.84 0.106 9053
 9058 3 -53.44 12.11 17.82 0.146 9057
 9059 3 -53.56 12.15 17.81 0.194 9058
 9060 3 -53.69 12.17 17.68 0.219 9059
 9061 3 -53.84 12.2 17.59 0.205 9060
 9062 3 -54.02 12.31 17.55 0.168 9061
 9063 3 -54.18 12.46 17.66 0.115 9062
 9064 3 -54.35 12.49 17.67 0.088 9063
 9065 3 -54.47 12.61 17.66 0.114 9064
 9066 3 -54.63 12.71 17.67 0.131 9065
 9067 3 -54.8 12.89 17.67 0.162 9066
 9068 3 -54.91 13.07 17.74 0.132 9067
 9069 3 -55.02 13.22 17.73 0.15 9068
 9070 3 -55.09 13.35 17.77 0.123 9069
 9071 3 -55.15 13.5 17.9 0.118 9070
 9072 3 -55.21 13.62 17.99 0.143 9071
 9073 3 -55.23 13.76 18.04 0.12 9072
 9074 3 -55.22 13.99 18.13 0.121 9073
 9075 3 -55.21 14.1 18.25 0.125 9074
 9076 3 -55.26 14.28 18.36 0.139 9075
 9077 3 -55.26 14.4 18.41 0.145 9076
 9078 3 -55.36 14.54 18.48 0.154 9077
 9079 3 -55.46 14.63 18.61 0.174 9078
 9080 3 -55.68 14.61 18.88 0.128 9079
 9081 3 -55.79 14.66 19.09 0.071 9080
 9082 3 -55.91 14.71 19.15 0.108 9081
 9083 3 -56.04 14.79 19.17 0.125 9082
 9084 3 -56.05 14.83 19.34 0.104 9083
 9085 3 -55.46 14.86 18.48 0.168 9079
 9086 3 -55.45 15.03 18.45 0.179 9085
 9087 3 -55.39 15.27 18.41 0.145 9086
 9088 3 -55.37 15.43 18.41 0.161 9087
 9089 3 -55.2 15.64 18.43 0.117 9088
 9090 3 -55.14 15.75 18.39 0.155 9089
 9091 3 -55.12 15.89 18.67 0.138 9090
 9092 3 -55.09 16 18.82 0.096 9091
 9093 3 -55.08 16.14 18.9 0.075 9092
 9094 3 -55.21 16.29 18.98 0.096 9093
 9095 3 -55.28 16.46 19.1 0.142 9094
 9096 3 -55.48 16.68 19.26 0.067 9095
 9097 3 -55.56 16.78 19.34 0.074 9096
 9098 3 -55.57 16.87 19.48 0.092 9097
 9099 3 -55.64 17.01 19.57 0.029 9098
 9100 3 -55.72 17.15 19.61 0.085 9099
 9101 3 -55.81 17.26 19.6 0.1 9100
 9102 3 -55.86 17.42 19.61 0.068 9101
 9103 3 -55.9 17.56 19.65 0.094 9102
 9104 3 -55.98 17.65 19.56 0.137 9103
 9105 3 -56.05 17.74 19.41 0.118 9104
 9106 3 -55.09 15.78 18.15 0.109 9090
 9107 3 -55.03 15.9 18 0.098 9106
 9108 3 -55.06 15.93 17.82 0.101 9107
 9109 3 -55.04 15.99 17.67 0.108 9108
 9110 3 -55.02 16.03 17.55 0.119 9109
 9111 3 -54.91 16.06 17.42 0.068 9110
 9112 3 -54.95 16.11 17.29 0.113 9111
 9113 3 -54.95 16.2 17.17 0.06 9112
 9114 3 -55.07 16.4 17.2 0.083 9113
 9115 3 -55.02 16.53 17.18 0.142 9114
 9116 3 -54.9 16.56 17.01 0.043 9115
 9117 3 -54.86 16.55 16.9 0.087 9116
 9118 3 -54.77 16.61 16.73 0.046 9117
 9119 3 -54.69 16.71 16.71 0.076 9118
 9120 3 -54.58 16.8 16.61 0.09 9119
 9121 3 -54.5 16.8 16.48 0.082 9120
 9122 3 -47.49 7.74 21 0.033 8992
 9123 3 -47.36 7.74 21 0.118 9122
 9124 3 -47.28 7.73 21.21 0.062 9123
 9125 3 -47.21 7.7 21.3 0.039 9124
 9126 3 -47.11 7.71 21.33 0.093 9125
 9127 3 -47.02 7.57 21.37 0.123 9126
 9128 3 -46.93 7.39 21.37 0.09 9127
 9129 3 -46.75 7.16 21.38 0.101 9128
 9130 3 -46.55 7.02 21.29 0.099 9129
 9131 3 -46.45 6.95 21.18 0.104 9130
 9132 3 -46.4 6.86 21.09 0.000125 9131
 9133 3 -46.21 5.66 20.45 0.116 8982
 9134 3 -46.16 5.51 20.35 0.151 9133
 9135 3 -46.18 5.37 20.22 0.104 9134
 9136 3 -44.72 4.34 20.97 0.13 8972
 9137 3 -44.89 4.34 21.01 0.08 9136
 9138 3 -42.42 2.92 18.14 0.098 8945
 9139 3 -42.52 2.81 18.19 0.117 9138
 9140 3 -42.53 2.63 18.27 0.127 9139
 9141 3 -42.48 2.47 18.2 0.109 9140
 9142 3 -42.41 2.31 18.16 0.12 9141
 9143 3 -42.34 2.16 18.13 0.092 9142
 9144 3 -42.31 2 18.05 0.09 9143
 9145 3 -42.32 1.87 18.1 0.107 9144
 9146 3 -42.4 1.77 18.08 0.065 9145
 9147 3 -42.55 1.74 18.15 0.06 9146
 9148 3 -42.62 1.64 18.15 0.128 9147
 9149 3 -42.72 1.58 18.2 0.18 9148
 9150 3 -42.76 1.56 18.42 0.158 9149
 9151 3 -42.78 1.6 18.62 0.096 9150
 9152 3 -42.77 1.7 18.7 0.124 9151
 9153 3 -42.64 1.95 18.85 0.108 9152
 9154 3 -42.6 2.01 18.96 0.07 9153
 9155 3 -40.61 3.85 17.63 0.096 8927
 9156 3 -40.58 3.75 17.89 0.12 9155
 9157 3 -40.62 3.72 18.05 0.11 9156
 9158 3 -40.56 3.7 18.17 0.209 9157
 9159 3 -40.34 3.48 18.22 0.074 9158
 9160 3 -40.27 3.35 18.28 0.133 9159
 9161 3 -40.24 3.2 18.21 0.101 9160
 9162 3 -40.21 3 18.24 0.146 9161
 9163 3 -40.15 2.89 18.11 0.06 9162
 9164 3 -40.15 2.79 17.94 0.08 9163
 9165 3 -40.22 2.82 17.86 0.075 9164
 9166 3 -40.34 2.81 17.71 0.109 9165
 9167 3 -40.45 2.78 17.59 0.126 9166
 9168 3 -40.58 2.63 17.43 0.119 9167
 9169 3 -40.73 2.59 17.42 0.134 9168
 9170 3 -40.93 2.58 17.4 0.112 9169
 9171 3 -41.04 2.59 17.41 0.101 9170
 9172 3 -40.68 3.92 18.25 0.111 9158
 9173 3 -40.78 4.18 18.21 0.12 9172
 9174 3 -40.85 4.26 18.17 0.047 9173
 9175 3 -40.05 4.81 16.43 0.181 8920
 9176 3 -39.97 4.8 16.33 0.241 9175
 9177 3 -39.93 4.87 16.16 0.221 9176
 9178 3 -40.11 5.01 15.97 0.131 9177
 9179 3 -40.22 5.08 15.74 0.11 9178
 9180 3 -40.31 5.07 15.63 0.14 9179
 9181 3 -40.29 4.92 15.62 0.131 9180
 9182 3 -40.2 4.81 15.55 0.108 9181
 9183 3 -40.14 4.63 15.56 0.102 9182
 9184 3 -39.2 5.31 16.04 0.129 8915
 9185 3 -39.08 5.33 15.92 0.14 9184
 9186 3 -38.94 5.41 15.79 0.125 9185
 9187 3 -38.91 5.41 15.67 0.156 9186
 9188 3 -38.74 5.23 15.69 0.064 9187
 9189 3 -38.73 5.11 15.65 0.069 9188
 9190 3 -38.69 5.05 15.52 0.096 9189
 9191 3 -38.69 4.99 15.4 0.104 9190
 9192 3 -39.83 5.62 15.86 0.127 8914
 9193 3 -39.8 5.52 15.74 0.074 9192
 9194 3 -39.77 8.53 14.46 0.176 8897
 9195 3 -39.9 8.54 14.18 0.104 9194
 9196 3 -39.96 8.54 14.03 0.11 9195
 9197 3 -39.92 8.46 13.82 0.164 9196
 9198 3 -40.12 8.62 13.62 0.116 9197
 9199 3 -40.31 8.62 13.5 0.138 9198
 9200 3 -40.38 8.61 13.39 0.128 9199
 9201 3 -40.49 8.58 13.23 0.132 9200
 9202 3 -40.63 8.62 13.07 0.126 9201
 9203 3 -40.7 8.71 12.98 0.072 9202
 9204 3 -41.35 9.42 14.39 0.139 8894
 9205 3 -41.4 9.34 14.31 0.182 9204
 9206 3 -41.54 9.28 14.23 0.191 9205
 9207 3 -41.71 9.32 14.17 0.201 9206
 9208 3 -41.84 9.33 14.08 0.253 9207
 9209 3 -41.93 9.18 14.07 0.353 9208
 9210 3 -42.03 9.15 13.98 0.396 9209
 9211 3 -42.13 9.06 13.92 0.427 9210
 9212 3 -42.23 9.05 13.84 0.458 9211
 9213 3 -42.32 9.02 13.74 0.493 9212
 9214 3 -42.39 9 13.63 0.499 9213
 9215 3 -42.47 8.88 13.68 0.466 9214
 9216 3 -42.39 8.27 13.79 0.206 9215
 9217 3 -42.64 8.37 13.45 0.106 9216
 9218 3 -42.71 8.34 13.35 0.114 9217
 9219 3 -42.75 8.27 13.21 0.097 9218
 9220 3 -42.76 8.24 13.07 0.093 9219
 9221 3 -42.81 8.16 12.98 0.114 9220
 9222 3 -42.48 8.02 13.91 0.162 9216
 9223 3 -42.58 7.91 13.9 0.214 9222
 9224 3 -42.62 7.88 13.79 0.258 9223
 9225 3 -42.68 7.74 13.82 0.151 9224
 9226 3 -42.82 7.56 13.82 0.19 9225
 9227 3 -42.93 7.44 13.83 0.167 9226
 9228 3 -43.06 7.33 13.77 0.163 9227
 9229 3 -43.15 7.19 13.81 0.182 9228
 9230 3 -43.25 7.07 13.81 0.234 9229
 9231 3 -43.32 7 13.77 0.272 9230
 9232 3 -43.31 6.79 14.18 0.174 9231
 9233 3 -43.42 6.67 14.35 0.157 9232
 9234 3 -43.48 6.51 14.47 0.152 9233
 9235 3 -43.54 6.33 14.54 0.164 9234
 9236 3 -43.59 6.16 14.56 0.19 9235
 9237 3 -43.6 5.97 14.59 0.188 9236
 9238 3 -43.59 5.78 14.63 0.204 9237
 9239 3 -43.51 5.66 14.71 0.197 9238
 9240 3 -43.53 5.41 14.66 0.156 9239
 9241 3 -43.59 5.24 14.77 0.12 9240
 9242 3 -43.65 5.18 14.84 0.169 9241
 9243 3 -43.72 5.01 14.78 0.147 9242
 9244 3 -43.84 4.81 14.87 0.139 9243
 9245 3 -43.94 4.71 15.05 0.127 9244
 9246 3 -43.93 4.53 15.17 0.123 9245
 9247 3 -43.9 4.43 15.28 0.153 9246
 9248 3 -43.9 4.33 15.42 0.177 9247
 9249 3 -43.87 4.11 15.51 0.142 9248
 9250 3 -43.87 3.96 15.59 0.172 9249
 9251 3 -43.93 3.81 15.75 0.167 9250
 9252 3 -43.97 3.71 15.86 0.15 9251
 9253 3 -44 3.64 15.98 0.156 9252
 9254 3 -44 3.49 16.09 0.141 9253
 9255 3 -44 3.39 16.16 0.146 9254
 9256 3 -44.02 3.34 16.3 0.134 9255
 9257 3 -44 3.24 16.45 0.149 9256
 9258 3 -44.02 3.2 16.56 0.181 9257
 9259 3 -44 3.19 16.73 0.128 9258
 9260 3 -44.04 3.14 16.84 0.155 9259
 9261 3 -44.2 3.09 17.02 0.16 9260
 9262 3 -44.25 3 17.13 0.149 9261
 9263 3 -44.35 2.93 17.23 0.157 9262
 9264 3 -44.41 2.85 17.38 0.187 9263
 9265 3 -44.43 2.71 17.48 0.244 9264
 9266 3 -44.49 2.55 17.54 0.247 9265
 9267 3 -44.64 2.46 17.56 0.208 9266
 9268 3 -44.82 2.38 17.59 0.152 9267
 9269 3 -44.99 2.36 17.62 0.114 9268
 9270 3 -45.08 2.28 17.74 0.13 9269
 9271 3 -45.17 2.2 17.75 0.113 9270
 9272 3 -45.25 2.14 17.77 0.189 9271
 9273 3 -45.37 2.09 17.78 0.252 9272
 9274 3 -45.53 1.97 18.13 0.159 9273
 9275 3 -45.67 1.93 18.34 0.171 9274
 9276 3 -45.79 1.86 18.48 0.185 9275
 9277 3 -45.85 1.78 18.64 0.163 9276
 9278 3 -45.9 1.68 18.84 0.137 9277
 9279 3 -45.93 1.58 18.99 0.15 9278
 9280 3 -46 1.51 19.14 0.138 9279
 9281 3 -46.07 1.44 19.3 0.152 9280
 9282 3 -46.12 1.34 19.44 0.174 9281
 9283 3 -46.16 1.25 19.62 0.159 9282
 9284 3 -46.2 1.2 19.79 0.143 9283
 9285 3 -46.27 1.14 19.91 0.157 9284
 9286 3 -46.38 1.08 20.03 0.18 9285
 9287 3 -46.49 0.9 20.2 0.193 9286
 9288 3 -46.57 0.75 20.34 0.264 9287
 9289 3 -46.67 0.63 20.42 0.241 9288
 9290 3 -46.86 0.53 20.56 0.188 9289
 9291 3 -47.02 0.41 20.78 0.171 9290
 9292 3 -47.18 0.39 20.93 0.184 9291
 9293 3 -47.26 0.32 21.1 0.189 9292
 9294 3 -47.25 0.24 21.28 0.166 9293
 9295 3 -47.19 0.19 21.46 0.177 9294
 9296 3 -47.18 0.13 21.64 0.136 9295
 9297 3 -47.18 0.06 21.79 0.165 9296
 9298 3 -47.24 0.01 21.95 0.162 9297
 9299 3 -47.24 -0.11 22.12 0.133 9298
 9300 3 -47.25 -0.22 22.31 0.139 9299
 9301 3 -47.34 -0.33 22.5 0.181 9300
 9302 3 -47.45 -0.41 22.63 0.21 9301
 9303 3 -47.5 -0.48 22.8 0.187 9302
 9304 3 -47.21 -0.73 22.73 0.051 9303
 9305 3 -47.09 -0.83 22.83 0.104 9304
 9306 3 -46.93 -0.95 22.77 0.000125 9305
 9307 3 -47.5 -0.62 22.96 0.156 9303
 9308 3 -47.51 -0.71 23.18 0.114 9307
 9309 3 -47.56 -0.81 23.35 0.127 9308
 9310 3 -47.54 -0.83 23.49 0.149 9309
 9311 3 -47.63 -0.88 23.6 0.139 9310
 9312 3 -47.67 -0.95 23.78 0.15 9311
 9313 3 -47.66 -1.01 23.91 0.139 9312
 9314 3 -47.71 -1.07 24.06 0.151 9313
 9315 3 -47.75 -1.1 24.22 0.131 9314
 9316 3 -47.72 -1.21 24.36 0.172 9315
 9317 3 -47.85 -1.27 24.45 0.148 9316
 9318 3 -47.68 -1.25 24.6 0.088 9317
 9319 3 -47.64 -1.3 24.74 0.103 9318
 9320 3 -47.58 -1.35 24.86 0.112 9319
 9321 3 -47.93 -1.39 24.52 0.125 9317
 9322 3 -47.97 -1.46 24.62 0.165 9321
 9323 3 -48.07 -1.54 24.72 0.179 9322
 9324 3 -48.27 -1.55 24.81 0.202 9323
 9325 3 -48.42 -1.57 24.86 0.187 9324
 9326 3 -48.62 -1.52 24.88 0.183 9325
 9327 3 -48.75 -1.47 24.93 0.242 9326
 9328 3 -48.89 -1.38 24.97 0.252 9327
 9329 3 -49.03 -1.34 24.93 0.312 9328
 9330 3 -49.18 -1.39 24.89 0.355 9329
 9331 3 -49.08 -2.04 24.75 0.079 9330
 9332 3 -49.12 -2.13 24.72 0.097 9331
 9333 3 -49.13 -2.3 24.69 0.106 9332
 9334 3 -49.28 -2.46 24.6 0.105 9333
 9335 3 -49.42 -2.52 24.53 0.147 9334
 9336 3 -49.58 -2.69 24.7 0.125 9335
 9337 3 -49.69 -2.75 24.84 0.137 9336
 9338 3 -49.71 -2.88 24.82 0.12 9337
 9339 3 -49.73 -3.09 24.87 0.082 9338
 9340 3 -49.8 -3.25 25.07 0.091 9339
 9341 3 -49.95 -3.35 25.21 0.126 9340
 9342 3 -50.06 -3.36 25.36 0.125 9341
 9343 3 -50.15 -3.4 25.47 0.087 9342
 9344 3 -50.28 -3.44 25.57 0.1 9343
 9345 3 -50.42 -3.51 25.64 0.085 9344
 9346 3 -50.61 -3.63 25.66 0.088 9345
 9347 3 -50.68 -3.75 25.7 0.109 9346
 9348 3 -50.75 -3.87 25.73 0.088 9347
 9349 3 -50.84 -4.07 25.7 0.09 9348
 9350 3 -50.86 -4.22 25.72 0.097 9349
 9351 3 -50.94 -4.43 25.74 0.091 9350
 9352 3 -51.03 -4.63 25.84 0.1 9351
 9353 3 -51.1 -4.74 25.94 0.065 9352
 9354 3 -51.16 -4.84 26.01 0.000125 9353
 9355 3 -49.61 -2.34 24.3 0.062 9335
 9356 3 -49.71 -2.24 24.27 0.074 9355
 9357 3 -49.79 -2.16 24.23 0.085 9356
 9358 3 -49.39 -1.18 24.97 0.26 9330
 9359 3 -49.57 -1.02 25.08 0.14 9358
 9360 3 -49.75 -0.89 25.16 0.148 9359
 9361 3 -49.88 -0.84 25.27 0.208 9360
 9362 3 -50.05 -0.74 25.4 0.254 9361
 9363 3 -50.12 -0.68 25.53 0.244 9362
 9364 3 -50.25 -0.71 25.75 0.176 9363
 9365 3 -50.44 -0.69 25.97 0.156 9364
 9366 3 -50.47 -0.64 26.14 0.153 9365
 9367 3 -50.51 -0.53 26.31 0.124 9366
 9368 3 -50.59 -0.45 26.46 0.132 9367
 9369 3 -50.62 -0.39 26.66 0.098 9368
 9370 3 -50.66 -0.35 26.78 0.109 9369
 9371 3 -50.65 -0.25 26.91 0.119 9370
 9372 3 -50.66 -0.16 27.02 0.114 9371
 9373 3 -50.71 -0.09 27.15 0.148 9372
 9374 3 -50.73 -0.03 27.3 0.163 9373
 9375 3 -50.82 0.02 27.49 0.143 9374
 9376 3 -50.8 0.08 27.59 0.13 9375
 9377 3 -50.86 0.08 27.82 0.113 9376
 9378 3 -50.85 0.08 27.99 0.13 9377
 9379 3 -50.85 0.09 28.17 0.168 9378
 9380 3 -50.8 0.1 28.36 0.182 9379
 9381 3 -50.75 0.08 28.56 0.171 9380
 9382 3 -50.6 -0.03 28.66 0.092 9381
 9383 3 -50.63 -0.2 28.9 0.085 9382
 9384 3 -50.66 -0.27 29.03 0.086 9383
 9385 3 -50.68 -0.32 29.13 0.085 9384
 9386 3 -50.59 -0.39 29.22 0.095 9385
 9387 3 -50.52 -0.47 29.19 0.133 9386
 9388 3 -50.73 -0.62 29.37 0.121 9387
 9389 3 -50.76 -0.74 29.49 0.066 9388
 9390 3 -50.76 -0.79 29.58 0.08 9389
 9391 3 -50.69 -0.87 29.73 0.107 9390
 9392 3 -50.43 -0.79 29.86 0.138 9391
 9393 3 -50.29 -0.93 30.05 0.107 9392
 9394 3 -50.12 -1.01 30.09 0.119 9393
 9395 3 -49.92 -1.02 30.17 0.121 9394
 9396 3 -49.82 -1.1 30.2 0.098 9395
 9397 3 -50.72 -1.09 29.98 0.102 9391
 9398 3 -50.76 -1.17 30.07 0.126 9397
 9399 3 -50.78 -1.28 30.17 0.178 9398
 9400 3 -50.72 -1.39 30.38 0.095 9399
 9401 3 -50.74 -1.5 30.53 0.087 9400
 9402 3 -50.43 -0.55 28.98 0.076 9387
 9403 3 -50.34 -0.63 28.87 0.096 9402
 9404 3 -50.28 -0.7 28.83 0.000125 9403
 9405 3 -50.5 0.13 28.43 0.077 9382
 9406 3 -50.79 -0.06 28.83 0.13 9381
 9407 3 -50.83 -0.04 29.07 0.162 9406
 9408 3 -50.91 -0.1 29.18 0.154 9407
 9409 3 -51.11 -0.07 29.28 0.174 9408
 9410 3 -51.23 -0.07 29.35 0.231 9409
 9411 3 -51.41 0.24 29.28 0.079 9410
 9412 3 -51.49 0.43 29.21 0.089 9411
 9413 3 -51.56 0.5 29.2 0.048 9412
 9414 3 -51.6 0.63 29.21 0.102 9413
 9415 3 -51.6 0.79 29.17 0.103 9414
 9416 3 -51.57 0.93 29.16 0.098 9415
 9417 3 -51.53 1.14 29.08 0.124 9416
 9418 3 -51.46 1.24 28.95 0.083 9417
 9419 3 -51.4 1.28 28.81 0.096 9418
 9420 3 -51.33 1.34 28.69 0.097 9419
 9421 3 -51.37 1.46 28.57 0.116 9420
 9422 3 -51.44 1.54 28.37 0.097 9421
 9423 3 -51.43 1.56 28.19 0.11 9422
 9424 3 -51.39 1.56 28.09 0.038 9423
 9425 3 -51.43 -0.2 29.42 0.153 9410
 9426 3 -51.62 -0.17 29.53 0.151 9425
 9427 3 -51.79 -0.07 29.59 0.169 9426
 9428 3 -51.88 0.04 29.68 0.164 9427
 9429 3 -51.93 0 29.79 0.186 9428
 9430 3 -51.95 0.02 29.9 0.208 9429
 9431 3 -51.94 -0.01 30.19 0.114 9430
 9432 3 -51.96 -0.02 30.33 0.122 9431
 9433 3 -51.94 -0.05 30.44 0.101 9432
 9434 3 -52 -0.02 30.67 0.134 9433
 9435 3 -51.97 -0.05 30.88 0.129 9434
 9436 3 -51.89 -0.06 31.06 0.138 9435
 9437 3 -51.88 -0.01 31.16 0.151 9436
 9438 3 -51.8 -0.11 31.3 0.079 9437
 9439 3 -51.99 0.36 31.5 0.154 9437
 9440 3 -52.01 0.51 31.62 0.164 9439
 9441 3 -52.02 0.65 31.77 0.138 9440
 9442 3 -51.99 0.77 31.84 0.158 9441
 9443 3 -51.96 0.87 31.89 0.245 9442
 9444 3 -51.85 1.05 31.85 0.3 9443
 9445 3 -51.8 1.22 31.85 0.351 9444
 9446 3 -51.68 1.29 31.81 0.305 9445
 9447 3 -51.67 1.42 31.75 0.297 9446
 9448 3 -51.55 1.59 31.52 0.146 9447
 9449 3 -51.54 1.71 31.48 0.089 9448
 9450 3 -52.14 0.8 32.14 0.089 9443
 9451 3 -52.1 0.92 32.21 0.089 9450
 9452 3 -52.14 1.01 32.33 0.11 9451
 9453 3 -52.22 1.07 32.41 0.071 9452
 9454 3 -52.22 1.18 32.56 0.082 9453
 9455 3 -52.14 1.28 32.66 0.097 9454
 9456 3 -52.07 1.3 32.79 0.081 9455
 9457 3 -52.1 1.34 32.96 0.12 9456
 9458 3 -52.12 1.39 33.06 0.102 9457
 9459 3 -45.33 2.12 17.33 0.088 9273
 9460 3 -45.25 2.03 17.24 0.087 9459
 9461 3 -45.15 1.94 17.17 0.125 9460
 9462 3 -45.11 1.75 17.13 0.145 9461
 9463 3 -45.11 1.64 17.18 0.112 9462
 9464 3 -45.17 1.51 17.2 0.102 9463
 9465 3 -45.26 1.38 17.27 0.062 9464
 9466 3 -43.66 5.2 15.13 0.122 9242
 9467 3 -43.68 5.15 15.3 0.105 9466
 9468 3 -43.66 5.18 15.46 0.111 9467
 9469 3 -43.65 5.14 15.61 0.092 9468
 9470 3 -43.67 5.06 15.71 0.105 9469
 9471 3 -43.75 5.02 15.86 0.097 9470
 9472 3 -43.79 5.14 15.93 0.111 9471
 9473 3 -43.83 5.28 15.9 0.133 9472
 9474 3 -43.88 5.41 15.84 0.041 9473
 9475 3 -42.45 9.01 13.67 0.211 9215
 9476 3 -42.4 8.94 13.61 0.158 9475
 9477 3 -42.89 9.22 13.62 0.169 9475
 9478 3 -43.08 9.27 13.51 0.158 9477
 9479 3 -43.18 9.32 13.49 0.000125 9478
 9480 3 -42.25 9.19 13.09 0.153 9214
 9481 3 -42.29 9.19 12.98 0.188 9480
 9482 3 -42.38 8.94 12.94 0.071 9481
 9483 3 -42.31 8.77 12.98 0.097 9482
 9484 3 -42.39 8.63 13.05 0.136 9483
 9485 3 -42.59 8.61 13.06 0.081 9484
 9486 3 -42.68 8.46 13.1 0.091 9485
 9487 3 -42.89 8.39 13.02 0.112 9486
 9488 3 -43 8.42 12.98 0.033 9487
 9489 3 -42.22 9.14 12.84 0.176 9481
 9490 3 -42.01 9.04 12.71 0.122 9489
 9491 3 -41.79 9.01 12.75 0.000125 9490
 9492 3 -40.45 10.62 13.44 0.105 8883
 9493 3 -40.47 10.58 13.3 0.147 9492
 9494 3 -40.43 10.48 13.14 0.088 9493
 9495 3 -40.49 10.53 12.95 0.117 9494
 9496 3 -40.42 10.61 12.81 0.083 9495
 9497 3 -40.39 10.62 12.66 0.086 9496
 9498 3 -40.34 10.54 12.53 0.11 9497
 9499 3 -40.36 10.61 12.28 0.093 9498
 9500 3 -40.38 10.66 12.15 0.097 9499
 9501 3 -40.41 10.7 12.03 0.083 9500
 9502 3 -40.42 10.7 11.91 0.096 9501
 9503 3 -40.42 10.73 11.78 0.075 9502
 9504 3 -40.35 10.66 11.67 0.087 9503
 9505 3 -40.34 10.5 11.53 0.105 9504
 9506 3 -40.31 10.44 11.42 0.102 9505
 9507 3 -30.27 12.07 10.33 0.099 8742
 9508 3 -30.23 12.2 10.24 0.1 9507
 9509 3 -30.2 12.34 10.16 0.071 9508
 9510 3 -29.93 12.83 9.92 0.314 8732
 9511 3 -29.87 12.73 9.88 0.227 9510
 9512 3 -29.88 12.53 9.84 0.192 9511
 9513 3 -29.85 12.33 9.78 0.172 9512
 9514 3 -29.8 12.22 9.73 0.182 9513
 9515 3 -29.83 12.02 9.62 0.201 9514
 9516 3 -29.8 11.89 9.57 0.2 9515
 9517 3 -29.76 11.77 9.52 0.209 9516
 9518 3 -29.72 11.6 9.45 0.228 9517
 9519 3 -29.68 11.37 9.36 0.219 9518
 9520 3 -29.63 11.22 9.4 0.195 9519
 9521 3 -29.58 11.04 9.38 0.2 9520
 9522 3 -29.53 10.79 9.41 0.254 9521
 9523 3 -29.54 10.62 9.52 0.261 9522
 9524 3 -29.47 10.5 9.6 0.202 9523
 9525 3 -29.43 10.35 9.73 0.208 9524
 9526 3 -29.35 10.12 9.81 0.229 9525
 9527 3 -29.31 10.03 9.91 0.239 9526
 9528 3 -29.23 9.77 9.96 0.267 9527
 9529 3 -29.2 9.58 10.02 0.255 9528
 9530 3 -29.16 9.33 10.05 0.255 9529
 9531 3 -29.17 9.18 10.03 0.288 9530
 9532 3 -29.18 8.99 10.04 0.291 9531
 9533 3 -29.22 8.79 10.07 0.263 9532
 9534 3 -29.31 8.65 10.17 0.266 9533
 9535 3 -29.36 8.52 10.3 0.305 9534
 9536 3 -29.34 8.39 10.41 0.323 9535
 9537 3 -29.35 8.23 10.51 0.384 9536
 9538 3 -29.2 7.99 10.54 0.337 9537
 9539 3 -29.18 7.93 10.74 0.365 9538
 9540 3 -29.33 8.29 11.4 0.137 9539
 9541 3 -29.29 8.4 11.48 0.125 9540
 9542 3 -29.12 8.51 11.55 0.132 9541
 9543 3 -29.02 8.61 11.68 0.105 9542
 9544 3 -29.01 8.7 11.8 0.149 9543
 9545 3 -28.88 8.53 12.05 0.103 9544
 9546 3 -28.82 8.41 12.16 0.131 9545
 9547 3 -28.87 8.24 12.25 0.132 9546
 9548 3 -28.91 8.19 12.36 0.215 9547
 9549 3 -28.85 8.48 12.62 0.12 9548
 9550 3 -28.97 7.96 12.07 0.139 9548
 9551 3 -29.02 7.87 12 0.078 9550
 9552 3 -28.88 8.84 11.8 0.065 9544
 9553 3 -28.74 8.86 11.88 0.101 9552
 9554 3 -28.63 8.81 11.95 0.148 9553
 9555 3 -28.43 8.58 12.12 0.122 9554
 9556 3 -28.39 8.54 12.22 0.124 9555
 9557 3 -29.13 7.8 10.73 0.354 9539
 9558 3 -29.08 7.75 10.81 0.291 9557
 9559 3 -29 7.7 10.93 0.231 9558
 9560 3 -28.97 7.64 11.02 0.21 9559
 9561 3 -28.83 7.45 11.1 0.185 9560
 9562 3 -28.79 7.41 11.22 0.187 9561
 9563 3 -28.78 7.28 11.31 0.177 9562
 9564 3 -28.82 7.16 11.45 0.172 9563
 9565 3 -28.79 7.01 11.56 0.218 9564
 9566 3 -28.76 6.92 11.65 0.222 9565
 9567 3 -28.63 6.78 11.69 0.264 9566
 9568 3 -28.58 6.72 11.76 0.213 9567
 9569 3 -28.59 6.54 11.84 0.235 9568
 9570 3 -28.5 6.37 11.87 0.213 9569
 9571 3 -28.33 6.2 11.9 0.254 9570
 9572 3 -28.56 5.89 11.8 0.101 9571
 9573 3 -28.58 5.77 11.68 0.107 9572
 9574 3 -28.67 5.67 11.64 0.125 9573
 9575 3 -28.68 5.58 11.59 0.091 9574
 9576 3 -28.21 6.12 12.02 0.216 9571
 9577 3 -28.07 6.02 12.02 0.217 9576
 9578 3 -27.99 5.88 12.06 0.211 9577
 9579 3 -27.87 5.75 12.19 0.226 9578
 9580 3 -27.78 5.63 12.33 0.237 9579
 9581 3 -27.71 5.53 12.46 0.259 9580
 9582 3 -27.59 5.39 12.55 0.265 9581
 9583 3 -27.6 5.29 12.78 0.245 9582
 9584 3 -27.28 5.08 13.29 0.53 9583
 9585 3 -27.35 4.9 13.3 0.309 9584
 9586 3 -27.37 4.75 13.26 0.25 9585
 9587 3 -27.42 4.62 13.29 0.208 9586
 9588 3 -27.48 4.44 13.29 0.203 9587
 9589 3 -27.53 4.3 13.29 0.239 9588
 9590 3 -27.56 4.13 13.32 0.217 9589
 9591 3 -27.65 3.96 13.45 0.219 9590
 9592 3 -27.75 3.78 13.6 0.289 9591
 9593 3 -27.68 3.63 13.99 0.137 9592
 9594 3 -27.59 3.55 13.88 0.000125 9593
 9595 3 -27.81 3.69 13.53 0.242 9592
 9596 3 -27.89 3.57 13.49 0.229 9595
 9597 3 -27.95 3.46 13.53 0.216 9596
 9598 3 -28.02 3.32 13.62 0.197 9597
 9599 3 -28.06 3.14 13.65 0.199 9598
 9600 3 -28.11 2.9 13.66 0.222 9599
 9601 3 -27.99 2.62 13.45 0.106 9600
 9602 3 -27.94 2.54 13.32 0.12 9601
 9603 3 -27.88 2.56 13.16 0.095 9602
 9604 3 -27.91 2.63 13 0.126 9603
 9605 3 -27.85 2.66 12.85 0.125 9604
 9606 3 -27.77 2.83 12.7 0.121 9605
 9607 3 -27.69 2.88 12.57 0.124 9606
 9608 3 -27.68 3.06 12.38 0.143 9607
 9609 3 -27.62 3.08 12.3 0.000125 9608
 9610 3 -28.16 2.82 13.75 0.209 9600
 9611 3 -28.2 2.76 13.91 0.17 9610
 9612 3 -28.33 2.7 14.12 0.202 9611
 9613 3 -28.46 2.56 14.3 0.237 9612
 9614 3 -28.34 2.52 14.39 0.138 9613
 9615 3 -28.27 2.45 14.59 0.204 9614
 9616 3 -28.31 2.35 14.85 0.254 9615
 9617 3 -28.37 2.26 15 0.257 9616
 9618 3 -28.44 2.18 15.15 0.254 9617
 9619 3 -28.42 2.19 15.36 0.263 9618
 9620 3 -28.63 2.2 15.55 0.304 9619
 9621 3 -28.49 2.17 15.73 0.268 9620
 9622 3 -28.18 2.23 15.85 0.123 9621
 9623 3 -27.99 2.33 15.7 0.105 9622
 9624 3 -27.87 2.39 15.65 0.127 9623
 9625 3 -27.78 2.41 15.6 0.000125 9624
 9626 3 -28.53 2.12 15.85 0.251 9621
 9627 3 -28.51 2.03 15.99 0.256 9626
 9628 3 -28.57 2.04 16.14 0.321 9627
 9629 3 -28.62 2.15 16.47 0.445 9628
 9630 3 -28.59 2.48 17.01 0.131 9629
 9631 3 -28.49 2.57 17.08 0.126 9630
 9632 3 -28.46 2.68 17.08 0.078 9631
 9633 3 -28.61 2.04 16.51 0.469 9629
 9634 3 -28.19 1.75 17.04 0.158 9633
 9635 3 -28.03 1.68 17.15 0.107 9634
 9636 3 -27.86 1.68 17.24 0.083 9635
 9637 3 -27.73 1.66 17.3 0.119 9636
 9638 3 -27.64 1.8 17.44 0.137 9637
 9639 3 -27.52 1.85 17.58 0.127 9638
 9640 3 -27.39 1.84 17.73 0.13 9639
 9641 3 -27.29 1.83 17.82 0.122 9640
 9642 3 -27.2 1.87 17.96 0.111 9641
 9643 3 -27.15 1.79 18.02 0.000125 9642
 9644 3 -28.68 1.94 16.54 0.454 9633
 9645 3 -28.91 2.61 16.92 0.133 9644
 9646 3 -28.96 2.74 16.95 0.102 9645
 9647 3 -29.02 2.9 16.84 0.093 9646
 9648 3 -29.14 3.03 16.84 0.169 9647
 9649 3 -29.12 3.26 16.82 0.092 9648
 9650 3 -29.12 3.37 16.78 0.069 9649
 9651 3 -29.11 3.52 16.81 0.073 9650
 9652 3 -29.24 3.67 16.83 0.055 9651
 9653 3 -29.38 3.83 16.78 0.077 9652
 9654 3 -29.53 3.85 16.88 0.094 9653
 9655 3 -29.72 3.91 17 0.085 9654
 9656 3 -29.77 3.9 17.22 0.126 9655
 9657 3 -29.86 3.87 17.53 0.132 9656
 9658 3 -29.8 3.88 17.75 0.127 9657
 9659 3 -29.81 3.92 17.87 0.196 9658
 9660 3 -30.12 4.06 18.03 0.089 9659
 9661 3 -30.24 4.19 18.05 0.101 9660
 9662 3 -30.34 4.31 17.99 0.062 9661
 9663 3 -30.42 4.41 17.97 0.085 9662
 9664 3 -30.57 4.51 18.01 0.06 9663
 9665 3 -30.65 4.6 18 0.000125 9664
 9666 3 -28.75 1.85 16.56 0.454 9644
 9667 3 -28.78 1.73 16.63 0.388 9666
 9668 3 -28.86 1.58 16.72 0.373 9667
 9669 3 -28.96 1.54 16.83 0.345 9668
 9670 3 -28.9 1.3 16.94 0.415 9669
 9671 3 -28.92 1.24 17.12 0.408 9670
 9672 3 -28.99 1.28 17.32 0.395 9671
 9673 3 -28.99 1.19 17.48 0.387 9672
 9674 3 -28.99 1.16 17.61 0.338 9673
 9675 3 -29.11 1.21 17.86 0.314 9674
 9676 3 -29.05 1.12 17.98 0.243 9675
 9677 3 -29.03 1.12 18.15 0.212 9676
 9678 3 -29.02 1.03 18.32 0.166 9677
 9679 3 -28.96 0.95 18.46 0.191 9678
 9680 3 -28.94 0.92 18.63 0.186 9679
 9681 3 -28.98 0.85 18.78 0.178 9680
 9682 3 -28.99 0.96 19.02 0.191 9681
 9683 3 -28.96 0.88 19.12 0.172 9682
 9684 3 -28.9 0.87 19.34 0.243 9683
 9685 3 -29.18 1.12 19.45 0.092 9684
 9686 3 -29.21 1.18 19.58 0.149 9685
 9687 3 -29.35 1.22 19.72 0.142 9686
 9688 3 -29.56 1.27 19.82 0.154 9687
 9689 3 -29.73 1.22 19.59 0.089 9688
 9690 3 -29.83 1.16 19.5 0.1 9689
 9691 3 -29.91 1.15 19.39 0.107 9690
 9692 3 -29.94 1.19 19.24 0.089 9691
 9693 3 -30.03 1.3 19.11 0.074 9692
 9694 3 -30.1 1.27 19 0.054 9693
 9695 3 -30.14 1.29 18.9 0.12 9694
 9696 3 -30.11 1.36 18.78 0.14 9695
 9697 3 -30.3 1.56 18.63 0.105 9696
 9698 3 -30.39 1.59 18.62 0.068 9697
 9699 3 -28.93 0.85 19.39 0.236 9684
 9700 3 -28.99 0.73 19.59 0.225 9699
 9701 3 -29.06 0.68 19.76 0.241 9700
 9702 3 -29.16 0.69 20.03 0.28 9701
 9703 3 -29.18 0.61 20.19 0.296 9702
 9704 3 -29.19 0.53 20.35 0.347 9703
 9705 3 -29.35 0.34 20.54 0.451 9704
 9706 3 -29.38 0.23 20.67 0.414 9705
 9707 3 -29.29 0.23 20.75 0.361 9706
 9708 3 -29.28 0.17 20.88 0.286 9707
 9709 3 -29.29 0.22 21.03 0.227 9708
 9710 3 -29.47 0.32 21.22 0.306 9709
 9711 3 -29.86 0.52 21.04 0.158 9710
 9712 3 -29.97 0.61 20.99 0.159 9711
 9713 3 -30.19 0.64 20.91 0.073 9712
 9714 3 -30.33 0.66 20.9 0.103 9713
 9715 3 -30.45 0.66 20.83 0.094 9714
 9716 3 -30.6 0.66 20.73 0.09 9715
 9717 3 -30.73 0.75 20.68 0.085 9716
 9718 3 -30.85 0.79 20.66 0.056 9717
 9719 3 -29.42 0.27 21.32 0.335 9710
 9720 3 -29.25 0.73 21.32 0.1 9719
 9721 3 -29.16 0.8 21.38 0.053 9720
 9722 3 -29.37 0.21 21.43 0.335 9719
 9723 3 -28.9 0.03 21.93 0.192 9722
 9724 3 -28.73 0.11 22.05 0.211 9723
 9725 3 -28.56 0.09 22.15 0.186 9724
 9726 3 -28.4 0.2 22.32 0.164 9725
 9727 3 -28.31 0.16 22.45 0.17 9726
 9728 3 -28.16 0.13 22.61 0.172 9727
 9729 3 -28.09 0.1 22.73 0.194 9728
 9730 3 -28.04 0.02 22.8 0.264 9729
 9731 3 -27.88 -0.03 22.92 0.438 9730
 9732 3 -27.79 -0.07 22.96 0.515 9731
 9733 3 -27.7 -0.04 23.01 0.586 9732
 9734 3 -28.03 -0.38 22.2 0.157 9733
 9735 3 -28.1 -0.26 22.12 0.142 9734
 9736 3 -28.02 -0.15 22.06 0.096 9735
 9737 3 -27.63 -0.13 23.08 0.321 9733
 9738 3 -27.47 -0.25 23.31 0.288 9737
 9739 3 -27.33 -0.36 23.29 0.241 9738
 9740 3 -27.2 -0.41 23.33 0.204 9739
 9741 3 -26.95 -0.53 23.37 0.137 9740
 9742 3 -26.79 -0.65 23.4 0.123 9741
 9743 3 -26.67 -0.71 23.5 0.137 9742
 9744 3 -26.54 -0.76 23.53 0.153 9743
 9745 3 -26.37 -0.9 23.59 0.174 9744
 9746 3 -26.26 -0.96 23.68 0.166 9745
 9747 3 -26.13 -1.01 23.8 0.164 9746
 9748 3 -25.99 -1.03 23.91 0.189 9747
 9749 3 -25.87 -1.08 24.01 0.169 9748
 9750 3 -25.72 -1.3 24.12 0.172 9749
 9751 3 -25.64 -1.31 24.23 0.16 9750
 9752 3 -25.55 -1.4 24.29 0.083 9751
 9753 3 -25.45 -1.48 24.14 0.117 9752
 9754 3 -25.42 -1.58 24.09 0.181 9753
 9755 3 -25.41 -1.69 24.03 0.202 9754
 9756 3 -25.17 -1.6 24.11 0.158 9755
 9757 3 -25.03 -1.62 24.2 0.125 9756
 9758 3 -24.83 -1.62 24.25 0.111 9757
 9759 3 -24.71 -1.63 24.22 0.116 9758
 9760 3 -24.63 -1.58 24.31 0.055 9759
 9761 3 -24.5 -1.46 24.44 0.135 9760
 9762 3 -24.45 -1.35 24.54 0.133 9761
 9763 3 -24.37 -1.22 24.59 0.113 9762
 9764 3 -24.3 -1.15 24.74 0.141 9763
 9765 3 -24.21 -1.15 24.88 0.154 9764
 9766 3 -24.09 -1.21 25.03 0.18 9765
 9767 3 -24.03 -1.14 25.13 0.153 9766
 9768 3 -23.96 -1.06 25.23 0.123 9767
 9769 3 -23.89 -0.97 25.39 0.142 9768
 9770 3 -23.84 -0.9 25.56 0.137 9769
 9771 3 -23.75 -0.84 25.7 0.159 9770
 9772 3 -23.62 -0.62 25.86 0.154 9771
 9773 3 -23.58 -0.57 26.04 0.158 9772
 9774 3 -23.43 -0.53 26.21 0.162 9773
 9775 3 -23.28 -0.56 26.31 0.165 9774
 9776 3 -23.13 -0.53 26.38 0.199 9775
 9777 3 -23.03 -0.55 26.4 0.234 9776
 9778 3 -22.92 -0.39 26.79 0.123 9777
 9779 3 -22.83 -0.28 26.83 0.136 9778
 9780 3 -22.73 -0.21 26.86 0.172 9779
 9781 3 -22.65 -0.08 26.78 0.211 9780
 9782 3 -22.34 -0.25 27.2 0.15 9781
 9783 3 -22.2 -0.27 27.29 0.158 9782
 9784 3 -22.07 -0.3 27.37 0.183 9783
 9785 3 -21.93 -0.37 27.46 0.164 9784
 9786 3 -21.81 -0.41 27.49 0.184 9785
 9787 3 -21.66 -0.47 27.65 0.208 9786
 9788 3 -21.59 -0.59 27.73 0.211 9787
 9789 3 -21.35 -0.51 27.8 0.182 9788
 9790 3 -21.13 -0.56 27.85 0.167 9789
 9791 3 -21 -0.58 27.95 0.16 9790
 9792 3 -20.88 -0.52 28.06 0.137 9791
 9793 3 -20.72 -0.52 28.18 0.181 9792
 9794 3 -20.6 -0.46 28.25 0.169 9793
 9795 3 -20.48 -0.48 28.43 0.12 9794
 9796 3 -20.34 -0.39 28.51 0.118 9795
 9797 3 -20.25 -0.28 28.6 0.105 9796
 9798 3 -20.23 -0.14 28.63 0.087 9797
 9799 3 -20.19 -0.04 28.64 0.132 9798
 9800 3 -20.16 0.03 28.67 0.158 9799
 9801 3 -20.01 0.09 28.67 0.184 9800
 9802 3 -19.95 0.16 28.63 0.229 9801
 9803 3 -19.87 0.29 28.82 0.148 9802
 9804 3 -19.81 0.41 28.84 0.143 9803
 9805 3 -19.66 0.53 28.89 0.149 9804
 9806 3 -19.52 0.6 28.92 0.151 9805
 9807 3 -19.32 0.64 29.02 0.137 9806
 9808 3 -19.22 0.71 29.08 0.126 9807
 9809 3 -19.1 0.79 29.19 0.097 9808
 9810 3 -19.02 0.84 29.23 0.107 9809
 9811 3 -18.92 0.82 29.35 0.105 9810
 9812 3 -18.88 0.79 29.49 0.124 9811
 9813 3 -18.75 0.72 29.58 0.135 9812
 9814 3 -18.65 0.77 29.73 0.096 9813
 9815 3 -18.58 0.73 29.89 0.15 9814
 9816 3 -18.48 0.74 30 0.121 9815
 9817 3 -18.35 0.74 30.1 0.143 9816
 9818 3 -18.18 0.77 30.18 0.164 9817
 9819 3 -18.14 0.86 30.31 0.149 9818
 9820 3 -18.08 0.94 30.4 0.173 9819
 9821 3 -17.96 0.96 30.41 0.215 9820
 9822 3 -17.79 1.16 30.41 0.203 9821
 9823 3 -17.7 1.23 30.43 0.185 9822
 9824 3 -17.58 1.33 30.49 0.173 9823
 9825 3 -17.54 1.5 30.58 0.134 9824
 9826 3 -17.44 1.61 30.66 0.163 9825
 9827 3 -17.35 1.71 30.7 0.171 9826
 9828 3 -17.27 1.88 30.77 0.152 9827
 9829 3 -17.14 2 30.83 0.134 9828
 9830 3 -16.99 2.06 30.89 0.151 9829
 9831 3 -16.8 1.99 30.84 0.215 9830
 9832 3 -16.55 2.06 31.07 0.156 9831
 9833 3 -16.36 2.07 31.17 0.126 9832
 9834 3 -16.22 2.04 31.2 0.144 9833
 9835 3 -16.09 2.08 31.27 0.171 9834
 9836 3 -15.96 1.94 31.36 0.209 9835
 9837 3 -15.87 1.79 31.55 0.167 9836
 9838 3 -15.91 1.83 31.88 0.068 9837
 9839 3 -15.77 1.89 31.95 0.15 9838
 9840 3 -15.68 1.92 32.04 0.152 9839
 9841 3 -15.61 1.98 32.18 0.092 9840
 9842 3 -15.5 2.01 32.29 0.066 9841
 9843 3 -15.59 1.93 32.47 0.191 9842
 9844 3 -15.67 1.73 32.63 0.12 9843
 9845 3 -15.73 1.72 32.73 0.085 9844
 9846 3 -15.82 1.82 32.82 0.093 9845
 9847 3 -15.88 1.96 32.95 0.113 9846
 9848 3 -15.88 1.98 33.12 0.072 9847
 9849 3 -15.92 1.97 33.32 0.108 9848
 9850 3 -15.88 1.98 33.52 0.122 9849
 9851 3 -15.87 2.09 33.66 0.114 9850
 9852 3 -15.76 2.16 33.74 0.156 9851
 9853 3 -15.67 2.34 33.71 0.063 9852
 9854 3 -15.78 2.12 31.2 0.169 9836
 9855 3 -15.66 2.16 31.3 0.186 9854
 9856 3 -15.55 2.25 31.34 0.218 9855
 9857 3 -15.44 2.35 31.37 0.192 9856
 9858 3 -15.32 2.41 31.36 0.171 9857
 9859 3 -15.18 2.41 31.38 0.186 9858
 9860 3 -15.08 2.48 31.44 0.183 9859
 9861 3 -15.01 2.64 31.47 0.199 9860
 9862 3 -14.88 2.7 31.57 0.222 9861
 9863 3 -14.82 2.77 31.66 0.284 9862
 9864 3 -14.74 2.92 31.73 0.338 9863
 9865 3 -14.79 3.1 31.8 0.413 9864
 9866 3 -14.93 3.27 31.81 0.427 9865
 9867 3 -14.98 3.36 31.86 0.471 9866
 9868 3 -14.8 3.44 31.9 0.542 9867
 9869 3 -14.58 3.55 31.95 0.535 9868
 9870 3 -14.58 3.73 32.02 0.466 9869
 9871 3 -14.61 3.89 31.39 0.139 9870
 9872 3 -14.59 3.76 31.25 0.113 9871
 9873 3 -14.65 3.75 31.11 0.123 9872
 9874 3 -14.78 3.82 30.98 0.138 9873
 9875 3 -14.55 3.75 32.28 0.352 9870
 9876 3 -14.48 3.92 32.28 0.256 9875
 9877 3 -14.43 4.12 32.31 0.222 9876
 9878 3 -14.3 4.19 32.45 0.17 9877
 9879 3 -14.3 4.34 32.6 0.142 9878
 9880 3 -14.17 4.42 32.67 0.155 9879
 9881 3 -14.17 4.57 32.76 0.123 9880
 9882 3 -14.08 4.67 32.89 0.14 9881
 9883 3 -14.1 4.84 33 0.165 9882
 9884 3 -14.1 4.83 33.18 0.179 9883
 9885 3 -14.18 4.7 33.36 0.151 9884
 9886 3 -14.27 4.72 33.49 0.131 9885
 9887 3 -14.51 4.66 33.62 0.11 9886
 9888 3 -14.6 4.73 33.7 0.094 9887
 9889 3 -14.72 4.85 33.76 0.113 9888
 9890 3 -14.75 4.91 33.83 0.082 9889
 9891 3 -13.95 5.1 33.21 0.129 9884
 9892 3 -13.89 5.22 33.35 0.119 9891
 9893 3 -13.91 5.31 33.48 0.136 9892
 9894 3 -14.01 5.45 33.53 0.162 9893
 9895 3 -13.94 5.5 33.66 0.16 9894
 9896 3 -13.86 5.59 33.79 0.194 9895
 9897 3 -13.79 5.7 33.92 0.176 9896
 9898 3 -13.74 5.83 34.06 0.185 9897
 9899 3 -13.62 5.99 34.16 0.199 9898
 9900 3 -13.39 5.88 34.29 0.133 9899
 9901 3 -13.26 5.85 34.35 0.088 9900
 9902 3 -13.19 5.8 34.39 0.000125 9901
 9903 3 -13.76 6.19 34.07 0.214 9899
 9904 3 -13.9 6.33 33.9 0.166 9903
 9905 3 -13.99 6.5 33.96 0.093 9904
 9906 3 -14.05 6.64 34.01 0.086 9905
 9907 3 -14.12 6.76 34.05 0.096 9906
 9908 3 -14.08 6.93 34.05 0.109 9907
 9909 3 -14.01 7.08 34.03 0.144 9908
 9910 3 -13.86 7.18 33.89 0.092 9909
 9911 3 -13.83 7.31 33.99 0.096 9910
 9912 3 -13.47 6.39 34.26 0.129 9903
 9913 3 -13.39 6.5 34.32 0.156 9912
 9914 3 -13.35 6.67 34.33 0.129 9913
 9915 3 -13.24 6.8 34.4 0.108 9914
 9916 3 -13.22 6.9 34.5 0.138 9915
 9917 3 -13.23 6.98 34.57 0.205 9916
 9918 3 -13.32 7.11 34.63 0.231 9917
 9919 3 -13.45 7.26 34.7 0.27 9918
 9920 3 -13.17 7.54 34.68 0.137 9919
 9921 3 -13.11 7.65 34.83 0.158 9920
 9922 3 -13.02 7.74 34.91 0.169 9921
 9923 3 -12.91 7.77 34.91 0.223 9922
 9924 3 -12.75 7.79 34.89 0.256 9923
 9925 3 -12.62 8.07 35.13 0.152 9924
 9926 3 -12.55 8.18 35.25 0.099 9925
 9927 3 -12.48 8.17 35.36 0.085 9926
 9928 3 -12.4 8.27 35.42 0.111 9927
 9929 3 -12.41 8.32 35.56 0.11 9928
 9930 3 -12.26 8.4 35.63 0.122 9929
 9931 3 -12.17 8.52 35.69 0.136 9930
 9932 3 -12.11 8.62 35.82 0.088 9931
 9933 3 -12.11 8.79 35.95 0.104 9932
 9934 3 -12.05 8.84 36.1 0.145 9933
 9935 3 -12.06 9.03 36.25 0.182 9934
 9936 3 -12 9.17 36.35 0.187 9935
 9937 3 -11.94 9.42 36.45 0.115 9936
 9938 3 -11.91 9.63 36.54 0.113 9937
 9939 3 -11.85 9.83 36.61 0.121 9938
 9940 3 -11.84 10.03 36.66 0.085 9939
 9941 3 -11.78 10.13 36.7 0.109 9940
 9942 3 -11.77 10.26 36.73 0.139 9941
 9943 3 -11.61 10.4 36.68 0.093 9942
 9944 3 -11.48 10.51 36.71 0.118 9943
 9945 3 -11.36 10.6 36.75 0.114 9944
 9946 3 -11.25 10.7 36.73 0.155 9945
 9947 3 -11.13 10.74 36.81 0.094 9946
 9948 3 -11 10.76 36.95 0.135 9947
 9949 3 -10.97 10.84 37.15 0.115 9948
 9950 3 -10.86 10.89 37.2 0.118 9949
 9951 3 -10.78 11.02 37.29 0.115 9950
 9952 3 -10.67 11.16 37.34 0.127 9951
 9953 3 -10.58 11.19 37.52 0.12 9952
 9954 3 -10.49 11.23 37.63 0.14 9953
 9955 3 -10.43 11.4 37.79 0.101 9954
 9956 3 -10.46 11.48 37.91 0.122 9955
 9957 3 -10.49 11.57 38.01 0.132 9956
 9958 3 -10.53 11.66 38.12 0.168 9957
 9959 3 -10.49 11.78 38.23 0.162 9958
 9960 3 -10.45 11.89 38.33 0.231 9959
 9961 3 -10.44 11.71 38.6 0.105 9960
 9962 3 -10.4 11.63 38.65 0.071 9961
 9963 3 -10.35 11.54 38.69 0.087 9962
 9964 3 -10.24 11.41 38.66 0.086 9963
 9965 3 -10.18 11.26 38.57 0.081 9964
 9966 3 -10.3 12.09 38.43 0.221 9960
 9967 3 -10.25 12.22 38.47 0.233 9966
 9968 3 -10.18 12.38 38.38 0.253 9967
 9969 3 -10.15 12.29 37.91 0.116 9968
 9970 3 -10.07 12.56 38.7 0.146 9968
 9971 3 -10.01 12.67 38.8 0.145 9970
 9972 3 -9.93 12.78 38.96 0.114 9971
 9973 3 -9.91 12.79 39.07 0.141 9972
 9974 3 -9.87 12.83 39.21 0.172 9973
 9975 3 -9.84 13 39.37 0.118 9974
 9976 3 -9.7 12.96 39.48 0.172 9975
 9977 3 -9.68 13.21 39.66 0.177 9976
 9978 3 -9.69 13.29 39.79 0.167 9977
 9979 3 -9.77 13.44 39.88 0.139 9978
 9980 3 -9.85 13.59 39.96 0.119 9979
 9981 3 -9.92 13.74 40.07 0.133 9980
 9982 3 -9.91 13.87 40.14 0.201 9981
 9983 3 -10.19 13.99 40.19 0.1 9982
 9984 3 -10.34 14.07 40.26 0.126 9983
 9985 3 -10.5 14.12 40.36 0.146 9984
 9986 3 -10.65 14.12 40.52 0.158 9985
 9987 3 -10.76 14.19 40.6 0.207 9986
 9988 3 -10.81 14.42 40.81 0.145 9987
 9989 3 -10.89 14.55 40.85 0.151 9988
 9990 3 -10.86 14.64 41 0.117 9989
 9991 3 -10.82 14.79 41.14 0.12 9990
 9992 3 -10.88 14.94 41.23 0.129 9991
 9993 3 -10.98 15.09 41.31 0.09 9992
 9994 3 -11.07 15.24 41.39 0.13 9993
 9995 3 -11.1 15.33 41.48 0.102 9994
 9996 3 -11.14 15.48 41.56 0.133 9995
 9997 3 -11.18 15.65 41.67 0.156 9996
 9998 3 -11.23 15.77 41.7 0.192 9997
 9999 3 -11.11 15.87 41.7 0.213 9998
 10000 3 -10.95 16.05 41.9 0.172 9999
 10001 3 -10.93 16.2 41.96 0.208 10000
 10002 3 -10.92 16.35 42.05 0.19 10001
 10003 3 -10.99 16.55 42.1 0.2 10002
 10004 3 -11.03 16.66 42.07 0.229 10003
 10005 3 -10.9 16.78 42.36 0.168 10004
 10006 3 -10.84 16.89 42.44 0.184 10005
 10007 3 -10.84 17.07 42.57 0.189 10006
 10008 3 -10.81 17.21 42.7 0.133 10007
 10009 3 -10.82 17.36 42.78 0.122 10008
 10010 3 -10.85 17.5 42.86 0.138 10009
 10011 3 -10.88 17.62 43.03 0.177 10010
 10012 3 -10.99 17.74 43.1 0.256 10011
 10013 3 -11.36 17.8 42.96 0.082 10012
 10014 3 -11.46 17.77 42.82 0.127 10013
 10015 3 -11.55 17.81 42.73 0.119 10014
 10016 3 -11.7 17.95 42.61 0.108 10015
 10017 3 -11.72 18.07 42.5 0.119 10016
 10018 3 -11.99 18.18 42.59 0.063 10017
 10019 3 -12.13 18.31 42.65 0.12 10018
 10020 3 -12.28 18.44 42.61 0.077 10019
 10021 3 -12.44 18.5 42.58 0.051 10020
 10022 3 -12.46 18.61 42.53 0.099 10021
 10023 3 -12.52 18.71 42.45 0.123 10022
 10024 3 -12.59 18.77 42.37 0.116 10023
 10025 3 -12.65 18.92 42.3 0.107 10024
 10026 3 -12.68 19.06 42.27 0.112 10025
 10027 3 -12.76 19.18 42.16 0.099 10026
 10028 3 -12.85 19.22 42.02 0.072 10027
 10029 3 -12.93 19.26 41.9 0.091 10028
 10030 3 -13.11 19.31 41.85 0.111 10029
 10031 3 -13.19 19.42 41.78 0.000125 10030
 10032 3 -11.69 18 42.37 0.039 10017
 10033 3 -11.75 17.94 42.27 0.09 10032
 10034 3 -11.74 17.91 42.15 0.074 10033
 10035 3 -11.65 17.94 42.08 0.102 10034
 10036 3 -11.72 18.05 41.98 0.125 10035
 10037 3 -11.92 18.05 41.89 0.097 10036
 10038 3 -10.75 17.76 43.19 0.344 10012
 10039 3 -10.34 17.65 43.24 0.154 10038
 10040 3 -10.37 17.99 43.41 0.123 10039
 10041 3 -10.38 18.15 43.41 0.18 10040
 10042 3 -10.27 18.24 43.43 0.21 10041
 10043 3 -10.17 18.38 43.54 0.171 10042
 10044 3 -10.22 18.51 43.38 0.216 10043
 10045 3 -10.29 18.68 43.35 0.208 10044
 10046 3 -10.36 18.76 43.3 0.243 10045
 10047 3 -10.36 18.93 43.73 0.157 10046
 10048 3 -10.26 18.96 43.74 0.13 10047
 10049 3 -10.16 18.88 43.81 0.067 10048
 10050 3 -10.03 18.82 43.76 0.056 10049
 10051 3 -10.39 18.75 42.95 0.092 10046
 10052 3 -10.5 18.75 42.84 0.099 10051
 10053 3 -10.55 18.78 42.67 0.155 10052
 10054 3 -10.6 18.62 42.52 0.115 10053
 10055 3 -10.06 17.58 43.13 0.113 10039
 10056 3 -9.97 17.71 43.08 0.132 10055
 10057 3 -9.83 17.82 43.08 0.125 10056
 10058 3 -9.76 17.89 43.04 0.087 10057
 10059 3 -9.77 14.05 40.15 0.175 9982
 10060 3 -9.56 14.18 40.28 0.141 10059
 10061 3 -9.48 14.31 40.48 0.139 10060
 10062 3 -9.41 14.44 40.58 0.107 10061
 10063 3 -9.34 14.55 40.65 0.129 10062
 10064 3 -9.23 14.66 40.69 0.105 10063
 10065 3 -9.16 14.76 40.76 0.103 10064
 10066 3 -9.17 14.91 40.83 0.191 10065
 10067 3 -9.21 15.03 40.91 0.209 10066
 10068 3 -9.18 15.12 41.21 0.078 10067
 10069 3 -9.14 15.19 41.15 0.101 10068
 10070 3 -9 15.25 41.25 0.068 10069
 10071 3 -8.96 15.42 41.32 0.124 10070
 10072 3 -8.98 15.54 41.41 0.141 10071
 10073 3 -8.95 15.74 41.36 0.109 10072
 10074 3 -8.86 15.83 41.35 0.078 10073
 10075 3 -9.15 15.19 40.72 0.098 10067
 10076 3 -9.13 15.37 40.79 0.12 10075
 10077 3 -9.11 15.5 40.79 0.12 10076
 10078 3 -9.03 15.66 40.79 0.125 10077
 10079 3 -9.01 15.85 40.8 0.16 10078
 10080 3 -8.93 15.98 40.87 0.179 10079
 10081 3 -8.98 16.08 40.87 0.185 10080
 10082 3 -9.1 16.25 40.83 0.142 10081
 10083 3 -9.16 16.41 40.75 0.13 10082
 10084 3 -9.18 16.6 40.65 0.153 10083
 10085 3 -9.16 16.79 40.62 0.175 10084
 10086 3 -9.11 16.97 40.59 0.216 10085
 10087 3 -9.1 17.24 40.51 0.166 10086
 10088 3 -8.98 17.46 40.4 0.128 10087
 10089 3 -8.9 17.56 40.24 0.142 10088
 10090 3 -8.84 17.65 40.13 0.144 10089
 10091 3 -8.76 17.73 39.95 0.117 10090
 10092 3 -8.7 17.79 39.84 0.114 10091
 10093 3 -8.59 17.96 39.75 0.146 10092
 10094 3 -8.56 18.08 39.67 0.131 10093
 10095 3 -8.53 18.22 39.54 0.206 10094
 10096 3 -8.45 18.31 39.4 0.24 10095
 10097 3 -8.2 18.29 39.19 0.197 10096
 10098 3 -8.17 18.34 39.09 0.267 10097
 10099 3 -8.05 18.4 39 0.286 10098
 10100 3 -8.03 18.49 38.93 0.319 10099
 10101 3 -8.17 18.86 38.63 0.117 10100
 10102 3 -8.18 18.91 38.51 0.06 10101
 10103 3 -8.13 18.99 38.43 0.07 10102
 10104 3 -8.15 19.03 38.25 0.075 10103
 10105 3 -8.11 19.17 38.2 0.062 10104
 10106 3 -8.05 19.27 38.24 0.13 10105
 10107 3 -8.05 19.35 38.15 0.082 10106
 10108 3 -8.01 19.49 38.07 0.08 10107
 10109 3 -7.99 19.54 37.95 0.084 10108
 10110 3 -8.11 19.61 37.82 0.099 10109
 10111 3 -8.19 19.63 37.7 0.08 10110
 10112 3 -8.31 19.67 37.53 0.099 10111
 10113 3 -8.39 19.68 37.38 0.079 10112
 10114 3 -7.68 18.65 39.35 0.097 10100
 10115 3 -7.57 18.71 39.49 0.091 10114
 10116 3 -7.53 18.85 39.57 0.103 10115
 10117 3 -7.45 18.99 39.57 0.119 10116
 10118 3 -7.44 19.19 39.47 0.096 10117
 10119 3 -7.38 19.33 39.45 0.126 10118
 10120 3 -7.26 19.44 39.45 0.196 10119
 10121 3 -7.2 19.59 39.47 0.238 10120
 10122 3 -7.06 19.65 39.47 0.27 10121
 10123 3 -6.7 19.58 39.25 0.135 10122
 10124 3 -6.48 19.5 39.1 0.14 10123
 10125 3 -6.3 19.45 39.06 0.141 10124
 10126 3 -6.08 19.45 38.94 0.118 10125
 10127 3 -5.96 19.4 38.97 0.132 10126
 10128 3 -5.83 19.33 39.05 0.112 10127
 10129 3 -5.65 19.31 39.07 0.112 10128
 10130 3 -5.45 19.28 39.15 0.123 10129
 10131 3 -5.3 19.27 39.21 0.15 10130
 10132 3 -5.12 19.24 39.39 0.149 10131
 10133 3 -4.97 19.22 39.4 0.142 10132
 10134 3 -4.79 19.27 39.34 0.128 10133
 10135 3 -4.63 19.27 39.27 0.096 10134
 10136 3 -4.46 19.29 39.28 0.117 10135
 10137 3 -4.32 19.24 39.35 0.087 10136
 10138 3 -4.21 19.24 39.38 0.117 10137
 10139 3 -4.09 19.28 39.48 0.134 10138
 10140 3 -3.99 19.3 39.59 0.137 10139
 10141 3 -3.87 19.38 39.63 0.138 10140
 10142 3 -3.72 19.39 39.64 0.149 10141
 10143 3 -3.55 19.47 39.77 0.122 10142
 10144 3 -3.46 19.38 39.77 0.099 10143
 10145 3 -3.31 19.41 39.87 0.108 10144
 10146 3 -3.2 19.45 39.94 0.142 10145
 10147 3 -3.06 19.44 40.07 0.143 10146
 10148 3 -2.99 19.56 40.23 0.123 10147
 10149 3 -2.93 19.69 40.4 0.16 10148
 10150 3 -2.99 19.84 40.5 0.187 10149
 10151 3 -2.87 19.7 40.64 0.187 10150
 10152 3 -2.64 19.8 40.53 0.15 10151
 10153 3 -2.55 19.78 40.58 0.16 10152
 10154 3 -2.36 19.74 40.55 0.148 10153
 10155 3 -2.2 19.66 40.52 0.178 10154
 10156 3 -2.1 19.79 40.66 0.112 10155
 10157 3 -1.95 19.81 40.75 0.121 10156
 10158 3 -1.91 19.89 40.91 0.125 10157
 10159 3 -1.75 19.91 41.02 0.091 10158
 10160 3 -1.64 19.96 41.08 0.103 10159
 10161 3 -1.53 19.98 41.1 0.091 10160
 10162 3 -1.37 19.95 41.15 0.119 10161
 10163 3 -1.23 19.96 41.25 0.125 10162
 10164 3 -1.12 20.06 41.34 0.122 10163
 10165 3 -0.96 20.09 41.33 0.15 10164
 10166 3 -0.77 20.1 41.26 0.086 10165
 10167 3 -0.69 20.17 41.28 0.111 10166
 10168 3 -0.54 20.19 41.3 0.11 10167
 10169 3 -0.45 20.36 41.39 0.093 10168
 10170 3 -0.32 20.46 41.39 0.136 10169
 10171 3 -0.16 20.44 41.39 0.202 10170
 10172 3 0 20.51 41.42 0.179 10171
 10173 3 0.14 20.5 41.44 0.15 10172
 10174 3 0.36 20.43 41.49 0.12 10173
 10175 3 0.55 20.45 41.58 0.115 10174
 10176 3 0.71 20.47 41.58 0.114 10175
 10177 3 0.91 20.45 41.63 0.107 10176
 10178 3 1.06 20.47 41.69 0.14 10177
 10179 3 1.13 20.51 41.74 0.159 10178
 10180 3 1.33 20.65 41.7 0.114 10179
 10181 3 1.48 20.71 41.65 0.092 10180
 10182 3 1.62 20.72 41.66 0.132 10181
 10183 3 1.75 20.7 41.59 0.109 10182
 10184 3 1.92 20.8 41.56 0.091 10183
 10185 3 2.03 20.8 41.67 0.06 10184
 10186 3 -2.11 19.46 40.35 0.111 10155
 10187 3 -2.01 19.38 40.28 0.103 10186
 10188 3 -1.9 19.26 40.29 0.091 10187
 10189 3 -1.86 19.12 40.18 0.116 10188
 10190 3 -1.76 18.99 40.07 0.093 10189
 10191 3 -1.72 18.79 39.97 0.13 10190
 10192 3 -1.74 18.62 39.93 0.126 10191
 10193 3 -1.93 18.58 39.97 0.092 10192
 10194 3 -2 18.53 40.06 0.13 10193
 10195 3 -2.06 18.62 40.27 0.08 10194
 10196 3 -2.17 18.58 40.33 0.068 10195
 10197 3 -2.14 18.4 40.02 0.091 10194
 10198 3 -1.65 18.51 39.7 0.105 10192
 10199 3 -1.52 18.29 39.87 0.093 10198
 10200 3 -1.41 18.12 39.91 0.099 10199
 10201 3 -1.43 18.01 39.87 0.115 10200
 10202 3 -1.52 17.89 39.91 0.074 10201
 10203 3 -1.6 17.76 39.89 0.087 10202
 10204 3 -1.27 17.9 39.8 0.08 10201
 10205 3 -1.2 17.88 39.72 0.101 10204
 10206 3 -1.03 17.98 39.72 0.141 10205
 10207 3 -0.92 18.12 39.78 0.072 10206
 10208 3 -0.83 18.2 39.68 0.108 10207
 10209 3 -3.01 19.45 40.86 0.108 10151
 10210 3 -2.98 19.26 40.95 0.000125 10209
 10211 3 -3.16 20.06 40.39 0.075 10150
 10212 3 -3.19 20.17 40.42 0.068 10211
 10213 3 -3.23 20.28 40.35 0.078 10212
 10214 3 -3.28 20.4 40.29 0.101 10213
 10215 3 -3.31 20.49 40.18 0.092 10214
 10216 3 -3.31 20.61 40.06 0.102 10215
 10217 3 -3.31 20.7 39.94 0.076 10216
 10218 3 -3.25 20.67 39.81 0.07 10217
 10219 3 -3.22 20.74 39.69 0.129 10218
 10220 3 -3.06 20.79 39.79 0.117 10219
 10221 3 -2.99 20.92 39.98 0.067 10220
 10222 3 -8.64 18.44 39.39 0.164 10096
 10223 3 -8.7 18.61 39.27 0.111 10222
 10224 3 -8.76 18.75 39.12 0.086 10223
 10225 3 -8.85 18.83 39.12 0.129 10224
 10226 3 -8.89 18.86 39.38 0.115 10225
 10227 3 -9.06 18.94 39.41 0.102 10226
 10228 3 -9.16 19.1 39.44 0.128 10227
 10229 3 -9.17 19.24 39.41 0.136 10228
 10230 3 -9.13 19.28 39.31 0.186 10229
 10231 3 -9.41 19.42 39.37 0.068 10230
 10232 3 -9.46 19.53 39.37 0.094 10231
 10233 3 -9.59 19.63 39.34 0.123 10232
 10234 3 -9.62 19.75 39.39 0.122 10233
 10235 3 -9.62 19.56 39.48 0.025 10234
 10236 3 -9.64 19.44 39.49 0.032 10235
 10237 3 -9.64 19.93 39.41 0.125 10234
 10238 3 -9.75 20.14 39.39 0.101 10237
 10239 3 -9.77 20.3 39.34 0.109 10238
 10240 3 -9.85 20.4 39.28 0.081 10239
 10241 3 -9.94 20.55 39.25 0.081 10240
 10242 3 -10.07 20.69 39.31 0.11 10241
 10243 3 -10.2 20.85 39.27 0.094 10242
 10244 3 -10.19 21 39.25 0.123 10243
 10245 3 -10.1 21.12 39.31 0.15 10244
 10246 3 -9.88 21.2 39.33 0.126 10245
 10247 3 -9.75 21.35 39.29 0.116 10246
 10248 3 -9.64 21.41 39.23 0.061 10247
 10249 3 -9.46 21.3 39.36 0.1 10248
 10250 3 -9.5 21.26 39.5 0.054 10249
 10251 3 -9.5 21.25 39.61 0.056 10250
 10252 3 -9.09 19.2 39.01 0.087 10230
 10253 3 -9.09 19.21 38.84 0.07 10252
 10254 3 -9.17 19.18 38.7 0.11 10253
 10255 3 -9.2 19.17 38.59 0.000125 10254
 10256 3 -8.91 18.84 38.88 0.095 10225
 10257 3 -9.04 18.88 38.77 0.066 10256
 10258 3 -9.13 18.95 38.73 0.055 10257
 10259 3 -8.66 15.95 40.95 0.094 10081
 10260 3 -8.56 15.9 40.98 0.072 10259
 10261 3 -8.53 15.86 41.09 0.066 10260
 10262 3 -8.45 15.84 41.15 0.073 10261
 10263 3 -8.37 15.78 41.2 0.073 10262
 10264 3 -8.3 15.72 41.4 0.119 10263
 10265 3 -8.33 15.66 41.5 0.068 10264
 10266 3 -12.54 7.52 34.77 0.205 9924
 10267 3 -12.4 7.42 34.69 0.166 10266
 10268 3 -13.79 7.27 34.9 0.125 9919
 10269 3 -13.92 7.42 34.93 0.109 10268
 10270 3 -14.08 7.42 34.9 0.111 10269
 10271 3 -14.2 7.42 34.83 0.091 10270
 10272 3 -14.2 5.45 33.8 0.099 9896
 10273 3 -14.36 5.48 33.79 0.112 10272
 10274 3 -14.51 5.46 33.79 0.059 10273
 10275 3 -16.85 1.7 30.67 0.172 9831
 10276 3 -16.62 1.81 30.55 0.113 10275
 10277 3 -16.44 1.84 30.47 0.155 10276
 10278 3 -16.35 2.01 30.33 0.133 10277
 10279 3 -16.31 2.18 30.19 0.108 10278
 10280 3 -16.34 2.37 30.11 0.08 10279
 10281 3 -16.31 2.5 29.99 0.087 10280
 10282 3 -16.33 2.63 29.95 0.062 10281
 10283 3 -16.34 2.78 29.76 0.166 10282
 10284 3 -16.67 2.91 29.6 0.1 10283
 10285 3 -16.57 2.95 29.44 0.149 10284
 10286 3 -16.45 2.97 29.34 0.118 10285
 10287 3 -16.24 2.94 29.32 0.071 10286
 10288 3 -16.33 1.71 30.62 0.078 10277
 10289 3 -16.24 1.63 30.63 0.058 10288
 10290 3 -16.13 1.57 30.72 0.072 10289
 10291 3 -16.06 1.57 30.86 0.092 10290
 10292 3 -15.94 1.5 30.99 0.079 10291
 10293 3 -15.85 1.34 31.1 0.075 10292
 10294 3 -15.81 1.27 31.21 0.065 10293
 10295 3 -15.69 1.27 31.29 0.069 10294
 10296 3 -15.64 1.22 31.47 0.107 10295
 10297 3 -15.55 1.19 31.55 0.131 10296
 10298 3 -15.47 1.11 31.62 0.173 10297
 10299 3 -15.38 0.97 31.64 0.029 10298
 10300 3 -15.31 0.89 31.7 0.077 10299
 10301 3 -15.21 0.75 31.81 0.069 10300
 10302 3 -16.98 1.37 30.79 0.114 10275
 10303 3 -16.95 1.25 30.84 0.127 10302
 10304 3 -17.93 0.58 30.47 0.11 9821
 10305 3 -17.83 0.45 30.53 0.131 10304
 10306 3 -17.78 0.32 30.69 0.074 10305
 10307 3 -17.78 0.21 30.85 0.084 10306
 10308 3 -17.78 0.16 30.95 0.000125 10307
 10309 3 -22.69 0 26.36 0.148 9781
 10310 3 -22.7 0.12 26.3 0.113 10309
 10311 3 -22.56 0.25 26.26 0.071 10310
 10312 3 -22.47 0.33 26.25 0.111 10311
 10313 3 -22.36 0.37 26.13 0.11 10312
 10314 3 -22.32 0.49 26 0.103 10313
 10315 3 -22.23 0.46 25.81 0.147 10314
 10316 3 -22.19 0.47 25.67 0.172 10315
 10317 3 -22.17 0.53 25.56 0.124 10316
 10318 3 -22.13 0.54 25.38 0.105 10317
 10319 3 -22.14 0.43 25.27 0.139 10318
 10320 3 -22.22 0.36 25.07 0.11 10319
 10321 3 -22.4 0.47 24.94 0.071 10320
 10322 3 -22.47 0.49 24.82 0.088 10321
 10323 3 -22.53 0.5 24.68 0.105 10322
 10324 3 -22.47 0.42 24.62 0.118 10323
 10325 3 -22.49 0.39 24.49 0.141 10324
 10326 3 -22.37 0.36 24.38 0.108 10325
 10327 3 -22.39 0.35 24.19 0.087 10326
 10328 3 -22.27 0.31 24.01 0.134 10327
 10329 3 -22.3 0.31 23.88 0.125 10328
 10330 3 -22.44 0.31 23.74 0.104 10329
 10331 3 -22.51 0.36 23.62 0.1 10330
 10332 3 -22.48 0.24 23.41 0.102 10331
 10333 3 -22.5 0.16 23.3 0.139 10332
 10334 3 -22.37 0.18 23.09 0.118 10333
 10335 3 -22.26 0.25 22.95 0.118 10334
 10336 3 -22.23 0.42 22.82 0.124 10335
 10337 3 -22.18 0.49 22.7 0.117 10336
 10338 3 -22.12 0.54 22.56 0.102 10337
 10339 3 -22.09 0.73 22.59 0.13 10338
 10340 3 -21.85 0.72 22.51 0.131 10339
 10341 3 -21.69 0.73 22.49 0.129 10340
 10342 3 -21.51 0.67 22.38 0.128 10341
 10343 3 -21.4 0.66 22.3 0.114 10342
 10344 3 -21.26 0.66 22.28 0.111 10343
 10345 3 -21.12 0.67 22.31 0.102 10344
 10346 3 -22.33 0.86 22.66 0.134 10339
 10347 3 -22.52 0.93 22.71 0.125 10346
 10348 3 -22.78 0.95 22.73 0.094 10347
 10349 3 -22.92 1.01 22.75 0.000125 10348
 10350 3 -25.76 -1.84 24.01 0.118 9755
 10351 3 -25.86 -1.91 24.11 0.158 10350
 10352 3 -26.02 -2.01 24.27 0.111 10351
 10353 3 -26.15 -2.16 24.39 0.065 10352
 10354 3 -27.7 0.8 23.37 0.115 9737
 10355 3 -27.7 0.91 23.49 0.103 10354
 10356 3 -27.63 1.04 23.62 0.109 10355
 10357 3 -27.64 1.15 23.7 0.122 10356
 10358 3 -27.67 1.33 23.87 0.118 10357
 10359 3 -27.68 1.5 23.97 0.087 10358
 10360 3 -27.68 1.65 24.07 0.104 10359
 10361 3 -27.68 1.7 24.15 0.11 10360
 10362 3 -29.4 0.09 21.67 0.3 9722
 10363 3 -29.55 0.06 21.81 0.238 10362
 10364 3 -29.63 0.12 21.93 0.224 10363
 10365 3 -29.67 0.14 22.08 0.246 10364
 10366 3 -29.71 0.16 22.2 0.236 10365
 10367 3 -29.8 0.14 22.31 0.149 10366
 10368 3 -29.86 0.12 22.47 0.138 10367
 10369 3 -29.89 0.14 22.58 0.129 10368
 10370 3 -29.96 0.2 22.71 0.183 10369
 10371 3 -29.94 0.08 22.84 0.179 10370
 10372 3 -29.98 0 23 0.149 10371
 10373 3 -30.07 0.01 23.25 0.171 10372
 10374 3 -30.07 -0.03 23.43 0.213 10373
 10375 3 -29.72 -0.1 23.42 0.09 10374
 10376 3 -29.61 -0.2 23.42 0.081 10375
 10377 3 -29.59 -0.31 23.49 0.097 10376
 10378 3 -29.55 -0.4 23.63 0.095 10377
 10379 3 -29.5 -0.52 23.74 0.104 10378
 10380 3 -30.18 -0.04 23.51 0.242 10374
 10381 3 -30.42 -0.1 23.62 0.294 10380
 10382 3 -30.84 -0.12 23.54 0.105 10381
 10383 3 -30.88 0.02 23.56 0.08 10382
 10384 3 -30.9 0.1 23.68 0.106 10383
 10385 3 -31.06 0.18 23.77 0.095 10384
 10386 3 -31.2 0.3 23.79 0.099 10385
 10387 3 -30.5 -0.18 23.64 0.282 10381
 10388 3 -30.53 -0.38 23.67 0.228 10387
 10389 3 -30.45 -0.49 23.72 0.201 10388
 10390 3 -30.42 -0.63 23.79 0.166 10389
 10391 3 -30.5 -0.89 23.87 0.247 10390
 10392 3 -30.47 -0.9 23.64 0.114 10391
 10393 3 -30.42 -0.9 23.97 0.158 10391
 10394 3 -30.93 -1.05 24.12 0.091 10393
 10395 3 -31.07 -1.09 24.23 0.091 10394
 10396 3 -31.25 -1.18 24.33 0.076 10395
 10397 3 -31.32 -1.19 24.43 0.087 10396
 10398 3 -31.39 -1.19 24.62 0.13 10397
 10399 3 -31.35 -1.24 24.8 0.098 10398
 10400 3 -31.25 -1.27 24.99 0.085 10399
 10401 3 -31.17 -1.31 25.06 0.081 10400
 10402 3 -30.96 -1.38 25.11 0.101 10401
 10403 3 -30.85 -1.41 25.18 0.114 10402
 10404 3 -30.76 -1.49 25.31 0.077 10403
 10405 3 -30.71 -1.58 25.43 0.112 10404
 10406 3 -30.71 -1.65 25.57 0.172 10405
 10407 3 -30.71 -1.58 25.69 0.192 10406
 10408 3 -30.91 -1.45 25.75 0.088 10407
 10409 3 -30.95 -1.54 25.88 0.071 10408
 10410 3 -30.44 -1.77 25.74 0.065 10407
 10411 3 -30.39 -1.85 25.83 0.118 10410
 10412 3 -30.25 -1.93 25.97 0.096 10411
 10413 3 -30.06 -2 26.12 0.075 10412
 10414 3 -29.98 -2.08 26.15 0.08 10413
 10415 3 -30.34 -0.91 24.06 0.158 10393
 10416 3 -30.26 -0.91 24.23 0.141 10415
 10417 3 -30.27 -0.89 24.39 0.143 10416
 10418 3 -30.29 -0.93 24.55 0.124 10417
 10419 3 -30.29 -1.17 24.71 0.188 10418
 10420 3 -30.36 -1.21 24.8 0.167 10419
 10421 3 -30.39 -1.32 25.05 0.188 10420
 10422 3 -30.45 -1.31 25.19 0.159 10421
 10423 3 -30.51 -1.29 25.31 0.141 10422
 10424 3 -30.54 -1.26 25.5 0.142 10423
 10425 3 -30.63 -1.21 25.63 0.147 10424
 10426 3 -30.69 -1.16 25.79 0.158 10425
 10427 3 -30.74 -1.17 25.94 0.163 10426
 10428 3 -30.8 -1.18 26.07 0.191 10427
 10429 3 -30.76 -0.88 26.36 0.067 10428
 10430 3 -30.82 -0.78 26.52 0.085 10429
 10431 3 -30.9 -0.69 26.56 0.127 10430
 10432 3 -31.2 -0.74 26.5 0.085 10431
 10433 3 -31.3 -0.68 26.42 0.086 10432
 10434 3 -31.35 -0.59 26.36 0.087 10433
 10435 3 -31.44 -0.49 26.36 0.063 10434
 10436 3 -31.48 -0.35 26.3 0.117 10435
 10437 3 -31.52 -0.19 26.2 0.143 10436
 10438 3 -31.5 -0.13 26.05 0.152 10437
 10439 3 -31.45 -0.07 25.91 0.165 10438
 10440 3 -31.46 0.07 25.82 0.15 10439
 10441 3 -31.41 0.18 25.64 0.093 10440
 10442 3 -30.7 -0.58 26.69 0.137 10431
 10443 3 -30.59 -0.59 26.7 0.000125 10442
 10444 3 -30.77 -1.16 26.19 0.171 10428
 10445 3 -30.84 -1.23 26.25 0.168 10444
 10446 3 -30.83 -1.24 26.4 0.117 10445
 10447 3 -30.75 -1.16 26.59 0.166 10446
 10448 3 -30.68 -1.15 26.78 0.164 10447
 10449 3 -30.59 -1.21 26.93 0.189 10448
 10450 3 -30.52 -1.22 27.13 0.172 10449
 10451 3 -30.39 -1.2 27.29 0.174 10450
 10452 3 -30.46 -1.25 27.41 0.207 10451
 10453 3 -29.91 -1.19 27.56 0.599 10452
 10454 3 -30.02 -1.29 27.58 0.492 10453
 10455 3 -29.99 -1.32 27.73 0.507 10454
 10456 3 -29.94 -1.47 27.78 0.443 10455
 10457 3 -29.97 -1.6 27.91 0.357 10456
 10458 3 -29.84 -1.64 28 0.291 10457
 10459 3 -29.69 -1.63 28.13 0.211 10458
 10460 3 -29.59 -1.63 28.25 0.232 10459
 10461 3 -29.44 -1.6 28.31 0.245 10460
 10462 3 -29.26 -1.62 28.36 0.194 10461
 10463 3 -29.03 -1.6 28.39 0.157 10462
 10464 3 -28.87 -1.67 28.45 0.154 10463
 10465 3 -28.62 -1.75 28.61 0.192 10464
 10466 3 -28.3 -1.94 29.11 0.466 10465
 10467 3 -28.33 -2.1 29.04 0.315 10466
 10468 3 -28.43 -2.11 29.02 0.102 10467
 10469 3 -27.83 -1.99 29.29 0.268 10466
 10470 3 -27.69 -2 29.46 0.241 10469
 10471 3 -27.4 -2.06 29.62 0.2 10470
 10472 3 -27.22 -2.12 29.69 0.235 10471
 10473 3 -27.06 -2.16 29.76 0.218 10472
 10474 3 -26.87 -2.09 29.83 0.176 10473
 10475 3 -26.73 -2.09 29.86 0.121 10474
 10476 3 -26.66 -2.14 29.96 0.091 10475
 10477 3 -26.58 -2.18 30.06 0.11 10476
 10478 3 -26.44 -2.24 30.11 0.102 10477
 10479 3 -26.37 -2.37 30.16 0.135 10478
 10480 3 -26.28 -2.5 30.27 0.14 10479
 10481 3 -26.15 -2.64 30.37 0.113 10480
 10482 3 -26.06 -2.7 30.53 0.132 10481
 10483 3 -25.96 -2.75 30.7 0.121 10482
 10484 3 -25.85 -2.74 30.82 0.145 10483
 10485 3 -25.73 -2.78 30.95 0.138 10484
 10486 3 -25.65 -2.86 31.07 0.105 10485
 10487 3 -25.57 -2.83 31.23 0.124 10486
 10488 3 -25.48 -2.81 31.3 0.144 10487
 10489 3 -25.37 -2.83 31.45 0.121 10488
 10490 3 -25.28 -2.86 31.55 0.133 10489
 10491 3 -25.15 -2.95 31.64 0.186 10490
 10492 3 -25.01 -3.01 31.72 0.146 10491
 10493 3 -24.85 -3 31.78 0.136 10492
 10494 3 -24.72 -3.01 31.85 0.132 10493
 10495 3 -24.53 -2.98 32.03 0.104 10494
 10496 3 -24.38 -2.94 32.12 0.147 10495
 10497 3 -24.24 -2.89 32.29 0.161 10496
 10498 3 -24.11 -2.83 32.27 0.126 10497
 10499 3 -23.98 -2.84 32.25 0.147 10498
 10500 3 -23.87 -2.68 32.38 0.13 10499
 10501 3 -23.75 -2.74 32.45 0.167 10500
 10502 3 -23.41 -2.53 32.63 0.162 10501
 10503 3 -23.25 -2.47 32.69 0.134 10502
 10504 3 -23.05 -2.5 32.74 0.122 10503
 10505 3 -22.88 -2.58 32.8 0.121 10504
 10506 3 -22.75 -2.61 32.92 0.103 10505
 10507 3 -22.59 -2.6 32.98 0.092 10506
 10508 3 -22.47 -2.62 32.99 0.11 10507
 10509 3 -22.36 -2.61 33.04 0.154 10508
 10510 3 -22.21 -2.59 33.1 0.145 10509
 10511 3 -22.08 -2.6 33.13 0.151 10510
 10512 3 -21.92 -2.56 33.16 0.139 10511
 10513 3 -21.76 -2.51 33.19 0.145 10512
 10514 3 -21.64 -2.47 33.25 0.156 10513
 10515 3 -21.48 -2.33 33.23 0.121 10514
 10516 3 -21.46 -2.23 33.27 0.109 10515
 10517 3 -21.31 -2.14 33.39 0.157 10516
 10518 3 -21.21 -2.14 33.46 0.202 10517
 10519 3 -21.07 -2.21 33.5 0.228 10518
 10520 3 -20.87 -2.36 33.48 0.214 10519
 10521 3 -20.76 -2.35 33.52 0.318 10520
 10522 3 -20.64 -2.32 33.58 0.385 10521
 10523 3 -20.49 -2.39 33.63 0.335 10522
 10524 3 -20.39 -2.15 33.58 0.403 10523
 10525 3 -20.31 -2.05 33.57 0.415 10524
 10526 3 -20.26 -2.1 33.82 0.407 10525
 10527 3 -20.13 -2.33 34.17 0.175 10526
 10528 3 -19.93 -2.16 34 0.122 10527
 10529 3 -19.93 -2.02 33.94 0.000125 10528
 10530 3 -20.14 -2.4 34.29 0.085 10527
 10531 3 -20.19 -2.55 34.44 0.11 10530
 10532 3 -20.25 -2.61 34.54 0.09 10531
 10533 3 -20.32 -2.62 34.66 0.114 10532
 10534 3 -20.33 -2.71 34.76 0.105 10533
 10535 3 -20.3 -2.82 34.87 0.068 10534
 10536 3 -20.3 -2.83 35.04 0.109 10535
 10537 3 -20.27 -2.83 35.23 0.178 10536
 10538 3 -19.99 -2.95 35.37 0.069 10537
 10539 3 -19.87 -2.99 35.4 0.101 10538
 10540 3 -19.89 -3.04 35.52 0.127 10539
 10541 3 -19.67 -3.19 35.41 0.132 10540
 10542 3 -19.62 -3.27 35.4 0.147 10541
 10543 3 -19.54 -3.36 35.3 0.095 10542
 10544 3 -19.43 -3.4 35.21 0.095 10543
 10545 3 -19.3 -3.49 35.16 0.115 10544
 10546 3 -19.26 -3.59 34.93 0.142 10545
 10547 3 -29.53 -0.85 27.68 0.395 10453
 10548 3 -29.48 -0.78 27.79 0.363 10547
 10549 3 -29.42 -0.76 27.87 0.395 10548
 10550 3 -29.36 -0.49 28.38 0.205 10549
 10551 3 -29.34 -0.47 28.59 0.242 10550
 10552 3 -29.25 -0.33 28.61 0.171 10551
 10553 3 -29.22 -0.19 28.63 0.116 10552
 10554 3 -29.27 -0.12 28.71 0.092 10553
 10555 3 -29.31 -0.07 28.8 0.089 10554
 10556 3 -29.32 0 28.95 0.113 10555
 10557 3 -29.29 0.07 29.09 0.123 10556
 10558 3 -29.28 0.17 29.22 0.091 10557
 10559 3 -29.27 0.22 29.36 0.15 10558
 10560 3 -29.25 0.3 29.62 0.108 10559
 10561 3 -29.29 0.4 29.78 0.144 10560
 10562 3 -29.33 0.47 29.91 0.15 10561
 10563 3 -29.53 0.2 29.86 0.095 10562
 10564 3 -29.61 0.05 29.92 0.119 10563
 10565 3 -29.69 -0.01 30.01 0.082 10564
 10566 3 -29.29 0.67 30.06 0.166 10562
 10567 3 -29.26 0.81 30.08 0.172 10566
 10568 3 -29.2 0.95 30.19 0.14 10567
 10569 3 -29.01 1.22 30.37 0.155 10568
 10570 3 -28.93 1.33 30.47 0.177 10569
 10571 3 -28.91 1.48 30.73 0.146 10570
 10572 3 -28.85 1.56 30.82 0.153 10571
 10573 3 -28.88 1.74 30.92 0.178 10572
 10574 3 -28.93 1.83 31.02 0.258 10573
 10575 3 -28.98 1.94 31.16 0.261 10574
 10576 3 -29.1 2.11 31.27 0.277 10575
 10577 3 -28.86 2.31 31.5 0.141 10576
 10578 3 -28.85 2.51 31.53 0.161 10577
 10579 3 -28.84 2.66 31.58 0.171 10578
 10580 3 -28.87 2.79 31.81 0.134 10579
 10581 3 -28.86 2.96 31.96 0.156 10580
 10582 3 -28.88 3.06 32.02 0.203 10581
 10583 3 -28.87 3.22 32.11 0.229 10582
 10584 3 -28.97 3.32 32.26 0.23 10583
 10585 3 -28.99 3.39 32.37 0.166 10584
 10586 3 -29 3.54 32.48 0.175 10585
 10587 3 -29.11 3.63 32.72 0.151 10586
 10588 3 -29.17 3.7 32.85 0.121 10587
 10589 3 -29.19 3.77 32.98 0.097 10588
 10590 3 -29.24 3.82 33.1 0.09 10589
 10591 3 -29.31 3.9 33.23 0.151 10590
 10592 3 -29.33 3.83 33.37 0.178 10591
 10593 3 -29.25 3.65 33.46 0.082 10592
 10594 3 -29.24 3.37 33.56 0.087 10593
 10595 3 -29.25 3.21 33.59 0.105 10594
 10596 3 -29.19 3.06 33.61 0.089 10595
 10597 3 -29.14 2.95 33.7 0.093 10596
 10598 3 -29.15 2.82 33.72 0.091 10597
 10599 3 -29.3 2.62 33.63 0.097 10598
 10600 3 -29.22 2.55 33.55 0.081 10599
 10601 3 -29.17 2.43 33.51 0.079 10600
 10602 3 -29.19 2.35 33.4 0.077 10601
 10603 3 -29.19 2.28 33.28 0.087 10602
 10604 3 -29.17 2.22 33.2 0.000125 10603
 10605 3 -29.41 4 33.41 0.11 10592
 10606 3 -29.51 4.1 33.5 0.084 10605
 10607 3 -29.44 4.2 33.61 0.07 10606
 10608 3 -29.48 4.3 33.71 0.127 10607
 10609 3 -29.49 4.31 33.9 0.117 10608
 10610 3 -29.43 4.3 34.07 0.111 10609
 10611 3 -29.39 4.31 34.32 0.12 10610
 10612 3 -29.36 4.44 34.42 0.11 10611
 10613 3 -29.33 4.53 34.49 0.12 10612
 10614 3 -29.3 4.66 34.68 0.114 10613
 10615 3 -29.32 4.8 34.83 0.129 10614
 10616 3 -29.51 5 35.03 0.128 10615
 10617 3 -29.5 5.15 35.11 0.102 10616
 10618 3 -29.36 5.1 35.21 0.181 10617
 10619 3 -29.2 4.98 35.06 0.159 10618
 10620 3 -29.14 4.64 35.18 0.143 10619
 10621 3 -29.19 4.51 35.23 0.156 10620
 10622 3 -29.29 4.46 35.02 0.067 10621
 10623 3 -29.22 4.43 34.94 0.097 10622
 10624 3 -29.13 4.43 34.82 0.118 10623
 10625 3 -29.05 4.41 34.7 0.121 10624
 10626 3 -28.87 4.07 34.72 0.113 10625
 10627 3 -28.71 3.87 34.8 0.111 10626
 10628 3 -28.61 3.78 34.87 0.149 10627
 10629 3 -28.49 3.58 34.85 0.12 10628
 10630 3 -28.47 3.46 34.85 0.102 10629
 10631 3 -28.49 3.4 34.95 0.087 10630
 10632 3 -28.47 3.15 35.07 0.076 10631
 10633 3 -28.52 3.07 35.18 0.125 10632
 10634 3 -28.55 3.1 35.28 0.187 10633
 10635 3 -28.63 3.17 35.35 0.099 10634
 10636 3 -28.72 3.06 35.36 0.1 10635
 10637 3 -28.82 2.96 35.36 0.111 10636
 10638 3 -28.93 2.87 35.32 0.128 10637
 10639 3 -29.03 2.83 35.31 0.131 10638
 10640 3 -29.31 2.92 35.43 0.087 10639
 10641 3 -28.47 2.68 35.31 0.113 10634
 10642 3 -28.37 2.62 35.4 0.063 10641
 10643 3 -28.34 2.51 35.44 0.044 10642
 10644 3 -28.3 2.43 35.38 0.046 10643
 10645 3 -28.24 2.21 35.29 0.082 10644
 10646 3 -28.2 2.02 35.25 0.098 10645
 10647 3 -28.2 1.86 35.26 0.078 10646
 10648 3 -28.19 1.66 35.27 0.053 10647
 10649 3 -28.34 1.55 35.23 0.088 10648
 10650 3 -28.36 1.42 35.33 0.093 10649
 10651 3 -28.36 1.3 35.3 0.112 10650
 10652 3 -28.36 1.17 35.29 0.096 10651
 10653 3 -28.4 1.01 35.31 0.056 10652
 10654 3 -28.33 0.9 35.4 0.151 10653
 10655 3 -28.26 0.86 35.72 0.083 10654
 10656 3 -28.25 0.71 35.81 0.112 10655
 10657 3 -28.24 0.67 35.95 0.106 10656
 10658 3 -28.15 0.53 36 0.044 10657
 10659 3 -28.1 0.47 36.08 0.067 10658
 10660 3 -28.14 0.38 36.21 0.056 10659
 10661 3 -28.11 0.36 36.34 0.09 10660
 10662 3 -27.97 0.47 36.41 0.08 10661
 10663 3 -27.86 0.58 36.56 0.085 10662
 10664 3 -27.71 0.67 36.74 0.078 10663
 10665 3 -28.36 0.69 35.14 0.085 10654
 10666 3 -28.41 0.58 35.08 0.076 10665
 10667 3 -28.56 0.39 35.09 0.078 10666
 10668 3 -28.57 0.24 35.03 0.076 10667
 10669 3 -28.57 0.13 34.98 0.132 10668
 10670 3 -28.48 0 34.93 0.000125 10669
 10671 3 -28.95 4.51 34.63 0.1 10625
 10672 3 -28.73 4.65 34.51 0.062 10671
 10673 3 -28.6 4.86 34.52 0.096 10672
 10674 3 -29.18 4.38 35.4 0.121 10621
 10675 3 -29.2 4.34 35.55 0.087 10674
 10676 3 -29.05 4.29 35.66 0.123 10675
 10677 3 -28.87 4.23 35.67 0.077 10676
 10678 3 -28.81 4.06 35.74 0.112 10677
 10679 3 -28.75 3.94 35.85 0.094 10678
 10680 3 -28.65 3.77 35.88 0.108 10679
 10681 3 -28.57 3.7 35.85 0.145 10680
 10682 3 -28.43 3.85 35.6 0.082 10681
 10683 3 -28.31 3.86 35.52 0.104 10682
 10684 3 -28.18 3.83 35.47 0.108 10683
 10685 3 -28.57 3.49 35.98 0.107 10681
 10686 3 -28.55 3.4 36.05 0.087 10685
 10687 3 -28.5 3.31 36.13 0.072 10686
 10688 3 -28.51 3.21 36.03 0.069 10687
 10689 3 -28.56 3.05 35.99 0.069 10688
 10690 3 -28.55 2.94 36.01 0.041 10689
 10691 3 -29.12 5.32 34.98 0.149 10619
 10692 3 -29.03 5.47 34.94 0.155 10691
 10693 3 -28.97 5.69 34.95 0.078 10692
 10694 3 -28.93 5.84 34.88 0.129 10693
 10695 3 -28.84 5.96 34.88 0.177 10694
 10696 3 -28.69 6.04 34.69 0.108 10695
 10697 3 -28.68 6.14 34.58 0.091 10696
 10698 3 -28.61 6.27 34.56 0.149 10697
 10699 3 -28.54 6.37 34.5 0.1 10698
 10700 3 -28.54 6.61 34.46 0.105 10699
 10701 3 -28.47 6.72 34.45 0.068 10700
 10702 3 -28.54 6.88 34.43 0.058 10701
 10703 3 -28.6 6.97 34.32 0.079 10702
 10704 3 -28.64 7.01 34.2 0.08 10703
 10705 3 -28.69 7.05 34.07 0.127 10704
 10706 3 -28.7 7.12 33.9 0.096 10705
 10707 3 -28.84 7.21 33.75 0.119 10706
 10708 3 -28.62 6.32 34.78 0.108 10698
 10709 3 -28.72 6.36 34.93 0.101 10708
 10710 3 -28.78 6.34 35.09 0.063 10709
 10711 3 -28.93 6.44 35.08 0.171 10710
 10712 3 -29.02 6.52 35.11 0.241 10711
 10713 3 -29.07 6.68 35.15 0.21 10712
 10714 3 -29.15 6.9 35.28 0.178 10713
 10715 3 -29.25 6.77 35.42 0.077 10714
 10716 3 -29.29 6.87 35.46 0.081 10715
 10717 3 -29.41 7.01 35.5 0.088 10716
 10718 3 -29.18 7.07 35.28 0.183 10714
 10719 3 -29.31 7.18 35.2 0.103 10718
 10720 3 -28.89 5.95 35.2 0.101 10695
 10721 3 -28.85 5.97 35.34 0.138 10720
 10722 3 -28.97 5.98 35.58 0.131 10721
 10723 3 -28.93 6 35.83 0.168 10722
 10724 3 -28.65 5.88 35.56 0.204 10723
 10725 3 -28.66 5.75 35.37 0.129 10724
 10726 3 -28.7 5.85 35.28 0.089 10725
 10727 3 -28.53 5.89 35.63 0.18 10724
 10728 3 -28.35 5.93 35.79 0.179 10727
 10729 3 -28.26 5.92 35.87 0.133 10728
 10730 3 -28.2 5.99 35.96 0.000125 10729
 10731 3 -28.98 5.88 36.11 0.122 10723
 10732 3 -28.86 5.68 36.22 0.08 10731
 10733 3 -28.85 5.54 36.39 0.071 10732
 10734 3 -28.91 5.5 36.56 0.121 10733
 10735 3 -28.91 5.4 36.66 0.129 10734
 10736 3 -28.76 5.29 36.75 0.112 10735
 10737 3 -28.75 5.16 36.84 0.077 10736
 10738 3 -28.79 5.04 36.87 0.07 10737
 10739 3 -28.99 4.96 36.83 0.09 10738
 10740 3 -29.03 4.86 36.8 0.087 10739
 10741 3 -29.02 4.78 36.73 0.125 10740
 10742 3 -28.96 4.63 36.55 0.127 10741
 10743 3 -28.98 4.5 36.45 0.117 10742
 10744 3 -29.05 4.31 36.37 0.075 10743
 10745 3 -29.05 4.15 36.35 0.071 10744
 10746 3 -29.04 3.99 36.37 0.098 10745
 10747 3 -29.03 3.82 36.38 0.093 10746
 10748 3 -29.02 3.7 36.37 0.095 10747
 10749 3 -28.81 2.82 31.39 0.093 10579
 10750 3 -28.75 2.88 31.3 0.112 10749
 10751 3 -28.66 2.94 31.19 0.048 10750
 10752 3 -28.63 2.94 31.03 0.074 10751
 10753 3 -29.4 2.29 31.31 0.091 10576
 10754 3 -29.49 2.47 31.41 0.078 10753
 10755 3 -29.56 2.58 31.48 0.11 10754
 10756 3 -29.56 2.77 31.46 0.122 10755
 10757 3 -29.61 2.88 31.48 0.094 10756
 10758 3 -29.71 3.03 31.48 0.157 10757
 10759 3 -29.75 3.25 31.35 0.106 10758
 10760 3 -29.87 3.3 31.38 0.000125 10759
 10761 3 -29.42 0.85 29.86 0.085 10567
 10762 3 -29.5 0.91 29.87 0.097 10761
 10763 3 -29.64 0.98 29.86 0.093 10762
 10764 3 -29.79 1.03 29.83 0.143 10763
 10765 3 -30.04 1.16 29.76 0.107 10764
 10766 3 -30.03 1.25 29.8 0.038 10765
 10767 3 -30.21 1.09 29.86 0.13 10765
 10768 3 -30.14 0.91 29.92 0.132 10767
 10769 3 -30.07 0.85 29.96 0.167 10768
 10770 3 -30.46 0.92 29.95 0.082 10769
 10771 3 -30.61 0.96 29.9 0.105 10770
 10772 3 -30.72 0.94 29.92 0.109 10771
 10773 3 -30.9 1.01 30.02 0.103 10772
 10774 3 -30.96 1.13 30.13 0.103 10773
 10775 3 -30.95 1.18 30.25 0.105 10774
 10776 3 -29.79 0.8 30.07 0.105 10769
 10777 3 -29.79 0.91 30.21 0.108 10776
 10778 3 -29.76 0.92 30.41 0.055 10777
 10779 3 -29.3 -0.4 28.96 0.118 10552
 10780 3 -29.42 -0.4 29.07 0.123 10779
 10781 3 -29.52 -0.33 29.19 0.117 10780
 10782 3 -29.56 -0.17 29.27 0.103 10781
 10783 3 -29.58 -0.22 29.36 0.000125 10782
 10784 3 -29.62 -0.49 29.26 0.117 10781
 10785 3 -29.69 -0.52 29.39 0.122 10784
 10786 3 -29.8 -0.49 29.49 0.056 10785
 10787 3 -29.88 -0.53 29.58 0.092 10786
 10788 3 -29.98 -0.61 29.59 0.108 10787
 10789 3 -30.13 -0.69 29.62 0.099 10788
 10790 3 -30.1 -0.76 29.7 0.107 10789
 10791 3 -30.03 -0.91 29.81 0.1 10790
 10792 3 -30.09 -0.99 29.94 0.098 10791
 10793 3 -30.23 -0.91 29.99 0.126 10792
 10794 3 -30.37 -0.72 30.01 0.102 10793
 10795 3 -30.56 -0.59 29.98 0.128 10794
 10796 3 -30.7 -0.46 30.03 0.099 10795
 10797 3 -30.82 -0.33 30.08 0.116 10796
 10798 3 -30.84 -0.16 30.15 0.08 10797
 10799 3 -29.4 -0.65 27.54 0.081 10549
 10800 3 -29.37 -0.52 27.51 0.087 10799
 10801 3 -29.2 -0.51 27.52 0.094 10800
 10802 3 -29.09 -0.51 27.51 0.077 10801
 10803 3 -28.94 -0.54 27.48 0.09 10802
 10804 3 -28.9 -0.55 27.35 0.085 10803
 10805 3 -28.93 -0.51 27.21 0.109 10804
 10806 3 -28.77 -0.35 27.06 0.125 10805
 10807 3 -28.75 -0.24 26.94 0.145 10806
 10808 3 -28.66 -0.21 26.84 0.04 10807
 10809 3 -30.45 0 24.04 0.122 10387
 10810 3 -30.54 0.05 24.07 0.138 10809
 10811 3 -30.56 0 24.23 0.091 10810
 10812 3 -30.56 -0.01 24.37 0.099 10811
 10813 3 -30.58 0.05 24.45 0.077 10812
 10814 3 -30.63 0.09 24.6 0.124 10813
 10815 3 -30.67 0.09 24.75 0.143 10814
 10816 3 -30.74 0 24.86 0.148 10815
 10817 3 -30.78 -0.1 24.99 0.097 10816
 10818 3 -30.84 -0.21 25.13 0.162 10817
 10819 3 -30.9 -0.19 25.22 0.105 10818
 10820 3 -28.96 0.82 19.44 0.236 9699
 10821 3 -28.83 1.1 19.68 0.092 10820
 10822 3 -28.77 1.12 19.77 0.152 10821
 10823 3 -28.82 1.18 19.89 0.148 10822
 10824 3 -29.05 1.22 19.22 0.112 9682
 10825 3 -28.96 1.27 19.23 0.12 10824
 10826 3 -28.97 1.41 19.16 0.108 10825
 10827 3 -28.94 1.54 19.15 0.122 10826
 10828 3 -28.96 1.67 19.11 0.084 10827
 10829 3 -29.02 1.82 19.16 0.086 10828
 10830 3 -29.08 1.97 19.21 0.09 10829
 10831 3 -29.21 2.1 19.25 0.088 10830
 10832 3 -29.3 2.17 19.21 0.103 10831
 10833 3 -29.35 2.26 19.16 0.198 10832
 10834 3 -29.46 2.3 19.24 0.144 10833
 10835 3 -29.64 2.23 19.43 0.123 10834
 10836 3 -29.77 2.25 19.42 0.133 10835
 10837 3 -29.81 2.25 19.16 0.125 10836
 10838 3 -29.77 2.29 19.03 0.000125 10837
 10839 3 -29.8 2.34 19.61 0.103 10836
 10840 3 -29.94 2.4 19.66 0.081 10839
 10841 3 -30.04 2.48 19.7 0.102 10840
 10842 3 -30.14 2.45 19.76 0.166 10841
 10843 3 -30.3 2.68 19.88 0.121 10842
 10844 3 -30.39 2.79 19.93 0.148 10843
 10845 3 -30.55 2.81 20.03 0.075 10844
 10846 3 -30.65 2.89 20.04 0.000125 10845
 10847 3 -30.29 3.13 19.99 0.111 10844
 10848 3 -30.22 3.35 19.96 0.108 10847
 10849 3 -30.17 3.48 19.94 0.111 10848
 10850 3 -30.19 3.62 19.99 0.095 10849
 10851 3 -30.21 3.75 20.05 0.097 10850
 10852 3 -30.24 3.93 20.05 0.136 10851
 10853 3 -30.22 4.05 20.04 0.122 10852
 10854 3 -30.18 4.22 20 0.065 10853
 10855 3 -29.49 1.37 18.23 0.092 9675
 10856 3 -29.57 1.38 18.39 0.109 10855
 10857 3 -29.68 1.37 18.44 0.1 10856
 10858 3 -29.04 2.12 15.55 0.169 9620
 10859 3 -29.05 2.22 15.39 0.188 10858
 10860 3 -29.07 2.26 15.25 0.131 10859
 10861 3 -29.19 2.33 15.12 0.105 10860
 10862 3 -29.33 2.32 15.12 0.119 10861
 10863 3 -29.47 2.45 15.1 0.137 10862
 10864 3 -29.61 2.58 15.03 0.117 10863
 10865 3 -29.72 2.79 14.94 0.098 10864
 10866 3 -29.75 2.91 14.83 0.106 10865
 10867 3 -29.77 3.01 14.78 0.138 10866
 10868 3 -29.74 3.13 14.71 0.114 10867
 10869 3 -29.89 3.18 14.62 0.121 10868
 10870 3 -29.93 3.19 14.53 0.144 10869
 10871 3 -30.21 3.26 14.68 0.093 10870
 10872 3 -30.24 3.35 14.76 0.125 10871
 10873 3 -30.26 3.45 15 0.089 10872
 10874 3 -26.83 4.85 13.74 0.262 9584
 10875 3 -26.71 4.81 13.73 0.249 10874
 10876 3 -26.59 4.88 13.87 0.24 10875
 10877 3 -26.39 4.99 13.77 0.244 10876
 10878 3 -26.28 5.03 13.73 0.282 10877
 10879 3 -26.14 5.17 13.63 0.249 10878
 10880 3 -26.05 5.33 13.48 0.226 10879
 10881 3 -25.96 5.39 13.35 0.185 10880
 10882 3 -25.89 5.49 13.18 0.2 10881
 10883 3 -25.84 5.6 13 0.212 10882
 10884 3 -25.7 5.54 12.84 0.191 10883
 10885 3 -25.46 5.43 12.85 0.164 10884
 10886 3 -25.36 5.45 12.75 0.193 10885
 10887 3 -25.21 5.38 12.6 0.234 10886
 10888 3 -24.97 5.32 12.64 0.245 10887
 10889 3 -24.78 5.26 12.68 0.268 10888
 10890 3 -24.54 5.19 12.71 0.257 10889
 10891 3 -24.32 5.19 12.81 0.252 10890
 10892 3 -24.2 5.2 12.91 0.253 10891
 10893 3 -23.96 5.18 13.07 0.205 10892
 10894 3 -23.9 5.18 13.22 0.251 10893
 10895 3 -23.72 5.27 13.26 0.186 10894
 10896 3 -23.58 5.26 13.33 0.2 10895
 10897 3 -23.41 5.29 13.32 0.21 10896
 10898 3 -23.3 5.45 13.35 0.206 10897
 10899 3 -23.21 5.52 13.47 0.251 10898
 10900 3 -23.09 5.58 13.49 0.249 10899
 10901 3 -22.88 5.59 13.55 0.217 10900
 10902 3 -22.79 5.67 13.6 0.198 10901
 10903 3 -22.66 5.7 13.68 0.202 10902
 10904 3 -22.52 5.79 13.8 0.216 10903
 10905 3 -22.45 5.9 13.88 0.256 10904
 10906 3 -22.34 5.99 13.97 0.306 10905
 10907 3 -22.22 6 14.08 0.249 10906
 10908 3 -21.97 5.98 14.2 0.226 10907
 10909 3 -21.82 6.06 14.3 0.24 10908
 10910 3 -21.59 6.05 14.34 0.24 10909
 10911 3 -21.41 6.06 14.43 0.211 10910
 10912 3 -21.21 6 14.46 0.199 10911
 10913 3 -21.02 5.98 14.49 0.214 10912
 10914 3 -20.93 5.96 14.54 0.198 10913
 10915 3 -20.73 5.95 14.48 0.187 10914
 10916 3 -20.55 6 14.49 0.214 10915
 10917 3 -20.42 6.03 14.53 0.297 10916
 10918 3 -20.29 6.06 14.54 0.384 10917
 10919 3 -20.18 6.06 14.54 0.421 10918
 10920 3 -20.04 6.01 14.56 0.435 10919
 10921 3 -19.84 5.88 14.61 0.438 10920
 10922 3 -19.73 5.94 14.65 0.486 10921
 10923 3 -19.6 5.94 14.66 0.531 10922
 10924 3 -19.44 5.99 14.71 0.558 10923
 10925 3 -19.1 6.44 14.35 0.132 10924
 10926 3 -18.94 6.44 14.42 0.11 10925
 10927 3 -18.82 6.46 14.45 0.147 10926
 10928 3 -18.69 6.39 14.38 0.102 10927
 10929 3 -18.74 6.2 14.12 0.11 10928
 10930 3 -18.65 6.14 13.98 0.104 10929
 10931 3 -18.6 6.06 13.87 0.107 10930
 10932 3 -18.51 6.02 13.73 0.142 10931
 10933 3 -18.4 5.95 13.63 0.141 10932
 10934 3 -18.91 6.59 14.51 0.078 10927
 10935 3 -18.93 6.7 14.46 0.073 10934
 10936 3 -19.35 6.01 14.75 0.386 10924
 10937 3 -19.12 5.97 14.82 0.318 10936
 10938 3 -18.94 5.93 14.86 0.231 10937
 10939 3 -18.71 5.76 14.79 0.178 10938
 10940 3 -18.59 5.78 14.79 0.193 10939
 10941 3 -18.46 5.82 14.84 0.166 10940
 10942 3 -18.33 5.79 14.91 0.223 10941
 10943 3 -18.17 5.59 14.92 0.179 10942
 10944 3 -18.02 5.45 14.94 0.173 10943
 10945 3 -17.86 5.36 14.99 0.165 10944
 10946 3 -17.73 5.25 15.07 0.166 10945
 10947 3 -17.64 5.14 15.11 0.18 10946
 10948 3 -17.52 4.98 15.11 0.161 10947
 10949 3 -17.39 4.95 15.16 0.168 10948
 10950 3 -17.25 4.85 15.18 0.173 10949
 10951 3 -17.16 4.75 15.23 0.181 10950
 10952 3 -17.06 4.64 15.29 0.222 10951
 10953 3 -17.01 4.57 15.36 0.231 10952
 10954 3 -17.16 4.65 15.64 0.103 10953
 10955 3 -17.13 4.55 15.75 0.08 10954
 10956 3 -17.26 4.5 15.79 0.158 10955
 10957 3 -17.51 4.48 15.97 0.118 10956
 10958 3 -17.66 4.43 16.05 0.107 10957
 10959 3 -16.76 4.55 15.33 0.185 10953
 10960 3 -16.56 4.53 15.33 0.212 10959
 10961 3 -16.45 4.41 15.33 0.266 10960
 10962 3 -16.34 4.38 15.36 0.299 10961
 10963 3 -16.3 3.92 15.27 0.152 10962
 10964 3 -16.17 3.82 15.3 0.195 10963
 10965 3 -16.09 3.83 15.22 0.214 10964
 10966 3 -15.96 3.51 15.19 0.154 10965
 10967 3 -15.86 3.38 15.17 0.174 10966
 10968 3 -15.81 3.26 15.2 0.186 10967
 10969 3 -15.73 3.17 15.26 0.231 10968
 10970 3 -15.6 3.35 15.6 0.104 10969
 10971 3 -15.47 3.4 15.72 0.14 10970
 10972 3 -15.29 3.44 15.83 0.113 10971
 10973 3 -15.17 3.45 15.93 0.099 10972
 10974 3 -15.09 3.41 16.04 0.1 10973
 10975 3 -15.02 3.42 16.18 0.098 10974
 10976 3 -14.89 3.46 16.35 0.115 10975
 10977 3 -14.79 3.45 16.44 0.118 10976
 10978 3 -14.74 3.37 16.57 0.108 10977
 10979 3 -14.64 3.13 16.67 0.107 10978
 10980 3 -14.63 2.92 16.74 0.091 10979
 10981 3 -14.62 2.73 16.81 0.097 10980
 10982 3 -14.67 2.61 16.88 0.119 10981
 10983 3 -14.96 2.59 16.83 0.095 10982
 10984 3 -14.54 2.52 17.01 0.095 10982
 10985 3 -14.52 2.45 17.11 0.09 10984
 10986 3 -14.27 2.36 17.38 0.148 10985
 10987 3 -14.16 2.45 17.49 0.161 10986
 10988 3 -14.1 2.6 17.62 0.075 10987
 10989 3 -13.94 2.66 17.72 0.077 10988
 10990 3 -13.8 2.6 17.81 0.12 10989
 10991 3 -13.69 2.53 17.88 0.112 10990
 10992 3 -13.55 2.47 17.92 0.17 10991
 10993 3 -13.62 2.74 18.22 0.085 10992
 10994 3 -13.59 2.75 18.4 0.128 10993
 10995 3 -13.43 2.72 18.6 0.123 10994
 10996 3 -13.3 2.65 18.73 0.107 10995
 10997 3 -13.17 2.59 18.82 0.088 10996
 10998 3 -13.1 2.56 18.89 0.095 10997
 10999 3 -12.98 2.5 18.93 0.075 10998
 11000 3 -12.89 2.4 18.97 0.068 10999
 11001 3 -12.78 2.28 19.03 0.083 11000
 11002 3 -12.68 2.21 19.14 0.088 11001
 11003 3 -12.6 2.16 19.19 0.076 11002
 11004 3 -12.49 2.02 19.21 0.078 11003
 11005 3 -12.4 1.95 19.29 0.126 11004
 11006 3 -12.35 1.86 19.38 0.166 11005
 11007 3 -12.55 1.56 19.24 0.094 11006
 11008 3 -12.36 1.94 19.65 0.067 11006
 11009 3 -12.3 1.9 19.78 0.1 11008
 11010 3 -12.23 1.78 19.83 0.101 11009
 11011 3 -13.66 2.75 17.96 0.1 10992
 11012 3 -13.89 3.13 17.94 0.066 11011
 11013 3 -13.73 2.85 17.96 0.1 11011
 11014 3 -13.24 2.32 17.76 0.064 11013
 11015 3 -13.16 2.23 17.74 0.087 11014
 11016 3 -13.04 2.16 17.74 0.105 11015
 11017 3 -12.91 2.09 17.78 0.109 11016
 11018 3 -12.79 2.09 17.8 0.095 11017
 11019 3 -13.8 2.95 17.96 0.1 11013
 11020 3 -15.7 2.88 15.06 0.158 10969
 11021 3 -15.57 2.7 15.06 0.195 11020
 11022 3 -15.47 2.51 15.14 0.182 11021
 11023 3 -15.33 2.35 15.18 0.196 11022
 11024 3 -15.1 2.17 15.19 0.222 11023
 11025 3 -14.88 2.06 15.12 0.211 11024
 11026 3 -14.68 2.05 15.1 0.194 11025
 11027 3 -14.49 2.08 15.01 0.213 11026
 11028 3 -14.3 2.07 14.9 0.213 11027
 11029 3 -14.17 2.06 14.79 0.218 11028
 11030 3 -14.05 2.06 14.81 0.243 11029
 11031 3 -14 2.11 14.58 0.262 11030
 11032 3 -13.84 2.2 14.68 0.306 11031
 11033 3 -13.74 2.2 14.65 0.311 11032
 11034 3 -13.63 1.99 14.48 0.301 11033
 11035 3 -13.52 1.76 14.37 0.287 11034
 11036 3 -13.39 1.79 14.33 0.324 11035
 11037 3 -13.19 2.16 14.29 0.248 11036
 11038 3 -13.12 2.18 14.15 0.201 11037
 11039 3 -12.98 2.17 14.07 0.148 11038
 11040 3 -12.96 2.27 14.03 0.135 11039
 11041 3 -12.94 2.33 13.93 0.097 11040
 11042 3 -12.88 2.41 13.83 0.123 11041
 11043 3 -12.9 2.55 13.76 0.163 11042
 11044 3 -12.91 2.72 13.69 0.145 11043
 11045 3 -12.88 2.77 13.54 0.218 11044
 11046 3 -12.82 2.72 13.39 0.243 11045
 11047 3 -12.7 3.08 13.38 0.194 11046
 11048 3 -12.61 3.24 13.34 0.237 11047
 11049 3 -12.62 3.39 13.25 0.264 11048
 11050 3 -13.03 3.49 13.34 0.061 11049
 11051 3 -13.17 3.55 13.32 0.064 11050
 11052 3 -13.3 3.52 13.26 0.112 11051
 11053 3 -13.42 3.49 13.19 0.197 11052
 11054 3 -13.57 3.45 12.9 0.128 11053
 11055 3 -13.72 3.5 12.71 0.103 11054
 11056 3 -13.85 3.71 12.66 0.143 11055
 11057 3 -12.4 3.6 13.08 0.2 11049
 11058 3 -12.43 3.7 13 0.204 11057
 11059 3 -12.35 3.91 12.88 0.166 11058
 11060 3 -12.38 3.98 12.75 0.199 11059
 11061 3 -12.51 4.05 12.62 0.178 11060
 11062 3 -12.51 4.18 12.57 0.153 11061
 11063 3 -12.54 4.25 12.46 0.178 11062
 11064 3 -12.46 4.38 12.38 0.17 11063
 11065 3 -12.39 4.48 12.34 0.126 11064
 11066 3 -12.4 4.62 12.27 0.163 11065
 11067 3 -12.44 4.86 12.19 0.127 11066
 11068 3 -12.47 5.1 12.11 0.133 11067
 11069 3 -12.54 5.27 12.1 0.183 11068
 11070 3 -12.53 5.4 12.07 0.229 11069
 11071 3 -12.34 5.55 12.11 0.185 11070
 11072 3 -11.88 5.42 11.79 0.124 11071
 11073 3 -11.67 5.4 11.77 0.092 11072
 11074 3 -11.46 5.44 11.8 0.11 11073
 11075 3 -11.29 5.47 11.85 0.075 11074
 11076 3 -11.13 5.48 11.81 0.094 11075
 11077 3 -10.97 5.49 11.82 0.064 11076
 11078 3 -10.8 5.53 11.8 0.091 11077
 11079 3 -10.68 5.51 11.81 0.026 11078
 11080 3 -10.58 5.43 11.82 0.106 11079
 11081 3 -10.42 5.25 11.83 0.078 11080
 11082 3 -12.47 5.88 12.16 0.206 11071
 11083 3 -12.44 6.02 12.18 0.262 11082
 11084 3 -12.34 6.14 12.25 0.314 11083
 11085 3 -12.31 6.28 12.28 0.357 11084
 11086 3 -12.17 6.37 12.29 0.383 11085
 11087 3 -12.08 6.43 12.34 0.397 11086
 11088 3 -12.05 6.66 11.84 0.15 11087
 11089 3 -12.03 6.81 11.75 0.14 11088
 11090 3 -12.02 6.87 11.65 0.17 11089
 11091 3 -12.2 7.18 11.68 0.129 11090
 11092 3 -12.23 7.32 11.64 0.143 11091
 11093 3 -12.08 7.03 11.43 0.118 11092
 11094 3 -12.25 7.69 11.78 0.11 11092
 11095 3 -12.24 7.82 11.81 0.066 11094
 11096 3 -12.13 7.89 11.89 0.103 11095
 11097 3 -12.02 7.94 11.88 0.147 11096
 11098 3 -11.97 8.13 11.94 0.111 11097
 11099 3 -11.88 8.24 12.03 0.128 11098
 11100 3 -11.79 8.28 12.02 0.201 11099
 11101 3 -11.81 8.25 11.75 0.09 11100
 11102 3 -11.74 8.18 11.65 0.036 11101
 11103 3 -11.74 8.26 11.54 0.074 11102
 11104 3 -11.79 8.52 12.22 0.118 11100
 11105 3 -11.7 8.66 12.37 0.106 11104
 11106 3 -11.63 8.73 12.5 0.119 11105
 11107 3 -11.46 8.69 12.53 0.134 11106
 11108 3 -11.47 8.98 12.73 0.092 11107
 11109 3 -11.44 9.04 12.86 0.144 11108
 11110 3 -11.41 9.14 13.03 0.105 11109
 11111 3 -11.44 9.28 13.07 0.114 11110
 11112 3 -11.5 9.5 13.09 0.116 11111
 11113 3 -11.52 9.66 13.19 0.122 11112
 11114 3 -11.47 9.83 13.21 0.139 11113
 11115 3 -11.64 9.92 13.27 0.064 11114
 11116 3 -11.63 9.93 13.45 0.098 11115
 11117 3 -11.6 9.95 13.54 0.027 11116
 11118 3 -11.15 8.48 12.63 0.124 11107
 11119 3 -11.07 8.46 12.72 0.08 11118
 11120 3 -10.88 8.32 12.72 0.101 11119
 11121 3 -10.84 8.19 12.76 0.09 11120
 11122 3 -10.9 8.1 12.83 0.076 11121
 11123 3 -10.64 8.08 12.79 0.107 11122
 11124 3 -10.54 8.15 12.62 0.078 11123
 11125 3 -10.43 8.15 12.53 0.093 11124
 11126 3 -10.36 8.03 12.43 0.085 11125
 11127 3 -10.35 7.88 12.3 0.065 11126
 11128 3 -10.26 7.8 12.25 0.096 11127
 11129 3 -10.2 7.71 12.13 0.134 11128
 11130 3 -10.1 7.69 12.01 0.132 11129
 11131 3 -9.87 7.76 12 0.143 11130
 11132 3 -9.68 7.86 12.14 0.093 11131
 11133 3 -9.5 7.83 12.15 0.099 11132
 11134 3 -9.38 7.8 12.18 0.066 11133
 11135 3 -9.24 7.79 12.18 0.103 11134
 11136 3 -9.05 7.8 12.23 0.152 11135
 11137 3 -8.84 7.81 12.22 0.123 11136
 11138 3 -8.61 7.84 12.19 0.083 11137
 11139 3 -8.52 7.89 12.24 0.083 11138
 11140 3 -8.34 7.9 12.31 0.11 11139
 11141 3 -8.12 8.03 12.36 0.096 11140
 11142 3 -8.1 8.14 12.39 0.116 11141
 11143 3 -8.14 8.27 12.39 0.078 11142
 11144 3 -8.04 8.43 12.46 0.074 11143
 11145 3 -7.91 8.39 12.44 0.063 11144
 11146 3 -7.81 8.38 12.48 0.047 11145
 11147 3 -7.7 8.44 12.57 0.121 11146
 11148 3 -7.69 8.74 12.78 0.045 11147
 11149 3 -7.68 8.86 12.82 0.124 11148
 11150 3 -7.5 8.91 12.86 0.094 11149
 11151 3 -11.85 6.8 11.6 0.091 11090
 11152 3 -11.75 6.88 11.57 0.116 11151
 11153 3 -11.61 6.91 11.58 0.108 11152
 11154 3 -11.5 6.97 11.56 0.101 11153
 11155 3 -11.32 6.98 11.6 0.078 11154
 11156 3 -11.17 6.97 11.64 0.089 11155
 11157 3 -11.03 6.92 11.68 0.1 11156
 11158 3 -10.84 6.99 11.62 0.123 11157
 11159 3 -10.75 7.08 11.64 0.127 11158
 11160 3 -10.64 7.17 11.67 0.15 11159
 11161 3 -10.58 7.3 11.68 0.169 11160
 11162 3 -10.49 7.41 11.68 0.18 11161
 11163 3 -10.41 7.5 11.71 0.239 11162
 11164 3 -10.22 7.32 11.29 0.096 11163
 11165 3 -10.14 7.25 11.2 0.092 11164
 11166 3 -10.09 7.26 11.11 0.103 11165
 11167 3 -9.89 7.12 11.12 0.093 11166
 11168 3 -9.68 7.16 11.24 0.121 11167
 11169 3 -9.56 7.16 11.31 0.101 11168
 11170 3 -9.36 7.14 11.3 0.056 11169
 11171 3 -9.23 7.15 11.26 0.072 11170
 11172 3 -9.16 7.25 11.24 0.08 11171
 11173 3 -9.09 7.35 11.27 0.089 11172
 11174 3 -8.91 7.29 11.28 0.095 11173
 11175 3 -8.76 7.27 11.32 0.082 11174
 11176 3 -8.59 7.29 11.5 0.122 11175
 11177 3 -8.49 7.33 11.66 0.1 11176
 11178 3 -8.42 7.4 11.72 0.087 11177
 11179 3 -10.17 7.38 10.89 0.092 11166
 11180 3 -10.1 7.56 10.8 0.092 11179
 11181 3 -10.16 7.71 10.8 0.118 11180
 11182 3 -10.34 7.94 10.71 0.102 11181
 11183 3 -10.42 8.08 10.62 0.116 11182
 11184 3 -10.67 8.12 10.6 0.138 11183
 11185 3 -10.7 8.31 10.63 0.147 11184
 11186 3 -10.85 8.48 10.7 0.117 11185
 11187 3 -11 8.44 10.67 0.117 11186
 11188 3 -11.18 8.32 10.63 0.097 11187
 11189 3 -11.3 8.21 10.68 0.101 11188
 11190 3 -11.42 8.14 10.64 0.000125 11189
 11191 3 -10.48 7.78 11.97 0.133 11163
 11192 3 -10.44 7.93 11.85 0.073 11191
 11193 3 -10.46 8.04 11.85 0.000125 11192
 11194 3 -10.56 7.91 12.06 0.133 11191
 11195 3 -10.66 8 12.1 0.097 11194
 11196 3 -10.81 8.07 12.18 0.091 11195
 11197 3 -11.01 7.99 12.31 0.082 11196
 11198 3 -11.15 8 12.39 0.109 11197
 11199 3 -11.33 7.94 12.47 0.141 11198
 11200 3 -11.5 7.92 12.51 0.000125 11199
 11201 3 -11.74 6.16 12.68 0.227 11087
 11202 3 -11.54 6.15 12.54 0.15 11201
 11203 3 -11.4 6.19 12.78 0.113 11202
 11204 3 -11.22 6.11 12.83 0.127 11203
 11205 3 -11.13 6.01 12.84 0.121 11204
 11206 3 -10.99 5.92 12.85 0.099 11205
 11207 3 -10.8 5.8 12.95 0.133 11206
 11208 3 -10.68 5.71 13.02 0.141 11207
 11209 3 -10.55 5.6 13.05 0.143 11208
 11210 3 -10.46 5.41 13.08 0.158 11209
 11211 3 -10.44 5.26 13.17 0.173 11210
 11212 3 -10.41 5.12 13.22 0.156 11211
 11213 3 -10.28 4.99 13.24 0.156 11212
 11214 3 -10.17 4.94 13.34 0.158 11213
 11215 3 -10.13 4.9 13.57 0.131 11214
 11216 3 -10.01 4.8 13.64 0.126 11215
 11217 3 -9.94 4.7 13.69 0.125 11216
 11218 3 -9.9 4.5 13.75 0.131 11217
 11219 3 -9.87 4.33 13.79 0.17 11218
 11220 3 -9.78 4.12 13.81 0.174 11219
 11221 3 -9.74 3.96 13.86 0.159 11220
 11222 3 -9.7 3.8 13.91 0.153 11221
 11223 3 -9.61 3.67 13.94 0.148 11222
 11224 3 -9.54 3.52 13.97 0.179 11223
 11225 3 -9.56 3.41 13.97 0.208 11224
 11226 3 -9.81 3.37 13.64 0.135 11225
 11227 3 -10 3.27 13.59 0.134 11226
 11228 3 -10.1 3.19 13.5 0.158 11227
 11229 3 -10.16 3.14 13.77 0.111 11228
 11230 3 -10.24 3.06 13.91 0.141 11229
 11231 3 -10.22 2.9 13.99 0.147 11230
 11232 3 -10.17 2.7 14.01 0.151 11231
 11233 3 -10.16 2.61 14.22 0.064 11232
 11234 3 -10.08 2.53 14.32 0.124 11233
 11235 3 -10.06 2.48 14.44 0.131 11234
 11236 3 -10.01 2.48 14.53 0.058 11235
 11237 3 -10.15 3.19 13.33 0.148 11228
 11238 3 -10.18 3.09 13.15 0.102 11237
 11239 3 -10.22 3 13.04 0.102 11238
 11240 3 -10.33 2.96 12.94 0.106 11239
 11241 3 -10.48 2.91 12.86 0.091 11240
 11242 3 -10.56 2.89 12.77 0.107 11241
 11243 3 -10.57 2.88 12.62 0.11 11242
 11244 3 -10.57 2.91 12.48 0.082 11243
 11245 3 -10.63 2.96 12.35 0.081 11244
 11246 3 -10.65 2.93 12.23 0.075 11245
 11247 3 -10.66 2.87 12.11 0.087 11246
 11248 3 -10.67 2.84 11.98 0.067 11247
 11249 3 -10.79 2.83 11.87 0.097 11248
 11250 3 -10.86 2.71 11.75 0.104 11249
 11251 3 -10.88 2.67 11.6 0.093 11250
 11252 3 -11.03 2.65 11.49 0.042 11251
 11253 3 -11.15 2.64 11.38 0.115 11252
 11254 3 -11.19 2.64 11.23 0.128 11253
 11255 3 -11.26 2.69 11.16 0.172 11254
 11256 3 -11.44 2.75 11.46 0.093 11255
 11257 3 -11.53 2.8 11.47 0.000125 11256
 11258 3 -11.19 2.62 10.86 0.097 11255
 11259 3 -11.18 2.5 10.75 0.09 11258
 11260 3 -11.24 2.45 10.57 0.133 11259
 11261 3 -11.29 2.43 10.44 0.107 11260
 11262 3 -11.33 2.4 10.29 0.15 11261
 11263 3 -11.2 2.36 10.05 0.11 11262
 11264 3 -11.11 2.31 9.94 0.086 11263
 11265 3 -10.97 2.35 9.84 0.069 11264
 11266 3 -10.87 2.4 9.78 0.101 11265
 11267 3 -10.75 2.49 9.67 0.09 11266
 11268 3 -10.67 2.61 9.6 0.126 11267
 11269 3 -10.69 2.69 9.53 0.151 11268
 11270 3 -10.79 2.69 9.33 0.125 11269
 11271 3 -10.82 2.65 9.15 0.089 11270
 11272 3 -10.83 2.62 9.01 0.091 11271
 11273 3 -10.72 2.61 8.92 0.087 11272
 11274 3 -10.65 2.51 8.78 0.102 11273
 11275 3 -10.61 2.41 8.68 0.105 11274
 11276 3 -10.52 2.32 8.63 0.104 11275
 11277 3 -10.35 2.16 8.63 0.109 11276
 11278 3 -10.27 2.09 8.62 0.066 11277
 11279 3 -9.34 3.24 14.23 0.168 11225
 11280 3 -9.25 3.13 14.34 0.161 11279
 11281 3 -9.15 3.05 14.41 0.17 11280
 11282 3 -9.03 3.02 14.54 0.141 11281
 11283 3 -8.9 2.91 14.63 0.124 11282
 11284 3 -8.79 2.81 14.68 0.132 11283
 11285 3 -8.73 2.73 14.75 0.177 11284
 11286 3 -8.69 2.73 14.9 0.231 11285
 11287 3 -8.58 2.44 14.78 0.151 11286
 11288 3 -8.47 2.3 14.84 0.136 11287
 11289 3 -8.41 2.2 14.95 0.134 11288
 11290 3 -8.33 2.1 15.06 0.154 11289
 11291 3 -8.18 1.99 15.16 0.156 11290
 11292 3 -8.1 1.85 15.27 0.158 11291
 11293 3 -7.94 1.73 15.33 0.177 11292
 11294 3 -7.88 1.5 15.41 0.208 11293
 11295 3 -7.82 1.32 15.46 0.257 11294
 11296 3 -7.63 1.14 15.35 0.271 11295
 11297 3 -7.42 0.91 15.45 0.206 11296
 11298 3 -7.41 0.71 15.61 0.145 11297
 11299 3 -7.32 0.61 15.69 0.134 11298
 11300 3 -7.16 0.51 15.75 0.152 11299
 11301 3 -7.11 0.39 15.9 0.113 11300
 11302 3 -7.03 0.3 15.95 0.131 11301
 11303 3 -6.94 0.19 16.01 0.145 11302
 11304 3 -6.85 0.08 16.12 0.203 11303
 11305 3 -6.8 0.08 16.24 0.263 11304
 11306 3 -6.67 0.08 16.29 0.345 11305
 11307 3 -6.54 0.15 16.36 0.393 11306
 11308 3 -6.41 0.13 16.4 0.411 11307
 11309 3 -6.39 0.08 16.56 0.44 11308
 11310 3 -6.84 0.62 16.89 0.094 11309
 11311 3 -6.93 0.7 16.94 0.000125 11310
 11312 3 -6.37 -0.06 16.59 0.469 11309
 11313 3 -6.07 0.39 15.97 0.132 11312
 11314 3 -6.17 0.47 15.83 0.098 11313
 11315 3 -6.2 0.61 15.62 0.099 11314
 11316 3 -6.11 0.73 15.62 0.113 11315
 11317 3 -6.1 0.87 15.57 0.105 11316
 11318 3 -6.07 0.98 15.49 0.12 11317
 11319 3 -6.02 1.07 15.4 0.104 11318
 11320 3 -5.97 1.13 15.32 0.088 11319
 11321 3 -5.83 1.26 15.28 0.058 11320
 11322 3 -5.71 1.38 15.34 0.099 11321
 11323 3 -5.6 1.45 15.42 0.088 11322
 11324 3 -5.47 1.52 15.51 0.1 11323
 11325 3 -5.39 1.66 15.49 0.119 11324
 11326 3 -5.36 1.72 15.29 0.143 11325
 11327 3 -5.41 1.7 15.13 0.172 11326
 11328 3 -5.12 1.9 15.09 0.103 11327
 11329 3 -5 2.1 15.09 0.132 11328
 11330 3 -4.89 2.28 15.29 0.116 11329
 11331 3 -4.8 2.38 15.43 0.104 11330
 11332 3 -4.71 2.44 15.54 0.106 11331
 11333 3 -4.64 2.56 15.59 0.076 11332
 11334 3 -5.67 1.56 15.15 0.126 11327
 11335 3 -5.8 1.46 15.15 0.096 11334
 11336 3 -5.9 1.43 15.11 0.000125 11335
 11337 3 -6.35 -0.18 16.69 0.487 11312
 11338 3 -6.34 -0.28 16.77 0.527 11337
 11339 3 -6.29 -0.46 16.99 0.517 11338
 11340 3 -5.87 -0.63 16.74 0.376 11339
 11341 3 -5.56 -0.58 16.63 0.216 11340
 11342 3 -5.38 -0.71 16.59 0.139 11341
 11343 3 -5.16 -0.81 16.66 0.173 11342
 11344 3 -5.03 -0.86 16.73 0.172 11343
 11345 3 -4.95 -0.98 16.83 0.172 11344
 11346 3 -4.97 -0.82 17.02 0.144 11345
 11347 3 -4.95 -0.76 17.14 0.151 11346
 11348 3 -4.85 -0.81 17.47 0.12 11347
 11349 3 -4.86 -0.74 17.6 0.117 11348
 11350 3 -4.8 -0.63 17.67 0.088 11349
 11351 3 -4.95 -0.54 17.82 0.091 11350
 11352 3 -4.72 -1.13 16.69 0.139 11345
 11353 3 -4.48 -1.33 16.63 0.201 11352
 11354 3 -4.32 -1.48 16.62 0.182 11353
 11355 3 -4.15 -1.69 16.61 0.197 11354
 11356 3 -4 -1.84 16.55 0.185 11355
 11357 3 -3.89 -1.92 16.56 0.2 11356
 11358 3 -3.74 -1.94 16.85 0.109 11357
 11359 3 -3.6 -1.99 16.94 0.122 11358
 11360 3 -3.52 -2.07 17.05 0.125 11359
 11361 3 -3.39 -2.15 17.13 0.136 11360
 11362 3 -3.27 -2.23 17.28 0.086 11361
 11363 3 -3.14 -2.32 17.37 0.112 11362
 11364 3 -3.03 -2.39 17.46 0.125 11363
 11365 3 -2.88 -2.48 17.53 0.14 11364
 11366 3 -2.79 -2.59 17.48 0.189 11365
 11367 3 -2.76 -2.67 17.43 0.206 11366
 11368 3 -2.89 -2.74 17.13 0.121 11367
 11369 3 -2.76 -2.72 16.92 0.132 11368
 11370 3 -2.63 -2.62 16.71 0.127 11369
 11371 3 -2.65 -2.49 16.59 0.126 11370
 11372 3 -2.63 -2.4 16.46 0.13 11371
 11373 3 -2.52 -2.36 16.33 0.08 11372
 11374 3 -2.46 -2.31 16.2 0.076 11373
 11375 3 -2.39 -2.28 16.1 0.000125 11374
 11376 3 -2.47 -2.57 17.59 0.084 11367
 11377 3 -2.28 -2.56 17.59 0.118 11376
 11378 3 -2.17 -2.56 17.63 0.097 11377
 11379 3 -2.06 -2.6 17.58 0.086 11378
 11380 3 -1.89 -2.65 17.62 0.099 11379
 11381 3 -1.77 -2.72 17.56 0.129 11380
 11382 3 -1.64 -2.77 17.51 0.135 11381
 11383 3 -1.51 -2.85 17.42 0.147 11382
 11384 3 -1.47 -2.95 17.34 0.21 11383
 11385 3 -1.38 -3.02 17.1 0.113 11384
 11386 3 -1.3 -3 17 0.117 11385
 11387 3 -1.34 -2.93 17.46 0.129 11384
 11388 3 -1.06 -2.94 17.7 0.113 11387
 11389 3 -0.94 -2.89 17.79 0.107 11388
 11390 3 -0.75 -2.95 17.79 0.114 11389
 11391 3 -0.61 -2.96 17.84 0.162 11390
 11392 3 -0.49 -2.98 17.86 0.222 11391
 11393 3 -0.24 -2.95 17.6 0.135 11392
 11394 3 0.02 -2.95 17.47 0.148 11393
 11395 3 0.18 -2.91 17.35 0.128 11394
 11396 3 0.33 -2.81 17.38 0.137 11395
 11397 3 0.5 -2.73 17.29 0.123 11396
 11398 3 0.69 -2.6 17.23 0.128 11397
 11399 3 0.81 -2.5 17.24 0.158 11398
 11400 3 0.95 -2.38 17.23 0.161 11399
 11401 3 1.18 -2.34 17.19 0.154 11400
 11402 3 1.38 -2.27 17.27 0.115 11401
 11403 3 1.5 -2.32 17.26 0.099 11402
 11404 3 1.68 -2.33 17.3 0.115 11403
 11405 3 1.78 -2.37 17.25 0.109 11404
 11406 3 1.83 -2.39 17.37 0.132 11405
 11407 3 1.92 -2.47 17.38 0.146 11406
 11408 3 2.13 -2.64 17.31 0.127 11407
 11409 3 2.29 -2.7 17.29 0.129 11408
 11410 3 2.47 -2.73 17.31 0.155 11409
 11411 3 2.68 -2.8 17.3 0.136 11410
 11412 3 2.82 -2.85 17.25 0.151 11411
 11413 3 3.03 -2.84 17.23 0.158 11412
 11414 3 3.16 -2.82 17.07 0.118 11413
 11415 3 3.3 -2.86 17 0.128 11414
 11416 3 3.4 -3.04 16.96 0.095 11415
 11417 3 3.45 -3.15 16.9 0.123 11416
 11418 3 3.51 -3.25 16.77 0.124 11417
 11419 3 3.58 -3.32 16.66 0.157 11418
 11420 3 3.67 -3.32 16.51 0.215 11419
 11421 3 3.8 -3.36 16.47 0.3 11420
 11422 3 3.91 -3.38 16.39 0.383 11421
 11423 3 4.03 -3.32 16.32 0.441 11422
 11424 3 4.15 -3.32 16.27 0.431 11423
 11425 3 4.3 -3.41 16.35 0.391 11424
 11426 3 4.07 -3.21 15.75 0.1 11425
 11427 3 4.05 -3.11 15.57 0.116 11426
 11428 3 4.12 -3.05 15.48 0.112 11427
 11429 3 4.24 -3.04 15.41 0.122 11428
 11430 3 4.36 -2.99 15.36 0.092 11429
 11431 3 4.59 -2.99 15.29 0.092 11430
 11432 3 4.66 -2.9 15.32 0.155 11431
 11433 3 4.73 -2.9 15.56 0.126 11432
 11434 3 4.88 -2.97 15.69 0.105 11433
 11435 3 4.97 -2.97 15.76 0.000125 11434
 11436 3 4.83 -2.85 15.21 0.127 11432
 11437 3 4.94 -2.81 15.17 0.128 11436
 11438 3 5.07 -2.73 15.11 0.131 11437
 11439 3 5.22 -2.66 15.05 0.164 11438
 11440 3 5.44 -2.67 15.23 0.083 11439
 11441 3 5.55 -2.73 15.35 0.101 11440
 11442 3 5.66 -2.63 15.43 0.091 11441
 11443 3 5.8 -2.54 15.5 0.097 11442
 11444 3 5.9 -2.46 15.52 0.125 11443
 11445 3 5.96 -2.31 15.47 0.139 11444
 11446 3 6.03 -2.22 15.44 0.179 11445
 11447 3 6.14 -2.18 15.14 0.098 11446
 11448 3 6.18 -2.13 15 0.115 11447
 11449 3 6.18 -2.08 14.87 0.104 11448
 11450 3 6.2 -2.02 14.74 0.113 11449
 11451 3 6.26 -1.97 14.58 0.119 11450
 11452 3 4.5 -3.39 16.57 0.29 11425
 11453 3 4.63 -3.48 16.61 0.265 11452
 11454 3 4.81 -3.37 16.66 0.27 11453
 11455 3 4.94 -3.24 16.75 0.217 11454
 11456 3 5.05 -3.5 16.69 0.153 11455
 11457 3 5.24 -3.64 16.62 0.137 11456
 11458 3 5.48 -3.78 16.53 0.13 11457
 11459 3 5.6 -3.88 16.42 0.121 11458
 11460 3 5.7 -3.97 16.38 0.127 11459
 11461 3 5.82 -4.05 16.31 0.098 11460
 11462 3 5.13 -3.05 16.72 0.118 11455
 11463 3 5.23 -3.02 16.61 0.075 11462
 11464 3 5.34 -2.99 16.6 0.106 11463
 11465 3 5.48 -2.99 16.56 0.133 11464
 11466 3 5.58 -3 16.43 0.123 11465
 11467 3 5.76 -3 16.45 0.125 11466
 11468 3 5.91 -3.07 16.47 0.108 11467
 11469 3 6.04 -3.12 16.46 0.036 11468
 11470 3 6.14 -3.11 16.43 0.067 11469
 11471 3 6.23 -3.04 16.41 0.123 11470
 11472 3 6.35 -3.08 16.46 0.154 11471
 11473 3 6.48 -3.26 16.54 0.11 11472
 11474 3 6.7 -3.36 16.47 0.101 11473
 11475 3 6.82 -3.37 16.55 0.186 11474
 11476 3 6.92 -3.41 16.67 0.184 11475
 11477 3 7.1 -3.43 16.68 0.198 11476
 11478 3 7.23 -3.4 16.82 0.222 11477
 11479 3 7.42 -3.34 16.91 0.2 11478
 11480 3 7.46 -3.22 17.24 0.116 11479
 11481 3 7.41 -3.22 17.36 0.072 11480
 11482 3 7.4 -3.3 16.41 0.095 11479
 11483 3 7.34 -3.23 16.33 0.132 11482
 11484 3 7.31 -3.17 16.21 0.136 11483
 11485 3 7.25 -3.19 16.06 0.146 11484
 11486 3 7.15 -3.2 15.89 0.146 11485
 11487 3 6.97 -3.34 15.72 0.114 11486
 11488 3 6.97 -3.24 16.31 0.117 11475
 11489 3 7.01 -3.29 16.2 0.000125 11488
 11490 3 -0.49 -3.12 18.22 0.104 11392
 11491 3 -0.42 -3.18 18.39 0.125 11490
 11492 3 -0.29 -3.14 18.48 0.135 11491
 11493 3 -0.16 -3.06 18.53 0.128 11492
 11494 3 -0.07 -3.02 18.66 0.119 11493
 11495 3 0.1 -3.02 18.84 0.172 11494
 11496 3 0.25 -3.07 19 0.186 11495
 11497 3 0.37 -3.08 19.09 0.257 11496
 11498 3 0.43 -2.78 19.37 0.114 11497
 11499 3 0.39 -2.72 19.52 0.097 11498
 11500 3 0.44 -2.61 19.6 0.06 11499
 11501 3 0.54 -3.27 19.12 0.134 11497
 11502 3 0.68 -3.33 19.13 0.102 11501
 11503 3 0.85 -3.31 19.18 0.115 11502
 11504 3 0.95 -3.31 19.23 0.089 11503
 11505 3 1.01 -3.34 19.37 0.074 11504
 11506 3 1.1 -3.32 19.46 0.085 11505
 11507 3 1.19 -3.34 19.52 0.158 11506
 11508 3 1 -3.21 19.67 0.107 11507
 11509 3 0.87 -3.3 19.79 0.098 11508
 11510 3 0.87 -3.19 19.95 0.101 11509
 11511 3 0.97 -3.09 19.99 0.064 11510
 11512 3 1.32 -3.41 19.5 0.083 11507
 11513 3 1.41 -3.53 19.58 0.1 11512
 11514 3 1.54 -3.69 19.61 0.092 11513
 11515 3 1.71 -3.79 19.69 0.073 11514
 11516 3 1.77 -3.91 19.77 0.107 11515
 11517 3 1.88 -3.97 19.87 0.092 11516
 11518 3 1.99 -3.97 19.94 0.09 11517
 11519 3 2.17 -3.99 20.02 0.136 11518
 11520 3 2.31 -4 20.17 0.116 11519
 11521 3 2.44 -3.98 20.23 0.097 11520
 11522 3 2.64 -3.93 20.25 0.117 11521
 11523 3 2.82 -4 20.24 0.076 11522
 11524 3 2.94 -4.05 20.25 0.088 11523
 11525 3 3.07 -4.12 20.24 0.125 11524
 11526 3 3.16 -4.25 20.25 0.097 11525
 11527 3 3.09 -4.36 20.28 0.101 11526
 11528 3 3.1 -4.58 20.31 0.086 11527
 11529 3 3.17 -4.67 20.26 0.102 11528
 11530 3 3.09 -4.74 20.17 0.000125 11529
 11531 3 -1.28 -2.93 17.53 0.129 11387
 11532 3 -1.75 -3.23 17.28 0.116 11531
 11533 3 -1.78 -3.38 17.24 0.093 11532
 11534 3 -1.69 -3.44 17.17 0.048 11533
 11535 3 -1.22 -2.92 17.59 0.129 11531
 11536 3 -3.9 -2.14 16.38 0.099 11357
 11537 3 -3.88 -2.25 16.24 0.06 11536
 11538 3 -3.79 -2.33 16.17 0.112 11537
 11539 3 -3.67 -2.46 16.21 0.104 11538
 11540 3 -6.15 -0.87 17.07 0.13 11340
 11541 3 -6.17 -0.97 17.2 0.163 11540
 11542 3 -6.12 -1.15 17.22 0.178 11541
 11543 3 -6.21 -1.36 17.14 0.124 11542
 11544 3 -6.27 -1.5 17.07 0.088 11543
 11545 3 -6.35 -1.6 17.1 0.127 11544
 11546 3 -6.45 -1.68 17.11 0.108 11545
 11547 3 -6.49 -1.83 17.1 0.084 11546
 11548 3 -7.05 -0.25 17.07 0.084 11338
 11549 3 -7.21 -0.3 16.97 0.096 11548
 11550 3 -7.41 -0.3 16.88 0.149 11549
 11551 3 -7.61 -0.3 16.79 0.121 11550
 11552 3 -7.76 -0.34 16.84 0.091 11551
 11553 3 -7.91 -0.34 16.83 0.104 11552
 11554 3 -8.02 -0.3 16.64 0.114 11553
 11555 3 -8.21 -0.3 16.58 0.128 11554
 11556 3 -8.41 -0.28 16.7 0.101 11555
 11557 3 -8.47 -0.28 16.78 0.15 11556
 11558 3 -8.62 -0.14 16.79 0.103 11557
 11559 3 -8.62 -0.05 16.88 0.045 11558
 11560 3 -7.93 1.03 14.99 0.067 11296
 11561 3 -8.08 1.09 15.01 0.07 11560
 11562 3 -8.16 1.16 15.1 0.105 11561
 11563 3 -8.86 2.96 15.15 0.11 11286
 11564 3 -8.99 3.07 15.22 0.106 11563
 11565 3 -8.99 3.21 15.25 0.181 11564
 11566 3 -9.03 3.32 15.26 0.242 11565
 11567 3 -9.25 3.4 15.22 0.13 11566
 11568 3 -9.39 3.41 15.23 0.051 11567
 11569 3 -8.92 3.49 15.68 0.165 11566
 11570 3 -8.95 3.48 15.94 0.148 11569
 11571 3 -8.96 3.43 16.08 0.199 11570
 11572 3 -8.98 3.43 16.18 0.17 11571
 11573 3 -9.01 3.61 16.34 0.056 11572
 11574 3 -9.1 3.7 16.46 0.095 11573
 11575 3 -9.03 3.78 16.58 0.124 11574
 11576 3 -9.04 3.86 16.72 0.141 11575
 11577 3 -9.33 3.93 16.81 0.1 11576
 11578 3 -9.55 4.06 16.83 0.139 11577
 11579 3 -9.76 4.19 16.83 0.112 11578
 11580 3 -9.95 4.22 16.78 0.099 11579
 11581 3 -10.07 4.36 16.81 0.079 11580
 11582 3 -10.22 4.47 16.84 0.126 11581
 11583 3 -10.38 4.63 16.93 0.126 11582
 11584 3 -10.46 4.72 17 0.149 11583
 11585 3 -10.56 4.79 17.18 0.088 11584
 11586 3 -10.54 4.89 17.34 0.098 11585
 11587 3 -10.6 5.02 17.41 0.084 11586
 11588 3 -10.6 5.16 17.45 0.091 11587
 11589 3 -10.66 5.27 17.5 0.07 11588
 11590 3 -10.6 5.42 17.6 0.06 11589
 11591 3 -10.55 5.65 17.78 0.109 11590
 11592 3 -10.52 5.77 17.87 0.064 11591
 11593 3 -10.55 5.85 17.94 0.096 11592
 11594 3 -10.62 6.02 17.9 0.09 11593
 11595 3 -10.68 6.17 17.9 0.085 11594
 11596 3 -10.68 6.3 17.97 0.067 11595
 11597 3 -10.74 6.37 18.11 0.117 11596
 11598 3 -10.79 6.39 18.25 0.083 11597
 11599 3 -8.82 3.92 16.78 0.098 11576
 11600 3 -8.71 3.99 16.9 0.157 11599
 11601 3 -8.5 4.04 16.97 0.158 11600
 11602 3 -8.38 4.05 17.06 0.218 11601
 11603 3 -8.43 4.31 17.35 0.11 11602
 11604 3 -8.32 4.4 17.43 0.105 11603
 11605 3 -8.28 4.53 17.37 0.128 11604
 11606 3 -8.31 4.73 17.5 0.128 11605
 11607 3 -8.25 4.83 17.62 0.122 11606
 11608 3 -8.24 4.99 17.78 0.062 11607
 11609 3 -8.16 4.94 17.91 0.146 11608
 11610 3 -8.08 4.86 18.01 0.137 11609
 11611 3 -8.21 4.55 17.2 0.078 11605
 11612 3 -8.27 4.53 17.07 0.085 11611
 11613 3 -8.38 4.52 16.96 0.095 11612
 11614 3 -8.48 4.49 16.82 0.097 11613
 11615 3 -8.56 4.38 16.78 0.105 11614
 11616 3 -8.64 4.26 16.74 0.101 11615
 11617 3 -8.69 4.17 16.68 0.000125 11616
 11618 3 -8.15 3.83 16.89 0.123 11602
 11619 3 -8.06 3.78 16.75 0.075 11618
 11620 3 -7.95 3.84 16.71 0.091 11619
 11621 3 -7.84 3.88 16.63 0.074 11620
 11622 3 -13.51 1.17 14.03 0.126 11036
 11623 3 -13.43 1.05 13.91 0.153 11622
 11624 3 -13.29 0.98 13.85 0.188 11623
 11625 3 -13.28 1.06 13.63 0.1 11624
 11626 3 -13.33 0.99 13.53 0.133 11625
 11627 3 -13.36 1.04 13.41 0.163 11626
 11628 3 -13.44 1.1 13.25 0.057 11627
 11629 3 -13.55 1.07 13.02 0.137 11628
 11630 3 -13.58 1.09 12.9 0.107 11629
 11631 3 -13.61 1.08 12.71 0.068 11630
 11632 3 -13.6 1.12 12.57 0.052 11631
 11633 3 -13.54 1.14 12.46 0.108 11632
 11634 3 -13.53 1.21 12.34 0.156 11633
 11635 3 -13.66 1.29 12.1 0.095 11634
 11636 3 -13.73 1.29 11.96 0.122 11635
 11637 3 -13.76 1.29 11.8 0.096 11636
 11638 3 -13.23 0.77 13.86 0.105 11624
 11639 3 -13.14 0.66 13.84 0.163 11638
 11640 3 -12.95 0.59 13.8 0.197 11639
 11641 3 -12.74 0.53 13.84 0.191 11640
 11642 3 -12.53 0.46 13.95 0.169 11641
 11643 3 -12.36 0.39 13.97 0.153 11642
 11644 3 -12.24 0.3 13.97 0.156 11643
 11645 3 -12.09 0.25 13.99 0.159 11644
 11646 3 -11.95 0.16 13.96 0.227 11645
 11647 3 -11.9 0.49 14.24 0.11 11646
 11648 3 -11.78 0.51 14.27 0.144 11647
 11649 3 -11.58 0.59 14.41 0.085 11648
 11650 3 -11.46 0.59 14.42 0.08 11649
 11651 3 -11.34 0.59 14.42 0.103 11650
 11652 3 -11.75 -0.01 13.89 0.172 11646
 11653 3 -11.51 -0.03 13.91 0.147 11652
 11654 3 -11.35 -0.09 13.88 0.143 11653
 11655 3 -11.2 -0.06 13.89 0.156 11654
 11656 3 -11.02 -0.03 13.88 0.131 11655
 11657 3 -10.86 -0.01 13.88 0.118 11656
 11658 3 -10.7 0.01 13.87 0.126 11657
 11659 3 -10.55 0.06 13.9 0.13 11658
 11660 3 -10.4 0.12 13.92 0.154 11659
 11661 3 -10.26 0.19 13.86 0.187 11660
 11662 3 -10.12 0.24 13.82 0.235 11661
 11663 3 -10.23 0.2 13.37 0.09 11662
 11664 3 -10.31 0.25 13.21 0.127 11663
 11665 3 -10.31 0.23 13.06 0.151 11664
 11666 3 -10.34 0.28 12.97 0.198 11665
 11667 3 -10.54 0.45 12.85 0.092 11666
 11668 3 -10.61 0.42 12.71 0.071 11667
 11669 3 -10.72 0.34 12.5 0.094 11668
 11670 3 -10.86 0.41 12.38 0.101 11669
 11671 3 -10.9 0.35 12.24 0.085 11670
 11672 3 -10.89 0.28 12.12 0.000125 11671
 11673 3 -10.03 0.32 13.93 0.178 11662
 11674 3 -9.91 0.16 13.77 0.166 11673
 11675 3 -9.74 0.13 13.8 0.186 11674
 11676 3 -9.58 -0.05 13.77 0.158 11675
 11677 3 -9.47 -0.18 13.73 0.13 11676
 11678 3 -9.35 -0.35 13.68 0.14 11677
 11679 3 -9.22 -0.54 13.62 0.133 11678
 11680 3 -9.13 -0.61 13.49 0.134 11679
 11681 3 -9.08 -0.66 13.37 0.168 11680
 11682 3 -9.05 -0.75 13.31 0.236 11681
 11683 3 -9 -0.86 13.28 0.345 11682
 11684 3 -9.01 -0.98 13.26 0.435 11683
 11685 3 -8.89 -1 13.21 0.576 11684
 11686 3 -8.64 -1 13.16 0.632 11685
 11687 3 -8.16 -0.2 13.11 0.073 11686
 11688 3 -8.07 -0.11 13.17 0.102 11687
 11689 3 -7.98 -0.06 13.15 0.086 11688
 11690 3 -8.57 -1.13 13.18 0.619 11686
 11691 3 -7.76 -0.4 12.91 0.173 11690
 11692 3 -7.58 -0.38 12.89 0.139 11691
 11693 3 -7.43 -0.32 12.84 0.122 11692
 11694 3 -7.22 -0.38 12.81 0.135 11693
 11695 3 -7.05 -0.41 12.76 0.125 11694
 11696 3 -6.76 -0.47 12.61 0.149 11695
 11697 3 -6.63 -0.43 12.55 0.162 11696
 11698 3 -6.44 -0.39 12.48 0.188 11697
 11699 3 -6.25 -0.37 12.27 0.19 11698
 11700 3 -6.02 -0.41 12.11 0.12 11699
 11701 3 -5.84 -0.41 12.08 0.108 11700
 11702 3 -5.71 -0.48 12.04 0.117 11701
 11703 3 -5.56 -0.52 12.03 0.143 11702
 11704 3 -5.36 -0.57 12.01 0.156 11703
 11705 3 -5.2 -0.63 11.92 0.125 11704
 11706 3 -5.07 -0.63 11.85 0.138 11705
 11707 3 -4.88 -0.64 11.84 0.163 11706
 11708 3 -4.77 -0.57 11.76 0.151 11707
 11709 3 -4.61 -0.63 11.67 0.203 11708
 11710 3 -4.5 -0.7 11.57 0.244 11709
 11711 3 -4.21 -0.57 11.54 0.185 11710
 11712 3 -3.91 -0.69 11.52 0.163 11711
 11713 3 -3.75 -0.81 11.52 0.164 11712
 11714 3 -3.62 -0.64 11.63 0.094 11713
 11715 3 -3.47 -0.61 11.74 0.107 11714
 11716 3 -3.25 -0.58 11.7 0.125 11715
 11717 3 -3.09 -0.61 11.75 0.107 11716
 11718 3 -2.96 -0.6 11.86 0.117 11717
 11719 3 -2.91 -0.56 11.95 0.11 11718
 11720 3 -2.83 -0.66 12.12 0.133 11719
 11721 3 -2.85 -0.59 12.28 0.167 11720
 11722 3 -2.75 -0.48 12.48 0.097 11721
 11723 3 -2.85 -0.48 12.59 0.092 11722
 11724 3 -2.77 -0.58 12.83 0.093 11723
 11725 3 -2.83 -0.51 12.92 0.081 11724
 11726 3 -2.96 -0.5 13.01 0.113 11725
 11727 3 -3.08 -0.53 13.08 0.094 11726
 11728 3 -3.63 -0.95 11.46 0.14 11713
 11729 3 -3.61 -1.13 11.43 0.158 11728
 11730 3 -3.59 -1.3 11.4 0.193 11729
 11731 3 -3.4 -1.45 11.33 0.171 11730
 11732 3 -3.38 -1.58 11.37 0.119 11731
 11733 3 -3.28 -1.67 11.36 0.103 11732
 11734 3 -3.18 -1.81 11.3 0.137 11733
 11735 3 -3.1 -1.89 11.22 0.166 11734
 11736 3 -3.09 -2.04 11.21 0.185 11735
 11737 3 -3.11 -2.17 11.22 0.309 11736
 11738 3 -3.2 -2.38 11.15 0.48 11737
 11739 3 -3.14 -2.56 11.16 0.46 11738
 11740 3 -3.01 -2.67 11.25 0.476 11739
 11741 3 -2.81 -2.8 11.39 0.393 11740
 11742 3 -2.62 -2.85 11.44 0.348 11741
 11743 3 -1.99 -2.62 11.64 0.1 11742
 11744 3 -1.88 -2.72 11.6 0.094 11743
 11745 3 -1.82 -2.85 11.54 0.133 11744
 11746 3 -1.68 -2.92 11.56 0.146 11745
 11747 3 -1.49 -2.95 11.52 0.179 11746
 11748 3 -1.63 -3.14 11.32 0.128 11747
 11749 3 -1.1 -3.06 11.76 0.128 11747
 11750 3 -1.05 -3.2 11.7 0.19 11749
 11751 3 -1 -3.37 11.61 0.121 11750
 11752 3 -0.91 -3.44 11.61 0.000125 11751
 11753 3 -3.84 -2.22 11.05 0.172 11738
 11754 3 -3.84 -2.29 10.89 0.238 11753
 11755 3 -4 -2.4 10.85 0.248 11754
 11756 3 -4.13 -2.46 10.75 0.218 11755
 11757 3 -4.3 -2.55 10.89 0.165 11756
 11758 3 -4.49 -2.66 11.02 0.147 11757
 11759 3 -4.54 -2.7 11.3 0.144 11758
 11760 3 -4.59 -2.63 11.49 0.133 11759
 11761 3 -4.69 -2.68 11.59 0.134 11760
 11762 3 -4.76 -2.76 11.65 0.134 11761
 11763 3 -4.92 -2.85 11.8 0.102 11762
 11764 3 -5.07 -2.88 11.77 0.12 11763
 11765 3 -5.17 -2.99 11.59 0.115 11764
 11766 3 -5.29 -3.06 11.54 0.089 11765
 11767 3 -5.33 -3.18 11.53 0.084 11766
 11768 3 -4.35 -2.61 11.29 0.118 11759
 11769 3 -4.24 -2.59 11.31 0.069 11768
 11770 3 -4.3 -2.37 10.7 0.129 11756
 11771 3 -4.46 -2.31 10.67 0.086 11770
 11772 3 -4.58 -2.25 10.85 0.139 11771
 11773 3 -4.77 -2.31 10.68 0.115 11772
 11774 3 -4.84 -2.28 10.61 0.141 11773
 11775 3 -4.97 -2.27 10.54 0.167 11774
 11776 3 -5.13 -2.48 10.51 0.117 11775
 11777 3 -5.21 -2.57 10.44 0.106 11776
 11778 3 -4.36 -0.44 11.29 0.119 11711
 11779 3 -4.35 -0.36 11.2 0.146 11778
 11780 3 -4.45 -0.21 11.15 0.135 11779
 11781 3 -4.55 -0.09 11.03 0.134 11780
 11782 3 -4.71 -0.01 10.83 0.108 11781
 11783 3 -4.74 0.02 10.72 0.124 11782
 11784 3 -4.9 0.05 10.62 0.119 11783
 11785 3 -5.1 0.05 10.55 0.146 11784
 11786 3 -5.15 0.07 10.42 0.14 11785
 11787 3 -5.13 0.17 10.34 0.105 11786
 11788 3 -5.1 0.26 10.21 0.111 11787
 11789 3 -5.15 0.26 10.04 0.146 11788
 11790 3 -5.25 0.26 9.85 0.113 11789
 11791 3 -5.29 0.3 9.71 0.177 11790
 11792 3 -5.03 0.25 9.76 0.125 11791
 11793 3 -4.9 0.26 9.83 0.109 11792
 11794 3 -4.86 0.35 9.94 0.105 11793
 11795 3 -4.77 0.37 10.06 0.103 11794
 11796 3 -4.61 0.38 10.14 0.072 11795
 11797 3 -4.53 0.43 10.2 0.108 11796
 11798 3 -4.38 0.49 10.13 0.139 11797
 11799 3 -4.35 0.86 10.12 0.106 11798
 11800 3 -4.28 0.99 10.05 0.074 11799
 11801 3 -4.24 1.11 10.14 0.083 11800
 11802 3 -4.14 1.16 10.17 0.095 11801
 11803 3 -3.98 1.21 10.16 0.107 11802
 11804 3 -3.82 1.18 10.15 0.119 11803
 11805 3 -3.65 1.13 10.3 0.06 11804
 11806 3 -3.44 1.19 10.34 0.084 11805
 11807 3 -3.28 1.19 10.39 0.139 11806
 11808 3 -3.14 1.12 10.49 0.126 11807
 11809 3 -3.03 1.08 10.49 0.000125 11808
 11810 3 -4.08 0.27 10.08 0.128 11798
 11811 3 -3.97 0.1 10.05 0.11 11810
 11812 3 -3.87 0.04 10.08 0.085 11811
 11813 3 -5.59 0.36 9.52 0.106 11791
 11814 3 -5.68 0.46 9.46 0.146 11813
 11815 3 -5.8 0.55 9.34 0.152 11814
 11816 3 -4.81 -0.8 11.37 0.057 11710
 11817 3 -5 -0.8 11.46 0.062 11816
 11818 3 -8.57 -1.24 13.17 0.485 11690
 11819 3 -8.51 -1.47 13.17 0.411 11818
 11820 3 -8.44 -1.6 13.33 0.37 11819
 11821 3 -7.99 -1.42 13.51 0.101 11820
 11822 3 -7.94 -1.54 13.48 0.146 11821
 11823 3 -7.94 -1.65 13.52 0.146 11822
 11824 3 -7.79 -1.75 13.47 0.169 11823
 11825 3 -7.78 -1.95 13.5 0.159 11824
 11826 3 -7.8 -2.11 13.56 0.134 11825
 11827 3 -7.86 -2.26 13.71 0.091 11826
 11828 3 -7.81 -2.41 13.78 0.107 11827
 11829 3 -7.73 -2.6 13.82 0.117 11828
 11830 3 -7.67 -2.76 13.89 0.111 11829
 11831 3 -7.8 -2.98 13.95 0.11 11830
 11832 3 -7.8 -3.11 13.99 0.105 11831
 11833 3 -8.51 -1.86 13.38 0.299 11820
 11834 3 -8.46 -1.99 13.45 0.271 11833
 11835 3 -8.5 -2.33 13.44 0.095 11834
 11836 3 -8.34 -2.41 13.36 0.12 11835
 11837 3 -9.62 -1.6 13.22 0.129 11818
 11838 3 -9.86 -1.61 13.21 0.118 11837
 11839 3 -9.96 -1.58 13.11 0.127 11838
 11840 3 -10.07 -1.58 13.04 0.126 11839
 11841 3 -10.18 -1.65 13.07 0.115 11840
 11842 3 -10.37 -1.7 13.12 0.17 11841
 11843 3 -10.49 -1.76 13.08 0.132 11842
 11844 3 -10.6 -1.92 13.05 0.116 11843
 11845 3 -10.68 -2.02 13.09 0.138 11844
 11846 3 -10.82 -2.06 12.97 0.169 11845
 11847 3 -10.95 -2.15 12.89 0.116 11846
 11848 3 -11.05 -2.15 12.73 0.143 11847
 11849 3 -10.99 -2.35 12.66 0.131 11848
 11850 3 -11.05 -2.48 12.61 0.13 11849
 11851 3 -10.99 -2.66 12.59 0.114 11850
 11852 3 -10.91 -2.83 12.55 0.107 11851
 11853 3 -10.83 -2.92 12.41 0.094 11852
 11854 3 -10.71 -3.04 12.35 0.068 11853
 11855 3 -10.76 -2.42 12.51 0.048 11849
 11856 3 -10.68 -2.48 12.4 0.085 11855
 11857 3 -10.57 -2.54 12.34 0.000125 11856
 11858 3 -9.57 -1.04 13.31 0.156 11685
 11859 3 -9.66 -0.95 13.26 0.11 11858
 11860 3 -9.95 0.39 14 0.217 11673
 11861 3 -10 0.82 14.04 0.059 11860
 11862 3 -10.06 0.93 14.04 0.000125 11861
 11863 3 -16.1 4.85 15.52 0.12 10962
 11864 3 -15.97 4.94 15.56 0.157 11863
 11865 3 -15.85 5.05 15.59 0.179 11864
 11866 3 -15.76 5.14 15.68 0.186 11865
 11867 3 -15.7 5.4 15.74 0.146 11866
 11868 3 -15.67 5.57 15.83 0.196 11867
 11869 3 -15.63 5.73 15.89 0.22 11868
 11870 3 -15.52 5.86 15.98 0.168 11869
 11871 3 -15.41 5.95 16.06 0.122 11870
 11872 3 -15.33 6.1 16.12 0.109 11871
 11873 3 -15.23 6.24 16.17 0.127 11872
 11874 3 -15.18 6.36 16.13 0.141 11873
 11875 3 -15.16 6.49 16.12 0.132 11874
 11876 3 -15.09 6.68 16.08 0.142 11875
 11877 3 -14.88 6.83 16.1 0.161 11876
 11878 3 -15.01 6.97 16.19 0.253 11877
 11879 3 -15.45 7.04 16.42 0.098 11878
 11880 3 -15.61 7.15 16.46 0.078 11879
 11881 3 -15.71 7.24 16.49 0.1 11880
 11882 3 -14.7 7.1 16.16 0.213 11878
 11883 3 -14.54 7.16 16.16 0.258 11882
 11884 3 -14.56 7.45 16.1 0.211 11883
 11885 3 -14.83 7.72 16.16 0.179 11884
 11886 3 -14.92 7.85 16.2 0.131 11885
 11887 3 -15.05 7.97 16.25 0.129 11886
 11888 3 -15.15 8.15 16.23 0.147 11887
 11889 3 -15.26 8.26 16.16 0.125 11888
 11890 3 -15.33 8.39 16.18 0.165 11889
 11891 3 -15.25 8.52 16.41 0.055 11890
 11892 3 -15.2 8.64 16.51 0.119 11891
 11893 3 -15.08 8.72 16.6 0.106 11892
 11894 3 -14.93 8.71 16.67 0.086 11893
 11895 3 -15.49 8.45 16.02 0.125 11890
 11896 3 -15.66 8.53 15.99 0.114 11895
 11897 3 -15.84 8.53 16.01 0.121 11896
 11898 3 -15.96 8.56 15.97 0.139 11897
 11899 3 -16.11 8.54 15.96 0.163 11898
 11900 3 -16.27 8.65 15.93 0.17 11899
 11901 3 -16.4 8.79 15.93 0.163 11900
 11902 3 -16.48 8.85 15.85 0.2 11901
 11903 3 -16.61 8.88 15.84 0.243 11902
 11904 3 -16.71 8.87 15.77 0.235 11903
 11905 3 -16.83 8.99 15.76 0.344 11904
 11906 3 -16.93 9.08 15.74 0.345 11905
 11907 3 -17.39 8.95 16.16 0.131 11906
 11908 3 -17.52 8.88 16.14 0.074 11907
 11909 3 -17.6 8.84 16.2 0.106 11908
 11910 3 -17.73 8.81 16.27 0.123 11909
 11911 3 -17.85 8.81 16.29 0.163 11910
 11912 3 -18.13 8.93 16.46 0.129 11911
 11913 3 -18.27 8.98 16.57 0.164 11912
 11914 3 -18.27 9.15 16.88 0.12 11913
 11915 3 -18.28 9.31 17 0.121 11914
 11916 3 -18.25 9.43 17.13 0.085 11915
 11917 3 -18.08 9.46 17.2 0.089 11916
 11918 3 -17.95 9.48 17.28 0.077 11917
 11919 3 -17.84 9.45 17.3 0.082 11918
 11920 3 -17.71 9.49 17.24 0.096 11919
 11921 3 -17.59 9.68 17.24 0.111 11920
 11922 3 -17.46 9.8 17.22 0.11 11921
 11923 3 -17.43 9.88 17.11 0.079 11922
 11924 3 -17.37 9.87 17.03 0.068 11923
 11925 3 -18.37 9.03 16.58 0.126 11913
 11926 3 -18.51 9.07 16.64 0.128 11925
 11927 3 -18.64 9.16 16.68 0.159 11926
 11928 3 -18.81 9.22 16.74 0.139 11927
 11929 3 -18.97 9.35 16.83 0.176 11928
 11930 3 -19.2 9.62 17.08 0.156 11929
 11931 3 -19.35 9.65 17.24 0.118 11930
 11932 3 -19.42 9.75 17.37 0.109 11931
 11933 3 -19.51 9.89 17.42 0.101 11932
 11934 3 -19.6 10.02 17.47 0.123 11933
 11935 3 -19.64 10.11 17.55 0.192 11934
 11936 3 -19.31 10.08 17.65 0.097 11935
 11937 3 -19.19 10.13 17.64 0.099 11936
 11938 3 -19 10.15 17.71 0.082 11937
 11939 3 -18.91 10.13 17.9 0.101 11938
 11940 3 -18.93 10.11 18.04 0.108 11939
 11941 3 -19.13 10.06 18.02 0.093 11940
 11942 3 -18.88 10.17 18.22 0.108 11940
 11943 3 -19.95 10.25 17.54 0.16 11935
 11944 3 -20.17 10.31 17.46 0.148 11943
 11945 3 -20.35 10.39 17.41 0.123 11944
 11946 3 -20.43 10.52 17.39 0.112 11945
 11947 3 -20.53 10.61 17.23 0.132 11946
 11948 3 -20.71 10.6 17.28 0.101 11947
 11949 3 -20.89 10.63 17.29 0.111 11948
 11950 3 -21.05 10.76 17.31 0.122 11949
 11951 3 -21.21 10.89 17.35 0.095 11950
 11952 3 -21.33 10.95 17.33 0.09 11951
 11953 3 -21.43 11 17.28 0.147 11952
 11954 3 -21.6 11.09 17.26 0.139 11953
 11955 3 -21.78 11.18 17.23 0.127 11954
 11956 3 -21.92 11.32 17.1 0.114 11955
 11957 3 -22.11 11.43 17.09 0.152 11956
 11958 3 -22.12 11.66 17.12 0.134 11957
 11959 3 -22.22 11.8 17.14 0.141 11958
 11960 3 -22.33 11.94 17.13 0.141 11959
 11961 3 -22.45 12.09 17.16 0.134 11960
 11962 3 -22.45 12.24 17.15 0.128 11961
 11963 3 -22.42 12.4 17.14 0.074 11962
 11964 3 -22.52 12.53 17.11 0.094 11963
 11965 3 -22.64 12.59 17.03 0.106 11964
 11966 3 -22.79 12.68 17 0.06 11965
 11967 3 -22.93 12.88 16.97 0.097 11966
 11968 3 -23.11 12.98 16.99 0.104 11967
 11969 3 -23.24 13.03 16.99 0.07 11968
 11970 3 -23.36 13.23 16.98 0.089 11969
 11971 3 -23.29 13.41 16.96 0.094 11970
 11972 3 -23.25 13.53 17.05 0.102 11971
 11973 3 -23.31 13.68 17.09 0.112 11972
 11974 3 -23.41 13.89 17.17 0.169 11973
 11975 3 -23.49 13.95 17.24 0.107 11974
 11976 3 -22.31 11.55 17.12 0.069 11958
 11977 3 -22.45 11.56 17.16 0.074 11976
 11978 3 -22.65 11.48 17.24 0.096 11977
 11979 3 -22.82 11.41 17.21 0.1 11978
 11980 3 -22.91 11.34 17.07 0.074 11979
 11981 3 -23.04 11.32 17.01 0.09 11980
 11982 3 -23.18 11.36 17 0.108 11981
 11983 3 -22.34 11.25 17.03 0.1 11957
 11984 3 -22.47 11.11 17.01 0.126 11983
 11985 3 -17.71 8.45 16.01 0.112 11911
 11986 3 -17.65 8.36 15.89 0.113 11985
 11987 3 -17.6 8.43 15.81 0.162 11986
 11988 3 -17.77 8.66 15.79 0.135 11987
 11989 3 -18 8.69 15.69 0.112 11988
 11990 3 -18.08 8.72 15.62 0.051 11989
 11991 3 -17.04 9.11 15.73 0.207 11906
 11992 3 -17.02 9.16 15.55 0.186 11991
 11993 3 -17.11 9.12 15.61 0.000125 11992
 11994 3 -14.35 7.56 16.05 0.079 11884
 11995 3 -14.34 7.69 16.08 0.115 11994
 11996 3 -14.28 7.84 16.01 0.116 11995
 11997 3 -14.24 8.03 16.04 0.085 11996
 11998 3 -14.19 8.21 16.09 0.097 11997
 11999 3 -14.17 8.33 16.16 0.113 11998
 12000 3 -14.03 8.42 16.32 0.148 11999
 12001 3 -13.86 8.48 16.5 0.092 12000
 12002 3 -13.82 8.58 16.57 0.083 12001
 12003 3 -13.8 8.7 16.62 0.064 12002
 12004 3 -13.76 8.82 16.67 0.107 12003
 12005 3 -13.72 8.99 16.69 0.000125 12004
 12006 3 -18.37 6.14 15.12 0.07 10942
 12007 3 -18.35 6.25 15.24 0.066 12006
 12008 3 -18.32 6.26 15.34 0.087 12007
 12009 3 -18.19 6.19 15.45 0.097 12008
 12010 3 -18.08 6.1 15.48 0.135 12009
 12011 3 -19.53 5.17 15 0.096 10936
 12012 3 -19.47 5.04 15.03 0.091 12011
 12013 3 -19.34 5.02 15.11 0.133 12012
 12014 3 -19.39 4.87 14.87 0.122 12013
 12015 3 -19.4 4.77 14.75 0.158 12014
 12016 3 -19.19 4.65 14.73 0.123 12015
 12017 3 -19.6 4.83 14.55 0.112 12015
 12018 3 -19.69 4.86 14.36 0.107 12017
 12019 3 -19.75 4.7 14.17 0.144 12018
 12020 3 -19.8 4.6 14.12 0.112 12019
 12021 3 -26.72 4.46 13.7 0.088 10875
 12022 3 -26.65 4.32 13.82 0.087 12021
 12023 3 -26.61 4.19 13.77 0.07 12022
 12024 3 -26.63 4.13 13.62 0.099 12023
 12025 3 -26.57 4.16 13.44 0.073 12024
 12026 3 -26.57 4.14 13.34 0.075 12025
 12027 3 -26.58 4.02 13.24 0.14 12026
 12028 3 -26.53 3.85 13.24 0.136 12027
 12029 3 -26.4 3.79 13.12 0.112 12028
 12030 3 -26.2 3.82 13.03 0.1 12029
 12031 3 -26.25 3.84 12.91 0.000125 12030
 12032 3 -26.5 4.21 13.03 0.109 12027
 12033 3 -26.5 4.3 12.91 0.128 12032
 12034 3 -26.47 4.43 12.73 0.118 12033
 12035 3 -26.46 4.49 12.6 0.125 12034
 12036 3 -26.47 4.6 12.52 0.121 12035
 12037 3 -26.41 4.6 12.4 0.065 12036
 12038 3 -26.31 4.71 12.38 0.143 12037
 12039 3 -26.18 4.79 12.36 0.1 12038
 12040 3 -26.1 4.72 12.26 0.105 12039
 12041 3 -28.59 6.21 11.52 0.051 9570
 12042 3 -28.64 6.13 11.39 0.117 12041
 12043 3 -28.62 6.05 11.25 0.07 12042
 12044 3 -28.64 5.97 11.14 0.111 12043
 12045 3 -28.44 5.93 11.1 0.106 12044
 12046 3 -28.37 5.82 11.01 0.11 12045
 12047 3 -28.33 5.67 11.17 0.13 12046
 12048 3 -28.23 5.6 11.22 0.139 12047
 12049 3 -28.18 5.44 11.21 0.11 12048
 12050 3 -28.06 5.45 11.25 0.099 12049
 12051 3 -27.9 5.51 11.37 0.095 12050
 12052 3 -29.09 7.32 10.22 0.122 9557
 12053 3 -29.01 7.18 10.08 0.111 12052
 12054 3 -28.86 7.09 9.96 0.128 12053
 12055 3 -28.74 6.98 9.86 0.159 12054
 12056 3 -28.41 6.9 9.83 0.142 12055
 12057 3 -28.26 6.88 9.62 0.124 12056
 12058 3 -28.11 6.91 9.58 0.107 12057
 12059 3 -28.05 6.79 9.55 0.112 12058
 12060 3 -28.04 6.7 9.49 0.203 12059
 12061 3 -28.05 6.53 9.76 0.121 12060
 12062 3 -28.1 6.48 9.88 0.000125 12061
 12063 3 -27.76 6.81 9.48 0.151 12060
 12064 3 -27.8 6.95 9.34 0.117 12063
 12065 3 -27.77 7.14 9.26 0.139 12064
 12066 3 -27.67 7.17 9.14 0.131 12065
 12067 3 -27.56 7.22 9.04 0.134 12066
 12068 3 -27.71 6.77 9.74 0.122 12063
 12069 3 -27.71 6.72 9.93 0.107 12068
 12070 3 -27.67 6.66 10 0.075 12069
 12071 3 -27.65 6.66 10.19 0.078 12070
 12072 3 -27.74 6.76 10.3 0.12 12071
 12073 3 -27.82 6.88 10.39 0.154 12072
 12074 3 -27.86 6.89 10.51 0.139 12073
 12075 3 -27.91 6.89 10.68 0.086 12074
 12076 3 -30.07 16.62 7.56 0.127 8707
 12077 3 -30.11 16.41 7.48 0.096 12076
 12078 3 -30.11 16.27 7.4 0.073 12077
 12079 3 -31 16.49 7.18 0.095 8706
 12080 3 -31.2 16.54 7.16 0.079 12079
 12081 3 -31.27 16.64 7.08 0.104 12080
 12082 3 -31.86 20.57 5.03 0.119 7446
 12083 3 -31.78 20.49 5.1 0.116 12082
 12084 3 -31.79 20.47 5.29 0.126 12083
 12085 3 -31.77 20.41 5.39 0.16 12084
 12086 3 -34.29 25.12 6.04 0.123 7414
 12087 3 -34.2 25.03 6.09 0.136 12086
 12088 3 -34.16 25.07 6.31 0.084 12087
 12089 3 -34.13 25.23 6.47 0.132 12088
 12090 3 -34.15 25.39 6.57 0.087 12089
 12091 3 -34.1 25.55 6.62 0.087 12090
 12092 3 -34.06 25.57 6.71 0.071 12091
 12093 3 -34.04 25.53 6.84 0.124 12092
 12094 3 -34.03 25.38 6.93 0.11 12093
 12095 3 -35.29 27.38 7.07 0.128 6293
 12096 3 -35.18 27.33 7.14 0.075 12095
 12097 3 -35.11 27.29 7.23 0.078 12096
 12098 3 -35.07 27.16 7.3 0.108 12097
 12099 3 -35 27.12 7.42 0.111 12098
 12100 3 -34.75 27.06 7.53 0.128 12099
 12101 3 -34.62 27.11 7.68 0.155 12100
 12102 3 -34.52 27.22 7.85 0.121 12101
 12103 3 -34.41 27.29 7.89 0.057 12102
 12104 3 -34.36 27.31 8.02 0.047 12103
 12105 3 -34.31 27.32 8.19 0.059 12104
 12106 3 -34.25 27.34 8.26 0.137 12105
 12107 3 -34.14 27.37 8.34 0.144 12106
 12108 3 -34.12 27.55 8.51 0.121 12107
 12109 3 -34.22 27.64 8.59 0.128 12108
 12110 3 -34.31 27.87 8.49 0.085 12109
 12111 3 -34.53 27.12 8.07 0.091 12102
 12112 3 -34.61 26.98 8.06 0.115 12111
 12113 3 -36.71 27.6 6.53 0.161 6291
 12114 3 -36.9 27.61 6.64 0.108 12113
 12115 3 -36.98 27.68 6.75 0.119 12114
 12116 3 -37.03 27.61 6.94 0.164 12115
 12117 3 -37.08 27.62 7.11 0.166 12116
 12118 3 -37.16 27.52 7.28 0.139 12117
 12119 3 -37.17 27.4 7.43 0.148 12118
 12120 3 -37.2 27.36 7.62 0.189 12119
 12121 3 -37.26 27.38 7.8 0.184 12120
 12122 3 -37.27 27.41 7.93 0.241 12121
 12123 3 -37.51 27.17 7.9 0.183 12122
 12124 3 -37.57 27.05 7.94 0.215 12123
 12125 3 -37.97 27.24 8.01 0.12 12124
 12126 3 -38.14 27.34 8.08 0.13 12125
 12127 3 -38.31 27.4 8.15 0.101 12126
 12128 3 -38.43 27.51 8.2 0.141 12127
 12129 3 -38.57 27.52 8.31 0.124 12128
 12130 3 -38.77 27.52 8.36 0.148 12129
 12131 3 -38.86 27.44 8.36 0.23 12130
 12132 3 -39 27.34 8.31 0.447 12131
 12133 3 -39.09 27.26 8.33 0.549 12132
 12134 3 -39.23 27.28 8.26 0.556 12133
 12135 3 -39.36 27.14 8.34 0.528 12134
 12136 3 -39.47 27.08 8.4 0.539 12135
 12137 3 -39.64 27.1 8.81 0.444 12136
 12138 3 -39.99 27.21 9.25 0.207 12137
 12139 3 -40.18 27.21 9.34 0.198 12138
 12140 3 -40.35 27.21 9.45 0.167 12139
 12141 3 -40.56 27.2 9.49 0.153 12140
 12142 3 -40.72 27.27 9.62 0.179 12141
 12143 3 -40.78 27.27 9.73 0.19 12142
 12144 3 -40.85 27.29 9.94 0.252 12143
 12145 3 -40.9 27.3 10.11 0.239 12144
 12146 3 -40.98 27.29 10.23 0.226 12145
 12147 3 -40.91 27.29 10.53 0.161 12146
 12148 3 -40.95 27.34 10.66 0.195 12147
 12149 3 -41.04 27.38 10.84 0.188 12148
 12150 3 -41.12 27.5 11.12 0.122 12149
 12151 3 -41.2 27.57 11.21 0.11 12150
 12152 3 -41.31 27.58 11.3 0.143 12151
 12153 3 -41.41 27.57 11.46 0.203 12152
 12154 3 -41.46 27.33 11.06 0.097 12153
 12155 3 -41.57 27.29 10.91 0.127 12154
 12156 3 -41.52 27.24 10.69 0.092 12155
 12157 3 -41.53 27.21 10.58 0.108 12156
 12158 3 -41.44 27.72 11.68 0.138 12153
 12159 3 -41.56 27.85 11.79 0.124 12158
 12160 3 -41.66 27.93 11.87 0.087 12159
 12161 3 -41.71 27.96 12.03 0.132 12160
 12162 3 -41.78 28.03 12.06 0.182 12161
 12163 3 -41.9 28.14 12.03 0.176 12162
 12164 3 -41.93 28.2 12.22 0.1 12163
 12165 3 -42.01 28.24 12.35 0.147 12164
 12166 3 -42.11 28.33 12.44 0.207 12165
 12167 3 -42.29 28.45 12.51 0.195 12166
 12168 3 -42.41 28.55 12.49 0.197 12167
 12169 3 -42.62 28.61 12.33 0.151 12168
 12170 3 -42.84 28.63 12.38 0.177 12169
 12171 3 -43.05 28.63 12.52 0.151 12170
 12172 3 -43.19 28.66 12.61 0.15 12171
 12173 3 -43.33 28.68 12.74 0.145 12172
 12174 3 -43.47 28.7 12.76 0.159 12173
 12175 3 -43.66 28.72 12.84 0.14 12174
 12176 3 -43.78 28.78 12.96 0.123 12175
 12177 3 -43.83 28.8 13.07 0.087 12176
 12178 3 -43.86 28.73 13.15 0.1 12177
 12179 3 -43.88 28.7 13.28 0.141 12178
 12180 3 -43.89 28.71 13.41 0.176 12179
 12181 3 -44.08 28.82 13.59 0.113 12180
 12182 3 -44.08 28.9 13.79 0.104 12181
 12183 3 -44.17 28.97 13.98 0.106 12182
 12184 3 -44.21 29.03 14.09 0.097 12183
 12185 3 -44.27 29.07 14.19 0.111 12184
 12186 3 -44.44 29.1 14.29 0.16 12185
 12187 3 -44.54 29.17 14.38 0.172 12186
 12188 3 -44.65 29.29 14.42 0.163 12187
 12189 3 -44.74 29.39 14.47 0.229 12188
 12190 3 -44.9 29.67 14.29 0.145 12189
 12191 3 -45.09 29.77 14.24 0.127 12190
 12192 3 -45.13 29.89 14.2 0.000125 12191
 12193 3 -44.93 29.32 14.69 0.168 12189
 12194 3 -45.11 29.36 14.72 0.135 12193
 12195 3 -45.32 29.3 14.75 0.135 12194
 12196 3 -45.45 29.24 14.71 0.125 12195
 12197 3 -45.54 29.26 14.88 0.153 12196
 12198 3 -45.62 29.23 15.04 0.219 12197
 12199 3 -45.85 29.32 15.17 0.125 12198
 12200 3 -46 29.42 15.3 0.1 12199
 12201 3 -46.08 29.52 15.33 0.158 12200
 12202 3 -46.19 29.57 15.33 0.221 12201
 12203 3 -46.25 29.58 15.42 0.314 12202
 12204 3 -46.44 29.57 15.02 0.179 12203
 12205 3 -46.51 29.63 14.92 0.152 12204
 12206 3 -46.67 29.77 14.91 0.089 12205
 12207 3 -46.11 29.54 15.86 0.152 12203
 12208 3 -45.97 29.34 16.01 0.167 12207
 12209 3 -45.91 29.3 16.1 0.197 12208
 12210 3 -45.73 29.11 16.15 0.175 12209
 12211 3 -45.71 28.98 16.24 0.159 12210
 12212 3 -45.77 28.81 16.37 0.167 12211
 12213 3 -45.65 28.62 16.04 0.057 12212
 12214 3 -45.8 28.78 16.73 0.261 12212
 12215 3 -45.78 28.46 16.87 0.153 12214
 12216 3 -45.66 28.34 16.98 0.107 12215
 12217 3 -45.52 28.28 17.12 0.149 12216
 12218 3 -45.46 28.23 17.25 0.12 12217
 12219 3 -45.37 28.17 17.48 0.115 12218
 12220 3 -45.34 28.11 17.62 0.082 12219
 12221 3 -45.25 28.04 17.75 0.127 12220
 12222 3 -45.22 28.03 17.88 0.117 12221
 12223 3 -45.1 27.93 17.99 0.111 12222
 12224 3 -45.03 27.83 18.13 0.106 12223
 12225 3 -44.97 27.76 18.18 0.094 12224
 12226 3 -44.94 27.67 18.33 0.144 12225
 12227 3 -44.89 27.58 18.4 0.146 12226
 12228 3 -44.77 27.53 18.5 0.125 12227
 12229 3 -44.68 27.46 18.64 0.159 12228
 12230 3 -44.69 27.45 18.79 0.124 12229
 12231 3 -44.68 27.41 18.92 0.212 12230
 12232 3 -44.6 27.34 19.01 0.276 12231
 12233 3 -44.59 27.25 19.07 0.317 12232
 12234 3 -44.49 27.21 19.23 0.333 12233
 12235 3 -44.12 27.22 19.28 0.183 12234
 12236 3 -44.09 27.12 19.39 0.146 12235
 12237 3 -44 27.11 19.47 0.116 12236
 12238 3 -43.89 27.04 19.52 0.106 12237
 12239 3 -43.73 26.87 19.58 0.105 12238
 12240 3 -43.57 26.68 19.57 0.072 12239
 12241 3 -43.48 26.65 19.64 0.108 12240
 12242 3 -43.39 26.65 19.77 0.153 12241
 12243 3 -43.4 26.54 19.99 0.093 12242
 12244 3 -43.32 26.47 20.04 0.077 12243
 12245 3 -43.19 26.39 20.1 0.101 12244
 12246 3 -43.1 26.32 20.14 0.071 12245
 12247 3 -42.97 26.26 20.2 0.141 12246
 12248 3 -42.95 26.17 20.27 0.118 12247
 12249 3 -42.88 26.11 20.37 0.094 12248
 12250 3 -42.82 26.01 20.47 0.11 12249
 12251 3 -42.78 25.89 20.5 0.121 12250
 12252 3 -42.75 25.79 20.63 0.102 12251
 12253 3 -42.66 25.72 20.75 0.098 12252
 12254 3 -42.57 25.62 20.85 0.12 12253
 12255 3 -42.54 25.51 20.95 0.107 12254
 12256 3 -42.45 25.51 21.08 0.107 12255
 12257 3 -42.26 25.46 21.12 0.149 12256
 12258 3 -42.12 25.38 21.14 0.161 12257
 12259 3 -41.83 25.33 21.33 0.137 12258
 12260 3 -41.68 25.39 21.39 0.148 12259
 12261 3 -41.58 25.39 21.61 0.098 12260
 12262 3 -41.46 25.34 21.73 0.11 12261
 12263 3 -41.36 25.27 21.77 0.097 12262
 12264 3 -41.28 25.18 21.8 0.144 12263
 12265 3 -41.14 25.14 21.8 0.159 12264
 12266 3 -40.94 25.1 21.84 0.133 12265
 12267 3 -40.99 24.9 21.95 0.108 12266
 12268 3 -40.93 24.83 22.05 0.109 12267
 12269 3 -40.83 24.78 22.19 0.151 12268
 12270 3 -40.72 24.73 22.29 0.182 12269
 12271 3 -40.65 24.77 22.42 0.062 12270
 12272 3 -40.54 24.72 22.51 0.123 12271
 12273 3 -40.53 24.64 22.6 0.131 12272
 12274 3 -40.44 24.57 22.72 0.225 12273
 12275 3 -40.16 24.47 22.79 0.145 12274
 12276 3 -39.87 24.66 22.94 0.107 12275
 12277 3 -39.76 24.6 23.02 0.093 12276
 12278 3 -39.67 24.54 23.11 0.083 12277
 12279 3 -39.55 24.53 23.2 0.109 12278
 12280 3 -39.42 24.35 23.23 0.136 12279
 12281 3 -39.33 24.28 23.31 0.075 12280
 12282 3 -39.16 24.12 23.35 0.121 12281
 12283 3 -39 24.04 23.41 0.117 12282
 12284 3 -38.92 23.97 23.44 0.112 12283
 12285 3 -38.81 23.85 23.57 0.102 12284
 12286 3 -38.66 23.77 23.65 0.089 12285
 12287 3 -38.56 23.73 23.76 0.124 12286
 12288 3 -38.5 23.64 23.81 0.134 12287
 12289 3 -38.35 23.61 23.98 0.152 12288
 12290 3 -38.19 23.49 24.12 0.097 12289
 12291 3 -38.09 23.42 24.19 0.1 12290
 12292 3 -37.99 23.33 24.25 0.123 12291
 12293 3 -37.9 23.28 24.4 0.126 12292
 12294 3 -37.8 23.18 24.52 0.135 12293
 12295 3 -37.7 23.16 24.66 0.117 12294
 12296 3 -37.62 23.08 24.75 0.102 12295
 12297 3 -37.51 23.03 24.87 0.132 12296
 12298 3 -37.32 22.95 24.95 0.152 12297
 12299 3 -37.18 22.83 24.97 0.186 12298
 12300 3 -37.05 22.71 24.96 0.229 12299
 12301 3 -36.95 22.57 24.93 0.235 12300
 12302 3 -36.9 22.39 24.89 0.227 12301
 12303 3 -36.8 22.22 24.91 0.221 12302
 12304 3 -36.68 22.06 24.91 0.224 12303
 12305 3 -36.53 21.94 24.92 0.256 12304
 12306 3 -36.32 21.84 24.96 0.234 12305
 12307 3 -36.12 21.83 25.06 0.248 12306
 12308 3 -36.01 21.74 25.01 0.249 12307
 12309 3 -35.87 21.56 25 0.205 12308
 12310 3 -35.91 21.37 24.77 0.153 12309
 12311 3 -35.81 21.16 24.66 0.146 12310
 12312 3 -35.73 21.01 24.66 0.133 12311
 12313 3 -35.73 20.79 24.57 0.093 12312
 12314 3 -35.7 20.66 24.51 0.114 12313
 12315 3 -35.66 20.51 24.52 0.127 12314
 12316 3 -35.62 20.39 24.53 0.186 12315
 12317 3 -35.59 20.28 24.54 0.225 12316
 12318 3 -35.42 20.18 24.78 0.121 12317
 12319 3 -35.28 20.08 24.82 0.131 12318
 12320 3 -35.11 20 24.89 0.252 12319
 12321 3 -35.03 19.94 24.85 0.292 12320
 12322 3 -35.01 19.83 24.48 0.181 12321
 12323 3 -34.93 19.75 24.43 0.162 12322
 12324 3 -34.88 19.62 24.3 0.153 12323
 12325 3 -34.83 19.52 24.16 0.101 12324
 12326 3 -34.69 19.34 24.02 0.243 12325
 12327 3 -34.6 19.22 23.92 0.262 12326
 12328 3 -35.04 19.15 23.86 0.107 12327
 12329 3 -35.18 19 23.9 0.047 12328
 12330 3 -35.32 18.92 23.98 0.107 12329
 12331 3 -35.44 18.88 24.03 0.044 12330
 12332 3 -34.17 19.02 23.83 0.106 12327
 12333 3 -34.09 18.95 23.82 0.116 12332
 12334 3 -34.13 18.84 23.76 0.07 12333
 12335 3 -34.23 18.81 23.65 0.104 12334
 12336 3 -34.34 18.7 23.61 0.162 12335
 12337 3 -34.26 18.55 23.61 0.205 12336
 12338 3 -34.07 18.53 23.59 0.257 12337
 12339 3 -34.07 18.36 23.52 0.256 12338
 12340 3 -34.07 18.25 23.45 0.183 12339
 12341 3 -34.29 18.05 23.2 0.112 12340
 12342 3 -34.4 17.93 23.04 0.108 12341
 12343 3 -34.95 19.91 25.09 0.157 12321
 12344 3 -34.69 19.97 25 0.168 12343
 12345 3 -34.54 20.07 24.88 0.14 12344
 12346 3 -34.44 20.21 24.77 0.103 12345
 12347 3 -34.38 20.31 24.66 0.095 12346
 12348 3 -34.38 20.44 24.63 0.114 12347
 12349 3 -34.39 20.59 24.48 0.09 12348
 12350 3 -34.23 20.58 24.4 0.136 12349
 12351 3 -34.17 20.43 24.45 0.17 12350
 12352 3 -34.16 20.18 24.45 0.000125 12351
 12353 3 -35.04 19.73 25.11 0.076 12343
 12354 3 -35.1 19.78 25.19 0.028 12353
 12355 3 -35.6 20.1 24.16 0.104 12317
 12356 3 -35.59 20.08 24.02 0.141 12355
 12357 3 -35.66 20.11 23.91 0.137 12356
 12358 3 -35.74 20.12 23.82 0.19 12357
 12359 3 -35.97 19.91 23.86 0.085 12358
 12360 3 -36.01 19.82 23.83 0.11 12359
 12361 3 -36.1 19.7 23.82 0.114 12360
 12362 3 -35.55 20.26 23.68 0.067 12358
 12363 3 -35.45 20.44 23.62 0.095 12362
 12364 3 -35.45 20.49 23.51 0.132 12363
 12365 3 -35.57 20.48 23.33 0.131 12364
 12366 3 -35.64 20.51 23.15 0.115 12365
 12367 3 -35.66 20.55 23.02 0.095 12366
 12368 3 -35.71 20.62 22.89 0.127 12367
 12369 3 -35.71 20.7 22.8 0.168 12368
 12370 3 -35.91 20.81 22.91 0.096 12369
 12371 3 -35.89 20.95 22.85 0.114 12370
 12372 3 -35.97 21.12 22.75 0.103 12371
 12373 3 -36.04 21.25 22.72 0.073 12372
 12374 3 -35.63 20.79 22.53 0.091 12369
 12375 3 -35.61 20.78 22.33 0.123 12374
 12376 3 -35.65 20.78 22.16 0.129 12375
 12377 3 -35.73 20.71 21.93 0.127 12376
 12378 3 -35.76 20.62 21.72 0.109 12377
 12379 3 -35.89 20.59 21.54 0.079 12378
 12380 3 -36.01 20.6 21.42 0.115 12379
 12381 3 -36.09 20.62 21.29 0.097 12380
 12382 3 -36.16 20.61 21.13 0.098 12381
 12383 3 -36.28 20.66 21.06 0.108 12382
 12384 3 -36.38 20.73 20.99 0.143 12383
 12385 3 -36.5 20.75 20.9 0.184 12384
 12386 3 -36.53 20.98 20.84 0.104 12385
 12387 3 -36.53 21.11 20.81 0.083 12386
 12388 3 -36.62 21.29 20.77 0.084 12387
 12389 3 -36.7 21.37 20.71 0.117 12388
 12390 3 -36.68 21.49 20.68 0.156 12389
 12391 3 -36.68 21.71 20.8 0.078 12390
 12392 3 -36.73 21.81 20.8 0.119 12391
 12393 3 -36.76 22.02 20.69 0.082 12392
 12394 3 -36.64 22.08 20.68 0.041 12393
 12395 3 -36.58 21.45 20.44 0.089 12390
 12396 3 -36.54 21.44 20.3 0.109 12395
 12397 3 -36.43 21.52 20.09 0.109 12396
 12398 3 -36.36 21.57 19.95 0.089 12397
 12399 3 -36.29 21.64 19.89 0.067 12398
 12400 3 -36.1 21.63 19.89 0.131 12399
 12401 3 -36.01 21.68 19.93 0.126 12400
 12402 3 -35.85 21.67 20.04 0.062 12401
 12403 3 -36.54 20.42 20.79 0.084 12385
 12404 3 -36.57 20.28 20.86 0.067 12403
 12405 3 -36.53 20.21 20.79 0.073 12404
 12406 3 -36.54 20.1 20.79 0.057 12405
 12407 3 -35.74 21.51 25.3 0.062 12309
 12408 3 -35.64 21.49 25.35 0.089 12407
 12409 3 -35.53 21.39 25.35 0.04 12408
 12410 3 -35.45 21.33 25.26 0.105 12409
 12411 3 -35.33 21.33 25.16 0.073 12410
 12412 3 -35.29 21.27 25.04 0.083 12411
 12413 3 -35.37 21.28 24.92 0.091 12412
 12414 3 -35.46 21.27 24.85 0.000125 12413
 12415 3 -40 24.27 22.78 0.106 12275
 12416 3 -39.88 24.17 22.81 0.096 12415
 12417 3 -39.89 24.01 22.81 0.079 12416
 12418 3 -39.83 23.91 22.84 0.028 12417
 12419 3 -39.65 23.76 22.82 0.109 12418
 12420 3 -39.61 23.67 22.83 0.098 12419
 12421 3 -39.64 23.53 22.8 0.089 12420
 12422 3 -39.61 23.37 22.76 0.09 12421
 12423 3 -39.57 23.27 22.79 0.123 12422
 12424 3 -39.43 23.21 22.84 0.187 12423
 12425 3 -39.12 22.82 22.54 0.13 12424
 12426 3 -39.27 23.31 23.1 0.073 12424
 12427 3 -39.18 23.26 23.15 0.063 12426
 12428 3 -39.06 23.25 23.22 0.082 12427
 12429 3 -40.87 24.44 22.18 0.083 12270
 12430 3 -40.82 24.32 22.11 0.086 12429
 12431 3 -40.84 24.18 22.12 0.033 12430
 12432 3 -42.17 25.24 20.73 0.095 12258
 12433 3 -42.16 25.13 20.59 0.105 12432
 12434 3 -44.75 27.09 19.37 0.272 12234
 12435 3 -44.83 26.98 19.41 0.293 12434
 12436 3 -44.95 26.93 19.58 0.201 12435
 12437 3 -44.98 26.6 19.61 0.117 12436
 12438 3 -45.09 26.57 19.72 0.118 12437
 12439 3 -45.23 26.47 19.69 0.13 12438
 12440 3 -45.37 26.39 19.74 0.141 12439
 12441 3 -45.4 26.28 19.84 0.146 12440
 12442 3 -45.41 26.17 20.04 0.039 12441
 12443 3 -45.42 26.1 20.18 0.091 12442
 12444 3 -45.35 26.01 20.31 0.117 12443
 12445 3 -45.3 25.93 20.49 0.083 12444
 12446 3 -45.27 25.87 20.62 0.083 12445
 12447 3 -45.21 25.76 20.7 0.081 12446
 12448 3 -45.1 25.69 20.79 0.107 12447
 12449 3 -45.12 25.62 20.89 0.098 12448
 12450 3 -45.1 25.52 21.06 0.127 12449
 12451 3 -45.11 25.42 21.21 0.13 12450
 12452 3 -45.18 25.42 21.42 0.119 12451
 12453 3 -45.19 25.4 21.6 0.123 12452
 12454 3 -45.08 25.25 21.73 0.086 12453
 12455 3 -45.1 25.24 21.89 0.137 12454
 12456 3 -45.15 25.26 22.02 0.135 12455
 12457 3 -45.24 25.35 22.2 0.111 12456
 12458 3 -45.22 25.36 22.31 0.095 12457
 12459 3 -45.32 25.4 21.75 0.124 12453
 12460 3 -45.39 25.35 21.8 0.165 12459
 12461 3 -45.54 25.51 21.94 0.11 12460
 12462 3 -45.53 25.63 22.12 0.108 12461
 12463 3 -45.5 25.75 22.26 0.11 12462
 12464 3 -45.57 25.87 22.22 0.117 12463
 12465 3 -45.6 25.98 22.36 0.1 12464
 12466 3 -45.66 26.03 22.51 0.124 12465
 12467 3 -45.67 26.16 22.63 0.083 12466
 12468 3 -45.7 26.35 22.72 0.107 12467
 12469 3 -45.7 26.46 22.83 0.104 12468
 12470 3 -45.77 26.52 22.98 0.105 12469
 12471 3 -45.87 26.67 23.04 0.089 12470
 12472 3 -45.79 26.81 23.09 0.08 12471
 12473 3 -45.76 26.85 23.18 0.098 12472
 12474 3 -45.71 26.96 23.31 0.091 12473
 12475 3 -45.74 27.07 23.44 0.065 12474
 12476 3 -45.72 27.12 23.59 0.062 12475
 12477 3 -45.68 27.04 23.76 0.086 12476
 12478 3 -45.66 27.14 23.9 0.071 12477
 12479 3 -45.46 25.15 21.7 0.127 12460
 12480 3 -45.63 25.06 21.62 0.102 12479
 12481 3 -45.79 24.95 21.72 0.07 12480
 12482 3 -45.45 29.04 15.08 0.167 12198
 12483 3 -45.44 28.91 15.25 0.095 12482
 12484 3 -45.49 28.83 15.4 0.085 12483
 12485 3 -45.53 28.79 15.51 0.126 12484
 12486 3 -45.24 28.84 14.84 0.104 12482
 12487 3 -45.14 28.73 14.75 0.000125 12486
 12488 3 -41.22 27.38 10.07 0.123 12146
 12489 3 -41.39 27.37 10 0.129 12488
 12490 3 -41.52 27.29 9.94 0.085 12489
 12491 3 -39.16 27.48 7.52 0.105 12134
 12492 3 -39.25 27.39 7.52 0.052 12491
 12493 3 -39.32 27.31 7.45 0.085 12492
 12494 3 -37.38 26.89 8.23 0.155 12124
 12495 3 -37.33 26.92 8.47 0.153 12494
 12496 3 -37.3 26.98 8.67 0.125 12495
 12497 3 -37.28 27.04 8.86 0.124 12496
 12498 3 -37.24 27.13 9 0.088 12497
 12499 3 -37.22 27.23 9.17 0.124 12498
 12500 3 -37.21 27.27 9.31 0.166 12499
 12501 3 -37.24 27.17 9.48 0.118 12500
 12502 3 -37.21 27.08 9.6 0.109 12501
 12503 3 -37.16 27.12 9.73 0.161 12502
 12504 3 -37 27.33 9.66 0.146 12503
 12505 3 -36.78 27.34 9.49 0.111 12504
 12506 3 -36.66 27.41 9.5 0.107 12505
 12507 3 -36.49 27.41 9.43 0.072 12506
 12508 3 -36.39 27.32 9.39 0.09 12507
 12509 3 -37.21 26.9 9.87 0.102 12503
 12510 3 -37.23 26.87 10.04 0.144 12509
 12511 3 -37.23 26.86 10.19 0.16 12510
 12512 3 -37.27 26.83 10.34 0.183 12511
 12513 3 -37.4 26.71 10.54 0.219 12512
 12514 3 -37.35 26.62 10.67 0.226 12513
 12515 3 -37.62 26.71 10.87 0.143 12514
 12516 3 -37.72 26.61 11.04 0.159 12515
 12517 3 -37.73 26.62 11.17 0.129 12516
 12518 3 -37.72 26.62 11.4 0.117 12517
 12519 3 -37.73 26.56 11.51 0.076 12518
 12520 3 -37.82 26.46 11.59 0.128 12519
 12521 3 -37.93 26.39 11.7 0.152 12520
 12522 3 -38.06 26.25 11.8 0.164 12521
 12523 3 -38.05 26.15 12.01 0.131 12522
 12524 3 -38.07 26.08 12.19 0.168 12523
 12525 3 -38.1 26.11 12.51 0.158 12524
 12526 3 -38.12 26.04 12.71 0.131 12525
 12527 3 -38.12 25.94 13.03 0.122 12526
 12528 3 -38.11 25.83 13.08 0.137 12527
 12529 3 -38.15 25.77 13.22 0.103 12528
 12530 3 -38.2 25.74 13.37 0.096 12529
 12531 3 -38.25 25.71 13.5 0.093 12530
 12532 3 -38.24 25.65 13.63 0.106 12531
 12533 3 -37.22 26.27 10.77 0.116 12514
 12534 3 -37.13 26.19 10.84 0.185 12533
 12535 3 -37.16 26.06 11 0.14 12534
 12536 3 -37.06 25.99 11.03 0.166 12535
 12537 3 -36.91 26.01 11.16 0.163 12536
 12538 3 -36.86 25.96 11.24 0.164 12537
 12539 3 -36.75 25.84 11.15 0.152 12538
 12540 3 -36.63 25.66 11.37 0.188 12539
 12541 3 -36.51 25.35 11.23 0.115 12540
 12542 3 -36.43 25.21 11.18 0.096 12541
 12543 3 -36.4 25.06 11.12 0.107 12542
 12544 3 -36.36 24.91 10.99 0.154 12543
 12545 3 -36.4 24.74 10.85 0.093 12544
 12546 3 -36.4 24.58 10.73 0.121 12545
 12547 3 -36.38 24.49 10.64 0.11 12546
 12548 3 -36.3 24.42 10.5 0.063 12547
 12549 3 -36.15 24.27 10.51 0.13 12548
 12550 3 -36.04 24.18 10.63 0.131 12549
 12551 3 -35.98 24.12 10.69 0.092 12550
 12552 3 -36.97 25.79 11.47 0.081 12538
 12553 3 -37.05 25.63 11.44 0.107 12552
 12554 3 -37.1 27.75 8.15 0.129 12122
 12555 3 -37.1 27.9 8.3 0.148 12554
 12556 3 -37.11 28.08 8.41 0.097 12555
 12557 3 -37.15 28.25 8.45 0.124 12556
 12558 3 -37.16 28.37 8.55 0.126 12557
 12559 3 -37.18 28.53 8.55 0.126 12558
 12560 3 -37.19 28.65 8.64 0.107 12559
 12561 3 -37.08 28.78 8.71 0.113 12560
 12562 3 -37.02 28.86 8.75 0.15 12561
 12563 3 -37.01 28.9 8.86 0.208 12562
 12564 3 -36.76 28.83 8.78 0.12 12563
 12565 3 -36.68 28.56 8.77 0.091 12564
 12566 3 -36.62 28.37 8.79 0.129 12565
 12567 3 -36.56 28.17 8.77 0.086 12566
 12568 3 -36.43 28.02 8.68 0.082 12567
 12569 3 -36.25 28.08 8.53 0.15 12568
 12570 3 -36.19 28.19 8.5 0.082 12569
 12571 3 -36.75 29.05 8.78 0.102 12564
 12572 3 -36.66 29.17 8.92 0.097 12571
 12573 3 -36.5 29.24 8.96 0.000125 12572
 12574 3 -37.12 29.18 9.01 0.131 12563
 12575 3 -37.19 29.35 9.07 0.099 12574
 12576 3 -37.24 29.47 9.11 0.1 12575
 12577 3 -37.37 29.55 9.14 0.097 12576
 12578 3 -37.48 29.58 9.19 0.103 12577
 12579 3 -37.64 29.6 9.25 0.075 12578
 12580 3 -37.78 29.55 9.19 0.08 12579
 12581 3 -37.93 29.64 9.26 0.079 12580
 12582 3 -38.02 29.75 9.35 0.091 12581
 12583 3 -38.07 29.86 9.42 0.108 12582
 12584 3 -38.13 29.95 9.46 0.094 12583
 12585 3 -38.13 30.08 9.46 0.113 12584
 12586 3 -33.68 25.59 -6.5 0.253 210
 12587 3 -33.53 25.22 -6.39 0.111 12586
```
