## Supplementary material for "Automated Proofreading of Digitally Reconstructed Neural Morphology Enhances Accuracy, Scalability, and Standardization": Standardization and accuracy results: 720575940617476052.CNG.swc

```
# SWC to SWC conversion from L-Measure. Sridevi Polavaram: spolavar@gmu.edu
# Original fileName:C:\Users\Carolina\Desktop\Quality_Check\postprocessing\Bry_Final\Source_Temp1//720575940617476052.CNG.swc
#
# SWC to SWC conversion from L-Measure. Sridevi Polavaram: spolavar@gmu.edu

# Original fileName:C:\Users\vselabs\Desktop\Quality_Check\postprocessing\flywire_central_Final\Source_Temp1//720575940617476052.BH.swc

#

# SWC to SWC conversion from L-Measure. Sridevi Polavaram: spolavar@gmu.edu

# Original fileName:C:\Users\Carolina\Desktop\gaa2ct\data_autoproc\Auto swc//720575940617476052.swc.swc.CNG.swc

#

# Original file C:\Users\Carolina\Desktop\gaa2ct\data_autoproc\Temp_LMeasure\720575940617476052.swc.swc edited using StdSwc version 1.31 on 5/31/24.

# Irregularities and fixes documented in C:\Users\Carolina\Desktop\gaa2ct\data_autoproc\Temp_LMeasure\720575940617476052.swc.swc.std.  See StdSwc1.31.doc for more information.

#

# SWC to SWC conversion from L-Measure. Sridevi Polavaram: spolavar@gmu.edu

# Original fileName:C:\Users\Carolina\Desktop\gaa2ct\data_autoproc\Source_Temp1//720575940617476052.swc

#

# ORIGINAL_SOURCE 

# CREATURE 

# REGION 

# FIELD/LAYER 

# TYPE 

# CONTRIBUTOR 

# REFERENCE 

# RAW 

# EXTRAS 

# SOMA_AREA 

# SHRINKAGE_CORRECTION 

# VERSION_NUMBER 

# VERSION_DATE 

# ********************************************* 

# SCALE 1.0 1.0 1.0 

 1 1 0 0 0 2.626 -1
 2 1 -0.13 -0.04 0.01 2.502 1
 3 1 -0.27 0.01 0.01 2.383 2
 4 1 -0.09 0.21 0.24 2.374 3
 5 1 -0.06 0.22 0.35 2.239 4
 6 1 -0.04 0.33 0.26 2.022 5
 7 1 0.09 0.42 0.37 1.876 6
 8 1 0.04 0.35 0.38 1.726 7
 9 1 -0.18 0.22 0.51 1.659 8
 10 1 -0.16 0.3 0.56 1.524 9
 11 1 -0.2 0.42 0.65 1.253 10
 12 1 -0.4 0.42 0.62 1.121 11
 13 1 -0.45 0.44 0.72 0.963 12
 14 1 -0.5 0.5 0.8 0.815 13
 15 1 -0.65 0.59 0.84 0.721 14
 16 1 -0.59 0.71 0.93 0.597 15
 17 1 -0.75 0.77 1.04 0.487 16
 18 1 -0.87 0.79 1.18 0.439 17
 19 1 -0.84 0.91 1.34 0.389 18
 20 1 -0.8 1.07 1.49 0.374 19
 21 3 -0.71 1.19 1.63 0.357 20
 22 3 -0.64 1.33 1.78 0.313 21
 23 3 -0.55 1.57 1.95 0.285 22
 24 3 -0.46 1.63 2.09 0.268 23
 25 3 -0.38 1.77 2.21 0.269 24
 26 3 -0.24 1.88 2.32 0.261 25
 27 3 -0.16 1.91 2.46 0.253 26
 28 3 -0.03 1.94 2.61 0.225 27
 29 3 0.03 2.02 2.74 0.227 28
 30 3 0.14 2.15 2.9 0.226 29
 31 3 0.2 2.13 3.06 0.206 30
 32 3 0.31 2.2 3.21 0.195 31
 33 3 0.38 2.19 3.35 0.228 32
 34 3 0.54 2.17 3.53 0.233 33
 35 3 0.59 2.17 3.63 0.219 34
 36 3 0.7 2.17 3.79 0.211 35
 37 3 0.81 2.16 3.95 0.231 36
 38 3 0.92 2.13 4.06 0.232 37
 39 3 0.94 2.06 4.26 0.254 38
 40 3 1.09 2.05 4.41 0.275 39
 41 3 1.21 2.15 4.57 0.269 40
 42 3 1.42 2.25 4.75 0.282 41
 43 3 1.47 2.26 4.92 0.27 42
 44 3 1.56 2.28 5.07 0.255 43
 45 3 1.77 2.3 5.24 0.308 44
 46 3 1.94 2.32 5.44 0.305 45
 47 3 2.06 2.31 5.6 0.356 46
 48 3 2.17 2.39 5.81 0.34 47
 49 3 2.23 2.36 6 0.361 48
 50 3 2.21 2.4 6.2 0.38 49
 51 3 2.25 2.45 6.39 0.401 50
 52 3 2.36 2.52 6.52 0.442 51
 53 3 2.52 2.54 6.65 0.42 52
 54 3 2.57 2.46 6.85 0.421 53
 55 3 2.67 2.57 7.16 0.369 54
 56 3 2.75 2.56 7.23 0.355 55
 57 3 2.91 2.61 7.31 0.339 56
 58 3 3.1 2.6 7.42 0.477 57
 59 3 2.98 2.46 7.63 0.473 58
 60 3 3.12 2.64 7.68 0.473 59
 61 3 3.24 2.64 7.79 0.464 60
 62 3 3.39 2.61 7.89 0.411 61
 63 3 3.55 2.53 7.94 0.388 62
 64 3 3.69 2.43 8.02 0.372 63
 65 3 3.91 2.25 8.08 0.318 64
 66 3 4.08 2.18 8.13 0.264 65
 67 3 4.25 2.09 8.15 0.246 66
 68 3 4.43 2.02 8.21 0.218 67
 69 3 4.61 2.03 8.32 0.235 68
 70 3 4.85 2.08 8.37 0.201 69
 71 3 4.9 2.01 8.48 0.183 70
 72 3 4.99 2.06 8.55 0.173 71
 73 3 5.17 2.01 8.58 0.213 72
 74 3 5.35 1.98 8.64 0.2 73
 75 3 5.48 2 8.82 0.235 74
 76 3 5.54 2 9 0.29 75
 77 3 5.62 2.05 9.13 0.362 76
 78 3 5.76 2.08 9.2 0.387 77
 79 3 5.9 2.16 9.28 0.386 78
 80 3 6.06 2.3 9.33 0.384 79
 81 3 6.27 2.32 9.32 0.314 80
 82 3 6.41 2.36 9.31 0.268 81
 83 3 6.7 2.37 9.31 0.226 82
 84 3 6.85 2.47 9.34 0.213 83
 85 3 7.1 2.47 9.43 0.253 84
 86 3 7.29 2.46 9.53 0.272 85
 87 3 7.53 2.44 9.58 0.293 86
 88 3 7.72 2.48 9.67 0.328 87
 89 3 7.84 2.46 9.77 0.349 88
 90 3 7.97 2.5 9.93 0.321 89
 91 3 8.15 2.51 10.03 0.323 90
 92 3 8.29 2.49 10.12 0.329 91
 93 3 8.46 2.42 10.24 0.363 92
 94 3 8.6 2.32 10.33 0.384 93
 95 3 8.75 2.23 10.48 0.419 94
 96 3 8.91 2.18 10.48 0.473 95
 97 3 8.97 2.07 10.63 0.458 96
 98 3 9.03 1.94 10.77 0.468 97
 99 3 9.06 1.8 10.96 0.383 98
 100 3 9.16 1.73 11.06 0.383 99
 101 3 9.48 1.62 11.08 0.461 100
 102 3 9.65 1.38 11.23 0.483 101
 103 3 9.78 1.26 11.3 0.546 102
 104 3 9.83 1.12 11.43 0.54 103
 105 3 10 1.06 11.5 0.484 104
 106 3 10.11 0.87 11.59 0.46 105
 107 3 10.25 0.69 11.7 0.435 106
 108 3 10.38 0.49 11.79 0.431 107
 109 3 10.44 0.32 11.87 0.445 108
 110 3 10.53 0.18 11.97 0.467 109
 111 3 10.67 0.01 12.06 0.448 110
 112 3 11.02 -0.13 12.12 0.456 111
 113 3 11.16 -0.34 12.24 0.478 112
 114 3 11.41 -0.51 12.35 0.397 113
 115 3 11.68 -0.58 12.5 0.379 114
 116 3 11.8 -0.65 12.64 0.36 115
 117 3 11.88 -0.74 12.83 0.35 116
 118 3 11.97 -0.77 12.98 0.281 117
 119 3 12.02 -0.84 13.13 0.3 118
 120 3 12.12 -0.89 13.27 0.249 119
 121 3 12.2 -0.98 13.41 0.236 120
 122 3 12.25 -1.01 13.56 0.229 121
 123 3 12.33 -0.97 13.72 0.216 122
 124 3 12.49 -0.86 13.88 0.246 123
 125 3 12.58 -0.67 13.99 0.235 124
 126 3 12.76 -0.44 14.01 0.256 125
 127 3 12.82 -0.28 14.09 0.218 126
 128 3 13.02 -0.12 14.15 0.206 127
 129 3 13.08 -0.03 14.27 0.184 128
 130 3 13.24 0.08 14.36 0.179 129
 131 3 13.37 0.2 14.42 0.182 130
 132 3 13.8 0.44 14.71 0.382 131
 133 3 13.86 0.48 14.88 0.325 132
 134 3 13.79 0.55 14.96 0.246 133
 135 3 13.69 0.63 15.04 0.204 134
 136 3 13.65 0.79 15.24 0.207 135
 137 3 13.59 0.88 15.42 0.232 136
 138 3 13.52 0.98 15.53 0.247 137
 139 3 13.46 1.12 15.75 0.211 138
 140 3 13.4 1.18 15.91 0.191 139
 141 3 13.31 1.3 16.06 0.188 140
 142 3 13.16 1.46 16.32 0.21 141
 143 3 13.03 1.59 16.49 0.213 142
 144 3 12.93 1.74 16.64 0.215 143
 145 3 12.91 1.9 16.74 0.209 144
 146 3 12.82 2.08 16.85 0.207 145
 147 3 12.74 2.27 16.98 0.195 146
 148 3 12.73 2.46 17.12 0.199 147
 149 3 12.81 2.67 17.19 0.218 148
 150 3 12.75 2.87 17.3 0.224 149
 151 3 12.75 3.04 17.46 0.255 150
 152 3 12.66 3.21 17.59 0.219 151
 153 3 12.67 3.37 17.74 0.221 152
 154 3 12.63 3.61 17.87 0.223 153
 155 3 12.56 3.76 17.99 0.226 154
 156 3 12.56 3.98 18.15 0.209 155
 157 3 12.58 4.17 18.26 0.182 156
 158 3 12.6 4.32 18.36 0.186 157
 159 3 12.58 4.49 18.41 0.188 158
 160 3 12.62 4.67 18.48 0.19 159
 161 3 12.64 4.88 18.6 0.195 160
 162 3 12.7 5.02 18.66 0.179 161
 163 3 12.69 5.19 18.75 0.192 162
 164 3 12.74 5.35 18.79 0.184 163
 165 3 12.75 5.53 18.86 0.185 164
 166 3 12.79 5.73 18.94 0.206 165
 167 3 12.8 5.94 19.03 0.203 166
 168 3 12.8 6.11 19.12 0.174 167
 169 3 12.78 6.31 19.19 0.181 168
 170 3 12.78 6.55 19.32 0.17 169
 171 3 12.8 6.78 19.42 0.177 170
 172 3 12.81 7.06 19.52 0.183 171
 173 3 12.83 7.19 19.66 0.168 172
 174 3 12.85 7.42 19.81 0.205 173
 175 3 12.82 7.59 19.95 0.184 174
 176 3 12.84 7.74 20.05 0.194 175
 177 3 12.82 7.87 20.17 0.191 176
 178 3 12.8 8.03 20.31 0.194 177
 179 3 12.72 8.18 20.45 0.177 178
 180 3 12.66 8.37 20.58 0.214 179
 181 3 12.64 8.52 20.65 0.237 180
 182 3 12.61 8.69 20.72 0.214 181
 183 3 12.62 8.9 20.76 0.197 182
 184 3 12.64 9.14 20.8 0.2 183
 185 3 12.65 9.45 20.87 0.255 184
 186 3 12.63 9.64 20.99 0.249 185
 187 3 12.5 9.82 21.1 0.221 186
 188 3 12.43 9.95 21.19 0.185 187
 189 3 12.36 10.21 21.32 0.201 188
 190 3 12.24 10.42 21.49 0.194 189
 191 3 12.11 10.6 21.63 0.198 190
 192 3 11.99 10.81 21.75 0.16 191
 193 3 11.94 10.97 21.83 0.169 192
 194 3 11.87 11.12 21.94 0.184 193
 195 3 11.87 11.24 22.02 0.145 194
 196 3 11.74 11.34 22.06 0.15 195
 197 3 11.63 11.94 22.17 0.379 196
 198 3 11.56 12.16 22.28 0.394 197
 199 3 11.49 12.3 22.4 0.348 198
 200 3 11.4 12.37 22.57 0.309 199
 201 3 11.24 12.5 22.75 0.24 200
 202 3 11.07 12.66 22.89 0.203 201
 203 3 10.83 12.79 23.03 0.271 202
 204 3 10.63 12.9 23.02 0.236 203
 205 3 10.43 13.02 23.02 0.224 204
 206 3 10.22 13.16 23 0.204 205
 207 3 10.05 13.25 22.99 0.17 206
 208 3 9.91 13.37 22.97 0.161 207
 209 3 9.74 13.5 22.9 0.181 208
 210 3 9.62 13.61 22.83 0.2 209
 211 3 9.48 13.9 22.82 0.235 210
 212 3 9.37 14.1 22.78 0.22 211
 213 3 9.2 14.2 22.3 0.385 212
 214 3 8.82 14.11 22.12 0.413 213
 215 3 8.81 14.19 22.18 0.365 214
 216 3 8.65 14.2 22.17 0.287 215
 217 3 8.61 14.32 22.24 0.228 216
 218 3 8.6 14.44 22.39 0.204 217
 219 3 8.63 14.57 22.46 0.155 218
 220 3 8.54 14.75 22.56 0.206 219
 221 3 8.37 14.97 22.56 0.241 220
 222 3 8.23 15.11 22.52 0.221 221
 223 3 8 15.34 22.51 0.189 222
 224 3 7.96 15.49 22.52 0.194 223
 225 3 7.88 15.63 22.53 0.169 224
 226 3 7.75 15.85 22.52 0.196 225
 227 3 7.72 16.06 22.54 0.167 226
 228 3 7.7 16.22 22.6 0.17 227
 229 3 7.62 16.39 22.65 0.187 228
 230 3 7.49 16.51 22.69 0.178 229
 231 3 7.36 16.61 22.65 0.177 230
 232 3 7.19 16.68 22.65 0.167 231
 233 3 7.08 16.8 22.57 0.176 232
 234 3 6.91 16.97 22.55 0.178 233
 235 3 6.76 17.09 22.51 0.175 234
 236 3 6.7 17.26 22.48 0.204 235
 237 3 6.57 17.43 22.47 0.154 236
 238 3 6.5 17.63 22.49 0.165 237
 239 3 6.43 17.72 22.56 0.169 238
 240 3 6.37 17.9 22.61 0.17 239
 241 3 6.23 18.09 22.67 0.179 240
 242 3 6.13 18.19 22.73 0.174 241
 243 3 6.02 18.34 22.77 0.182 242
 244 3 5.91 18.47 22.81 0.184 243
 245 3 5.84 18.63 22.87 0.149 244
 246 3 5.75 18.81 22.88 0.169 245
 247 3 5.65 18.99 22.92 0.201 246
 248 3 5.55 19.19 22.93 0.204 247
 249 3 5.43 19.39 22.95 0.197 248
 250 3 5.36 19.55 23.03 0.211 249
 251 3 5.18 19.73 23.07 0.173 250
 252 3 5.06 19.94 23.06 0.175 251
 253 3 4.88 20.03 23.06 0.183 252
 254 3 4.66 20.11 23.07 0.167 253
 255 3 4.5 20.24 23 0.192 254
 256 3 4.31 20.35 22.9 0.205 255
 257 3 4.07 20.5 22.82 0.199 256
 258 3 3.91 20.57 22.75 0.169 257
 259 3 3.76 20.61 22.64 0.171 258
 260 3 3.64 20.62 22.55 0.164 259
 261 3 3.46 20.62 22.47 0.202 260
 262 3 3.21 20.73 22.44 0.202 261
 263 3 3.05 20.92 22.35 0.252 262
 264 3 2.9 21.13 22.28 0.239 263
 265 3 2.84 21.31 22.31 0.21 264
 266 3 2.75 21.45 22.28 0.208 265
 267 3 2.7 21.61 22.25 0.197 266
 268 3 2.67 21.82 22.21 0.181 267
 269 3 2.64 21.93 22.18 0.174 268
 270 3 2.54 22.06 22.12 0.169 269
 271 3 2.45 22.2 22.08 0.157 270
 272 3 2.34 22.3 22.11 0.173 271
 273 3 2.19 22.39 22.15 0.168 272
 274 3 2.07 22.51 22.21 0.205 273
 275 3 1.92 22.65 22.37 0.243 274
 276 3 1.78 22.79 22.5 0.283 275
 277 3 1.67 22.92 22.5 0.286 276
 278 3 1.56 23.1 22.48 0.255 277
 279 3 1.47 23.28 22.47 0.232 278
 280 3 1.41 23.51 22.38 0.217 279
 281 3 1.38 23.72 22.34 0.228 280
 282 3 1.33 23.89 22.27 0.214 281
 283 3 1.27 24.07 22.17 0.188 282
 284 3 1.13 24.17 22.17 0.206 283
 285 3 1.06 24.3 22.13 0.224 284
 286 3 0.94 24.47 22.15 0.245 285
 287 3 0.8 24.66 22.2 0.267 286
 288 3 0.87 24.74 22.13 0.246 287
 289 3 0.61 24.87 22.2 0.242 288
 290 3 0.71 25.01 22.2 0.275 289
 291 3 0.73 25.31 22.31 0.278 290
 292 3 0.83 25.64 22.35 0.289 291
 293 3 0.81 25.83 22.31 0.271 292
 294 3 0.82 26.06 22.36 0.223 293
 295 3 0.7 26.22 22.39 0.189 294
 296 3 0.6 26.35 22.35 0.197 295
 297 3 0.47 26.49 22.31 0.183 296
 298 3 0.28 26.57 22.2 0.187 297
 299 3 0.14 26.61 22.07 0.212 298
 300 3 0.09 26.78 21.92 0.199 299
 301 3 0.04 26.92 21.8 0.212 300
 302 3 -0.06 27.13 21.77 0.241 301
 303 3 -0.15 27.32 21.68 0.255 302
 304 3 -0.27 27.5 21.57 0.263 303
 305 3 -0.43 27.65 21.5 0.252 304
 306 3 -0.58 27.82 21.42 0.232 305
 307 3 -0.7 27.93 21.24 0.249 306
 308 3 -0.77 27.99 21.08 0.206 307
 309 3 -0.77 28.1 20.96 0.199 308
 310 3 -0.83 28.17 20.8 0.177 309
 311 3 -0.84 28.33 20.72 0.183 310
 312 3 -0.91 28.5 20.63 0.183 311
 313 3 -0.92 28.72 20.58 0.171 312
 314 3 -0.99 28.89 20.52 0.166 313
 315 3 -1.03 29.06 20.5 0.168 314
 316 3 -1.07 29.23 20.51 0.186 315
 317 3 -1.07 29.41 20.44 0.186 316
 318 3 -1.08 29.58 20.46 0.195 317
 319 3 -1.06 29.81 20.39 0.203 318
 320 3 -1.04 30.01 20.37 0.185 319
 321 3 -1.02 30.23 20.27 0.168 320
 322 3 -0.97 30.37 20.22 0.192 321
 323 3 -0.93 30.55 20.11 0.201 322
 324 3 -0.92 30.71 20.11 0.205 323
 325 3 -0.96 30.84 20.09 0.228 324
 326 3 -0.97 30.96 20.01 0.187 325
 327 3 -0.94 31.15 19.98 0.182 326
 328 3 -1 31.3 19.97 0.182 327
 329 3 -1.01 31.5 20.01 0.179 328
 330 3 -1.08 31.7 20.01 0.173 329
 331 3 -1.15 31.88 20 0.179 330
 332 3 -1.14 32.06 19.99 0.171 331
 333 3 -1.15 32.21 19.93 0.185 332
 334 3 -1.24 32.33 19.87 0.196 333
 335 3 -1.29 32.48 19.8 0.198 334
 336 3 -1.32 32.63 19.67 0.236 335
 337 3 -1.42 32.78 19.54 0.241 336
 338 3 -1.5 32.97 19.44 0.21 337
 339 3 -1.5 33.11 19.34 0.19 338
 340 3 -1.46 33.3 19.21 0.198 339
 341 3 -1.33 33.52 19.2 0.237 340
 342 3 -1.32 33.72 19.2 0.245 341
 343 3 -1.28 33.94 19.19 0.233 342
 344 3 -1.22 34.12 19.21 0.197 343
 345 3 -1.2 34.34 19.3 0.2 344
 346 3 -1.17 34.54 19.35 0.202 345
 347 3 -1.11 34.7 19.39 0.229 346
 348 3 -1.11 34.88 19.46 0.201 347
 349 3 -1.11 35.09 19.47 0.199 348
 350 3 -1.1 35.27 19.54 0.174 349
 351 3 -1.11 35.46 19.53 0.198 350
 352 3 -1.06 35.69 19.6 0.2 351
 353 3 -1.02 35.95 19.56 0.201 352
 354 3 -0.98 36.19 19.66 0.213 353
 355 3 -0.92 36.45 19.67 0.218 354
 356 3 -0.86 36.7 19.63 0.192 355
 357 3 -0.85 36.86 19.62 0.183 356
 358 3 -0.84 37.11 19.68 0.181 357
 359 3 -0.88 37.21 19.84 0.231 358
 360 3 -0.93 37.39 19.98 0.259 359
 361 3 -1 37.6 20.07 0.237 360
 362 3 -1 37.77 20.16 0.203 361
 363 3 -0.99 38.05 20.22 0.185 362
 364 3 -0.99 38.26 20.24 0.183 363
 365 3 -0.99 38.48 20.21 0.163 364
 366 3 -1.1 38.54 20.17 0.136 365
 367 3 -1.08 38.72 20.17 0.148 366
 368 3 -1.09 38.85 20.16 0.15 367
 369 3 -1.21 38.94 20.15 0.166 368
 370 3 -1.36 39.08 20.21 0.212 369
 371 3 -1.54 39.23 20.34 0.21 370
 372 3 -1.65 39.43 20.43 0.185 371
 373 3 -1.73 39.6 20.5 0.181 372
 374 3 -1.77 39.78 20.57 0.192 373
 375 3 -1.76 39.98 20.61 0.199 374
 376 3 -1.74 40.08 20.75 0.157 375
 377 3 -1.73 40.27 20.76 0.145 376
 378 3 -1.7 40.44 20.8 0.172 377
 379 3 -1.71 40.68 20.88 0.19 378
 380 3 -1.76 40.91 20.99 0.217 379
 381 3 -1.7 41.05 21.06 0.206 380
 382 3 -1.69 41.2 21.11 0.197 381
 383 3 -1.66 41.37 21.17 0.206 382
 384 3 -1.72 41.59 21.28 0.157 383
 385 3 -1.64 41.7 21.25 0.156 384
 386 3 -1.55 41.76 21.2 0.156 385
 387 3 -1.49 41.94 21.28 0.221 386
 388 3 -1.45 42.08 21.39 0.21 387
 389 3 -1.36 42.28 21.39 0.239 388
 390 3 -1.27 42.41 21.49 0.234 389
 391 3 -1.12 42.6 21.55 0.239 390
 392 3 -1.05 42.77 21.61 0.218 391
 393 3 -0.97 42.94 21.64 0.215 392
 394 3 -0.94 43.09 21.71 0.211 393
 395 3 -0.82 43.25 21.79 0.19 394
 396 3 -0.74 43.39 21.79 0.202 395
 397 3 -0.66 43.53 21.84 0.201 396
 398 3 -0.57 43.64 21.86 0.197 397
 399 3 -0.49 43.77 21.93 0.175 398
 400 3 -0.45 43.87 22.05 0.193 399
 401 3 -0.32 44.02 22.05 0.207 400
 402 3 -0.25 44.24 22.12 0.202 401
 403 3 -0.18 44.38 22.19 0.183 402
 404 3 -0.15 44.48 22.21 0.203 403
 405 3 -0.11 44.64 22.18 0.214 404
 406 3 -0.04 44.8 22.17 0.199 405
 407 3 0.04 44.97 22.17 0.22 406
 408 3 0.1 45.06 22.19 0.224 407
 409 3 0.22 45.21 22.22 0.16 408
 410 3 0.39 45.32 22.3 0.161 409
 411 3 0.43 45.44 22.26 0.171 410
 412 3 0.5 45.57 22.29 0.169 411
 413 3 0.5 45.74 22.33 0.163 412
 414 3 0.63 45.98 22.42 0.197 413
 415 3 0.67 46.15 22.49 0.211 414
 416 3 0.68 46.29 22.58 0.187 415
 417 3 0.73 46.42 22.67 0.163 416
 418 3 0.76 46.58 22.83 0.162 417
 419 3 0.86 46.73 23.09 0.224 418
 420 3 0.92 46.89 23.24 0.245 419
 421 3 0.95 46.99 23.33 0.214 420
 422 3 1 47.15 23.48 0.224 421
 423 3 1.04 47.31 23.57 0.269 422
 424 3 1.02 47.46 23.65 0.236 423
 425 3 1.06 47.7 23.65 0.259 424
 426 3 1.05 47.84 23.64 0.229 425
 427 3 0.96 47.88 23.7 0.266 426
 428 3 0.89 48.03 23.73 0.247 427
 429 3 0.81 48.15 23.71 0.206 428
 430 3 0.78 48.35 23.69 0.167 429
 431 3 0.7 48.48 23.68 0.176 430
 432 3 0.53 48.61 23.64 0.189 431
 433 3 0.44 48.75 23.58 0.206 432
 434 3 0.36 48.88 23.53 0.177 433
 435 3 0.29 49.02 23.38 0.186 434
 436 3 0.23 49.17 23.27 0.187 435
 437 3 0.17 49.31 23.08 0.203 436
 438 3 0.14 49.47 22.94 0.193 437
 439 3 0.13 49.62 22.82 0.208 438
 440 3 0.14 49.82 22.73 0.259 439
 441 3 0.12 50.02 22.65 0.29 440
 442 3 0.13 50.18 22.59 0.292 441
 443 3 0.17 50.28 22.48 0.279 442
 444 3 0.19 50.45 22.33 0.297 443
 445 3 0.24 50.54 22.22 0.284 444
 446 3 0.3 50.63 22.1 0.278 445
 447 3 0.41 50.78 21.99 0.267 446
 448 3 0.49 50.85 21.9 0.249 447
 449 3 0.53 51.03 21.73 0.255 448
 450 3 0.61 51.13 21.65 0.261 449
 451 3 0.63 51.32 21.64 0.28 450
 452 3 0.64 51.45 21.54 0.239 451
 453 3 0.62 51.58 21.43 0.246 452
 454 3 0.64 51.71 21.26 0.231 453
 455 3 0.68 51.85 21.05 0.222 454
 456 3 0.7 51.96 20.93 0.248 455
 457 3 0.8 52.13 20.78 0.262 456
 458 3 0.79 52.26 20.73 0.224 457
 459 3 0.81 52.39 20.61 0.238 458
 460 3 0.78 52.48 20.48 0.218 459
 461 3 0.66 52.54 20.35 0.21 460
 462 3 0.67 52.65 20.2 0.216 461
 463 3 0.59 52.69 20.11 0.174 462
 464 3 0.45 52.77 20 0.174 463
 465 3 0.37 52.83 19.89 0.206 464
 466 3 0.28 52.93 19.72 0.223 465
 467 3 0.18 53.04 19.61 0.211 466
 468 3 0.15 53.19 19.47 0.224 467
 469 3 0.14 53.34 19.29 0.215 468
 470 3 0.1 53.48 19.16 0.215 469
 471 3 0.12 53.68 19 0.205 470
 472 3 0.01 53.72 18.85 0.211 471
 473 3 -0.07 53.79 18.74 0.185 472
 474 3 -0.52 53.6 18.3 0.451 473
 475 3 -0.57 53.68 18.21 0.464 474
 476 3 -0.68 53.82 18.12 0.416 475
 477 3 -0.63 53.93 18.06 0.323 476
 478 3 -0.65 54.07 18.04 0.27 477
 479 3 -0.58 54.25 18.02 0.258 478
 480 3 -0.53 54.38 17.95 0.226 479
 481 3 -0.5 54.51 17.85 0.195 480
 482 3 -0.43 54.66 17.76 0.184 481
 483 3 -0.43 54.8 17.58 0.199 482
 484 3 -0.49 54.92 17.41 0.199 483
 485 3 -0.65 55.03 17.28 0.212 484
 486 3 -0.71 55.17 17.16 0.212 485
 487 3 -0.85 55.29 17.06 0.217 486
 488 3 -1 55.49 17 0.195 487
 489 3 -1.07 55.65 16.92 0.218 488
 490 3 -1.09 55.86 16.85 0.226 489
 491 3 -1.03 56.02 16.83 0.251 490
 492 3 -1 56.15 16.64 0.262 491
 493 3 -1.01 56.3 16.62 0.246 492
 494 3 -0.91 56.48 16.67 0.208 493
 495 3 -0.88 56.63 16.68 0.197 494
 496 3 -0.85 56.84 16.66 0.221 495
 497 3 -0.83 57.02 16.61 0.207 496
 498 3 -0.85 57.17 16.53 0.208 497
 499 3 -0.79 57.3 16.44 0.224 498
 500 3 -0.8 57.44 16.37 0.202 499
 501 3 -0.82 57.56 16.22 0.196 500
 502 3 -0.84 57.71 16.16 0.195 501
 503 3 -0.85 57.8 16.06 0.214 502
 504 3 -0.89 57.92 15.97 0.201 503
 505 3 -0.89 58.04 15.87 0.219 504
 506 3 -0.96 58.19 15.74 0.24 505
 507 3 -0.94 58.35 15.69 0.238 506
 508 3 -0.91 58.48 15.61 0.228 507
 509 3 -0.92 58.61 15.52 0.236 508
 510 3 -0.91 58.76 15.45 0.243 509
 511 3 -0.98 58.88 15.36 0.244 510
 512 3 -1.03 59.02 15.29 0.222 511
 513 3 -1.02 59.17 15.23 0.204 512
 514 3 -1.08 59.3 15.14 0.135 513
 515 3 -1.05 59.41 15.21 0.163 514
 516 3 -1.02 59.52 15.2 0.16 515
 517 3 -1.04 59.68 15.08 0.189 516
 518 3 -0.97 59.83 15.08 0.246 517
 519 3 -0.91 60.02 15.03 0.247 518
 520 3 -0.87 60.18 15.04 0.246 519
 521 3 -0.87 60.34 15.04 0.219 520
 522 3 -0.81 60.51 14.97 0.202 521
 523 3 -0.76 60.64 14.95 0.217 522
 524 3 -0.74 60.81 14.84 0.222 523
 525 3 -0.68 60.96 14.81 0.193 524
 526 3 -0.71 61.13 14.78 0.194 525
 527 3 -0.64 61.3 14.73 0.194 526
 528 3 -0.62 61.44 14.68 0.216 527
 529 3 -0.59 61.6 14.61 0.205 528
 530 3 -0.52 61.72 14.5 0.263 529
 531 3 -0.53 61.86 14.47 0.244 530
 532 3 -0.55 62.04 14.51 0.257 531
 533 3 -0.58 62.2 14.48 0.241 532
 534 3 -0.55 62.37 14.43 0.232 533
 535 3 -0.53 62.55 14.39 0.228 534
 536 3 -0.51 62.7 14.37 0.198 535
 537 3 -0.46 62.81 14.31 0.204 536
 538 3 -0.41 62.99 14.27 0.233 537
 539 3 -0.4 63.17 14.18 0.251 538
 540 3 -0.37 63.31 14.17 0.254 539
 541 3 -0.34 63.43 14.1 0.275 540
 542 3 -0.35 63.56 14.1 0.276 541
 543 3 -0.24 63.69 14.02 0.264 542
 544 3 -0.25 63.9 13.89 0.29 543
 545 3 -0.17 63.97 13.84 0.246 544
 546 3 -0.1 64.1 13.76 0.248 545
 547 3 -0.01 64.21 13.7 0.246 546
 548 3 0.02 64.34 13.59 0.244 547
 549 3 0.03 64.49 13.37 0.247 548
 550 3 0 64.65 13.32 0.249 549
 551 3 0 64.8 13.11 0.275 550
 552 3 -0.01 64.9 12.97 0.256 551
 553 3 0.01 65.1 12.89 0.188 552
 554 3 -0.01 65.27 12.88 0.195 553
 555 3 -0.01 65.4 12.8 0.186 554
 556 3 0 65.51 12.78 0.155 555
 557 3 0 65.67 12.71 0.156 556
 558 3 0.02 65.82 12.65 0.167 557
 559 3 0.05 65.97 12.65 0.168 558
 560 3 0.16 66.09 12.61 0.168 559
 561 3 0.23 66.21 12.63 0.176 560
 562 3 0.44 66.28 12.61 0.198 561
 563 3 0.54 66.43 12.59 0.211 562
 564 3 0.64 66.56 12.54 0.21 563
 565 3 0.69 66.7 12.57 0.182 564
 566 3 0.66 66.88 12.47 0.197 565
 567 3 0.67 67.08 12.45 0.209 566
 568 3 0.69 67.25 12.45 0.209 567
 569 3 0.7 67.47 12.43 0.193 568
 570 3 0.77 67.58 12.37 0.198 569
 571 3 0.82 67.72 12.37 0.195 570
 572 3 0.88 67.86 12.3 0.199 571
 573 3 0.97 68 12.27 0.184 572
 574 3 1.02 68.1 12.2 0.182 573
 575 3 1.15 68.26 12.16 0.235 574
 576 3 1.28 68.37 12.13 0.26 575
 577 3 1.31 68.49 12.13 0.274 576
 578 3 1.4 68.66 12.18 0.267 577
 579 3 1.49 68.82 12.21 0.236 578
 580 3 1.61 69 12.33 0.258 579
 581 3 2.04 69.14 12.5 0.089 580
 582 3 2.15 69.24 12.57 0.099 581
 583 3 2.24 69.25 12.62 0.051 582
 584 3 2.38 69.25 12.69 0.102 583
 585 3 2.55 69.26 12.71 0.116 584
 586 3 2.77 69.32 12.69 0.086 585
 587 3 2.89 69.39 12.66 0.093 586
 588 3 3.09 69.41 12.66 0.086 587
 589 3 3.26 69.44 12.64 0.107 588
 590 3 3.4 69.45 12.63 0.086 589
 591 3 3.56 69.46 12.6 0.107 590
 592 3 3.64 69.35 12.39 0.099 591
 593 3 3.86 69.4 12.43 0.079 592
 594 3 4.01 69.39 12.43 0.118 593
 595 3 4.17 69.43 12.38 0.097 594
 596 3 4.3 69.4 12.44 0.125 595
 597 3 4.4 69.35 12.48 0.114 596
 598 3 4.6 69.34 12.41 0.081 597
 599 3 4.66 69.4 12.35 0.082 598
 600 3 4.68 69.51 12.29 0.081 599
 601 3 4.73 69.64 12.25 0.07 600
 602 3 4.88 69.72 12.29 0.071 601
 603 3 4.91 69.81 12.42 0.084 602
 604 3 4.94 69.81 12.52 0.09 603
 605 3 4.98 69.83 12.65 0.124 604
 606 3 5.04 69.84 12.78 0.145 605
 607 3 5.18 69.84 12.91 0.141 606
 608 3 5.2 69.75 13.07 0.145 607
 609 3 5.23 69.76 13.18 0.094 608
 610 3 4.8 69.84 12.79 0.052 606
 611 3 4.81 69.89 12.89 0.068 610
 612 3 4.82 69.99 12.87 0.045 611
 613 3 3.7 69.72 12.72 0.096 591
 614 3 3.76 69.77 12.84 0.11 613
 615 3 3.92 69.77 12.92 0.079 614
 616 3 4.03 69.76 13.02 0.076 615
 617 3 4.17 69.73 13.01 0.038 616
 618 3 4.29 69.69 12.96 0.133 617
 619 3 4.45 69.69 12.93 0.117 618
 620 3 1.56 69.12 12.37 0.237 580
 621 3 1.48 69.27 12.44 0.192 620
 622 3 1.45 69.44 12.42 0.189 621
 623 3 1.36 69.67 12.43 0.207 622
 624 3 1.39 69.82 12.38 0.193 623
 625 3 1.44 69.96 12.35 0.215 624
 626 3 1.54 70.11 12.33 0.209 625
 627 3 1.62 70.22 12.39 0.186 626
 628 3 1.74 70.33 12.39 0.187 627
 629 3 1.82 70.46 12.42 0.214 628
 630 3 1.89 70.6 12.49 0.224 629
 631 3 2.01 70.72 12.52 0.199 630
 632 3 2.02 70.93 12.57 0.263 631
 633 3 2.01 71.11 12.6 0.263 632
 634 3 1.96 71.27 12.64 0.241 633
 635 3 1.92 71.47 12.77 0.245 634
 636 3 1.9 71.68 12.84 0.25 635
 637 3 1.94 71.85 12.92 0.261 636
 638 3 1.96 72.03 12.95 0.264 637
 639 3 1.97 72.22 12.98 0.251 638
 640 3 1.67 72.43 12.87 0.069 639
 641 3 2.07 72.37 12.89 0.234 639
 642 3 2.21 72.47 12.88 0.214 641
 643 3 2.34 72.6 12.91 0.203 642
 644 3 2.45 72.7 12.91 0.183 643
 645 3 2.59 72.81 12.87 0.196 644
 646 3 2.69 72.99 12.82 0.22 645
 647 3 2.79 73.11 12.82 0.219 646
 648 3 2.88 73.28 12.82 0.183 647
 649 3 2.92 73.44 12.85 0.224 648
 650 3 2.88 73.64 12.88 0.229 649
 651 3 2.89 73.79 12.91 0.246 650
 652 3 2.97 73.89 13.01 0.232 651
 653 3 3.09 74.01 13.1 0.157 652
 654 3 3.14 74.13 13.05 0.154 653
 655 3 3.24 74.23 13.09 0.184 654
 656 3 3.24 74.42 13.12 0.189 655
 657 3 3.24 74.57 13.21 0.172 656
 658 3 3.22 74.68 13.17 0.167 657
 659 3 3.18 74.78 13.16 0.166 658
 660 3 3.17 74.92 13.16 0.178 659
 661 3 3.1 75.08 13.18 0.178 660
 662 3 3.04 75.25 13.15 0.178 661
 663 3 2.98 75.38 13.09 0.177 662
 664 3 3 75.54 13.08 0.212 663
 665 3 2.95 75.69 13.07 0.188 664
 666 3 2.95 75.87 13.01 0.222 665
 667 3 2.95 76.03 12.99 0.228 666
 668 3 3.03 76.17 13.01 0.21 667
 669 3 3.06 76.28 13.02 0.171 668
 670 3 3.11 76.42 12.99 0.138 669
 671 3 3.05 76.55 13.02 0.158 670
 672 3 2.95 76.66 13 0.149 671
 673 3 2.91 76.83 12.9 0.144 672
 674 3 2.93 77.01 12.87 0.185 673
 675 3 2.95 77.14 12.82 0.13 674
 676 3 3.02 77.31 12.84 0.099 675
 677 3 3.02 77.48 12.83 0.155 676
 678 3 3.03 77.73 12.83 0.185 677
 679 3 3.02 77.9 12.77 0.168 678
 680 3 2.97 78.05 12.75 0.146 679
 681 3 2.97 78.27 12.66 0.163 680
 682 3 2.95 78.42 12.63 0.17 681
 683 3 2.91 78.6 12.54 0.163 682
 684 3 2.99 79.16 11.85 0.536 683
 685 3 2.82 79.25 11.95 0.547 684
 686 3 2.77 79.32 12.02 0.49 685
 687 3 2.62 79.39 12.08 0.467 686
 688 3 2.45 79.43 12.22 0.475 687
 689 3 2.32 79.5 12.33 0.471 688
 690 3 2.25 79.56 12.41 0.486 689
 691 3 2.16 79.65 12.59 0.465 690
 692 3 2 79.72 12.69 0.473 691
 693 3 1.85 79.8 12.79 0.463 692
 694 3 1.77 79.88 12.85 0.463 693
 695 3 1.69 79.95 12.98 0.454 694
 696 3 1.63 80.06 13.08 0.436 695
 697 3 1.51 80.18 13.14 0.431 696
 698 3 1.44 80.3 13.19 0.473 697
 699 3 1.33 80.36 13.26 0.494 698
 700 3 1.2 80.46 13.4 0.49 699
 701 3 1.09 80.56 13.49 0.46 700
 702 3 1.02 80.69 13.58 0.459 701
 703 3 0.87 80.76 13.62 0.469 702
 704 3 0.68 80.81 13.61 0.442 703
 705 3 0.53 80.87 13.68 0.439 704
 706 3 0.38 80.97 13.76 0.444 705
 707 3 0.28 81.11 13.83 0.447 706
 708 3 0.11 81.27 14 0.447 707
 709 3 -0.02 81.36 13.97 0.472 708
 710 3 -0.17 81.47 13.98 0.45 709
 711 3 -0.25 81.58 14.05 0.479 710
 712 3 -0.21 81.74 14.03 0.457 711
 713 3 -0.32 81.82 14.17 0.435 712
 714 3 -0.52 81.89 14.27 0.447 713
 715 3 -0.6 81.98 14.31 0.431 714
 716 3 -0.71 82.13 14.34 0.426 715
 717 3 -0.8 82.21 14.47 0.45 716
 718 3 -0.84 82.36 14.6 0.497 717
 719 3 -0.98 82.47 14.78 0.515 718
 720 3 -1.05 82.54 14.95 0.561 719
 721 3 -1.11 82.65 14.99 0.606 720
 722 3 -1.29 83.63 15.76 1.063 721
 723 3 -1.38 83.72 15.7 0.866 722
 724 3 -1.47 83.69 15.66 0.805 723
 725 3 -1.59 83.69 15.62 0.718 724
 726 3 -1.68 83.83 15.61 0.637 725
 727 3 -1.8 83.76 15.51 0.58 726
 728 3 -1.92 83.71 15.45 0.493 727
 729 3 -2.09 83.66 15.45 0.422 728
 730 3 -2.28 83.65 15.35 0.364 729
 731 3 -2.44 83.7 15.32 0.319 730
 732 3 -2.63 83.79 15.32 0.323 731
 733 3 -2.85 83.9 15.27 0.31 732
 734 3 -2.98 84.04 15.18 0.304 733
 735 3 -3.12 84.14 15.08 0.257 734
 736 3 -3.25 84.28 14.97 0.308 735
 737 3 -3.4 84.32 14.86 0.295 736
 738 3 -3.51 84.32 14.73 0.267 737
 739 3 -3.58 84.35 14.65 0.271 738
 740 3 -3.73 84.42 14.52 0.231 739
 741 3 -3.92 84.42 14.32 0.254 740
 742 3 -4.05 84.54 14.29 0.238 741
 743 3 -4.24 84.6 14.26 0.238 742
 744 3 -4.41 84.65 14.12 0.26 743
 745 3 -4.56 84.72 14 0.248 744
 746 3 -4.66 84.79 13.89 0.252 745
 747 3 -4.73 84.92 13.77 0.254 746
 748 3 -4.83 85.05 13.7 0.277 747
 749 3 -5.01 85.17 13.68 0.258 748
 750 3 -5.19 85.32 13.68 0.32 749
 751 3 -5.4 85.38 13.79 0.342 750
 752 3 -5.58 85.43 13.82 0.342 751
 753 3 -5.8 85.33 13.9 0.335 752
 754 3 -5.93 85.26 13.86 0.322 753
 755 3 -6.2 85.25 13.75 0.379 754
 756 3 -6.3 85.22 13.68 0.335 755
 757 3 -6.44 85.17 13.56 0.303 756
 758 3 -6.52 85.27 13.49 0.263 757
 759 3 -6.57 85.34 13.39 0.306 758
 760 3 -6.61 85.45 13.31 0.319 759
 761 3 -6.64 85.57 13.27 0.29 760
 762 3 -6.75 85.7 13.28 0.301 761
 763 3 -6.96 85.83 13.24 0.311 762
 764 3 -7.09 86 13.26 0.333 763
 765 3 -7.23 86.04 13.29 0.346 764
 766 3 -7.51 86.01 13.34 0.396 765
 767 3 -7.68 86.05 13.31 0.442 766
 768 3 -8.01 85.95 13.18 0.465 767
 769 3 -8.09 86.02 13.17 0.42 768
 770 3 -8.28 86.08 13.13 0.366 769
 771 3 -8.33 86.22 13.1 0.342 770
 772 3 -8.47 86.29 13.05 0.34 771
 773 3 -8.58 86.42 13.08 0.301 772
 774 3 -8.69 86.52 13 0.294 773
 775 3 -8.95 86.61 12.95 0.365 774
 776 3 -8.99 86.73 12.95 0.356 775
 777 3 -9.05 86.86 12.87 0.332 776
 778 3 -9.05 86.99 12.75 0.337 777
 779 3 -9.16 87.11 12.59 0.333 778
 780 3 -9.3 87.22 12.45 0.336 779
 781 3 -9.44 87.33 12.32 0.328 780
 782 3 -9.58 87.44 12.21 0.323 781
 783 3 -9.67 87.57 12.19 0.318 782
 784 3 -9.76 87.72 12.15 0.305 783
 785 3 -9.91 87.86 12.17 0.284 784
 786 3 -10.06 88.02 12.15 0.291 785
 787 3 -10.3 88.12 12.1 0.376 786
 788 3 -10.45 88.24 12.13 0.42 787
 789 3 -10.62 88.34 12.04 0.455 788
 790 3 -10.78 88.39 11.89 0.414 789
 791 3 -10.85 88.42 11.73 0.361 790
 792 3 -10.99 88.44 11.58 0.344 791
 793 3 -11.15 88.5 11.44 0.302 792
 794 3 -11.19 88.63 11.37 0.317 793
 795 3 -11.25 88.76 11.26 0.3 794
 796 3 -11.28 88.89 11.15 0.272 795
 797 3 -11.37 89.06 11.05 0.287 796
 798 3 -11.46 89.18 10.99 0.309 797
 799 3 -11.6 89.32 10.84 0.337 798
 800 3 -11.76 89.39 10.6 0.446 799
 801 3 -11.9 89.43 10.61 0.402 800
 802 3 -12.1 89.41 10.61 0.367 801
 803 3 -12.25 89.48 10.67 0.344 802
 804 3 -12.47 89.48 10.7 0.312 803
 805 3 -12.62 89.53 10.63 0.294 804
 806 3 -12.83 89.51 10.62 0.287 805
 807 3 -13.14 89.54 10.16 0.414 806
 808 3 -13.22 89.66 9.83 0.256 807
 809 3 -12.86 89.6 9.95 0.057 808
 810 3 -13.3 89.54 10.11 0.506 807
 811 3 -13.51 89.68 9.96 0.643 810
 812 3 -13.66 89.64 9.88 0.622 811
 813 3 -13.82 89.66 9.89 0.574 812
 814 3 -14.02 89.73 9.87 0.555 813
 815 3 -14.18 89.68 9.85 0.493 814
 816 3 -14.29 89.61 9.92 0.459 815
 817 3 -14.44 89.62 10.02 0.419 816
 818 3 -14.58 89.61 10.09 0.379 817
 819 3 -14.76 89.56 10.13 0.356 818
 820 3 -14.96 89.53 10.08 0.341 819
 821 3 -15.14 89.44 10.14 0.308 820
 822 3 -15.22 89.36 10.02 0.309 821
 823 3 -15.33 89.29 9.95 0.325 822
 824 3 -15.46 89.2 9.89 0.307 823
 825 3 -15.65 89.19 9.82 0.294 824
 826 3 -15.79 89.11 9.74 0.298 825
 827 3 -15.95 89.08 9.66 0.304 826
 828 3 -16.11 89.07 9.62 0.362 827
 829 3 -16.25 88.97 9.51 0.376 828
 830 3 -16.39 88.94 9.47 0.384 829
 831 3 -16.49 88.8 9.39 0.409 830
 832 3 -16.58 88.61 9.39 0.461 831
 833 3 -16.77 88.59 9.43 0.471 832
 834 3 -16.93 88.53 9.43 0.471 833
 835 3 -17.14 88.47 9.54 0.473 834
 836 3 -17.29 88.5 9.56 0.456 835
 837 3 -17.51 88.57 9.62 0.408 836
 838 3 -17.69 88.62 9.6 0.347 837
 839 3 -17.85 88.55 9.57 0.305 838
 840 3 -18.01 88.52 9.52 0.294 839
 841 3 -18.18 88.47 9.52 0.278 840
 842 3 -18.33 88.36 9.48 0.291 841
 843 3 -18.44 88.32 9.42 0.28 842
 844 3 -18.59 88.26 9.38 0.284 843
 845 3 -18.77 88.18 9.36 0.304 844
 846 3 -18.9 88.1 9.3 0.309 845
 847 3 -19.06 87.99 9.28 0.275 846
 848 3 -19.16 87.85 9.22 0.249 847
 849 3 -19.43 87.75 9.24 0.295 848
 850 3 -19.73 87.82 9.14 0.407 849
 851 3 -19.79 87.68 9.16 0.378 850
 852 3 -19.99 87.56 9.22 0.377 851
 853 3 -20.14 87.44 9.32 0.362 852
 854 3 -20.28 87.29 9.42 0.372 853
 855 3 -20.42 87.24 9.47 0.355 854
 856 3 -20.59 87.12 9.47 0.335 855
 857 3 -20.62 87.02 9.45 0.303 856
 858 3 -20.68 86.87 9.52 0.273 857
 859 3 -20.76 86.68 9.6 0.269 858
 860 3 -20.81 86.59 9.6 0.27 859
 861 3 -20.79 86.39 9.62 0.271 860
 862 3 -20.87 86.12 9.57 0.284 861
 863 3 -20.95 85.96 9.57 0.274 862
 864 3 -21.09 85.81 9.53 0.27 863
 865 3 -21.27 85.73 9.53 0.287 864
 866 3 -21.45 85.62 9.46 0.233 865
 867 3 -21.49 85.5 9.49 0.26 866
 868 3 -21.57 85.42 9.5 0.256 867
 869 3 -21.65 85.34 9.57 0.221 868
 870 3 -21.79 85.33 9.53 0.246 869
 871 3 -22 85.23 9.44 0.2 870
 872 3 -22.11 85.18 9.45 0.209 871
 873 3 -22.19 85.08 9.56 0.266 872
 874 3 -22.43 85.1 9.57 0.317 873
 875 3 -22.56 85.05 9.65 0.312 874
 876 3 -22.8 85.04 9.7 0.296 875
 877 3 -22.91 84.99 9.75 0.296 876
 878 3 -23.12 84.96 9.86 0.298 877
 879 3 -23.15 84.84 9.96 0.307 878
 880 3 -23.33 84.86 9.98 0.391 879
 881 3 -23.47 84.87 9.99 0.346 880
 882 3 -23.58 84.77 10.11 0.313 881
 883 3 -23.67 84.68 10.09 0.335 882
 884 3 -23.79 84.57 10.03 0.356 883
 885 3 -23.96 84.44 9.95 0.322 884
 886 3 -24.05 84.36 9.89 0.256 885
 887 3 -24.24 84.32 9.85 0.243 886
 888 3 -24.35 84.29 9.79 0.239 887
 889 3 -24.48 84.22 9.75 0.271 888
 890 3 -24.67 84.09 9.66 0.262 889
 891 3 -24.82 83.93 9.57 0.333 890
 892 3 -24.94 83.85 9.51 0.325 891
 893 3 -25.05 83.78 9.35 0.3 892
 894 3 -25.17 83.73 9.26 0.286 893
 895 3 -25.31 83.59 9.23 0.314 894
 896 3 -25.47 83.44 9.18 0.327 895
 897 3 -25.69 83.39 9.23 0.324 896
 898 3 -25.87 83.39 9.24 0.322 897
 899 3 -26.06 83.44 9.21 0.31 898
 900 3 -26.22 83.51 9.2 0.301 899
 901 3 -26.37 83.56 9.18 0.274 900
 902 3 -26.5 83.67 9.14 0.262 901
 903 3 -26.67 83.82 9.07 0.283 902
 904 3 -26.81 83.91 8.92 0.292 903
 905 3 -26.95 83.91 8.8 0.305 904
 906 3 -27.05 83.8 8.68 0.272 905
 907 3 -27.18 83.76 8.6 0.277 906
 908 3 -27.27 83.73 8.46 0.282 907
 909 3 -27.37 83.65 8.29 0.281 908
 910 3 -27.45 83.51 8.17 0.308 909
 911 3 -27.54 83.46 8.04 0.301 910
 912 3 -27.62 83.35 7.9 0.287 911
 913 3 -27.68 83.39 7.78 0.288 912
 914 3 -27.75 83.35 7.59 0.32 913
 915 3 -27.79 83.44 7.49 0.301 914
 916 3 -27.79 83.63 7.34 0.349 915
 917 3 -27.79 84.03 7.29 0.417 916
 918 3 -27.79 84.3 7.2 0.387 917
 919 3 -27.95 84.43 7.06 0.416 918
 920 3 -28.08 84.52 6.94 0.417 919
 921 3 -28.48 84.65 6.79 0.477 920
 922 3 -28.49 84.55 6.75 0.415 921
 923 3 -28.48 84.55 6.64 0.356 922
 924 3 -28.53 84.48 6.54 0.301 923
 925 3 -28.58 84.4 6.4 0.259 924
 926 3 -28.64 84.31 6.31 0.257 925
 927 3 -28.77 84.32 6.17 0.269 926
 928 3 -28.85 84.19 6.03 0.292 927
 929 3 -28.97 84.14 5.9 0.308 928
 930 3 -29.09 84.09 5.88 0.294 929
 931 3 -29.19 84.06 5.77 0.266 930
 932 3 -29.34 84.02 5.7 0.27 931
 933 3 -29.47 83.99 5.53 0.288 932
 934 3 -29.67 84 5.45 0.28 933
 935 3 -29.88 84 5.41 0.285 934
 936 3 -30.15 84.09 5.31 0.264 935
 937 3 -30.32 84.1 5.22 0.274 936
 938 3 -30.44 84.09 5.11 0.283 937
 939 3 -30.59 84.11 5.01 0.284 938
 940 3 -30.81 84.11 4.98 0.303 939
 941 3 -30.92 84.14 4.89 0.292 940
 942 3 -31.15 84.12 4.85 0.304 941
 943 3 -31.25 84.13 4.73 0.285 942
 944 3 -31.4 84.1 4.57 0.35 943
 945 3 -31.4 84.1 4.35 0.341 944
 946 3 -31.45 84.13 4.22 0.35 945
 947 3 -31.54 84.08 4.07 0.311 946
 948 3 -31.5 84.15 3.9 0.306 947
 949 3 -31.55 84.17 3.78 0.316 948
 950 3 -31.58 84.11 3.57 0.293 949
 951 3 -31.62 84.07 3.36 0.284 950
 952 3 -31.71 84.04 3.26 0.278 951
 953 3 -31.81 84.01 3.15 0.261 952
 954 3 -31.92 83.95 3.03 0.232 953
 955 3 -32.05 83.87 2.92 0.265 954
 956 3 -32.14 83.78 2.81 0.284 955
 957 3 -32.25 83.75 2.67 0.29 956
 958 3 -32.36 83.67 2.61 0.281 957
 959 3 -32.46 83.6 2.5 0.307 958
 960 3 -32.59 83.47 2.39 0.312 959
 961 3 -32.74 83.42 2.27 0.278 960
 962 3 -33.26 83.33 1.94 0.575 961
 963 3 -33.15 83.16 1.9 0.386 962
 964 3 -33.17 83.02 1.85 0.344 963
 965 3 -33.14 82.88 1.79 0.168 964
 966 3 -33.17 82.73 1.77 0.113 965
 967 3 -33.22 82.63 1.72 0.127 966
 968 3 -33.34 82.52 1.63 0.14 967
 969 3 -33.38 82.39 1.54 0.146 968
 970 3 -33.46 82.27 1.47 0.158 969
 971 3 -33.51 82.2 1.36 0.163 970
 972 3 -33.7 82.09 1.23 0.156 971
 973 3 -33.75 82.03 1.1 0.151 972
 974 3 -33.86 81.95 0.9 0.18 973
 975 3 -33.93 81.85 0.77 0.154 974
 976 3 -33.91 81.78 0.65 0.165 975
 977 3 -33.92 81.71 0.49 0.136 976
 978 3 -33.95 81.61 0.39 0.145 977
 979 3 -33.96 81.55 0.27 0.183 978
 980 3 -34.01 81.47 0.2 0.139 979
 981 3 -34.06 81.28 0.1 0.169 980
 982 3 -34.16 81.18 0.03 0.173 981
 983 3 -34.19 80.99 -0.11 0.139 982
 984 3 -34.21 80.82 -0.26 0.176 983
 985 3 -34.17 80.69 -0.35 0.175 984
 986 3 -34.07 80.57 -0.42 0.164 985
 987 3 -34.05 80.49 -0.49 0.152 986
 988 3 -34.03 80.37 -0.61 0.165 987
 989 3 -34.02 80.24 -0.73 0.186 988
 990 3 -33.98 80.13 -0.86 0.167 989
 991 3 -33.92 79.98 -0.99 0.137 990
 992 3 -33.81 79.85 -1.07 0.161 991
 993 3 -33.76 79.67 -1.16 0.17 992
 994 3 -33.66 79.52 -1.22 0.171 993
 995 3 -33.57 79.39 -1.28 0.12 994
 996 3 -33.52 79.27 -1.34 0.139 995
 997 3 -33.38 79.16 -1.39 0.158 996
 998 3 -33.19 79.02 -1.45 0.175 997
 999 3 -33.08 78.73 -1.38 0.089 998
 1000 3 -33.07 78.65 -1.3 0.000125 999
 1001 3 -33.14 78.99 -1.57 0.155 998
 1002 3 -33.1 78.92 -1.67 0.133 1001
 1003 3 -33.04 78.82 -1.81 0.145 1002
 1004 3 -33.07 78.73 -1.99 0.135 1003
 1005 3 -33.06 78.65 -2.17 0.158 1004
 1006 3 -33.04 78.59 -2.33 0.168 1005
 1007 3 -33 78.51 -2.45 0.163 1006
 1008 3 -32.9 78.4 -2.57 0.134 1007
 1009 3 -32.89 78.31 -2.72 0.155 1008
 1010 3 -32.9 78.24 -2.9 0.171 1009
 1011 3 -32.87 78.07 -3.07 0.162 1010
 1012 3 -32.91 77.91 -3.24 0.175 1011
 1013 3 -32.9 77.85 -3.35 0.166 1012
 1014 3 -32.84 77.7 -3.54 0.154 1013
 1015 3 -32.79 77.63 -3.67 0.171 1014
 1016 3 -32.72 77.36 -3.71 0.099 1015
 1017 3 -32.6 77.33 -3.67 0.074 1016
 1018 3 -32.56 77.22 -3.66 0.101 1017
 1019 3 -32.39 77.17 -3.62 0.087 1018
 1020 3 -32.3 77.16 -3.56 0.102 1019
 1021 3 -32.08 77.13 -3.54 0.135 1020
 1022 3 -31.83 77.12 -3.52 0.117 1021
 1023 3 -31.61 77.14 -3.55 0.108 1022
 1024 3 -31.37 77.19 -3.55 0.104 1023
 1025 3 -31.2 77.27 -3.62 0.123 1024
 1026 3 -30.98 77.32 -3.65 0.122 1025
 1027 3 -30.89 77.25 -3.8 0.128 1026
 1028 3 -30.73 77.21 -3.92 0.123 1027
 1029 3 -30.61 77.21 -4.01 0.201 1028
 1030 3 -30.31 77.11 -3.87 0.092 1029
 1031 3 -30.15 77.13 -3.84 0.088 1030
 1032 3 -29.95 77.18 -3.87 0.105 1031
 1033 3 -29.75 77.28 -3.82 0.096 1032
 1034 3 -29.61 77.32 -3.83 0.099 1033
 1035 3 -29.53 77.33 -3.93 0.064 1034
 1036 3 -29.46 77.35 -4.1 0.075 1035
 1037 3 -29.34 77.32 -4.18 0.093 1036
 1038 3 -29.24 77.33 -4.31 0.106 1037
 1039 3 -29.08 77.33 -4.38 0.097 1038
 1040 3 -28.93 77.32 -4.48 0.069 1039
 1041 3 -28.83 77.27 -4.61 0.076 1040
 1042 3 -28.7 77.21 -4.62 0.106 1041
 1043 3 -28.53 77.1 -4.61 0.136 1042
 1044 3 -28.3 76.96 -4.64 0.094 1043
 1045 3 -28.16 76.87 -4.71 0.078 1044
 1046 3 -27.99 76.92 -4.72 0.109 1045
 1047 3 -27.83 76.97 -4.75 0.183 1046
 1048 3 -27.63 77.12 -5.03 0.143 1047
 1049 3 -27.47 77.12 -5.27 0.1 1048
 1050 3 -27.46 77.16 -5.38 0.101 1049
 1051 3 -27.43 77.11 -5.52 0.033 1050
 1052 3 -27.3 77.14 -5.61 0.097 1051
 1053 3 -27.71 76.9 -4.65 0.157 1047
 1054 3 -27.63 77.01 -4.57 0.115 1053
 1055 3 -27.53 76.92 -4.54 0.106 1054
 1056 3 -27.43 76.74 -4.55 0.08 1055
 1057 3 -27.31 76.62 -4.52 0.101 1056
 1058 3 -27.18 76.45 -4.43 0.15 1057
 1059 3 -27.07 76.36 -4.37 0.104 1058
 1060 3 -27.6 76.65 -4.8 0.116 1053
 1061 3 -27.79 76.53 -4.79 0.15 1060
 1062 3 -30.63 77.3 -4.27 0.12 1029
 1063 3 -30.61 77.33 -4.4 0.122 1062
 1064 3 -32.75 77.12 -3.71 0.129 1018
 1065 3 -32.75 77.06 -3.79 0.072 1064
 1066 3 -32.72 77.64 -3.82 0.179 1015
 1067 3 -32.59 77.67 -3.93 0.209 1066
 1068 3 -32.55 77.62 -4.11 0.235 1067
 1069 3 -32.47 77.62 -4.24 0.261 1068
 1070 3 -32.4 77.62 -4.39 0.271 1069
 1071 3 -32.39 77.72 -4.52 0.236 1070
 1072 3 -32.28 77.81 -4.59 0.174 1071
 1073 3 -32.21 77.85 -4.73 0.114 1072
 1074 3 -32.22 77.87 -4.94 0.13 1073
 1075 3 -32.22 77.93 -5.11 0.166 1074
 1076 3 -32.16 77.99 -5.25 0.135 1075
 1077 3 -32.14 78.03 -5.45 0.156 1076
 1078 3 -32.08 77.99 -5.58 0.173 1077
 1079 3 -32.03 78.03 -5.73 0.163 1078
 1080 3 -31.95 78.06 -5.86 0.165 1079
 1081 3 -31.94 77.89 -6.23 0.194 1080
 1082 3 -31.87 77.92 -6.33 0.139 1081
 1083 3 -31.8 78.01 -6.43 0.138 1082
 1084 3 -31.74 78.07 -6.57 0.135 1083
 1085 3 -31.51 78.04 -6.63 0.202 1084
 1086 3 -31.38 78.07 -6.7 0.266 1085
 1087 3 -31.3 78.15 -6.83 0.291 1086
 1088 3 -31.33 78.26 -6.96 0.242 1087
 1089 3 -31.29 78.3 -7.06 0.182 1088
 1090 3 -31.28 78.31 -7.2 0.177 1089
 1091 3 -31.2 78.37 -7.36 0.135 1090
 1092 3 -31.21 78.41 -7.49 0.134 1091
 1093 3 -31.15 78.47 -7.6 0.109 1092
 1094 3 -31.05 78.41 -7.73 0.123 1093
 1095 3 -31.01 78.39 -7.9 0.165 1094
 1096 3 -30.95 78.31 -8.06 0.151 1095
 1097 3 -30.92 78.24 -8.25 0.141 1096
 1098 3 -30.96 78.18 -8.49 0.176 1097
 1099 3 -30.9 78.14 -8.59 0.163 1098
 1100 3 -30.82 78.06 -8.72 0.151 1099
 1101 3 -30.75 77.93 -8.93 0.182 1100
 1102 3 -30.76 77.86 -9.1 0.166 1101
 1103 3 -30.75 77.83 -9.25 0.133 1102
 1104 3 -30.8 77.83 -9.45 0.16 1103
 1105 3 -30.87 77.87 -9.63 0.173 1104
 1106 3 -30.87 77.91 -9.74 0.149 1105
 1107 3 -30.9 77.87 -9.93 0.131 1106
 1108 3 -30.91 77.9 -10.14 0.153 1107
 1109 3 -30.88 77.91 -10.31 0.16 1108
 1110 3 -30.97 77.98 -10.31 0.146 1109
 1111 3 -30.96 78.01 -10.43 0.143 1110
 1112 3 -30.97 78.01 -10.6 0.149 1111
 1113 3 -31.05 78.04 -10.75 0.169 1112
 1114 3 -31.06 78.06 -10.87 0.145 1113
 1115 3 -31.09 78.06 -11.02 0.182 1114
 1116 3 -31.24 78.16 -11.17 0.147 1115
 1117 3 -31.31 78.19 -11.3 0.168 1116
 1118 3 -31.31 78.24 -11.43 0.146 1117
 1119 3 -31.28 78.25 -11.63 0.144 1118
 1120 3 -31.35 78.3 -11.83 0.154 1119
 1121 3 -31.36 78.34 -12.02 0.15 1120
 1122 3 -31.35 78.4 -12.17 0.179 1121
 1123 3 -31.39 78.53 -12.31 0.173 1122
 1124 3 -31.36 78.56 -12.45 0.133 1123
 1125 3 -31.37 78.63 -12.59 0.144 1124
 1126 3 -31.45 78.62 -12.73 0.129 1125
 1127 3 -31.54 78.62 -12.87 0.151 1126
 1128 3 -31.66 78.65 -13 0.183 1127
 1129 3 -31.66 78.64 -13.16 0.18 1128
 1130 3 -31.71 78.56 -13.25 0.172 1129
 1131 3 -31.69 78.54 -13.37 0.114 1130
 1132 3 -31.7 78.43 -13.46 0.116 1131
 1133 3 -31.73 78.33 -13.52 0.125 1132
 1134 3 -31.83 78.22 -13.61 0.147 1133
 1135 3 -31.85 78.13 -13.75 0.132 1134
 1136 3 -31.9 77.89 -13.92 0.165 1135
 1137 3 -31.86 77.81 -13.99 0.157 1136
 1138 3 -31.73 77.75 -14.14 0.132 1137
 1139 3 -31.61 77.66 -14.23 0.142 1138
 1140 3 -31.49 77.75 -14.36 0.121 1139
 1141 3 -31.42 77.72 -14.46 0.103 1140
 1142 3 -31.3 77.76 -14.64 0.149 1141
 1143 3 -31.12 77.6 -14.88 0.29 1142
 1144 3 -31.05 77.57 -15.03 0.336 1143
 1145 3 -31 77.63 -15.24 0.335 1144
 1146 3 -31.03 77.68 -15.42 0.336 1145
 1147 3 -31.03 77.71 -15.61 0.383 1146
 1148 3 -31.16 77.68 -15.66 0.358 1147
 1149 3 -31.25 77.57 -15.74 0.283 1148
 1150 3 -31.36 77.54 -15.84 0.214 1149
 1151 3 -31.53 77.44 -15.86 0.175 1150
 1152 3 -31.85 77.3 -15.79 0.096 1151
 1153 3 -32 77.25 -15.8 0.115 1152
 1154 3 -32.17 77.15 -15.77 0.099 1153
 1155 3 -32.33 77.06 -15.79 0.119 1154
 1156 3 -32.52 77 -15.74 0.089 1155
 1157 3 -32.67 76.95 -15.79 0.105 1156
 1158 3 -32.8 76.84 -15.83 0.103 1157
 1159 3 -32.89 76.77 -15.86 0.076 1158
 1160 3 -31.61 77.44 -15.96 0.128 1151
 1161 3 -31.69 77.51 -16.09 0.126 1160
 1162 3 -31.87 77.57 -16.17 0.159 1161
 1163 3 -32 77.58 -16.3 0.152 1162
 1164 3 -32.14 77.64 -16.4 0.171 1163
 1165 3 -32.38 77.78 -16.6 0.244 1164
 1166 3 -32.65 78.07 -16.82 0.083 1165
 1167 3 -32.74 78.04 -16.67 0.125 1166
 1168 3 -32.47 77.75 -16.71 0.186 1165
 1169 3 -32.47 77.65 -16.84 0.176 1168
 1170 3 -32.46 77.64 -16.99 0.137 1169
 1171 3 -32.51 77.64 -17.09 0.142 1170
 1172 3 -32.47 77.65 -17.22 0.123 1171
 1173 3 -32.39 77.69 -17.37 0.113 1172
 1174 3 -32.36 77.66 -17.49 0.129 1173
 1175 3 -32.32 77.69 -17.62 0.142 1174
 1176 3 -32.25 77.7 -17.73 0.107 1175
 1177 3 -32.12 77.67 -17.8 0.127 1176
 1178 3 -31.95 77.65 -17.92 0.169 1177
 1179 3 -31.83 77.75 -18.06 0.182 1178
 1180 3 -31.71 77.86 -18.11 0.229 1179
 1181 3 -31.6 77.93 -18.2 0.288 1180
 1182 3 -31.58 78.13 -18.25 0.328 1181
 1183 3 -31.5 78.28 -18.3 0.341 1182
 1184 3 -31.33 78.35 -18.36 0.309 1183
 1185 3 -31.21 78.45 -18.43 0.313 1184
 1186 3 -30.92 78.32 -18.73 0.09 1185
 1187 3 -30.88 78.19 -18.77 0.083 1186
 1188 3 -30.82 78.05 -18.88 0.119 1187
 1189 3 -30.83 77.94 -18.98 0.091 1188
 1190 3 -30.91 77.91 -19.08 0.096 1189
 1191 3 -31.02 77.85 -19.22 0.113 1190
 1192 3 -31.16 77.81 -19.28 0.091 1191
 1193 3 -31.3 77.82 -19.36 0.115 1192
 1194 3 -31.42 77.74 -19.33 0.089 1193
 1195 3 -31.55 77.6 -19.31 0.082 1194
 1196 3 -31.69 77.58 -19.34 0.073 1195
 1197 3 -31.85 77.48 -19.32 0.095 1196
 1198 3 -31.92 77.34 -19.36 0.081 1197
 1199 3 -31.12 78.56 -18.42 0.243 1185
 1200 3 -31.12 78.67 -18.45 0.196 1199
 1201 3 -30.93 78.8 -18.59 0.142 1200
 1202 3 -30.86 78.9 -18.67 0.141 1201
 1203 3 -30.78 78.99 -18.78 0.104 1202
 1204 3 -30.72 79.1 -18.89 0.165 1203
 1205 3 -30.69 79.17 -18.99 0.152 1204
 1206 3 -30.45 79.21 -19.08 0.192 1205
 1207 3 -30.37 79.21 -19.19 0.185 1206
 1208 3 -30.23 79.37 -19.34 0.172 1207
 1209 3 -30.19 79.48 -19.45 0.147 1208
 1210 3 -30.16 79.68 -19.56 0.152 1209
 1211 3 -30.12 79.78 -19.72 0.168 1210
 1212 3 -30.02 79.84 -19.86 0.16 1211
 1213 3 -29.95 79.95 -20.04 0.148 1212
 1214 3 -29.92 80.06 -20.2 0.159 1213
 1215 3 -29.87 80.15 -20.34 0.175 1214
 1216 3 -29.84 80.2 -20.48 0.149 1215
 1217 3 -29.87 80.23 -20.64 0.144 1216
 1218 3 -29.96 80.32 -20.8 0.164 1217
 1219 3 -30.01 80.44 -20.89 0.132 1218
 1220 3 -30.07 80.59 -20.99 0.124 1219
 1221 3 -30.08 80.62 -21.12 0.159 1220
 1222 3 -30.05 80.89 -21.25 0.213 1221
 1223 3 -30.12 80.98 -21.36 0.19 1222
 1224 3 -30.07 81.11 -21.52 0.164 1223
 1225 3 -30.08 81.27 -21.66 0.153 1224
 1226 3 -30.08 81.41 -21.85 0.177 1225
 1227 3 -29.86 81.64 -22.14 0.269 1226
 1228 3 -29.53 81.77 -22.36 0.143 1227
 1229 3 -29.39 81.96 -22.49 0.1 1228
 1230 3 -29.31 82.01 -22.55 0.000125 1229
 1231 3 -29.97 81.64 -22.19 0.219 1227
 1232 3 -30.05 81.7 -22.27 0.139 1231
 1233 3 -30.08 81.76 -22.43 0.13 1232
 1234 3 -30.22 81.83 -22.62 0.156 1233
 1235 3 -30.38 81.93 -22.76 0.178 1234
 1236 3 -30.5 81.96 -22.8 0.176 1235
 1237 3 -30.65 81.97 -22.84 0.152 1236
 1238 3 -30.85 81.98 -22.87 0.175 1237
 1239 3 -31.01 81.97 -22.88 0.153 1238
 1240 3 -31.16 81.91 -22.96 0.15 1239
 1241 3 -31.34 81.84 -23.03 0.18 1240
 1242 3 -31.46 81.83 -23.11 0.196 1241
 1243 3 -31.63 81.75 -23.25 0.206 1242
 1244 3 -31.74 81.74 -23.38 0.181 1243
 1245 3 -31.79 81.72 -23.51 0.179 1244
 1246 3 -31.79 81.74 -23.66 0.174 1245
 1247 3 -31.63 81.71 -23.94 0.199 1246
 1248 3 -31.34 81.67 -24.03 0.055 1247
 1249 3 -31.32 81.55 -23.93 0.075 1248
 1250 3 -31.21 81.55 -23.84 0.082 1249
 1251 3 -31.04 81.72 -23.85 0.086 1250
 1252 3 -30.9 81.8 -23.88 0.000125 1251
 1253 3 -31.67 81.79 -24.02 0.179 1247
 1254 3 -31.57 81.93 -24.18 0.165 1253
 1255 3 -31.6 82.03 -24.27 0.169 1254
 1256 3 -31.66 82.17 -24.35 0.169 1255
 1257 3 -31.71 82.31 -24.41 0.192 1256
 1258 3 -31.77 82.44 -24.46 0.183 1257
 1259 3 -31.92 82.66 -24.58 0.196 1258
 1260 3 -32.07 82.97 -24.66 0.255 1259
 1261 3 -32.19 83.13 -24.7 0.33 1260
 1262 3 -32.21 83.2 -24.8 0.325 1261
 1263 3 -32.44 83.63 -24.83 0.329 1262
 1264 3 -32.64 83.84 -24.73 0.143 1263
 1265 3 -32.87 83.9 -24.52 0.135 1264
 1266 3 -32.97 84.03 -24.4 0.16 1265
 1267 3 -33.05 84.08 -24.33 0.112 1266
 1268 3 -33.18 84.11 -24.26 0.098 1267
 1269 3 -33.25 84.25 -24.19 0.135 1268
 1270 3 -33.44 84.31 -24.1 0.091 1269
 1271 3 -33.64 84.4 -24.12 0.09 1270
 1272 3 -33.72 84.45 -24.01 0.088 1271
 1273 3 -33.77 84.44 -23.89 0.133 1272
 1274 3 -33.75 84.41 -23.78 0.083 1273
 1275 3 -32.36 83.61 -24.92 0.305 1263
 1276 3 -32.48 83.61 -25.01 0.26 1275
 1277 3 -32.5 83.54 -25.14 0.213 1276
 1278 3 -32.47 83.42 -25.23 0.185 1277
 1279 3 -32.53 83.38 -25.33 0.163 1278
 1280 3 -32.62 83.42 -25.41 0.173 1279
 1281 3 -32.78 83.28 -25.51 0.206 1280
 1282 3 -32.84 83.14 -25.59 0.245 1281
 1283 3 -32.88 83.05 -25.74 0.355 1282
 1284 3 -32.8 82.87 -25.81 0.418 1283
 1285 3 -32.82 82.79 -26 0.487 1284
 1286 3 -32.81 82.64 -26.13 0.49 1285
 1287 3 -32.84 82.5 -26.28 0.45 1286
 1288 3 -32.71 82.52 -26.43 0.48 1287
 1289 3 -32.72 82.42 -26.48 0.399 1288
 1290 3 -32.8 82.42 -26.6 0.234 1289
 1291 3 -32.97 82.38 -26.67 0.175 1290
 1292 3 -33 82.25 -26.75 0.13 1291
 1293 3 -33.1 82.24 -26.86 0.13 1292
 1294 3 -33.21 82.2 -26.91 0.145 1293
 1295 3 -33.31 82.12 -27.01 0.128 1294
 1296 3 -33.38 82.11 -27.19 0.148 1295
 1297 3 -33.52 82.09 -27.3 0.109 1296
 1298 3 -33.54 82.05 -27.42 0.118 1297
 1299 3 -33.6 82.09 -27.57 0.124 1298
 1300 3 -33.68 82.15 -27.75 0.126 1299
 1301 3 -33.76 82.21 -27.84 0.125 1300
 1302 3 -33.91 82.24 -27.94 0.127 1301
 1303 3 -34.04 82.25 -27.96 0.128 1302
 1304 3 -34.22 82.09 -28.04 0.165 1303
 1305 3 -34.21 81.86 -28.12 0.079 1304
 1306 3 -34.2 81.7 -28.19 0.104 1305
 1307 3 -34.3 82.21 -28.06 0.127 1304
 1308 3 -34.54 82.19 -28.12 0.162 1307
 1309 3 -34.73 82.17 -28.16 0.165 1308
 1310 3 -34.96 82.17 -28.18 0.143 1309
 1311 3 -35.14 82.2 -28.12 0.15 1310
 1312 3 -35.29 82.14 -28.11 0.099 1311
 1313 3 -35.47 82.1 -28.15 0.136 1312
 1314 3 -35.71 82.11 -28.12 0.172 1313
 1315 3 -35.81 82.03 -28.06 0.114 1314
 1316 3 -35.95 81.89 -27.93 0.146 1315
 1317 3 -36.13 81.84 -27.79 0.102 1316
 1318 3 -36.28 81.85 -27.69 0.11 1317
 1319 3 -36.4 81.9 -27.64 0.098 1318
 1320 3 -36.53 81.89 -27.54 0.12 1319
 1321 3 -36.75 81.98 -27.49 0.106 1320
 1322 3 -36.78 82 -27.38 0.135 1321
 1323 3 -36.5 81.94 -27.26 0.092 1322
 1324 3 -36.4 81.84 -27.16 0.028 1323
 1325 3 -36.95 82.08 -27.34 0.175 1322
 1326 3 -37.13 82.16 -27.31 0.15 1325
 1327 3 -37.34 82.25 -27.31 0.133 1326
 1328 3 -37.59 82.3 -27.3 0.159 1327
 1329 3 -37.73 82.37 -27.24 0.146 1328
 1330 3 -37.97 82.38 -27.15 0.127 1329
 1331 3 -38.15 82.36 -27.12 0.14 1330
 1332 3 -38.36 82.35 -27.09 0.102 1331
 1333 3 -38.52 82.32 -27.18 0.108 1332
 1334 3 -38.66 82.34 -27.29 0.134 1333
 1335 3 -38.81 82.41 -27.35 0.115 1334
 1336 3 -39.06 82.48 -27.41 0.117 1335
 1337 3 -39.23 82.52 -27.37 0.117 1336
 1338 3 -39.39 82.5 -27.43 0.106 1337
 1339 3 -39.58 82.47 -27.48 0.121 1338
 1340 3 -39.83 82.52 -27.5 0.143 1339
 1341 3 -39.94 82.54 -27.61 0.086 1340
 1342 3 -39.99 82.5 -27.69 0.089 1341
 1343 3 -40.18 82.45 -27.73 0.126 1342
 1344 3 -40.26 82.39 -27.79 0.127 1343
 1345 3 -40.31 82.26 -27.86 0.117 1344
 1346 3 -40.33 82.31 -28.03 0.122 1345
 1347 3 -40.34 82.27 -28.17 0.111 1346
 1348 3 -40.51 82.29 -28.29 0.128 1347
 1349 3 -40.71 82.22 -28.31 0.113 1348
 1350 3 -40.86 82.28 -28.37 0.082 1349
 1351 3 -40.95 82.27 -28.47 0.104 1350
 1352 3 -41.11 82.32 -28.58 0.123 1351
 1353 3 -41.25 82.28 -28.74 0.113 1352
 1354 3 -41.4 82.32 -28.74 0.105 1353
 1355 3 -41.56 82.32 -28.72 0.141 1354
 1356 3 -41.66 82.27 -28.79 0.152 1355
 1357 3 -41.79 82.23 -28.85 0.129 1356
 1358 3 -41.92 82.18 -28.91 0.1 1357
 1359 3 -42.08 82.19 -29.01 0.11 1358
 1360 3 -42.17 82.19 -29.18 0.113 1359
 1361 3 -42.26 82.19 -29.29 0.122 1360
 1362 3 -42.39 82.2 -29.43 0.137 1361
 1363 3 -42.48 82.27 -29.55 0.147 1362
 1364 3 -42.58 82.31 -29.62 0.137 1363
 1365 3 -42.77 82.33 -29.68 0.157 1364
 1366 3 -42.9 82.39 -29.78 0.137 1365
 1367 3 -42.95 82.4 -29.87 0.105 1366
 1368 3 -43.12 82.28 -29.97 0.128 1367
 1369 3 -43.27 82.2 -30.03 0.148 1368
 1370 3 -43.42 82.17 -30.09 0.148 1369
 1371 3 -43.46 82.09 -30.21 0.125 1370
 1372 3 -43.57 82.04 -30.34 0.14 1371
 1373 3 -43.69 81.98 -30.43 0.138 1372
 1374 3 -43.81 81.95 -30.55 0.132 1373
 1375 3 -43.93 81.89 -30.61 0.118 1374
 1376 3 -44.1 81.84 -30.68 0.127 1375
 1377 3 -44.29 81.91 -30.73 0.156 1376
 1378 3 -44.48 81.89 -30.8 0.13 1377
 1379 3 -44.58 82 -30.81 0.09 1378
 1380 3 -44.7 82 -30.89 0.088 1379
 1381 3 -44.79 81.87 -30.87 0.156 1380
 1382 3 -44.98 81.89 -30.9 0.158 1381
 1383 3 -45.1 81.93 -30.76 0.115 1382
 1384 3 -45.26 81.89 -30.72 0.094 1383
 1385 3 -45.39 81.89 -30.63 0.12 1384
 1386 3 -45.65 81.86 -30.6 0.201 1385
 1387 3 -45.75 81.9 -30.62 0.165 1386
 1388 3 -45.85 82.12 -30.8 0.222 1387
 1389 3 -45.95 82.31 -30.82 0.233 1388
 1390 3 -46.07 82.52 -30.92 0.268 1389
 1391 3 -46.21 82.62 -30.95 0.347 1390
 1392 3 -46.41 82.63 -30.93 0.389 1391
 1393 3 -46.51 82.76 -30.99 0.403 1392
 1394 3 -46.64 82.94 -31.08 0.414 1393
 1395 3 -46.51 83.53 -31.38 0.145 1394
 1396 3 -46.43 83.67 -31.58 0.102 1395
 1397 3 -46.42 83.8 -31.66 0.088 1396
 1398 3 -46.36 83.92 -31.66 0.139 1397
 1399 3 -46.33 84.04 -31.61 0.139 1398
 1400 3 -46.39 84.16 -31.56 0.000125 1399
 1401 3 -46.79 82.99 -31.05 0.347 1394
 1402 3 -46.94 83 -31.07 0.31 1401
 1403 3 -47.09 83.07 -31.06 0.263 1402
 1404 3 -47.21 83.12 -31.09 0.235 1403
 1405 3 -47.27 83.15 -31.17 0.197 1404
 1406 3 -47.36 83.12 -31.24 0.107 1405
 1407 3 -47.43 83.23 -31.25 0.134 1406
 1408 3 -47.51 83.33 -31.25 0.125 1407
 1409 3 -47.64 83.37 -31.27 0.108 1408
 1410 3 -47.72 83.51 -31.23 0.119 1409
 1411 3 -47.81 83.67 -31.28 0.129 1410
 1412 3 -47.9 83.77 -31.37 0.105 1411
 1413 3 -48.02 83.86 -31.4 0.116 1412
 1414 3 -48.19 83.86 -31.46 0.093 1413
 1415 3 -48.31 83.9 -31.41 0.108 1414
 1416 3 -48.44 83.97 -31.43 0.097 1415
 1417 3 -48.52 84.1 -31.34 0.075 1416
 1418 3 -48.69 84.18 -31.26 0.105 1417
 1419 3 -48.85 84.28 -31.25 0.105 1418
 1420 3 -49.04 84.38 -31.22 0.122 1419
 1421 3 -49.1 84.52 -31.1 0.116 1420
 1422 3 -49.2 84.59 -31.03 0.129 1421
 1423 3 -49.38 84.65 -31.05 0.111 1422
 1424 3 -49.53 84.77 -31.01 0.109 1423
 1425 3 -49.69 84.86 -31 0.127 1424
 1426 3 -49.84 84.91 -30.97 0.108 1425
 1427 3 -49.98 84.97 -30.98 0.096 1426
 1428 3 -50.12 85.02 -30.91 0.113 1427
 1429 3 -50.38 85.12 -30.75 0.192 1428
 1430 3 -50.69 85.38 -30.83 0.302 1429
 1431 3 -50.58 85.38 -30.95 0.000125 1430
 1432 3 -51.06 85.51 -30.87 0.158 1430
 1433 3 -51.25 85.54 -31.03 0.121 1432
 1434 3 -51.32 85.66 -31.07 0.133 1433
 1435 3 -51.42 85.63 -31.35 0.082 1434
 1436 3 -51.44 85.69 -31.44 0.121 1435
 1437 3 -51.37 85.89 -31.56 0.139 1436
 1438 3 -51.22 86.05 -31.69 0.16 1437
 1439 3 -50.96 86.24 -31.75 0.097 1438
 1440 3 -50.89 86.39 -31.81 0.099 1439
 1441 3 -51.11 85.62 -30.73 0.106 1432
 1442 3 -51.27 85.73 -30.68 0.127 1441
 1443 3 -51.42 85.76 -30.67 0.095 1442
 1444 3 -51.6 85.87 -30.64 0.098 1443
 1445 3 -51.77 85.89 -30.59 0.115 1444
 1446 3 -52.02 85.92 -30.41 0.123 1445
 1447 3 -52.25 85.92 -30.35 0.105 1446
 1448 3 -52.45 85.77 -30.24 0.12 1447
 1449 3 -52.6 85.83 -30.16 0.121 1448
 1450 3 -52.83 85.82 -30.17 0.056 1449
 1451 3 -53.06 85.88 -30.06 0.116 1450
 1452 3 -53.19 85.9 -30.01 0.1 1451
 1453 3 -53.29 85.93 -29.85 0.109 1452
 1454 3 -53.37 86.03 -29.71 0.097 1453
 1455 3 -53.49 86.06 -29.68 0.11 1454
 1456 3 -53.6 86.1 -29.67 0.084 1455
 1457 3 -53.77 86.11 -29.63 0.059 1456
 1458 3 -53.86 86.16 -29.57 0.069 1457
 1459 3 -53.9 86.26 -29.51 0.095 1458
 1460 3 -54 86.28 -29.44 0.000125 1459
 1461 3 -50.49 85.14 -30.55 0.132 1429
 1462 3 -50.44 85.05 -30.35 0.104 1461
 1463 3 -50.39 85 -30.2 0.104 1462
 1464 3 -50.34 84.87 -30.04 0.125 1463
 1465 3 -50.25 84.79 -29.86 0.113 1464
 1466 3 -50.17 84.74 -29.76 0.087 1465
 1467 3 -45.17 81.88 -31.03 0.1 1382
 1468 3 -45.17 81.89 -31.18 0.079 1467
 1469 3 -35.88 82.3 -28.08 0.112 1314
 1470 3 -35.98 82.34 -28.05 0.073 1469
 1471 3 -32.67 83.13 -26.88 0.102 1288
 1472 3 -32.67 83.26 -26.98 0.108 1471
 1473 3 -32.65 83.39 -27.1 0.144 1472
 1474 3 -32.55 83.44 -27.18 0.159 1473
 1475 3 -32.42 83.75 -27.17 0.131 1474
 1476 3 -33.31 82.47 -25.57 0.127 1284
 1477 3 -33.43 82.44 -25.51 0.114 1476
 1478 3 -33.54 82.59 -25.4 0.075 1477
 1479 3 -31.63 81.32 -23.42 0.073 1243
 1480 3 -31.63 81.19 -23.46 0.064 1479
 1481 3 -31.65 81.04 -23.54 0.101 1480
 1482 3 -31.61 80.86 -23.6 0.14 1481
 1483 3 -31.52 80.72 -23.73 0.136 1482
 1484 3 -31.36 80.59 -23.8 0.118 1483
 1485 3 -31.3 80.53 -23.9 0.119 1484
 1486 3 -31.15 80.42 -24.04 0.095 1485
 1487 3 -31.05 80.35 -24.21 0.125 1486
 1488 3 -31.06 80.34 -24.36 0.14 1487
 1489 3 -31.28 80.33 -24.46 0.133 1488
 1490 3 -31.48 80.24 -24.46 0.1 1489
 1491 3 -31.71 80.28 -24.38 0.112 1490
 1492 3 -31.9 80.31 -24.37 0.122 1491
 1493 3 -32.03 80.29 -24.26 0.116 1492
 1494 3 -32.12 80.22 -24.09 0.143 1493
 1495 3 -32.32 80.32 -23.99 0.139 1494
 1496 3 -29.72 79.89 -20.53 0.071 1215
 1497 3 -29.63 79.76 -20.59 0.057 1496
 1498 3 -29.58 79.65 -20.66 0.075 1497
 1499 3 -29.54 79.52 -20.7 0.108 1498
 1500 3 -29.41 79.43 -20.66 0.062 1499
 1501 3 -29.26 79.51 -20.61 0.094 1500
 1502 3 -29.09 79.51 -20.6 0.125 1501
 1503 3 -28.97 79.46 -20.54 0.116 1502
 1504 3 -28.88 79.46 -20.4 0.101 1503
 1505 3 -30.58 77.66 -15.95 0.117 1147
 1506 3 -30.48 77.56 -16.07 0.11 1505
 1507 3 -30.34 77.47 -16.19 0.139 1506
 1508 3 -30.22 77.41 -16.3 0.13 1507
 1509 3 -30.12 77.35 -16.4 0.126 1508
 1510 3 -29.96 77.34 -16.5 0.135 1509
 1511 3 -29.8 77.31 -16.6 0.119 1510
 1512 3 -29.62 77.25 -16.69 0.109 1511
 1513 3 -29.49 77.14 -16.73 0.139 1512
 1514 3 -29.42 77.01 -16.71 0.196 1513
 1515 3 -29.49 76.74 -16.58 0.102 1514
 1516 3 -29.54 76.62 -16.46 0.12 1515
 1517 3 -29.64 76.47 -16.37 0.109 1516
 1518 3 -29.72 76.35 -16.3 0.063 1517
 1519 3 -29.73 76.2 -16.23 0.096 1518
 1520 3 -29.7 76.05 -16.18 0.094 1519
 1521 3 -29.67 75.87 -16.16 0.065 1520
 1522 3 -29.7 75.75 -16.07 0.088 1521
 1523 3 -29.77 75.64 -16.03 0.044 1522
 1524 3 -29.07 77.2 -16.87 0.146 1514
 1525 3 -28.91 77.17 -16.82 0.156 1524
 1526 3 -28.71 77.13 -16.78 0.183 1525
 1527 3 -28.38 77.05 -16.73 0.173 1526
 1528 3 -28.19 76.96 -16.71 0.147 1527
 1529 3 -27.97 76.83 -16.67 0.158 1528
 1530 3 -27.8 76.66 -16.65 0.137 1529
 1531 3 -27.75 76.44 -16.67 0.108 1530
 1532 3 -27.7 76.31 -16.71 0.111 1531
 1533 3 -27.5 76.25 -16.7 0.119 1532
 1534 3 -27.39 76.15 -16.69 0.112 1533
 1535 3 -27.3 76.02 -16.63 0.131 1534
 1536 3 -27.21 75.91 -16.59 0.206 1535
 1537 3 -26.93 75.85 -16.56 0.163 1536
 1538 3 -26.63 75.97 -16.61 0.094 1537
 1539 3 -26.49 75.99 -16.61 0.11 1538
 1540 3 -26.29 76.01 -16.73 0.108 1539
 1541 3 -26.12 76.02 -16.84 0.148 1540
 1542 3 -25.96 76.15 -17.02 0.171 1541
 1543 3 -25.82 76.2 -17.11 0.127 1542
 1544 3 -25.68 76.22 -17.2 0.134 1543
 1545 3 -25.49 76.24 -17.35 0.108 1544
 1546 3 -25.33 76.2 -17.41 0.138 1545
 1547 3 -25.12 76.18 -17.52 0.142 1546
 1548 3 -24.97 76.12 -17.58 0.109 1547
 1549 3 -24.81 76.08 -17.63 0.142 1548
 1550 3 -24.59 76.01 -17.63 0.138 1549
 1551 3 -24.42 75.96 -17.62 0.146 1550
 1552 3 -24.15 76.03 -17.59 0.116 1551
 1553 3 -23.94 76.09 -17.59 0.107 1552
 1554 3 -23.67 76.1 -17.6 0.167 1553
 1555 3 -23.52 76.03 -17.62 0.136 1554
 1556 3 -23.32 76 -17.7 0.163 1555
 1557 3 -23.1 76.02 -17.83 0.154 1556
 1558 3 -22.95 76.07 -17.95 0.136 1557
 1559 3 -22.73 76.02 -17.94 0.105 1558
 1560 3 -22.58 76.01 -17.87 0.106 1559
 1561 3 -22.48 75.93 -17.87 0.104 1560
 1562 3 -22.36 75.88 -17.88 0.094 1561
 1563 3 -22.18 75.83 -17.87 0.149 1562
 1564 3 -22 75.86 -17.84 0.156 1563
 1565 3 -21.78 75.91 -17.8 0.172 1564
 1566 3 -21.54 76.04 -17.72 0.202 1565
 1567 3 -21.33 76.11 -17.62 0.172 1566
 1568 3 -21.13 76.21 -17.53 0.174 1567
 1569 3 -20.96 76.33 -17.49 0.126 1568
 1570 3 -20.8 76.41 -17.49 0.116 1569
 1571 3 -20.68 76.44 -17.45 0.111 1570
 1572 3 -20.44 76.48 -17.43 0.141 1571
 1573 3 -20.26 76.54 -17.41 0.142 1572
 1574 3 -20.06 76.64 -17.29 0.12 1573
 1575 3 -19.93 76.66 -17.21 0.117 1574
 1576 3 -19.82 76.55 -17.21 0.102 1575
 1577 3 -19.72 76.51 -17.14 0.136 1576
 1578 3 -19.58 76.51 -17.14 0.181 1577
 1579 3 -19.35 76.69 -16.94 0.227 1578
 1580 3 -19.5 77.04 -16.84 0.078 1579
 1581 3 -19.56 77.16 -16.79 0.114 1580
 1582 3 -19.44 77.26 -16.7 0.093 1581
 1583 3 -19.28 77.3 -16.55 0.087 1582
 1584 3 -19.11 77.34 -16.47 0.086 1583
 1585 3 -19.04 77.39 -16.38 0.093 1584
 1586 3 -18.96 77.47 -16.31 0.082 1585
 1587 3 -18.88 77.53 -16.22 0.072 1586
 1588 3 -18.73 77.49 -16.14 0.083 1587
 1589 3 -18.61 77.4 -16.09 0.059 1588
 1590 3 -18.56 77.43 -15.99 0.072 1589
 1591 3 -18.65 77.59 -15.9 0.062 1590
 1592 3 -18.74 77.7 -15.84 0.037 1591
 1593 3 -18.73 77.7 -15.73 0.081 1592
 1594 3 -19.16 76.61 -16.9 0.204 1579
 1595 3 -19.07 76.55 -16.77 0.193 1594
 1596 3 -19.07 76.48 -16.6 0.244 1595
 1597 3 -19.09 76.46 -16.46 0.326 1596
 1598 3 -19.1 76.46 -16.34 0.414 1597
 1599 3 -19.08 76.49 -16.23 0.492 1598
 1600 3 -19.01 76.52 -16.11 0.499 1599
 1601 3 -18.96 76.43 -15.99 0.487 1600
 1602 3 -18.92 76.33 -15.94 0.491 1601
 1603 3 -18.21 76.79 -15.88 0.1 1602
 1604 3 -18.11 76.79 -15.78 0.052 1603
 1605 3 -19.2 75.96 -15.87 0.296 1602
 1606 3 -19.38 75.58 -15.93 0.149 1605
 1607 3 -19.49 75.4 -15.98 0.132 1606
 1608 3 -19.63 75.35 -16.02 0.000125 1607
 1609 3 -19.54 76.1 -17.43 0.106 1578
 1610 3 -19.4 75.87 -17.57 0.07 1609
 1611 3 -19.3 75.76 -17.69 0.065 1610
 1612 3 -19.22 75.69 -17.74 0.077 1611
 1613 3 -19.1 75.62 -17.77 0.079 1612
 1614 3 -19.08 75.52 -17.84 0.096 1613
 1615 3 -19.11 75.38 -17.94 0.09 1614
 1616 3 -19.11 75.24 -18.02 0.081 1615
 1617 3 -19.09 75.12 -18.09 0.092 1616
 1618 3 -18.99 74.99 -18.1 0.108 1617
 1619 3 -18.91 74.91 -18.11 0.147 1618
 1620 3 -18.97 74.74 -18.13 0.115 1619
 1621 3 -18.88 74.72 -18.26 0.09 1620
 1622 3 -18.77 74.78 -18.34 0.069 1621
 1623 3 -18.73 74.71 -18.47 0.1 1622
 1624 3 -18.64 74.61 -18.51 0.105 1623
 1625 3 -18.44 74.48 -18.53 0.08 1624
 1626 3 -18.35 74.39 -18.62 0.11 1625
 1627 3 -18.32 74.33 -18.75 0.111 1626
 1628 3 -18.26 74.21 -18.86 0.097 1627
 1629 3 -18.27 74.02 -18.87 0.12 1628
 1630 3 -18.12 74.17 -18.57 0.061 1629
 1631 3 -18.07 74.34 -18.56 0.092 1630
 1632 3 -18.03 74.48 -18.58 0.128 1631
 1633 3 -17.99 74.57 -18.58 0.103 1632
 1634 3 -18.31 73.9 -19.15 0.127 1629
 1635 3 -18.23 73.68 -19.19 0.137 1634
 1636 3 -18.27 73.49 -19.23 0.131 1635
 1637 3 -18.38 73.32 -19.21 0.112 1636
 1638 3 -18.56 73.25 -19.19 0.07 1637
 1639 3 -18.71 73.18 -19.19 0.069 1638
 1640 3 -18.8 73.11 -19.16 0.064 1639
 1641 3 -18.88 72.99 -19.23 0.098 1640
 1642 3 -18.98 72.91 -19.28 0.069 1641
 1643 3 -19.07 72.75 -19.28 0.044 1642
 1644 3 -19.17 72.74 -19.31 0.097 1643
 1645 3 -19.28 72.74 -19.34 0.092 1644
 1646 3 -19.41 72.73 -19.44 0.099 1645
 1647 3 -19.56 72.67 -19.54 0.077 1646
 1648 3 -19.68 72.69 -19.62 0.099 1647
 1649 3 -19.78 72.7 -19.67 0.139 1648
 1650 3 -19.9 72.78 -19.74 0.085 1649
 1651 3 -20.01 72.78 -19.8 0.077 1650
 1652 3 -25.99 76.55 -17.43 0.14 1543
 1653 3 -26.22 76.69 -17.53 0.165 1652
 1654 3 -26.48 76.77 -17.57 0.053 1653
 1655 3 -26.67 76.82 -17.56 0.021 1654
 1656 3 -26.7 76.78 -17.45 0.081 1655
 1657 3 -27.02 75.64 -16.49 0.096 1537
 1658 3 -27 75.53 -16.42 0.024 1657
 1659 3 -31.73 77.45 -14.09 0.069 1139
 1660 3 -31.73 77.29 -14.04 0.064 1659
 1661 3 -31.68 77.15 -14.02 0.072 1660
 1662 3 -31.7 76.96 -13.99 0.086 1661
 1663 3 -31.78 76.85 -13.95 0.073 1662
 1664 3 -31.82 76.72 -13.96 0.069 1663
 1665 3 -31.96 76.71 -13.89 0.037 1664
 1666 3 -33.85 82.09 1.38 0.098 972
 1667 3 -33.87 82.13 1.47 0.089 1666
 1668 3 -33.88 82.16 1.66 0.087 1667
 1669 3 -33.95 82.03 1.71 0.118 1668
 1670 3 -34.09 81.9 1.75 0.078 1669
 1671 3 -34.2 81.87 1.83 0.093 1670
 1672 3 -34.31 81.83 1.94 0.119 1671
 1673 3 -34.34 81.88 2.1 0.157 1672
 1674 3 -34.38 81.99 2.3 0.102 1673
 1675 3 -34.39 81.99 2.47 0.106 1674
 1676 3 -34.32 82.02 2.6 0.077 1675
 1677 3 -33.97 83.44 1.48 0.273 962
 1678 3 -34.14 83.51 1.33 0.219 1677
 1679 3 -34.25 83.59 1.24 0.232 1678
 1680 3 -34.36 83.59 1.17 0.241 1679
 1681 3 -34.55 83.58 1.06 0.249 1680
 1682 3 -34.71 83.6 1.02 0.256 1681
 1683 3 -34.84 83.63 0.92 0.256 1682
 1684 3 -34.97 83.69 0.84 0.237 1683
 1685 3 -35.14 83.63 0.71 0.228 1684
 1686 3 -35.31 83.61 0.62 0.238 1685
 1687 3 -35.39 83.55 0.46 0.244 1686
 1688 3 -35.56 83.45 0.36 0.231 1687
 1689 3 -35.7 83.35 0.3 0.236 1688
 1690 3 -35.77 83.33 0.18 0.294 1689
 1691 3 -35.81 83.28 0.05 0.332 1690
 1692 3 -35.84 83.21 -0.08 0.369 1691
 1693 3 -35.82 83.11 -0.24 0.425 1692
 1694 3 -36.16 83.05 -0.38 0.359 1693
 1695 3 -36.26 83.09 -0.52 0.295 1694
 1696 3 -36.41 83.18 -0.67 0.251 1695
 1697 3 -36.56 83.29 -0.74 0.239 1696
 1698 3 -36.75 83.37 -0.76 0.228 1697
 1699 3 -36.65 83.58 -0.63 0.1 1698
 1700 3 -36.47 83.67 -0.66 0.141 1699
 1701 3 -36.21 83.7 -0.71 0.127 1700
 1702 3 -36.02 83.73 -0.77 0.119 1701
 1703 3 -35.99 83.78 -0.87 0.000125 1702
 1704 3 -36.99 83.33 -0.81 0.223 1698
 1705 3 -37.18 83.3 -0.89 0.211 1704
 1706 3 -37.32 83.24 -0.98 0.242 1705
 1707 3 -37.55 83.27 -0.94 0.191 1706
 1708 3 -37.62 83.18 -0.98 0.202 1707
 1709 3 -37.69 83.04 -1.1 0.156 1708
 1710 3 -37.75 82.96 -1.2 0.185 1709
 1711 3 -37.79 83.02 -1.3 0.206 1710
 1712 3 -37.66 83.19 -1.54 0.074 1711
 1713 3 -37.65 83.28 -1.6 0.013 1712
 1714 3 -38.1 82.79 -1.24 0.187 1711
 1715 3 -38.23 82.68 -1.3 0.215 1714
 1716 3 -38.43 82.57 -1.25 0.194 1715
 1717 3 -38.54 82.43 -1.27 0.265 1716
 1718 3 -38.22 82.24 -1.11 0.096 1717
 1719 3 -38.12 82.2 -1.04 0.067 1718
 1720 3 -37.96 82.24 -1.04 0.069 1719
 1721 3 -37.98 82.12 -0.92 0.098 1720
 1722 3 -37.99 81.98 -0.8 0.038 1721
 1723 3 -37.89 81.91 -0.79 0.048 1722
 1724 3 -37.77 81.91 -0.8 0.078 1723
 1725 3 -37.56 81.86 -0.81 0.071 1724
 1726 3 -37.49 81.74 -0.72 0.084 1725
 1727 3 -37.37 81.72 -0.6 0.121 1726
 1728 3 -37.28 81.73 -0.39 0.12 1727
 1729 3 -37.16 81.76 -0.26 0.105 1728
 1730 3 -37.06 81.71 -0.23 0.049 1729
 1731 3 -38.76 82.38 -1.27 0.247 1717
 1732 3 -38.97 82.35 -1.26 0.213 1731
 1733 3 -39.05 82.27 -1.26 0.232 1732
 1734 3 -39.26 82.28 -1.21 0.19 1733
 1735 3 -39.43 82.25 -1.22 0.198 1734
 1736 3 -39.58 82.2 -1.21 0.202 1735
 1737 3 -39.74 82.2 -1.2 0.219 1736
 1738 3 -39.91 82.17 -1.2 0.206 1737
 1739 3 -40.1 82.18 -1.19 0.208 1738
 1740 3 -40.28 82.11 -1.18 0.251 1739
 1741 3 -40.46 82.14 -1.22 0.3 1740
 1742 3 -40.61 82.13 -1.17 0.402 1741
 1743 3 -40.76 82.19 -1.09 0.487 1742
 1744 3 -41 82.25 -1.08 0.545 1743
 1745 3 -40.66 82.72 -1.63 0.104 1744
 1746 3 -40.57 82.75 -1.74 0.101 1745
 1747 3 -40.49 82.77 -1.84 0.123 1746
 1748 3 -40.43 82.8 -1.95 0.11 1747
 1749 3 -40.51 82.78 -2.05 0.14 1748
 1750 3 -40.46 82.74 -2.22 0.129 1749
 1751 3 -40.54 82.67 -2.36 0.166 1750
 1752 3 -40.56 82.73 -2.5 0.122 1751
 1753 3 -40.63 82.67 -2.68 0.153 1752
 1754 3 -40.73 82.65 -2.83 0.123 1753
 1755 3 -40.8 82.68 -2.97 0.112 1754
 1756 3 -40.86 82.7 -3.12 0.128 1755
 1757 3 -40.95 82.66 -3.24 0.089 1756
 1758 3 -40.99 82.54 -3.38 0.11 1757
 1759 3 -41.07 82.46 -3.51 0.133 1758
 1760 3 -41.2 82.4 -3.62 0.085 1759
 1761 3 -41.23 82.4 -3.78 0.145 1760
 1762 3 -41.29 82.38 -3.97 0.135 1761
 1763 3 -41.37 82.37 -4.14 0.154 1762
 1764 3 -41.44 82.24 -4.33 0.153 1763
 1765 3 -41.51 82.18 -4.51 0.118 1764
 1766 3 -41.5 82.06 -4.62 0.143 1765
 1767 3 -41.48 81.99 -4.74 0.199 1766
 1768 3 -41.55 82.06 -4.99 0.145 1767
 1769 3 -41.53 82.06 -5.16 0.115 1768
 1770 3 -41.55 82 -5.35 0.111 1769
 1771 3 -41.61 81.97 -5.47 0.101 1770
 1772 3 -41.66 81.95 -5.58 0.096 1771
 1773 3 -41.71 81.9 -5.77 0.149 1772
 1774 3 -41.71 81.9 -5.95 0.126 1773
 1775 3 -41.74 81.93 -6.11 0.159 1774
 1776 3 -41.69 81.91 -6.21 0.205 1775
 1777 3 -41.88 82.05 -6.37 0.099 1776
 1778 3 -41.91 82.06 -6.53 0.116 1777
 1779 3 -41.98 82.09 -6.66 0.102 1778
 1780 3 -42.06 82.12 -6.77 0.097 1779
 1781 3 -42.2 82.06 -6.87 0.103 1780
 1782 3 -42.28 81.98 -6.96 0.1 1781
 1783 3 -42.34 81.89 -7.03 0.12 1782
 1784 3 -42.36 81.78 -7.19 0.062 1783
 1785 3 -42.38 81.67 -7.23 0.135 1784
 1786 3 -42.39 81.57 -7.21 0.202 1785
 1787 3 -42.36 81.41 -7.46 0.168 1786
 1788 3 -42.35 81.26 -7.53 0.113 1787
 1789 3 -42.38 81.12 -7.66 0.127 1788
 1790 3 -42.37 81.02 -7.76 0.12 1789
 1791 3 -42.41 80.98 -7.93 0.068 1790
 1792 3 -42.4 80.89 -8.02 0.113 1791
 1793 3 -42.46 80.73 -8.03 0.138 1792
 1794 3 -42.55 80.64 -8.09 0.184 1793
 1795 3 -42.57 80.86 -8.38 0.118 1794
 1796 3 -42.61 80.88 -8.51 0.11 1795
 1797 3 -42.57 80.32 -8.09 0.128 1794
 1798 3 -42.59 80.16 -8.04 0.155 1797
 1799 3 -42.73 80.07 -8.14 0.101 1798
 1800 3 -42.75 79.94 -8.2 0.119 1799
 1801 3 -42.71 79.89 -8.43 0.125 1800
 1802 3 -42.78 79.69 -8.62 0.147 1801
 1803 3 -42.79 79.61 -8.78 0.095 1802
 1804 3 -42.83 79.65 -8.95 0.077 1803
 1805 3 -42.91 79.69 -9.04 0.109 1804
 1806 3 -42.92 79.67 -9.17 0.106 1805
 1807 3 -42.94 79.68 -9.29 0.131 1806
 1808 3 -42.87 79.62 -9.44 0.127 1807
 1809 3 -42.86 79.55 -9.61 0.138 1808
 1810 3 -42.87 79.46 -9.72 0.159 1809
 1811 3 -42.83 79.41 -9.97 0.175 1810
 1812 3 -42.82 79.44 -10.17 0.162 1811
 1813 3 -42.8 79.69 -10.26 0.072 1812
 1814 3 -42.69 79.77 -10.28 0.118 1813
 1815 3 -42.51 79.85 -10.2 0.112 1814
 1816 3 -42.37 79.91 -10.11 0.068 1815
 1817 3 -42.28 80.03 -10.09 0.111 1816
 1818 3 -42.19 80.2 -10.05 0.088 1817
 1819 3 -42.12 80.33 -10.02 0.064 1818
 1820 3 -42.01 80.33 -10.01 0.071 1819
 1821 3 -42.89 79.4 -10.37 0.089 1812
 1822 3 -42.93 79.44 -10.48 0.115 1821
 1823 3 -43.09 79.5 -10.66 0.111 1822
 1824 3 -43.08 79.58 -10.88 0.166 1823
 1825 3 -43.17 79.63 -11.02 0.166 1824
 1826 3 -43.3 79.59 -11.23 0.126 1825
 1827 3 -43.36 79.56 -11.37 0.089 1826
 1828 3 -43.48 79.53 -11.45 0.099 1827
 1829 3 -43.54 79.42 -11.59 0.12 1828
 1830 3 -43.6 79.38 -11.67 0.111 1829
 1831 3 -43.69 79.29 -11.73 0.142 1830
 1832 3 -43.87 79.3 -11.79 0.185 1831
 1833 3 -43.97 79.31 -11.9 0.21 1832
 1834 3 -44.11 79.37 -12 0.178 1833
 1835 3 -44.25 79.87 -11.83 0.098 1834
 1836 3 -44.29 80.03 -11.8 0.08 1835
 1837 3 -44.22 80.24 -11.76 0.079 1836
 1838 3 -44.3 80.34 -11.7 0.106 1837
 1839 3 -44.48 80.49 -11.7 0.11 1838
 1840 3 -44.63 80.54 -11.78 0.098 1839
 1841 3 -44.75 80.6 -11.85 0.1 1840
 1842 3 -44.86 80.61 -11.9 0.093 1841
 1843 3 -45.01 80.65 -11.97 0.088 1842
 1844 3 -45.1 80.77 -11.97 0.121 1843
 1845 3 -45.25 80.85 -11.91 0.121 1844
 1846 3 -44.24 79.3 -12.31 0.151 1834
 1847 3 -44.29 79.25 -12.47 0.149 1846
 1848 3 -44.24 79.18 -12.61 0.161 1847
 1849 3 -44.36 79.02 -12.67 0.101 1848
 1850 3 -44.48 78.96 -12.76 0.107 1849
 1851 3 -44.57 78.87 -12.82 0.109 1850
 1852 3 -44.54 78.75 -12.95 0.098 1851
 1853 3 -44.53 78.63 -12.98 0.116 1852
 1854 3 -44.6 78.5 -13.09 0.12 1853
 1855 3 -44.67 78.39 -13.17 0.223 1854
 1856 3 -44.77 78.38 -13.28 0.298 1855
 1857 3 -44.86 78.13 -13.27 0.233 1856
 1858 3 -44.82 77.97 -13.42 0.165 1857
 1859 3 -44.77 77.97 -13.62 0.166 1858
 1860 3 -44.76 77.95 -13.72 0.133 1859
 1861 3 -44.77 77.94 -13.87 0.111 1860
 1862 3 -44.74 77.97 -14.02 0.125 1861
 1863 3 -44.67 77.92 -14.17 0.17 1862
 1864 3 -44.58 77.84 -14.32 0.16 1863
 1865 3 -44.58 77.9 -14.45 0.143 1864
 1866 3 -44.62 78.11 -14.57 0.137 1865
 1867 3 -44.25 77.94 -14.58 0.09 1866
 1868 3 -44.01 78.03 -14.62 0.096 1867
 1869 3 -43.86 77.95 -14.7 0.089 1868
 1870 3 -43.69 77.8 -14.78 0.087 1869
 1871 3 -43.53 77.74 -14.86 0.102 1870
 1872 3 -43.36 77.66 -14.95 0.112 1871
 1873 3 -43.23 77.61 -15.03 0.108 1872
 1874 3 -43.19 77.5 -15.08 0.136 1873
 1875 3 -43.09 77.38 -15.12 0.09 1874
 1876 3 -42.91 77.42 -15.03 0.125 1875
 1877 3 -42.7 77.41 -14.99 0.103 1876
 1878 3 -42.59 77.3 -15 0.114 1877
 1879 3 -42.46 77.44 -15.07 0.056 1878
 1880 3 -42.37 77.39 -15.12 0.1 1879
 1881 3 -42.29 77.44 -15.19 0.123 1880
 1882 3 -42.14 77.46 -15.21 0.062 1881
 1883 3 -44.82 78.13 -14.85 0.115 1866
 1884 3 -44.9 78.08 -14.97 0.114 1883
 1885 3 -45.02 78.01 -15.1 0.126 1884
 1886 3 -45.12 77.99 -15.19 0.186 1885
 1887 3 -45.1 77.91 -15.28 0.161 1886
 1888 3 -45.11 77.93 -15.42 0.132 1887
 1889 3 -45.18 77.91 -15.53 0.116 1888
 1890 3 -45.24 77.95 -15.62 0.175 1889
 1891 3 -45.32 78.02 -15.7 0.193 1890
 1892 3 -45.33 78.28 -15.88 0.153 1891
 1893 3 -45.4 78.38 -16.07 0.107 1892
 1894 3 -45.32 78.45 -16.2 0.129 1893
 1895 3 -45.21 78.47 -16.35 0.079 1894
 1896 3 -45.18 78.45 -16.49 0.125 1895
 1897 3 -45.14 78.41 -16.62 0.189 1896
 1898 3 -45.11 78.43 -16.75 0.23 1897
 1899 3 -45.36 78.08 -16.85 0.114 1898
 1900 3 -45.34 77.91 -17 0.059 1899
 1901 3 -45.39 77.73 -17.03 0.077 1900
 1902 3 -45.5 77.69 -16.98 0.053 1901
 1903 3 -45.59 77.58 -16.94 0.047 1902
 1904 3 -45.65 77.39 -16.89 0.1 1903
 1905 3 -45.78 77.37 -16.83 0.117 1904
 1906 3 -45.97 77.4 -16.86 0.035 1905
 1907 3 -46.2 77.44 -16.88 0.113 1906
 1908 3 -46.37 77.51 -16.95 0.1 1907
 1909 3 -45 78.67 -16.96 0.148 1898
 1910 3 -44.99 78.84 -17.06 0.16 1909
 1911 3 -44.89 79.09 -17.09 0.124 1910
 1912 3 -44.89 79.31 -17.13 0.167 1911
 1913 3 -44.88 79.48 -17.11 0.234 1912
 1914 3 -44.93 79.64 -17.11 0.265 1913
 1915 3 -45.04 79.73 -17.04 0.339 1914
 1916 3 -45.09 79.86 -16.95 0.351 1915
 1917 3 -45.04 80.07 -16.84 0.335 1916
 1918 3 -45 80.26 -16.73 0.36 1917
 1919 3 -45.09 80.38 -16.8 0.38 1918
 1920 3 -45.07 80.6 -16.78 0.389 1919
 1921 3 -45.16 80.73 -16.81 0.403 1920
 1922 3 -45.26 80.86 -16.72 0.411 1921
 1923 3 -45.33 80.98 -16.65 0.367 1922
 1924 3 -45.48 80.97 -16.24 0.135 1923
 1925 3 -45.72 80.94 -16.29 0.084 1924
 1926 3 -45.84 80.96 -16.37 0.084 1925
 1927 3 -45.87 81.12 -16.4 0.115 1926
 1928 3 -45.98 81.24 -16.5 0.082 1927
 1929 3 -45.53 81.01 -16.05 0.049 1924
 1930 3 -45.53 80.92 -15.98 0.087 1929
 1931 3 -45.61 80.94 -15.86 0.167 1930
 1932 3 -45.55 80.95 -15.77 0.166 1931
 1933 3 -45.28 81.04 -15.68 0.053 1932
 1934 3 -45.16 80.92 -15.67 0.111 1933
 1935 3 -45.2 80.81 -15.63 0.000125 1934
 1936 3 -45.39 81.09 -16.71 0.282 1923
 1937 3 -45.55 81.14 -16.83 0.128 1936
 1938 3 -45.71 81.24 -16.85 0.108 1937
 1939 3 -45.85 81.25 -16.87 0.12 1938
 1940 3 -45.94 81.3 -16.95 0.165 1939
 1941 3 -46.07 81.24 -17.14 0.125 1940
 1942 3 -46.12 81.2 -17.31 0.136 1941
 1943 3 -46.13 81.1 -17.41 0.114 1942
 1944 3 -46.19 80.97 -17.5 0.127 1943
 1945 3 -46.22 80.89 -17.61 0.184 1944
 1946 3 -46.26 80.97 -17.83 0.137 1945
 1947 3 -46.26 81.01 -17.98 0.102 1946
 1948 3 -46.26 81.05 -18.13 0.129 1947
 1949 3 -46.32 81.01 -18.29 0.134 1948
 1950 3 -46.16 81.24 -18.46 0.131 1949
 1951 3 -46.22 81.35 -18.53 0.049 1950
 1952 3 -46.36 81.4 -18.64 0.124 1951
 1953 3 -46.54 81.36 -18.72 0.129 1952
 1954 3 -46.61 81.53 -18.8 0.135 1953
 1955 3 -46.66 81.66 -18.86 0.159 1954
 1956 3 -45.98 81.29 -18.56 0.113 1950
 1957 3 -45.86 81.39 -18.63 0.125 1956
 1958 3 -45.75 81.5 -18.78 0.129 1957
 1959 3 -45.65 81.58 -18.91 0.136 1958
 1960 3 -45.49 81.68 -18.98 0.135 1959
 1961 3 -45.34 81.78 -19.01 0.196 1960
 1962 3 -45.24 81.85 -19.03 0.276 1961
 1963 3 -45.3 82.31 -18.78 0.114 1962
 1964 3 -45.31 82.56 -18.68 0.122 1963
 1965 3 -45.35 82.71 -18.64 0.124 1964
 1966 3 -45.39 82.91 -18.64 0.094 1965
 1967 3 -45.41 83.1 -18.73 0.095 1966
 1968 3 -45.23 83.2 -18.78 0.127 1967
 1969 3 -45.2 83.42 -18.61 0.079 1968
 1970 3 -45.22 83.54 -18.59 0.093 1969
 1971 3 -45.29 83.7 -18.5 0.109 1970
 1972 3 -45.29 83.93 -18.37 0.122 1971
 1973 3 -45.31 84.13 -18.32 0.072 1972
 1974 3 -45.31 84.29 -18.29 0.067 1973
 1975 3 -45.26 84.43 -18.32 0.079 1974
 1976 3 -45.31 84.56 -18.3 0.059 1975
 1977 3 -45.37 84.67 -18.32 0.091 1976
 1978 3 -45.42 84.81 -18.32 0.102 1977
 1979 3 -45.54 84.95 -18.3 0.11 1978
 1980 3 -45.68 85.06 -18.3 0.132 1979
 1981 3 -45.78 85.21 -18.3 0.126 1980
 1982 3 -45.81 85.34 -18.26 0.138 1981
 1983 3 -45.91 85.53 -18.19 0.126 1982
 1984 3 -45.99 85.71 -18.17 0.126 1983
 1985 3 -45.98 85.91 -18.23 0.112 1984
 1986 3 -45.96 86.09 -18.27 0.083 1985
 1987 3 -46 86.21 -18.33 0.117 1986
 1988 3 -45.95 86.39 -18.32 0.049 1987
 1989 3 -45.84 86.51 -18.34 0.104 1988
 1990 3 -45.81 86.64 -18.29 0.075 1989
 1991 3 -45.81 86.76 -18.29 0.11 1990
 1992 3 -45.84 86.88 -18.34 0.146 1991
 1993 3 -45.85 86.88 -18.59 0.067 1992
 1994 3 -45.82 86.9 -18.71 0.061 1993
 1995 3 -45.83 86.89 -18.86 0.088 1994
 1996 3 -45.88 86.84 -18.96 0.144 1995
 1997 3 -45.98 86.85 -19.08 0.174 1996
 1998 3 -46.16 86.57 -19.09 0.216 1997
 1999 3 -46.31 86.78 -19.14 0.104 1998
 2000 3 -46.48 86.77 -19.11 0.061 1999
 2001 3 -46.21 86.26 -19.1 0.159 1998
 2002 3 -46.3 86.01 -19.09 0.061 2001
 2003 3 -46.37 85.9 -19.05 0.083 2002
 2004 3 -46.43 85.73 -19.08 0.123 2003
 2005 3 -46.34 85.64 -19.17 0.179 2004
 2006 3 -46.51 85.53 -19.16 0.065 2005
 2007 3 -46 87.1 -19.15 0.123 1997
 2008 3 -45.95 87.28 -19.09 0.082 2007
 2009 3 -45.92 87.42 -19.02 0.092 2008
 2010 3 -45.92 87.56 -19.01 0.076 2009
 2011 3 -45.8 87.7 -18.99 0.141 2010
 2012 3 -45.9 87.94 -18.97 0.092 2011
 2013 3 -45.92 88.05 -18.95 0.127 2012
 2014 3 -45.94 88.15 -18.98 0.218 2013
 2015 3 -45.88 88.2 -19.06 0.273 2014
 2016 3 -45.97 88.43 -18.67 0.097 2015
 2017 3 -45.99 88.57 -18.62 0.093 2016
 2018 3 -46.1 88.68 -18.59 0.08 2017
 2019 3 -45.95 88.17 -19.26 0.144 2015
 2020 3 -46.18 88.11 -19.55 0.135 2019
 2021 3 -46.29 88.09 -19.59 0.116 2020
 2022 3 -46.41 88.18 -19.61 0.097 2021
 2023 3 -45.99 88.17 -19.36 0.144 2019
 2024 3 -45.56 88.26 -19.1 0.138 2023
 2025 3 -45.36 88.38 -19.12 0.051 2024
 2026 3 -45.24 88.44 -19.26 0.144 2025
 2027 3 -45.03 88.38 -19.32 0.136 2026
 2028 3 -44.84 88.43 -19.34 0.125 2027
 2029 3 -44.64 88.51 -19.36 0.063 2028
 2030 3 -45.03 81.66 -19.22 0.167 1962
 2031 3 -44.92 81.66 -19.36 0.22 2030
 2032 3 -44.89 81.62 -19.55 0.296 2031
 2033 3 -44.88 81.53 -19.68 0.33 2032
 2034 3 -44.78 82.05 -19.83 0.071 2033
 2035 3 -44.72 82.16 -19.9 0.108 2034
 2036 3 -44.61 82.27 -19.95 0.1 2035
 2037 3 -44.51 82.37 -20.02 0.128 2036
 2038 3 -44.49 82.5 -20.11 0.171 2037
 2039 3 -44.44 82.69 -20.17 0.111 2038
 2040 3 -44.38 82.8 -20.27 0.13 2039
 2041 3 -44.53 82.84 -20.39 0.128 2040
 2042 3 -44.55 82.88 -20.54 0.165 2041
 2043 3 -44.61 82.98 -20.7 0.139 2042
 2044 3 -44.8 83.18 -20.82 0.14 2043
 2045 3 -44.85 83.28 -20.92 0.138 2044
 2046 3 -44.82 83.4 -21.03 0.127 2045
 2047 3 -44.82 83.47 -21.14 0.167 2046
 2048 3 -44.7 83.64 -21.2 0.16 2047
 2049 3 -44.82 83.73 -21.24 0.07 2048
 2050 3 -44.88 83.83 -21.23 0.092 2049
 2051 3 -44.89 83.96 -21.21 0.113 2050
 2052 3 -44.91 84.14 -21.16 0.076 2051
 2053 3 -44.95 84.29 -21.14 0.138 2052
 2054 3 -45.01 84.4 -21.13 0.143 2053
 2055 3 -45.04 84.58 -21.24 0.104 2054
 2056 3 -45.03 84.68 -21.37 0.106 2055
 2057 3 -44.41 83.79 -21.23 0.114 2048
 2058 3 -44.34 83.95 -21.27 0.124 2057
 2059 3 -44.2 84.17 -21.28 0.122 2058
 2060 3 -44.09 84.32 -21.25 0.13 2059
 2061 3 -43.96 84.41 -21.28 0.133 2060
 2062 3 -43.8 84.5 -21.33 0.116 2061
 2063 3 -43.68 84.63 -21.34 0.134 2062
 2064 3 -43.52 84.69 -21.37 0.143 2063
 2065 3 -43.32 84.74 -21.45 0.123 2064
 2066 3 -43.15 84.82 -21.46 0.084 2065
 2067 3 -43.04 84.9 -21.49 0.095 2066
 2068 3 -42.95 85.02 -21.54 0.107 2067
 2069 3 -42.8 85.14 -21.57 0.08 2068
 2070 3 -42.64 85.22 -21.64 0.154 2069
 2071 3 -42.48 85.26 -21.63 0.172 2070
 2072 3 -42.36 85.4 -21.6 0.158 2071
 2073 3 -42.26 85.64 -21.53 0.116 2072
 2074 3 -42.15 85.75 -21.54 0.136 2073
 2075 3 -41.94 85.83 -21.58 0.135 2074
 2076 3 -41.77 85.95 -21.56 0.116 2075
 2077 3 -41.69 86.13 -21.52 0.11 2076
 2078 3 -41.67 86.3 -21.5 0.114 2077
 2079 3 -41.5 86.35 -21.53 0.119 2078
 2080 3 -41.39 86.4 -21.52 0.133 2079
 2081 3 -41.27 86.48 -21.52 0.185 2080
 2082 3 -41.16 86.55 -21.54 0.211 2081
 2083 3 -41.02 86.7 -21.67 0.216 2082
 2084 3 -40.83 86.82 -21.91 0.114 2083
 2085 3 -40.68 86.75 -21.95 0.000125 2084
 2086 3 -40.89 86.76 -21.49 0.225 2083
 2087 3 -40.85 86.87 -21.46 0.241 2086
 2088 3 -40.63 86.98 -21.4 0.23 2087
 2089 3 -40.4 87.11 -21.32 0.108 2088
 2090 3 -40.36 87.21 -21.24 0.125 2089
 2091 3 -40.32 87.45 -21.19 0.111 2090
 2092 3 -40.25 87.61 -21.1 0.106 2091
 2093 3 -40.21 87.69 -21 0.16 2092
 2094 3 -40.25 87.44 -20.85 0.099 2093
 2095 3 -40.29 87.49 -20.72 0.079 2094
 2096 3 -40.38 87.46 -20.61 0.108 2095
 2097 3 -40.45 87.44 -20.52 0.167 2096
 2098 3 -40.66 87.28 -20.59 0.095 2097
 2099 3 -40.74 87.17 -20.61 0.08 2098
 2100 3 -40.11 87.93 -20.89 0.161 2093
 2101 3 -40 88.02 -20.78 0.179 2100
 2102 3 -39.98 88.25 -20.72 0.185 2101
 2103 3 -40.08 88.47 -20.66 0.172 2102
 2104 3 -40.07 88.59 -20.54 0.204 2103
 2105 3 -40.06 88.69 -20.46 0.232 2104
 2106 3 -39.89 88.81 -20.38 0.107 2105
 2107 3 -39.86 89 -20.32 0.106 2106
 2108 3 -39.83 89.09 -20.23 0.14 2107
 2109 3 -39.71 89.14 -20.17 0.163 2108
 2110 3 -39.55 89.29 -20.15 0.166 2109
 2111 3 -39.62 89.54 -20.1 0.1 2110
 2112 3 -39.57 89.69 -20.05 0.1 2111
 2113 3 -39.58 89.78 -19.96 0.092 2112
 2114 3 -39.53 89.86 -19.87 0.11 2113
 2115 3 -39.49 90.07 -19.74 0.149 2114
 2116 3 -39.39 90.39 -19.73 0.149 2115
 2117 3 -39.29 90.57 -19.76 0.123 2116
 2118 3 -39.2 90.72 -19.71 0.165 2117
 2119 3 -39.08 90.83 -19.74 0.248 2118
 2120 3 -38.69 90.86 -19.98 0.091 2119
 2121 3 -38.63 91 -20.06 0.07 2120
 2122 3 -38.64 91.11 -20.04 0.102 2121
 2123 3 -38.74 91.18 -20.04 0.107 2122
 2124 3 -38.78 91.3 -19.99 0.07 2123
 2125 3 -39.39 90.95 -19.49 0.168 2119
 2126 3 -39.55 91.08 -19.38 0.113 2125
 2127 3 -39.64 91.19 -19.29 0.126 2126
 2128 3 -39.68 91.37 -19.17 0.095 2127
 2129 3 -39.74 91.45 -19.01 0.118 2128
 2130 3 -39.84 91.64 -18.94 0.128 2129
 2131 3 -39.99 91.73 -18.87 0.168 2130
 2132 3 -40.09 91.85 -18.86 0.245 2131
 2133 3 -40.23 91.97 -18.65 0.189 2132
 2134 3 -40.06 92.11 -18.53 0.109 2133
 2135 3 -40.03 92.25 -18.53 0.08 2134
 2136 3 -40.05 92.39 -18.49 0.118 2135
 2137 3 -40.19 92.55 -18.33 0.073 2136
 2138 3 -40.23 92.53 -18.22 0.065 2137
 2139 3 -40.27 92.59 -18.11 0.048 2138
 2140 3 -40.45 92.63 -18.08 0.114 2139
 2141 3 -40.6 92.69 -18.07 0.103 2140
 2142 3 -40.76 92.66 -18.02 0.06 2141
 2143 3 -45.06 83.38 -21.07 0.089 2047
 2144 3 -45.18 83.39 -21.12 0.094 2143
 2145 3 -45.32 83.5 -21.13 0.111 2144
 2146 3 -45.44 83.7 -21.37 0.094 2145
 2147 3 -45.46 83.8 -21.43 0.15 2146
 2148 3 -45.53 83.99 -21.38 0.042 2147
 2149 3 -44.83 81.07 -19.72 0.226 2033
 2150 3 -44.74 80.87 -19.77 0.275 2149
 2151 3 -44.65 80.87 -19.96 0.3 2150
 2152 3 -44.68 80.8 -20.07 0.258 2151
 2153 3 -44.78 80.71 -20.14 0.206 2152
 2154 3 -45.13 80.85 -20.13 0.074 2153
 2155 3 -45.25 80.8 -20.09 0.08 2154
 2156 3 -45.36 80.66 -20.11 0.074 2155
 2157 3 -44.83 80.55 -20.27 0.134 2153
 2158 3 -44.8 80.38 -20.45 0.161 2157
 2159 3 -44.76 80.36 -20.57 0.222 2158
 2160 3 -44.79 80.11 -20.55 0.139 2159
 2161 3 -44.76 80.06 -20.71 0.139 2160
 2162 3 -44.81 80.06 -20.84 0.156 2161
 2163 3 -44.6 80.02 -21.04 0.14 2162
 2164 3 -44.47 79.93 -21.14 0.136 2163
 2165 3 -44.32 79.86 -21.28 0.103 2164
 2166 3 -44.18 79.74 -21.31 0.122 2165
 2167 3 -44.15 79.68 -21.39 0.148 2166
 2168 3 -44.11 79.68 -21.55 0.189 2167
 2169 3 -43.89 79.47 -21.46 0.171 2168
 2170 3 -43.78 79.3 -21.49 0.19 2169
 2171 3 -43.6 79.18 -21.41 0.202 2170
 2172 3 -43.37 79.13 -21.37 0.183 2171
 2173 3 -43.09 79.09 -21.24 0.181 2172
 2174 3 -42.94 79.02 -21.18 0.211 2173
 2175 3 -42.81 79.02 -21.21 0.251 2174
 2176 3 -42.63 79.04 -21.26 0.282 2175
 2177 3 -42.49 79.04 -21.27 0.341 2176
 2178 3 -42.32 79.04 -21.34 0.402 2177
 2179 3 -42.16 79.01 -21.36 0.46 2178
 2180 3 -42.05 78.95 -21.4 0.492 2179
 2181 3 -41.88 79.09 -21.37 0.408 2180
 2182 3 -41.63 79.36 -21.39 0.23 2181
 2183 3 -41.47 79.49 -21.56 0.173 2182
 2184 3 -41.36 79.55 -21.49 0.143 2183
 2185 3 -41.16 79.64 -21.46 0.121 2184
 2186 3 -41.01 79.69 -21.55 0.19 2185
 2187 3 -40.91 79.71 -21.51 0.204 2186
 2188 3 -40.92 79.61 -21.29 0.185 2187
 2189 3 -41.04 79.57 -21.1 0.166 2188
 2190 3 -41.16 79.63 -20.92 0.099 2189
 2191 3 -41.13 79.64 -20.78 0.099 2190
 2192 3 -41.23 79.6 -20.64 0.182 2191
 2193 3 -41.11 79.84 -20.51 0.069 2192
 2194 3 -41.13 79.91 -20.4 0.086 2193
 2195 3 -41.17 79.92 -20.27 0.125 2194
 2196 3 -41.15 80.13 -20.2 0.126 2195
 2197 3 -41.03 80.03 -20.04 0.091 2196
 2198 3 -40.89 80.03 -20 0.101 2197
 2199 3 -40.77 80.06 -19.93 0.07 2198
 2200 3 -40.84 80.2 -19.76 0.145 2199
 2201 3 -40.8 80.25 -19.69 0.106 2200
 2202 3 -41.06 80.31 -20.26 0.076 2196
 2203 3 -41 80.43 -20.32 0.108 2202
 2204 3 -40.89 80.46 -20.33 0.059 2203
 2205 3 -40.75 79.82 -21.82 0.135 2187
 2206 3 -40.76 79.91 -21.87 0.159 2205
 2207 3 -40.48 80 -21.92 0.049 2206
 2208 3 -40.36 80.09 -21.97 0.095 2207
 2209 3 -40.32 80.22 -22 0.126 2208
 2210 3 -40.18 80.34 -22.2 0.127 2209
 2211 3 -40.1 80.46 -22.34 0.134 2210
 2212 3 -40.02 80.58 -22.44 0.116 2211
 2213 3 -44.74 80.62 -20.77 0.142 2159
 2214 3 -44.79 80.51 -20.85 0.058 2213
 2215 3 -45.85 81.61 -16.82 0.083 1940
 2216 3 -45.89 81.8 -16.78 0.142 2215
 2217 3 -45.87 81.99 -16.74 0.142 2216
 2218 3 -45.88 82.03 -16.63 0.135 2217
 2219 3 -45.81 82.24 -16.5 0.118 2218
 2220 3 -45.71 82.17 -16.43 0.114 2219
 2221 3 -45.84 82.15 -16.17 0.109 2220
 2222 3 -45.87 82.21 -16.02 0.115 2221
 2223 3 -45.94 82.12 -15.88 0.092 2222
 2224 3 -45.91 82.06 -15.71 0.092 2223
 2225 3 -45.85 81.99 -15.63 0.09 2224
 2226 3 -45.85 81.91 -15.44 0.107 2225
 2227 3 -45.85 81.94 -15.34 0.135 2226
 2228 3 -45.98 82.11 -15.25 0.062 2227
 2229 3 -45.98 82.19 -15.13 0.102 2228
 2230 3 -46 82.27 -15.03 0.1 2229
 2231 3 -45.78 81.85 -15.16 0.094 2227
 2232 3 -45.74 81.84 -15 0.114 2231
 2233 3 -45.81 81.87 -14.91 0.131 2232
 2234 3 -45.88 81.93 -14.77 0.151 2233
 2235 3 -45.89 81.94 -14.59 0.117 2234
 2236 3 -46.03 81.93 -14.41 0.138 2235
 2237 3 -46.09 81.84 -14.29 0.082 2236
 2238 3 -46.11 81.68 -14.3 0.102 2237
 2239 3 -46.13 81.54 -14.24 0.000125 2238
 2240 3 -45.97 82.07 -16.55 0.055 2218
 2241 3 -46.17 82.18 -16.59 0.136 2240
 2242 3 -46.33 82.19 -16.52 0.117 2241
 2243 3 -46.51 82.21 -16.41 0.115 2242
 2244 3 -46.73 82.33 -16.33 0.092 2243
 2245 3 -46.83 82.47 -16.29 0.046 2244
 2246 3 -42.45 81.59 -6.99 0.105 1786
 2247 3 -42.54 81.53 -6.9 0.062 2246
 2248 3 -42.55 81.51 -6.76 0.078 2247
 2249 3 -42.54 81.54 -6.51 0.097 2248
 2250 3 -42.59 81.65 -6.39 0.072 2249
 2251 3 -42.57 81.73 -6.32 0.074 2250
 2252 3 -42.51 81.43 -6.41 0.082 2249
 2253 3 -42.52 81.39 -6.26 0.083 2252
 2254 3 -42.47 81.29 -6.14 0.081 2253
 2255 3 -41.39 81.75 -4.59 0.073 1767
 2256 3 -41.35 81.69 -4.75 0.091 2255
 2257 3 -41.37 82.19 -0.87 0.47 1744
 2258 3 -41.59 82.15 -0.84 0.466 2257
 2259 3 -41.75 82.07 -0.75 0.452 2258
 2260 3 -41.9 82.09 -0.7 0.43 2259
 2261 3 -42.04 82.06 -0.62 0.391 2260
 2262 3 -42.15 82.01 -0.46 0.374 2261
 2263 3 -42.18 82.05 -0.31 0.393 2262
 2264 3 -42.25 82.19 -0.26 0.405 2263
 2265 3 -42.28 82.26 -0.12 0.41 2264
 2266 3 -42.36 82.37 -0.04 0.422 2265
 2267 3 -42.41 82.41 0.13 0.458 2266
 2268 3 -42.6 82.43 0.16 0.495 2267
 2269 3 -42.89 82.45 0.15 0.347 2268
 2270 3 -43.28 82.47 0.07 0.281 2269
 2271 3 -43.39 82.6 0.02 0.272 2270
 2272 3 -43.56 82.65 0.07 0.268 2271
 2273 3 -43.77 82.72 0.13 0.28 2272
 2274 3 -43.88 82.79 0.15 0.309 2273
 2275 3 -44.15 82.75 0.17 0.26 2274
 2276 3 -44.42 82.75 0.12 0.239 2275
 2277 3 -44.62 82.8 0.11 0.228 2276
 2278 3 -44.76 82.75 0.04 0.201 2277
 2279 3 -44.95 82.73 0 0.222 2278
 2280 3 -45.07 82.69 -0.09 0.235 2279
 2281 3 -45.2 82.59 -0.27 0.27 2280
 2282 3 -45.29 82.47 -0.4 0.268 2281
 2283 3 -45.44 82.46 -0.46 0.294 2282
 2284 3 -45.59 82.49 -0.54 0.293 2283
 2285 3 -45.96 82.65 -0.53 0.189 2284
 2286 3 -46.19 82.69 -0.55 0.15 2285
 2287 3 -46.34 82.71 -0.59 0.157 2286
 2288 3 -46.51 82.72 -0.62 0.157 2287
 2289 3 -46.7 82.76 -0.59 0.177 2288
 2290 3 -46.9 82.75 -0.62 0.143 2289
 2291 3 -47.08 82.73 -0.61 0.164 2290
 2292 3 -47.25 82.67 -0.6 0.17 2291
 2293 3 -47.45 82.63 -0.55 0.17 2292
 2294 3 -47.56 82.52 -0.55 0.169 2293
 2295 3 -47.66 82.43 -0.59 0.2 2294
 2296 3 -47.49 82.31 -0.81 0.093 2295
 2297 3 -47.51 82.26 -0.9 0.117 2296
 2298 3 -47.95 82.46 -0.43 0.136 2295
 2299 3 -48.14 82.37 -0.42 0.164 2298
 2300 3 -48.27 82.31 -0.36 0.203 2299
 2301 3 -48.37 82.24 -0.28 0.249 2300
 2302 3 -48.22 82.22 -0.03 0.14 2301
 2303 3 -48.2 82.14 0.08 0.094 2302
 2304 3 -48.3 82.15 0.23 0.101 2303
 2305 3 -48.36 82.05 0.33 0.113 2304
 2306 3 -48.25 82.08 0.49 0.063 2305
 2307 3 -48.31 82.11 0.58 0.06 2306
 2308 3 -48.39 82.08 0.67 0.09 2307
 2309 3 -48.42 81.93 0.81 0.098 2308
 2310 3 -48.48 81.91 1 0.123 2309
 2311 3 -48.41 81.94 1.22 0.114 2310
 2312 3 -48.47 81.96 1.41 0.102 2311
 2313 3 -48.48 81.93 1.51 0.077 2312
 2314 3 -48.54 81.8 1.57 0.123 2313
 2315 3 -48.62 81.79 1.67 0.114 2314
 2316 3 -48.8 81.71 1.75 0.062 2315
 2317 3 -48.6 82.26 -0.34 0.245 2301
 2318 3 -48.79 82.25 -0.32 0.219 2317
 2319 3 -49 82.41 -0.22 0.204 2318
 2320 3 -49.12 82.43 -0.21 0.209 2319
 2321 3 -49.25 82.49 -0.2 0.161 2320
 2322 3 -49.44 82.42 -0.18 0.179 2321
 2323 3 -49.61 82.42 -0.14 0.165 2322
 2324 3 -49.75 82.38 -0.09 0.169 2323
 2325 3 -49.87 82.29 -0.12 0.204 2324
 2326 3 -50.03 82.2 -0.15 0.212 2325
 2327 3 -50.15 82.09 -0.28 0.208 2326
 2328 3 -50.3 82.06 -0.36 0.257 2327
 2329 3 -50.51 81.98 -0.44 0.254 2328
 2330 3 -50.61 81.9 -0.56 0.27 2329
 2331 3 -50.76 81.85 -0.59 0.26 2330
 2332 3 -50.91 81.78 -0.63 0.244 2331
 2333 3 -51.07 81.78 -0.7 0.262 2332
 2334 3 -51.2 81.75 -0.8 0.221 2333
 2335 3 -51.34 81.7 -0.77 0.201 2334
 2336 3 -51.42 81.74 -0.99 0.175 2335
 2337 3 -51.55 81.64 -1.13 0.167 2336
 2338 3 -51.6 81.5 -1.31 0.128 2337
 2339 3 -51.67 81.45 -1.5 0.144 2338
 2340 3 -51.81 81.41 -1.61 0.136 2339
 2341 3 -51.82 81.38 -1.75 0.17 2340
 2342 3 -51.56 81.7 -1.62 0.11 2341
 2343 3 -51.51 81.77 -1.54 0.081 2342
 2344 3 -52.08 81.23 -2.02 0.143 2341
 2345 3 -52.15 81.2 -2.16 0.164 2344
 2346 3 -52.17 81.16 -2.27 0.178 2345
 2347 3 -52.35 81.12 -2.28 0.196 2346
 2348 3 -52.55 81.03 -2.3 0.123 2347
 2349 3 -52.7 80.92 -2.3 0.13 2348
 2350 3 -52.86 80.88 -2.32 0.117 2349
 2351 3 -52.9 80.94 -2.23 0.135 2350
 2352 3 -53 80.97 -2.25 0.186 2351
 2353 3 -53.24 80.99 -2.29 0.237 2352
 2354 3 -53.46 80.96 -2.37 0.24 2353
 2355 3 -53.62 80.84 -2.59 0.164 2354
 2356 3 -53.71 80.71 -2.65 0.123 2355
 2357 3 -53.79 80.6 -2.7 0.156 2356
 2358 3 -53.77 80.57 -2.87 0.185 2357
 2359 3 -53.97 80.37 -2.87 0.186 2358
 2360 3 -54.06 80.28 -2.92 0.267 2359
 2361 3 -54.12 80.17 -2.95 0.355 2360
 2362 3 -54.16 80.16 -3.09 0.426 2361
 2363 3 -54.08 80.08 -3.21 0.481 2362
 2364 3 -54 80.08 -3.39 0.495 2363
 2365 3 -53.94 80.01 -3.48 0.492 2364
 2366 3 -53.49 79.99 -3.56 0.079 2365
 2367 3 -53.42 80.09 -3.58 0.065 2366
 2368 3 -53.27 80.06 -3.61 0.058 2367
 2369 3 -53.18 79.98 -3.62 0.067 2368
 2370 3 -53.06 79.92 -3.64 0.038 2369
 2371 3 -53.86 79.8 -3.41 0.333 2365
 2372 3 -53.32 79.49 -3.35 0.069 2371
 2373 3 -53.22 79.32 -3.39 0.07 2372
 2374 3 -53.07 79.26 -3.43 0.076 2373
 2375 3 -52.93 79.24 -3.49 0.082 2374
 2376 3 -52.83 79.08 -3.48 0.085 2375
 2377 3 -52.74 78.96 -3.46 0.105 2376
 2378 3 -52.63 78.91 -3.49 0.102 2377
 2379 3 -52.51 78.91 -3.39 0.11 2378
 2380 3 -52.35 78.77 -3.32 0.081 2379
 2381 3 -52.31 78.67 -3.27 0.000125 2380
 2382 3 -53.83 79.75 -3.4 0.333 2371
 2383 3 -53.85 79.51 -3.55 0.202 2382
 2384 3 -53.87 79.35 -3.66 0.084 2383
 2385 3 -53.81 79.21 -3.68 0.111 2384
 2386 3 -53.81 79.04 -3.66 0.089 2385
 2387 3 -53.79 78.91 -3.62 0.089 2386
 2388 3 -53.84 78.79 -3.62 0.128 2387
 2389 3 -53.91 78.67 -3.53 0.166 2388
 2390 3 -53.85 78.64 -3.76 0.067 2389
 2391 3 -53.72 78.64 -3.8 0.09 2390
 2392 3 -53.99 78.54 -3.33 0.118 2389
 2393 3 -54.16 78.55 -3.19 0.000125 2392
 2394 3 -53.81 79.7 -3.38 0.333 2382
 2395 3 -54.09 80.65 -3.92 0.155 2394
 2396 3 -54.05 80.74 -4.1 0.148 2395
 2397 3 -54.01 80.8 -4.22 0.143 2396
 2398 3 -54.04 80.9 -4.32 0.209 2397
 2399 3 -54.23 81.2 -3.93 0.158 2398
 2400 3 -54.3 81.12 -3.76 0.128 2399
 2401 3 -54.29 81.06 -3.63 0.088 2400
 2402 3 -54.32 81.11 -3.52 0.111 2401
 2403 3 -54.38 81.14 -3.45 0.098 2402
 2404 3 -54.42 81.19 -3.37 0.08 2403
 2405 3 -54.58 81.29 -3.29 0.083 2404
 2406 3 -54.62 81.36 -3.21 0.081 2405
 2407 3 -54.69 81.43 -3.2 0.077 2406
 2408 3 -54.71 81.56 -3.06 0.106 2407
 2409 3 -54.77 81.66 -3 0.159 2408
 2410 3 -54.85 81.78 -2.97 0.11 2409
 2411 3 -54.86 81.86 -2.87 0.102 2410
 2412 3 -54.86 82.02 -2.86 0.135 2411
 2413 3 -54.91 82.13 -2.89 0.118 2412
 2414 3 -54.97 82.28 -2.96 0.104 2413
 2415 3 -55.1 82.34 -3.09 0.12 2414
 2416 3 -55.12 82.47 -3.15 0.159 2415
 2417 3 -55.11 82.6 -3.11 0.128 2416
 2418 3 -55.14 82.76 -3.12 0.148 2417
 2419 3 -55.13 82.96 -3.03 0.12 2418
 2420 3 -55.14 83.05 -2.92 0.154 2419
 2421 3 -55.22 83.19 -2.7 0.154 2420
 2422 3 -55.39 83.26 -2.61 0.165 2421
 2423 3 -55.63 83.4 -2.49 0.173 2422
 2424 3 -55.78 83.54 -2.47 0.171 2423
 2425 3 -55.85 83.72 -2.38 0.184 2424
 2426 3 -55.83 83.86 -2.32 0.198 2425
 2427 3 -55.48 83.93 -2.29 0.094 2426
 2428 3 -55.36 83.93 -2.21 0.089 2427
 2429 3 -55.22 83.9 -2.17 0.105 2428
 2430 3 -55.06 83.79 -2.05 0.101 2429
 2431 3 -54.93 83.72 -2.04 0.113 2430
 2432 3 -54.7 83.74 -2.05 0.104 2431
 2433 3 -54.55 83.67 -2.09 0.097 2432
 2434 3 -54.52 83.55 -2.23 0.096 2433
 2435 3 -54.45 83.45 -2.29 0.144 2434
 2436 3 -54.62 83.45 -2.03 0.097 2435
 2437 3 -54.7 83.37 -2.02 0.145 2436
 2438 3 -54.7 83.19 -2.04 0.082 2437
 2439 3 -54.73 83.17 -1.87 0.084 2438
 2440 3 -54.77 83.19 -1.76 0.061 2439
 2441 3 -54.88 83.14 -1.77 0.101 2440
 2442 3 -55.02 83.03 -1.8 0.064 2441
 2443 3 -55.03 83.07 -1.68 0.12 2442
 2444 3 -55.07 83.19 -1.62 0.106 2443
 2445 3 -55.1 83.24 -1.46 0.087 2444
 2446 3 -54.33 83.44 -2.55 0.122 2435
 2447 3 -54.34 83.41 -2.71 0.056 2446
 2448 3 -54.22 83.39 -2.8 0.087 2447
 2449 3 -54.19 83.4 -2.96 0.119 2448
 2450 3 -54.02 83.43 -3.07 0.112 2449
 2451 3 -53.91 83.41 -3.13 0.086 2450
 2452 3 -53.76 83.48 -3.18 0.114 2451
 2453 3 -53.58 83.48 -3.22 0.062 2452
 2454 3 -53.45 83.48 -3.25 0.095 2453
 2455 3 -53.28 83.42 -3.29 0.071 2454
 2456 3 -53.23 83.34 -3.44 0.117 2455
 2457 3 -53.12 83.35 -3.44 0.064 2456
 2458 3 -56.14 83.87 -2.34 0.101 2426
 2459 3 -56.26 83.97 -2.33 0.123 2458
 2460 3 -56.37 84.05 -2.38 0.142 2459
 2461 3 -56.49 84.1 -2.48 0.178 2460
 2462 3 -56.24 84.38 -2.28 0.087 2461
 2463 3 -56.26 84.59 -2.33 0.101 2462
 2464 3 -56.86 84.01 -2.64 0.109 2461
 2465 3 -56.99 84.03 -2.68 0.114 2464
 2466 3 -57.14 84.02 -2.65 0.1 2465
 2467 3 -57.29 83.98 -2.69 0.089 2466
 2468 3 -57.37 83.99 -2.79 0.107 2467
 2469 3 -57.46 83.96 -2.9 0.116 2468
 2470 3 -57.55 83.86 -3 0.156 2469
 2471 3 -57.52 83.69 -3.11 0.178 2470
 2472 3 -57.82 83.78 -3.17 0.088 2471
 2473 3 -57.9 83.75 -3.29 0.113 2472
 2474 3 -58.07 83.73 -3.36 0.115 2473
 2475 3 -58.16 83.71 -3.44 0.108 2474
 2476 3 -58.35 83.72 -3.5 0.098 2475
 2477 3 -58.49 83.66 -3.49 0.103 2476
 2478 3 -58.63 83.63 -3.5 0.157 2477
 2479 3 -58.83 83.63 -3.39 0.103 2478
 2480 3 -58.94 83.58 -3.33 0.122 2479
 2481 3 -59.08 83.54 -3.32 0.108 2480
 2482 3 -59.19 83.49 -3.27 0.119 2481
 2483 3 -59.32 83.4 -3.25 0.176 2482
 2484 3 -59.4 83.43 -3.62 0.117 2483
 2485 3 -59.53 83.44 -3.72 0.077 2484
 2486 3 -59.64 83.43 -3.8 0.063 2485
 2487 3 -59.71 83.35 -3.87 0.115 2486
 2488 3 -59.74 83.26 -4.02 0.072 2487
 2489 3 -59.77 83.19 -4.16 0.054 2488
 2490 3 -59.79 83.2 -4.27 0.062 2489
 2491 3 -59.77 83.19 -4.38 0.107 2490
 2492 3 -59.7 83.14 -4.45 0.144 2491
 2493 3 -59.6 83.1 -4.54 0.091 2492
 2494 3 -59.6 83.05 -4.67 0.067 2493
 2495 3 -59.62 82.98 -4.78 0.057 2494
 2496 3 -59.72 82.91 -4.92 0.066 2495
 2497 3 -59.77 82.88 -5.05 0.093 2496
 2498 3 -59.9 82.81 -5.13 0.108 2497
 2499 3 -59.96 82.57 -5.17 0.088 2498
 2500 3 -59.98 82.44 -5.27 0.124 2499
 2501 3 -59.96 82.3 -5.4 0.114 2500
 2502 3 -60 82.22 -5.45 0.14 2501
 2503 3 -60.07 82.14 -5.43 0.000125 2502
 2504 3 -59.84 83.42 -3.88 0.044 2487
 2505 3 -59.9 83.49 -3.94 0.053 2504
 2506 3 -59.99 83.65 -4.08 0.08 2505
 2507 3 -60.01 83.77 -4.12 0.104 2506
 2508 3 -59.98 83.91 -4.18 0.085 2507
 2509 3 -59.91 84.05 -4.3 0.077 2508
 2510 3 -59.93 84.16 -4.42 0.063 2509
 2511 3 -60.03 84.19 -4.51 0.114 2510
 2512 3 -60.01 84.28 -4.86 0.033 2511
 2513 3 -59.94 84.45 -4.77 0.055 2512
 2514 3 -59.9 84.57 -4.73 0.074 2513
 2515 3 -59.83 84.61 -4.59 0.056 2514
 2516 3 -59.84 84.62 -4.42 0.064 2515
 2517 3 -59.95 84.78 -4.67 0.111 2514
 2518 3 -59.36 83.21 -3.01 0.129 2483
 2519 3 -59.37 83.21 -2.9 0.125 2518
 2520 3 -59.42 83.07 -2.77 0.148 2519
 2521 3 -59.57 83.05 -2.68 0.185 2520
 2522 3 -59.66 82.91 -2.59 0.258 2521
 2523 3 -59.75 82.83 -2.51 0.393 2522
 2524 3 -59.81 82.75 -2.51 0.447 2523
 2525 3 -59.71 82.57 -2.88 0.06 2524
 2526 3 -59.68 82.56 -3 0.104 2525
 2527 3 -59.7 82.48 -3.19 0.097 2526
 2528 3 -59.9 82.69 -2.42 0.487 2524
 2529 3 -59.93 82.59 -2.34 0.521 2528
 2530 3 -59.54 82.57 -1.69 0.193 2529
 2531 3 -59.44 82.72 -1.52 0.109 2530
 2532 3 -59.35 82.75 -1.37 0.098 2531
 2533 3 -59.22 82.84 -1.3 0.087 2532
 2534 3 -59.15 82.9 -1.16 0.115 2533
 2535 3 -59.15 82.96 -0.95 0.13 2534
 2536 3 -59.17 83.1 -0.88 0.147 2535
 2537 3 -59.13 83.15 -0.78 0.17 2536
 2538 3 -58.75 83.19 -0.77 0.145 2537
 2539 3 -58.66 83.22 -0.73 0.236 2538
 2540 3 -58.46 83.19 -0.47 0.095 2539
 2541 3 -58.35 83.17 -0.49 0.065 2540
 2542 3 -59.48 83.35 -0.71 0.116 2537
 2543 3 -59.49 83.46 -0.64 0.117 2542
 2544 3 -59.51 83.68 -0.5 0.099 2543
 2545 3 -59.52 83.75 -0.34 0.14 2544
 2546 3 -59.69 82.41 -1.68 0.114 2530
 2547 3 -59.69 82.27 -1.65 0.112 2546
 2548 3 -59.7 82.04 -1.7 0.096 2547
 2549 3 -59.64 81.85 -1.83 0.136 2548
 2550 3 -59.58 81.75 -2.03 0.088 2549
 2551 3 -59.62 81.53 -2.18 0.143 2550
 2552 3 -59.71 81.37 -2.33 0.097 2551
 2553 3 -59.77 81.28 -2.44 0.104 2552
 2554 3 -59.82 81.19 -2.53 0.108 2553
 2555 3 -59.7 81.1 -2.67 0.105 2554
 2556 3 -59.72 81.1 -2.85 0.105 2555
 2557 3 -59.75 81.1 -3.04 0.109 2556
 2558 3 -59.65 81.13 -3.17 0.13 2557
 2559 3 -59.59 81.29 -3.26 0.131 2558
 2560 3 -59.56 81.36 -3.33 0.16 2559
 2561 3 -59.59 81.3 -3.61 0.138 2560
 2562 3 -59.55 81.28 -3.83 0.13 2561
 2563 3 -59.59 81.25 -4.02 0.281 2562
 2564 3 -59.52 81.19 -4.31 0.113 2563
 2565 3 -59.57 81.17 -4.45 0.112 2564
 2566 3 -59.58 81.09 -4.65 0.102 2565
 2567 3 -59.65 81.2 -4.84 0.108 2566
 2568 3 -59.75 81.22 -5.01 0.119 2567
 2569 3 -59.84 81.2 -5.15 0.096 2568
 2570 3 -59.89 81.24 -5.32 0.104 2569
 2571 3 -60 81.25 -5.47 0.107 2570
 2572 3 -60.01 81.37 -5.64 0.133 2571
 2573 3 -60.03 81.43 -5.84 0.093 2572
 2574 3 -59.64 81.05 -4.08 0.145 2563
 2575 3 -59.7 80.64 -4.26 0.132 2574
 2576 3 -59.59 80.42 -4.28 0.099 2575
 2577 3 -59.48 80.25 -4.35 0.077 2576
 2578 3 -59.45 80.14 -4.43 0.088 2577
 2579 3 -59.45 80.04 -4.44 0.088 2578
 2580 3 -59.37 79.92 -4.55 0.096 2579
 2581 3 -59.32 79.89 -4.76 0.082 2580
 2582 3 -59.37 79.77 -4.89 0.1 2581
 2583 3 -59.3 79.78 -4.98 0.07 2582
 2584 3 -59.36 79.75 -5.12 0.055 2583
 2585 3 -59.44 79.72 -5.19 0.116 2584
 2586 3 -59.49 79.66 -5.27 0.058 2585
 2587 3 -59.47 79.64 -5.48 0.095 2586
 2588 3 -59.47 79.62 -5.59 0.132 2587
 2589 3 -59.33 79.58 -5.81 0.085 2588
 2590 3 -59.27 79.43 -5.92 0.106 2589
 2591 3 -59.2 79.36 -6 0.081 2590
 2592 3 -59.65 80.95 -4.13 0.145 2574
 2593 3 -59.57 81.75 -3.87 0.084 2592
 2594 3 -59.6 81.94 -3.9 0.081 2593
 2595 3 -59.65 82.05 -3.93 0.06 2594
 2596 3 -59.76 82.01 -3.99 0.119 2595
 2597 3 -59.9 82.04 -4.02 0.1 2596
 2598 3 -60.01 82.08 -4 0.000125 2597
 2599 3 -60.2 82.54 -2.69 0.122 2529
 2600 3 -57.26 83.58 -3.18 0.089 2471
 2601 3 -57.19 83.54 -3.28 0.101 2600
 2602 3 -57.05 83.5 -3.39 0.099 2601
 2603 3 -56.94 83.52 -3.52 0.088 2602
 2604 3 -56.79 83.58 -3.66 0.114 2603
 2605 3 -56.64 83.6 -3.73 0.1 2604
 2606 3 -56.43 83.62 -3.7 0.098 2605
 2607 3 -56.24 83.6 -3.78 0.091 2606
 2608 3 -56.08 83.66 -3.75 0.097 2607
 2609 3 -56.02 83.73 -3.69 0.099 2608
 2610 3 -56.02 83.85 -3.65 0.093 2609
 2611 3 -55.95 83.87 -3.55 0.081 2610
 2612 3 -53.91 80.87 -4.68 0.157 2398
 2613 3 -53.9 80.96 -4.86 0.155 2612
 2614 3 -53.85 81.03 -5 0.149 2613
 2615 3 -53.85 81.09 -5.11 0.177 2614
 2616 3 -53.8 81.1 -5.28 0.187 2615
 2617 3 -53.56 81.14 -5.1 0.052 2616
 2618 3 -53.45 81.18 -5.06 0.119 2617
 2619 3 -53.35 81.23 -5.05 0.102 2618
 2620 3 -53.84 81.14 -5.49 0.169 2616
 2621 3 -53.82 81.29 -5.62 0.175 2620
 2622 3 -53.85 81.39 -5.77 0.161 2621
 2623 3 -53.74 81.53 -5.95 0.166 2622
 2624 3 -53.7 81.64 -6.1 0.149 2623
 2625 3 -53.72 81.63 -6.24 0.158 2624
 2626 3 -53.7 81.72 -6.39 0.151 2625
 2627 3 -53.67 81.86 -6.58 0.167 2626
 2628 3 -53.58 81.94 -6.74 0.136 2627
 2629 3 -53.58 81.91 -6.97 0.118 2628
 2630 3 -53.55 81.93 -7.15 0.135 2629
 2631 3 -53.6 81.99 -7.25 0.142 2630
 2632 3 -53.6 82.05 -7.37 0.155 2631
 2633 3 -53.57 82.11 -7.51 0.159 2632
 2634 3 -53.48 82.19 -7.59 0.14 2633
 2635 3 -53.43 82.28 -7.63 0.239 2634
 2636 3 -53.54 82.26 -7.31 0.107 2635
 2637 3 -53.78 82.24 -7.37 0.079 2636
 2638 3 -53.74 82.29 -7.25 0.088 2637
 2639 3 -53.7 82.32 -7.09 0.071 2638
 2640 3 -53.37 82.36 -7.9 0.251 2635
 2641 3 -53.36 82.51 -8.05 0.24 2640
 2642 3 -53.35 82.58 -8.16 0.331 2641
 2643 3 -53.33 81.86 -8.15 0.097 2642
 2644 3 -53.23 81.78 -8.17 0.067 2643
 2645 3 -53.06 81.71 -8.24 0.081 2644
 2646 3 -52.91 81.53 -8.34 0.095 2645
 2647 3 -52.85 81.46 -8.38 0.095 2646
 2648 3 -52.75 81.27 -8.42 0.078 2647
 2649 3 -52.71 81.16 -8.46 0.126 2648
 2650 3 -52.74 81.06 -8.5 0.131 2649
 2651 3 -52.76 80.95 -8.51 0.065 2650
 2652 3 -52.75 80.8 -8.38 0.088 2651
 2653 3 -52.7 80.6 -8.23 0.089 2652
 2654 3 -52.59 80.5 -8.22 0.131 2653
 2655 3 -52.5 80.4 -8.19 0.185 2654
 2656 3 -52.54 80.23 -8.11 0.1 2655
 2657 3 -52.52 80.07 -8 0.103 2656
 2658 3 -52.47 79.86 -7.89 0.104 2657
 2659 3 -52.46 79.73 -7.75 0.129 2658
 2660 3 -52.49 79.59 -7.66 0.163 2659
 2661 3 -52.62 79.37 -7.57 0.116 2660
 2662 3 -52.73 79.24 -7.49 0.071 2661
 2663 3 -52.25 80.55 -8.26 0.112 2655
 2664 3 -52.12 80.55 -8.23 0.071 2663
 2665 3 -51.89 80.56 -8.27 0.084 2664
 2666 3 -51.73 80.5 -8.29 0.094 2665
 2667 3 -51.53 80.46 -8.21 0.058 2666
 2668 3 -51.43 80.51 -8.22 0.000125 2667
 2669 3 -53.3 82.84 -8.29 0.134 2642
 2670 3 -53.35 82.9 -8.39 0.15 2669
 2671 3 -53.38 83.03 -8.5 0.155 2670
 2672 3 -53.44 83.13 -8.6 0.153 2671
 2673 3 -53.43 83.18 -8.74 0.176 2672
 2674 3 -53.48 83.19 -8.87 0.189 2673
 2675 3 -53.48 83.29 -9.01 0.177 2674
 2676 3 -53.46 83.37 -9.14 0.183 2675
 2677 3 -53.44 83.39 -9.33 0.248 2676
 2678 3 -53.54 83.61 -9.47 0.175 2677
 2679 3 -53.64 83.69 -9.6 0.132 2678
 2680 3 -53.7 83.75 -9.73 0.106 2679
 2681 3 -53.69 83.86 -9.78 0.157 2680
 2682 3 -53.51 83.92 -9.65 0.093 2681
 2683 3 -53.4 83.96 -9.62 0.047 2682
 2684 3 -53.29 84.02 -9.63 0.074 2683
 2685 3 -53.19 83.96 -9.57 0.089 2684
 2686 3 -53.01 83.85 -9.59 0.117 2685
 2687 3 -52.92 83.82 -9.61 0.07 2686
 2688 3 -52.76 83.81 -9.73 0.133 2687
 2689 3 -52.65 83.81 -9.79 0.188 2688
 2690 3 -52.57 84 -9.76 0.099 2689
 2691 3 -52.43 84.09 -9.65 0.056 2690
 2692 3 -52.34 84.21 -9.57 0.082 2691
 2693 3 -52.21 84.28 -9.5 0.113 2692
 2694 3 -52.51 84.06 -9.9 0.106 2690
 2695 3 -52.4 84.03 -10.01 0.000125 2694
 2696 3 -52.62 83.58 -9.94 0.139 2689
 2697 3 -52.49 83.45 -10 0.103 2696
 2698 3 -52.55 83.27 -10.02 0.121 2697
 2699 3 -52.61 83.18 -10.03 0.146 2698
 2700 3 -52.67 82.97 -9.84 0.102 2699
 2701 3 -52.8 82.88 -9.71 0.079 2700
 2702 3 -52.9 82.78 -9.53 0.08 2701
 2703 3 -52.82 82.65 -9.19 0.111 2702
 2704 3 -52.75 82.54 -9.08 0.092 2703
 2705 3 -52.57 82.48 -9.11 0.122 2704
 2706 3 -52.43 82.38 -9.12 0.099 2705
 2707 3 -52.8 83.34 -10.08 0.089 2699
 2708 3 -52.93 83.46 -10.13 0.092 2707
 2709 3 -52.91 83.61 -10.18 0.062 2708
 2710 3 -52.93 83.76 -10.24 0.127 2709
 2711 3 -52.92 83.8 -10.33 0.159 2710
 2712 3 -53.03 83.84 -10.41 0.09 2711
 2713 3 -53.2 83.86 -10.5 0.115 2712
 2714 3 -53.31 83.92 -10.56 0.11 2713
 2715 3 -53.44 84.04 -10.62 0.119 2714
 2716 3 -53.5 84.24 -10.59 0.104 2715
 2717 3 -53.51 84.44 -10.57 0.101 2716
 2718 3 -53.42 84.58 -10.66 0.103 2717
 2719 3 -52.53 83.78 -10.39 0.119 2711
 2720 3 -52.39 83.91 -10.33 0.051 2719
 2721 3 -52.31 83.99 -10.36 0.092 2720
 2722 3 -52.22 84 -10.41 0.000125 2721
 2723 3 -53.79 83.98 -10.01 0.173 2681
 2724 3 -53.8 84.12 -10.12 0.164 2723
 2725 3 -53.89 84.34 -10.34 0.157 2724
 2726 3 -53.91 84.42 -10.53 0.135 2725
 2727 3 -53.98 84.52 -10.67 0.19 2726
 2728 3 -54.03 84.64 -10.8 0.24 2727
 2729 3 -54.08 84.73 -10.88 0.297 2728
 2730 3 -53.6 85.05 -10.88 0.17 2729
 2731 3 -53.5 85.15 -10.81 0.129 2730
 2732 3 -53.35 85.27 -10.76 0.146 2731
 2733 3 -53.41 85.32 -10.67 0.214 2732
 2734 3 -53.68 85.23 -10.5 0.13 2733
 2735 3 -53.59 85.03 -10.5 0.091 2734
 2736 3 -53.8 85.2 -10.45 0.111 2734
 2737 3 -53.84 85.14 -10.3 0.097 2736
 2738 3 -53.28 85.4 -10.71 0.289 2733
 2739 3 -53.62 85.69 -10.91 0.152 2738
 2740 3 -53.82 85.79 -11 0.152 2739
 2741 3 -53.92 85.91 -11.05 0.092 2740
 2742 3 -54.03 86.05 -11.05 0.106 2741
 2743 3 -54.18 86.14 -11.05 0.132 2742
 2744 3 -54.37 86.21 -11.08 0.113 2743
 2745 3 -54.52 86.32 -11.08 0.15 2744
 2746 3 -54.62 86.5 -11.14 0.153 2745
 2747 3 -54.75 86.7 -11.11 0.115 2746
 2748 3 -54.83 86.94 -11.04 0.065 2747
 2749 3 -54.82 87.06 -11.07 0.114 2748
 2750 3 -52.91 85.34 -10.58 0.21 2738
 2751 3 -52.79 85.44 -10.5 0.172 2750
 2752 3 -52.63 85.49 -10.46 0.103 2751
 2753 3 -52.59 85.47 -10.37 0.089 2752
 2754 3 -52.38 85.45 -10.33 0.16 2753
 2755 3 -52.29 85.45 -10.19 0.122 2754
 2756 3 -52.14 85.5 -10.09 0.116 2755
 2757 3 -52.02 85.56 -9.98 0.136 2756
 2758 3 -51.88 85.6 -9.9 0.116 2757
 2759 3 -51.81 85.63 -9.78 0.124 2758
 2760 3 -51.72 85.71 -9.66 0.157 2759
 2761 3 -51.64 85.82 -9.58 0.169 2760
 2762 3 -51.96 85.92 -9.31 0.11 2761
 2763 3 -52.06 86.03 -9.15 0.106 2762
 2764 3 -52.12 86.12 -9.02 0.09 2763
 2765 3 -52.11 86.28 -8.9 0.067 2764
 2766 3 -52.25 86.41 -8.76 0.096 2765
 2767 3 -52.36 86.46 -8.66 0.117 2766
 2768 3 -52.51 86.69 -8.54 0.092 2767
 2769 3 -52.59 86.78 -8.44 0.072 2768
 2770 3 -52.69 86.77 -8.36 0.076 2769
 2771 3 -52.74 86.82 -8.12 0.095 2770
 2772 3 -52.84 86.89 -7.9 0.083 2771
 2773 3 -52.86 86.91 -7.79 0.108 2772
 2774 3 -52.91 86.96 -7.62 0.125 2773
 2775 3 -52.99 86.98 -7.5 0.111 2774
 2776 3 -53 86.99 -7.36 0.133 2775
 2777 3 -52.97 86.99 -7.24 0.132 2776
 2778 3 -52.8 87.14 -7.03 0.105 2777
 2779 3 -52.8 87.24 -6.9 0.082 2778
 2780 3 -52.74 87.33 -6.85 0.135 2779
 2781 3 -52.69 87.42 -6.78 0.217 2780
 2782 3 -52.9 87.64 -7.11 0.148 2781
 2783 3 -53.05 87.74 -7.18 0.142 2782
 2784 3 -52.66 87.39 -6.51 0.059 2781
 2785 3 -52.71 87.45 -6.39 0.092 2784
 2786 3 -52.74 87.5 -6.26 0.092 2785
 2787 3 -52.83 87.59 -6.11 0.128 2786
 2788 3 -52.85 87.72 -5.97 0.104 2787
 2789 3 -52.89 87.93 -5.94 0.093 2788
 2790 3 -52.82 88.07 -5.86 0.111 2789
 2791 3 -52.71 88.2 -5.79 0.098 2790
 2792 3 -52.61 88.26 -5.75 0.097 2791
 2793 3 -52.46 88.31 -5.67 0.088 2792
 2794 3 -52.42 88.34 -5.51 0.093 2793
 2795 3 -52.47 88.43 -5.38 0.081 2794
 2796 3 -52.52 88.5 -5.24 0.139 2795
 2797 3 -52.54 88.58 -5.1 0.177 2796
 2798 3 -52.76 88.83 -5.38 0.08 2797
 2799 3 -52.84 88.85 -5.45 0.112 2798
 2800 3 -53 88.98 -5.56 0.111 2799
 2801 3 -53.11 89.08 -5.56 0.094 2800
 2802 3 -53.16 89.2 -5.58 0.155 2801
 2803 3 -53.18 89.3 -5.65 0.246 2802
 2804 3 -53.15 89.49 -5.95 0.117 2803
 2805 3 -53.02 89.59 -6.04 0.121 2804
 2806 3 -53 89.64 -6.21 0.071 2805
 2807 3 -52.99 89.69 -6.31 0.101 2806
 2808 3 -52.95 89.75 -6.43 0.148 2807
 2809 3 -53.2 89.3 -5.18 0.000125 2803
 2810 3 -53.21 89.28 -5.08 0.105 2809
 2811 3 -53.2 89.3 -4.94 0.127 2810
 2812 3 -53.32 89.39 -4.9 0.000125 2811
 2813 3 -52.57 88.57 -4.9 0.119 2797
 2814 3 -52.68 88.53 -4.71 0.095 2813
 2815 3 -52.77 88.46 -4.56 0.094 2814
 2816 3 -51.42 85.92 -9.51 0.132 2761
 2817 3 -51.35 86.07 -9.52 0.121 2816
 2818 3 -51.32 86.22 -9.5 0.125 2817
 2819 3 -51.17 86.32 -9.56 0.13 2818
 2820 3 -51.07 86.42 -9.6 0.089 2819
 2821 3 -50.95 86.54 -9.64 0.133 2820
 2822 3 -50.89 86.63 -9.62 0.111 2821
 2823 3 -50.87 86.74 -9.68 0.125 2822
 2824 3 -50.73 86.77 -9.71 0.115 2823
 2825 3 -50.58 86.87 -9.68 0.145 2824
 2826 3 -50.45 86.94 -9.68 0.168 2825
 2827 3 -50.3 87.05 -9.61 0.11 2826
 2828 3 -50.15 87.09 -9.56 0.11 2827
 2829 3 -49.99 87.11 -9.55 0.103 2828
 2830 3 -49.86 87.19 -9.53 0.107 2829
 2831 3 -49.72 87.16 -9.54 0.105 2830
 2832 3 -49.51 87.17 -9.55 0.134 2831
 2833 3 -49.38 87.17 -9.54 0.126 2832
 2834 3 -49.19 87.13 -9.53 0.132 2833
 2835 3 -49.04 87.14 -9.57 0.12 2834
 2836 3 -48.87 87.13 -9.59 0.132 2835
 2837 3 -48.74 87.14 -9.58 0.162 2836
 2838 3 -48.5 87.17 -9.67 0.109 2837
 2839 3 -48.41 87.24 -9.67 0.109 2838
 2840 3 -48.22 87.31 -9.73 0.155 2839
 2841 3 -48.08 87.31 -9.7 0.158 2840
 2842 3 -47.89 87.24 -9.62 0.113 2841
 2843 3 -47.74 87.18 -9.54 0.126 2842
 2844 3 -47.54 87.18 -9.48 0.153 2843
 2845 3 -47.41 87.19 -9.4 0.117 2844
 2846 3 -47.32 87.12 -9.36 0.137 2845
 2847 3 -47.12 87.12 -9.39 0.105 2846
 2848 3 -46.96 87.12 -9.34 0.138 2847
 2849 3 -46.74 87.06 -9.37 0.154 2848
 2850 3 -46.56 87.03 -9.39 0.164 2849
 2851 3 -46.35 87.09 -9.37 0.124 2850
 2852 3 -46.16 87.14 -9.33 0.123 2851
 2853 3 -46.02 87.2 -9.27 0.175 2852
 2854 3 -45.94 87.34 -9.25 0.228 2853
 2855 3 -45.58 87.3 -9.33 0.139 2854
 2856 3 -45.4 87.33 -9.28 0.125 2855
 2857 3 -45.29 87.4 -9.27 0.192 2856
 2858 3 -45.13 87.41 -9.27 0.25 2857
 2859 3 -45 87.52 -9.27 0.253 2858
 2860 3 -44.82 87.44 -9.36 0.258 2859
 2861 3 -44.73 87.6 -9.34 0.334 2860
 2862 3 -44.61 87.56 -9.38 0.394 2861
 2863 3 -44.49 87.59 -9.33 0.466 2862
 2864 3 -44.35 87.55 -9.37 0.489 2863
 2865 3 -44.15 87.37 -9.23 0.486 2864
 2866 3 -43.98 87.41 -9.17 0.49 2865
 2867 3 -43.84 87.43 -9.16 0.437 2866
 2868 3 -43.66 87.5 -9.06 0.399 2867
 2869 3 -43.52 87.46 -9.04 0.371 2868
 2870 3 -43.38 87.53 -9.03 0.306 2869
 2871 3 -43.24 87.48 -8.98 0.265 2870
 2872 3 -43.05 87.35 -8.84 0.219 2871
 2873 3 -42.91 87.34 -8.62 0.108 2872
 2874 3 -42.74 87.4 -8.63 0.132 2873
 2875 3 -42.59 87.48 -8.65 0.146 2874
 2876 3 -42.38 87.5 -8.7 0.153 2875
 2877 3 -42.29 87.48 -8.8 0.2 2876
 2878 3 -42.03 87.56 -8.71 0.135 2877
 2879 3 -41.82 87.56 -8.67 0.108 2878
 2880 3 -41.68 87.59 -8.7 0.115 2879
 2881 3 -41.61 87.62 -8.62 0.166 2880
 2882 3 -41.47 87.7 -8.64 0.136 2881
 2883 3 -41.31 87.72 -8.7 0.134 2882
 2884 3 -41.16 87.75 -8.75 0.125 2883
 2885 3 -41.06 87.8 -8.76 0.119 2884
 2886 3 -40.86 87.8 -8.83 0.109 2885
 2887 3 -40.7 87.84 -8.85 0.122 2886
 2888 3 -40.54 87.92 -8.9 0.131 2887
 2889 3 -40.38 87.97 -8.95 0.138 2888
 2890 3 -40.21 88.04 -9.04 0.157 2889
 2891 3 -40.12 88.06 -9.18 0.172 2890
 2892 3 -40.45 88.05 -9.19 0.083 2891
 2893 3 -40.59 88.06 -9.15 0.032 2892
 2894 3 -40.01 88.11 -9.16 0.151 2891
 2895 3 -40.38 87.91 -9.34 0.096 2894
 2896 3 -40.39 87.91 -9.49 0.092 2895
 2897 3 -39.9 88.14 -9.19 0.186 2894
 2898 3 -39.76 88.22 -9.14 0.194 2897
 2899 3 -39.65 88.29 -9.12 0.275 2898
 2900 3 -39.71 88.47 -8.7 0.048 2899
 2901 3 -39.67 88.42 -8.59 0.062 2900
 2902 3 -39.69 88.42 -8.4 0.107 2901
 2903 3 -39.77 88.43 -8.24 0.124 2902
 2904 3 -39.83 88.55 -8.08 0.036 2903
 2905 3 -39.36 88.35 -9.26 0.255 2899
 2906 3 -39.17 88.28 -9.33 0.302 2905
 2907 3 -39 88.26 -9.4 0.327 2906
 2908 3 -38.94 88.4 -9.63 0.23 2907
 2909 3 -38.98 88.47 -9.88 0.121 2908
 2910 3 -38.89 88.38 -10.03 0.117 2909
 2911 3 -38.8 88.29 -10.11 0.125 2910
 2912 3 -38.71 88.21 -10.22 0.093 2911
 2913 3 -38.54 88.24 -10.39 0.134 2912
 2914 3 -38.42 88.27 -10.46 0.164 2913
 2915 3 -38.33 88.23 -10.57 0.19 2914
 2916 3 -38.05 88.35 -10.59 0.112 2915
 2917 3 -37.92 88.41 -10.68 0.118 2916
 2918 3 -37.84 88.52 -10.78 0.116 2917
 2919 3 -37.72 88.59 -10.87 0.109 2918
 2920 3 -37.62 88.66 -10.91 0.132 2919
 2921 3 -37.38 88.72 -11.06 0.114 2920
 2922 3 -37.28 88.76 -11.14 0.088 2921
 2923 3 -37.13 88.85 -11.29 0.16 2922
 2924 3 -36.99 88.88 -11.48 0.176 2923
 2925 3 -36.81 88.93 -11.61 0.178 2924
 2926 3 -36.61 88.94 -11.72 0.179 2925
 2927 3 -36.38 88.97 -11.78 0.147 2926
 2928 3 -36.11 89.01 -11.72 0.155 2927
 2929 3 -35.97 89.01 -11.71 0.125 2928
 2930 3 -35.78 89.12 -11.66 0.089 2929
 2931 3 -35.64 89.19 -11.69 0.106 2930
 2932 3 -35.55 89.23 -11.68 0.125 2931
 2933 3 -35.41 89.27 -11.77 0.135 2932
 2934 3 -35.24 89.32 -11.82 0.117 2933
 2935 3 -35.05 89.34 -11.8 0.119 2934
 2936 3 -34.9 89.35 -11.83 0.144 2935
 2937 3 -34.71 89.38 -12 0.14 2936
 2938 3 -34.61 89.4 -12.07 0.123 2937
 2939 3 -34.43 89.41 -12.18 0.104 2938
 2940 3 -34.3 89.46 -12.19 0.099 2939
 2941 3 -34.17 89.43 -12.28 0.076 2940
 2942 3 -34.03 89.48 -12.36 0.104 2941
 2943 3 -33.92 89.51 -12.48 0.092 2942
 2944 3 -33.85 89.5 -12.58 0.102 2943
 2945 3 -33.8 89.46 -12.73 0.111 2944
 2946 3 -33.76 89.43 -12.84 0.107 2945
 2947 3 -33.66 89.42 -12.99 0.105 2946
 2948 3 -33.53 89.39 -13.06 0.078 2947
 2949 3 -33.39 89.37 -13.17 0.115 2948
 2950 3 -33.25 89.33 -13.19 0.153 2949
 2951 3 -33.19 89.26 -13.23 0.158 2950
 2952 3 -33.19 88.96 -13.1 0.106 2951
 2953 3 -33.15 88.79 -13.08 0.109 2952
 2954 3 -33.09 88.65 -13.11 0.067 2953
 2955 3 -32.98 89.39 -13.31 0.103 2951
 2956 3 -32.86 89.53 -13.26 0.081 2955
 2957 3 -32.7 89.64 -13.22 0.17 2956
 2958 3 -32.5 89.81 -13.34 0.164 2957
 2959 3 -32.41 90.03 -13.53 0.121 2958
 2960 3 -32.27 90.2 -13.68 0.155 2959
 2961 3 -32.24 90.28 -13.74 0.159 2960
 2962 3 -32.31 90.34 -14.02 0.089 2961
 2963 3 -32.39 90.37 -14.12 0.093 2962
 2964 3 -32.4 90.42 -14.24 0.102 2963
 2965 3 -32.39 90.38 -14.35 0.132 2964
 2966 3 -32.43 90.15 -14.44 0.089 2965
 2967 3 -32.4 89.99 -14.59 0.11 2966
 2968 3 -32.19 90 -14.75 0.151 2967
 2969 3 -32.01 90.12 -14.89 0.085 2968
 2970 3 -32.04 90.23 -15.02 0.151 2969
 2971 3 -32.03 90.3 -15.15 0.138 2970
 2972 3 -32.08 90.35 -15.3 0.133 2971
 2973 3 -32.17 90.53 -15.4 0.147 2972
 2974 3 -32.13 90.67 -15.58 0.07 2973
 2975 3 -32.04 90.72 -15.67 0.117 2974
 2976 3 -32 90.76 -15.78 0.113 2975
 2977 3 -31.97 90.75 -15.98 0.095 2976
 2978 3 -31.93 90.81 -16.12 0.103 2977
 2979 3 -31.92 90.82 -16.25 0.069 2978
 2980 3 -31.84 90.84 -16.36 0.078 2979
 2981 3 -31.81 90.85 -16.49 0.099 2980
 2982 3 -31.75 90.85 -16.63 0.093 2981
 2983 3 -31.69 90.82 -16.75 0.105 2982
 2984 3 -31.58 90.86 -16.85 0.156 2983
 2985 3 -31.67 91.09 -16.88 0.067 2984
 2986 3 -31.63 91.23 -16.9 0.096 2985
 2987 3 -31.66 91.35 -16.89 0.086 2986
 2988 3 -31.65 91.52 -16.95 0.12 2987
 2989 3 -31.64 91.66 -17.1 0.113 2988
 2990 3 -31.46 91.81 -17.06 0.124 2989
 2991 3 -31.34 91.84 -17.14 0.15 2990
 2992 3 -31.26 91.71 -17.14 0.059 2991
 2993 3 -31.36 92.16 -17 0.078 2991
 2994 3 -31.26 92.29 -16.95 0.057 2993
 2995 3 -31.22 92.38 -16.99 0.076 2994
 2996 3 -31.78 91.9 -17.01 0.07 2990
 2997 3 -32.04 91.93 -16.91 0.115 2996
 2998 3 -32.16 91.95 -16.82 0.06 2997
 2999 3 -32.16 91.95 -16.63 0.076 2998
 3000 3 -31.46 90.75 -16.86 0.109 2984
 3001 3 -31.37 90.6 -16.89 0.119 3000
 3002 3 -31.32 90.52 -17.05 0.074 3001
 3003 3 -31.32 90.45 -17.26 0.063 3002
 3004 3 -32.43 90.6 -14.35 0.096 2965
 3005 3 -32.44 90.7 -14.44 0.103 3004
 3006 3 -38.68 88 -10.61 0.096 2915
 3007 3 -38.82 87.9 -10.64 0.085 3006
 3008 3 -38.92 87.81 -10.61 0.1 3007
 3009 3 -39.01 87.76 -10.55 0.15 3008
 3010 3 -39.05 87.71 -10.39 0.087 3009
 3011 3 -39.1 87.64 -10.31 0.000125 3010
 3012 3 -38.77 87.95 -9.06 0.087 2907
 3013 3 -42.36 87.26 -9.05 0.139 2877
 3014 3 -46.11 87.42 -9 0.093 2854
 3015 3 -46.09 87.52 -8.87 0.09 3014
 3016 3 -46.12 87.62 -8.76 0.098 3015
 3017 3 -46.12 87.65 -8.55 0.053 3016
 3018 3 -46.2 87.62 -8.38 0.137 3017
 3019 3 -46.17 87.6 -8.21 0.124 3018
 3020 3 -46.21 87.7 -8.03 0.105 3019
 3021 3 -46.3 87.79 -7.86 0.117 3020
 3022 3 -46.39 87.82 -7.71 0.106 3021
 3023 3 -46.41 87.81 -7.6 0.074 3022
 3024 3 -46.41 87.79 -7.46 0.086 3023
 3025 3 -46.38 87.88 -7.37 0.123 3024
 3026 3 -46.26 88 -7.32 0.138 3025
 3027 3 -46.02 87.96 -7.37 0.136 3026
 3028 3 -45.89 87.92 -7.51 0.129 3027
 3029 3 -45.73 87.95 -7.56 0.197 3028
 3030 3 -45.72 87.78 -7.68 0.103 3029
 3031 3 -45.7 87.59 -7.8 0.121 3030
 3032 3 -45.64 87.45 -7.85 0.115 3031
 3033 3 -45.53 87.32 -7.87 0.05 3032
 3034 3 -45.41 88.1 -7.38 0.102 3029
 3035 3 -45.28 88.18 -7.33 0.089 3034
 3036 3 -45.11 88.2 -7.33 0.087 3035
 3037 3 -44.93 88.2 -7.38 0.089 3036
 3038 3 -44.76 88.26 -7.33 0.127 3037
 3039 3 -44.61 88.36 -7.2 0.113 3038
 3040 3 -44.5 88.44 -7.05 0.124 3039
 3041 3 -44.36 88.49 -6.95 0.082 3040
 3042 3 -44.3 88.58 -6.87 0.000125 3041
 3043 3 -46.18 88.25 -7.4 0.085 3026
 3044 3 -46.26 88.38 -7.36 0.1 3043
 3045 3 -46.32 88.54 -7.31 0.114 3044
 3046 3 -46.45 88.7 -7.31 0.092 3045
 3047 3 -46.48 88.78 -7.21 0.148 3046
 3048 3 -46.73 88.83 -7.29 0.099 3047
 3049 3 -46.81 88.8 -7.45 0.099 3048
 3050 3 -46.86 88.71 -7.46 0.159 3049
 3051 3 -46.88 88.63 -7.4 0.000125 3050
 3052 3 -46.25 88.85 -7.11 0.142 3047
 3053 3 -46.28 88.89 -6.95 0.1 3052
 3054 3 -46.21 88.87 -6.7 0.082 3053
 3055 3 -46.19 88.83 -6.57 0.094 3054
 3056 3 -46.19 88.78 -6.43 0.042 3055
 3057 3 -45.95 88.75 -7.25 0.068 3052
 3058 3 -53.12 85.56 -10.32 0.062 2751
 3059 3 -53.27 85.6 -10.31 0.059 3058
 3060 3 -53.41 85.6 -10.36 0.088 3059
 3061 3 -53.53 85.56 -10.27 0.093 3060
 3062 3 -53.54 85.58 -10.12 0.048 3061
 3063 3 -53.5 85.58 -10.02 0.073 3062
 3064 3 -53.44 85.63 -9.9 0.000125 3063
 3065 3 -54.61 84.68 -10.96 0.257 2729
 3066 3 -54.69 84.7 -11.13 0.237 3065
 3067 3 -54.78 84.67 -11.24 0.225 3066
 3068 3 -54.96 84.7 -11.36 0.205 3067
 3069 3 -55.1 84.74 -11.43 0.111 3068
 3070 3 -55.1 84.7 -11.56 0.074 3069
 3071 3 -55.18 84.72 -11.72 0.126 3070
 3072 3 -55.32 84.72 -11.87 0.11 3071
 3073 3 -55.43 84.72 -11.97 0.117 3072
 3074 3 -55.56 84.74 -12.05 0.103 3073
 3075 3 -55.64 84.75 -12.13 0.11 3074
 3076 3 -55.68 84.8 -12.21 0.088 3075
 3077 3 -55.76 84.87 -12.31 0.109 3076
 3078 3 -55.81 84.95 -12.43 0.139 3077
 3079 3 -55.88 85.01 -12.55 0.174 3078
 3080 3 -55.91 85.14 -12.7 0.141 3079
 3081 3 -55.96 85.23 -12.83 0.142 3080
 3082 3 -56.06 85.27 -12.96 0.198 3081
 3083 3 -56.12 85.24 -13.15 0.31 3082
 3084 3 -56.2 85.26 -13.3 0.38 3083
 3085 3 -56.26 85.29 -13.44 0.442 3084
 3086 3 -56.48 85.26 -13.45 0.497 3085
 3087 3 -56.61 85.23 -13.48 0.545 3086
 3088 3 -56.95 85.7 -13.19 0.122 3087
 3089 3 -57.11 85.75 -13.11 0.125 3088
 3090 3 -57.16 85.89 -13.13 0.116 3089
 3091 3 -57.28 86.04 -13.24 0.113 3090
 3092 3 -57.39 86.17 -13.31 0.106 3091
 3093 3 -57.52 86.24 -13.3 0.066 3092
 3094 3 -57.66 86.27 -13.37 0.092 3093
 3095 3 -57.79 86.23 -13.4 0.104 3094
 3096 3 -57.89 86.23 -13.38 0.087 3095
 3097 3 -56.65 85.13 -13.58 0.618 3087
 3098 3 -57.14 85.25 -13.16 0.184 3097
 3099 3 -57.22 85.31 -13 0.151 3098
 3100 3 -57.26 85.36 -12.83 0.09 3099
 3101 3 -56.62 84.99 -13.73 0.65 3097
 3102 3 -56.73 84.89 -13.85 0.639 3101
 3103 3 -56.68 84.91 -14.01 0.639 3102
 3104 3 -55.99 85.24 -14.45 0.107 3103
 3105 3 -56.67 84.93 -14.06 0.511 3103
 3106 3 -56.75 84.89 -14.23 0.193 3105
 3107 3 -56.84 85.03 -14.35 0.141 3106
 3108 3 -56.92 85.06 -14.5 0.142 3107
 3109 3 -56.96 84.96 -14.61 0.142 3108
 3110 3 -56.98 84.77 -14.7 0.059 3109
 3111 3 -56.66 84.94 -14.11 0.511 3105
 3112 3 -56.11 84.19 -14.26 0.158 3111
 3113 3 -56.06 84 -14.36 0.188 3112
 3114 3 -56.06 84.11 -14.54 0.127 3113
 3115 3 -56.02 83.99 -14.68 0.11 3114
 3116 3 -56.05 83.91 -14.86 0.109 3115
 3117 3 -55.94 83.86 -14.96 0.076 3116
 3118 3 -55.85 83.81 -15.06 0.135 3117
 3119 3 -55.8 83.72 -15.16 0.145 3118
 3120 3 -55.85 83.58 -15.29 0.093 3119
 3121 3 -55.88 83.54 -15.43 0.131 3120
 3122 3 -55.93 83.48 -15.5 0.152 3121
 3123 3 -55.92 83.48 -15.67 0.058 3122
 3124 3 -56 83.52 -15.74 0.108 3123
 3125 3 -56.07 83.59 -15.82 0.109 3124
 3126 3 -56.09 83.73 -15.97 0.073 3125
 3127 3 -56.02 83.78 -16.09 0.091 3126
 3128 3 -56.03 83.61 -16.18 0.075 3127
 3129 3 -56 83.51 -16.28 0.071 3128
 3130 3 -56.04 83.53 -16.37 0.089 3129
 3131 3 -55.98 83.68 -16.49 0.098 3130
 3132 3 -55.88 83.8 -16.58 0.1 3131
 3133 3 -55.85 83.75 -16.68 0.102 3132
 3134 3 -55.91 83.81 -16.78 0.099 3133
 3135 3 -55.89 83.98 -16.86 0.032 3134
 3136 3 -56.04 83.7 -14.3 0.162 3113
 3137 3 -56.13 83.52 -14.2 0.082 3136
 3138 3 -56.15 83.37 -14.23 0.11 3137
 3139 3 -56.21 83.19 -14.17 0.086 3138
 3140 3 -56.25 83.03 -14.1 0.116 3139
 3141 3 -56.34 82.89 -14 0.143 3140
 3142 3 -56.41 82.79 -13.94 0.189 3141
 3143 3 -56.48 82.68 -13.86 0.201 3142
 3144 3 -56.76 82.7 -13.71 0.086 3143
 3145 3 -56.88 82.63 -13.64 0.105 3144
 3146 3 -56.96 82.48 -13.5 0.141 3145
 3147 3 -57.01 82.42 -13.37 0.135 3146
 3148 3 -57.1 82.34 -13.24 0.143 3147
 3149 3 -57.19 82.34 -13.13 0.147 3148
 3150 3 -57.24 82.3 -12.92 0.117 3149
 3151 3 -57.16 82.17 -12.77 0.16 3150
 3152 3 -57.23 82.09 -12.58 0.119 3151
 3153 3 -57.31 82.08 -12.46 0.116 3152
 3154 3 -57.43 82.15 -12.32 0.082 3153
 3155 3 -57.53 82.21 -12.22 0.123 3154
 3156 3 -57.64 82.25 -12.07 0.115 3155
 3157 3 -57.82 82.37 -11.97 0.16 3156
 3158 3 -57.96 82.31 -11.78 0.000125 3157
 3159 3 -56.48 82.51 -13.86 0.147 3143
 3160 3 -56.49 82.4 -13.75 0.127 3159
 3161 3 -56.65 82.34 -13.67 0.11 3160
 3162 3 -56.73 82.22 -13.65 0.119 3161
 3163 3 -56.78 82.08 -13.61 0.105 3162
 3164 3 -56.78 81.95 -13.51 0.134 3163
 3165 3 -56.7 81.76 -13.3 0.12 3164
 3166 3 -56.64 81.65 -13.18 0.122 3165
 3167 3 -56.63 81.55 -13.11 0.141 3166
 3168 3 -56.73 81.34 -13.02 0.124 3167
 3169 3 -56.71 81.12 -12.86 0.111 3168
 3170 3 -56.74 80.92 -12.84 0.093 3169
 3171 3 -56.74 80.77 -12.89 0.045 3170
 3172 3 -57.26 84.48 -13.69 0.225 3111
 3173 3 -57.25 84.22 -13.71 0.034 3172
 3174 3 -56.07 84.52 -13.81 0.108 3101
 3175 3 -55.93 84.45 -13.9 0.08 3174
 3176 3 -55.86 84.4 -14.02 0.12 3175
 3177 3 -55.75 84.39 -14.04 0.057 3176
 3178 3 -53.56 80.74 -3.09 0.085 2358
 3179 3 -53.46 80.77 -3.2 0.105 3178
 3180 3 -53.29 80.88 -3.25 0.069 3179
 3181 3 -53.21 80.96 -3.22 0.068 3180
 3182 3 -53.14 81.04 -3.28 0.057 3181
 3183 3 -53.02 81.03 -3.4 0.119 3182
 3184 3 -53.01 81.01 -3.55 0.116 3183
 3185 3 -52.78 80.94 -3.74 0.131 3184
 3186 3 -52.71 81.08 -3.83 0.111 3185
 3187 3 -52.63 81.26 -4.01 0.122 3186
 3188 3 -52.61 81.37 -4.09 0.16 3187
 3189 3 -52.58 81.57 -3.98 0.073 3188
 3190 3 -52.66 81.63 -3.98 0.104 3189
 3191 3 -52.77 81.7 -3.98 0.114 3190
 3192 3 -52.89 81.76 -4.06 0.088 3191
 3193 3 -52.82 81.81 -4.19 0.111 3192
 3194 3 -52.87 81.86 -4.29 0.087 3193
 3195 3 -52.85 81.95 -4.42 0.055 3194
 3196 3 -52.73 82.07 -4.59 0.103 3195
 3197 3 -52.68 82.19 -4.62 0.079 3196
 3198 3 -52.61 82.34 -4.66 0.091 3197
 3199 3 -52.58 82.53 -4.69 0.088 3198
 3200 3 -52.56 82.69 -4.75 0.061 3199
 3201 3 -52.55 82.71 -4.88 0.06 3200
 3202 3 -52.57 82.77 -5.02 0.08 3201
 3203 3 -52.63 82.89 -4.99 0.101 3202
 3204 3 -52.64 83.02 -4.92 0.113 3203
 3205 3 -52.66 81.22 -4.41 0.106 3188
 3206 3 -52.69 81.28 -4.54 0.048 3205
 3207 3 -51.45 81.56 -0.49 0.134 2335
 3208 3 -51.4 81.4 -0.38 0.116 3207
 3209 3 -51.45 81.29 -0.28 0.091 3208
 3210 3 -51.53 81.19 -0.15 0.111 3209
 3211 3 -51.59 81.12 -0.03 0.131 3210
 3212 3 -51.57 81.23 0.08 0.104 3211
 3213 3 -45.43 82.33 -0.8 0.203 2284
 3214 3 -45.37 82.22 -1.05 0.153 3213
 3215 3 -45.38 82.14 -1.2 0.136 3214
 3216 3 -45.36 82.07 -1.33 0.171 3215
 3217 3 -45.38 82.01 -1.46 0.234 3216
 3218 3 -45.28 81.96 -1.57 0.223 3217
 3219 3 -45.21 81.95 -1.7 0.195 3218
 3220 3 -45.11 81.93 -1.83 0.17 3219
 3221 3 -45.07 81.89 -2.02 0.132 3220
 3222 3 -45.04 81.85 -2.19 0.134 3221
 3223 3 -44.99 81.8 -2.3 0.152 3222
 3224 3 -45.01 81.75 -2.41 0.162 3223
 3225 3 -44.94 81.66 -2.6 0.193 3224
 3226 3 -44.9 81.52 -2.77 0.16 3225
 3227 3 -44.89 81.47 -2.95 0.145 3226
 3228 3 -44.93 81.33 -3.09 0.141 3227
 3229 3 -44.95 81.21 -3.21 0.148 3228
 3230 3 -44.97 81.09 -3.33 0.171 3229
 3231 3 -44.86 81.07 -3.56 0.169 3230
 3232 3 -44.84 80.98 -3.72 0.164 3231
 3233 3 -44.68 80.93 -3.88 0.181 3232
 3234 3 -44.61 80.9 -4.02 0.191 3233
 3235 3 -44.52 80.81 -4.09 0.215 3234
 3236 3 -44.61 80.9 -4.34 0.163 3235
 3237 3 -44.54 80.87 -4.53 0.179 3236
 3238 3 -44.58 80.84 -4.71 0.183 3237
 3239 3 -44.57 80.81 -4.9 0.211 3238
 3240 3 -44.5 80.73 -5.07 0.178 3239
 3241 3 -44.53 80.67 -5.22 0.204 3240
 3242 3 -44.46 80.53 -5.29 0.159 3241
 3243 3 -44.41 80.58 -5.41 0.214 3242
 3244 3 -44.54 80.55 -5.51 0.3 3243
 3245 3 -44.53 80.4 -5.6 0.43 3244
 3246 3 -44.51 80.33 -5.69 0.492 3245
 3247 3 -44.61 80.36 -5.84 0.505 3246
 3248 3 -44.41 80.01 -5.92 0.439 3247
 3249 3 -44.44 79.89 -6.03 0.473 3248
 3250 3 -44.4 79.87 -6.19 0.518 3249
 3251 3 -44.39 79.64 -6.24 0.486 3250
 3252 3 -44.37 79.51 -6.32 0.472 3251
 3253 3 -44.91 79.51 -6.42 0.169 3252
 3254 3 -45.06 79.48 -6.55 0.16 3253
 3255 3 -45.18 79.51 -6.64 0.148 3254
 3256 3 -45.3 79.5 -6.75 0.104 3255
 3257 3 -45.42 79.45 -6.77 0.142 3256
 3258 3 -45.54 79.42 -6.88 0.15 3257
 3259 3 -45.71 79.4 -6.88 0.137 3258
 3260 3 -45.89 79.35 -6.94 0.135 3259
 3261 3 -46.09 79.25 -6.93 0.137 3260
 3262 3 -46.2 79.18 -6.98 0.164 3261
 3263 3 -46.36 78.99 -7.02 0.12 3262
 3264 3 -46.41 78.84 -7.02 0.121 3263
 3265 3 -46.48 78.7 -7.03 0.143 3264
 3266 3 -46.51 78.48 -7.04 0.131 3265
 3267 3 -46.54 78.34 -7.08 0.135 3266
 3268 3 -46.52 78.15 -7.08 0.13 3267
 3269 3 -46.63 78.03 -7.03 0.129 3268
 3270 3 -46.68 77.91 -7.02 0.13 3269
 3271 3 -46.67 77.73 -7.01 0.131 3270
 3272 3 -46.73 77.57 -7 0.168 3271
 3273 3 -46.83 77.43 -7.07 0.146 3272
 3274 3 -46.98 77.33 -7.07 0.125 3273
 3275 3 -47.07 77.25 -7.16 0.2 3274
 3276 3 -47.14 77.1 -7.33 0.315 3275
 3277 3 -47.18 77 -7.48 0.355 3276
 3278 3 -47.19 76.87 -7.59 0.396 3277
 3279 3 -47.04 76.67 -7.76 0.373 3278
 3280 3 -47.17 76.57 -7.76 0.418 3279
 3281 3 -47.34 76.52 -7.69 0.489 3280
 3282 3 -47.12 76.23 -7.94 0.402 3281
 3283 3 -47.05 76.08 -8.09 0.417 3282
 3284 3 -47.22 76.49 -8.43 0.098 3283
 3285 3 -47.32 76.53 -8.47 0.151 3284
 3286 3 -47.12 76.73 -8.66 0.115 3285
 3287 3 -47.06 76.9 -8.67 0.068 3286
 3288 3 -47.32 76.57 -8.79 0.139 3285
 3289 3 -47.35 76.52 -8.97 0.121 3288
 3290 3 -47.31 76.65 -9.16 0.082 3289
 3291 3 -47.43 76.67 -9.22 0.136 3290
 3292 3 -47.45 76.69 -9.34 0.196 3291
 3293 3 -47.49 77.06 -9.19 0.111 3292
 3294 3 -47.49 77.19 -9.21 0.135 3293
 3295 3 -47.82 77.09 -9.05 0.091 3294
 3296 3 -48.01 77.1 -9.01 0.089 3295
 3297 3 -48.13 77 -9 0.112 3296
 3298 3 -48.28 76.88 -9.12 0.09 3297
 3299 3 -48.29 76.78 -9.21 0.117 3298
 3300 3 -48.47 76.75 -9.31 0.108 3299
 3301 3 -48.58 76.64 -9.38 0.083 3300
 3302 3 -48.65 76.54 -9.36 0.103 3301
 3303 3 -48.75 76.54 -9.35 0.09 3302
 3304 3 -47.28 77.32 -9.28 0.116 3294
 3305 3 -47.22 77.4 -9.25 0.142 3304
 3306 3 -46.96 77.43 -9.39 0.101 3305
 3307 3 -46.85 77.47 -9.53 0.054 3306
 3308 3 -46.93 75.82 -8.16 0.351 3283
 3309 3 -46.66 75.65 -8.22 0.228 3308
 3310 3 -46.43 75.47 -8.27 0.147 3309
 3311 3 -46.27 75.34 -8.3 0.2 3310
 3312 3 -46.2 75.33 -8.41 0.247 3311
 3313 3 -46.01 75.16 -8.41 0.221 3312
 3314 3 -45.86 75.15 -8.55 0.246 3313
 3315 3 -45.5 75.48 -8.62 0.115 3314
 3316 3 -45.36 75.62 -8.63 0.146 3315
 3317 3 -45.29 75.92 -8.67 0.15 3316
 3318 3 -45.24 76.1 -8.72 0.078 3317
 3319 3 -45.16 76.21 -8.73 0.083 3318
 3320 3 -45.14 76.33 -8.74 0.118 3319
 3321 3 -45.05 76.45 -8.81 0.119 3320
 3322 3 -44.91 76.58 -8.85 0.138 3321
 3323 3 -45.2 76.74 -8.78 0.057 3322
 3324 3 -44.76 76.74 -9.05 0.11 3322
 3325 3 -44.75 76.85 -9.06 0.119 3324
 3326 3 -44.91 76.97 -8.91 0.085 3325
 3327 3 -45.01 77.05 -8.83 0.113 3326
 3328 3 -45.13 77.07 -8.78 0.103 3327
 3329 3 -45.26 77.07 -8.69 0.086 3328
 3330 3 -45.38 77.14 -8.67 0.11 3329
 3331 3 -45.53 77.21 -8.74 0.119 3330
 3332 3 -45.57 77.18 -8.84 0.136 3331
 3333 3 -45.6 77.13 -9 0.04 3332
 3334 3 -45.69 77.07 -9.07 0.081 3333
 3335 3 -45.75 77.03 -9.26 0.148 3334
 3336 3 -45.85 74.93 -8.6 0.18 3314
 3337 3 -45.8 74.73 -8.61 0.119 3336
 3338 3 -45.71 74.59 -8.65 0.122 3337
 3339 3 -45.57 74.48 -8.68 0.101 3338
 3340 3 -45.48 74.3 -8.73 0.144 3339
 3341 3 -45.43 74.21 -8.77 0.152 3340
 3342 3 -45.29 74.15 -8.9 0.164 3341
 3343 3 -45.23 74.05 -9.09 0.152 3342
 3344 3 -45.07 74.01 -9.13 0.153 3343
 3345 3 -44.96 73.94 -9.14 0.104 3344
 3346 3 -44.82 73.83 -9.25 0.107 3345
 3347 3 -44.73 73.78 -9.4 0.141 3346
 3348 3 -44.62 73.79 -9.5 0.161 3347
 3349 3 -44.53 73.61 -9.57 0.134 3348
 3350 3 -44.36 73.47 -9.56 0.132 3349
 3351 3 -44.27 73.36 -9.65 0.157 3350
 3352 3 -44.2 73.31 -9.71 0.194 3351
 3353 3 -44.12 73.11 -9.72 0.097 3352
 3354 3 -44.02 73.03 -9.75 0.122 3353
 3355 3 -43.92 72.93 -9.82 0.131 3354
 3356 3 -43.81 72.83 -9.79 0.141 3355
 3357 3 -43.7 72.66 -9.82 0.135 3356
 3358 3 -43.64 72.49 -9.81 0.155 3357
 3359 3 -43.56 72.37 -9.87 0.168 3358
 3360 3 -43.57 72.24 -9.94 0.167 3359
 3361 3 -43.48 72.07 -9.96 0.19 3360
 3362 3 -43.47 71.93 -9.98 0.227 3361
 3363 3 -43.11 71.84 -10.07 0.12 3362
 3364 3 -42.98 71.81 -10.09 0.144 3363
 3365 3 -42.81 71.75 -10.22 0.136 3364
 3366 3 -42.66 71.64 -10.27 0.122 3365
 3367 3 -42.58 71.51 -10.4 0.107 3366
 3368 3 -42.51 71.36 -10.53 0.157 3367
 3369 3 -42.41 71.23 -10.68 0.161 3368
 3370 3 -42.41 71.3 -10.86 0.151 3369
 3371 3 -42.43 71.31 -11.04 0.158 3370
 3372 3 -42.37 71.31 -11.16 0.117 3371
 3373 3 -42.31 71.3 -11.26 0.11 3372
 3374 3 -42.23 71.35 -11.38 0.14 3373
 3375 3 -42.22 71.36 -11.48 0.163 3374
 3376 3 -42.02 71.26 -11.59 0.128 3375
 3377 3 -41.92 71.2 -11.67 0.161 3376
 3378 3 -41.84 71.16 -11.78 0.162 3377
 3379 3 -41.76 71.11 -11.97 0.198 3378
 3380 3 -41.65 71.12 -12.09 0.184 3379
 3381 3 -41.51 71.16 -12.15 0.247 3380
 3382 3 -41.41 71.09 -12.25 0.272 3381
 3383 3 -41.26 71.02 -12.32 0.247 3382
 3384 3 -41.19 71.01 -12.39 0.252 3383
 3385 3 -41.19 70.85 -12.44 0.309 3384
 3386 3 -41.2 70.75 -12.49 0.369 3385
 3387 3 -41.2 70.61 -12.51 0.407 3386
 3388 3 -41.17 70.39 -12.46 0.406 3387
 3389 3 -41.02 70.36 -12.52 0.415 3388
 3390 3 -40.98 70.11 -12.29 0.217 3389
 3391 3 -40.74 70.06 -12.3 0.198 3390
 3392 3 -40.74 69.89 -12.24 0.159 3391
 3393 3 -40.78 69.79 -12.17 0.173 3392
 3394 3 -40.64 69.68 -12.2 0.155 3393
 3395 3 -40.48 69.59 -12.26 0.153 3394
 3396 3 -40.41 69.49 -12.32 0.154 3395
 3397 3 -40.31 69.37 -12.52 0.102 3396
 3398 3 -40.17 69.32 -12.49 0.118 3397
 3399 3 -40.18 69.17 -12.29 0.072 3398
 3400 3 -40.01 69.05 -12.23 0.114 3399
 3401 3 -40.93 69.87 -11.93 0.1 3393
 3402 3 -40.91 69.96 -11.86 0.154 3401
 3403 3 -40.81 70.05 -11.75 0.097 3402
 3404 3 -40.83 70.07 -11.65 0.069 3403
 3405 3 -40.81 70.07 -11.54 0.095 3404
 3406 3 -40.75 69.99 -11.42 0.1 3405
 3407 3 -40.76 69.98 -11.31 0.115 3406
 3408 3 -40.72 69.98 -11.16 0.111 3407
 3409 3 -40.82 70.6 -12.86 0.28 3389
 3410 3 -40.6 70.67 -13.04 0.226 3409
 3411 3 -40.33 70.83 -13.14 0.104 3410
 3412 3 -40.22 70.9 -13.13 0.081 3411
 3413 3 -40.11 70.93 -13.17 0.102 3412
 3414 3 -39.96 70.97 -13.23 0.159 3413
 3415 3 -39.76 70.97 -13.32 0.171 3414
 3416 3 -39.64 71.01 -13.3 0.151 3415
 3417 3 -39.46 70.97 -13.38 0.127 3416
 3418 3 -39.32 70.88 -13.49 0.133 3417
 3419 3 -39.23 70.79 -13.57 0.139 3418
 3420 3 -39.17 70.71 -13.61 0.222 3419
 3421 3 -39.12 70.46 -13.45 0.179 3420
 3422 3 -39.19 70.37 -13.59 0.138 3421
 3423 3 -39.32 70.3 -13.49 0.137 3422
 3424 3 -39.57 70.36 -13.42 0.079 3423
 3425 3 -39.65 70.47 -13.29 0.058 3424
 3426 3 -39.59 70.42 -13.14 0.116 3425
 3427 3 -39.19 70.25 -13.22 0.077 3421
 3428 3 -39.13 70.15 -13.21 0.064 3427
 3429 3 -39.08 70.01 -13.28 0.104 3428
 3430 3 -39.07 69.9 -13.26 0.096 3429
 3431 3 -38.98 69.78 -13.21 0.086 3430
 3432 3 -38.83 69.67 -13.2 0.086 3431
 3433 3 -39.01 70.64 -13.75 0.137 3420
 3434 3 -38.88 70.59 -13.86 0.127 3433
 3435 3 -38.79 70.56 -13.99 0.166 3434
 3436 3 -38.67 70.61 -14.07 0.19 3435
 3437 3 -38.53 70.74 -14.06 0.139 3436
 3438 3 -38.42 70.85 -14.15 0.12 3437
 3439 3 -38.25 70.93 -14.23 0.146 3438
 3440 3 -37.98 70.94 -14.32 0.128 3439
 3441 3 -37.84 70.98 -14.41 0.143 3440
 3442 3 -37.68 71.08 -14.51 0.139 3441
 3443 3 -37.5 71.2 -14.65 0.143 3442
 3444 3 -37.38 71.22 -14.75 0.173 3443
 3445 3 -37.25 71.3 -14.9 0.148 3444
 3446 3 -37.15 71.46 -14.99 0.129 3445
 3447 3 -37.06 71.56 -15.1 0.122 3446
 3448 3 -36.99 71.61 -15.22 0.105 3447
 3449 3 -36.88 71.74 -15.31 0.135 3448
 3450 3 -36.83 71.83 -15.4 0.168 3449
 3451 3 -36.8 71.66 -15.59 0.104 3450
 3452 3 -36.73 71.62 -15.66 0.152 3451
 3453 3 -36.65 71.57 -15.71 0.168 3452
 3454 3 -36.59 71.49 -15.79 0.184 3453
 3455 3 -36.51 71.6 -16.11 0.118 3454
 3456 3 -36.51 71.61 -16.28 0.127 3455
 3457 3 -36.43 71.52 -16.46 0.081 3456
 3458 3 -36.34 71.49 -16.61 0.112 3457
 3459 3 -36.33 71.5 -16.72 0.115 3458
 3460 3 -36.33 71.57 -16.92 0.107 3459
 3461 3 -36.26 71.63 -17.05 0.089 3460
 3462 3 -36.35 71.72 -17.16 0.106 3461
 3463 3 -36.42 71.76 -17.27 0.119 3462
 3464 3 -36.39 71.87 -17.43 0.076 3463
 3465 3 -36.3 71.92 -17.58 0.098 3464
 3466 3 -36.26 71.91 -17.71 0.147 3465
 3467 3 -36.2 71.9 -17.89 0.176 3466
 3468 3 -36.2 71.87 -18.04 0.236 3467
 3469 3 -36.57 72.02 -18.13 0.108 3468
 3470 3 -36.69 72.17 -18.15 0.106 3469
 3471 3 -36.85 72.2 -18.13 0.117 3470
 3472 3 -37.02 72.21 -18.05 0.102 3471
 3473 3 -36 71.76 -18.13 0.152 3468
 3474 3 -35.85 71.72 -18.29 0.091 3473
 3475 3 -35.77 71.77 -18.41 0.093 3474
 3476 3 -36.63 72.02 -15.33 0.104 3450
 3477 3 -36.44 72.07 -15.29 0.093 3476
 3478 3 -36.36 72.13 -15.25 0.112 3477
 3479 3 -36.25 72.18 -15.22 0.143 3478
 3480 3 -36.17 72.21 -15.14 0.24 3479
 3481 3 -35.97 72.1 -15.49 0.077 3480
 3482 3 -36.27 72.2 -14.83 0.174 3480
 3483 3 -36.48 72.11 -14.6 0.123 3482
 3484 3 -36.56 72.09 -14.45 0.139 3483
 3485 3 -36.43 72.1 -14.36 0.178 3484
 3486 3 -36.57 71.93 -14.2 0.129 3485
 3487 3 -36.59 71.8 -14.07 0.12 3486
 3488 3 -36.19 72.29 -14.52 0.092 3485
 3489 3 -36.06 72.39 -14.55 0.092 3488
 3490 3 -35.91 72.39 -14.62 0.062 3489
 3491 3 -42.37 71.6 -11.54 0.098 3375
 3492 3 -42.28 71.66 -11.64 0.137 3491
 3493 3 -42.18 71.73 -11.64 0.169 3492
 3494 3 -42.94 71.8 -9.9 0.111 3364
 3495 3 -42.86 71.88 -9.76 0.112 3494
 3496 3 -42.75 71.92 -9.57 0.119 3495
 3497 3 -42.67 72.01 -9.4 0.111 3496
 3498 3 -42.52 71.86 -9.37 0.09 3497
 3499 3 -42.46 71.79 -9.39 0.144 3498
 3500 3 -42.66 71.53 -9.39 0.073 3499
 3501 3 -42.73 71.18 -9.37 0.114 3500
 3502 3 -42.72 71.06 -9.27 0.103 3501
 3503 3 -42.73 71.03 -9.15 0.082 3502
 3504 3 -42.69 70.94 -9.04 0.068 3503
 3505 3 -42.52 70.86 -8.99 0.078 3504
 3506 3 -42.42 70.88 -8.94 0.111 3505
 3507 3 -42.23 70.85 -8.94 0.083 3506
 3508 3 -42.33 71.79 -9.33 0.095 3499
 3509 3 -42.27 71.83 -9.08 0.081 3508
 3510 3 -42.23 71.87 -8.98 0.109 3509
 3511 3 -42.17 71.79 -8.89 0.071 3510
 3512 3 -42.02 71.71 -8.72 0.161 3511
 3513 3 -41.89 71.58 -8.64 0.156 3512
 3514 3 -41.73 71.42 -8.55 0.066 3513
 3515 3 -41.66 71.26 -8.42 0.048 3514
 3516 3 -41.63 71.16 -8.34 0.091 3515
 3517 3 -42.27 71.82 -9.27 0.095 3508
 3518 3 -42.43 71.87 -9.77 0.073 3517
 3519 3 -42.3 71.89 -9.79 0.099 3518
 3520 3 -42.16 72.06 -9.77 0.051 3519
 3521 3 -42.06 72.09 -9.77 0.07 3520
 3522 3 -41.92 72.15 -9.73 0.062 3521
 3523 3 -41.83 72.24 -9.64 0.092 3522
 3524 3 -41.74 72.2 -9.47 0.116 3523
 3525 3 -41.62 72.16 -9.4 0.092 3524
 3526 3 -42.22 71.85 -9.21 0.095 3517
 3527 3 -43.75 71.74 -10.06 0.115 3362
 3528 3 -43.9 71.61 -10.12 0.072 3527
 3529 3 -44.05 71.65 -10.1 0.1 3528
 3530 3 -44.1 71.48 -10.08 0.111 3529
 3531 3 -44.13 71.36 -10.04 0.000125 3530
 3532 3 -44.24 73.48 -10.01 0.127 3352
 3533 3 -44.3 73.57 -10.16 0.079 3532
 3534 3 -44.3 73.54 -10.33 0.121 3533
 3535 3 -44.46 73.6 -10.44 0.107 3534
 3536 3 -44.6 73.57 -10.56 0.115 3535
 3537 3 -44.71 73.62 -10.59 0.113 3536
 3538 3 -44.92 73.61 -10.61 0.092 3537
 3539 3 -45.13 73.62 -10.6 0.105 3538
 3540 3 -45.28 73.67 -10.62 0.138 3539
 3541 3 -45.42 73.77 -10.65 0.087 3540
 3542 3 -45.55 73.79 -10.75 0.096 3541
 3543 3 -45.71 73.7 -10.81 0.111 3542
 3544 3 -45.91 73.7 -10.87 0.089 3543
 3545 3 -46.07 73.7 -10.82 0.091 3544
 3546 3 -46.16 73.65 -10.75 0.132 3545
 3547 3 -46.26 73.64 -10.71 0.181 3546
 3548 3 -46 73.91 -10.54 0.108 3547
 3549 3 -46 74.09 -10.52 0.103 3548
 3550 3 -46.11 74.26 -10.45 0.097 3549
 3551 3 -46.17 74.42 -10.33 0.046 3550
 3552 3 -46.48 73.5 -10.74 0.124 3547
 3553 3 -46.65 73.44 -10.68 0.177 3552
 3554 3 -46.93 73.56 -10.81 0.122 3553
 3555 3 -47.07 73.64 -10.88 0.154 3554
 3556 3 -47.18 73.51 -10.87 0.162 3555
 3557 3 -47.36 73.33 -10.77 0.105 3556
 3558 3 -47.48 73.38 -10.79 0.091 3557
 3559 3 -47.6 73.45 -10.77 0.098 3558
 3560 3 -47.8 73.45 -10.79 0.106 3559
 3561 3 -47.96 73.36 -10.82 0.129 3560
 3562 3 -48.03 73.22 -10.89 0.125 3561
 3563 3 -48.11 73.06 -10.95 0.098 3562
 3564 3 -48.15 72.93 -11.02 0.14 3563
 3565 3 -48.08 72.94 -11.24 0.114 3564
 3566 3 -48.02 73.05 -11.32 0.092 3565
 3567 3 -47.98 73.21 -11.4 0.061 3566
 3568 3 -47.86 73.23 -11.46 0.085 3567
 3569 3 -47.76 73.14 -11.51 0.1 3568
 3570 3 -47.67 73.14 -11.67 0.119 3569
 3571 3 -47.52 73.19 -11.77 0.138 3570
 3572 3 -47.41 73.24 -11.95 0.129 3571
 3573 3 -47.28 73.22 -12.07 0.105 3572
 3574 3 -47.18 73.2 -12.15 0.086 3573
 3575 3 -47.04 73.15 -12.25 0.078 3574
 3576 3 -46.96 73.1 -12.35 0.083 3575
 3577 3 -46.91 73.06 -12.44 0.106 3576
 3578 3 -46.77 73.05 -12.53 0.094 3577
 3579 3 -46.64 72.98 -12.56 0.05 3578
 3580 3 -46.58 72.83 -12.55 0.11 3579
 3581 3 -46.52 72.7 -12.57 0.118 3580
 3582 3 -46.42 72.58 -12.57 0.118 3581
 3583 3 -46.32 72.51 -12.65 0.143 3582
 3584 3 -46.05 72.47 -12.81 0.135 3583
 3585 3 -45.87 72.45 -12.99 0.098 3584
 3586 3 -45.75 72.46 -13.11 0.075 3585
 3587 3 -45.52 72.46 -13.13 0.093 3586
 3588 3 -45.35 72.45 -13.2 0.062 3587
 3589 3 -45.16 72.39 -13.24 0.084 3588
 3590 3 -45.08 72.49 -13.16 0.152 3589
 3591 3 -45.07 72.56 -13.05 0.092 3590
 3592 3 -47.34 77.01 -6.86 0.099 3275
 3593 3 -47.46 76.84 -6.8 0.121 3592
 3594 3 -47.6 76.68 -6.76 0.098 3593
 3595 3 -44.05 79.44 -6.47 0.294 3252
 3596 3 -43.78 79.24 -6.6 0.173 3595
 3597 3 -43.62 79.08 -6.68 0.166 3596
 3598 3 -43.59 78.89 -6.67 0.177 3597
 3599 3 -43.55 78.79 -6.7 0.218 3598
 3600 3 -43.5 78.65 -6.75 0.262 3599
 3601 3 -43.73 78.34 -6.75 0.162 3600
 3602 3 -43.75 78.16 -6.7 0.161 3601
 3603 3 -43.83 77.96 -6.73 0.186 3602
 3604 3 -43.99 77.77 -6.62 0.141 3603
 3605 3 -44.11 77.63 -6.55 0.133 3604
 3606 3 -44.26 77.53 -6.42 0.126 3605
 3607 3 -44.37 77.45 -6.46 0.083 3606
 3608 3 -44.57 77.37 -6.39 0.126 3607
 3609 3 -44.75 77.31 -6.3 0.158 3608
 3610 3 -44.83 77.27 -6.23 0.171 3609
 3611 3 -44.9 77.22 -6.16 0.195 3610
 3612 3 -44.98 76.97 -6.17 0.143 3611
 3613 3 -45.04 76.81 -6.09 0.154 3612
 3614 3 -45.03 76.67 -6.03 0.132 3613
 3615 3 -45.08 76.5 -6.01 0.126 3614
 3616 3 -45.13 76.39 -6 0.113 3615
 3617 3 -45.29 76.31 -5.97 0.123 3616
 3618 3 -45.33 76.2 -5.95 0.141 3617
 3619 3 -45.31 75.96 -5.97 0.149 3618
 3620 3 -45.34 75.79 -5.98 0.181 3619
 3621 3 -45.5 75.64 -5.94 0.167 3620
 3622 3 -45.62 75.5 -5.88 0.127 3621
 3623 3 -45.7 75.28 -5.91 0.117 3622
 3624 3 -45.75 75.13 -5.93 0.107 3623
 3625 3 -45.84 75.01 -5.89 0.118 3624
 3626 3 -45.9 74.88 -5.87 0.114 3625
 3627 3 -45.97 74.73 -5.84 0.12 3626
 3628 3 -46.04 74.61 -5.88 0.166 3627
 3629 3 -46.15 74.48 -5.97 0.18 3628
 3630 3 -46.28 74.7 -6.06 0.132 3629
 3631 3 -46.39 74.82 -6.16 0.128 3630
 3632 3 -46.41 75.05 -6.02 0.11 3631
 3633 3 -46.41 75.17 -5.96 0.155 3632
 3634 3 -46.64 75.27 -5.82 0.097 3633
 3635 3 -46.82 75.36 -5.74 0.1 3634
 3636 3 -46.97 75.46 -5.7 0.077 3635
 3637 3 -47.14 75.58 -5.62 0.068 3636
 3638 3 -47.16 75.67 -5.66 0.115 3637
 3639 3 -47.31 75.74 -5.6 0.169 3638
 3640 3 -46.2 75.26 -5.94 0.104 3633
 3641 3 -46.12 74.25 -5.87 0.112 3629
 3642 3 -46.11 74.09 -5.84 0.131 3641
 3643 3 -46.13 73.96 -5.75 0.117 3642
 3644 3 -46.19 73.85 -5.7 0.112 3643
 3645 3 -46.18 73.65 -5.62 0.104 3644
 3646 3 -46.17 73.5 -5.58 0.118 3645
 3647 3 -46.21 73.36 -5.54 0.104 3646
 3648 3 -46.22 73.21 -5.46 0.076 3647
 3649 3 -46.3 73.05 -5.37 0.135 3648
 3650 3 -46.33 72.93 -5.32 0.145 3649
 3651 3 -46.46 72.79 -5.21 0.131 3650
 3652 3 -46.54 72.71 -5.08 0.138 3651
 3653 3 -46.72 72.56 -5.04 0.142 3652
 3654 3 -46.83 72.47 -4.97 0.147 3653
 3655 3 -46.86 72.34 -4.89 0.112 3654
 3656 3 -46.89 72.18 -4.81 0.109 3655
 3657 3 -46.84 72.09 -4.76 0.127 3656
 3658 3 -46.91 71.96 -4.71 0.138 3657
 3659 3 -46.88 71.84 -4.64 0.146 3658
 3660 3 -46.78 71.78 -4.54 0.118 3659
 3661 3 -46.62 71.79 -4.45 0.116 3660
 3662 3 -46.48 71.74 -4.35 0.153 3661
 3663 3 -46.36 71.76 -4.19 0.139 3662
 3664 3 -46.36 71.74 -4.02 0.169 3663
 3665 3 -46.42 71.78 -3.89 0.221 3664
 3666 3 -46.43 71.82 -3.73 0.267 3665
 3667 3 -46.41 71.78 -3.59 0.283 3666
 3668 3 -46.44 71.74 -3.44 0.281 3667
 3669 3 -46.37 71.69 -3.29 0.201 3668
 3670 3 -46.29 71.63 -3.13 0.142 3669
 3671 3 -46.22 71.52 -2.95 0.107 3670
 3672 3 -46.18 71.51 -2.84 0.109 3671
 3673 3 -46.16 71.52 -2.68 0.142 3672
 3674 3 -46.18 71.43 -2.52 0.106 3673
 3675 3 -46.2 71.41 -2.38 0.124 3674
 3676 3 -46.13 71.45 -2.25 0.152 3675
 3677 3 -46 71.44 -2.13 0.113 3676
 3678 3 -45.93 71.44 -2.01 0.101 3677
 3679 3 -45.86 71.46 -1.89 0.106 3678
 3680 3 -45.79 71.51 -1.83 0.128 3679
 3681 3 -45.69 71.46 -1.71 0.194 3680
 3682 3 -45.56 71.37 -1.69 0.223 3681
 3683 3 -45.42 71.41 -1.72 0.213 3682
 3684 3 -45.27 71.14 -1.37 0.07 3683
 3685 3 -45.14 71.17 -1.28 0.062 3684
 3686 3 -45.01 71.08 -1.26 0.089 3685
 3687 3 -44.94 70.95 -1.24 0.132 3686
 3688 3 -45.2 71.56 -1.85 0.123 3683
 3689 3 -45.06 71.58 -1.76 0.129 3688
 3690 3 -44.91 71.6 -1.81 0.109 3689
 3691 3 -44.74 71.58 -1.82 0.094 3690
 3692 3 -44.67 71.68 -1.92 0.068 3691
 3693 3 -44.59 71.79 -1.93 0.097 3692
 3694 3 -44.6 71.94 -1.92 0.141 3693
 3695 3 -44.57 72.08 -1.93 0.177 3694
 3696 3 -44.67 72.22 -1.89 0.203 3695
 3697 3 -44.62 72.32 -1.9 0.258 3696
 3698 3 -44.73 72.32 -1.57 0.085 3697
 3699 3 -44.61 72.43 -1.49 0.098 3698
 3700 3 -44.55 72.59 -1.37 0.108 3699
 3701 3 -44.57 72.69 -1.26 0.095 3700
 3702 3 -44.41 72.77 -1.06 0.106 3701
 3703 3 -44.34 72.82 -0.83 0.086 3702
 3704 3 -44.39 72.8 -0.72 0.085 3703
 3705 3 -44.47 72.39 -2.07 0.131 3697
 3706 3 -44.25 72.51 -2.45 0.127 3705
 3707 3 -44.18 72.53 -2.55 0.122 3706
 3708 3 -44.01 72.55 -2.7 0.078 3707
 3709 3 -43.95 72.6 -2.79 0.115 3708
 3710 3 -43.94 72.83 -2.87 0.096 3709
 3711 3 -43.78 72.94 -2.94 0.105 3710
 3712 3 -43.58 73.04 -2.99 0.098 3711
 3713 3 -43.43 73.07 -3.03 0.08 3712
 3714 3 -43.26 73.06 -3.09 0.101 3713
 3715 3 -43.12 73.12 -3.18 0.13 3714
 3716 3 -42.89 73.16 -3.3 0.054 3715
 3717 3 -42.76 73.12 -3.31 0.074 3716
 3718 3 -44.4 72.42 -2.15 0.131 3705
 3719 3 -44.4 72.38 -1.93 0.066 3718
 3720 3 -45.73 75.67 -5.94 0.065 3621
 3721 3 -45.97 75.65 -5.93 0.059 3720
 3722 3 -43.1 78.76 -6.81 0.11 3600
 3723 3 -42.92 78.66 -6.85 0.137 3722
 3724 3 -42.81 78.56 -6.84 0.154 3723
 3725 3 -42.72 78.48 -6.79 0.15 3724
 3726 3 -42.55 78.27 -6.83 0.067 3725
 3727 3 -42.38 78.17 -6.78 0.114 3726
 3728 3 -42.27 78.1 -6.75 0.112 3727
 3729 3 -42.15 77.99 -6.75 0.049 3728
 3730 3 -45.03 80.89 -5.99 0.183 3247
 3731 3 -45.13 81.04 -6.12 0.114 3730
 3732 3 -45.13 81.05 -6.27 0.059 3731
 3733 3 -45.08 81.08 -6.35 0.098 3732
 3734 3 -45.02 81.14 -6.42 0.144 3733
 3735 3 -45.16 80.93 -6.56 0.033 3734
 3736 3 -45.2 80.84 -6.49 0.033 3735
 3737 3 -45.13 80.89 -6.42 0.075 3736
 3738 3 -44.84 81.26 -6.52 0.127 3734
 3739 3 -44.82 81.2 -6.63 0.093 3738
 3740 3 -44.77 81.12 -6.77 0.113 3739
 3741 3 -44.62 81.18 -6.91 0.088 3740
 3742 3 -44.54 81.18 -7 0.119 3741
 3743 3 -44.43 81.14 -7.11 0.12 3742
 3744 3 -44.31 81.01 -7.19 0.086 3743
 3745 3 -44.19 81.05 -7.23 0.101 3744
 3746 3 -44.01 81.01 -7.28 0.083 3745
 3747 3 -43.93 80.97 -7.35 0.084 3746
 3748 3 -43.86 80.94 -7.45 0.061 3747
 3749 3 -43.77 80.92 -7.57 0.083 3748
 3750 3 -43.69 80.89 -7.68 0.073 3749
 3751 3 -43.65 80.88 -7.84 0.113 3750
 3752 3 -43.59 80.9 -7.99 0.109 3751
 3753 3 -43.51 80.91 -8.16 0.12 3752
 3754 3 -43.42 80.95 -8.31 0.13 3753
 3755 3 -43.3 80.97 -8.37 0.085 3754
 3756 3 -43.28 80.91 -8.52 0.125 3755
 3757 3 -43.28 80.84 -8.68 0.12 3756
 3758 3 -43.28 80.78 -8.9 0.112 3757
 3759 3 -43.27 80.82 -9.02 0.087 3758
 3760 3 -43.27 80.86 -9.16 0.131 3759
 3761 3 -43.1 80.89 -9.43 0.109 3760
 3762 3 -43.13 80.8 -9.61 0.103 3761
 3763 3 -43.16 80.73 -9.79 0.084 3762
 3764 3 -43.16 80.73 -9.92 0.063 3763
 3765 3 -43.1 80.71 -10.07 0.083 3764
 3766 3 -42.97 80.73 -10.19 0.097 3765
 3767 3 -42.88 80.74 -10.29 0.089 3766
 3768 3 -42.73 80.79 -10.42 0.141 3767
 3769 3 -42.54 80.84 -10.59 0.094 3768
 3770 3 -43.57 83.23 0 0.154 2274
 3771 3 -43.63 83.41 -0.1 0.156 3770
 3772 3 -43.66 83.53 -0.17 0.15 3771
 3773 3 -43.71 83.66 -0.24 0.194 3772
 3774 3 -43.81 83.76 -0.35 0.171 3773
 3775 3 -44.16 83.93 -0.28 0.174 3774
 3776 3 -44.33 84.03 -0.27 0.202 3775
 3777 3 -44.55 84.13 -0.31 0.164 3776
 3778 3 -44.66 84.32 -0.36 0.139 3777
 3779 3 -44.81 84.4 -0.39 0.145 3778
 3780 3 -44.93 84.57 -0.43 0.141 3779
 3781 3 -44.99 84.67 -0.37 0.111 3780
 3782 3 -45.1 84.75 -0.34 0.126 3781
 3783 3 -45.23 84.8 -0.35 0.16 3782
 3784 3 -45.32 84.95 -0.25 0.146 3783
 3785 3 -45.43 85.02 -0.13 0.131 3784
 3786 3 -45.52 85.18 -0.09 0.178 3785
 3787 3 -45.53 85.28 -0.11 0.244 3786
 3788 3 -45.24 85.44 -0.31 0.072 3787
 3789 3 -45.14 85.52 -0.33 0.107 3788
 3790 3 -45.06 85.59 -0.37 0.172 3789
 3791 3 -44.88 85.7 -0.51 0.092 3790
 3792 3 -44.78 85.74 -0.65 0.108 3791
 3793 3 -44.86 85.88 -0.78 0.153 3792
 3794 3 -45.09 86.02 -0.89 0.148 3793
 3795 3 -45.31 86.16 -0.87 0.072 3794
 3796 3 -45.42 86.28 -0.96 0.07 3795
 3797 3 -45.51 86.37 -1.1 0.082 3796
 3798 3 -45.62 86.46 -1.14 0.064 3797
 3799 3 -45.65 86.59 -1.18 0.069 3798
 3800 3 -45.72 86.7 -1.18 0.052 3799
 3801 3 -45.9 86.68 -1.3 0.107 3800
 3802 3 -45.97 86.75 -1.42 0.11 3801
 3803 3 -45.98 86.8 -1.59 0.105 3802
 3804 3 -46 86.81 -1.74 0.103 3803
 3805 3 -46.09 86.83 -1.87 0.101 3804
 3806 3 -46.19 86.88 -1.96 0.089 3805
 3807 3 -46.25 86.91 -2.11 0.113 3806
 3808 3 -46.29 86.85 -2.23 0.061 3807
 3809 3 -46.27 86.67 -2.31 0.135 3808
 3810 3 -46.37 86.54 -2.35 0.135 3809
 3811 3 -46.5 86.47 -2.42 0.107 3810
 3812 3 -46.64 86.23 -2.47 0.092 3811
 3813 3 -46.8 86.06 -2.43 0.107 3812
 3814 3 -46.93 86.02 -2.43 0.112 3813
 3815 3 -45.76 85.23 0.14 0.126 3787
 3816 3 -45.86 85.28 0.15 0.153 3815
 3817 3 -45.91 85.37 0.37 0.17 3816
 3818 3 -45.98 85.35 0.5 0.143 3817
 3819 3 -46.01 85.44 0.59 0.142 3818
 3820 3 -46.08 85.5 0.74 0.114 3819
 3821 3 -46.16 85.57 0.83 0.149 3820
 3822 3 -46.24 85.6 0.93 0.122 3821
 3823 3 -46.31 85.65 1 0.132 3822
 3824 3 -46.46 85.69 1.05 0.122 3823
 3825 3 -46.51 85.72 1.15 0.168 3824
 3826 3 -46.54 85.69 1.31 0.177 3825
 3827 3 -46.6 85.85 1.4 0.161 3826
 3828 3 -46.72 85.93 1.52 0.167 3827
 3829 3 -46.86 85.95 1.69 0.146 3828
 3830 3 -47.04 85.98 1.78 0.159 3829
 3831 3 -47.1 86.02 1.88 0.189 3830
 3832 3 -47.27 86.08 1.96 0.162 3831
 3833 3 -47.31 86.14 2.12 0.15 3832
 3834 3 -47.32 86.21 2.24 0.157 3833
 3835 3 -47.46 86.21 2.41 0.136 3834
 3836 3 -47.58 86.25 2.51 0.178 3835
 3837 3 -47.77 86.31 2.57 0.194 3836
 3838 3 -47.79 86.4 2.68 0.215 3837
 3839 3 -47.91 86.41 2.78 0.21 3838
 3840 3 -48.02 86.43 2.9 0.258 3839
 3841 3 -48.12 86.4 3.03 0.287 3840
 3842 3 -48.24 86.41 3.07 0.276 3841
 3843 3 -48.34 86.36 3.22 0.227 3842
 3844 3 -48.38 86.32 3.38 0.167 3843
 3845 3 -48.44 86.33 3.54 0.158 3844
 3846 3 -48.46 86.35 3.66 0.169 3845
 3847 3 -48.47 86.4 3.79 0.162 3846
 3848 3 -48.42 86.45 3.96 0.207 3847
 3849 3 -48.34 86.46 4.08 0.258 3848
 3850 3 -48.41 86.47 4.22 0.31 3849
 3851 3 -48.45 86.6 4.3 0.297 3850
 3852 3 -48.8 86.68 4.4 0.243 3851
 3853 3 -48.88 86.76 4.45 0.221 3852
 3854 3 -49.27 86.88 4.39 0.161 3853
 3855 3 -49.43 86.93 4.35 0.145 3854
 3856 3 -49.64 86.98 4.4 0.169 3855
 3857 3 -49.72 87.08 4.48 0.176 3856
 3858 3 -49.76 87.17 4.58 0.277 3857
 3859 3 -49.97 87.2 4.7 0.34 3858
 3860 3 -49.97 87.28 4.85 0.415 3859
 3861 3 -49.94 87.4 4.97 0.497 3860
 3862 3 -50.55 87.46 4.3 0.112 3861
 3863 3 -50.73 87.49 4.27 0.168 3862
 3864 3 -50.87 87.61 4.23 0.149 3863
 3865 3 -50.98 87.62 4.12 0.132 3864
 3866 3 -50.95 87.95 4.1 0.103 3865
 3867 3 -50.86 88.16 4.1 0.063 3866
 3868 3 -50.82 88.3 4 0.026 3867
 3869 3 -51.04 87.4 3.92 0.083 3865
 3870 3 -51.17 87.43 3.85 0.109 3869
 3871 3 -51.22 87.36 3.69 0.115 3870
 3872 3 -51.1 87.32 3.61 0.096 3871
 3873 3 -51.18 87.23 3.41 0.131 3872
 3874 3 -51.26 87.29 3.18 0.137 3873
 3875 3 -51.19 87.38 3.03 0.141 3874
 3876 3 -51.31 87.4 2.65 0.108 3875
 3877 3 -51.35 87.44 2.57 0.154 3876
 3878 3 -51.42 87.73 2.66 0.098 3877
 3879 3 -51.41 87.85 2.68 0.138 3878
 3880 3 -51.34 87.98 2.72 0.133 3879
 3881 3 -51.34 87.32 2.41 0.128 3877
 3882 3 -51.27 87.26 2.26 0.124 3881
 3883 3 -51.43 87.24 1.91 0.134 3882
 3884 3 -51.55 87.17 1.8 0.15 3883
 3885 3 -51.7 87.09 1.67 0.147 3884
 3886 3 -51.77 87.14 1.39 0.12 3885
 3887 3 -51.84 87.12 1.21 0.123 3886
 3888 3 -51.92 87.12 1.09 0.134 3887
 3889 3 -51.96 87.06 0.94 0.129 3888
 3890 3 -52.06 86.99 0.77 0.095 3889
 3891 3 -52.1 87.01 0.63 0.123 3890
 3892 3 -52.01 86.96 0.51 0.124 3891
 3893 3 -51.99 86.98 0.38 0.133 3892
 3894 3 -51.92 86.98 0.26 0.134 3893
 3895 3 -51.78 86.94 0.17 0.083 3894
 3896 3 -51.79 86.99 0.03 0.127 3895
 3897 3 -51.73 86.98 -0.09 0.114 3896
 3898 3 -51.77 86.94 -0.23 0.124 3897
 3899 3 -51.73 86.9 -0.39 0.113 3898
 3900 3 -51.66 86.96 -0.54 0.123 3899
 3901 3 -51.58 86.98 -0.68 0.111 3900
 3902 3 -51.55 87.02 -0.78 0.12 3901
 3903 3 -51.51 87.02 -0.98 0.097 3902
 3904 3 -51.54 87.03 -1.14 0.091 3903
 3905 3 -51.59 86.95 -1.21 0.115 3904
 3906 3 -51.66 86.92 -1.31 0.169 3905
 3907 3 -51.85 87.04 -1.45 0.086 3906
 3908 3 -51.88 87.11 -1.58 0.158 3907
 3909 3 -51.8 87.14 -1.71 0.215 3908
 3910 3 -51.68 87.11 -1.82 0.221 3909
 3911 3 -51.63 87.07 -1.93 0.458 3910
 3912 3 -51.58 87.78 -1.87 0.134 3911
 3913 3 -51.53 87.89 -1.75 0.088 3912
 3914 3 -51.54 88.03 -1.72 0.128 3913
 3915 3 -51.52 88.05 -1.54 0.112 3914
 3916 3 -51.58 88.05 -1.36 0.137 3915
 3917 3 -51.68 88 -1.23 0.139 3916
 3918 3 -51.77 88.11 -1.13 0.118 3917
 3919 3 -52.02 87.92 -1.22 0.091 3918
 3920 3 -52.15 87.89 -1.31 0.077 3919
 3921 3 -52.22 87.76 -1.46 0.096 3920
 3922 3 -51.47 88.13 -1.84 0.082 3914
 3923 3 -51.36 88.14 -1.84 0.071 3922
 3924 3 -51.12 88.24 -1.92 0.096 3923
 3925 3 -51.04 88.34 -1.99 0.118 3924
 3926 3 -51.19 88.44 -2.03 0.235 3925
 3927 3 -51.26 88.62 -1.85 0.129 3926
 3928 3 -51.32 88.68 -1.76 0.129 3927
 3929 3 -51.35 88.76 -1.7 0.11 3928
 3930 3 -50.87 88.38 -2.16 0.13 3926
 3931 3 -50.52 88.25 -2.33 0.117 3930
 3932 3 -50.72 88.35 -2.22 0.13 3930
 3933 3 -51.36 88.26 -2.16 0.07 3932
 3934 3 -51.53 88.23 -2.17 0.135 3933
 3935 3 -51.73 88.26 -2.12 0.108 3934
 3936 3 -51.92 88.32 -2.12 0.092 3935
 3937 3 -50.56 88.32 -2.28 0.13 3932
 3938 3 -51.71 86.97 -2.01 0.512 3911
 3939 3 -51.73 87.02 -2.19 0.523 3938
 3940 3 -51.71 86.35 -1.81 0.075 3939
 3941 3 -51.73 86.26 -1.73 0.098 3940
 3942 3 -51.78 86.19 -1.64 0.095 3941
 3943 3 -51.77 86.06 -1.64 0.126 3942
 3944 3 -51.81 85.98 -1.58 0.166 3943
 3945 3 -51.78 85.92 -1.41 0.138 3944
 3946 3 -51.74 85.97 -1.23 0.072 3945
 3947 3 -51.77 87.19 -2.36 0.408 3939
 3948 3 -51.65 87.17 -2.53 0.167 3947
 3949 3 -51.64 87.2 -2.64 0.109 3948
 3950 3 -51.65 87.23 -2.87 0.079 3949
 3951 3 -51.62 87.25 -2.97 0.086 3950
 3952 3 -51.59 87.23 -3.08 0.088 3951
 3953 3 -51.49 87.25 -3.2 0.135 3952
 3954 3 -51.61 87.28 -3.24 0.101 3953
 3955 3 -49.9 87.57 5.16 0.582 3861
 3956 3 -49.88 87.56 5.33 0.606 3955
 3957 3 -49.91 87.62 5.47 0.593 3956
 3958 3 -49.62 87.38 5.83 0.405 3957
 3959 3 -49.06 87.51 5.86 0.198 3958
 3960 3 -49.02 87.61 5.87 0.236 3959
 3961 3 -49.41 87.7 6 0.128 3960
 3962 3 -49.6 87.7 6.06 0.081 3961
 3963 3 -48.68 87.57 5.82 0.151 3960
 3964 3 -48.49 87.49 5.83 0.113 3963
 3965 3 -48.36 87.39 5.93 0.117 3964
 3966 3 -48.26 87.44 6.02 0.105 3965
 3967 3 -48.12 87.54 6.06 0.117 3966
 3968 3 -48.04 87.53 6.13 0.089 3967
 3969 3 -49.92 87.19 5.89 0.227 3958
 3970 3 -49.88 86.82 5.91 0.157 3969
 3971 3 -49.98 86.74 6.07 0.141 3970
 3972 3 -49.97 86.63 6.14 0.08 3971
 3973 3 -49.85 86.45 6.13 0.084 3972
 3974 3 -49.71 86.38 6.07 0.095 3973
 3975 3 -49.6 86.28 6.08 0.106 3974
 3976 3 -49.48 86.21 5.98 0.083 3975
 3977 3 -49.55 86.06 5.93 0.072 3976
 3978 3 -49.6 85.94 5.94 0.065 3977
 3979 3 -49.6 85.85 5.99 0.138 3978
 3980 3 -49.69 85.76 6.02 0.169 3979
 3981 3 -49.35 85.68 6.08 0.125 3980
 3982 3 -49.19 85.62 6.12 0.075 3981
 3983 3 -49.12 85.55 6.24 0.089 3982
 3984 3 -49.1 85.42 6.37 0.094 3983
 3985 3 -49.08 85.25 6.47 0.112 3984
 3986 3 -49.08 85.11 6.52 0.069 3985
 3987 3 -49.95 85.66 5.97 0.076 3980
 3988 3 -50.09 85.64 5.99 0.107 3987
 3989 3 -50.23 85.71 6.02 0.088 3988
 3990 3 -50.33 85.77 6.06 0.109 3989
 3991 3 -50.39 85.85 6.21 0.081 3990
 3992 3 -50.4 86.01 6.3 0.139 3991
 3993 3 -50.43 86.15 6.34 0.143 3992
 3994 3 -50.47 86.27 6.44 0.122 3993
 3995 3 -50.51 86.41 6.51 0.087 3994
 3996 3 -50.43 86.56 6.49 0.105 3995
 3997 3 -50.52 86.63 6.51 0.000125 3996
 3998 3 -50.05 88.08 5.36 0.099 3957
 3999 3 -50.11 88.2 5.34 0.097 3998
 4000 3 -50.2 88.37 5.25 0.13 3999
 4001 3 -49.37 87.42 4.31 0.07 3858
 4002 3 -49.3 87.57 4.4 0.137 4001
 4003 3 -49.27 87.71 4.48 0.11 4002
 4004 3 -49.3 87.81 4.49 0.083 4003
 4005 3 -48.56 86.09 4.34 0.144 3850
 4006 3 -48.7 85.92 4.37 0.123 4005
 4007 3 -48.85 85.74 4.37 0.104 4006
 4008 3 -48.88 85.63 4.41 0.126 4007
 4009 3 -48.89 85.51 4.45 0.103 4008
 4010 3 -48.71 85.46 4.52 0.197 4009
 4011 3 -48.71 85.31 4.55 0.272 4010
 4012 3 -48.62 85.15 4.61 0.408 4011
 4013 3 -48.48 85.08 4.7 0.416 4012
 4014 3 -48.48 84.98 4.77 0.356 4013
 4015 3 -48.45 84.85 5.36 0.104 4014
 4016 3 -48.5 84.75 5.46 0.112 4015
 4017 3 -48.51 84.65 5.5 0.119 4016
 4018 3 -48.55 84.48 5.52 0.081 4017
 4019 3 -48.49 84.33 5.5 0.101 4018
 4020 3 -48.54 84.19 5.56 0.09 4019
 4021 3 -48.72 84.16 5.62 0.132 4020
 4022 3 -48.86 84.14 5.65 0.155 4021
 4023 3 -48.92 84.11 5.75 0.177 4022
 4024 3 -49.05 83.89 5.79 0.087 4023
 4025 3 -46.72 85.41 1.45 0.107 3826
 4026 3 -46.78 85.36 1.52 0.091 4025
 4027 3 -46.85 85.4 1.68 0.057 4026
 4028 3 -46.91 85.41 1.86 0.082 4027
 4029 3 -47.08 85.43 1.89 0.058 4028
 4030 3 -45.35 84.68 -0.58 0.11 3783
 4031 3 -40.38 81.46 -1.08 0.093 1743
 4032 3 -40.35 81.37 -0.98 0.151 4031
 4033 3 -40.27 81.42 -0.85 0.201 4032
 4034 3 -40.11 81.53 -0.83 0.179 4033
 4035 3 -40.06 81.75 -0.83 0.102 4034
 4036 3 -39.96 81.84 -0.68 0.097 4035
 4037 3 -39.98 81.91 -0.58 0.074 4036
 4038 3 -40.44 81.22 -0.63 0.071 4033
 4039 3 -40.38 81.12 -0.57 0.055 4038
 4040 3 -40.28 81.05 -0.5 0.087 4039
 4041 3 -40.2 81.02 -0.42 0.123 4040
 4042 3 -40.11 81.1 -0.33 0.156 4041
 4043 3 -40.22 81.1 -0.11 0.117 4042
 4044 3 -40.11 81.09 -0.01 0.102 4043
 4045 3 -39.87 81.11 -0.55 0.131 4042
 4046 3 -39.76 81.1 -0.58 0.103 4045
 4047 3 -35.12 83.02 -0.6 0.113 1693
 4048 3 -34.93 82.94 -0.78 0.127 4047
 4049 3 -34.87 82.93 -0.9 0.118 4048
 4050 3 -34.79 82.89 -1.07 0.125 4049
 4051 3 -34.74 82.85 -1.2 0.128 4050
 4052 3 -34.72 82.81 -1.32 0.173 4051
 4053 3 -34.63 82.81 -1.46 0.168 4052
 4054 3 -34.46 82.73 -1.59 0.147 4053
 4055 3 -34.35 82.72 -1.65 0.193 4054
 4056 3 -34.21 82.62 -1.77 0.157 4055
 4057 3 -34.08 82.63 -1.82 0.15 4056
 4058 3 -33.87 82.61 -1.98 0.121 4057
 4059 3 -33.63 82.56 -2.07 0.126 4058
 4060 3 -33.5 82.58 -2.2 0.138 4059
 4061 3 -33.33 82.58 -2.24 0.173 4060
 4062 3 -33.13 82.57 -2.24 0.185 4061
 4063 3 -32.93 82.59 -2.44 0.117 4062
 4064 3 -32.75 82.64 -2.51 0.114 4063
 4065 3 -32.67 82.7 -2.65 0.134 4064
 4066 3 -32.54 82.69 -2.74 0.165 4065
 4067 3 -32.28 82.77 -2.89 0.155 4066
 4068 3 -32.16 82.84 -3.02 0.159 4067
 4069 3 -32.01 82.86 -3.17 0.208 4068
 4070 3 -31.84 82.9 -3.27 0.221 4069
 4071 3 -31.48 82.92 -3.31 0.154 4070
 4072 3 -31.29 82.95 -3.41 0.161 4071
 4073 3 -31.09 82.94 -3.48 0.19 4072
 4074 3 -30.91 83 -3.58 0.195 4073
 4075 3 -30.74 83.14 -3.68 0.203 4074
 4076 3 -30.6 83.16 -3.73 0.237 4075
 4077 3 -30.5 83.19 -3.78 0.269 4076
 4078 3 -30.34 83.19 -3.88 0.293 4077
 4079 3 -30.22 83.24 -3.98 0.303 4078
 4080 3 -30.11 83.29 -4.12 0.261 4079
 4081 3 -30.33 83.42 -4.38 0.084 4080
 4082 3 -30.39 83.53 -4.52 0.099 4081
 4083 3 -30.54 83.63 -4.59 0.083 4082
 4084 3 -30.69 83.72 -4.57 0.076 4083
 4085 3 -30.79 83.8 -4.62 0.097 4084
 4086 3 -30.81 83.93 -4.62 0.129 4085
 4087 3 -30.82 84.09 -4.47 0.088 4086
 4088 3 -30.89 84.15 -4.37 0.091 4087
 4089 3 -30.88 84.26 -4.26 0.076 4088
 4090 3 -30.9 84.43 -4.24 0.054 4089
 4091 3 -30.85 84.56 -4.11 0.094 4090
 4092 3 -30.81 84.66 -4.01 0.076 4091
 4093 3 -30.77 84.71 -3.89 0.093 4092
 4094 3 -30.68 84.8 -3.81 0.14 4093
 4095 3 -30.77 85.04 -3.82 0.064 4094
 4096 3 -30.89 85.07 -3.73 0.114 4095
 4097 3 -30.86 85.17 -3.6 0.11 4096
 4098 3 -30.79 85.2 -3.42 0.048 4097
 4099 3 -30.86 85.15 -3.3 0.119 4098
 4100 3 -30.88 85.24 -3.15 0.111 4099
 4101 3 -29.91 83.24 -4.19 0.171 4080
 4102 3 -29.73 83.18 -4.27 0.133 4101
 4103 3 -29.6 83.07 -4.37 0.109 4102
 4104 3 -29.41 83.17 -4.47 0.085 4103
 4105 3 -29.23 83.26 -4.54 0.133 4104
 4106 3 -29.1 83.21 -4.62 0.146 4105
 4107 3 -28.96 83.21 -4.75 0.172 4106
 4108 3 -28.81 83.22 -4.92 0.167 4107
 4109 3 -28.71 83.23 -4.98 0.162 4108
 4110 3 -28.61 83.19 -5.05 0.171 4109
 4111 3 -28.5 83.15 -5.1 0.154 4110
 4112 3 -28.28 83.14 -5.09 0.135 4111
 4113 3 -28.09 83.09 -5.15 0.139 4112
 4114 3 -27.97 83.17 -5.21 0.154 4113
 4115 3 -27.81 83.18 -5.29 0.166 4114
 4116 3 -27.66 83.22 -5.36 0.15 4115
 4117 3 -27.52 83.22 -5.41 0.184 4116
 4118 3 -27.42 83.16 -5.46 0.175 4117
 4119 3 -27.21 83.2 -5.5 0.152 4118
 4120 3 -27.04 83.33 -5.53 0.128 4119
 4121 3 -26.84 83.42 -5.53 0.122 4120
 4122 3 -26.68 83.44 -5.54 0.148 4121
 4123 3 -26.48 83.46 -5.58 0.117 4122
 4124 3 -26.3 83.49 -5.67 0.166 4123
 4125 3 -26.23 83.58 -5.7 0.229 4124
 4126 3 -26.18 83.77 -5.45 0.068 4125
 4127 3 -26.22 83.86 -5.42 0.000125 4126
 4128 3 -25.98 83.54 -5.74 0.196 4125
 4129 3 -25.85 83.52 -5.85 0.186 4128
 4130 3 -25.72 83.49 -5.9 0.139 4129
 4131 3 -25.61 83.5 -5.91 0.132 4130
 4132 3 -25.45 83.51 -5.9 0.113 4131
 4133 3 -25.36 83.48 -5.83 0.141 4132
 4134 3 -25.23 83.45 -5.84 0.18 4133
 4135 3 -24.93 83.54 -5.96 0.129 4134
 4136 3 -24.68 83.56 -6 0.156 4135
 4137 3 -24.49 83.57 -6 0.124 4136
 4138 3 -24.3 83.62 -6.03 0.154 4137
 4139 3 -24.06 83.71 -6.24 0.113 4138
 4140 3 -23.96 83.81 -6.3 0.112 4139
 4141 3 -23.83 83.87 -6.36 0.121 4140
 4142 3 -23.7 83.95 -6.48 0.128 4141
 4143 3 -23.59 84 -6.58 0.159 4142
 4144 3 -23.51 84.05 -6.65 0.186 4143
 4145 3 -23.77 84.04 -6.79 0.063 4144
 4146 3 -23.84 84.03 -6.9 0.103 4145
 4147 3 -23.86 84.1 -7.09 0.096 4146
 4148 3 -23.95 84.15 -7.23 0.102 4147
 4149 3 -24.07 84.19 -7.29 0.124 4148
 4150 3 -24.19 84.15 -7.36 0.121 4149
 4151 3 -24.23 84.13 -7.45 0.1 4150
 4152 3 -24.28 84.1 -7.58 0.113 4151
 4153 3 -24.36 84.12 -7.74 0.091 4152
 4154 3 -24.5 84.05 -7.81 0.075 4153
 4155 3 -24.59 84.09 -7.88 0.077 4154
 4156 3 -24.67 84.16 -8.05 0.095 4155
 4157 3 -23.23 84.05 -6.7 0.092 4144
 4158 3 -23.06 84.02 -6.71 0.164 4157
 4159 3 -22.99 83.91 -6.74 0.282 4158
 4160 3 -22.54 84.09 -6.82 0.142 4159
 4161 3 -22.36 84.1 -6.96 0.102 4160
 4162 3 -22.29 84.07 -7.08 0.118 4161
 4163 3 -22.17 84.06 -7.16 0.148 4162
 4164 3 -21.98 84.09 -7.2 0.137 4163
 4165 3 -21.89 84.12 -7.29 0.123 4164
 4166 3 -21.69 84.22 -7.28 0.133 4165
 4167 3 -21.51 84.2 -7.33 0.124 4166
 4168 3 -21.38 84.2 -7.4 0.165 4167
 4169 3 -21.22 84.16 -7.42 0.176 4168
 4170 3 -21.09 84.15 -7.41 0.233 4169
 4171 3 -20.99 84.12 -7.7 0.137 4170
 4172 3 -20.83 84.14 -7.84 0.134 4171
 4173 3 -20.67 84.05 -7.94 0.137 4172
 4174 3 -20.62 84.06 -8.04 0.137 4173
 4175 3 -20.5 84.06 -8.19 0.173 4174
 4176 3 -20.39 84.06 -8.28 0.143 4175
 4177 3 -20.32 84.11 -8.43 0.143 4176
 4178 3 -20.23 84.13 -8.55 0.161 4177
 4179 3 -20.21 84.18 -8.69 0.137 4178
 4180 3 -20.04 84.24 -8.85 0.166 4179
 4181 3 -19.87 84.26 -8.92 0.186 4180
 4182 3 -19.77 84.23 -9.03 0.22 4181
 4183 3 -19.96 84.39 -9.25 0.139 4182
 4184 3 -20.02 84.42 -9.35 0.119 4183
 4185 3 -20.07 84.36 -9.51 0.136 4184
 4186 3 -20.21 84.32 -9.65 0.147 4185
 4187 3 -20.23 84.35 -9.79 0.142 4186
 4188 3 -20.22 84.42 -9.98 0.128 4187
 4189 3 -20.21 84.49 -10.13 0.048 4188
 4190 3 -19.52 84.15 -9.06 0.149 4182
 4191 3 -19.35 84.1 -9.14 0.124 4190
 4192 3 -19.27 84 -9.18 0.208 4191
 4193 3 -19.17 83.94 -9.18 0.278 4192
 4194 3 -19.03 83.95 -9.29 0.428 4193
 4195 3 -18.99 83.91 -9.48 0.48 4194
 4196 3 -18.59 84.38 -9.06 0.106 4195
 4197 3 -18.47 84.45 -9 0.055 4196
 4198 3 -18.39 84.52 -8.97 0.071 4197
 4199 3 -18.35 84.71 -8.88 0.099 4198
 4200 3 -18.24 84.68 -8.8 0.000125 4199
 4201 3 -18.97 83.86 -9.64 0.486 4195
 4202 3 -18.84 83.86 -9.74 0.463 4201
 4203 3 -18.77 83.87 -9.93 0.45 4202
 4204 3 -18.65 83.92 -10.1 0.423 4203
 4205 3 -18.89 83.54 -10.25 0.216 4204
 4206 3 -18.87 83.54 -10.41 0.093 4205
 4207 3 -18.32 84.15 -10.17 0.194 4204
 4208 3 -18.21 84.06 -10.47 0.155 4207
 4209 3 -18.14 84.14 -10.58 0.167 4208
 4210 3 -18.04 84.26 -10.71 0.105 4209
 4211 3 -17.93 84.34 -10.78 0.1 4210
 4212 3 -17.82 84.37 -10.91 0.139 4211
 4213 3 -17.69 84.38 -11.01 0.159 4212
 4214 3 -17.54 84.4 -11.1 0.173 4213
 4215 3 -17.46 84.42 -11.2 0.193 4214
 4216 3 -17.44 84.54 -11.46 0.124 4215
 4217 3 -17.34 84.54 -11.59 0.138 4216
 4218 3 -17.31 84.63 -11.69 0.173 4217
 4219 3 -17.31 84.74 -11.75 0.214 4218
 4220 3 -17.05 84.84 -11.48 0.068 4219
 4221 3 -16.93 84.78 -11.36 0.082 4220
 4222 3 -16.8 84.75 -11.26 0.097 4221
 4223 3 -16.73 84.73 -11.16 0.107 4222
 4224 3 -16.67 84.77 -11.03 0.096 4223
 4225 3 -16.51 84.86 -10.96 0.123 4224
 4226 3 -16.34 84.99 -10.86 0.101 4225
 4227 3 -16.26 85.09 -10.77 0.143 4226
 4228 3 -16.17 85.19 -10.65 0.179 4227
 4229 3 -16.07 85.21 -10.61 0.205 4228
 4230 3 -15.83 84.92 -10.23 0.088 4229
 4231 3 -15.76 84.86 -10.15 0.122 4230
 4232 3 -15.84 84.66 -10.15 0.078 4231
 4233 3 -15.82 84.52 -10.2 0.101 4232
 4234 3 -17.4 84.74 -11.9 0.167 4219
 4235 3 -17.36 84.82 -12 0.157 4234
 4236 3 -17.19 84.83 -12.14 0.156 4235
 4237 3 -17.03 84.91 -12.3 0.14 4236
 4238 3 -17.05 85.01 -12.45 0.126 4237
 4239 3 -17.07 85.05 -12.59 0.175 4238
 4240 3 -16.95 85.12 -12.74 0.172 4239
 4241 3 -16.85 85.21 -12.9 0.157 4240
 4242 3 -16.71 85.31 -13.02 0.155 4241
 4243 3 -16.64 85.48 -13.21 0.18 4242
 4244 3 -16.51 85.67 -13.32 0.167 4243
 4245 3 -16.37 85.74 -13.46 0.136 4244
 4246 3 -16.21 85.79 -13.63 0.19 4245
 4247 3 -16.06 85.75 -13.75 0.228 4246
 4248 3 -15.95 85.68 -13.9 0.192 4247
 4249 3 -15.85 85.57 -14.04 0.169 4248
 4250 3 -15.75 85.5 -14.15 0.192 4249
 4251 3 -15.71 85.49 -14.29 0.229 4250
 4252 3 -15.47 85.27 -14.2 0.078 4251
 4253 3 -15.4 85.18 -14.25 0.081 4252
 4254 3 -15.32 85.07 -14.34 0.116 4253
 4255 3 -15.31 84.97 -14.38 0.094 4254
 4256 3 -15.7 85.53 -14.45 0.192 4251
 4257 3 -15.59 85.55 -14.58 0.158 4256
 4258 3 -15.46 85.58 -14.72 0.121 4257
 4259 3 -15.31 85.62 -14.84 0.115 4258
 4260 3 -15.17 85.61 -14.92 0.128 4259
 4261 3 -15.01 85.58 -15.06 0.148 4260
 4262 3 -14.85 85.62 -15.17 0.171 4261
 4263 3 -14.68 85.73 -15.3 0.116 4262
 4264 3 -14.64 85.82 -15.42 0.115 4263
 4265 3 -14.53 85.9 -15.59 0.119 4264
 4266 3 -14.47 85.89 -15.79 0.154 4265
 4267 3 -14.41 85.85 -15.94 0.158 4266
 4268 3 -14.31 85.84 -16.09 0.138 4267
 4269 3 -14.23 85.79 -16.27 0.141 4268
 4270 3 -14.2 85.78 -16.39 0.13 4269
 4271 3 -14.15 85.74 -16.53 0.159 4270
 4272 3 -14.05 85.7 -16.7 0.154 4271
 4273 3 -14.01 85.68 -16.86 0.153 4272
 4274 3 -13.92 85.71 -16.96 0.153 4273
 4275 3 -13.89 85.72 -17.14 0.205 4274
 4276 3 -13.85 85.73 -17.26 0.243 4275
 4277 3 -13.94 85.78 -17.53 0.167 4276
 4278 3 -13.97 85.74 -17.69 0.167 4277
 4279 3 -13.91 85.71 -17.8 0.177 4278
 4280 3 -13.73 85.76 -17.91 0.168 4279
 4281 3 -13.65 85.74 -18.03 0.151 4280
 4282 3 -13.65 85.64 -18.19 0.17 4281
 4283 3 -13.6 85.51 -18.32 0.355 4282
 4284 3 -13.58 85.45 -18.44 0.459 4283
 4285 3 -13.54 85.35 -18.5 0.57 4284
 4286 3 -13.41 85.34 -18.63 0.6 4285
 4287 3 -13.43 85.25 -18.72 0.654 4286
 4288 3 -13.1 85.2 -18.88 0.521 4287
 4289 3 -12.82 85.15 -19.04 0.396 4288
 4290 3 -12.98 84.97 -19.05 0.356 4289
 4291 3 -13.14 84.72 -18.82 0.135 4290
 4292 3 -13.26 84.68 -18.83 0.188 4291
 4293 3 -13.29 84.57 -18.74 0.198 4292
 4294 3 -13.15 84.48 -18.59 0.113 4293
 4295 3 -13.03 84.29 -18.42 0.111 4294
 4296 3 -12.96 84.12 -18.34 0.096 4295
 4297 3 -12.9 83.93 -18.38 0.091 4296
 4298 3 -12.8 83.76 -18.43 0.083 4297
 4299 3 -12.76 83.77 -18.55 0.057 4298
 4300 3 -12.75 85.08 -19.35 0.14 4290
 4301 3 -12.7 85.1 -19.7 0.151 4300
 4302 3 -12.56 85.1 -19.72 0.059 4301
 4303 3 -13.52 85.55 -17.1 0.091 4276
 4304 3 -13.41 85.47 -17.05 0.105 4303
 4305 3 -13.31 85.39 -17.07 0.146 4304
 4306 3 -13.11 85.38 -17.06 0.000125 4305
 4307 3 -19.58 83.93 -10 0.101 4201
 4308 3 -19.61 83.91 -10.09 0.155 4307
 4309 3 -19.55 83.79 -10.18 0.000125 4308
 4310 3 -20.64 83.95 -7.77 0.035 4173
 4311 3 -20.59 84.13 -7.36 0.395 4310
 4312 3 -20.44 84.13 -7.23 0.571 4311
 4313 3 -20.3 84 -7.09 0.588 4312
 4314 3 -20.25 83.91 -7.09 0.575 4313
 4315 3 -20.05 83.93 -7 0.492 4314
 4316 3 -19.9 83.82 -7.06 0.457 4315
 4317 3 -19.34 84.22 -7.14 0.184 4316
 4318 3 -19.19 84.25 -7.03 0.139 4317
 4319 3 -19.02 84.36 -7.01 0.125 4318
 4320 3 -18.79 84.47 -7.06 0.076 4319
 4321 3 -18.63 84.48 -7.06 0.081 4320
 4322 3 -18.49 84.5 -7.13 0.083 4321
 4323 3 -18.35 84.47 -7.16 0.115 4322
 4324 3 -18.27 84.49 -7.23 0.144 4323
 4325 3 -18.01 84.66 -7.34 0.06 4324
 4326 3 -17.88 84.62 -7.31 0.092 4325
 4327 3 -17.85 84.64 -7.19 0.115 4326
 4328 3 -17.66 84.71 -7.24 0.102 4327
 4329 3 -17.6 84.73 -7.35 0.085 4328
 4330 3 -17.6 84.83 -7.51 0.065 4329
 4331 3 -17.52 84.95 -7.54 0.087 4330
 4332 3 -17.38 85.01 -7.6 0.11 4331
 4333 3 -17.34 85.05 -7.69 0.117 4332
 4334 3 -17.4 85.16 -7.86 0.085 4333
 4335 3 -17.41 85.27 -7.98 0.105 4334
 4336 3 -17.46 85.38 -8 0.161 4335
 4337 3 -17.52 85.47 -7.99 0.187 4336
 4338 3 -17.4 85.54 -8.17 0.209 4337
 4339 3 -17.27 85.69 -8.39 0.112 4338
 4340 3 -17.17 85.81 -8.54 0.1 4339
 4341 3 -17.02 85.79 -8.65 0.067 4340
 4342 3 -17 85.78 -8.78 0.05 4341
 4343 3 -16.81 85.73 -8.86 0.079 4342
 4344 3 -16.63 85.73 -8.89 0.074 4343
 4345 3 -16.51 85.75 -8.84 0.071 4344
 4346 3 -16.44 85.82 -8.85 0.081 4345
 4347 3 -16.39 85.89 -8.93 0.115 4346
 4348 3 -16.26 85.93 -8.95 0.095 4347
 4349 3 -18 84.62 -7.07 0.065 4327
 4350 3 -18.11 84.59 -7.01 0.116 4349
 4351 3 -18.24 84.65 -6.89 0.115 4350
 4352 3 -18.27 84.81 -6.77 0.122 4351
 4353 3 -18.35 84.9 -6.68 0.103 4352
 4354 3 -18.49 85 -6.62 0.05 4353
 4355 3 -20.64 84.21 -7.22 0.308 4311
 4356 3 -33.07 82.67 -1.9 0.085 4062
 4357 3 -33.01 82.73 -1.77 0.086 4356
 4358 3 -32.9 82.85 -1.69 0.115 4357
 4359 3 -32.84 82.89 -1.55 0.09 4358
 4360 3 -32.72 82.85 -1.45 0.102 4359
 4361 3 -32.57 82.89 -1.41 0.108 4360
 4362 3 -32.35 82.94 -1.35 0.084 4361
 4363 3 -32.22 83.04 -1.26 0.137 4362
 4364 3 -32.18 83.1 -1.12 0.124 4363
 4365 3 -32.06 83.18 -0.96 0.094 4364
 4366 3 -31.99 83.13 -0.86 0.062 4365
 4367 3 -31.93 83.04 -0.8 0.093 4366
 4368 3 -31.86 82.94 -0.77 0.098 4367
 4369 3 -31.7 82.8 -0.74 0.11 4368
 4370 3 -31.54 82.76 -0.67 0.1 4369
 4371 3 -31.36 82.73 -0.66 0.108 4370
 4372 3 -31.26 82.82 -0.36 0.1 4371
 4373 3 -31.16 82.91 -0.19 0.133 4372
 4374 3 -31.03 82.94 -0.06 0.149 4373
 4375 3 -30.88 82.9 -0.3 0.06 4374
 4376 3 -30.83 83.02 -0.31 0.098 4375
 4377 3 -30.71 83.05 -0.45 0.077 4376
 4378 3 -30.64 83.15 -0.47 0.000125 4377
 4379 3 -30.86 82.79 -0.11 0.099 4374
 4380 3 -30.93 82.92 0.22 0.088 4379
 4381 3 -30.83 82.95 0.32 0.109 4380
 4382 3 -30.72 83 0.48 0.1 4381
 4383 3 -30.7 83.04 0.67 0.094 4382
 4384 3 -30.65 83.13 0.76 0.148 4383
 4385 3 -30.45 83.11 0.82 0.082 4384
 4386 3 -30.47 83.11 0.97 0.113 4385
 4387 3 -30.68 83.29 1.12 0.142 4386
 4388 3 -30.8 83.37 1.23 0.135 4387
 4389 3 -30.7 82.69 -0.19 0.117 4379
 4390 3 -30.37 82.51 -0.32 0.094 4389
 4391 3 -30.19 82.48 -0.31 0.067 4390
 4392 3 -30.07 82.43 -0.28 0.097 4391
 4393 3 -29.91 82.43 -0.25 0.103 4392
 4394 3 -29.73 82.51 -0.27 0.047 4393
 4395 3 -29.57 82.49 -0.29 0.091 4394
 4396 3 -29.5 82.43 -0.34 0.143 4395
 4397 3 -29.24 82.33 -0.25 0.08 4396
 4398 3 -29.13 82.27 -0.25 0.056 4397
 4399 3 -28.98 82.29 -0.23 0.129 4398
 4400 3 -28.89 82.21 -0.2 0.138 4399
 4401 3 -28.79 82.06 -0.21 0.096 4400
 4402 3 -28.7 82.07 -0.31 0.08 4401
 4403 3 -28.53 82.03 -0.33 0.079 4402
 4404 3 -28.32 82.07 -0.33 0.11 4403
 4405 3 -28.18 82.04 -0.39 0.11 4404
 4406 3 -28.03 82.01 -0.48 0.052 4405
 4407 3 -27.85 81.98 -0.48 0.076 4406
 4408 3 -27.71 81.95 -0.43 0.12 4407
 4409 3 -27.53 81.94 -0.43 0.089 4408
 4410 3 -30.54 82.59 -0.25 0.117 4389
 4411 3 -31.13 82.61 -0.67 0.093 4371
 4412 3 -30.95 82.65 -0.68 0.083 4411
 4413 3 -30.82 82.61 -0.66 0.062 4412
 4414 3 -34.94 82.85 -1.52 0.1 4053
 4415 3 -35.04 82.81 -1.61 0.000125 4414
 4416 3 -29.26 84.75 6.59 0.137 921
 4417 3 -29.42 84.83 6.47 0.137 4416
 4418 3 -29.57 84.91 6.48 0.14 4417
 4419 3 -29.67 85.02 6.49 0.126 4418
 4420 3 -29.83 85.09 6.49 0.142 4419
 4421 3 -29.94 85.15 6.54 0.155 4420
 4422 3 -30.1 85.18 6.55 0.168 4421
 4423 3 -30.25 85.31 6.59 0.183 4422
 4424 3 -30.37 85.31 6.63 0.24 4423
 4425 3 -30.59 85.2 6.51 0.139 4424
 4426 3 -30.7 85.2 6.48 0.107 4425
 4427 3 -30.85 85.28 6.42 0.138 4426
 4428 3 -31.05 85.39 6.36 0.152 4427
 4429 3 -31.19 85.44 6.39 0.127 4428
 4430 3 -31.43 85.43 6.45 0.17 4429
 4431 3 -31.65 85.44 6.45 0.151 4430
 4432 3 -31.85 85.46 6.47 0.157 4431
 4433 3 -32.04 85.45 6.46 0.152 4432
 4434 3 -32.19 85.38 6.27 0.176 4433
 4435 3 -32.32 85.42 6.11 0.201 4434
 4436 3 -32.46 85.45 5.96 0.188 4435
 4437 3 -32.64 85.49 5.84 0.18 4436
 4438 3 -32.81 85.56 5.76 0.159 4437
 4439 3 -32.97 85.59 5.77 0.149 4438
 4440 3 -33.1 85.58 5.72 0.147 4439
 4441 3 -33.22 85.56 5.66 0.155 4440
 4442 3 -33.43 85.56 5.68 0.143 4441
 4443 3 -33.64 85.55 5.71 0.131 4442
 4444 3 -33.79 85.57 5.73 0.134 4443
 4445 3 -34 85.62 5.72 0.168 4444
 4446 3 -34.23 85.67 5.65 0.199 4445
 4447 3 -34.42 85.77 5.57 0.197 4446
 4448 3 -34.59 85.8 5.58 0.254 4447
 4449 3 -34.7 86.08 5.47 0.21 4448
 4450 3 -34.91 85.85 5.54 0.142 4449
 4451 3 -35.14 85.72 5.62 0.156 4450
 4452 3 -35.47 85.7 5.8 0.155 4451
 4453 3 -35.79 85.66 5.92 0.096 4452
 4454 3 -35.98 85.58 5.93 0.104 4453
 4455 3 -36.08 85.53 5.86 0.117 4454
 4456 3 -36.36 85.63 5.71 0.034 4455
 4457 3 -36.49 85.57 5.7 0.1 4456
 4458 3 -34.7 86.32 5.44 0.166 4449
 4459 3 -34.75 86.44 5.38 0.148 4458
 4460 3 -34.8 86.6 5.2 0.126 4459
 4461 3 -34.87 86.72 5.13 0.151 4460
 4462 3 -34.97 86.78 5.03 0.173 4461
 4463 3 -34.83 86.92 4.86 0.123 4462
 4464 3 -34.79 87.03 4.75 0.135 4463
 4465 3 -34.78 87.17 4.6 0.129 4464
 4466 3 -34.76 87.32 4.47 0.209 4465
 4467 3 -34.68 87.39 4.34 0.191 4466
 4468 3 -34.61 87.59 4.12 0.188 4467
 4469 3 -34.52 87.67 4 0.188 4468
 4470 3 -34.36 87.78 3.82 0.243 4469
 4471 3 -33.99 88.08 3.54 0.225 4470
 4472 3 -33.87 88.15 3.36 0.163 4471
 4473 3 -33.76 88.13 3.21 0.149 4472
 4474 3 -33.67 88.15 3.04 0.142 4473
 4475 3 -33.61 88.16 2.89 0.112 4474
 4476 3 -33.41 88.19 2.85 0.116 4475
 4477 3 -33.29 88.13 2.77 0.143 4476
 4478 3 -33.13 88.17 2.7 0.135 4477
 4479 3 -33.02 88.17 2.57 0.161 4478
 4480 3 -32.85 88.22 2.45 0.147 4479
 4481 3 -32.71 88.21 2.41 0.165 4480
 4482 3 -32.51 88.27 2.31 0.144 4481
 4483 3 -32.34 88.33 2.2 0.187 4482
 4484 3 -32.2 88.39 2.11 0.223 4483
 4485 3 -32.11 88.61 1.94 0.179 4484
 4486 3 -31.97 88.79 1.77 0.166 4485
 4487 3 -31.89 88.86 1.68 0.227 4486
 4488 3 -32.24 89.14 1.43 0.191 4487
 4489 3 -32.26 89.22 1.31 0.26 4488
 4490 3 -32.32 89.43 1.27 0.314 4489
 4491 3 -32.39 89.55 1.16 0.318 4490
 4492 3 -32.46 89.72 1.09 0.29 4491
 4493 3 -32.52 89.86 1.07 0.281 4492
 4494 3 -32.95 89.79 1.02 0.153 4493
 4495 3 -33.25 89.83 1.02 0.163 4494
 4496 3 -33.34 89.74 0.9 0.178 4495
 4497 3 -33.34 89.51 0.77 0.118 4496
 4498 3 -33.41 89.38 0.57 0.082 4497
 4499 3 -33.4 89.47 0.45 0.108 4498
 4500 3 -33.36 89.51 0.32 0.087 4499
 4501 3 -33.29 89.53 0.17 0.108 4500
 4502 3 -33.22 89.51 0 0.103 4501
 4503 3 -33.12 89.49 -0.07 0.109 4502
 4504 3 -32.98 89.45 -0.23 0.085 4503
 4505 3 -33 89.45 -0.38 0.071 4504
 4506 3 -33.49 89.33 0.82 0.098 4497
 4507 3 -33.45 89.16 0.86 0.119 4506
 4508 3 -33.27 89.07 0.82 0.069 4507
 4509 3 -33.24 88.96 0.89 0.077 4508
 4510 3 -33.25 88.84 0.91 0.059 4509
 4511 3 -33.31 88.74 0.97 0.074 4510
 4512 3 -33.3 88.67 1.06 0.076 4511
 4513 3 -33.28 88.68 1.19 0.123 4512
 4514 3 -33.26 88.59 1.27 0.000125 4513
 4515 3 -33.59 89.94 0.93 0.119 4496
 4516 3 -33.78 89.95 0.95 0.155 4515
 4517 3 -33.91 89.97 0.88 0.162 4516
 4518 3 -33.78 90.02 1.37 0.1 4517
 4519 3 -33.74 90.03 1.51 0.113 4518
 4520 3 -34.07 89.92 0.93 0.111 4517
 4521 3 -34.09 90.01 0.73 0.092 4520
 4522 3 -34.15 90.11 0.53 0.144 4521
 4523 3 -34.2 90.29 0.39 0.152 4522
 4524 3 -34.15 90.45 0.31 0.149 4523
 4525 3 -34.12 90.57 0.2 0.175 4524
 4526 3 -34.13 90.68 0.17 0.248 4525
 4527 3 -34.5 90.78 0.01 0.125 4526
 4528 3 -34.66 90.89 0 0.151 4527
 4529 3 -34.83 90.88 0.01 0.191 4528
 4530 3 -34.95 90.84 -0.04 0.204 4529
 4531 3 -35.08 90.47 -0.19 0.094 4530
 4532 3 -35.16 90.31 -0.27 0.081 4531
 4533 3 -34.97 90.96 0.03 0.162 4530
 4534 3 -35.09 91.15 0.2 0.126 4533
 4535 3 -35.23 91.19 0.22 0.133 4534
 4536 3 -35.38 91.28 0.19 0.205 4535
 4537 3 -35.54 91.38 0.16 0.291 4536
 4538 3 -35.45 91.72 -0.05 0.129 4537
 4539 3 -35.4 91.65 -0.25 0.092 4538
 4540 3 -35.3 91.51 -0.28 0.073 4539
 4541 3 -35.32 91.5 -0.1 0.063 4540
 4542 3 -35.19 91.41 0 0.076 4541
 4543 3 -35.13 91.31 -0.01 0.106 4542
 4544 3 -35.04 91.2 -0.11 0.111 4543
 4545 3 -35.09 91.1 -0.24 0.000125 4544
 4546 3 -35.76 91.35 0.27 0.161 4537
 4547 3 -35.97 91.31 0.36 0.151 4546
 4548 3 -36.05 91.31 0.5 0.16 4547
 4549 3 -36.18 91.33 0.61 0.183 4548
 4550 3 -36.33 91.38 0.65 0.303 4549
 4551 3 -36.51 91.44 0.68 0.371 4550
 4552 3 -36.21 90.82 0.84 0.143 4551
 4553 3 -36.85 91.67 0.57 0.338 4551
 4554 3 -36.85 91.95 0.89 0.415 4553
 4555 3 -36.8 91.88 0.94 0.339 4554
 4556 3 -36.79 91.74 0.99 0.159 4555
 4557 3 -37.09 92.11 0.86 0.316 4554
 4558 3 -37.36 92.19 0.91 0.206 4557
 4559 3 -37.09 91.72 0.57 0.339 4553
 4560 3 -37.36 91.69 0.64 0.344 4559
 4561 3 -37.54 91.7 0.68 0.322 4560
 4562 3 -37.68 91.63 0.64 0.24 4561
 4563 3 -37.89 91.56 0.49 0.122 4562
 4564 3 -38.04 91.56 0.44 0.106 4563
 4565 3 -38.23 91.61 0.44 0.1 4564
 4566 3 -38.41 91.66 0.37 0.104 4565
 4567 3 -38.61 91.63 0.32 0.118 4566
 4568 3 -38.78 91.71 0.29 0.176 4567
 4569 3 -38.97 91.79 0.3 0.115 4568
 4570 3 -39.16 91.93 0.26 0.13 4569
 4571 3 -39.3 92.03 0.19 0.119 4570
 4572 3 -39.44 92.13 0.34 0.095 4571
 4573 3 -39.56 92.17 0.42 0.067 4572
 4574 3 -39.64 92.19 0.52 0.053 4573
 4575 3 -39.75 92.22 0.59 0.074 4574
 4576 3 -39.88 92.26 0.68 0.093 4575
 4577 3 -39.93 92.3 0.76 0.128 4576
 4578 3 -40.08 92.37 0.82 0.18 4577
 4579 3 -40.38 92.36 0.83 0.079 4578
 4580 3 -40.35 92.26 0.88 0.000125 4579
 4581 3 -39.35 92.06 0.01 0.098 4571
 4582 3 -39.46 92.14 -0.04 0.097 4581
 4583 3 -39.57 92.24 -0.1 0.148 4582
 4584 3 -39.58 92.35 -0.09 0.165 4583
 4585 3 -39.76 92.43 -0.07 0.119 4584
 4586 3 -39.85 92.63 -0.1 0.106 4585
 4587 3 -39.92 92.75 0 0.076 4586
 4588 3 -40.02 92.82 0.03 0.117 4587
 4589 3 -40.18 92.83 -0.04 0.078 4588
 4590 3 -40.18 92.94 -0.15 0.11 4589
 4591 3 -40.24 93.02 -0.27 0.083 4590
 4592 3 -40.27 93.1 -0.39 0.103 4591
 4593 3 -40.4 93.18 -0.5 0.072 4592
 4594 3 -40.48 93.27 -0.58 0.116 4593
 4595 3 -40.63 93.44 -0.58 0.139 4594
 4596 3 -40.65 93.75 -0.44 0.127 4595
 4597 3 -40.63 93.88 -0.47 0.093 4596
 4598 3 -39.27 92.52 -0.09 0.09 4584
 4599 3 -39.1 92.5 -0.12 0.097 4598
 4600 3 -39.07 92.53 -0.34 0.119 4599
 4601 3 -39.03 92.6 -0.42 0.127 4600
 4602 3 -38.87 92.63 -0.63 0.111 4601
 4603 3 -38.81 92.66 -0.7 0.053 4602
 4604 3 -38.74 92.64 -0.79 0.089 4603
 4605 3 -38.61 92.68 -0.88 0.109 4604
 4606 3 -38.38 92.7 -0.92 0.117 4605
 4607 3 -38.21 92.73 -1.02 0.077 4606
 4608 3 -38.04 92.76 -1.09 0.118 4607
 4609 3 -37.95 92.83 -1.19 0.11 4608
 4610 3 -37.87 92.97 -1.31 0.096 4609
 4611 3 -37.68 93.05 -1.39 0.119 4610
 4612 3 -37.63 93.11 -1.53 0.085 4611
 4613 3 -37.64 93.1 -1.74 0.076 4612
 4614 3 -37.68 91.72 0.33 0.09 4562
 4615 3 -35.17 90.83 -0.21 0.09 4533
 4616 3 -35.31 90.78 -0.15 0.076 4615
 4617 3 -33.71 90.77 0.17 0.148 4526
 4618 3 -33.56 90.99 0 0.121 4617
 4619 3 -33.42 90.97 -0.04 0.108 4618
 4620 3 -33.32 90.96 -0.12 0.000125 4619
 4621 3 -34.19 89.86 0.96 0.114 4520
 4622 3 -34.31 89.77 0.99 0.148 4621
 4623 3 -34.4 89.67 1.01 0.157 4622
 4624 3 -34.81 89.54 1.04 0.062 4623
 4625 3 -34.9 89.49 1.11 0.083 4624
 4626 3 -35.04 89.43 1.18 0.139 4625
 4627 3 -35.21 89.42 1.23 0.046 4626
 4628 3 -32.55 89.99 1.05 0.211 4493
 4629 3 -32.74 90.05 0.98 0.058 4628
 4630 3 -31.52 88.68 1.54 0.103 4487
 4631 3 -31.35 88.72 1.56 0.139 4630
 4632 3 -31.16 88.76 1.55 0.144 4631
 4633 3 -30.98 88.68 1.49 0.118 4632
 4634 3 -30.77 88.67 1.41 0.121 4633
 4635 3 -30.7 88.62 1.35 0.14 4634
 4636 3 -30.61 88.63 1.25 0.122 4635
 4637 3 -30.42 88.64 1.22 0.137 4636
 4638 3 -30.21 88.6 1.24 0.146 4637
 4639 3 -30.01 88.54 1.25 0.106 4638
 4640 3 -29.93 88.46 1.2 0.149 4639
 4641 3 -29.8 88.35 1.09 0.217 4640
 4642 3 -29.69 88.33 0.97 0.31 4641
 4643 3 -29.61 88.27 0.87 0.363 4642
 4644 3 -29.48 88.28 0.73 0.377 4643
 4645 3 -29.39 88.38 0.63 0.328 4644
 4646 3 -29.23 88.39 0.58 0.306 4645
 4647 3 -28.9 88.18 0.88 0.09 4646
 4648 3 -28.83 88.16 0.95 0.125 4647
 4649 3 -28.7 88.14 1.01 0.1 4648
 4650 3 -28.66 88.18 1.18 0.106 4649
 4651 3 -28.7 88.15 1.32 0.106 4650
 4652 3 -28.6 88.14 1.5 0.101 4651
 4653 3 -28.44 88.08 1.62 0.075 4652
 4654 3 -28.34 88.1 1.67 0.072 4653
 4655 3 -29.13 88.45 0.51 0.242 4646
 4656 3 -29.05 88.45 0.44 0.182 4655
 4657 3 -29.11 88.49 0.17 0.063 4656
 4658 3 -29.06 88.45 0.09 0.105 4657
 4659 3 -28.88 88.41 0.12 0.08 4658
 4660 3 -28.67 88.41 0.11 0.103 4659
 4661 3 -28.54 88.35 0.1 0.092 4660
 4662 3 -28.39 88.31 0.06 0.086 4661
 4663 3 -28.26 88.38 -0.01 0.072 4662
 4664 3 -28.1 88.45 -0.07 0.115 4663
 4665 3 -28 88.41 -0.02 0.093 4664
 4666 3 -27.93 88.39 -0.11 0.118 4665
 4667 3 -27.85 88.26 -0.29 0.077 4666
 4668 3 -27.74 88.29 -0.31 0.07 4667
 4669 3 -27.61 88.35 -0.29 0.099 4668
 4670 3 -27.44 88.39 -0.37 0.052 4669
 4671 3 -27.33 88.48 -0.41 0.089 4670
 4672 3 -27.18 88.6 -0.43 0.061 4671
 4673 3 -26.99 88.67 -0.39 0.08 4672
 4674 3 -26.88 88.72 -0.39 0.076 4673
 4675 3 -26.73 88.78 -0.47 0.097 4674
 4676 3 -26.55 88.8 -0.47 0.112 4675
 4677 3 -26.31 88.77 -0.61 0.079 4676
 4678 3 -26.13 88.74 -0.73 0.104 4677
 4679 3 -26.18 88.76 -0.84 0.000125 4678
 4680 3 -26.58 88.82 -0.29 0.121 4676
 4681 3 -26.61 88.87 -0.12 0.095 4680
 4682 3 -26.62 88.92 0.04 0.113 4681
 4683 3 -26.62 89 0.25 0.097 4682
 4684 3 -26.76 89.06 0.44 0.093 4683
 4685 3 -26.83 89.12 0.51 0.000125 4684
 4686 3 -27.98 88.54 -0.18 0.066 4664
 4687 3 -27.88 88.56 -0.27 0.069 4686
 4688 3 -35.22 86.71 5.04 0.101 4462
 4689 3 -35.43 86.63 4.98 0.085 4688
 4690 3 -35.6 86.53 4.92 0.068 4689
 4691 3 -35.71 86.46 4.93 0.059 4690
 4692 3 -35.75 86.36 4.94 0.063 4691
 4693 3 -35.86 86.28 4.99 0.1 4692
 4694 3 -36 86.28 4.9 0.12 4693
 4695 3 -36.18 86.2 4.91 0.099 4694
 4696 3 -34.74 85.42 5.77 0.099 4448
 4697 3 -34.85 85.32 5.7 0.115 4696
 4698 3 -34.96 85.25 5.62 0.124 4697
 4699 3 -35.08 85.15 5.73 0.099 4698
 4700 3 -35.15 85.04 5.73 0.07 4699
 4701 3 -35.26 84.97 5.78 0.092 4700
 4702 3 -35.4 84.98 5.81 0.139 4701
 4703 3 -35.58 84.94 5.75 0.156 4702
 4704 3 -35.76 84.85 5.74 0.167 4703
 4705 3 -35.87 84.83 5.79 0.217 4704
 4706 3 -35.97 84.77 5.8 0.334 4705
 4707 3 -35.76 84.31 5.68 0.133 4706
 4708 3 -35.85 84.16 5.71 0.121 4707
 4709 3 -36 84.04 5.73 0.07 4708
 4710 3 -36.21 84.97 5.9 0.261 4706
 4711 3 -36.38 84.96 6 0.344 4710
 4712 3 -36.56 85.02 6.07 0.351 4711
 4713 3 -36.66 84.86 6.1 0.391 4712
 4714 3 -36.71 84.98 6.03 0.409 4713
 4715 3 -36.84 84.98 6.05 0.407 4714
 4716 3 -37 84.92 6.12 0.337 4715
 4717 3 -37.15 84.83 6.21 0.29 4716
 4718 3 -37.31 84.78 6.41 0.246 4717
 4719 3 -37.5 84.72 6.49 0.206 4718
 4720 3 -37.71 84.7 6.6 0.161 4719
 4721 3 -37.93 84.61 6.6 0.075 4720
 4722 3 -38.1 84.53 6.55 0.107 4721
 4723 3 -38.26 84.47 6.59 0.12 4722
 4724 3 -38.38 84.39 6.56 0.098 4723
 4725 3 -38.55 84.37 6.53 0.072 4724
 4726 3 -38.71 84.38 6.46 0.073 4725
 4727 3 -38.84 84.43 6.46 0.053 4726
 4728 3 -30.32 85.76 6.83 0.074 4424
 4729 3 -30.37 85.79 6.92 0.096 4728
 4730 3 -30.42 85.78 7.06 0.095 4729
 4731 3 -30.44 85.87 7.14 0.075 4730
 4732 3 -30.46 85.96 7.25 0.072 4731
 4733 3 -30.48 86.07 7.3 0.077 4732
 4734 3 -30.53 86.21 7.36 0.054 4733
 4735 3 -30.48 86.33 7.42 0.049 4734
 4736 3 -30.49 86.44 7.46 0.082 4735
 4737 3 -30.43 86.59 7.52 0.087 4736
 4738 3 -30.45 86.78 7.58 0.064 4737
 4739 3 -30.53 86.91 7.64 0.1 4738
 4740 3 -30.66 87.08 7.7 0.064 4739
 4741 3 -30.67 87.16 7.84 0.102 4740
 4742 3 -30.84 87.14 7.94 0.08 4741
 4743 3 -30.98 87.23 8.03 0.085 4742
 4744 3 -31.09 87.35 8.07 0.118 4743
 4745 3 -31.21 87.47 8.1 0.08 4744
 4746 3 -31.31 87.53 8.12 0.058 4745
 4747 3 -28.12 82.99 7.4 0.068 914
 4748 3 -28.25 82.95 7.32 0.056 4747
 4749 3 -28.37 82.9 7.28 0.091 4748
 4750 3 -28.48 82.93 7.28 0.000125 4749
 4751 3 -24.76 83.38 9.24 0.078 891
 4752 3 -24.79 83.23 9.08 0.106 4751
 4753 3 -24.76 83.09 8.92 0.157 4752
 4754 3 -24.67 83.04 8.91 0.22 4753
 4755 3 -24.38 83.01 9.19 0.089 4754
 4756 3 -24.28 83.01 9.26 0.095 4755
 4757 3 -24.96 83.04 8.67 0.06 4754
 4758 3 -24.97 83.13 8.6 0.101 4757
 4759 3 -25.02 83.21 8.52 0.098 4758
 4760 3 -23.67 85.39 9.57 0.073 880
 4761 3 -23.55 85.56 9.66 0.049 4760
 4762 3 -20.35 88.11 8.95 0.143 850
 4763 3 -20.53 88.21 8.87 0.133 4762
 4764 3 -20.67 88.29 8.79 0.128 4763
 4765 3 -20.77 88.3 8.62 0.128 4764
 4766 3 -20.9 88.34 8.53 0.131 4765
 4767 3 -20.98 88.42 8.51 0.116 4766
 4768 3 -21 88.51 8.46 0.115 4767
 4769 3 -21.02 88.64 8.28 0.108 4768
 4770 3 -21.17 88.71 8.21 0.15 4769
 4771 3 -21.24 88.83 8.09 0.16 4770
 4772 3 -21.26 88.91 8 0.15 4771
 4773 3 -21.34 89.06 7.93 0.192 4772
 4774 3 -21.46 89.17 7.83 0.149 4773
 4775 3 -21.65 89.22 7.74 0.13 4774
 4776 3 -21.72 89.32 7.68 0.112 4775
 4777 3 -21.86 89.39 7.58 0.089 4776
 4778 3 -21.95 89.53 7.5 0.148 4777
 4779 3 -22.01 89.63 7.44 0.17 4778
 4780 3 -22.1 89.68 7.33 0.169 4779
 4781 3 -22.19 89.81 7.17 0.155 4780
 4782 3 -22.3 89.92 7.1 0.189 4781
 4783 3 -22.45 90.05 7.02 0.223 4782
 4784 3 -22.61 90.21 6.89 0.213 4783
 4785 3 -22.75 90.53 6.69 0.155 4784
 4786 3 -22.83 90.66 6.62 0.153 4785
 4787 3 -22.94 90.83 6.55 0.165 4786
 4788 3 -23.02 90.95 6.48 0.196 4787
 4789 3 -22.71 91.2 6.4 0.15 4788
 4790 3 -22.46 91.3 6.19 0.091 4789
 4791 3 -22.31 91.41 6.13 0.11 4790
 4792 3 -22.2 91.51 6.11 0.11 4791
 4793 3 -22.05 91.62 6.14 0.083 4792
 4794 3 -21.99 91.75 6.16 0.085 4793
 4795 3 -21.92 91.87 6.13 0.114 4794
 4796 3 -21.9 92.06 6.16 0.082 4795
 4797 3 -21.83 92.19 6.17 0.075 4796
 4798 3 -21.82 92.39 6.28 0.153 4797
 4799 3 -21.77 92.43 6.4 0.166 4798
 4800 3 -21.75 92.4 6.66 0.135 4799
 4801 3 -21.66 92.4 6.79 0.111 4800
 4802 3 -21.6 92.4 6.9 0.157 4801
 4803 3 -21.48 92.55 6.7 0.09 4802
 4804 3 -21.51 92.67 6.55 0.072 4803
 4805 3 -21.47 92.79 6.48 0.096 4804
 4806 3 -21.61 92.28 7.16 0.11 4802
 4807 3 -21.59 92.17 7.29 0.052 4806
 4808 3 -21.59 92.11 7.38 0.071 4807
 4809 3 -21.56 92.13 7.51 0.115 4808
 4810 3 -21.42 92.07 7.7 0.089 4809
 4811 3 -21.31 92.12 7.74 0.076 4810
 4812 3 -21.23 92.24 7.77 0.095 4811
 4813 3 -21.13 92.33 7.85 0.105 4812
 4814 3 -21.05 92.29 7.97 0.131 4813
 4815 3 -21.04 92.2 8.14 0.081 4814
 4816 3 -20.94 92.16 8.27 0.091 4815
 4817 3 -21.05 92.18 8.41 0.102 4816
 4818 3 -21.19 92.21 8.53 0.074 4817
 4819 3 -21.3 92.18 8.68 0.062 4818
 4820 3 -21.4 92.23 8.74 0.071 4819
 4821 3 -21.4 92.26 8.88 0.092 4820
 4822 3 -21.45 92.33 9.03 0.079 4821
 4823 3 -21.53 92.42 9.13 0.066 4822
 4824 3 -21.6 92.44 9.26 0.104 4823
 4825 3 -21.71 92.45 9.34 0.107 4824
 4826 3 -21.9 92.41 9.41 0.107 4825
 4827 3 -22.03 92.33 9.43 0.086 4826
 4828 3 -22.16 92.19 9.4 0.081 4827
 4829 3 -22.29 92.09 9.49 0.102 4828
 4830 3 -22.42 92.1 9.62 0.087 4829
 4831 3 -22.52 92.12 9.71 0.124 4830
 4832 3 -22.54 92.13 9.91 0.093 4831
 4833 3 -22.5 92.18 10.05 0.072 4832
 4834 3 -22.5 92.22 10.16 0.142 4833
 4835 3 -22.57 92.25 10.27 0.12 4834
 4836 3 -22.56 92.14 10.42 0.117 4835
 4837 3 -22.49 92 10.56 0.045 4836
 4838 3 -22.42 91.93 10.61 0.092 4837
 4839 3 -22.39 91.85 10.74 0.079 4838
 4840 3 -22.32 91.72 10.82 0.067 4839
 4841 3 -22.66 92.54 10.34 0.101 4835
 4842 3 -22.62 92.66 10.48 0.1 4841
 4843 3 -22.57 92.76 10.59 0.081 4842
 4844 3 -22.51 92.77 10.77 0.079 4843
 4845 3 -22.52 92.85 10.92 0.103 4844
 4846 3 -22.49 92.94 10.99 0.042 4845
 4847 3 -21.56 92.52 6.07 0.075 4799
 4848 3 -21.38 92.54 6 0.097 4847
 4849 3 -21.21 92.49 6.03 0.106 4848
 4850 3 -23.21 91.08 6.39 0.14 4788
 4851 3 -23.32 91.13 6.31 0.146 4850
 4852 3 -23.43 91.22 6.25 0.176 4851
 4853 3 -23.5 91.38 6.12 0.182 4852
 4854 3 -23.58 91.51 6.01 0.168 4853
 4855 3 -23.66 91.61 5.91 0.173 4854
 4856 3 -23.68 91.69 5.77 0.204 4855
 4857 3 -23.79 91.85 5.76 0.223 4856
 4858 3 -23.76 91.95 5.61 0.265 4857
 4859 3 -23.87 92.05 5.63 0.314 4858
 4860 3 -23.9 92.21 5.56 0.38 4859
 4861 3 -23.95 92.35 5.5 0.441 4860
 4862 3 -24.05 92.47 5.45 0.452 4861
 4863 3 -23.99 92.59 5.26 0.412 4862
 4864 3 -24.12 92.7 5.07 0.346 4863
 4865 3 -24.19 92.8 4.89 0.328 4864
 4866 3 -24.26 92.9 4.82 0.297 4865
 4867 3 -24.32 92.98 4.79 0.305 4866
 4868 3 -23.74 92.83 4.39 0.111 4867
 4869 3 -23.56 92.89 4.32 0.066 4868
 4870 3 -24.73 93.04 4.78 0.124 4867
 4871 3 -24.81 93.01 4.71 0.152 4870
 4872 3 -24.97 93.01 4.66 0.168 4871
 4873 3 -25.04 93.01 4.56 0.234 4872
 4874 3 -25.1 93.05 4.43 0.28 4873
 4875 3 -25.2 93.06 4.3 0.272 4874
 4876 3 -25.43 93.05 4.21 0.234 4875
 4877 3 -25.69 92.91 4.13 0.182 4876
 4878 3 -25.9 92.87 4.1 0.13 4877
 4879 3 -25.99 92.85 4.03 0.074 4878
 4880 3 -26.15 92.8 4.06 0.13 4879
 4881 3 -26.21 92.7 4.1 0.192 4880
 4882 3 -26.17 92.6 4.18 0.087 4881
 4883 3 -26.37 92.41 4.25 0.072 4882
 4884 3 -26.47 92.79 3.9 0.133 4881
 4885 3 -26.58 92.81 3.86 0.243 4884
 4886 3 -26.87 92.9 3.95 0.184 4885
 4887 3 -27.06 92.84 4.04 0.225 4886
 4888 3 -27.09 92.65 4.13 0.068 4887
 4889 3 -27.15 92.45 4.08 0.092 4888
 4890 3 -27.34 92.27 4.02 0.087 4889
 4891 3 -27.44 92.19 4 0.072 4890
 4892 3 -27.56 92.11 4.09 0.061 4891
 4893 3 -27.67 92.09 4.12 0.115 4892
 4894 3 -27.73 91.94 4.12 0.083 4893
 4895 3 -27.87 91.78 4.09 0.107 4894
 4896 3 -27.99 91.63 4.1 0.122 4895
 4897 3 -28.11 91.53 4.12 0.139 4896
 4898 3 -28.27 91.4 4.01 0.05 4897
 4899 3 -28.37 91.28 3.94 0.103 4898
 4900 3 -28.35 91.13 3.92 0.118 4899
 4901 3 -28.12 90.99 3.91 0.08 4900
 4902 3 -27.97 90.91 3.91 0.086 4901
 4903 3 -27.89 90.84 3.9 0.091 4902
 4904 3 -27.84 90.83 3.76 0.137 4903
 4905 3 -27.85 90.78 3.63 0.139 4904
 4906 3 -27.89 90.75 3.45 0.132 4905
 4907 3 -27.74 90.58 3.34 0.08 4906
 4908 3 -27.74 90.51 3.22 0.084 4907
 4909 3 -27.79 90.37 3.21 0.113 4908
 4910 3 -27.79 90.23 3.14 0.063 4909
 4911 3 -27.85 90.12 3.13 0.114 4910
 4912 3 -27.99 90.13 3.24 0.103 4911
 4913 3 -28.08 90.07 3.3 0.104 4912
 4914 3 -28.06 89.97 3.41 0.086 4913
 4915 3 -28.1 89.86 3.44 0.074 4914
 4916 3 -27.19 93.07 3.79 0.195 4887
 4917 3 -27.32 93.14 3.74 0.196 4916
 4918 3 -27.32 92.96 3.65 0.066 4917
 4919 3 -27.41 92.9 3.57 0.056 4918
 4920 3 -27.52 92.76 3.48 0.076 4919
 4921 3 -27.6 92.67 3.45 0.083 4920
 4922 3 -27.83 92.63 3.52 0.096 4921
 4923 3 -27.88 92.52 3.59 0.088 4922
 4924 3 -27.95 92.42 3.74 0.056 4923
 4925 3 -28.04 92.38 3.86 0.075 4924
 4926 3 -28.16 92.37 3.89 0.073 4925
 4927 3 -27.58 93.34 3.73 0.14 4917
 4928 3 -27.73 93.42 3.75 0.138 4927
 4929 3 -27.83 93.58 3.67 0.102 4928
 4930 3 -27.92 93.71 3.56 0.102 4929
 4931 3 -28.03 93.81 3.49 0.162 4930
 4932 3 -28.18 93.85 3.43 0.183 4931
 4933 3 -28.31 93.94 3.42 0.2 4932
 4934 3 -28.44 93.99 3.34 0.212 4933
 4935 3 -28.55 94.1 3.34 0.243 4934
 4936 3 -28.56 94.35 3.61 0.135 4935
 4937 3 -28.65 94.39 3.72 0.138 4936
 4938 3 -28.75 94.5 3.87 0.158 4937
 4939 3 -28.79 94.52 4.03 0.173 4938
 4940 3 -28.83 94.72 4.09 0.14 4939
 4941 3 -28.8 94.9 4.15 0.137 4940
 4942 3 -28.78 94.98 4.22 0.204 4941
 4943 3 -28.75 95.06 4.29 0.31 4942
 4944 3 -28.73 95.09 4.4 0.399 4943
 4945 3 -28.83 95.19 4.45 0.496 4944
 4946 3 -28.8 95.26 4.51 0.552 4945
 4947 3 -28.58 95.4 4.61 0.489 4946
 4948 3 -28.47 95.52 4.7 0.503 4947
 4949 3 -28.39 95.56 4.81 0.504 4948
 4950 3 -28.41 95.65 4.9 0.48 4949
 4951 3 -28.24 95.63 5.04 0.417 4950
 4952 3 -28.17 95.74 5.14 0.366 4951
 4953 3 -27.97 95.87 5.14 0.316 4952
 4954 3 -27.83 95.98 5.14 0.231 4953
 4955 3 -27.47 96 5.2 0.172 4954
 4956 3 -27.25 96 5.37 0.112 4955
 4957 3 -27.08 96.03 5.41 0.12 4956
 4958 3 -26.93 96.08 5.46 0.109 4957
 4959 3 -26.84 96.22 5.52 0.071 4958
 4960 3 -26.79 96.34 5.45 0.045 4959
 4961 3 -26.66 96.33 5.37 0.102 4960
 4962 3 -26.68 96.24 5.31 0.159 4961
 4963 3 -26.78 95.99 5.47 0.106 4962
 4964 3 -26.82 95.89 5.54 0.065 4963
 4965 3 -26.59 96.31 5.09 0.115 4962
 4966 3 -26.5 96.34 4.92 0.095 4965
 4967 3 -26.59 96.22 4.83 0.089 4966
 4968 3 -27.46 96.19 5.09 0.086 4955
 4969 3 -27.48 96.26 5 0.000125 4968
 4970 3 -27.78 96.19 5.2 0.076 4954
 4971 3 -27.67 96.32 5.26 0.096 4970
 4972 3 -27.64 96.38 5.36 0.088 4971
 4973 3 -27.57 96.42 5.43 0.05 4972
 4974 3 -29.64 95.11 4.45 0.164 4946
 4975 3 -29.76 95.12 4.47 0.138 4974
 4976 3 -29.98 95.19 4.48 0.151 4975
 4977 3 -30.24 95.23 4.49 0.133 4976
 4978 3 -30.42 95.15 4.42 0.124 4977
 4979 3 -30.62 95.09 4.41 0.15 4978
 4980 3 -30.81 95.13 4.36 0.14 4979
 4981 3 -30.96 95.09 4.33 0.126 4980
 4982 3 -31.13 95.1 4.34 0.122 4981
 4983 3 -31.31 95.12 4.39 0.103 4982
 4984 3 -31.44 95.06 4.41 0.191 4983
 4985 3 -31.62 95.11 4.4 0.23 4984
 4986 3 -31.78 95.07 4.3 0.177 4985
 4987 3 -31.97 95.05 4.25 0.137 4986
 4988 3 -32.23 95.06 4.25 0.115 4987
 4989 3 -32.35 95.04 4.21 0.174 4988
 4990 3 -32.42 95.04 4.04 0.236 4989
 4991 3 -32.83 95.29 4.14 0.133 4990
 4992 3 -33.09 95.28 4.12 0.113 4991
 4993 3 -33.26 95.28 4.1 0.103 4992
 4994 3 -33.38 95.24 4.07 0.1 4993
 4995 3 -33.5 95.17 4.08 0.107 4994
 4996 3 -33.69 95.18 4.1 0.131 4995
 4997 3 -33.89 95.18 4.15 0.12 4996
 4998 3 -34.06 95.12 4.16 0.128 4997
 4999 3 -34.43 95.12 4.21 0.125 4998
 5000 3 -34.65 95.13 4.25 0.066 4999
 5001 3 -34.77 95.1 4.3 0.08 5000
 5002 3 -34.86 95.08 4.35 0.138 5001
 5003 3 -34.97 95.03 4.37 0.173 5002
 5004 3 -35.19 95.08 4.14 0.096 5003
 5005 3 -35.36 95.11 4.05 0.134 5004
 5006 3 -35.07 94.89 4.62 0.13 5003
 5007 3 -35.24 94.81 4.72 0.131 5006
 5008 3 -35.42 94.71 4.81 0.114 5007
 5009 3 -35.49 94.67 4.88 0.086 5008
 5010 3 -33.87 94.85 4.05 0.142 4998
 5011 3 -33.87 94.68 4.07 0.125 5010
 5012 3 -33.91 94.49 4.09 0.089 5011
 5013 3 -33.78 94.5 4.27 0.092 5012
 5014 3 -33.76 94.46 4.43 0.118 5013
 5015 3 -28.98 94.28 4.1 0.066 4939
 5016 3 -29.13 93.98 4.1 0.052 5015
 5017 3 -29.27 93.91 4.04 0.087 5016
 5018 3 -28.79 93.99 3.07 0.095 4935
 5019 3 -28.87 94 2.98 0.13 5018
 5020 3 -28.95 93.98 2.9 0.147 5019
 5021 3 -29.03 94.1 2.7 0.13 5020
 5022 3 -29.1 94.14 2.61 0.123 5021
 5023 3 -29.2 94.09 2.54 0.137 5022
 5024 3 -29.4 94.11 2.49 0.09 5023
 5025 3 -29.47 94.14 2.42 0.094 5024
 5026 3 -29.56 94.19 2.26 0.17 5025
 5027 3 -29.62 94.2 2.12 0.174 5026
 5028 3 -29.62 94.4 1.96 0.113 5027
 5029 3 -29.76 94.42 1.86 0.149 5028
 5030 3 -29.79 94.38 1.77 0.157 5029
 5031 3 -29.8 94.11 1.85 0.088 5030
 5032 3 -29.8 93.96 1.95 0.11 5031
 5033 3 -29.69 93.84 2.01 0.09 5032
 5034 3 -29.89 94.47 1.65 0.129 5030
 5035 3 -29.92 94.58 1.55 0.134 5034
 5036 3 -29.97 94.69 1.45 0.125 5035
 5037 3 -30.01 94.73 1.29 0.145 5036
 5038 3 -30.03 94.79 1.21 0.129 5037
 5039 3 -30.08 94.86 1.12 0.125 5038
 5040 3 -30.12 94.98 0.99 0.14 5039
 5041 3 -30.23 95.13 0.89 0.129 5040
 5042 3 -30.3 95.25 0.78 0.171 5041
 5043 3 -30.28 95.3 0.67 0.211 5042
 5044 3 -30.49 95.13 0.63 0.128 5043
 5045 3 -30.51 95.03 0.54 0.066 5044
 5046 3 -30.63 94.94 0.53 0.061 5045
 5047 3 -30.79 94.99 0.53 0.117 5046
 5048 3 -30.9 95.02 0.49 0.097 5047
 5049 3 -31.07 95.07 0.42 0.082 5048
 5050 3 -31.18 95.08 0.43 0.147 5049
 5051 3 -31.27 95.03 0.37 0.159 5050
 5052 3 -31.45 94.98 0.15 0.1 5051
 5053 3 -31.5 94.93 0.06 0.132 5052
 5054 3 -31.61 94.89 -0.05 0.154 5053
 5055 3 -31.78 95.08 -0.08 0.084 5054
 5056 3 -31.97 95.11 -0.09 0.089 5055
 5057 3 -32.09 95.19 -0.15 0.056 5056
 5058 3 -32.22 95.13 -0.13 0.096 5057
 5059 3 -32.35 95.07 -0.16 0.16 5058
 5060 3 -32.52 95.11 -0.19 0.116 5059
 5061 3 -32.65 95.11 -0.2 0.068 5060
 5062 3 -32.8 95.12 -0.21 0.113 5061
 5063 3 -32.96 95.06 -0.2 0.068 5062
 5064 3 -31.34 94.68 0.42 0.085 5051
 5065 3 -31.45 94.58 0.46 0.103 5064
 5066 3 -30.07 95.41 0.54 0.113 5043
 5067 3 -30.08 95.38 0.41 0.135 5066
 5068 3 -30.15 95.39 0.28 0.195 5067
 5069 3 -29.98 95.28 -0.13 0.141 5068
 5070 3 -30.07 95.22 -0.3 0.119 5069
 5071 3 -30.1 95.33 -0.43 0.098 5070
 5072 3 -30.13 95.47 -0.49 0.067 5071
 5073 3 -30.12 95.62 -0.56 0.072 5072
 5074 3 -30.23 95.69 -0.6 0.074 5073
 5075 3 -30.38 95.69 -0.67 0.058 5074
 5076 3 -30.49 95.72 -0.75 0.089 5075
 5077 3 -29.76 95.37 -0.17 0.16 5069
 5078 3 -29.71 95.45 -0.24 0.209 5077
 5079 3 -29.63 95.36 -0.41 0.232 5078
 5080 3 -29.56 95.32 -0.54 0.259 5079
 5081 3 -29.46 95.03 -0.65 0.167 5080
 5082 3 -29.48 94.91 -0.75 0.185 5081
 5083 3 -29.53 94.7 -0.87 0.141 5082
 5084 3 -29.46 94.51 -0.92 0.118 5083
 5085 3 -29.43 94.38 -0.99 0.103 5084
 5086 3 -29.46 94.26 -1.1 0.13 5085
 5087 3 -29.33 94.2 -1.17 0.173 5086
 5088 3 -29.09 94.2 -1.13 0.125 5087
 5089 3 -28.91 94.28 -1.06 0.095 5088
 5090 3 -28.79 94.33 -1.05 0.092 5089
 5091 3 -28.65 94.38 -1.03 0.121 5090
 5092 3 -28.53 94.48 -0.97 0.088 5091
 5093 3 -28.36 94.57 -1.07 0.13 5092
 5094 3 -28.32 94.63 -1.14 0.096 5093
 5095 3 -29.42 94.11 -1.35 0.11 5087
 5096 3 -29.45 93.96 -1.39 0.087 5095
 5097 3 -29.45 93.79 -1.47 0.115 5096
 5098 3 -29.39 93.64 -1.54 0.139 5097
 5099 3 -29.16 93.54 -1.6 0.157 5098
 5100 3 -28.9 93.54 -1.6 0.092 5099
 5101 3 -28.75 93.53 -1.64 0.132 5100
 5102 3 -28.58 93.54 -1.55 0.133 5101
 5103 3 -28.46 93.42 -1.51 0.094 5102
 5104 3 -28.32 93.45 -1.55 0.053 5103
 5105 3 -28.22 93.47 -1.57 0.161 5104
 5106 3 -28.12 93.57 -1.61 0.318 5105
 5107 3 -28.03 93.68 -1.7 0.391 5106
 5108 3 -27.92 93.71 -1.78 0.42 5107
 5109 3 -27.78 93.72 -1.87 0.429 5108
 5110 3 -27.63 93.73 -1.93 0.401 5109
 5111 3 -27.57 93.86 -2.02 0.254 5110
 5112 3 -27.27 93.52 -2.08 0.11 5111
 5113 3 -27.2 93.5 -2.17 0.119 5112
 5114 3 -27.32 93.2 -2.06 0.096 5110
 5115 3 -27.22 93.12 -2.13 0.095 5114
 5116 3 -27.16 92.99 -2.18 0.091 5115
 5117 3 -27.02 92.96 -2.17 0.137 5116
 5118 3 -26.76 93.11 -2.1 0.091 5117
 5119 3 -26.61 93.2 -1.99 0.103 5118
 5120 3 -26.48 93.27 -1.89 0.111 5119
 5121 3 -26.35 93.13 -1.75 0.094 5120
 5122 3 -26.24 93.08 -1.69 0.105 5121
 5123 3 -26.11 93.09 -1.68 0.047 5122
 5124 3 -26.46 93.42 -1.8 0.074 5120
 5125 3 -26.57 93.55 -1.73 0.052 5124
 5126 3 -26.57 93.71 -1.67 0.05 5125
 5127 3 -26.57 93.81 -1.61 0.076 5126
 5128 3 -26.59 93.95 -1.53 0.088 5127
 5129 3 -26.69 93.96 -1.38 0.077 5128
 5130 3 -26.68 94.02 -1.24 0.097 5129
 5131 3 -26.6 93.96 -1.09 0.087 5130
 5132 3 -26.62 93.87 -0.98 0.114 5131
 5133 3 -26.47 93.87 -0.89 0.113 5132
 5134 3 -26.38 94.01 -0.93 0.115 5133
 5135 3 -26.24 93.98 -0.92 0.149 5134
 5136 3 -26.07 93.83 -0.95 0.000125 5135
 5137 3 -25.93 93.82 -1 0.071 5136
 5138 3 -25.82 93.81 -0.99 0.083 5137
 5139 3 -25.72 93.78 -0.87 0.075 5138
 5140 3 -25.58 93.82 -0.78 0.118 5139
 5141 3 -25.45 93.8 -0.7 0.076 5140
 5142 3 -25.33 93.74 -0.59 0.095 5141
 5143 3 -25.18 93.64 -0.49 0.126 5142
 5144 3 -25 93.65 -0.5 0.142 5143
 5145 3 -24.81 93.58 -0.46 0.081 5144
 5146 3 -24.98 93.46 -0.28 0.126 5145
 5147 3 -25.14 93.41 -0.19 0.107 5146
 5148 3 -25.26 93.41 -0.15 0.087 5147
 5149 3 -25.39 93.33 -0.16 0.104 5148
 5150 3 -25.55 93.2 -0.17 0.099 5149
 5151 3 -25.72 93.07 -0.13 0.077 5150
 5152 3 -25.85 93.1 0 0.07 5151
 5153 3 -25.95 93.15 0.11 0.095 5152
 5154 3 -26.17 93.18 0.14 0.097 5153
 5155 3 -26.32 93.18 0.15 0.131 5154
 5156 3 -26.78 92.96 -2.42 0.064 5117
 5157 3 -26.69 92.99 -2.49 0.041 5156
 5158 3 -26.56 92.93 -2.54 0.08 5157
 5159 3 -26.44 92.88 -2.64 0.087 5158
 5160 3 -26.34 92.76 -2.7 0.108 5159
 5161 3 -29.63 95.65 -0.71 0.158 5080
 5162 3 -29.57 95.72 -0.76 0.196 5161
 5163 3 -29.56 95.64 -0.93 0.142 5162
 5164 3 -29.59 95.59 -1.06 0.12 5163
 5165 3 -29.54 95.53 -1.22 0.145 5164
 5166 3 -29.48 95.5 -1.41 0.155 5165
 5167 3 -29.2 95.44 -1.53 0.088 5166
 5168 3 -29.16 95.44 -1.64 0.114 5167
 5169 3 -29.08 95.44 -1.79 0.122 5168
 5170 3 -29.02 95.38 -1.9 0.106 5169
 5171 3 -28.98 95.3 -2.04 0.13 5170
 5172 3 -29.06 95.26 -2.21 0.172 5171
 5173 3 -29.13 95.16 -2.28 0.179 5172
 5174 3 -29.02 95.02 -2.4 0.106 5173
 5175 3 -28.98 94.95 -2.51 0.099 5174
 5176 3 -29.03 94.77 -2.62 0.134 5175
 5177 3 -29.09 94.67 -2.71 0.143 5176
 5178 3 -29.22 94.7 -2.83 0.152 5177
 5179 3 -29.21 94.67 -2.98 0.118 5178
 5180 3 -29.25 94.59 -3.11 0.109 5179
 5181 3 -29.29 94.55 -3.27 0.164 5180
 5182 3 -29.29 94.53 -3.44 0.17 5181
 5183 3 -29.22 94.57 -3.68 0.103 5182
 5184 3 -29.3 94.51 -3.83 0.12 5183
 5185 3 -29.35 94.43 -3.94 0.112 5184
 5186 3 -29.4 94.33 -4.07 0.128 5185
 5187 3 -29.48 94.33 -4.21 0.131 5186
 5188 3 -29.56 94.33 -4.41 0.181 5187
 5189 3 -29.64 94.35 -4.59 0.066 5188
 5190 3 -29.59 94.28 -4.69 0.135 5189
 5191 3 -29.8 94.21 -4.76 0.116 5190
 5192 3 -29.83 94.12 -4.82 0.096 5191
 5193 3 -29.84 94.04 -4.96 0.125 5192
 5194 3 -29.81 93.98 -5.11 0.096 5193
 5195 3 -29.84 93.92 -5.25 0.109 5194
 5196 3 -29.9 93.87 -5.38 0.087 5195
 5197 3 -29.97 93.83 -5.5 0.082 5196
 5198 3 -30.01 93.76 -5.61 0.125 5197
 5199 3 -30.04 93.74 -5.75 0.124 5198
 5200 3 -30.1 93.68 -5.9 0.153 5199
 5201 3 -30.16 93.65 -6.01 0.203 5200
 5202 3 -30.43 93.82 -6.15 0.122 5201
 5203 3 -30.59 93.83 -6.2 0.129 5202
 5204 3 -30.76 93.87 -6.24 0.145 5203
 5205 3 -30.9 93.84 -6.32 0.153 5204
 5206 3 -30.95 93.78 -6.44 0.168 5205
 5207 3 -30.74 93.7 -6.51 0.096 5206
 5208 3 -30.56 93.63 -6.5 0.102 5207
 5209 3 -30.34 93.51 -6.46 0.104 5208
 5210 3 -30.19 93.53 -6.43 0.097 5209
 5211 3 -30.08 93.56 -6.26 0.072 5210
 5212 3 -29.99 93.53 -6.17 0.095 5211
 5213 3 -29.91 93.44 -6.02 0.11 5212
 5214 3 -29.78 93.4 -5.91 0.101 5213
 5215 3 -29.65 93.35 -5.91 0.087 5214
 5216 3 -29.45 93.26 -5.91 0.076 5215
 5217 3 -29.37 93.18 -5.94 0.09 5216
 5218 3 -29.27 93.06 -6 0.134 5217
 5219 3 -29.13 92.98 -6.06 0.125 5218
 5220 3 -29.01 92.84 -6.11 0.1 5219
 5221 3 -28.92 92.69 -6.18 0.088 5220
 5222 3 -28.89 92.55 -6.21 0.118 5221
 5223 3 -28.81 92.46 -6.28 0.196 5222
 5224 3 -28.44 92.54 -6.19 0.088 5223
 5225 3 -28.28 92.61 -6.33 0.095 5224
 5226 3 -28.13 92.73 -6.36 0.093 5225
 5227 3 -27.91 92.81 -6.43 0.048 5226
 5228 3 -29.15 92.32 -6.43 0.107 5223
 5229 3 -29.41 92.33 -6.45 0.07 5228
 5230 3 -29.55 92.31 -6.39 0.096 5229
 5231 3 -29.71 92.35 -6.45 0.114 5230
 5232 3 -29.97 92.38 -6.46 0.123 5231
 5233 3 -30.16 92.36 -6.4 0.08 5232
 5234 3 -30.18 92.46 -6.24 0.14 5233
 5235 3 -30.14 92.57 -6.02 0.127 5234
 5236 3 -30.22 92.66 -5.96 0.159 5235
 5237 3 -30.41 92.74 -5.93 0.158 5236
 5238 3 -30.42 92.85 -6.05 0.118 5237
 5239 3 -30.6 92.83 -6.15 0.128 5238
 5240 3 -30.76 92.73 -6.16 0.09 5239
 5241 3 -30.95 92.79 -6.15 0.064 5240
 5242 3 -31.09 92.85 -6.19 0.113 5241
 5243 3 -31.21 92.96 -6.19 0.035 5242
 5244 3 -30.69 92.6 -5.9 0.096 5237
 5245 3 -30.84 92.56 -5.88 0.117 5244
 5246 3 -31 92.52 -5.87 0.092 5245
 5247 3 -31.14 92.55 -5.87 0.098 5246
 5248 3 -31.21 92.44 -5.75 0.086 5247
 5249 3 -31.34 92.52 -5.74 0.06 5248
 5250 3 -31.51 92.57 -5.75 0.091 5249
 5251 3 -31.64 92.52 -5.69 0.125 5250
 5252 3 -31.82 92.54 -5.63 0.129 5251
 5253 3 -31.95 92.61 -5.63 0.117 5252
 5254 3 -32.17 92.66 -5.64 0.106 5253
 5255 3 -32.34 92.67 -5.61 0.101 5254
 5256 3 -32.38 92.71 -5.48 0.108 5255
 5257 3 -32.41 92.77 -5.33 0.098 5256
 5258 3 -32.47 92.91 -5.2 0.103 5257
 5259 3 -32.49 93.09 -5.17 0.089 5258
 5260 3 -32.45 93.21 -5.08 0.103 5259
 5261 3 -32.35 93.25 -4.99 0.058 5260
 5262 3 -29.9 92.64 -5.76 0.057 5236
 5263 3 -29.72 92.58 -5.75 0.082 5262
 5264 3 -29.55 92.6 -5.65 0.111 5263
 5265 3 -29.38 92.52 -5.56 0.136 5264
 5266 3 -29.15 92.49 -5.42 0.104 5265
 5267 3 -29.05 92.49 -5.37 0.102 5266
 5268 3 -28.89 92.45 -5.35 0.09 5267
 5269 3 -28.56 92.41 -5.42 0.063 5268
 5270 3 -28.46 92.45 -5.46 0.065 5269
 5271 3 -28.36 92.56 -5.46 0.065 5270
 5272 3 -28.26 92.61 -5.44 0.091 5271
 5273 3 -28.16 92.71 -5.45 0.061 5272
 5274 3 -28.07 92.81 -5.38 0.1 5273
 5275 3 -27.83 92.83 -5.32 0.162 5274
 5276 3 -27.61 92.84 -5.29 0.157 5275
 5277 3 -27.47 92.87 -5.25 0.000125 5276
 5278 3 -31.03 93.77 -6.51 0.116 5206
 5279 3 -31.17 93.81 -6.51 0.136 5278
 5280 3 -31.24 93.95 -6.51 0.178 5279
 5281 3 -31.43 94.09 -6.59 0.242 5280
 5282 3 -31.6 94.08 -6.71 0.278 5281
 5283 3 -31.69 94.06 -6.84 0.303 5282
 5284 3 -31.81 94.01 -6.94 0.321 5283
 5285 3 -31.5 94.2 -7.34 0.165 5284
 5286 3 -31.41 94.32 -7.39 0.212 5285
 5287 3 -31.59 94.62 -7.65 0.117 5286
 5288 3 -31.75 94.65 -7.79 0.116 5287
 5289 3 -31.89 94.64 -7.93 0.148 5288
 5290 3 -32.02 94.67 -8.05 0.08 5289
 5291 3 -32.03 94.68 -8.18 0.116 5290
 5292 3 -32.13 94.71 -8.28 0.144 5291
 5293 3 -32.29 94.78 -8.47 0.098 5292
 5294 3 -32.41 94.83 -8.54 0.109 5293
 5295 3 -32.55 94.95 -8.6 0.12 5294
 5296 3 -32.68 94.96 -8.7 0.124 5295
 5297 3 -32.89 95 -8.73 0.129 5296
 5298 3 -33.08 95.05 -8.78 0.115 5297
 5299 3 -33.23 95.14 -8.78 0.121 5298
 5300 3 -33.41 95.21 -8.78 0.17 5299
 5301 3 -33.59 95.23 -8.8 0.18 5300
 5302 3 -33.77 95.22 -8.82 0.142 5301
 5303 3 -33.91 95.08 -8.9 0.1 5302
 5304 3 -34.06 94.97 -8.94 0.104 5303
 5305 3 -34.22 94.94 -8.94 0.115 5304
 5306 3 -34.35 94.91 -8.86 0.169 5305
 5307 3 -34.44 94.91 -8.78 0.21 5306
 5308 3 -34.67 95.02 -8.88 0.189 5307
 5309 3 -34.8 94.99 -8.9 0.224 5308
 5310 3 -34.88 95.11 -9.26 0.162 5309
 5311 3 -34.99 95.17 -9.27 0.257 5310
 5312 3 -35.2 95.06 -9.53 0.134 5311
 5313 3 -35.33 95.04 -9.65 0.123 5312
 5314 3 -35.43 94.97 -9.72 0.12 5313
 5315 3 -35.62 94.94 -9.77 0.093 5314
 5316 3 -35.72 94.89 -9.86 0.098 5315
 5317 3 -35.83 94.86 -9.95 0.122 5316
 5318 3 -35.95 94.88 -10.06 0.114 5317
 5319 3 -36.11 94.8 -10.14 0.134 5318
 5320 3 -36.21 94.76 -10.15 0.148 5319
 5321 3 -36.31 94.62 -10.16 0.151 5320
 5322 3 -36.47 94.49 -10.05 0.193 5321
 5323 3 -36.57 94.32 -10.04 0.265 5322
 5324 3 -36.69 94.26 -10 0.321 5323
 5325 3 -36.87 94.17 -10.05 0.337 5324
 5326 3 -37.1 94.19 -10.05 0.286 5325
 5327 3 -37.22 94.15 -10.3 0.183 5326
 5328 3 -37.31 93.91 -10.51 0.128 5327
 5329 3 -37.35 93.69 -10.61 0.109 5328
 5330 3 -37.41 93.59 -10.66 0.107 5329
 5331 3 -37.47 93.48 -10.66 0.107 5330
 5332 3 -37.48 93.36 -10.68 0.127 5331
 5333 3 -37.52 93.22 -10.69 0.131 5332
 5334 3 -37.59 93.09 -10.74 0.126 5333
 5335 3 -37.69 92.97 -10.83 0.132 5334
 5336 3 -37.74 92.82 -10.86 0.138 5335
 5337 3 -37.74 92.64 -11.03 0.116 5336
 5338 3 -37.85 92.49 -11.07 0.131 5337
 5339 3 -37.9 92.39 -11.24 0.176 5338
 5340 3 -37.92 92.3 -11.3 0.195 5339
 5341 3 -38.12 92.18 -11.33 0.106 5340
 5342 3 -38.14 92.08 -11.41 0.146 5341
 5343 3 -38.32 92.05 -11.45 0.169 5342
 5344 3 -38.41 92.03 -11.56 0.174 5343
 5345 3 -38.5 92.05 -11.68 0.244 5344
 5346 3 -38.61 91.99 -11.74 0.334 5345
 5347 3 -38.72 91.98 -11.85 0.404 5346
 5348 3 -38.85 91.95 -11.88 0.464 5347
 5349 3 -39.03 91.95 -11.9 0.45 5348
 5350 3 -39.17 91.84 -11.99 0.378 5349
 5351 3 -39.19 91.71 -12.07 0.313 5350
 5352 3 -39.28 91.63 -12.15 0.181 5351
 5353 3 -39.44 91.55 -12.07 0.202 5352
 5354 3 -39.68 91.48 -12.01 0.096 5353
 5355 3 -39.8 91.52 -12.07 0.055 5354
 5356 3 -39.89 91.52 -12.11 0.079 5355
 5357 3 -39.99 91.45 -12.15 0.087 5356
 5358 3 -40.06 91.39 -12.24 0.118 5357
 5359 3 -40.22 91.3 -12.27 0.123 5358
 5360 3 -40.39 91.28 -12.29 0.089 5359
 5361 3 -40.56 91.23 -12.33 0.154 5360
 5362 3 -40.69 91.18 -12.33 0.132 5361
 5363 3 -40.87 91.18 -12.36 0.162 5362
 5364 3 -41.06 91.17 -12.22 0.078 5363
 5365 3 -41.15 91.16 -12.07 0.103 5364
 5366 3 -41.24 91.11 -11.91 0.113 5365
 5367 3 -41.32 91.02 -11.79 0.1 5366
 5368 3 -41.48 91.03 -11.71 0.104 5367
 5369 3 -41.64 91.06 -11.71 0.146 5368
 5370 3 -41.77 91.07 -11.66 0.183 5369
 5371 3 -41.86 91.1 -11.56 0.158 5370
 5372 3 -41.99 91.22 -11.43 0.086 5371
 5373 3 -42.18 91.2 -11.4 0.087 5372
 5374 3 -42.33 91.18 -11.35 0.112 5373
 5375 3 -42.47 91.17 -11.31 0.053 5374
 5376 3 -37.43 94.21 -9.75 0.085 5326
 5377 3 -37.55 94.16 -9.6 0.075 5376
 5378 3 -37.57 94.2 -9.48 0.086 5377
 5379 3 -37.63 94.29 -9.45 0.082 5378
 5380 3 -37.82 94.37 -9.42 0.104 5379
 5381 3 -37.95 94.46 -9.43 0.108 5380
 5382 3 -38.12 94.53 -9.44 0.000125 5381
 5383 3 -34.87 95.4 -9 0.14 5311
 5384 3 -34.87 95.54 -8.87 0.113 5383
 5385 3 -34.81 95.71 -8.75 0.085 5384
 5386 3 -34.9 95.75 -8.65 0.118 5385
 5387 3 -34.96 95.79 -8.54 0.048 5386
 5388 3 -30.97 94.2 -7.29 0.131 5286
 5389 3 -30.79 94.16 -7.25 0.126 5388
 5390 3 -30.6 94.13 -7.28 0.199 5389
 5391 3 -30.25 93.99 -7.27 0.175 5390
 5392 3 -30.1 93.95 -7.26 0.172 5391
 5393 3 -29.94 93.94 -7.29 0.136 5392
 5394 3 -29.67 93.9 -7.3 0.121 5393
 5395 3 -29.46 93.85 -7.27 0.123 5394
 5396 3 -29.3 93.81 -7.26 0.143 5395
 5397 3 -29.11 93.84 -7.37 0.187 5396
 5398 3 -28.87 93.87 -7.31 0.179 5397
 5399 3 -28.74 93.89 -7.34 0.233 5398
 5400 3 -28.58 93.94 -7.33 0.285 5399
 5401 3 -28.4 93.97 -7.42 0.284 5400
 5402 3 -28.25 93.95 -7.35 0.283 5401
 5403 3 -28.13 93.91 -7.34 0.22 5402
 5404 3 -28.1 93.9 -7.19 0.000125 5403
 5405 3 -32 93.95 -6.97 0.231 5284
 5406 3 -29.4 94.28 -4.72 0.092 5190
 5407 3 -29.27 94.26 -4.76 0.094 5406
 5408 3 -29.11 94.2 -4.83 0.133 5407
 5409 3 -28.93 94.11 -4.86 0.139 5408
 5410 3 -28.66 94.16 -4.83 0.098 5409
 5411 3 -28.51 94.17 -4.83 0.076 5410
 5412 3 -28.33 94.09 -4.86 0.102 5411
 5413 3 -28.2 94.1 -4.92 0.111 5412
 5414 3 -28.08 94.23 -5.01 0.105 5413
 5415 3 -27.93 94.31 -5.18 0.096 5414
 5416 3 -27.74 94.33 -5.18 0.073 5415
 5417 3 -27.64 94.36 -5.22 0.069 5416
 5418 3 -27.44 94.28 -5.32 0.076 5417
 5419 3 -27.28 94.36 -5.41 0.061 5418
 5420 3 -27.14 94.44 -5.39 0.089 5419
 5421 3 -27.05 94.26 -5.33 0.098 5420
 5422 3 -26.81 94.23 -5.36 0.138 5421
 5423 3 -26.54 94.24 -5.43 0.106 5422
 5424 3 -26.33 94.21 -5.54 0.081 5423
 5425 3 -26.15 94.2 -5.65 0.101 5424
 5426 3 -26.02 94.16 -5.7 0.155 5425
 5427 3 -26.03 94.02 -5.83 0.069 5426
 5428 3 -25.86 93.96 -5.82 0.105 5427
 5429 3 -25.85 94.24 -5.6 0.106 5426
 5430 3 -25.75 94.38 -5.57 0.104 5429
 5431 3 -25.61 94.45 -5.47 0.078 5430
 5432 3 -25.48 94.53 -5.28 0.09 5431
 5433 3 -25.43 94.58 -5.15 0.074 5432
 5434 3 -25.34 94.59 -5.03 0.091 5433
 5435 3 -25.24 94.6 -4.92 0.064 5434
 5436 3 -29.19 93.9 2.98 0.067 5020
 5437 3 -29.32 93.89 3.1 0.105 5436
 5438 3 -29.4 93.77 3.21 0.098 5437
 5439 3 -29.48 93.7 3.31 0.091 5438
 5440 3 -29.58 93.67 3.4 0.062 5439
 5441 3 -29.68 93.6 3.34 0.101 5440
 5442 3 -29.81 93.56 3.21 0.061 5441
 5443 3 -30.05 93.53 3.27 0.08 5442
 5444 3 -30.19 93.53 3.31 0.081 5443
 5445 3 -30.31 93.51 3.4 0.074 5444
 5446 3 -29.56 93.57 3.22 0.068 5439
 5447 3 -29.71 93.6 3.1 0.065 5446
 5448 3 -26.29 92.7 3.53 0.115 4885
 5449 3 -26.17 92.67 3.44 0.12 5448
 5450 3 -26.05 92.66 3.42 0.142 5449
 5451 3 -26.06 92.78 3.34 0.09 5450
 5452 3 -25.98 92.91 3.32 0.096 5451
 5453 3 -25.87 93.03 3.31 0.091 5452
 5454 3 -25.92 93.25 3.29 0.086 5453
 5455 3 -25.91 92.48 3.59 0.153 5450
 5456 3 -25.79 92.31 3.79 0.148 5455
 5457 3 -25.72 92.25 3.89 0.091 5456
 5458 3 -25.69 92.13 4.09 0.106 5457
 5459 3 -25.61 92.05 4.21 0.066 5458
 5460 3 -25.58 91.98 4.34 0.087 5459
 5461 3 -25.62 91.9 4.5 0.096 5460
 5462 3 -25.79 91.87 4.53 0.098 5461
 5463 3 -25.92 91.85 4.57 0.000125 5462
 5464 3 -24.4 92.64 5.88 0.078 4862
 5465 3 -24.42 92.81 5.92 0.079 5464
 5466 3 -24.51 92.93 5.89 0.058 5465
 5467 3 -24.62 93.02 5.9 0.068 5466
 5468 3 -24.76 93.1 5.84 0.109 5467
 5469 3 -24.9 93.15 5.78 0.074 5468
 5470 3 -25.16 93.24 5.76 0.095 5469
 5471 3 -25.28 93.33 5.69 0.089 5470
 5472 3 -25.42 93.38 5.65 0.093 5471
 5473 3 -25.52 93.35 5.64 0.168 5472
 5474 3 -16.09 89.04 8.99 0.083 829
 5475 3 -15.92 88.96 8.91 0.128 5474
 5476 3 -15.66 88.78 8.86 0.084 5475
 5477 3 -15.5 88.72 8.86 0.076 5476
 5478 3 -15.33 88.64 8.85 0.102 5477
 5479 3 -15.11 88.59 8.9 0.084 5478
 5480 3 -14.9 88.58 8.91 0.111 5479
 5481 3 -14.66 88.59 8.99 0.11 5480
 5482 3 -14.57 88.55 9.1 0.055 5481
 5483 3 -14.58 88.41 9.11 0.068 5482
 5484 3 -14.59 88.31 9.08 0.059 5483
 5485 3 -14.7 88.23 9.01 0.068 5484
 5486 3 -14.82 88.14 9.03 0.093 5485
 5487 3 -15.01 88.02 9.17 0.061 5486
 5488 3 -14.99 87.93 9.31 0.118 5487
 5489 3 -15.01 87.7 9.49 0.126 5488
 5490 3 -15.01 87.65 9.64 0.123 5489
 5491 3 -15.13 87.66 9.87 0.086 5490
 5492 3 -13.7 90.09 9.11 0.069 811
 5493 3 -13.67 90.12 8.96 0.058 5492
 5494 3 -13.55 90.1 8.88 0.072 5493
 5495 3 -13.56 90.11 8.7 0.121 5494
 5496 3 -13.57 90.09 8.57 0.153 5495
 5497 3 -13.62 90.31 8.48 0.114 5496
 5498 3 -13.66 90.33 8.36 0.000125 5497
 5499 3 -13.69 89.9 8.56 0.052 5496
 5500 3 -13.83 89.85 8.55 0.111 5499
 5501 3 -13.99 89.9 8.72 0.113 5500
 5502 3 -14.09 89.97 8.78 0.077 5501
 5503 3 -14.2 90 8.8 0.000125 5502
 5504 3 -11.9 89.33 10.04 0.171 800
 5505 3 -11.85 89.21 9.86 0.154 5504
 5506 3 -11.86 89.13 9.66 0.125 5505
 5507 3 -11.9 89.03 9.57 0.142 5506
 5508 3 -11.89 88.9 9.45 0.125 5507
 5509 3 -11.85 88.77 9.34 0.123 5508
 5510 3 -11.85 88.72 9.24 0.146 5509
 5511 3 -11.83 88.67 9.11 0.145 5510
 5512 3 -11.78 88.69 8.95 0.172 5511
 5513 3 -11.81 88.65 8.83 0.185 5512
 5514 3 -11.87 88.61 8.71 0.16 5513
 5515 3 -11.93 88.51 8.58 0.166 5514
 5516 3 -11.91 88.41 8.46 0.171 5515
 5517 3 -11.93 88.37 8.34 0.161 5516
 5518 3 -11.93 88.28 8.22 0.134 5517
 5519 3 -11.88 88.23 8.03 0.134 5518
 5520 3 -11.85 88.12 7.9 0.165 5519
 5521 3 -11.78 87.96 7.94 0.103 5520
 5522 3 -11.78 87.88 7.79 0.102 5521
 5523 3 -11.77 87.81 7.63 0.103 5522
 5524 3 -11.7 87.72 7.54 0.107 5523
 5525 3 -11.64 87.61 7.46 0.084 5524
 5526 3 -11.44 87.59 7.4 0.081 5525
 5527 3 -11.71 87.35 7.38 0.101 5526
 5528 3 -11.86 87.33 7.31 0.000125 5527
 5529 3 -11.1 87.72 7.38 0.115 5526
 5530 3 -10.93 87.7 7.5 0.106 5529
 5531 3 -10.79 87.59 7.59 0.077 5530
 5532 3 -10.57 87.53 7.61 0.085 5531
 5533 3 -10.51 87.44 7.56 0.094 5532
 5534 3 -10.42 87.35 7.46 0.086 5533
 5535 3 -10.34 87.25 7.44 0.099 5534
 5536 3 -10.26 87.16 7.42 0.087 5535
 5537 3 -10.15 87.12 7.55 0.022 5536
 5538 3 -10.03 87.12 7.58 0.084 5537
 5539 3 -9.91 87.1 7.68 0.077 5538
 5540 3 -9.92 87 7.8 0.113 5539
 5541 3 -10.03 86.95 7.81 0.063 5540
 5542 3 -12.02 88 7.71 0.151 5520
 5543 3 -12.07 87.96 7.56 0.15 5542
 5544 3 -12.2 87.94 7.44 0.114 5543
 5545 3 -12.27 87.91 7.3 0.113 5544
 5546 3 -12.31 87.87 7.18 0.122 5545
 5547 3 -12.27 87.78 7.03 0.199 5546
 5548 3 -12.27 87.75 6.93 0.239 5547
 5549 3 -12.49 87.75 6.81 0.151 5548
 5550 3 -12.6 87.77 6.71 0.136 5549
 5551 3 -12.69 87.73 6.59 0.14 5550
 5552 3 -12.76 87.8 6.51 0.163 5551
 5553 3 -12.87 87.89 6.37 0.184 5552
 5554 3 -12.96 87.85 6.25 0.163 5553
 5555 3 -13.01 87.8 6.12 0.158 5554
 5556 3 -13.07 87.75 5.94 0.162 5555
 5557 3 -13.13 87.73 5.79 0.165 5556
 5558 3 -13.22 87.68 5.7 0.178 5557
 5559 3 -13.22 87.57 5.55 0.162 5558
 5560 3 -13.21 87.39 5.44 0.149 5559
 5561 3 -13.21 87.29 5.34 0.134 5560
 5562 3 -13.17 87.24 5.24 0.122 5561
 5563 3 -13.22 87.2 5.1 0.153 5562
 5564 3 -13.01 87.23 4.93 0.136 5563
 5565 3 -12.89 87.27 4.82 0.136 5564
 5566 3 -12.72 87.34 4.74 0.175 5565
 5567 3 -12.64 87.41 4.6 0.181 5566
 5568 3 -12.82 87.23 4.55 0.016 5567
 5569 3 -12.47 87.63 4.57 0.126 5567
 5570 3 -12.3 87.71 4.57 0.153 5569
 5571 3 -12.22 87.83 4.5 0.168 5570
 5572 3 -12.16 87.95 4.48 0.171 5571
 5573 3 -12 88.06 4.29 0.153 5572
 5574 3 -11.94 88.15 4.23 0.149 5573
 5575 3 -11.9 88.25 4.16 0.144 5574
 5576 3 -11.8 88.33 4.05 0.169 5575
 5577 3 -11.72 88.36 3.94 0.158 5576
 5578 3 -11.66 88.51 3.79 0.192 5577
 5579 3 -11.64 88.59 3.69 0.216 5578
 5580 3 -11.54 88.67 3.61 0.244 5579
 5581 3 -11.37 88.72 3.5 0.243 5580
 5582 3 -11.3 88.84 3.47 0.246 5581
 5583 3 -11.36 88.93 3.39 0.278 5582
 5584 3 -10.99 88.9 3.35 0.177 5583
 5585 3 -10.8 88.97 3.38 0.212 5584
 5586 3 -11.12 89.15 3.61 0.125 5585
 5587 3 -11 89.33 3.7 0.041 5586
 5588 3 -11.02 89.47 3.79 0.089 5587
 5589 3 -10.95 89.59 3.76 0.114 5588
 5590 3 -10.82 89.57 3.61 0.078 5589
 5591 3 -10.76 89.58 3.51 0.107 5590
 5592 3 -10.62 89.51 3.42 0.103 5591
 5593 3 -11 89.76 3.53 0.082 5591
 5594 3 -11.05 89.84 3.6 0.000125 5593
 5595 3 -10.49 88.94 3.29 0.17 5585
 5596 3 -10.27 89.01 3.27 0.172 5595
 5597 3 -10.12 89.05 3.17 0.157 5596
 5598 3 -10.04 89.17 3.13 0.169 5597
 5599 3 -9.99 89.27 3.03 0.158 5598
 5600 3 -9.93 89.34 2.97 0.133 5599
 5601 3 -9.8 89.52 2.79 0.16 5600
 5602 3 -9.76 89.63 2.69 0.176 5601
 5603 3 -9.67 89.74 2.65 0.185 5602
 5604 3 -9.76 89.95 2.82 0.077 5603
 5605 3 -9.78 90.03 2.92 0.079 5604
 5606 3 -9.85 90.12 3.09 0.04 5605
 5607 3 -9.5 89.81 2.5 0.139 5603
 5608 3 -9.38 89.89 2.38 0.117 5607
 5609 3 -9.29 89.97 2.33 0.159 5608
 5610 3 -9.26 90.1 2.22 0.154 5609
 5611 3 -9.06 90.2 2.08 0.219 5610
 5612 3 -8.98 90.33 2.06 0.238 5611
 5613 3 -8.89 90.44 1.95 0.243 5612
 5614 3 -8.82 90.61 1.9 0.295 5613
 5615 3 -8.86 90.75 1.9 0.345 5614
 5616 3 -8.95 90.87 1.85 0.368 5615
 5617 3 -8.88 91.07 1.79 0.358 5616
 5618 3 -8.88 91.2 1.68 0.376 5617
 5619 3 -8.98 91.37 1.63 0.339 5618
 5620 3 -8.98 91.53 1.53 0.312 5619
 5621 3 -9.07 91.67 1.44 0.226 5620
 5622 3 -9.09 91.79 1.34 0.19 5621
 5623 3 -9.1 91.93 1.26 0.163 5622
 5624 3 -9.06 92.09 1.12 0.169 5623
 5625 3 -9 92.19 1.06 0.165 5624
 5626 3 -9.01 92.35 1.02 0.144 5625
 5627 3 -8.96 92.5 0.99 0.162 5626
 5628 3 -8.93 92.63 0.96 0.155 5627
 5629 3 -8.95 92.82 0.97 0.166 5628
 5630 3 -8.93 92.99 0.95 0.172 5629
 5631 3 -8.93 93.18 0.9 0.154 5630
 5632 3 -8.91 93.33 0.84 0.168 5631
 5633 3 -8.95 93.48 0.68 0.133 5632
 5634 3 -9.04 93.55 0.51 0.107 5633
 5635 3 -9.03 93.59 0.37 0.109 5634
 5636 3 -9.03 93.6 0.22 0.127 5635
 5637 3 -9.05 93.6 0.06 0.142 5636
 5638 3 -9.06 93.55 -0.05 0.174 5637
 5639 3 -9.13 93.47 -0.22 0.137 5638
 5640 3 -9.11 93.39 -0.36 0.184 5639
 5641 3 -9.13 93.38 -0.5 0.167 5640
 5642 3 -9.24 93.35 -0.69 0.153 5641
 5643 3 -9.26 93.27 -0.8 0.146 5642
 5644 3 -9.35 93.17 -0.95 0.144 5643
 5645 3 -9.45 93.06 -1.05 0.189 5644
 5646 3 -9.62 92.88 -1.13 0.138 5645
 5647 3 -9.68 92.86 -1.24 0.147 5646
 5648 3 -9.78 92.86 -1.42 0.179 5647
 5649 3 -9.84 92.83 -1.54 0.177 5648
 5650 3 -9.85 92.81 -1.67 0.184 5649
 5651 3 -9.87 92.7 -1.79 0.13 5650
 5652 3 -9.85 92.73 -1.91 0.166 5651
 5653 3 -10 92.68 -2.1 0.147 5652
 5654 3 -10.04 92.62 -2.3 0.139 5653
 5655 3 -10.07 92.56 -2.44 0.153 5654
 5656 3 -10.07 92.5 -2.54 0.129 5655
 5657 3 -10.08 92.47 -2.65 0.161 5656
 5658 3 -10.06 92.39 -2.76 0.147 5657
 5659 3 -10.14 92.3 -2.94 0.126 5658
 5660 3 -10.16 92.2 -3.09 0.134 5659
 5661 3 -10.19 92.01 -3.04 0.097 5660
 5662 3 -10.18 91.9 -3.09 0.125 5661
 5663 3 -10.18 91.71 -3.26 0.12 5662
 5664 3 -10.17 91.55 -3.33 0.089 5663
 5665 3 -10.13 91.43 -3.35 0.076 5664
 5666 3 -10.19 91.23 -3.41 0.103 5665
 5667 3 -10.24 91.11 -3.45 0.102 5666
 5668 3 -10.4 91.02 -3.44 0.085 5667
 5669 3 -10.45 90.9 -3.38 0.094 5668
 5670 3 -10.41 90.76 -3.33 0.056 5669
 5671 3 -10.39 90.62 -3.34 0.117 5670
 5672 3 -10.35 90.45 -3.37 0.085 5671
 5673 3 -10.32 90.3 -3.45 0.1 5672
 5674 3 -10.29 90.16 -3.38 0.103 5673
 5675 3 -10.19 90.02 -3.24 0.082 5674
 5676 3 -10.08 89.9 -3.19 0.072 5675
 5677 3 -9.99 89.84 -3.07 0.108 5676
 5678 3 -9.86 89.83 -2.99 0.103 5677
 5679 3 -9.76 89.84 -2.88 0.08 5678
 5680 3 -10.02 92.32 -3.24 0.15 5660
 5681 3 -9.92 92.36 -3.37 0.147 5680
 5682 3 -9.91 92.37 -3.49 0.142 5681
 5683 3 -9.93 92.36 -3.68 0.157 5682
 5684 3 -9.95 92.35 -3.85 0.181 5683
 5685 3 -9.89 92.33 -4.09 0.155 5684
 5686 3 -9.85 92.26 -4.24 0.141 5685
 5687 3 -9.91 92.19 -4.43 0.139 5686
 5688 3 -9.95 92.12 -4.55 0.203 5687
 5689 3 -10.2 92.08 -4.6 0.135 5688
 5690 3 -10.21 92.05 -4.74 0.104 5689
 5691 3 -10.25 92.05 -4.88 0.173 5690
 5692 3 -10.31 92.01 -5.03 0.42 5691
 5693 3 -10.33 91.97 -5.12 0.528 5692
 5694 3 -11.07 92.38 -5.01 0.162 5693
 5695 3 -11.17 92.44 -5 0.227 5694
 5696 3 -11.01 92.83 -5.06 0.117 5695
 5697 3 -11.06 93.03 -5.08 0.118 5696
 5698 3 -10.96 93.16 -5.09 0.097 5697
 5699 3 -10.96 93.31 -5.23 0.128 5698
 5700 3 -10.89 93.35 -5.35 0.104 5699
 5701 3 -10.72 93.42 -5.47 0.115 5700
 5702 3 -10.64 93.55 -5.53 0.12 5701
 5703 3 -10.55 93.64 -5.55 0.176 5702
 5704 3 -10.32 93.59 -5.46 0.102 5703
 5705 3 -10.05 93.55 -5.47 0.059 5704
 5706 3 -9.94 93.68 -5.41 0.086 5705
 5707 3 -9.93 93.77 -5.31 0.113 5706
 5708 3 -9.92 93.88 -5.34 0.098 5707
 5709 3 -10.76 93.73 -5.83 0.138 5703
 5710 3 -10.81 93.76 -6.01 0.103 5709
 5711 3 -10.82 93.9 -6.21 0.117 5710
 5712 3 -10.78 93.97 -6.32 0.105 5711
 5713 3 -10.68 94.06 -6.47 0.108 5712
 5714 3 -10.47 94.24 -6.56 0.054 5713
 5715 3 -10.37 94.33 -6.57 0.109 5714
 5716 3 -10.33 94.47 -6.61 0.186 5715
 5717 3 -10.49 94.7 -6.72 0.141 5716
 5718 3 -10.44 94.81 -6.87 0.101 5717
 5719 3 -10.38 94.93 -7 0.119 5718
 5720 3 -10.32 95.04 -7.1 0.101 5719
 5721 3 -10.29 95.18 -7.17 0.102 5720
 5722 3 -10.31 95.34 -7.15 0.081 5721
 5723 3 -10.38 95.46 -7.27 0.081 5722
 5724 3 -10.43 95.58 -7.33 0.115 5723
 5725 3 -10.49 95.67 -7.42 0.109 5724
 5726 3 -10.46 95.72 -7.51 0.214 5725
 5727 3 -10.79 95.85 -7.47 0.138 5726
 5728 3 -10.83 96.02 -7.47 0.106 5727
 5729 3 -10.85 96.27 -7.56 0.078 5728
 5730 3 -10.94 96.38 -7.58 0.117 5729
 5731 3 -10.98 96.46 -7.7 0.068 5730
 5732 3 -11.08 96.58 -7.75 0.068 5731
 5733 3 -11.17 96.61 -7.86 0.098 5732
 5734 3 -11.34 96.73 -7.94 0.093 5733
 5735 3 -11.51 96.75 -7.96 0.112 5734
 5736 3 -11.75 96.73 -7.88 0.117 5735
 5737 3 -11.85 96.73 -7.85 0.048 5736
 5738 3 -10.03 95.73 -7.61 0.119 5726
 5739 3 -9.91 95.71 -7.67 0.114 5738
 5740 3 -9.77 95.74 -7.63 0.122 5739
 5741 3 -9.7 95.59 -7.51 0.071 5740
 5742 3 -9.65 95.49 -7.47 0.09 5741
 5743 3 -9.67 95.3 -7.44 0.053 5742
 5744 3 -9.96 94.32 -6.61 0.077 5716
 5745 3 -9.83 94.3 -6.66 0.074 5744
 5746 3 -9.69 94.26 -6.78 0.093 5745
 5747 3 -9.61 94.18 -6.88 0.083 5746
 5748 3 -9.55 94.19 -6.97 0.098 5747
 5749 3 -9.58 94.22 -7.17 0.09 5748
 5750 3 -9.68 94.25 -7.33 0.109 5749
 5751 3 -9.73 94.3 -7.47 0.113 5750
 5752 3 -9.76 94.28 -7.6 0.103 5751
 5753 3 -9.93 94.34 -7.74 0.125 5752
 5754 3 -10.11 94.46 -7.82 0.09 5753
 5755 3 -10.21 94.57 -7.88 0.098 5754
 5756 3 -10.35 94.61 -7.85 0.059 5755
 5757 3 -10.45 94.69 -7.83 0.079 5756
 5758 3 -10.57 94.7 -7.8 0.082 5757
 5759 3 -10.74 94.73 -7.79 0.072 5758
 5760 3 -10.85 94.79 -7.78 0.067 5759
 5761 3 -10.94 94.85 -7.83 0.095 5760
 5762 3 -10.98 94.93 -7.91 0.101 5761
 5763 3 -11.07 94.95 -8.01 0.085 5762
 5764 3 -11.3 94.91 -8.04 0.108 5763
 5765 3 -11.39 94.97 -8.08 0.104 5764
 5766 3 -11.46 95 -8.17 0.166 5765
 5767 3 -11.35 95.07 -8.34 0.105 5766
 5768 3 -11.21 95.16 -8.34 0.068 5767
 5769 3 -11.13 95.22 -8.24 0.089 5768
 5770 3 -11.11 95.34 -8.2 0.093 5769
 5771 3 -11.13 95.38 -8.29 0.000125 5770
 5772 3 -11.32 95.04 -8.48 0.103 5767
 5773 3 -11.29 95.06 -8.61 0.115 5772
 5774 3 -11.26 95.09 -8.78 0.089 5773
 5775 3 -11.23 95.12 -8.93 0.087 5774
 5776 3 -11.19 95.13 -9.07 0.121 5775
 5777 3 -11.15 95.12 -9.24 0.112 5776
 5778 3 -11.25 95.06 -9.33 0.094 5777
 5779 3 -11.39 95.06 -9.4 0.112 5778
 5780 3 -11.52 95.12 -9.47 0.105 5779
 5781 3 -11.7 95.13 -9.48 0.000125 5780
 5782 3 -11.61 94.72 -8.31 0.077 5766
 5783 3 -11.79 94.64 -8.38 0.065 5782
 5784 3 -11.99 94.67 -8.4 0.097 5783
 5785 3 -12.13 94.65 -8.45 0.095 5784
 5786 3 -12.31 94.73 -8.5 0.077 5785
 5787 3 -12.39 94.91 -8.36 0.087 5786
 5788 3 -12.55 95 -8.37 0.121 5787
 5789 3 -12.79 95.09 -8.48 0.083 5788
 5790 3 -12.89 95.12 -8.57 0.13 5789
 5791 3 -12.94 95.31 -8.34 0.087 5790
 5792 3 -12.92 95.43 -8.26 0.086 5791
 5793 3 -12.88 95.57 -8.19 0.048 5792
 5794 3 -13.07 95.62 -8.13 0.114 5793
 5795 3 -13.21 95.61 -8.12 0.114 5794
 5796 3 -13.34 95.54 -8.14 0.071 5795
 5797 3 -13.47 95.55 -8.24 0.088 5796
 5798 3 -13.58 95.56 -8.25 0.069 5797
 5799 3 -12.97 95.06 -8.72 0.111 5790
 5800 3 -13.1 95.02 -8.81 0.162 5799
 5801 3 -13.27 94.97 -8.97 0.076 5800
 5802 3 -13.3 94.97 -9.1 0.086 5801
 5803 3 -13.39 94.94 -9.12 0.000125 5802
 5804 3 -11.51 92.26 -4.94 0.137 5695
 5805 3 -11.65 92.33 -4.84 0.116 5804
 5806 3 -11.73 92.31 -4.72 0.154 5805
 5807 3 -11.89 92.43 -4.67 0.075 5806
 5808 3 -11.97 92.52 -4.65 0.082 5807
 5809 3 -12.17 92.61 -4.67 0.114 5808
 5810 3 -12.3 92.73 -4.75 0.104 5809
 5811 3 -12.45 92.79 -4.73 0.085 5810
 5812 3 -12.52 92.95 -4.68 0.07 5811
 5813 3 -12.55 93.04 -4.71 0.086 5812
 5814 3 -12.55 93.25 -4.66 0.115 5813
 5815 3 -12.65 93.43 -4.65 0.1 5814
 5816 3 -12.66 93.48 -4.74 0.000125 5815
 5817 3 -10.4 91.81 -5.35 0.561 5693
 5818 3 -10.48 91.8 -5.54 0.485 5817
 5819 3 -10.59 91.77 -5.67 0.361 5818
 5820 3 -10.65 91.69 -5.71 0.355 5819
 5821 3 -11.22 91.57 -5.76 0.113 5820
 5822 3 -11.4 91.57 -5.68 0.118 5821
 5823 3 -9.62 92.07 -4.67 0.142 5688
 5824 3 -9.58 92.01 -4.79 0.131 5823
 5825 3 -9.57 91.97 -4.91 0.122 5824
 5826 3 -9.64 91.93 -5.17 0.088 5825
 5827 3 -9.57 91.79 -5.35 0.106 5826
 5828 3 -9.48 91.73 -5.4 0.093 5827
 5829 3 -9.47 91.58 -5.42 0.116 5828
 5830 3 -9.36 91.49 -5.47 0.11 5829
 5831 3 -9.23 91.41 -5.44 0.094 5830
 5832 3 -9.13 91.27 -5.54 0.095 5831
 5833 3 -9.06 91.18 -5.64 0.073 5832
 5834 3 -9 91.07 -5.71 0.113 5833
 5835 3 -8.98 91 -5.87 0.085 5834
 5836 3 -8.96 90.97 -5.97 0.117 5835
 5837 3 -8.86 90.93 -6.07 0.112 5836
 5838 3 -8.75 90.87 -6.07 0.108 5837
 5839 3 -8.58 90.87 -6.19 0.076 5838
 5840 3 -8.46 90.78 -6.3 0.113 5839
 5841 3 -8.41 90.69 -6.39 0.137 5840
 5842 3 -8.43 90.39 -6.58 0.143 5841
 5843 3 -8.46 90.25 -6.71 0.125 5842
 5844 3 -8.58 90.1 -6.76 0.114 5843
 5845 3 -8.52 90.01 -6.71 0.202 5844
 5846 3 -8.36 89.79 -6.83 0.099 5845
 5847 3 -8.26 89.64 -6.87 0.115 5846
 5848 3 -8.22 89.48 -6.9 0.11 5847
 5849 3 -8.3 89.35 -6.98 0.117 5848
 5850 3 -8.42 89.23 -7.02 0.126 5849
 5851 3 -8.58 89.12 -7.02 0.092 5850
 5852 3 -8.78 89.08 -7.04 0.14 5851
 5853 3 -8.89 89 -7.09 0.123 5852
 5854 3 -9.04 88.98 -7.18 0.086 5853
 5855 3 -9.08 88.89 -7.26 0.08 5854
 5856 3 -8.97 88.86 -7.4 0.114 5855
 5857 3 -8.87 88.82 -7.54 0.081 5856
 5858 3 -8.8 88.81 -7.68 0.074 5857
 5859 3 -8.71 88.82 -7.76 0.08 5858
 5860 3 -8.63 88.86 -7.86 0.126 5859
 5861 3 -8.61 88.8 -7.99 0.126 5860
 5862 3 -8.53 88.71 -8.09 0.123 5861
 5863 3 -8.35 88.63 -8.19 0.103 5862
 5864 3 -8.24 88.55 -8.24 0.093 5863
 5865 3 -8.2 88.46 -8.33 0.083 5864
 5866 3 -8.14 88.34 -8.32 0.087 5865
 5867 3 -8.05 88.19 -8.45 0.079 5866
 5868 3 -8 88.13 -8.54 0.174 5867
 5869 3 -7.86 88.2 -8.63 0.099 5868
 5870 3 -7.64 88.2 -8.7 0.085 5869
 5871 3 -7.49 88.2 -8.75 0.072 5870
 5872 3 -7.36 88.19 -8.8 0.08 5871
 5873 3 -7.25 88.15 -8.84 0.083 5872
 5874 3 -7.16 88.09 -8.76 0.094 5873
 5875 3 -7.2 88.06 -8.63 0.101 5874
 5876 3 -8 87.91 -8.48 0.083 5868
 5877 3 -8.06 87.82 -8.5 0.138 5876
 5878 3 -8.35 87.68 -8.53 0.081 5877
 5879 3 -8.58 87.54 -8.68 0.17 5878
 5880 3 -8.78 87.42 -8.79 0.128 5879
 5881 3 -8.96 87.34 -8.86 0.072 5880
 5882 3 -9.02 87.26 -8.94 0.102 5881
 5883 3 -9.12 87.15 -8.98 0.134 5882
 5884 3 -9.23 86.93 -8.97 0.097 5883
 5885 3 -9.3 86.75 -9.01 0.124 5884
 5886 3 -9.43 86.54 -9.12 0.104 5885
 5887 3 -9.51 86.41 -9.2 0.071 5886
 5888 3 -9.64 86.36 -9.1 0.106 5887
 5889 3 -9.71 86.32 -8.91 0.116 5888
 5890 3 -9.81 86.24 -8.86 0.188 5889
 5891 3 -9.67 86.25 -8.56 0.116 5890
 5892 3 -9.69 86.1 -8.55 0.107 5891
 5893 3 -9.56 86.01 -8.5 0.129 5892
 5894 3 -9.46 85.98 -8.44 0.184 5893
 5895 3 -9.56 85.77 -8.43 0.119 5894
 5896 3 -10.05 86.09 -9.15 0.091 5890
 5897 3 -10.2 86.05 -9.18 0.1 5896
 5898 3 -10.29 85.99 -9.35 0.13 5897
 5899 3 -10.44 85.94 -9.53 0.089 5898
 5900 3 -10.56 85.89 -9.61 0.066 5899
 5901 3 -10.66 85.81 -9.66 0.057 5900
 5902 3 -10.82 85.74 -9.6 0.106 5901
 5903 3 -10.99 85.63 -9.51 0.102 5902
 5904 3 -11.14 85.41 -9.58 0.136 5903
 5905 3 -11.23 85.35 -9.63 0.055 5904
 5906 3 -11.39 85.3 -9.65 0.056 5905
 5907 3 -11.51 85.26 -9.69 0.06 5906
 5908 3 -11.7 85.27 -9.68 0.098 5907
 5909 3 -11.85 85.27 -9.69 0.054 5908
 5910 3 -11.98 85.24 -9.72 0.063 5909
 5911 3 -12.1 85.22 -9.72 0.079 5910
 5912 3 -12.21 85.21 -9.75 0.058 5911
 5913 3 -12.38 85.15 -9.72 0.082 5912
 5914 3 -12.5 85.07 -9.72 0.073 5913
 5915 3 -12.66 84.96 -9.62 0.131 5914
 5916 3 -12.75 84.87 -9.56 0.045 5915
 5917 3 -7.87 87.73 -8.53 0.068 5877
 5918 3 -7.65 87.68 -8.51 0.09 5917
 5919 3 -7.52 87.59 -8.58 0.112 5918
 5920 3 -7.46 87.58 -8.67 0.132 5919
 5921 3 -7.36 87.4 -8.83 0.082 5920
 5922 3 -7.29 87.28 -8.84 0.118 5921
 5923 3 -7.21 87.17 -8.83 0.092 5922
 5924 3 -8.11 89.28 -6.96 0.086 5849
 5925 3 -8.14 88.95 -7.01 0.103 5924
 5926 3 -8.12 88.77 -6.96 0.118 5925
 5927 3 -8.14 88.61 -6.95 0.11 5926
 5928 3 -8.26 88.44 -7 0.132 5927
 5929 3 -8.39 88.32 -7.11 0.123 5928
 5930 3 -8.49 88.18 -7.18 0.102 5929
 5931 3 -8.56 88.06 -7.22 0.073 5930
 5932 3 -11.66 89.05 3.24 0.139 5583
 5933 3 -12.03 88.93 3.27 0.076 5932
 5934 3 -12.17 88.91 3.21 0.09 5933
 5935 3 -12.29 88.8 3.11 0.11 5934
 5936 3 -12.31 88.66 3 0.1 5935
 5937 3 -11.44 88.99 2.95 0.085 5932
 5938 3 -11.45 89.05 2.85 0.121 5937
 5939 3 -11.55 89.05 2.66 0.094 5938
 5940 3 -11.68 89.13 2.58 0.083 5939
 5941 3 -11.62 89.19 2.39 0.12 5940
 5942 3 -11.61 89.19 2.23 0.097 5941
 5943 3 -11.67 89.26 2.15 0.114 5942
 5944 3 -11.75 89.29 2.11 0.073 5943
 5945 3 -11.87 89.29 2.05 0.07 5944
 5946 3 -13.36 86.89 5.05 0.057 5563
 5947 3 -13.44 86.72 4.99 0.062 5946
 5948 3 -13.49 86.6 5.01 0.098 5947
 5949 3 -13.63 86.55 5.03 0.09 5948
 5950 3 -13.8 86.48 5 0.087 5949
 5951 3 -13.83 86.36 4.95 0.109 5950
 5952 3 -13.84 86.18 4.9 0.116 5951
 5953 3 -13.88 86.01 4.93 0.148 5952
 5954 3 -13.92 85.91 4.7 0.096 5953
 5955 3 -14.05 85.88 4.65 0.098 5954
 5956 3 -14.17 85.89 4.61 0.099 5955
 5957 3 -14.24 85.88 4.44 0.063 5956
 5958 3 -14.19 85.83 4.33 0.113 5957
 5959 3 -14.24 85.75 4.24 0.112 5958
 5960 3 -14.16 85.6 4.11 0.079 5959
 5961 3 -14.06 85.46 4.02 0.106 5960
 5962 3 -14.12 85.29 3.95 0.115 5961
 5963 3 -14.14 85.22 3.84 0.135 5962
 5964 3 -14.04 85.14 3.68 0.094 5963
 5965 3 -14.1 85.02 3.62 0.094 5964
 5966 3 -14.18 84.79 3.59 0.108 5965
 5967 3 -14.19 84.65 3.48 0.068 5966
 5968 3 -14.22 84.55 3.39 0.08 5967
 5969 3 -14.24 84.39 3.27 0.107 5968
 5970 3 -14.24 84.3 3.2 0.155 5969
 5971 3 -14.46 84.2 3.11 0.104 5970
 5972 3 -14.41 84.1 3.06 0.215 5971
 5973 3 -14.59 84.24 2.83 0.107 5972
 5974 3 -14.72 84.33 2.7 0.102 5973
 5975 3 -14.9 84.32 2.65 0.13 5974
 5976 3 -15.1 84.23 2.66 0.104 5975
 5977 3 -15.22 84.1 2.56 0.15 5976
 5978 3 -14.23 83.84 3.34 0.095 5972
 5979 3 -11.82 87.7 6.91 0.1 5548
 5980 3 -11.7 87.7 6.81 0.11 5979
 5981 3 -11.52 87.79 6.74 0.134 5980
 5982 3 -11.45 87.56 6.83 0.07 5981
 5983 3 -11.36 87.45 6.82 0.114 5982
 5984 3 -11.17 87.47 6.85 0.099 5983
 5985 3 -11.07 87.52 6.88 0.067 5984
 5986 3 -10.9 87.49 6.87 0.075 5985
 5987 3 -10.8 87.53 6.9 0.028 5986
 5988 3 -10.72 87.53 6.97 0.081 5987
 5989 3 -10.59 87.61 7.01 0.088 5988
 5990 3 -10.51 87.63 7.08 0.111 5989
 5991 3 -6.46 85.91 13.24 0.018 762
 5992 3 -1.66 84.46 16.7 0.48 722
 5993 3 -1.63 84.51 16.84 0.476 5992
 5994 3 -1.59 84.55 17.04 0.459 5993
 5995 3 -1.61 84.55 17.24 0.41 5994
 5996 3 -1.59 84.54 17.39 0.441 5995
 5997 3 -1.53 84.56 17.55 0.44 5996
 5998 3 -1.49 84.56 17.71 0.472 5997
 5999 3 -1.47 84.57 17.85 0.454 5998
 6000 3 -1.44 84.61 17.98 0.491 5999
 6001 3 -1.25 84.68 18.11 0.426 6000
 6002 3 -1.22 84.73 18.31 0.443 6001
 6003 3 -1.15 84.74 18.41 0.472 6002
 6004 3 -1.18 84.85 18.56 0.507 6003
 6005 3 -1.19 84.9 18.68 0.516 6004
 6006 3 -1.19 84.99 18.83 0.511 6005
 6007 3 -1.18 85.02 18.98 0.49 6006
 6008 3 -1.27 85.15 19.17 0.445 6007
 6009 3 -1.43 85.23 19.33 0.446 6008
 6010 3 -1.57 85.32 19.47 0.435 6009
 6011 3 -1.68 85.4 19.62 0.465 6010
 6012 3 -1.78 85.38 19.74 0.454 6011
 6013 3 -1.94 85.32 19.84 0.431 6012
 6014 3 -1.93 85.48 19.98 0.526 6013
 6015 3 -2 85.5 20.08 0.509 6014
 6016 3 -2.09 85.67 20.26 0.491 6015
 6017 3 -2.07 85.69 20.36 0.509 6016
 6018 3 -2.19 85.8 20.54 0.393 6017
 6019 3 -2.2 85.81 20.74 0.36 6018
 6020 3 -2.25 85.84 20.9 0.357 6019
 6021 3 -2.32 85.87 21.06 0.399 6020
 6022 3 -2.35 85.93 21.2 0.413 6021
 6023 3 -2.38 85.92 21.31 0.416 6022
 6024 3 -2.44 85.94 21.45 0.413 6023
 6025 3 -2.49 85.97 21.58 0.423 6024
 6026 3 -2.49 86.03 21.7 0.445 6025
 6027 3 -2.5 86.04 21.84 0.435 6026
 6028 3 -2.57 86.1 21.97 0.441 6027
 6029 3 -2.6 86.15 22.11 0.442 6028
 6030 3 -2.68 86.15 22.27 0.403 6029
 6031 3 -2.69 86.2 22.42 0.408 6030
 6032 3 -2.66 86.29 22.57 0.411 6031
 6033 3 -2.63 86.26 22.73 0.416 6032
 6034 3 -2.67 86.32 22.84 0.41 6033
 6035 3 -2.65 86.35 22.97 0.434 6034
 6036 3 -2.78 86.29 23.13 0.419 6035
 6037 3 -2.76 86.32 23.27 0.43 6036
 6038 3 -2.73 86.36 23.38 0.438 6037
 6039 3 -2.85 86.44 23.54 0.445 6038
 6040 3 -2.98 86.44 23.65 0.447 6039
 6041 3 -2.98 86.52 23.72 0.402 6040
 6042 3 -3.14 86.55 23.86 0.423 6041
 6043 3 -3.17 86.61 23.96 0.448 6042
 6044 3 -3.22 86.6 24.07 0.439 6043
 6045 3 -3.32 86.61 24.21 0.477 6044
 6046 3 -3.47 86.75 24.3 0.481 6045
 6047 3 -3.61 86.79 24.43 0.465 6046
 6048 3 -3.69 86.84 24.52 0.463 6047
 6049 3 -3.79 86.88 24.64 0.457 6048
 6050 3 -4 86.9 24.74 0.434 6049
 6051 3 -4.2 86.97 24.82 0.459 6050
 6052 3 -4.19 87.01 24.95 0.497 6051
 6053 3 -4.31 87.11 25.03 0.546 6052
 6054 3 -4.44 87.21 25.08 0.599 6053
 6055 3 -3.34 87.33 25.24 0.13 6054
 6056 3 -3.21 87.41 25.34 0.152 6055
 6057 3 -3.16 87.54 25.37 0.128 6056
 6058 3 -3.13 87.73 25.46 0.153 6057
 6059 3 -3.05 87.84 25.55 0.134 6058
 6060 3 -2.95 87.95 25.55 0.163 6059
 6061 3 -2.84 88.07 25.61 0.17 6060
 6062 3 -2.68 88.1 25.71 0.148 6061
 6063 3 -2.58 88.14 25.77 0.147 6062
 6064 3 -2.52 88.18 25.84 0.118 6063
 6065 3 -2.38 88.2 25.93 0.141 6064
 6066 3 -2.34 88.14 26.05 0.12 6065
 6067 3 -2.28 88.13 26.17 0.16 6066
 6068 3 -2.12 88.1 26.34 0.162 6067
 6069 3 -2.03 88.14 26.4 0.171 6068
 6070 3 -1.9 88.07 26.43 0.21 6069
 6071 3 -1.61 87.85 26.4 0.066 6070
 6072 3 -1.48 87.78 26.43 0.116 6071
 6073 3 -1.49 87.68 26.48 0.123 6072
 6074 3 -1.51 87.54 26.52 0.000125 6073
 6075 3 -1.92 88.09 26.48 0.135 6070
 6076 3 -1.81 88.17 26.62 0.132 6075
 6077 3 -1.64 88.26 26.63 0.129 6076
 6078 3 -1.53 88.26 26.72 0.152 6077
 6079 3 -1.42 88.26 26.8 0.153 6078
 6080 3 -1.29 88.19 26.91 0.177 6079
 6081 3 -1.21 88.02 27.02 0.152 6080
 6082 3 -1.09 87.88 27.11 0.149 6081
 6083 3 -0.91 87.8 27.2 0.131 6082
 6084 3 -0.77 87.73 27.28 0.14 6083
 6085 3 -0.59 87.73 27.34 0.141 6084
 6086 3 -0.43 87.71 27.37 0.148 6085
 6087 3 -0.26 87.72 27.38 0.112 6086
 6088 3 -0.13 87.74 27.42 0.12 6087
 6089 3 0 87.74 27.49 0.135 6088
 6090 3 0.1 87.76 27.55 0.167 6089
 6091 3 -0.01 87.8 27.74 0.06 6090
 6092 3 -0.1 87.77 27.84 0.068 6091
 6093 3 -0.18 87.69 27.89 0.098 6092
 6094 3 -0.25 87.56 27.91 0.081 6093
 6095 3 -0.34 87.47 27.99 0.09 6094
 6096 3 -0.37 87.35 28.06 0.1 6095
 6097 3 -0.35 87.25 28.16 0.101 6096
 6098 3 0.26 87.63 27.58 0.189 6090
 6099 3 0.39 87.51 27.67 0.217 6098
 6100 3 0.46 87.35 27.66 0.255 6099
 6101 3 0.5 86.99 27.79 0.173 6100
 6102 3 0.46 86.81 27.96 0.192 6101
 6103 3 0.46 86.66 28.09 0.183 6102
 6104 3 0.44 86.51 28.22 0.16 6103
 6105 3 0.51 86.36 28.34 0.142 6104
 6106 3 0.68 86.33 28.34 0.15 6105
 6107 3 0.83 86.27 28.3 0.158 6106
 6108 3 0.88 86.35 28.02 0.105 6107
 6109 3 0.99 86.34 27.98 0.000125 6108
 6110 3 1.02 86.14 28.34 0.114 6107
 6111 3 1.21 86.05 28.32 0.124 6110
 6112 3 1.35 86.09 28.33 0.157 6111
 6113 3 1.57 86.05 28.33 0.196 6112
 6114 3 1.77 86.04 28.39 0.195 6113
 6115 3 1.82 85.85 28.53 0.151 6114
 6116 3 1.8 85.76 28.67 0.156 6115
 6117 3 1.81 85.73 28.81 0.14 6116
 6118 3 1.86 85.68 28.99 0.133 6117
 6119 3 1.97 85.67 29.15 0.12 6118
 6120 3 2.06 85.64 29.28 0.15 6119
 6121 3 2.18 85.73 29.38 0.106 6120
 6122 3 2.25 85.77 29.49 0.121 6121
 6123 3 2.36 85.74 29.51 0.115 6122
 6124 3 2.52 85.71 29.57 0.111 6123
 6125 3 2.65 85.68 29.66 0.138 6124
 6126 3 2.75 85.66 29.71 0.154 6125
 6127 3 2.9 85.66 29.77 0.105 6126
 6128 3 3.04 85.65 29.85 0.121 6127
 6129 3 3.16 85.56 29.91 0.153 6128
 6130 3 3.19 85.44 29.98 0.192 6129
 6131 3 3.43 85.47 30.08 0.139 6130
 6132 3 3.61 85.38 30.17 0.131 6131
 6133 3 3.73 85.39 30.24 0.133 6132
 6134 3 3.84 85.36 30.32 0.097 6133
 6135 3 4 85.35 30.37 0.132 6134
 6136 3 4.13 85.34 30.45 0.147 6135
 6137 3 4.23 85.38 30.6 0.154 6136
 6138 3 4.34 85.41 30.72 0.166 6137
 6139 3 4.42 85.41 30.87 0.159 6138
 6140 3 4.54 85.42 31.03 0.141 6139
 6141 3 4.6 85.44 31.25 0.149 6140
 6142 3 4.66 85.38 31.41 0.123 6141
 6143 3 4.75 85.41 31.54 0.126 6142
 6144 3 4.88 85.42 31.65 0.142 6143
 6145 3 5 85.42 31.74 0.122 6144
 6146 3 5.18 85.43 31.73 0.163 6145
 6147 3 5.28 85.51 31.75 0.206 6146
 6148 3 5.4 85.49 31.78 0.223 6147
 6149 3 5.53 85.45 31.85 0.252 6148
 6150 3 5.62 85.42 31.91 0.273 6149
 6151 3 5.78 85.41 31.97 0.229 6150
 6152 3 5.88 85.39 32.07 0.168 6151
 6153 3 6.04 85.35 32.17 0.127 6152
 6154 3 6.15 85.24 32.3 0.222 6153
 6155 3 6.44 85.44 32.38 0.134 6154
 6156 3 6.59 85.49 32.43 0.13 6155
 6157 3 6.66 85.6 32.56 0.141 6156
 6158 3 6.75 85.7 32.63 0.147 6157
 6159 3 6.86 85.81 32.8 0.156 6158
 6160 3 7.01 85.79 32.81 0.179 6159
 6161 3 7.11 85.79 32.89 0.142 6160
 6162 3 7.24 85.82 33.05 0.124 6161
 6163 3 7.36 85.88 33.19 0.122 6162
 6164 3 7.48 85.88 33.25 0.137 6163
 6165 3 7.6 85.91 33.39 0.124 6164
 6166 3 7.76 85.95 33.48 0.087 6165
 6167 3 7.82 85.97 33.59 0.112 6166
 6168 3 7.92 85.97 33.66 0.134 6167
 6169 3 8.04 86.01 33.68 0.168 6168
 6170 3 8.12 85.85 33.86 0.099 6169
 6171 3 8.18 85.86 33.98 0.128 6170
 6172 3 8.23 85.84 34.21 0.116 6171
 6173 3 8.28 85.79 34.37 0.152 6172
 6174 3 8.34 85.76 34.47 0.205 6173
 6175 3 8.25 85.58 34.65 0.149 6174
 6176 3 8.21 85.47 34.83 0.153 6175
 6177 3 8.34 85.44 35.07 0.212 6176
 6178 3 8.53 85.45 35.26 0.193 6177
 6179 3 8.69 85.44 35.41 0.202 6178
 6180 3 8.47 85.43 35.56 0.104 6179
 6181 3 8.53 85.48 35.68 0.104 6180
 6182 3 8.46 85.53 35.79 0.15 6181
 6183 3 8.45 85.5 35.93 0.156 6182
 6184 3 8.43 85.43 36.09 0.139 6183
 6185 3 8.42 85.47 36.25 0.144 6184
 6186 3 8.44 85.42 36.41 0.145 6185
 6187 3 8.62 85.38 36.57 0.128 6186
 6188 3 8.72 85.37 36.64 0.154 6187
 6189 3 8.89 85.33 36.67 0.147 6188
 6190 3 8.88 85.34 36.89 0.117 6189
 6191 3 8.97 85.37 37.1 0.108 6190
 6192 3 9.01 85.37 37.21 0.11 6191
 6193 3 8.9 85.39 37.36 0.092 6192
 6194 3 8.87 85.27 37.51 0.115 6193
 6195 3 8.76 85.17 37.66 0.152 6194
 6196 3 8.68 85.15 37.8 0.113 6195
 6197 3 8.57 85.08 37.95 0.157 6196
 6198 3 8.56 85 38.09 0.139 6197
 6199 3 8.52 84.94 38.27 0.119 6198
 6200 3 8.48 84.85 38.4 0.124 6199
 6201 3 8.38 84.86 38.58 0.127 6200
 6202 3 8.25 84.87 38.76 0.116 6201
 6203 3 8.13 84.9 38.91 0.114 6202
 6204 3 8.07 84.83 39.06 0.123 6203
 6205 3 7.96 84.81 39.16 0.085 6204
 6206 3 7.86 84.79 39.25 0.117 6205
 6207 3 7.77 84.8 39.37 0.187 6206
 6208 3 7.56 84.7 39.46 0.12 6207
 6209 3 7.59 84.63 39.6 0.12 6208
 6210 3 7.59 84.6 39.75 0.147 6209
 6211 3 7.63 84.57 39.88 0.184 6210
 6212 3 7.56 84.46 40.08 0.138 6211
 6213 3 7.51 84.43 40.26 0.18 6212
 6214 3 7.4 84.31 40.45 0.16 6213
 6215 3 7.3 84.24 40.5 0.169 6214
 6216 3 7.21 84.14 40.7 0.119 6215
 6217 3 7.09 84.06 40.81 0.134 6216
 6218 3 7.07 83.94 40.88 0.2 6217
 6219 3 7.34 83.71 40.8 0.104 6218
 6220 3 7.43 83.59 40.77 0.107 6219
 6221 3 7.52 83.6 40.55 0.095 6220
 6222 3 7.62 83.61 40.41 0.114 6221
 6223 3 7.9 83.68 40.27 0.087 6222
 6224 3 8.02 83.52 40.09 0.093 6223
 6225 3 8.16 83.45 40.19 0.119 6224
 6226 3 8.17 83.55 40.28 0.042 6225
 6227 3 7.41 83.51 40.84 0.091 6220
 6228 3 7.5 83.42 40.88 0.07 6227
 6229 3 7.51 83.41 41.02 0.082 6228
 6230 3 7.55 83.41 41.13 0.073 6229
 6231 3 7 83.87 41.04 0.21 6218
 6232 3 6.96 83.75 41.13 0.283 6231
 6233 3 6.96 83.65 41.24 0.345 6232
 6234 3 6.88 83.61 41.32 0.364 6233
 6235 3 6.77 83.49 41.33 0.371 6234
 6236 3 6.66 83.78 41.71 0.11 6235
 6237 3 6.63 83.82 41.83 0.089 6236
 6238 3 6.63 83.4 41.28 0.337 6235
 6239 3 6.53 83.33 41.27 0.278 6238
 6240 3 6.24 83.39 41.32 0.122 6239
 6241 3 6.21 83.37 41.44 0.05 6240
 6242 3 9.11 85.26 36.46 0.115 6189
 6243 3 9.29 85.27 36.33 0.107 6242
 6244 3 9.41 85.29 36.21 0.115 6243
 6245 3 9.01 85.58 35.37 0.125 6179
 6246 3 9.13 85.65 35.37 0.106 6245
 6247 3 9.27 85.72 35.35 0.112 6246
 6248 3 9.45 85.83 35.32 0.088 6247
 6249 3 9.66 85.89 35.24 0.077 6248
 6250 3 9.86 85.98 35.2 0.115 6249
 6251 3 9.98 86.08 35.23 0.091 6250
 6252 3 10.11 86.13 35.3 0.063 6251
 6253 3 10.16 86.18 35.39 0.048 6252
 6254 3 10.23 86.26 35.47 0.069 6253
 6255 3 10.31 86.22 35.55 0.091 6254
 6256 3 10.37 86.21 35.68 0.092 6255
 6257 3 10.4 86.16 35.78 0.068 6256
 6258 3 10.49 86.22 35.87 0.044 6257
 6259 3 10.24 86.04 35.23 0.069 6252
 6260 3 10.42 86.08 35.26 0.079 6259
 6261 3 10.54 86.15 35.27 0.08 6260
 6262 3 10.69 86.17 35.31 0.118 6261
 6263 3 10.95 86.13 35.4 0.063 6262
 6264 3 11.09 86.18 35.38 0.085 6263
 6265 3 11.26 86.12 35.44 0.076 6264
 6266 3 5.97 84.92 32.34 0.142 6154
 6267 3 5.95 84.77 32.36 0.171 6266
 6268 3 5.93 84.61 32.29 0.186 6267
 6269 3 5.91 84.51 32.21 0.108 6268
 6270 3 3.1 85.26 29.95 0.155 6130
 6271 3 3.36 85.21 30.02 0.078 6270
 6272 3 1.94 86.13 28.34 0.091 6114
 6273 3 2.11 86.2 28.37 0.093 6272
 6274 3 2.27 86.29 28.43 0.145 6273
 6275 3 2.34 86.38 28.51 0.175 6274
 6276 3 2.12 86.46 28.78 0.082 6275
 6277 3 2.05 86.49 28.89 0.099 6276
 6278 3 1.91 86.54 29.03 0.108 6277
 6279 3 1.74 86.5 29.11 0.134 6278
 6280 3 1.54 86.49 29.24 0.118 6279
 6281 3 1.44 86.47 29.38 0.061 6280
 6282 3 1.43 86.39 29.57 0.11 6281
 6283 3 1.49 86.32 29.75 0.124 6282
 6284 3 1.61 86.39 29.93 0.102 6283
 6285 3 1.71 86.36 30.04 0.111 6284
 6286 3 1.83 86.4 30.15 0.085 6285
 6287 3 1.94 86.46 30.22 0.088 6286
 6288 3 2.11 86.54 30.26 0.084 6287
 6289 3 1.89 86.45 30.46 0.15 6288
 6290 3 1.66 86.27 30.55 0.085 6289
 6291 3 2.29 86.65 30.47 0.077 6288
 6292 3 2.36 86.72 30.73 0.069 6291
 6293 3 2.32 86.64 30.88 0.084 6292
 6294 3 2.49 86.15 28.56 0.098 6275
 6295 3 2.66 86.1 28.54 0.082 6294
 6296 3 2.79 86.16 28.56 0.092 6295
 6297 3 -1.95 88.1 26.52 0.135 6075
 6298 3 -1.69 88.02 26.03 0.121 6297
 6299 3 -5.04 87.31 24.98 0.355 6054
 6300 3 -5.11 87.24 25.05 0.345 6299
 6301 3 -5.24 87.22 25.16 0.315 6300
 6302 3 -5.31 87.31 25.25 0.312 6301
 6303 3 -5.5 87.45 25.29 0.393 6302
 6304 3 -5.67 87.5 25.33 0.4 6303
 6305 3 -5.91 87.61 25.41 0.334 6304
 6306 3 -6.09 87.67 25.48 0.308 6305
 6307 3 -6.19 87.75 25.58 0.307 6306
 6308 3 -6.37 87.77 25.61 0.3 6307
 6309 3 -6.55 87.77 25.62 0.29 6308
 6310 3 -6.72 87.77 25.65 0.334 6309
 6311 3 -6.83 87.8 25.72 0.361 6310
 6312 3 -7.02 87.87 25.79 0.375 6311
 6313 3 -7.17 87.86 25.8 0.404 6312
 6314 3 -7.27 87.87 25.93 0.47 6313
 6315 3 -7.44 87.98 26.06 0.441 6314
 6316 3 -7.61 88.09 26.16 0.459 6315
 6317 3 -7.78 88.17 26.27 0.449 6316
 6318 3 -7.95 88.16 26.34 0.426 6317
 6319 3 -8.18 88.28 26.43 0.397 6318
 6320 3 -8.35 88.29 26.44 0.39 6319
 6321 3 -8.62 88.4 26.47 0.363 6320
 6322 3 -8.83 88.48 26.47 0.341 6321
 6323 3 -9.08 88.49 26.45 0.343 6322
 6324 3 -9.26 88.6 26.47 0.385 6323
 6325 3 -9.43 88.68 26.47 0.382 6324
 6326 3 -9.62 88.73 26.5 0.345 6325
 6327 3 -9.72 88.76 26.51 0.328 6326
 6328 3 -9.88 88.9 26.48 0.318 6327
 6329 3 -10.11 88.89 26.49 0.326 6328
 6330 3 -10.36 88.98 26.51 0.318 6329
 6331 3 -10.55 89.09 26.44 0.321 6330
 6332 3 -10.71 89.13 26.42 0.297 6331
 6333 3 -10.8 89.27 26.34 0.286 6332
 6334 3 -10.94 89.37 26.31 0.295 6333
 6335 3 -10.99 89.52 26.28 0.284 6334
 6336 3 -11.09 89.63 26.23 0.294 6335
 6337 3 -11.17 89.71 26.1 0.294 6336
 6338 3 -11.28 89.73 26.02 0.355 6337
 6339 3 -11.57 89.22 25.98 0.084 6338
 6340 3 -11.62 89.07 25.94 0.106 6339
 6341 3 -11.76 88.99 25.87 0.108 6340
 6342 3 -11.91 88.91 25.76 0.101 6341
 6343 3 -12.06 88.89 25.74 0.176 6342
 6344 3 -12.01 88.75 25.58 0.133 6343
 6345 3 -12.05 88.66 25.54 0.141 6344
 6346 3 -12.1 88.6 25.45 0.133 6345
 6347 3 -12.31 88.61 25.27 0.126 6346
 6348 3 -12.4 88.6 25.19 0.13 6347
 6349 3 -12.47 88.55 25.11 0.119 6348
 6350 3 -12.6 88.41 25.05 0.117 6349
 6351 3 -12.69 88.36 24.96 0.19 6350
 6352 3 -12.81 88.32 24.9 0.219 6351
 6353 3 -12.94 88.34 24.71 0.175 6352
 6354 3 -13 88.25 24.59 0.127 6353
 6355 3 -12.99 88.06 24.46 0.135 6354
 6356 3 -13.01 87.95 24.34 0.107 6355
 6357 3 -13.05 87.87 24.26 0.094 6356
 6358 3 -13.1 87.76 24.2 0.1 6357
 6359 3 -13.15 87.7 24.1 0.108 6358
 6360 3 -13.21 87.62 24.02 0.132 6359
 6361 3 -13.32 87.54 23.96 0.109 6360
 6362 3 -13.38 87.47 23.89 0.097 6361
 6363 3 -13.45 87.41 23.83 0.164 6362
 6364 3 -13.67 87.27 23.86 0.174 6363
 6365 3 -13.76 87.11 24.03 0.089 6364
 6366 3 -13.95 87.03 23.91 0.145 6365
 6367 3 -14.19 86.96 23.76 0.106 6366
 6368 3 -14.3 86.96 23.77 0.088 6367
 6369 3 -13.17 87.37 23.63 0.145 6363
 6370 3 -13.18 87.31 23.48 0.138 6369
 6371 3 -13.27 87.31 23.29 0.139 6370
 6372 3 -13.46 87.29 23.15 0.156 6371
 6373 3 -13.55 87.19 23.03 0.151 6372
 6374 3 -13.65 87.17 22.95 0.131 6373
 6375 3 -13.79 87.13 22.81 0.126 6374
 6376 3 -13.9 87.05 22.77 0.152 6375
 6377 3 -13.99 86.86 22.73 0.15 6376
 6378 3 -14.06 86.67 22.65 0.154 6377
 6379 3 -14.15 86.48 22.54 0.155 6378
 6380 3 -14.22 86.28 22.45 0.165 6379
 6381 3 -14.34 86.15 22.4 0.125 6380
 6382 3 -14.5 86.08 22.39 0.13 6381
 6383 3 -14.65 86.02 22.38 0.163 6382
 6384 3 -14.78 85.99 22.37 0.208 6383
 6385 3 -14.91 85.9 22.39 0.245 6384
 6386 3 -15.01 85.81 22.35 0.308 6385
 6387 3 -15.16 85.69 22.43 0.396 6386
 6388 3 -15.29 85.54 22.5 0.406 6387
 6389 3 -15.39 85.43 22.42 0.477 6388
 6390 3 -15.5 85.34 22.37 0.469 6389
 6391 3 -15.65 85.31 22.3 0.457 6390
 6392 3 -15.81 85.3 22.26 0.423 6391
 6393 3 -15.99 85.28 22.29 0.364 6392
 6394 3 -16.09 85.27 22.22 0.256 6393
 6395 3 -15.85 84.89 22.71 0.104 6391
 6396 3 -15.87 84.79 22.73 0.07 6395
 6397 3 -15.96 84.71 22.61 0.073 6396
 6398 3 -16.1 84.73 22.57 0.131 6397
 6399 3 -16.23 84.84 22.47 0.144 6398
 6400 3 -16.27 84.84 22.34 0.12 6399
 6401 3 -16.14 84.77 22.29 0.14 6400
 6402 3 -16.01 84.77 22.25 0.074 6401
 6403 3 -11.24 90 25.92 0.32 6338
 6404 3 -11.44 90.13 25.96 0.29 6403
 6405 3 -11.58 90.19 26.02 0.324 6404
 6406 3 -11.7 90.34 25.94 0.357 6405
 6407 3 -11.92 90.41 25.9 0.364 6406
 6408 3 -12.07 90.49 25.82 0.371 6407
 6409 3 -12.29 90.22 26.23 0.062 6408
 6410 3 -12.17 90.64 25.67 0.33 6408
 6411 3 -12.27 90.78 25.58 0.329 6410
 6412 3 -12.42 90.84 25.54 0.337 6411
 6413 3 -12.53 90.96 25.45 0.359 6412
 6414 3 -12.6 91.08 25.52 0.379 6413
 6415 3 -12.72 91.19 25.45 0.368 6414
 6416 3 -12.87 91.29 25.45 0.357 6415
 6417 3 -13.03 91.39 25.48 0.34 6416
 6418 3 -13.16 91.52 25.47 0.342 6417
 6419 3 -13.27 91.59 25.43 0.359 6418
 6420 3 -13.4 91.7 25.42 0.35 6419
 6421 3 -13.54 91.82 25.4 0.35 6420
 6422 3 -13.67 91.92 25.35 0.35 6421
 6423 3 -13.77 92.06 25.27 0.343 6422
 6424 3 -13.84 92.14 25.2 0.344 6423
 6425 3 -14 92.2 25.2 0.337 6424
 6426 3 -14.03 92.33 25.24 0.365 6425
 6427 3 -14.12 92.42 25.27 0.384 6426
 6428 3 -14.2 92.51 25.27 0.388 6427
 6429 3 -14.36 92.59 25.24 0.415 6428
 6430 3 -14.39 92.73 25.11 0.45 6429
 6431 3 -14.47 92.86 25.08 0.465 6430
 6432 3 -14.49 93.02 25.06 0.362 6431
 6433 3 -14.63 93.17 24.96 0.388 6432
 6434 3 -14.77 93.3 24.9 0.379 6433
 6435 3 -14.89 93.45 24.76 0.381 6434
 6436 3 -15.04 93.56 24.69 0.371 6435
 6437 3 -15.14 93.7 24.58 0.357 6436
 6438 3 -15.31 93.8 24.55 0.368 6437
 6439 3 -15.44 93.92 24.45 0.353 6438
 6440 3 -15.61 93.97 24.4 0.403 6439
 6441 3 -15.69 94.09 24.29 0.441 6440
 6442 3 -15.67 94.27 24.16 0.41 6441
 6443 3 -15.82 94.33 24.11 0.411 6442
 6444 3 -16.01 94.42 24.04 0.389 6443
 6445 3 -16.12 94.52 24.03 0.385 6444
 6446 3 -16.19 94.66 23.98 0.355 6445
 6447 3 -16.29 94.75 23.99 0.328 6446
 6448 3 -16.35 94.96 23.84 0.325 6447
 6449 3 -16.42 95.06 23.76 0.326 6448
 6450 3 -16.52 95.26 23.64 0.379 6449
 6451 3 -16.71 95.35 23.6 0.368 6450
 6452 3 -16.77 95.52 23.49 0.347 6451
 6453 3 -16.78 95.67 23.47 0.377 6452
 6454 3 -16.8 95.97 23.45 0.394 6453
 6455 3 -16.92 96.08 23.41 0.42 6454
 6456 3 -16.92 96.24 23.34 0.412 6455
 6457 3 -16.89 96.41 23.22 0.455 6456
 6458 3 -17.01 96.53 23.18 0.465 6457
 6459 3 -17.08 96.65 23.09 0.441 6458
 6460 3 -17.25 96.8 23.08 0.443 6459
 6461 3 -17.27 96.95 23.06 0.433 6460
 6462 3 -17.38 97.11 23.07 0.428 6461
 6463 3 -17.5 97.22 23.04 0.436 6462
 6464 3 -17.6 97.35 23.05 0.428 6463
 6465 3 -17.68 97.45 23 0.429 6464
 6466 3 -17.76 97.53 22.92 0.398 6465
 6467 3 -17.81 97.7 22.95 0.424 6466
 6468 3 -17.89 97.8 22.91 0.42 6467
 6469 3 -17.87 97.93 22.85 0.398 6468
 6470 3 -17.94 98.09 22.81 0.379 6469
 6471 3 -17.98 98.22 22.76 0.379 6470
 6472 3 -18.02 98.47 22.71 0.4 6471
 6473 3 -18.15 98.61 22.68 0.459 6472
 6474 3 -18.32 98.76 22.61 0.488 6473
 6475 3 -18.64 98.92 22.61 0.473 6474
 6476 3 -18.54 99.06 22.6 0.465 6475
 6477 3 -18.68 99.21 22.52 0.471 6476
 6478 3 -18.71 99.32 22.45 0.509 6477
 6479 3 -18.94 99.49 22.41 0.529 6478
 6480 3 -19 99.66 22.31 0.494 6479
 6481 3 -19.12 99.78 22.26 0.493 6480
 6482 3 -19.27 99.95 22.15 0.484 6481
 6483 3 -19.35 100.1 22.12 0.467 6482
 6484 3 -19.5 100.2 22.04 0.45 6483
 6485 3 -19.61 100.3 21.91 0.479 6484
 6486 3 -19.65 100.4 21.83 0.501 6485
 6487 3 -19.69 100.6 21.65 0.503 6486
 6488 3 -19.75 100.7 21.52 0.482 6487
 6489 3 -19.72 100.8 21.56 0.485 6488
 6490 3 -19.71 101 21.45 0.496 6489
 6491 3 -19.77 101.1 21.4 0.492 6490
 6492 3 -19.73 101.3 21.36 0.504 6491
 6493 3 -19.76 101.5 21.33 0.497 6492
 6494 3 -19.76 101.6 21.35 0.488 6493
 6495 3 -19.69 101.7 21.19 0.559 6494
 6496 3 -19.61 101.8 21.03 0.628 6495
 6497 3 -19.62 102 20.96 0.721 6496
 6498 3 -19.56 101.99 20.8 0.777 6497
 6499 3 -19.39 102.09 20.66 0.8 6498
 6500 3 -19.38 102.29 20.74 0.862 6499
 6501 3 -19.24 102.5 21.57 0.212 6500
 6502 3 -19.29 102.5 21.7 0.236 6501
 6503 3 -19.51 102.3 21.86 0.16 6502
 6504 3 -19.64 102.3 21.97 0.18 6503
 6505 3 -19.72 102.3 22.11 0.205 6504
 6506 3 -19.7 102.4 22.28 0.253 6505
 6507 3 -19.72 102.5 22.39 0.269 6506
 6508 3 -19.79 102.6 22.49 0.303 6507
 6509 3 -19.63 102.7 22.75 0.273 6508
 6510 3 -19.71 102.7 22.84 0.286 6509
 6511 3 -19.81 102.8 22.94 0.219 6510
 6512 3 -19.89 102.9 23.03 0.184 6511
 6513 3 -19.95 103 23.22 0.117 6512
 6514 3 -19.9 103 23.36 0.123 6513
 6515 3 -19.94 103 23.46 0.116 6514
 6516 3 -19.93 103 23.61 0.134 6515
 6517 3 -19.92 103 23.8 0.138 6516
 6518 3 -19.84 103 23.93 0.139 6517
 6519 3 -19.74 103 24.08 0.155 6518
 6520 3 -19.61 103 24.21 0.16 6519
 6521 3 -19.52 103 24.34 0.194 6520
 6522 3 -19.37 103.2 24.33 0.168 6521
 6523 3 -19.24 103.3 24.4 0.159 6522
 6524 3 -19.14 103.3 24.51 0.139 6523
 6525 3 -19.06 103.3 24.6 0.162 6524
 6526 3 -19.07 103.4 24.7 0.14 6525
 6527 3 -19.02 103.4 24.86 0.168 6526
 6528 3 -18.9 103.5 24.93 0.151 6527
 6529 3 -18.72 103.5 24.97 0.161 6528
 6530 3 -18.55 103.5 25.09 0.194 6529
 6531 3 -18.5 103.6 25.16 0.233 6530
 6532 3 -18.43 103.7 25.26 0.294 6531
 6533 3 -18.38 103.8 25.38 0.362 6532
 6534 3 -18.22 103.7 25.42 0.387 6533
 6535 3 -18.08 103.7 25.51 0.382 6534
 6536 3 -18.02 103.7 25.6 0.441 6535
 6537 3 -17.88 103.8 25.63 0.457 6536
 6538 3 -17.71 103.9 25.63 0.389 6537
 6539 3 -17.46 104.4 25.3 0.139 6538
 6540 3 -17.21 104.5 25.47 0.12 6539
 6541 3 -17.07 104.5 25.53 0.128 6540
 6542 3 -17.02 104.6 25.64 0.137 6541
 6543 3 -16.87 104.6 25.82 0.092 6542
 6544 3 -16.72 104.6 25.89 0.111 6543
 6545 3 -16.66 104.5 26.07 0.076 6544
 6546 3 -16.57 104.5 26.17 0.103 6545
 6547 3 -16.47 104.5 26.28 0.106 6546
 6548 3 -16.36 104.4 26.37 0.125 6547
 6549 3 -16.21 104.4 26.37 0.069 6548
 6550 3 -16.19 104.3 26.47 0.077 6549
 6551 3 -16.15 104.3 26.61 0.098 6550
 6552 3 -16.07 104.3 26.63 0.139 6551
 6553 3 -16.03 104.1 26.74 0.079 6552
 6554 3 -15.93 104 26.91 0.141 6553
 6555 3 -15.86 103.9 26.98 0.117 6554
 6556 3 -15.77 103.7 27.04 0.107 6555
 6557 3 -15.78 103.5 27.15 0.179 6556
 6558 3 -15.73 103.4 27.18 0.195 6557
 6559 3 -15.59 103.3 27.18 0.206 6558
 6560 3 -15.24 103.1 27.1 0.108 6559
 6561 3 -15.08 103.1 27.12 0.085 6560
 6562 3 -15.02 103 27.22 0.098 6561
 6563 3 -14.99 103 27.33 0.137 6562
 6564 3 -14.86 103.1 27.39 0.182 6563
 6565 3 -14.74 103.1 27.51 0.244 6564
 6566 3 -14.57 103.1 27.57 0.291 6565
 6567 3 -14.4 103 27.6 0.296 6566
 6568 3 -14.27 103 27.64 0.292 6567
 6569 3 -14.14 103.1 27.73 0.284 6568
 6570 3 -14.12 103.4 27.91 0.123 6569
 6571 3 -13.97 103.4 27.99 0.112 6570
 6572 3 -13.84 103.4 28.1 0.091 6571
 6573 3 -13.65 103.5 28.23 0.108 6572
 6574 3 -13.58 103.6 28.31 0.131 6573
 6575 3 -13.45 103.7 28.36 0.135 6574
 6576 3 -13.21 103.6 28.42 0.11 6575
 6577 3 -13.1 103.6 28.46 0.12 6576
 6578 3 -12.96 103.6 28.5 0.1 6577
 6579 3 -12.82 103.6 28.53 0.084 6578
 6580 3 -12.6 103.6 28.62 0.173 6579
 6581 3 -12.52 103.5 28.69 0.198 6580
 6582 3 -12.25 103.6 28.65 0.152 6581
 6583 3 -11.93 103.6 28.66 0.19 6582
 6584 3 -11.79 103.5 28.68 0.182 6583
 6585 3 -11.54 103.5 28.72 0.151 6584
 6586 3 -11.38 103.5 28.75 0.127 6585
 6587 3 -11.26 103.6 28.79 0.142 6586
 6588 3 -11.17 103.6 28.9 0.166 6587
 6589 3 -11.07 103.5 28.97 0.235 6588
 6590 3 -10.94 103.5 29.01 0.293 6589
 6591 3 -10.77 103.4 29.04 0.24 6590
 6592 3 -10.65 103.4 29.07 0.152 6591
 6593 3 -10.45 103.4 29.01 0.094 6592
 6594 3 -10.29 103.3 29.1 0.111 6593
 6595 3 -10.16 103.3 29.12 0.113 6594
 6596 3 -10.04 103.2 29.14 0.134 6595
 6597 3 -9.83 103.2 29.19 0.133 6596
 6598 3 -9.61 103.2 29.26 0.115 6597
 6599 3 -9.49 103.3 29.3 0.109 6598
 6600 3 -9.32 103.4 29.32 0.102 6599
 6601 3 -9.15 103.4 29.35 0.134 6600
 6602 3 -8.92 103.5 29.35 0.138 6601
 6603 3 -8.72 103.5 29.46 0.105 6602
 6604 3 -8.54 103.4 29.48 0.106 6603
 6605 3 -8.4 103.3 29.47 0.108 6604
 6606 3 -8.27 103.3 29.5 0.143 6605
 6607 3 -8.09 103.3 29.63 0.136 6606
 6608 3 -7.99 103.2 29.76 0.167 6607
 6609 3 -7.9 103.2 29.91 0.117 6608
 6610 3 -7.73 103.1 29.99 0.095 6609
 6611 3 -7.65 103.1 30.12 0.13 6610
 6612 3 -7.57 103 30.21 0.15 6611
 6613 3 -7.47 102.9 30.32 0.159 6612
 6614 3 -7.46 102.7 30.28 0.093 6613
 6615 3 -7.44 102.5 30.3 0.085 6614
 6616 3 -7.48 102.3 30.29 0.096 6615
 6617 3 -7.5 102.2 30.3 0.084 6616
 6618 3 -7.41 102.1 30.31 0.059 6617
 6619 3 -7.29 101.9 30.35 0.112 6618
 6620 3 -7.21 101.8 30.42 0.126 6619
 6621 3 -7.08 101.6 30.5 0.1 6620
 6622 3 -6.97 101.6 30.49 0.095 6621
 6623 3 -6.77 101.6 30.5 0.075 6622
 6624 3 -6.7 101.7 30.33 0.092 6623
 6625 3 -6.75 101.8 30.33 0.05 6624
 6626 3 -7.28 102.9 30.38 0.125 6613
 6627 3 -7.1 102.9 30.41 0.122 6626
 6628 3 -6.94 102.9 30.49 0.171 6627
 6629 3 -6.78 102.8 30.61 0.154 6628
 6630 3 -6.61 102.7 30.73 0.135 6629
 6631 3 -6.44 102.6 30.82 0.143 6630
 6632 3 -6.28 102.5 30.92 0.154 6631
 6633 3 -6.27 102.4 30.99 0.201 6632
 6634 3 -6.34 102.2 31.11 0.414 6633
 6635 3 -6.26 102.1 31.21 0.453 6634
 6636 3 -6.02 102 31.29 0.412 6635
 6637 3 -5.63 102.3 31.25 0.105 6636
 6638 3 -5.58 102.2 31.35 0.112 6637
 6639 3 -6.09 101.8 31.38 0.391 6636
 6640 3 -6.4 101.6 31.41 0.172 6639
 6641 3 -6.41 101.5 31.52 0.128 6640
 6642 3 -6.54 101.4 31.51 0.000125 6641
 6643 3 -5.38 101.7 31.25 0.129 6639
 6644 3 -5.2 101.7 31.22 0.206 6643
 6645 3 -5.09 101.4 31.35 0.118 6644
 6646 3 -4.99 101.3 31.46 0.095 6645
 6647 3 -4.9 101.2 31.51 0.062 6646
 6648 3 -4.93 101.1 31.55 0.115 6647
 6649 3 -4.83 101 31.61 0.067 6648
 6650 3 -4.81 100.9 31.71 0.063 6649
 6651 3 -4.8 100.8 31.77 0.064 6650
 6652 3 -5.01 101.8 31.02 0.07 6644
 6653 3 -4.88 101.9 30.99 0.046 6652
 6654 3 -12.74 103.2 28.78 0.084 6581
 6655 3 -12.73 103 28.85 0.082 6654
 6656 3 -12.47 103 28.85 0.094 6655
 6657 3 -12.29 103 28.83 0.103 6656
 6658 3 -13.93 102.9 27.76 0.278 6569
 6659 3 -13.91 102.6 27.5 0.073 6658
 6660 3 -13.86 102.5 27.46 0.101 6659
 6661 3 -13.86 102.4 27.46 0.04 6660
 6662 3 -13.76 102.7 27.9 0.184 6658
 6663 3 -13.66 102.6 28.04 0.141 6662
 6664 3 -13.65 102.5 28.19 0.143 6663
 6665 3 -13.61 102.4 28.32 0.133 6664
 6666 3 -13.6 102.4 28.48 0.112 6665
 6667 3 -13.69 102.3 28.63 0.123 6666
 6668 3 -13.74 102.2 28.67 0.129 6667
 6669 3 -13.69 102 28.72 0.123 6668
 6670 3 -13.77 101.9 28.68 0.168 6669
 6671 3 -13.61 101.6 28.6 0.167 6670
 6672 3 -13.58 101.4 28.53 0.168 6671
 6673 3 -13.7 101.2 28.59 0.118 6672
 6674 3 -13.73 101.1 28.59 0.179 6673
 6675 3 -13.89 101.1 28.56 0.232 6674
 6676 3 -13.91 101 28.49 0.289 6675
 6677 3 -14.22 101.2 28.55 0.129 6676
 6678 3 -14.33 101.3 28.64 0.000125 6677
 6679 3 -14.02 100.8 28.56 0.237 6676
 6680 3 -14.13 100.7 28.65 0.17 6679
 6681 3 -13.83 100.8 28.07 0.23 6679
 6682 3 -13.77 100.9 27.89 0.201 6681
 6683 3 -13.69 100.8 27.82 0.174 6682
 6684 3 -13.52 100.6 27.78 0.128 6683
 6685 3 -13.14 100.6 27.67 0.143 6684
 6686 3 -13.05 100.5 27.57 0.112 6685
 6687 3 -12.96 100.4 27.47 0.108 6686
 6688 3 -12.86 100.3 27.4 0.099 6687
 6689 3 -12.7 100.2 27.41 0.115 6688
 6690 3 -12.45 100.1 27.39 0.125 6689
 6691 3 -12.26 100.1 27.4 0.148 6690
 6692 3 -12.12 100 27.48 0.106 6691
 6693 3 -12.05 99.89 27.54 0.189 6692
 6694 3 -12 99.76 27.55 0.23 6693
 6695 3 -12.03 99.54 27.48 0.287 6694
 6696 3 -11.58 99.25 27.57 0.172 6695
 6697 3 -11.42 99.18 27.59 0.152 6696
 6698 3 -11.34 99.03 27.56 0.121 6697
 6699 3 -11.19 99 27.51 0.146 6698
 6700 3 -11.05 99 27.46 0.19 6699
 6701 3 -11.05 98.92 27.39 0.154 6700
 6702 3 -13.62 100.7 27.57 0.1 6684
 6703 3 -13.68 100.6 27.47 0.104 6702
 6704 3 -13.58 100.4 27.56 0.113 6703
 6705 3 -13.63 100.3 27.65 0.104 6704
 6706 3 -19.75 102.3 22.78 0.115 6508
 6707 3 -19.91 102.2 22.8 0.109 6706
 6708 3 -19.95 102.1 22.66 0.098 6707
 6709 3 -19.41 102.29 20.54 0.926 6500
 6710 3 -19.57 102.49 20.46 0.891 6709
 6711 3 -19.56 102.59 20.36 0.879 6710
 6712 3 -19.75 102.69 20.26 0.851 6711
 6713 3 -19.85 102.89 20.16 0.85 6712
 6714 3 -19.92 102.99 20.1 0.87 6713
 6715 3 -20.02 103.19 20.02 0.861 6714
 6716 3 -20.15 103.39 19.95 0.797 6715
 6717 3 -20.18 103.59 19.77 0.732 6716
 6718 3 -20.27 103.69 19.61 0.709 6717
 6719 3 -20.19 103.69 19.37 0.699 6718
 6720 3 -20.21 103.79 19.07 0.636 6719
 6721 3 -20.28 103.89 18.97 0.643 6720
 6722 3 -20.36 103.99 18.74 0.662 6721
 6723 3 -20.43 103.99 18.64 0.689 6722
 6724 3 -20.65 104.09 18.51 0.716 6723
 6725 3 -20.65 104.09 18.27 0.691 6724
 6726 3 -20.74 104.19 18.08 0.672 6725
 6727 3 -20.7 104.29 17.96 0.67 6726
 6728 3 -20.79 104.29 17.8 0.651 6727
 6729 3 -20.7 104.39 17.5 0.57 6728
 6730 3 -20.63 104.39 17.26 0.53 6729
 6731 3 -20.59 104.49 16.98 0.536 6730
 6732 3 -20.65 104.69 16.76 0.512 6731
 6733 3 -20.68 104.79 16.63 0.491 6732
 6734 3 -20.55 104.79 16.52 0.512 6733
 6735 3 -20.76 104.89 16.48 0.503 6734
 6736 3 -20.81 104.99 16.4 0.614 6735
 6737 3 -20.85 105.19 16.25 0.601 6736
 6738 3 -20.96 105.39 16.15 0.619 6737
 6739 3 -21.21 105.49 16.01 0.595 6738
 6740 3 -21.22 105.49 15.84 0.564 6739
 6741 3 -21.36 105.49 15.73 0.57 6740
 6742 3 -21.5 105.49 15.59 0.571 6741
 6743 3 -21.56 105.49 15.45 0.55 6742
 6744 3 -21.56 105.49 15.25 0.529 6743
 6745 3 -21.73 105.59 15.14 0.533 6744
 6746 3 -21.69 105.49 15 0.478 6745
 6747 3 -21.62 105.49 14.89 0.498 6746
 6748 3 -21.53 105.19 14.99 0.188 6747
 6749 3 -21.5 105.29 14.83 0.000125 6748
 6750 3 -21.55 105.79 14.61 0.496 6747
 6751 3 -21.65 105.79 14.5 0.45 6750
 6752 3 -21.75 105.99 14.39 0.552 6751
 6753 3 -21.67 106.09 14.25 0.617 6752
 6754 3 -21.69 106.19 14.14 0.579 6753
 6755 3 -21.64 106.49 13.93 0.664 6754
 6756 3 -21.58 106.59 13.8 0.687 6755
 6757 3 -21.73 106.69 13.7 0.722 6756
 6758 3 -21.74 106.89 13.57 0.692 6757
 6759 3 -21.73 106.99 13.48 0.668 6758
 6760 3 -21.8 107.19 13.39 0.632 6759
 6761 3 -21.77 107.29 13.28 0.648 6760
 6762 3 -21.81 107.39 13.21 0.638 6761
 6763 3 -22.02 107.99 13.12 0.534 6762
 6764 3 -22.07 108.19 13.06 0.573 6763
 6765 3 -22.21 108.19 12.99 0.563 6764
 6766 3 -22.39 108.29 12.91 0.565 6765
 6767 3 -22.63 108.19 12.84 0.559 6766
 6768 3 -22.78 108.19 12.76 0.562 6767
 6769 3 -22.75 108.29 12.61 0.5 6768
 6770 3 -22.93 108.39 12.52 0.531 6769
 6771 3 -23.05 108.49 12.45 0.555 6770
 6772 3 -23 108.59 12.27 0.536 6771
 6773 3 -23 108.59 12.15 0.558 6772
 6774 3 -22.96 108.69 11.97 0.576 6773
 6775 3 -23.21 108.69 12 0.61 6774
 6776 3 -23.06 108.79 11.77 0.659 6775
 6777 3 -23.06 108.89 11.6 0.641 6776
 6778 3 -23.16 108.99 11.56 0.6 6777
 6779 3 -22.91 109.09 11.29 0.574 6778
 6780 3 -22.84 109.29 11.18 0.567 6779
 6781 3 -22.71 109.39 11.01 0.534 6780
 6782 3 -22.78 109.49 10.89 0.523 6781
 6783 3 -22.77 109.59 10.78 0.492 6782
 6784 3 -22.8 109.79 10.62 0.488 6783
 6785 3 -22.91 109.89 10.49 0.469 6784
 6786 3 -23.12 109.99 10.52 0.46 6785
 6787 3 -23.25 110.09 10.42 0.46 6786
 6788 3 -23.28 110.19 10.28 0.475 6787
 6789 3 -23.52 110.19 10.25 0.435 6788
 6790 3 -23.61 110.39 10.14 0.464 6789
 6791 3 -23.79 110.49 10.13 0.462 6790
 6792 3 -23.75 110.59 9.93 0.454 6791
 6793 3 -23.86 110.59 9.82 0.526 6792
 6794 3 -23.98 110.69 9.82 0.519 6793
 6795 3 -24.4 110.79 10.34 0.111 6794
 6796 3 -24.57 110.79 10.41 0.109 6795
 6797 3 -23.88 110.79 9.56 0.525 6794
 6798 3 -23.9 110.79 9.39 0.524 6797
 6799 3 -23.75 110.69 9.02 0.499 6798
 6800 3 -23.72 110.69 8.82 0.475 6799
 6801 3 -23.72 110.69 8.68 0.466 6800
 6802 3 -23.72 110.79 8.53 0.461 6801
 6803 3 -23.7 110.79 8.36 0.511 6802
 6804 3 -23.66 110.89 8.22 0.568 6803
 6805 3 -23.63 110.99 8.05 0.528 6804
 6806 3 -23.49 111.09 7.88 0.493 6805
 6807 3 -23.52 111.19 7.74 0.472 6806
 6808 3 -23.46 111.29 7.58 0.496 6807
 6809 3 -23.46 111.39 7.42 0.494 6808
 6810 3 -23.46 111.49 7.24 0.471 6809
 6811 3 -23.61 111.59 7.11 0.472 6810
 6812 3 -23.71 111.69 6.97 0.456 6811
 6813 3 -23.89 111.79 6.89 0.474 6812
 6814 3 -23.98 111.79 6.75 0.483 6813
 6815 3 -24.13 111.89 6.69 0.515 6814
 6816 3 -24.23 111.99 6.58 0.537 6815
 6817 3 -24.37 111.99 6.49 0.557 6816
 6818 3 -24.54 111.99 6.37 0.558 6817
 6819 3 -24.67 111.99 6.25 0.552 6818
 6820 3 -24.79 111.88 6.17 0.524 6819
 6821 3 -24.92 111.88 6.07 0.514 6820
 6822 3 -25.03 111.78 5.86 0.502 6821
 6823 3 -25.17 111.78 5.71 0.519 6822
 6824 3 -25.18 111.88 5.5 0.52 6823
 6825 3 -25.29 111.88 5.41 0.51 6824
 6826 3 -25.33 111.88 5.21 0.529 6825
 6827 3 -25.36 111.88 5.01 0.535 6826
 6828 3 -25.24 111.98 4.76 0.552 6827
 6829 3 -25.22 111.98 4.6 0.573 6828
 6830 3 -25.25 111.98 4.48 0.595 6829
 6831 3 -25.22 111.98 4.32 0.618 6830
 6832 3 -25.33 111.98 4.24 0.669 6831
 6833 3 -25.46 111.88 4.16 0.694 6832
 6834 3 -25.46 111.78 3.98 0.697 6833
 6835 3 -25.65 111.68 3.93 0.699 6834
 6836 3 -25.9 111.78 3.86 0.688 6835
 6837 3 -25.99 111.78 3.73 0.707 6836
 6838 3 -26.15 111.78 3.68 0.736 6837
 6839 3 -26.22 111.78 3.54 0.795 6838
 6840 3 -26 111.78 3.24 0.788 6839
 6841 3 -25.99 111.78 3.09 0.861 6840
 6842 3 -26.18 111.88 3.02 0.834 6841
 6843 3 -26.05 111.88 2.84 0.83 6842
 6844 3 -25.93 111.78 2.68 0.871 6843
 6845 3 -26.1 111.88 2.58 0.847 6844
 6846 3 -24.92 111.88 2.1 0.429 6845
 6847 3 -24.87 111.78 2 0.408 6846
 6848 3 -24.69 111.78 1.8 0.353 6847
 6849 3 -24.52 111.88 1.64 0.349 6848
 6850 3 -24.41 111.88 1.52 0.368 6849
 6851 3 -24.37 111.98 1.36 0.397 6850
 6852 3 -24.34 111.98 1.22 0.365 6851
 6853 3 -24.37 111.98 1.02 0.348 6852
 6854 3 -24.33 112.18 0.89 0.391 6853
 6855 3 -24.28 112.18 0.74 0.397 6854
 6856 3 -24.3 112.18 0.61 0.439 6855
 6857 3 -24.08 112.78 0.58 0.21 6856
 6858 3 -23.93 112.98 0.59 0.231 6857
 6859 3 -23.91 113.08 0.54 0.207 6858
 6860 3 -23.85 113.18 0.45 0.228 6859
 6861 3 -23.69 113.28 0.45 0.234 6860
 6862 3 -23.58 113.48 0.44 0.231 6861
 6863 3 -23.48 113.58 0.37 0.224 6862
 6864 3 -23.33 113.58 0.29 0.226 6863
 6865 3 -23.13 113.68 0.2 0.217 6864
 6866 3 -23.02 113.78 0.12 0.226 6865
 6867 3 -22.85 113.78 0 0.249 6866
 6868 3 -22.73 113.88 -0.03 0.256 6867
 6869 3 -22.6 113.98 -0.16 0.283 6868
 6870 3 -22.47 114.08 -0.27 0.3 6869
 6871 3 -22.37 114.18 -0.4 0.291 6870
 6872 3 -22.4 114.38 -0.57 0.244 6871
 6873 3 -22.4 114.48 -0.72 0.258 6872
 6874 3 -22.32 114.58 -0.84 0.254 6873
 6875 3 -22.31 114.58 -0.99 0.252 6874
 6876 3 -22.31 114.58 -1.12 0.252 6875
 6877 3 -22.29 114.68 -1.22 0.213 6876
 6878 3 -22.23 114.78 -1.36 0.2 6877
 6879 3 -22.13 114.68 -1.49 0.217 6878
 6880 3 -22.01 114.68 -1.62 0.225 6879
 6881 3 -21.91 114.78 -1.76 0.27 6880
 6882 3 -21.88 114.88 -1.85 0.326 6881
 6883 3 -21.58 114.78 -2.02 0.186 6882
 6884 3 -21.45 114.78 -2.1 0.181 6883
 6885 3 -21.34 114.68 -2.13 0.191 6884
 6886 3 -21.22 114.78 -2.21 0.195 6885
 6887 3 -21.08 114.68 -2.3 0.243 6886
 6888 3 -20.91 114.78 -2.38 0.221 6887
 6889 3 -20.81 114.78 -2.43 0.229 6888
 6890 3 -20.72 114.88 -2.55 0.201 6889
 6891 3 -20.6 114.88 -2.58 0.193 6890
 6892 3 -20.45 114.98 -2.6 0.199 6891
 6893 3 -20.31 114.98 -2.69 0.233 6892
 6894 3 -20.2 115.08 -2.79 0.242 6893
 6895 3 -20.01 115.18 -2.89 0.259 6894
 6896 3 -19.89 115.28 -3.05 0.267 6895
 6897 3 -19.79 115.48 -3.19 0.251 6896
 6898 3 -19.7 115.48 -3.26 0.23 6897
 6899 3 -19.65 115.48 -3.4 0.24 6898
 6900 3 -19.63 115.68 -3.53 0.211 6899
 6901 3 -19.58 115.68 -3.69 0.255 6900
 6902 3 -19.5 115.78 -3.83 0.266 6901
 6903 3 -19.43 115.88 -3.94 0.265 6902
 6904 3 -19.36 115.98 -4.06 0.276 6903
 6905 3 -19.34 116.18 -4.23 0.26 6904
 6906 3 -19.38 116.18 -4.38 0.225 6905
 6907 3 -19.44 116.28 -4.55 0.218 6906
 6908 3 -19.35 116.28 -4.65 0.212 6907
 6909 3 -19.35 116.28 -4.83 0.2 6908
 6910 3 -19.36 116.28 -5.02 0.248 6909
 6911 3 -19.38 116.48 -5.13 0.231 6910
 6912 3 -19.44 116.48 -5.31 0.209 6911
 6913 3 -19.47 116.58 -5.45 0.218 6912
 6914 3 -19.5 116.58 -5.61 0.247 6913
 6915 3 -19.53 116.68 -5.83 0.291 6914
 6916 3 -19.58 116.78 -5.91 0.325 6915
 6917 3 -19.59 116.78 -6.06 0.416 6916
 6918 3 -19.49 116.88 -6.25 0.479 6917
 6919 3 -19.54 116.98 -6.38 0.549 6918
 6920 3 -19.03 116.48 -6.68 0.175 6919
 6921 3 -19 116.28 -6.74 0.124 6920
 6922 3 -18.9 116.28 -6.83 0.187 6921
 6923 3 -18.85 116.28 -6.95 0.174 6922
 6924 3 -18.7 116.28 -7.04 0.16 6923
 6925 3 -18.53 116.18 -7.09 0.17 6924
 6926 3 -18.38 116.18 -7.13 0.169 6925
 6927 3 -18.22 116.08 -7.2 0.154 6926
 6928 3 -18.07 115.98 -7.24 0.152 6927
 6929 3 -17.96 115.98 -7.32 0.153 6928
 6930 3 -17.81 115.98 -7.39 0.152 6929
 6931 3 -17.61 115.88 -7.46 0.176 6930
 6932 3 -17.48 115.98 -7.54 0.165 6931
 6933 3 -17.34 115.88 -7.63 0.216 6932
 6934 3 -17.26 115.98 -7.8 0.213 6933
 6935 3 -17.19 116.08 -7.94 0.237 6934
 6936 3 -17.13 116.08 -8.08 0.275 6935
 6937 3 -17.07 116.18 -8.24 0.264 6936
 6938 3 -16.75 116.18 -8.22 0.107 6937
 6939 3 -16.68 116.28 -8.29 0.094 6938
 6940 3 -16.55 116.39 -8.36 0.083 6939
 6941 3 -16.46 116.49 -8.43 0.12 6940
 6942 3 -16.32 116.49 -8.49 0.133 6941
 6943 3 -16.19 116.49 -8.59 0.108 6942
 6944 3 -16.06 116.49 -8.72 0.134 6943
 6945 3 -15.9 116.59 -8.82 0.187 6944
 6946 3 -15.77 116.59 -8.91 0.183 6945
 6947 3 -15.52 116.59 -9.05 0.168 6946
 6948 3 -15.39 116.49 -9.08 0.187 6947
 6949 3 -15.34 116.29 -9.28 0.07 6948
 6950 3 -15.18 116.29 -9.34 0.037 6949
 6951 3 -14.98 116.29 -9.43 0.092 6950
 6952 3 -14.89 116.29 -9.52 0.101 6951
 6953 3 -14.85 116.19 -9.69 0.115 6952
 6954 3 -14.75 115.99 -9.81 0.05 6953
 6955 3 -14.81 115.99 -9.83 0.079 6954
 6956 3 -15.19 116.59 -9.12 0.146 6948
 6957 3 -15.08 116.59 -9.18 0.125 6956
 6958 3 -14.99 116.59 -9.35 0.105 6957
 6959 3 -14.85 116.59 -9.42 0.128 6958
 6960 3 -14.73 116.59 -9.54 0.17 6959
 6961 3 -14.66 116.59 -9.62 0.181 6960
 6962 3 -14.56 116.59 -9.72 0.154 6961
 6963 3 -14.44 116.59 -9.85 0.116 6962
 6964 3 -14.3 116.69 -9.97 0.121 6963
 6965 3 -14.2 116.69 -10.06 0.162 6964
 6966 3 -14.11 116.69 -10.19 0.17 6965
 6967 3 -13.9 116.79 -10.33 0.182 6966
 6968 3 -13.79 116.79 -10.54 0.161 6967
 6969 3 -13.59 116.89 -10.69 0.147 6968
 6970 3 -13.45 116.99 -10.8 0.086 6969
 6971 3 -13.34 116.99 -10.83 0.107 6970
 6972 3 -13.24 116.99 -10.88 0.125 6971
 6973 3 -13.11 116.99 -10.91 0.11 6972
 6974 3 -12.93 116.89 -10.91 0.131 6973
 6975 3 -12.79 116.89 -10.97 0.177 6974
 6976 3 -12.57 116.89 -11.12 0.233 6975
 6977 3 -12.12 116.89 -11.35 0.19 6976
 6978 3 -11.83 116.89 -11.37 0.175 6977
 6979 3 -11.6 116.89 -11.42 0.214 6978
 6980 3 -11.42 116.89 -11.5 0.185 6979
 6981 3 -11.18 116.89 -11.6 0.153 6980
 6982 3 -10.97 116.99 -11.63 0.156 6981
 6983 3 -10.77 116.99 -11.72 0.135 6982
 6984 3 -10.57 116.99 -11.78 0.172 6983
 6985 3 -10.31 116.99 -11.84 0.171 6984
 6986 3 -10.08 116.99 -11.97 0.16 6985
 6987 3 -9.9 116.99 -12.08 0.176 6986
 6988 3 -9.78 117.09 -12.15 0.26 6987
 6989 3 -9.8 117.19 -12.32 0.215 6988
 6990 3 -9.56 117.29 -12.44 0.192 6989
 6991 3 -9.43 117.39 -12.53 0.179 6990
 6992 3 -9.38 117.39 -12.62 0.213 6991
 6993 3 -9.4 117.29 -12.73 0.226 6992
 6994 3 -9.15 117.69 -12.57 0.114 6993
 6995 3 -9.02 117.69 -12.55 0.122 6994
 6996 3 -8.94 117.79 -12.6 0.094 6995
 6997 3 -8.97 117.89 -12.58 0.101 6996
 6998 3 -8.94 117.99 -12.57 0.091 6997
 6999 3 -8.91 118.09 -12.56 0.132 6998
 7000 3 -8.85 118.19 -12.54 0.105 6999
 7001 3 -8.87 118.39 -12.6 0.111 7000
 7002 3 -8.9 118.59 -12.59 0.113 7001
 7003 3 -8.95 118.69 -12.63 0.169 7002
 7004 3 -9.02 118.89 -12.68 0.189 7003
 7005 3 -9.02 119.09 -12.65 0.183 7004
 7006 3 -9.28 119.29 -12.68 0.118 7005
 7007 3 -9.29 119.39 -12.71 0.104 7006
 7008 3 -9.34 119.49 -12.76 0.131 7007
 7009 3 -9.4 119.69 -12.79 0.135 7008
 7010 3 -9.39 119.89 -12.82 0.105 7009
 7011 3 -9.33 119.99 -12.84 0.12 7010
 7012 3 -9.29 120.19 -12.85 0.096 7011
 7013 3 -9.24 120.29 -12.86 0.101 7012
 7014 3 -9.21 120.39 -12.91 0.106 7013
 7015 3 -9.23 120.59 -12.98 0.101 7014
 7016 3 -9.14 120.79 -13.06 0.113 7015
 7017 3 -9.07 120.89 -13.11 0.106 7016
 7018 3 -8.97 120.99 -13.1 0.125 7017
 7019 3 -8.97 121.19 -13.15 0.114 7018
 7020 3 -8.88 121.29 -13.16 0.13 7019
 7021 3 -8.79 121.39 -13.18 0.113 7020
 7022 3 -8.72 121.49 -13.2 0.135 7021
 7023 3 -8.65 121.59 -13.28 0.141 7022
 7024 3 -8.57 121.69 -13.39 0.156 7023
 7025 3 -8.52 121.79 -13.48 0.145 7024
 7026 3 -8.34 121.89 -13.52 0.122 7025
 7027 3 -8.14 121.89 -13.57 0.114 7026
 7028 3 -7.87 121.89 -13.63 0.161 7027
 7029 3 -7.71 121.89 -13.66 0.14 7028
 7030 3 -7.51 121.89 -13.77 0.095 7029
 7031 3 -7.31 121.99 -13.75 0.131 7030
 7032 3 -7.14 122.09 -13.78 0.137 7031
 7033 3 -7.01 122.09 -13.85 0.132 7032
 7034 3 -6.81 122.19 -13.91 0.091 7033
 7035 3 -6.71 122.19 -13.97 0.142 7034
 7036 3 -6.51 122.19 -13.93 0.123 7035
 7037 3 -6.36 122.19 -13.88 0.088 7036
 7038 3 -6.14 122.29 -13.91 0.127 7037
 7039 3 -5.99 122.29 -14.01 0.133 7038
 7040 3 -5.82 122.39 -14.06 0.141 7039
 7041 3 -5.72 122.49 -14.07 0.14 7040
 7042 3 -5.58 122.69 -14.06 0.143 7041
 7043 3 -5.46 122.69 -14.08 0.125 7042
 7044 3 -5.19 122.69 -14.06 0.142 7043
 7045 3 -5.01 122.69 -14.06 0.135 7044
 7046 3 -4.77 122.69 -14.18 0.12 7045
 7047 3 -4.63 122.69 -14.24 0.168 7046
 7048 3 -4.56 122.59 -14.16 0.372 7047
 7049 3 -4.49 122.49 -14.09 0.491 7048
 7050 3 -4.39 122.29 -13.97 0.647 7049
 7051 3 -4.33 122.29 -13.88 0.654 7050
 7052 3 -4.36 121.59 -14.25 0.2 7051
 7053 3 -4.15 121.59 -14.34 0.183 7052
 7054 3 -3.98 121.49 -14.45 0.155 7053
 7055 3 -3.96 121.49 -14.6 0.164 7054
 7056 3 -4.07 121.39 -14.79 0.129 7055
 7057 3 -4.17 121.29 -14.88 0.17 7056
 7058 3 -4.24 122.29 -13.84 0.543 7051
 7059 3 -4.26 122.19 -13.56 0.291 7058
 7060 3 -4.19 121.99 -13.68 0.091 7059
 7061 3 -4.08 121.99 -13.58 0.244 7060
 7062 3 -3.91 122.19 -13.96 0.307 7058
 7063 3 -3.36 122.19 -14.1 0.079 7062
 7064 3 -3.4 122.09 -14.08 0.105 7063
 7065 3 -3.47 121.99 -14.06 0.139 7064
 7066 3 -3.5 121.79 -14.07 0.179 7065
 7067 3 -3.3 121.69 -14.05 0.059 7066
 7068 3 -3.75 122.19 -14.03 0.307 7062
 7069 3 -4.28 122.79 -13.42 0.099 7068
 7070 3 -4.22 122.99 -13.45 0.09 7069
 7071 3 -4.25 123.19 -13.32 0.113 7070
 7072 3 -4.25 123.19 -13.26 0.049 7071
 7073 3 -3.58 122.19 -14.09 0.307 7068
 7074 3 -3.12 122.39 -14.2 0.093 7073
 7075 3 -2.97 122.39 -14.24 0.09 7074
 7076 3 -2.86 122.49 -14.31 0.073 7075
 7077 3 -2.74 122.59 -14.3 0.148 7076
 7078 3 -2.61 122.59 -14.32 0.12 7077
 7079 3 -2.35 122.59 -14.4 0.098 7078
 7080 3 -2.23 122.59 -14.45 0.097 7079
 7081 3 -2.08 122.59 -14.43 0.068 7080
 7082 3 -1.9 122.49 -14.5 0.089 7081
 7083 3 -1.79 122.49 -14.54 0.137 7082
 7084 3 -1.7 122.29 -14.6 0.118 7083
 7085 3 -7.73 121.69 -13.54 0.07 7029
 7086 3 -7.64 121.59 -13.62 0.000125 7085
 7087 3 -8.73 119.09 -12.58 0.125 7005
 7088 3 -8.6 119.09 -12.52 0.118 7087
 7089 3 -8.49 119.09 -12.42 0.113 7088
 7090 3 -8.39 119.29 -12.37 0.15 7089
 7091 3 -8.3 119.49 -12.38 0.157 7090
 7092 3 -8.16 119.49 -12.43 0.119 7091
 7093 3 -8 119.59 -12.48 0.075 7092
 7094 3 -8.02 119.69 -12.47 0.115 7093
 7095 3 -7.9 119.89 -12.49 0.099 7094
 7096 3 -7.79 119.69 -12.56 0.079 7095
 7097 3 -7.68 119.59 -12.59 0.082 7096
 7098 3 -7.61 119.59 -12.61 0.102 7097
 7099 3 -7.57 119.59 -12.71 0.132 7098
 7100 3 -7.62 119.59 -12.84 0.000125 7099
 7101 3 -9.52 117.19 -12.91 0.245 6993
 7102 3 -9.51 117.09 -13.05 0.17 7101
 7103 3 -9.54 116.99 -13.21 0.14 7102
 7104 3 -9.49 116.99 -13.36 0.187 7103
 7105 3 -9.37 116.89 -13.44 0.207 7104
 7106 3 -9.34 116.89 -13.56 0.22 7105
 7107 3 -9.47 116.78 -13.82 0.099 7106
 7108 3 -9.42 116.78 -13.9 0.105 7107
 7109 3 -9.36 116.78 -14.03 0.165 7108
 7110 3 -9.28 116.78 -14.18 0.165 7109
 7111 3 -9.17 116.78 -14.3 0.121 7110
 7112 3 -9.02 116.68 -14.37 0.147 7111
 7113 3 -8.94 116.68 -14.44 0.128 7112
 7114 3 -8.92 116.58 -14.57 0.124 7113
 7115 3 -8.92 116.58 -14.72 0.142 7114
 7116 3 -8.94 116.48 -14.87 0.239 7115
 7117 3 -9.04 116.48 -15.02 0.352 7116
 7118 3 -9.06 116.48 -15.2 0.52 7117
 7119 3 -9.11 116.48 -15.32 0.582 7118
 7120 3 -9.04 116.38 -15.46 0.611 7119
 7121 3 -9.06 116.38 -15.58 0.606 7120
 7122 3 -8.97 116.28 -15.7 0.52 7121
 7123 3 -8.66 115.98 -15.83 0.364 7122
 7124 3 -8.6 115.48 -15.87 0.144 7123
 7125 3 -8.58 115.48 -15.97 0.191 7124
 7126 3 -8.89 115.58 -16.05 0.095 7125
 7127 3 -8.99 115.58 -16.13 0.073 7126
 7128 3 -9.06 115.58 -16.2 0.032 7127
 7129 3 -9.1 115.48 -16.3 0.092 7128
 7130 3 -9.07 115.48 -16.41 0.101 7129
 7131 3 -8.95 115.38 -16.52 0.101 7130
 7132 3 -8.88 115.28 -16.57 0.043 7131
 7133 3 -8.35 115.48 -16.11 0.157 7125
 7134 3 -8.17 115.28 -16.22 0.133 7133
 7135 3 -8.1 115.18 -16.26 0.18 7134
 7136 3 -8 115.08 -16.29 0.21 7135
 7137 3 -8.01 114.88 -16.31 0.222 7136
 7138 3 -7.88 114.78 -16.43 0.2 7137
 7139 3 -7.78 114.78 -16.44 0.216 7138
 7140 3 -7.68 114.68 -16.47 0.227 7139
 7141 3 -7.62 114.58 -16.69 0.238 7140
 7142 3 -7.6 114.38 -16.76 0.263 7141
 7143 3 -7.47 114.28 -16.67 0.271 7142
 7144 3 -7.45 114.18 -16.69 0.27 7143
 7145 3 -7.39 114.08 -16.77 0.242 7144
 7146 3 -7.1 114.08 -16.56 0.095 7145
 7147 3 -6.98 113.98 -16.6 0.095 7146
 7148 3 -6.89 113.98 -16.67 0.000125 7147
 7149 3 -7.41 113.78 -16.99 0.168 7145
 7150 3 -7.31 113.68 -17.01 0.17 7149
 7151 3 -7.09 113.58 -17.15 0.086 7150
 7152 3 -6.92 113.48 -17.15 0.107 7151
 7153 3 -6.77 113.38 -17.2 0.164 7152
 7154 3 -6.65 113.38 -17.25 0.135 7153
 7155 3 -6.44 113.28 -17.27 0.129 7154
 7156 3 -6.18 113.28 -17.32 0.142 7155
 7157 3 -5.99 113.28 -17.38 0.19 7156
 7158 3 -5.89 113.18 -17.45 0.253 7157
 7159 3 -5.73 113.18 -17.47 0.328 7158
 7160 3 -5.55 113.08 -17.45 0.299 7159
 7161 3 -5.4 112.98 -17.45 0.32 7160
 7162 3 -5.25 112.88 -17.55 0.32 7161
 7163 3 -5.07 112.78 -17.54 0.322 7162
 7164 3 -4.86 112.88 -17.13 0.17 7163
 7165 3 -4.98 112.78 -16.75 0.086 7164
 7166 3 -4.99 112.78 -16.6 0.086 7165
 7167 3 -4.92 112.68 -16.5 0.119 7166
 7168 3 -4.82 112.58 -16.4 0.102 7167
 7169 3 -4.86 112.58 -16.27 0.087 7168
 7170 3 -4.95 112.48 -16.26 0.145 7169
 7171 3 -4.77 112.88 -17.05 0.116 7164
 7172 3 -4.73 112.78 -16.9 0.09 7171
 7173 3 -5.18 112.58 -17.9 0.151 7163
 7174 3 -5 112.48 -17.95 0.163 7173
 7175 3 -4.91 112.38 -18.06 0.122 7174
 7176 3 -4.8 112.38 -18.13 0.075 7175
 7177 3 -4.67 112.28 -18.16 0.149 7176
 7178 3 -4.54 112.28 -18.2 0.172 7177
 7179 3 -4.57 112.38 -18.51 0.12 7178
 7180 3 -4.61 112.48 -18.66 0.092 7179
 7181 3 -4.7 112.48 -18.76 0.122 7180
 7182 3 -4.78 112.38 -18.86 0.116 7181
 7183 3 -4.86 112.28 -18.98 0.09 7182
 7184 3 -5 112.28 -19.04 0.092 7183
 7185 3 -5.15 112.28 -19.01 0.12 7184
 7186 3 -5.27 112.38 -19.06 0.112 7185
 7187 3 -5.32 112.28 -19.16 0.117 7186
 7188 3 -5.36 112.28 -19.25 0.153 7187
 7189 3 -5.38 112.18 -19.36 0.187 7188
 7190 3 -5.3 112.28 -19.56 0.202 7189
 7191 3 -5.33 112.48 -19.59 0.26 7190
 7192 3 -5.3 112.58 -19.66 0.31 7191
 7193 3 -5.54 112.78 -19.78 0.298 7192
 7194 3 -6.07 112.68 -19.66 0.108 7193
 7195 3 -6.31 112.78 -19.65 0.099 7194
 7196 3 -6.49 112.88 -19.59 0.124 7195
 7197 3 -6.64 112.88 -19.66 0.115 7196
 7198 3 -6.81 112.98 -19.67 0.1 7197
 7199 3 -7 112.98 -19.74 0.128 7198
 7200 3 -7.06 113.18 -19.82 0.109 7199
 7201 3 -7.2 113.28 -19.95 0.107 7200
 7202 3 -7.36 113.28 -20.02 0.123 7201
 7203 3 -7.55 113.48 -20.06 0.131 7202
 7204 3 -7.71 113.58 -20.05 0.09 7203
 7205 3 -7.81 113.68 -20.02 0.108 7204
 7206 3 -7.91 113.78 -20.06 0.058 7205
 7207 3 -8.07 113.78 -20.04 0.113 7206
 7208 3 -8.12 113.98 -20.04 0.097 7207
 7209 3 -8.18 113.98 -20.13 0.095 7208
 7210 3 -8.29 113.98 -20.18 0.119 7209
 7211 3 -8.4 114.08 -20.3 0.153 7210
 7212 3 -8.56 114.08 -20.37 0.079 7211
 7213 3 -8.53 114.08 -20.49 0.07 7212
 7214 3 -8.53 114.18 -20.61 0.098 7213
 7215 3 -8.59 114.18 -20.78 0.09 7214
 7216 3 -8.67 114.18 -20.88 0.092 7215
 7217 3 -8.81 114.18 -20.94 0.093 7216
 7218 3 -5.24 112.98 -19.88 0.178 7193
 7219 3 -5.04 112.98 -19.96 0.199 7218
 7220 3 -4.97 113.08 -20.09 0.227 7219
 7221 3 -5.03 113.08 -20.33 0.28 7220
 7222 3 -5.02 113.08 -20.46 0.265 7221
 7223 3 -4.96 113.08 -20.65 0.262 7222
 7224 3 -4.95 113.08 -20.78 0.296 7223
 7225 3 -5.03 112.98 -20.92 0.314 7224
 7226 3 -5.05 112.88 -21.01 0.311 7225
 7227 3 -5.58 112.58 -20.85 0.049 7226
 7228 3 -5.63 112.48 -20.81 0.059 7227
 7229 3 -5.8 112.38 -20.68 0.086 7228
 7230 3 -5.93 112.38 -20.69 0.151 7229
 7231 3 -6.07 112.38 -20.71 0.216 7230
 7232 3 -6.23 112.48 -20.6 0.199 7231
 7233 3 -6.45 112.58 -20.54 0.184 7232
 7234 3 -6.61 112.58 -20.4 0.18 7233
 7235 3 -6.73 112.58 -20.32 0.177 7234
 7236 3 -6.87 112.48 -20.25 0.143 7235
 7237 3 -4.86 112.98 -21.17 0.194 7226
 7238 3 -4.78 113.08 -21.34 0.195 7237
 7239 3 -4.64 113.08 -21.43 0.176 7238
 7240 3 -4.51 113.08 -21.54 0.196 7239
 7241 3 -4.4 112.88 -21.57 0.255 7240
 7242 3 -4.32 112.78 -21.57 0.287 7241
 7243 3 -4.29 112.68 -21.57 0.372 7242
 7244 3 -3.98 112.88 -21.89 0.134 7243
 7245 3 -3.91 112.98 -21.98 0.154 7244
 7246 3 -3.94 112.88 -22.14 0.12 7245
 7247 3 -3.88 112.88 -22.29 0.077 7246
 7248 3 -3.87 112.78 -21.54 0.16 7243
 7249 3 -3.72 112.88 -21.52 0.105 7248
 7250 3 -3.53 112.98 -21.58 0.121 7249
 7251 3 -3.36 112.88 -21.55 0.165 7250
 7252 3 -4.65 113.18 -19.87 0.101 7220
 7253 3 -4.54 113.28 -19.86 0.076 7252
 7254 3 -5.1 111.88 -19.29 0.094 7189
 7255 3 -4.36 112.08 -18.14 0.167 7178
 7256 3 -4.27 111.98 -18.13 0.134 7255
 7257 3 -4.15 111.88 -18.25 0.068 7256
 7258 3 -4.03 111.78 -18.32 0.107 7257
 7259 3 -3.95 111.78 -18.36 0.102 7258
 7260 3 -3.86 111.58 -18.38 0.093 7259
 7261 3 -3.75 111.58 -18.43 0.114 7260
 7262 3 -3.57 111.48 -18.48 0.128 7261
 7263 3 -3.38 111.48 -18.54 0.084 7262
 7264 3 -3.24 111.48 -18.54 0.099 7263
 7265 3 -3.07 111.48 -18.51 0.153 7264
 7266 3 -2.91 111.48 -18.51 0.191 7265
 7267 3 -2.77 111.48 -18.5 0.207 7266
 7268 3 -2.58 111.38 -18.54 0.171 7267
 7269 3 -2.39 111.28 -18.57 0.123 7268
 7270 3 -2.22 111.28 -18.58 0.096 7269
 7271 3 -2.13 111.28 -18.59 0.095 7270
 7272 3 -1.89 111.18 -18.67 0.133 7271
 7273 3 -1.77 111.18 -18.67 0.129 7272
 7274 3 -1.64 111.08 -18.66 0.134 7273
 7275 3 -1.47 110.98 -18.62 0.14 7274
 7276 3 -1.35 110.88 -18.58 0.163 7275
 7277 3 -1.14 110.98 -18.61 0.159 7276
 7278 3 -0.93 110.98 -18.53 0.139 7277
 7279 3 -0.73 110.88 -18.4 0.113 7278
 7280 3 -0.56 110.88 -18.34 0.094 7279
 7281 3 -0.42 110.78 -18.35 0.115 7280
 7282 3 -0.25 110.78 -18.42 0.094 7281
 7283 3 -0.09 110.78 -18.52 0.112 7282
 7284 3 0.01 110.78 -18.53 0.15 7283
 7285 3 0.14 110.78 -18.57 0.178 7284
 7286 3 0.3 110.68 -18.58 0.23 7285
 7287 3 0.47 110.58 -18.6 0.248 7286
 7288 3 0.57 110.58 -18.61 0.201 7287
 7289 3 0.7 110.48 -18.73 0.173 7288
 7290 3 0.86 110.38 -18.81 0.196 7289
 7291 3 1.1 110.48 -18.81 0.122 7290
 7292 3 1.26 110.38 -18.76 0.117 7291
 7293 3 1.48 110.38 -18.74 0.104 7292
 7294 3 1.62 110.28 -18.72 0.142 7293
 7295 3 1.77 110.28 -18.69 0.141 7294
 7296 3 2 110.18 -18.66 0.174 7295
 7297 3 2.31 110.18 -18.68 0.099 7296
 7298 3 2.5 110.18 -18.6 0.147 7297
 7299 3 2.67 110.08 -18.6 0.159 7298
 7300 3 3.03 109.98 -18.62 0.142 7299
 7301 3 3.2 109.88 -18.63 0.128 7300
 7302 3 3.39 109.88 -18.63 0.121 7301
 7303 3 3.58 109.78 -18.59 0.131 7302
 7304 3 3.78 109.78 -18.61 0.157 7303
 7305 3 3.98 109.88 -18.61 0.142 7304
 7306 3 4.16 109.98 -18.61 0.135 7305
 7307 3 4.35 110.08 -18.57 0.122 7306
 7308 3 4.52 110.08 -18.61 0.154 7307
 7309 3 4.67 110.08 -18.71 0.118 7308
 7310 3 4.83 110.08 -18.79 0.107 7309
 7311 3 5 109.98 -18.88 0.127 7310
 7312 3 5.16 109.98 -18.94 0.158 7311
 7313 3 5.29 109.98 -18.97 0.149 7312
 7314 3 5.46 110.08 -18.95 0.13 7313
 7315 3 5.61 110.08 -18.93 0.124 7314
 7316 3 5.81 110.08 -18.98 0.121 7315
 7317 3 6.04 110.08 -19.02 0.146 7316
 7318 3 6.22 110.08 -19.08 0.144 7317
 7319 3 6.39 110.18 -19.08 0.101 7318
 7320 3 6.54 110.18 -19.06 0.104 7319
 7321 3 6.64 110.18 -19.05 0.094 7320
 7322 3 6.77 110.18 -19 0.077 7321
 7323 3 6.88 110.18 -19.04 0.094 7322
 7324 3 7.04 110.18 -19.06 0.096 7323
 7325 3 7.22 110.18 -19.06 0.137 7324
 7326 3 7.54 110.28 -19.1 0.16 7325
 7327 3 7.73 110.28 -19.05 0.154 7326
 7328 3 7.93 110.28 -19.11 0.215 7327
 7329 3 7.84 110.08 -18.76 0.093 7328
 7330 3 7.65 110.08 -18.69 0.103 7329
 7331 3 7.55 110.08 -18.62 0.078 7330
 7332 3 8.16 110.28 -19.28 0.17 7328
 7333 3 8.33 110.18 -19.42 0.123 7332
 7334 3 8.48 110.18 -19.48 0.164 7333
 7335 3 8.67 110.18 -19.57 0.112 7334
 7336 3 8.88 110.28 -19.74 0.137 7335
 7337 3 9.03 110.28 -19.82 0.154 7336
 7338 3 9.24 110.38 -19.91 0.088 7337
 7339 3 9.38 110.48 -19.91 0.092 7338
 7340 3 9.48 110.58 -19.96 0.09 7339
 7341 3 9.66 110.68 -19.95 0.152 7340
 7342 3 9.76 110.78 -19.87 0.134 7341
 7343 3 10 110.88 -20.03 0.142 7342
 7344 3 10.16 110.98 -20.09 0.149 7343
 7345 3 10.4 110.98 -20.11 0.137 7344
 7346 3 10.55 110.98 -20.14 0.107 7345
 7347 3 10.67 111.08 -20.14 0.094 7346
 7348 3 10.71 111.18 -20.09 0.128 7347
 7349 3 11.05 111.08 -20.28 0.119 7348
 7350 3 11.12 111.08 -20.36 0.142 7349
 7351 3 11.36 110.98 -20.42 0.098 7350
 7352 3 11.48 110.98 -20.43 0.116 7351
 7353 3 11.6 110.98 -20.43 0.182 7352
 7354 3 11.72 110.98 -20.45 0.251 7353
 7355 3 11.89 110.98 -20.47 0.276 7354
 7356 3 12.03 111.08 -20.51 0.312 7355
 7357 3 12.19 111.18 -20.51 0.37 7356
 7358 3 12.38 111.18 -20.5 0.418 7357
 7359 3 12.6 111.28 -20.62 0.396 7358
 7360 3 12.7 111.38 -20.73 0.383 7359
 7361 3 12.85 111.48 -20.72 0.354 7360
 7362 3 12.96 111.68 -20.76 0.195 7361
 7363 3 13.08 111.68 -20.77 0.184 7362
 7364 3 13.35 111.78 -20.83 0.088 7363
 7365 3 13.43 111.78 -20.91 0.104 7364
 7366 3 13.53 111.78 -20.99 0.13 7365
 7367 3 13.72 111.68 -21.03 0.14 7366
 7368 3 13.95 111.78 -21.04 0.121 7367
 7369 3 14.12 111.78 -21.07 0.095 7368
 7370 3 14.27 111.78 -21.05 0.147 7369
 7371 3 14.43 111.78 -21.03 0.175 7370
 7372 3 14.66 111.78 -21.16 0.174 7371
 7373 3 14.87 111.78 -21.21 0.202 7372
 7374 3 14.99 111.88 -21.16 0.229 7373
 7375 3 15.32 111.78 -21.24 0.089 7374
 7376 3 15.44 111.68 -21.19 0.089 7375
 7377 3 15.61 111.78 -21.08 0.099 7376
 7378 3 15.7 111.78 -20.98 0.135 7377
 7379 3 15.66 111.88 -20.76 0.079 7378
 7380 3 15.65 111.88 -20.63 0.074 7379
 7381 3 15.87 111.78 -21.04 0.137 7378
 7382 3 15.89 111.48 -21.13 0.076 7381
 7383 3 15.99 111.48 -21.16 0.068 7382
 7384 3 16.17 111.48 -21.18 0.055 7383
 7385 3 16.33 111.38 -21.1 0.086 7384
 7386 3 16.47 111.38 -21.05 0.115 7385
 7387 3 16.67 111.28 -20.98 0.114 7386
 7388 3 16.87 111.28 -20.95 0.072 7387
 7389 3 14.93 112.08 -20.89 0.112 7374
 7390 3 15.01 112.18 -20.81 0.12 7389
 7391 3 15.1 112.38 -20.79 0.112 7390
 7392 3 15.27 112.38 -20.94 0.000125 7391
 7393 3 13 110.88 -20.54 0.092 7361
 7394 3 10.98 111.28 -20.43 0.064 7350
 7395 3 11.01 111.38 -20.52 0.065 7394
 7396 3 11.12 111.38 -20.59 0.098 7395
 7397 3 11.14 111.28 -20.68 0.108 7396
 7398 3 11 111.18 -20.78 0.113 7397
 7399 3 10.87 111.18 -20.77 0.113 7398
 7400 3 10.79 111.28 -20.81 0.078 7399
 7401 3 10.71 111.38 -20.89 0.08 7400
 7402 3 10.69 111.48 -21.07 0.09 7401
 7403 3 10.69 111.48 -21.2 0.085 7402
 7404 3 10.71 111.38 -21.29 0.105 7403
 7405 3 10.72 111.28 -21.38 0.139 7404
 7406 3 11.01 111.28 -21.5 0.123 7405
 7407 3 11.09 111.18 -21.64 0.071 7406
 7408 3 9.8 110.68 -19.65 0.1 7342
 7409 3 10.02 110.78 -19.57 0.088 7408
 7410 3 10.09 110.88 -19.42 0.143 7409
 7411 3 10.23 110.98 -19.3 0.086 7410
 7412 3 10.36 110.98 -19.27 0.105 7411
 7413 3 -6.19 112.78 -17.5 0.107 7159
 7414 3 -8.7 116.08 -15.94 0.326 7123
 7415 3 -8.96 116.48 -16 0.133 7414
 7416 3 -9.86 117.39 -12.75 0.088 7101
 7417 3 -10 117.39 -12.74 0.086 7416
 7418 3 -10.12 117.49 -12.74 0.109 7417
 7419 3 -10.2 117.49 -12.75 0.117 7418
 7420 3 -10.33 117.69 -12.78 0.074 7419
 7421 3 -10.43 117.69 -12.78 0.09 7420
 7422 3 -10.45 117.89 -12.75 0.114 7421
 7423 3 -10.5 117.99 -12.69 0.104 7422
 7424 3 -10.51 118.09 -12.67 0.049 7423
 7425 3 -9.44 116.79 -11.88 0.074 6988
 7426 3 -9.39 116.69 -11.96 0.072 7425
 7427 3 -9.34 116.59 -12.06 0.121 7426
 7428 3 -9.28 116.49 -12.12 0.179 7427
 7429 3 -9.1 116.69 -12.17 0.087 7428
 7430 3 -9.03 116.59 -12.3 0.107 7429
 7431 3 -8.9 116.49 -12.36 0.072 7430
 7432 3 -8.79 116.39 -12.36 0.102 7431
 7433 3 -8.51 116.29 -12.39 0.135 7432
 7434 3 -8.33 116.29 -12.39 0.1 7433
 7435 3 -8.13 116.29 -12.45 0.098 7434
 7436 3 -8 116.19 -12.47 0.12 7435
 7437 3 -7.94 116.09 -12.52 0.105 7436
 7438 3 -9.19 116.19 -12.02 0.112 7428
 7439 3 -9.08 116.09 -12.14 0.064 7438
 7440 3 -9.02 115.89 -12.09 0.102 7439
 7441 3 -8.93 115.79 -12.01 0.121 7440
 7442 3 -8.83 115.59 -12.03 0.093 7441
 7443 3 -8.8 115.49 -12.11 0.089 7442
 7444 3 -8.85 115.29 -12.12 0.133 7443
 7445 3 -8.98 115.19 -12.09 0.142 7444
 7446 3 -9.12 115.19 -12.09 0.092 7445
 7447 3 -9.03 116.09 -11.87 0.059 7438
 7448 3 -8.99 115.99 -11.8 0.128 7447
 7449 3 -9 115.89 -11.72 0.145 7448
 7450 3 -8.72 115.89 -11.75 0.035 7449
 7451 3 -8.65 115.79 -11.8 0.094 7450
 7452 3 -8.59 115.69 -11.89 0.118 7451
 7453 3 -8.41 115.69 -12.08 0.097 7452
 7454 3 -8.32 115.59 -12.21 0.119 7453
 7455 3 -8.26 115.49 -12.26 0.183 7454
 7456 3 -7.91 115.59 -12.4 0.089 7455
 7457 3 -7.79 115.69 -12.54 0.083 7456
 7458 3 -7.79 115.59 -12.69 0.041 7457
 7459 3 -17.27 116.08 -8.45 0.207 6937
 7460 3 -17.38 116.09 -8.64 0.167 7459
 7461 3 -17.47 115.99 -8.75 0.131 7460
 7462 3 -17.48 115.79 -8.88 0.164 7461
 7463 3 -17.5 115.79 -8.98 0.172 7462
 7464 3 -17.57 115.59 -9.07 0.134 7463
 7465 3 -17.69 115.59 -9.22 0.164 7464
 7466 3 -17.66 115.39 -9.41 0.148 7465
 7467 3 -17.61 115.29 -9.53 0.179 7466
 7468 3 -17.57 115.19 -9.6 0.224 7467
 7469 3 -17.46 115.29 -9.78 0.165 7468
 7470 3 -17.4 115.19 -9.89 0.157 7469
 7471 3 -17.34 115.29 -10.06 0.172 7470
 7472 3 -17.33 115.49 -10.21 0.135 7471
 7473 3 -17.39 115.49 -10.37 0.157 7472
 7474 3 -17.38 115.49 -10.51 0.162 7473
 7475 3 -17.47 115.29 -10.54 0.189 7474
 7476 3 -17.42 115.29 -10.74 0.161 7475
 7477 3 -17.39 115.19 -10.95 0.159 7476
 7478 3 -17.46 115.19 -11.1 0.146 7477
 7479 3 -17.5 115.09 -11.23 0.14 7478
 7480 3 -17.54 114.99 -11.33 0.147 7479
 7481 3 -17.61 114.89 -11.37 0.19 7480
 7482 3 -17.61 114.69 -11.43 0.214 7481
 7483 3 -17.66 114.69 -11.41 0.212 7482
 7484 3 -17.67 114.49 -11.45 0.211 7483
 7485 3 -17.71 114.38 -11.6 0.176 7484
 7486 3 -17.67 114.28 -11.83 0.161 7485
 7487 3 -17.67 114.28 -11.92 0.143 7486
 7488 3 -17.73 114.18 -12.07 0.112 7487
 7489 3 -17.85 114.18 -12.25 0.118 7488
 7490 3 -17.92 114.18 -12.36 0.144 7489
 7491 3 -18.07 114.18 -12.44 0.176 7490
 7492 3 -18.34 114.28 -12.39 0.098 7491
 7493 3 -18.51 114.28 -12.33 0.099 7492
 7494 3 -18.6 114.38 -12.24 0.132 7493
 7495 3 -18.69 114.38 -12.09 0.068 7494
 7496 3 -18.78 114.48 -12.07 0.066 7495
 7497 3 -18.88 114.58 -12.01 0.088 7496
 7498 3 -18.99 114.58 -11.91 0.094 7497
 7499 3 -19.06 114.68 -11.96 0.055 7498
 7500 3 -18.12 114.08 -12.57 0.123 7491
 7501 3 -18.15 113.98 -12.63 0.172 7500
 7502 3 -18.19 113.88 -12.75 0.196 7501
 7503 3 -18.27 113.88 -12.86 0.177 7502
 7504 3 -18.32 113.88 -12.97 0.126 7503
 7505 3 -18.4 113.78 -13.09 0.104 7504
 7506 3 -18.42 113.78 -13.23 0.131 7505
 7507 3 -18.53 113.68 -13.34 0.16 7506
 7508 3 -18.59 113.68 -13.48 0.17 7507
 7509 3 -18.71 113.68 -13.52 0.127 7508
 7510 3 -18.83 113.58 -13.57 0.125 7509
 7511 3 -18.91 113.68 -13.68 0.169 7510
 7512 3 -19.02 113.58 -13.77 0.155 7511
 7513 3 -19.05 113.68 -13.9 0.19 7512
 7514 3 -19.16 113.68 -14.03 0.16 7513
 7515 3 -19.21 113.68 -14.13 0.155 7514
 7516 3 -19.31 113.68 -14.24 0.157 7515
 7517 3 -19.34 113.58 -14.37 0.25 7516
 7518 3 -19.38 113.58 -14.48 0.279 7517
 7519 3 -19.4 113.58 -14.58 0.313 7518
 7520 3 -19.5 113.58 -14.72 0.384 7519
 7521 3 -19.57 113.48 -14.87 0.444 7520
 7522 3 -19.46 113.28 -14.97 0.53 7521
 7523 3 -19.54 113.28 -15.06 0.555 7522
 7524 3 -19.49 113.18 -15.18 0.544 7523
 7525 3 -19.43 113.08 -15.27 0.557 7524
 7526 3 -19.6 113.08 -15.37 0.466 7525
 7527 3 -19.32 112.98 -15.41 0.219 7526
 7528 3 -19.24 113.08 -15.57 0.037 7527
 7529 3 -20.34 112.98 -15.37 0.173 7526
 7530 3 -20.49 112.78 -15.4 0.208 7529
 7531 3 -20.69 112.68 -14.95 0.098 7530
 7532 3 -20.73 112.58 -14.89 0.088 7531
 7533 3 -20.73 112.48 -15.02 0.114 7532
 7534 3 -20.44 112.78 -15.61 0.095 7530
 7535 3 -20.51 112.78 -15.69 0.12 7534
 7536 3 -20.61 112.78 -15.75 0.116 7535
 7537 3 -20.71 112.78 -15.82 0.098 7536
 7538 3 -20.94 112.68 -15.83 0.133 7537
 7539 3 -21.07 112.58 -15.84 0.137 7538
 7540 3 -21.14 112.48 -15.89 0.185 7539
 7541 3 -21.3 112.58 -15.9 0.067 7540
 7542 3 -21.43 112.48 -15.9 0.139 7541
 7543 3 -21.57 112.58 -15.88 0.164 7542
 7544 3 -21.72 112.38 -15.89 0.101 7543
 7545 3 -21.88 112.38 -15.97 0.103 7544
 7546 3 -21.99 112.28 -16.05 0.135 7545
 7547 3 -22.12 112.18 -16.13 0.124 7546
 7548 3 -22.17 112.28 -16.27 0.115 7547
 7549 3 -22.24 112.18 -16.34 0.112 7548
 7550 3 -22.32 112.08 -16.4 0.162 7549
 7551 3 -22.47 111.78 -16.13 0.076 7550
 7552 3 -22.54 111.68 -16.04 0.072 7551
 7553 3 -22.6 111.58 -15.96 0.079 7552
 7554 3 -22.68 111.48 -15.86 0.084 7553
 7555 3 -22.84 111.48 -15.71 0.096 7554
 7556 3 -22.89 111.48 -15.5 0.115 7555
 7557 3 -22.81 111.38 -15.33 0.11 7556
 7558 3 -22.86 111.28 -15.09 0.118 7557
 7559 3 -22.91 111.38 -14.96 0.064 7558
 7560 3 -22.83 111.48 -14.81 0.079 7559
 7561 3 -22.73 111.38 -14.75 0.1 7560
 7562 3 -22.61 111.48 -14.71 0.098 7561
 7563 3 -22.52 111.38 -14.64 0.08 7562
 7564 3 -22.39 112.18 -16.5 0.092 7550
 7565 3 -22.49 112.18 -16.52 0.099 7564
 7566 3 -22.62 112.08 -16.58 0.13 7565
 7567 3 -22.67 112.18 -16.69 0.148 7566
 7568 3 -22.78 112.28 -16.89 0.1 7567
 7569 3 -22.88 112.28 -17.02 0.107 7568
 7570 3 -22.94 112.38 -17.18 0.116 7569
 7571 3 -23.06 112.38 -17.26 0.2 7570
 7572 3 -23.15 112.38 -17.41 0.232 7571
 7573 3 -23.27 112.28 -17.54 0.175 7572
 7574 3 -23.36 112.38 -17.61 0.225 7573
 7575 3 -23.46 112.28 -17.66 0.233 7574
 7576 3 -23.55 112.38 -17.74 0.25 7575
 7577 3 -23.76 112.28 -17.8 0.285 7576
 7578 3 -23.56 111.98 -18.16 0.066 7577
 7579 3 -23.43 112.08 -18.24 0.075 7578
 7580 3 -23.95 112.38 -17.63 0.212 7577
 7581 3 -24.14 112.38 -17.53 0.178 7580
 7582 3 -24.28 112.28 -17.48 0.15 7581
 7583 3 -24.4 112.28 -17.52 0.198 7582
 7584 3 -24.58 112.18 -17.56 0.196 7583
 7585 3 -24.79 112.18 -17.58 0.186 7584
 7586 3 -24.91 112.28 -17.52 0.235 7585
 7587 3 -25 112.38 -17.61 0.204 7586
 7588 3 -25.12 112.48 -17.88 0.18 7587
 7589 3 -25.23 112.48 -18.04 0.144 7588
 7590 3 -25.41 112.58 -18.14 0.121 7589
 7591 3 -25.57 112.58 -18.2 0.129 7590
 7592 3 -25.72 112.68 -18.22 0.105 7591
 7593 3 -25.84 112.78 -18.31 0.136 7592
 7594 3 -26.04 112.78 -18.4 0.13 7593
 7595 3 -26.21 112.88 -18.4 0.119 7594
 7596 3 -26.42 112.88 -18.36 0.134 7595
 7597 3 -26.59 112.98 -18.29 0.105 7596
 7598 3 -26.66 113.08 -18.3 0.133 7597
 7599 3 -26.77 113.28 -18.35 0.172 7598
 7600 3 -26.82 113.38 -18.45 0.123 7599
 7601 3 -26.78 113.58 -18.47 0.082 7600
 7602 3 -26.76 113.78 -18.52 0.11 7601
 7603 3 -26.85 113.98 -18.52 0.12 7602
 7604 3 -26.9 114.08 -18.49 0.077 7603
 7605 3 -26.95 114.18 -18.52 0.103 7604
 7606 3 -27.04 114.28 -18.6 0.149 7605
 7607 3 -27.06 114.38 -18.7 0.161 7606
 7608 3 -27.18 114.48 -18.75 0.159 7607
 7609 3 -27.44 114.68 -19.05 0.129 7608
 7610 3 -27.35 114.88 -19.11 0.044 7609
 7611 3 -27.42 114.98 -19.14 0.058 7610
 7612 3 -27.5 115.08 -19.01 0.058 7611
 7613 3 -27.59 115.18 -18.92 0.16 7612
 7614 3 -27.67 115.18 -19.09 0.126 7613
 7615 3 -27.76 115.08 -19.18 0.066 7614
 7616 3 -27.82 115.08 -19.24 0.102 7615
 7617 3 -27.76 114.58 -19.1 0.151 7609
 7618 3 -27.92 114.68 -19.21 0.132 7617
 7619 3 -28.07 114.78 -19.23 0.112 7618
 7620 3 -28.23 114.78 -19.31 0.071 7619
 7621 3 -28.36 114.88 -19.44 0.113 7620
 7622 3 -28.52 114.98 -19.4 0.061 7621
 7623 3 -28.69 115.08 -19.4 0.104 7622
 7624 3 -28.86 115.08 -19.39 0.083 7623
 7625 3 -28.99 115.08 -19.39 0.099 7624
 7626 3 -29.19 115.08 -19.44 0.104 7625
 7627 3 -29.31 115.18 -19.34 0.12 7626
 7628 3 -29.47 115.28 -19.27 0.1 7627
 7629 3 -29.51 115.38 -19.27 0.159 7628
 7630 3 -29.59 115.48 -19.26 0.201 7629
 7631 3 -29.55 115.78 -19.42 0.147 7630
 7632 3 -29.58 115.88 -19.4 0.083 7631
 7633 3 -29.66 115.98 -19.4 0.09 7632
 7634 3 -29.66 116.08 -19.35 0.103 7633
 7635 3 -29.51 116.28 -19.41 0.135 7634
 7636 3 -29.39 116.28 -19.26 0.076 7635
 7637 3 -29.31 116.28 -19.16 0.074 7636
 7638 3 -29.16 116.48 -19.24 0.065 7637
 7639 3 -29.12 116.58 -19.28 0.072 7638
 7640 3 -29.06 116.68 -19.3 0.113 7639
 7641 3 -28.95 116.78 -19.23 0.092 7640
 7642 3 -28.79 116.98 -19.19 0.085 7641
 7643 3 -28.71 117.08 -19.13 0.099 7642
 7644 3 -28.66 117.18 -19 0.102 7643
 7645 3 -28.56 117.18 -18.87 0.087 7644
 7646 3 -29.43 116.28 -19.63 0.121 7635
 7647 3 -29.38 116.38 -19.73 0.154 7646
 7648 3 -29.6 116.58 -19.86 0.109 7647
 7649 3 -29.7 116.68 -19.91 0.11 7648
 7650 3 -29.8 116.88 -19.91 0.06 7649
 7651 3 -29.85 116.98 -19.95 0.119 7650
 7652 3 -29.87 117.18 -19.96 0.08 7651
 7653 3 -29.96 117.28 -20.12 0.099 7652
 7654 3 -29.99 117.28 -20.24 0.11 7653
 7655 3 -29.92 117.28 -20.5 0.069 7654
 7656 3 -29.98 117.28 -20.63 0.083 7655
 7657 3 -29.92 117.38 -20.76 0.036 7656
 7658 3 -29.94 117.48 -20.88 0.124 7657
 7659 3 -30.05 117.48 -20.91 0.075 7658
 7660 3 -29.78 115.48 -19.22 0.163 7630
 7661 3 -29.88 115.28 -18.94 0.033 7660
 7662 3 -29.91 115.18 -18.86 0.047 7661
 7663 3 -29.91 115.18 -18.7 0.062 7662
 7664 3 -26.95 114.48 -18.58 0.182 7608
 7665 3 -26.71 114.48 -18.5 0.000125 7664
 7666 3 -21.61 112.68 -15.92 0.069 7543
 7667 3 -21.76 112.78 -16 0.072 7666
 7668 3 -20.96 112.18 -15.64 0.098 7540
 7669 3 -21.04 112.18 -15.5 0.116 7668
 7670 3 -17.29 115.69 -10.64 0.1 7474
 7671 3 -17.26 115.79 -10.74 0.079 7670
 7672 3 -17.17 115.99 -10.75 0.105 7671
 7673 3 -17.06 116.09 -10.8 0.101 7672
 7674 3 -17.02 116.19 -10.82 0.091 7673
 7675 3 -17.02 116.29 -10.76 0.087 7674
 7676 3 -17.04 116.49 -10.74 0.124 7675
 7677 3 -17.26 116.49 -10.63 0.101 7676
 7678 3 -17.4 116.49 -10.65 0.131 7677
 7679 3 -17.56 116.59 -10.72 0.172 7678
 7680 3 -17.78 116.59 -10.64 0.174 7679
 7681 3 -17.88 116.69 -10.64 0.226 7680
 7682 3 -17.97 116.89 -10.73 0.169 7681
 7683 3 -18.18 116.89 -10.69 0.129 7682
 7684 3 -18.43 116.99 -10.69 0.119 7683
 7685 3 -18.62 116.89 -10.68 0.144 7684
 7686 3 -18.65 116.99 -10.65 0.139 7685
 7687 3 -18.64 117.19 -10.79 0.134 7686
 7688 3 -16.88 116.59 -10.8 0.107 7676
 7689 3 -16.74 116.59 -10.82 0.059 7688
 7690 3 -16.54 116.69 -10.85 0.089 7689
 7691 3 -16.35 116.79 -10.81 0.105 7690
 7692 3 -16.2 116.79 -10.78 0.111 7691
 7693 3 -16.04 116.79 -10.7 0.105 7692
 7694 3 -15.93 116.89 -10.73 0.074 7693
 7695 3 -15.9 116.79 -10.84 0.1 7694
 7696 3 -15.89 116.59 -10.95 0.087 7695
 7697 3 -15.94 116.59 -11.12 0.113 7696
 7698 3 -16.07 116.49 -11.15 0.067 7697
 7699 3 -16.18 116.49 -11.2 0.061 7698
 7700 3 -16.27 116.39 -11.39 0.14 7699
 7701 3 -16.41 116.39 -11.41 0.161 7700
 7702 3 -16.59 116.29 -11.34 0.106 7701
 7703 3 -17.78 114.99 -9.37 0.129 7468
 7704 3 -17.78 114.99 -9.26 0.194 7703
 7705 3 -17.98 114.99 -9.11 0.192 7704
 7706 3 -18.05 115.09 -8.97 0.206 7705
 7707 3 -18.38 115.18 -9.01 0.074 7706
 7708 3 -18.52 115.18 -8.96 0.09 7707
 7709 3 -18.63 115.18 -8.88 0.102 7708
 7710 3 -18.78 115.08 -8.85 0.113 7709
 7711 3 -18.96 115.08 -8.72 0.117 7710
 7712 3 -19.08 114.98 -8.71 0.121 7711
 7713 3 -19.05 114.78 -8.76 0.124 7712
 7714 3 -19.26 114.78 -8.78 0.1 7713
 7715 3 -19.45 114.68 -8.75 0.078 7714
 7716 3 -19.53 114.78 -8.67 0.049 7715
 7717 3 -19.63 114.88 -8.53 0.085 7716
 7718 3 -19.75 114.98 -8.49 0.097 7717
 7719 3 -19.95 114.98 -8.39 0.093 7718
 7720 3 -20.09 114.98 -8.35 0.105 7719
 7721 3 -20.28 115.08 -8.34 0.000125 7720
 7722 3 -17.86 114.69 -9.2 0.052 7705
 7723 3 -17.78 114.59 -9.35 0.082 7722
 7724 3 -17.75 114.39 -9.37 0.085 7723
 7725 3 -17.82 114.29 -9.37 0.08 7724
 7726 3 -17.8 114.19 -9.45 0.106 7725
 7727 3 -17.81 113.99 -9.46 0.109 7726
 7728 3 -17.9 113.89 -9.44 0.095 7727
 7729 3 -17.98 113.69 -9.34 0.142 7728
 7730 3 -18.13 113.59 -9.14 0.132 7729
 7731 3 -18.31 113.49 -9.09 0.097 7730
 7732 3 -18.42 113.49 -9.15 0.138 7731
 7733 3 -18.48 113.39 -9.15 0.07 7732
 7734 3 -18.6 113.49 -9.19 0.078 7733
 7735 3 -18.81 113.59 -9.17 0.085 7734
 7736 3 -18.94 113.48 -9.14 0.08 7735
 7737 3 -19.15 113.48 -9.12 0.108 7736
 7738 3 -19.35 113.38 -9.1 0.1 7737
 7739 3 -19.49 113.38 -9.14 0.074 7738
 7740 3 -19.58 113.38 -9.22 0.1 7739
 7741 3 -19.7 113.18 -9.18 0.09 7740
 7742 3 -19.75 113.08 -9.21 0.108 7741
 7743 3 -19.7 112.98 -9.2 0.000125 7742
 7744 3 -17.32 115.58 -7.55 0.083 6933
 7745 3 -17.3 115.58 -7.68 0.104 7744
 7746 3 -17.27 115.48 -7.73 0.081 7745
 7747 3 -17.19 115.38 -7.83 0.102 7746
 7748 3 -17.01 115.28 -7.91 0.109 7747
 7749 3 -16.92 115.18 -7.88 0.101 7748
 7750 3 -16.82 115.08 -7.83 0.059 7749
 7751 3 -19.81 117.18 -6.39 0.53 6919
 7752 3 -20.35 117.08 -6.01 0.159 7751
 7753 3 -20.45 117.18 -5.96 0.135 7752
 7754 3 -19.75 117.38 -6.48 0.486 7751
 7755 3 -19.76 117.68 -6.56 0.502 7754
 7756 3 -19.83 117.78 -6.62 0.523 7755
 7757 3 -19.91 117.88 -6.7 0.527 7756
 7758 3 -20.02 117.88 -6.81 0.452 7757
 7759 3 -20.12 117.98 -6.87 0.413 7758
 7760 3 -20.6 118.08 -6.76 0.299 7759
 7761 3 -20.86 117.88 -6.78 0.192 7760
 7762 3 -21 117.78 -6.89 0.122 7761
 7763 3 -21.17 117.78 -6.81 0.093 7762
 7764 3 -21.34 117.78 -6.68 0.075 7763
 7765 3 -21.51 117.78 -6.67 0.092 7764
 7766 3 -21.72 117.78 -6.62 0.127 7765
 7767 3 -21.89 117.88 -6.56 0.142 7766
 7768 3 -21.98 117.88 -6.5 0.154 7767
 7769 3 -22.06 117.78 -6.42 0.175 7768
 7770 3 -21.9 117.68 -6.22 0.1 7769
 7771 3 -21.86 117.48 -6.11 0.091 7770
 7772 3 -21.91 117.48 -5.93 0.126 7771
 7773 3 -22 117.48 -5.81 0.099 7772
 7774 3 -22.13 117.48 -5.72 0.09 7773
 7775 3 -22.17 117.58 -5.59 0.099 7774
 7776 3 -22.12 117.68 -5.55 0.065 7775
 7777 3 -22.04 117.78 -5.5 0.105 7776
 7778 3 -21.93 117.88 -5.46 0.129 7777
 7779 3 -21.79 117.98 -5.5 0.073 7778
 7780 3 -20.52 118.38 -6.89 0.24 7760
 7781 3 -20.57 118.68 -6.97 0.254 7780
 7782 3 -20.58 118.88 -7.02 0.276 7781
 7783 3 -20.56 119.08 -7.2 0.181 7782
 7784 3 -20.55 119.28 -7.27 0.181 7783
 7785 3 -20.47 119.38 -7.36 0.185 7784
 7786 3 -20.4 119.58 -7.5 0.199 7785
 7787 3 -20.37 119.68 -7.58 0.234 7786
 7788 3 -20.32 119.78 -7.7 0.244 7787
 7789 3 -20.3 119.88 -7.78 0.254 7788
 7790 3 -19.89 119.98 -7.65 0.11 7789
 7791 3 -19.66 120.08 -7.56 0.134 7790
 7792 3 -19.55 120.18 -7.56 0.155 7791
 7793 3 -19.55 120.38 -7.48 0.19 7792
 7794 3 -19.38 120.48 -7.53 0.164 7793
 7795 3 -19.18 120.58 -7.46 0.142 7794
 7796 3 -19.08 120.78 -7.47 0.121 7795
 7797 3 -19 120.88 -7.56 0.152 7796
 7798 3 -18.96 120.98 -7.6 0.127 7797
 7799 3 -18.98 121.08 -7.52 0.135 7798
 7800 3 -18.99 121.18 -7.46 0.143 7799
 7801 3 -18.95 121.38 -7.4 0.148 7800
 7802 3 -18.76 121.48 -7.34 0.155 7801
 7803 3 -18.65 121.58 -7.34 0.137 7802
 7804 3 -18.55 121.58 -7.33 0.13 7803
 7805 3 -18.46 121.68 -7.25 0.117 7804
 7806 3 -18.36 121.78 -7.11 0.13 7805
 7807 3 -18.36 121.78 -6.96 0.156 7806
 7808 3 -18.21 121.78 -6.94 0.203 7807
 7809 3 -18.12 121.78 -6.88 0.223 7808
 7810 3 -18.1 121.68 -6.77 0.142 7809
 7811 3 -18.23 121.58 -6.52 0.103 7810
 7812 3 -18.28 121.48 -6.42 0.000125 7811
 7813 3 -17.83 122.18 -7.08 0.145 7809
 7814 3 -17.74 122.18 -7.06 0.17 7813
 7815 3 -17.64 122.28 -7.04 0.158 7814
 7816 3 -17.49 122.38 -7.07 0.189 7815
 7817 3 -17.37 122.48 -7.1 0.141 7816
 7818 3 -17.21 122.58 -7.1 0.15 7817
 7819 3 -17.11 122.68 -7.03 0.133 7818
 7820 3 -16.97 122.78 -6.99 0.11 7819
 7821 3 -16.83 122.78 -6.94 0.111 7820
 7822 3 -16.71 122.98 -6.9 0.126 7821
 7823 3 -16.67 123.08 -6.83 0.137 7822
 7824 3 -16.57 123.28 -6.84 0.135 7823
 7825 3 -16.45 123.38 -6.74 0.167 7824
 7826 3 -16.3 123.48 -6.65 0.187 7825
 7827 3 -16.17 123.68 -6.64 0.229 7826
 7828 3 -16.09 123.78 -6.53 0.24 7827
 7829 3 -15.98 123.98 -6.49 0.227 7828
 7830 3 -15.86 123.98 -6.45 0.257 7829
 7831 3 -15.59 123.98 -6.58 0.128 7830
 7832 3 -15.41 123.98 -6.51 0.116 7831
 7833 3 -15.21 123.98 -6.5 0.109 7832
 7834 3 -15.04 123.98 -6.44 0.115 7833
 7835 3 -14.93 123.98 -6.39 0.138 7834
 7836 3 -14.81 123.98 -6.34 0.094 7835
 7837 3 -14.56 123.98 -6.38 0.103 7836
 7838 3 -14.4 124.08 -6.43 0.134 7837
 7839 3 -14.34 124.08 -6.31 0.167 7838
 7840 3 -14.16 124.08 -6.23 0.139 7839
 7841 3 -14.11 123.98 -6.15 0.181 7840
 7842 3 -14.13 123.88 -6.04 0.125 7841
 7843 3 -14.12 123.58 -6.08 0.065 7842
 7844 3 -14.23 123.48 -6.03 0.081 7843
 7845 3 -14.26 123.38 -5.96 0.088 7844
 7846 3 -14.36 123.28 -5.9 0.063 7845
 7847 3 -14.46 123.18 -5.88 0.091 7846
 7848 3 -14.6 123.08 -5.78 0.093 7847
 7849 3 -14.73 122.98 -5.82 0.073 7848
 7850 3 -13.87 124.28 -6.21 0.12 7841
 7851 3 -13.68 124.38 -6.19 0.151 7850
 7852 3 -13.52 124.48 -6.16 0.174 7851
 7853 3 -13.47 124.58 -6.14 0.22 7852
 7854 3 -13.71 124.88 -6.21 0.131 7853
 7855 3 -13.7 124.98 -6.19 0.138 7854
 7856 3 -13.75 125.08 -6.24 0.083 7855
 7857 3 -13.91 125.18 -6.35 0.102 7856
 7858 3 -14.03 125.18 -6.4 0.092 7857
 7859 3 -13.18 124.48 -6.18 0.13 7853
 7860 3 -13.04 124.48 -6.09 0.081 7859
 7861 3 -12.85 124.48 -6.09 0.115 7860
 7862 3 -12.78 124.58 -6.02 0.121 7861
 7863 3 -12.72 124.68 -5.9 0.111 7862
 7864 3 -12.64 124.88 -5.83 0.102 7863
 7865 3 -12.54 124.98 -5.79 0.11 7864
 7866 3 -12.46 124.98 -5.72 0.139 7865
 7867 3 -12.47 125.08 -5.59 0.171 7866
 7868 3 -12.44 125.18 -5.45 0.166 7867
 7869 3 -12.38 125.18 -5.35 0.172 7868
 7870 3 -12.28 125.28 -5.24 0.102 7869
 7871 3 -12.18 125.28 -5.18 0.106 7870
 7872 3 -12.12 125.38 -5.07 0.098 7871
 7873 3 -12.08 125.48 -4.99 0.127 7872
 7874 3 -12.02 125.48 -4.9 0.099 7873
 7875 3 -11.91 125.38 -4.79 0.147 7874
 7876 3 -11.83 125.28 -4.78 0.178 7875
 7877 3 -11.68 125.08 -4.98 0.062 7876
 7878 3 -11.52 124.98 -4.94 0.081 7877
 7879 3 -11.43 124.88 -4.92 0.11 7878
 7880 3 -11.33 124.78 -4.94 0.101 7879
 7881 3 -11.21 124.58 -5.02 0.104 7880
 7882 3 -11.07 124.38 -5.01 0.084 7881
 7883 3 -10.88 124.28 -5.02 0.081 7882
 7884 3 -10.61 124.28 -5.04 0.137 7883
 7885 3 -10.49 124.38 -5 0.095 7884
 7886 3 -10.28 124.38 -5.12 0.106 7885
 7887 3 -10.15 124.38 -5.22 0.111 7886
 7888 3 -9.98 124.48 -5.26 0.149 7887
 7889 3 -9.94 124.69 -5.37 0.083 7888
 7890 3 -9.92 124.79 -5.45 0.089 7889
 7891 3 -9.86 124.99 -5.56 0.104 7890
 7892 3 -9.93 125.09 -5.65 0.061 7891
 7893 3 -9.84 124.18 -5.15 0.051 7888
 7894 3 -9.75 124.08 -5.15 0.102 7893
 7895 3 -9.6 124.19 -5.21 0.095 7894
 7896 3 -11.77 125.28 -4.54 0.179 7876
 7897 3 -11.67 125.28 -4.49 0.19 7896
 7898 3 -11.56 125.48 -4.43 0.13 7897
 7899 3 -11.51 125.68 -4.35 0.109 7898
 7900 3 -11.48 125.78 -4.3 0.116 7899
 7901 3 -11.39 125.98 -4.16 0.132 7900
 7902 3 -11.28 126.08 -4.11 0.129 7901
 7903 3 -11.15 126.18 -4.01 0.122 7902
 7904 3 -11 126.28 -3.93 0.113 7903
 7905 3 -10.94 126.48 -3.83 0.109 7904
 7906 3 -10.88 126.58 -3.68 0.133 7905
 7907 3 -10.9 126.68 -3.49 0.19 7906
 7908 3 -11.08 126.58 -3.35 0.136 7907
 7909 3 -11.22 126.48 -3.22 0.109 7908
 7910 3 -11.38 126.38 -3.3 0.085 7909
 7911 3 -11.4 126.18 -3.29 0.097 7910
 7912 3 -11.44 125.98 -3.24 0.071 7911
 7913 3 -11.53 125.88 -3.21 0.093 7912
 7914 3 -11.64 125.78 -3.15 0.09 7913
 7915 3 -11.66 125.78 -3.03 0.081 7914
 7916 3 -11.65 125.68 -2.86 0.105 7915
 7917 3 -11.88 125.68 -2.66 0.052 7916
 7918 3 -11.97 125.58 -2.65 0.086 7917
 7919 3 -12.11 125.48 -2.67 0.072 7918
 7920 3 -12.24 125.48 -2.68 0.076 7919
 7921 3 -12.31 125.38 -2.69 0.08 7920
 7922 3 -12.4 125.28 -2.73 0.089 7921
 7923 3 -12.53 125.18 -2.63 0.131 7922
 7924 3 -12.66 125.08 -2.6 0.128 7923
 7925 3 -12.8 124.98 -2.56 0.083 7924
 7926 3 -12.91 124.88 -2.48 0.11 7925
 7927 3 -12.96 124.78 -2.52 0.077 7926
 7928 3 -13.05 124.68 -2.6 0.089 7927
 7929 3 -13.18 124.68 -2.58 0.06 7928
 7930 3 -13.22 124.48 -2.64 0.048 7929
 7931 3 -10.63 126.88 -3.33 0.127 7907
 7932 3 -10.54 126.98 -3.24 0.199 7931
 7933 3 -10.41 127.28 -3.03 0.16 7932
 7934 3 -10.34 127.48 -2.92 0.129 7933
 7935 3 -10.45 127.68 -2.87 0.204 7934
 7936 3 -10.82 127.68 -2.98 0.153 7935
 7937 3 -11.02 127.68 -3.12 0.091 7936
 7938 3 -11.23 127.68 -3.16 0.114 7937
 7939 3 -11.43 127.58 -3.06 0.092 7938
 7940 3 -11.55 127.58 -2.99 0.076 7939
 7941 3 -11.78 127.58 -3.02 0.081 7940
 7942 3 -11.95 127.48 -2.92 0.117 7941
 7943 3 -12.1 127.48 -2.91 0.106 7942
 7944 3 -12.27 127.48 -2.92 0.106 7943
 7945 3 -12.36 127.48 -2.96 0.112 7944
 7946 3 -12.47 127.48 -2.96 0.101 7945
 7947 3 -12.74 127.48 -2.91 0.118 7946
 7948 3 -12.85 127.38 -2.9 0.112 7947
 7949 3 -13.05 127.38 -2.89 0.136 7948
 7950 3 -13.24 127.38 -2.95 0.103 7949
 7951 3 -13.45 127.28 -2.93 0.11 7950
 7952 3 -13.59 127.28 -2.82 0.105 7951
 7953 3 -13.77 127.38 -2.7 0.057 7952
 7954 3 -10.15 127.78 -2.84 0.116 7935
 7955 3 -10.09 127.88 -2.83 0.15 7954
 7956 3 -9.98 128.08 -2.75 0.146 7955
 7957 3 -9.86 128.18 -2.66 0.113 7956
 7958 3 -9.78 128.28 -2.61 0.129 7957
 7959 3 -9.67 128.48 -2.6 0.147 7958
 7960 3 -9.59 128.58 -2.55 0.168 7959
 7961 3 -9.47 128.68 -2.45 0.125 7960
 7962 3 -9.31 128.78 -2.39 0.088 7961
 7963 3 -9.11 128.78 -2.43 0.108 7962
 7964 3 -8.99 128.78 -2.45 0.147 7963
 7965 3 -9.11 129.08 -2.31 0.066 7964
 7966 3 -9.13 129.18 -2.26 0.126 7965
 7967 3 -9.17 129.28 -2.2 0.106 7966
 7968 3 -9.05 129.38 -2.16 0.072 7967
 7969 3 -9 129.48 -2.06 0.087 7968
 7970 3 -8.92 129.68 -2.09 0.067 7969
 7971 3 -8.89 129.78 -2.07 0.069 7970
 7972 3 -8.85 129.88 -2.08 0.076 7971
 7973 3 -8.85 130.08 -2.11 0.081 7972
 7974 3 -8.89 130.18 -2.1 0.102 7973
 7975 3 -8.98 130.28 -2.12 0.089 7974
 7976 3 -9.05 130.28 -2.2 0.103 7975
 7977 3 -9.05 130.38 -2.27 0.087 7976
 7978 3 -8.78 128.78 -2.5 0.161 7964
 7979 3 -8.56 128.78 -2.55 0.119 7978
 7980 3 -8.34 128.78 -2.58 0.135 7979
 7981 3 -8.18 128.88 -2.56 0.116 7980
 7982 3 -8.02 128.98 -2.57 0.128 7981
 7983 3 -7.87 128.98 -2.57 0.13 7982
 7984 3 -7.69 129.08 -2.53 0.122 7983
 7985 3 -7.55 129.18 -2.52 0.132 7984
 7986 3 -7.43 129.18 -2.46 0.171 7985
 7987 3 -7.35 129.08 -2.35 0.126 7986
 7988 3 -7.27 128.98 -2.24 0.139 7987
 7989 3 -7.11 129.18 -2.14 0.155 7988
 7990 3 -7.04 129.18 -2.01 0.231 7989
 7991 3 -6.98 129.28 -1.89 0.301 7990
 7992 3 -6.87 129.28 -1.84 0.358 7991
 7993 3 -6.74 129.48 -1.72 0.375 7992
 7994 3 -6.55 129.48 -1.68 0.38 7993
 7995 3 -6.44 129.58 -1.63 0.398 7994
 7996 3 -6.39 129.78 -1.53 0.402 7995
 7997 3 -6.2 129.68 -1.46 0.394 7996
 7998 3 -6.06 129.68 -1.41 0.372 7997
 7999 3 -5.91 129.58 -1.37 0.326 7998
 8000 3 -5.76 129.48 -1.29 0.248 7999
 8001 3 -5.98 129.48 -0.89 0.136 8000
 8002 3 -6.2 129.38 -0.83 0.1 8001
 8003 3 -6.36 129.28 -0.66 0.141 8002
 8004 3 -6.59 129.28 -0.52 0.126 8003
 8005 3 -6.71 129.38 -0.38 0.086 8004
 8006 3 -6.81 129.38 -0.26 0.105 8005
 8007 3 -6.89 129.48 -0.17 0.103 8006
 8008 3 -6.84 129.68 -0.04 0.137 8007
 8009 3 -6.75 129.78 0 0.181 8008
 8010 3 -6.55 129.78 0.14 0.106 8009
 8011 3 -6.52 129.88 0.24 0.084 8010
 8012 3 -6.53 129.98 0.32 0.106 8011
 8013 3 -6.62 130.18 0.57 0.134 8012
 8014 3 -6.68 130.38 0.69 0.156 8013
 8015 3 -6.74 130.48 0.82 0.076 8014
 8016 3 -6.78 130.58 0.99 0.123 8015
 8017 3 -6.72 130.58 1.1 0.088 8016
 8018 3 -5.65 129.18 -1.53 0.09 7999
 8019 3 -5.48 129.18 -1.54 0.088 8018
 8020 3 -5.41 129.18 -1.61 0.000125 8019
 8021 3 -7.46 129.58 -2.42 0.094 7986
 8022 3 -7.49 129.68 -2.51 0.115 8021
 8023 3 -7.5 129.88 -2.57 0.122 8022
 8024 3 -7.56 129.98 -2.66 0.117 8023
 8025 3 -7.54 130.08 -2.88 0.111 8024
 8026 3 -7.48 130.18 -3.02 0.151 8025
 8027 3 -7.23 130.28 -3.25 0.154 8026
 8028 3 -7.14 130.38 -3.35 0.116 8027
 8029 3 -10.46 126.58 -3.16 0.071 7932
 8030 3 -10.42 126.68 -3.05 0.105 8029
 8031 3 -10.3 126.68 -2.92 0.071 8030
 8032 3 -16.08 124.08 -6.13 0.139 7830
 8033 3 -16.1 124.08 -6.02 0.183 8032
 8034 3 -16.09 124.18 -5.88 0.183 8033
 8035 3 -16.27 124.18 -5.79 0.124 8034
 8036 3 -16.43 124.18 -5.67 0.177 8035
 8037 3 -16.53 124.18 -5.61 0.145 8036
 8038 3 -16.65 124.18 -5.41 0.154 8037
 8039 3 -16.81 124.18 -5.34 0.185 8038
 8040 3 -16.92 123.98 -5.35 0.091 8039
 8041 3 -17.11 123.98 -5.27 0.121 8040
 8042 3 -17.28 123.98 -5.24 0.138 8041
 8043 3 -17.46 123.88 -5.15 0.135 8042
 8044 3 -17.59 123.78 -5.22 0.144 8043
 8045 3 -17.79 123.68 -5.24 0.144 8044
 8046 3 -17.95 123.68 -5.14 0.132 8045
 8047 3 -17.95 123.48 -5.15 0.087 8046
 8048 3 -18.05 123.38 -5.09 0.123 8047
 8049 3 -18.18 123.28 -4.97 0.144 8048
 8050 3 -18.38 123.28 -4.86 0.12 8049
 8051 3 -18.47 123.28 -4.76 0.208 8050
 8052 3 -18.67 123.08 -4.55 0.203 8051
 8053 3 -18.79 122.98 -4.39 0.181 8052
 8054 3 -18.92 122.98 -4.23 0.166 8053
 8055 3 -18.94 122.88 -4.08 0.121 8054
 8056 3 -18.97 122.88 -3.95 0.087 8055
 8057 3 -19 122.78 -3.81 0.179 8056
 8058 3 -19.01 122.78 -3.7 0.245 8057
 8059 3 -18.97 122.78 -3.61 0.261 8058
 8060 3 -19 122.68 -3.5 0.262 8059
 8061 3 -19.41 122.78 -3.45 0.12 8060
 8062 3 -19.69 122.78 -3.32 0.099 8061
 8063 3 -19.84 122.78 -3.23 0.107 8062
 8064 3 -20 122.78 -3.08 0.113 8063
 8065 3 -20.2 122.78 -2.94 0.151 8064
 8066 3 -20.38 122.78 -2.92 0.157 8065
 8067 3 -20.45 123.08 -3.05 0.092 8066
 8068 3 -20.65 123.18 -3.17 0.054 8067
 8069 3 -20.74 123.28 -3.09 0.101 8068
 8070 3 -20.9 123.28 -3.05 0.139 8069
 8071 3 -21.12 123.38 -2.99 0.115 8070
 8072 3 -21.29 123.48 -2.91 0.139 8071
 8073 3 -21.4 123.78 -2.84 0.139 8072
 8074 3 -21.47 123.88 -2.89 0.143 8073
 8075 3 -21.44 124.08 -2.89 0.109 8074
 8076 3 -21.35 124.28 -2.95 0.161 8075
 8077 3 -21.62 124.18 -2.94 0.105 8076
 8078 3 -21.8 124.28 -2.88 0.121 8077
 8079 3 -21.86 124.48 -2.86 0.08 8078
 8080 3 -21.99 124.68 -2.95 0.144 8079
 8081 3 -22.03 124.78 -2.99 0.141 8080
 8082 3 -22.12 124.88 -3.03 0.164 8081
 8083 3 -22.36 125.18 -3.07 0.067 8082
 8084 3 -22.52 125.18 -3.09 0.091 8083
 8085 3 -22.63 125.18 -3.14 0.109 8084
 8086 3 -22.76 125.18 -3.15 0.154 8085
 8087 3 -22.99 125.38 -3.04 0.099 8086
 8088 3 -23.1 125.48 -3 0.083 8087
 8089 3 -22.85 125.18 -3.37 0.112 8086
 8090 3 -22.96 125.08 -3.43 0.105 8089
 8091 3 -20.55 122.78 -2.8 0.126 8066
 8092 3 -20.5 122.68 -2.62 0.05 8091
 8093 3 -20.47 122.68 -2.47 0.082 8092
 8094 3 -20.73 122.68 -2.86 0.091 8091
 8095 3 -20.96 122.68 -2.79 0.15 8094
 8096 3 -21.15 122.78 -2.76 0.185 8095
 8097 3 -21.24 122.68 -2.69 0.183 8096
 8098 3 -21.42 122.78 -2.64 0.189 8097
 8099 3 -21.63 122.98 -2.33 0.169 8098
 8100 3 -21.64 123.18 -2.15 0.173 8099
 8101 3 -21.69 123.18 -2.05 0.161 8100
 8102 3 -21.85 123.28 -1.92 0.233 8101
 8103 3 -22 123.28 -1.87 0.271 8102
 8104 3 -21.63 123.48 -1.57 0.133 8103
 8105 3 -21.58 123.58 -1.43 0.208 8104
 8106 3 -21.54 123.58 -1.29 0.253 8105
 8107 3 -21.45 123.68 -1.23 0.301 8106
 8108 3 -21.38 123.68 -1.16 0.317 8107
 8109 3 -21.37 123.78 -0.74 0.217 8108
 8110 3 -21.29 123.78 -0.65 0.145 8109
 8111 3 -21.24 123.68 -0.56 0.102 8110
 8112 3 -21.11 123.68 -0.46 0.114 8111
 8113 3 -20.99 123.68 -0.37 0.127 8112
 8114 3 -20.89 123.78 -0.28 0.121 8113
 8115 3 -20.77 123.78 -0.21 0.131 8114
 8116 3 -20.63 123.88 -0.16 0.115 8115
 8117 3 -20.53 123.98 0.04 0.106 8116
 8118 3 -20.55 123.98 0.14 0.119 8117
 8119 3 -20.43 123.98 0.27 0.154 8118
 8120 3 -20.25 123.98 0.39 0.18 8119
 8121 3 -20.06 123.88 0.48 0.167 8120
 8122 3 -19.82 123.78 0.58 0.156 8121
 8123 3 -19.69 123.78 0.67 0.124 8122
 8124 3 -19.5 123.78 0.76 0.136 8123
 8125 3 -19.3 123.78 0.78 0.153 8124
 8126 3 -19.13 123.78 0.82 0.142 8125
 8127 3 -18.93 123.88 0.87 0.122 8126
 8128 3 -18.79 123.88 0.92 0.126 8127
 8129 3 -18.61 123.98 0.96 0.107 8128
 8130 3 -18.48 124.18 1 0.108 8129
 8131 3 -18.33 124.28 1.06 0.11 8130
 8132 3 -18.16 124.28 1.09 0.103 8131
 8133 3 -17.99 124.28 1.02 0.223 8132
 8134 3 -17.8 124.48 1.32 0.182 8133
 8135 3 -17.71 124.48 1.49 0.181 8134
 8136 3 -17.69 124.48 1.7 0.128 8135
 8137 3 -17.69 124.38 1.84 0.133 8136
 8138 3 -17.64 124.28 1.96 0.142 8137
 8139 3 -17.51 124.28 2.06 0.151 8138
 8140 3 -17.42 124.08 2.13 0.104 8139
 8141 3 -17.37 124.08 2.23 0.16 8140
 8142 3 -17.14 124.28 2.05 0.117 8141
 8143 3 -17.14 124.48 2.04 0.099 8142
 8144 3 -17.06 124.48 2.02 0.13 8143
 8145 3 -17.05 124.58 1.99 0.098 8144
 8146 3 -16.93 124.68 1.94 0.115 8145
 8147 3 -16.91 124.78 1.95 0.098 8146
 8148 3 -17.39 123.98 2.6 0.134 8141
 8149 3 -17.25 123.98 2.66 0.114 8148
 8150 3 -17.13 123.98 2.77 0.142 8149
 8151 3 -16.91 123.88 2.93 0.194 8150
 8152 3 -16.8 123.88 3.01 0.179 8151
 8153 3 -16.68 123.88 3.08 0.217 8152
 8154 3 -16.58 123.88 3.18 0.261 8153
 8155 3 -16.51 123.78 3.3 0.331 8154
 8156 3 -16.48 123.78 3.46 0.369 8155
 8157 3 -16.44 123.78 3.59 0.416 8156
 8158 3 -16.27 123.88 3.66 0.419 8157
 8159 3 -16.2 123.98 3.83 0.384 8158
 8160 3 -16.1 123.88 3.92 0.402 8159
 8161 3 -16.57 124.09 4.39 0.097 8160
 8162 3 -16.73 123.99 4.6 0.127 8161
 8163 3 -16.79 123.89 4.74 0.107 8162
 8164 3 -15.85 123.99 3.97 0.305 8160
 8165 3 -15.9 124.49 4.29 0.118 8164
 8166 3 -16.04 124.69 4.32 0.147 8165
 8167 3 -16.21 124.79 4.27 0.154 8166
 8168 3 -16.3 124.79 4.35 0.093 8167
 8169 3 -15.64 124.09 4.05 0.132 8164
 8170 3 -15.59 124.19 4.1 0.075 8169
 8171 3 -15.58 124.29 4.15 0.074 8170
 8172 3 -22.22 123.38 -1.97 0.285 8103
 8173 3 -22.41 123.38 -1.61 0.201 8172
 8174 3 -22.54 123.48 -1.55 0.27 8173
 8175 3 -22.62 123.58 -1.53 0.343 8174
 8176 3 -22.73 123.68 -1.33 0.419 8175
 8177 3 -22.87 123.68 -1.26 0.442 8176
 8178 3 -22.99 124.08 -1.6 0.099 8177
 8179 3 -23.13 124.28 -1.68 0.103 8178
 8180 3 -23.16 124.48 -1.69 0.099 8179
 8181 3 -23.07 124.68 -1.68 0.085 8180
 8182 3 -23.11 124.78 -1.69 0.094 8181
 8183 3 -23.21 124.98 -1.67 0.108 8182
 8184 3 -23.29 125.08 -1.65 0.126 8183
 8185 3 -23.36 125.18 -1.75 0.242 8184
 8186 3 -23.27 125.38 -2.05 0.206 8185
 8187 3 -23.17 125.58 -2.31 0.093 8186
 8188 3 -23.12 125.58 -2.44 0.123 8187
 8189 3 -23.09 125.68 -2.5 0.104 8188
 8190 3 -22.98 125.78 -2.56 0.069 8189
 8191 3 -22.9 125.78 -2.67 0.106 8190
 8192 3 -22.89 125.88 -2.83 0.099 8191
 8193 3 -22.9 125.98 -2.91 0.11 8192
 8194 3 -22.87 125.98 -3.08 0.106 8193
 8195 3 -22.73 125.98 -3.25 0.089 8194
 8196 3 -22.51 125.88 -3.35 0.08 8195
 8197 3 -22.41 125.88 -3.4 0.072 8196
 8198 3 -22.94 123.78 -1.15 0.473 8177
 8199 3 -22.99 123.78 -0.94 0.489 8198
 8200 3 -22.67 124.38 -0.9 0.078 8199
 8201 3 -22.8 124.38 -0.83 0.09 8200
 8202 3 -22.97 124.48 -0.75 0.000125 8201
 8203 3 -23.15 123.58 -0.88 0.477 8199
 8204 3 -23.18 124.18 -0.7 0.146 8203
 8205 3 -23.31 124.08 -0.6 0.173 8204
 8206 3 -23.55 123.98 -0.7 0.077 8205
 8207 3 -23.75 124.08 -0.76 0.096 8206
 8208 3 -23.95 124.18 -0.85 0.113 8207
 8209 3 -24.15 124.08 -0.82 0.107 8208
 8210 3 -24.33 123.98 -0.79 0.085 8209
 8211 3 -24.48 123.98 -0.86 0.078 8210
 8212 3 -24.59 123.98 -0.96 0.134 8211
 8213 3 -24.7 123.88 -0.95 0.075 8212
 8214 3 -24.8 123.88 -0.99 0.075 8213
 8215 3 -24.88 123.78 -1.01 0.052 8214
 8216 3 -23.31 124.28 -0.18 0.107 8205
 8217 3 -23.38 124.28 -0.01 0.11 8216
 8218 3 -23.48 124.38 0.03 0.112 8217
 8219 3 -23.54 124.58 0.09 0.13 8218
 8220 3 -23.46 124.58 0.2 0.184 8219
 8221 3 -23.42 124.48 0.31 0.171 8220
 8222 3 -23.17 124.58 0.33 0.083 8221
 8223 3 -23.02 124.58 0.34 0.083 8222
 8224 3 -22.93 124.58 0.43 0.098 8223
 8225 3 -22.86 124.68 0.55 0.117 8224
 8226 3 -23.67 124.68 0.28 0.051 8220
 8227 3 -23.76 124.78 0.35 0.105 8226
 8228 3 -23.77 124.88 0.42 0.14 8227
 8229 3 -23.69 124.98 0.62 0.115 8228
 8230 3 -23.69 124.98 0.75 0.108 8229
 8231 3 -23.54 124.88 0.88 0.081 8230
 8232 3 -23.47 124.88 0.97 0.09 8231
 8233 3 -23.45 125.08 1.03 0.055 8232
 8234 3 -23.47 125.18 1.04 0.108 8233
 8235 3 -23.33 125.28 1.06 0.000125 8234
 8236 3 -23.16 123.98 -1.68 0.087 8198
 8237 3 -21.96 123.58 -2.43 0.166 8172
 8238 3 -21.47 122.98 -2.88 0.099 8097
 8239 3 -21.64 122.98 -2.88 0.099 8238
 8240 3 -21.88 123.08 -2.92 0.112 8239
 8241 3 -21.92 123.18 -3 0.073 8240
 8242 3 -21.85 123.28 -3.19 0.147 8241
 8243 3 -21.74 123.18 -3.24 0.111 8242
 8244 3 -18.27 123.48 -4.73 0.136 8051
 8245 3 -18.3 123.68 -4.88 0.000125 8244
 8246 3 -18.25 123.68 -4.96 0.000125 8245
 8247 3 -18.17 123.88 -5.1 0.056 8046
 8248 3 -18.26 123.78 -5.03 0.047 8247
 8249 3 -15.87 124.18 -5.85 0.049 8034
 8250 3 -15.83 124.28 -5.7 0.149 8249
 8251 3 -15.87 124.38 -5.57 0.136 8250
 8252 3 -20.62 119.98 -7.92 0.142 7789
 8253 3 -20.73 119.98 -7.98 0.178 8252
 8254 3 -20.87 119.98 -8.1 0.179 8253
 8255 3 -20.97 120.28 -8.18 0.167 8254
 8256 3 -21.05 120.38 -8.24 0.215 8255
 8257 3 -21.23 120.38 -8.38 0.327 8256
 8258 3 -21.35 120.38 -8.43 0.415 8257
 8259 3 -21.51 120.38 -8.44 0.517 8258
 8260 3 -21.64 120.48 -8.55 0.634 8259
 8261 3 -20.59 120.38 -8.71 0.12 8260
 8262 3 -20.45 120.28 -8.69 0.1 8261
 8263 3 -20.36 120.38 -8.76 0.118 8262
 8264 3 -20.14 120.38 -8.84 0.126 8263
 8265 3 -19.96 120.48 -8.9 0.115 8264
 8266 3 -19.77 120.58 -9 0.118 8265
 8267 3 -19.55 120.58 -9.1 0.165 8266
 8268 3 -19.13 120.58 -9.16 0.076 8267
 8269 3 -18.92 120.59 -9.23 0.17 8268
 8270 3 -18.71 120.48 -9.24 0.166 8269
 8271 3 -18.39 120.49 -9.22 0.121 8270
 8272 3 -18.11 120.39 -9.26 0.071 8271
 8273 3 -17.94 120.39 -9.29 0.068 8272
 8274 3 -17.82 120.39 -9.25 0.083 8273
 8275 3 -17.64 120.39 -9.26 0.101 8274
 8276 3 -17.47 120.39 -9.19 0.09 8275
 8277 3 -17.35 120.29 -9.14 0.124 8276
 8278 3 -17.26 120.19 -9.12 0.131 8277
 8279 3 -17.17 119.99 -9.16 0.111 8278
 8280 3 -16.99 119.89 -9.2 0.094 8279
 8281 3 -16.84 119.79 -9.23 0.141 8280
 8282 3 -17.01 119.69 -9.28 0.096 8281
 8283 3 -17.09 119.59 -9.43 0.091 8282
 8284 3 -16.9 119.39 -9.5 0.114 8283
 8285 3 -16.85 119.29 -9.49 0.056 8284
 8286 3 -21.81 120.48 -8.6 0.463 8260
 8287 3 -22.04 120.78 -8.15 0.052 8286
 8288 3 -21.86 120.48 -8.64 0.483 8286
 8289 3 -21.84 120.38 -9.01 0.338 8288
 8290 3 -22 119.98 -9.05 0.165 8289
 8291 3 -22.11 119.98 -9.09 0.15 8290
 8292 3 -22.14 120.08 -9.35 0.263 8291
 8293 3 -21.95 120.08 -9.53 0.169 8292
 8294 3 -21.86 120.18 -9.64 0.078 8293
 8295 3 -21.83 120.28 -9.74 0.076 8294
 8296 3 -21.92 120.28 -9.75 0.08 8295
 8297 3 -21.89 120.38 -9.64 0.091 8296
 8298 3 -22.48 120.08 -9.26 0.199 8292
 8299 3 -22.68 120.18 -9.3 0.18 8298
 8300 3 -22.82 120.08 -9.3 0.142 8299
 8301 3 -22.97 119.98 -9.42 0.123 8300
 8302 3 -23 119.88 -9.49 0.18 8301
 8303 3 -23.19 119.78 -9.42 0.146 8302
 8304 3 -23.51 119.78 -9.39 0.089 8303
 8305 3 -23.64 119.78 -9.4 0.146 8304
 8306 3 -23.77 119.78 -9.4 0.175 8305
 8307 3 -23.88 119.68 -9.47 0.169 8306
 8308 3 -24.09 119.68 -9.47 0.158 8307
 8309 3 -24.23 119.68 -9.54 0.131 8308
 8310 3 -24.33 119.68 -9.56 0.147 8309
 8311 3 -24.31 119.77 -9.86 0.117 8310
 8312 3 -24.36 119.87 -9.95 0.143 8311
 8313 3 -24.39 119.97 -10.08 0.181 8312
 8314 3 -24.51 119.97 -10.23 0.147 8313
 8315 3 -24.57 120.07 -10.38 0.141 8314
 8316 3 -24.66 120.17 -10.5 0.154 8315
 8317 3 -24.73 120.27 -10.61 0.156 8316
 8318 3 -24.88 120.17 -10.78 0.121 8317
 8319 3 -24.87 120.07 -10.95 0.148 8318
 8320 3 -24.91 120.17 -11.1 0.219 8319
 8321 3 -24.9 120.17 -11.23 0.311 8320
 8322 3 -24.86 120.17 -11.33 0.408 8321
 8323 3 -24.84 120.07 -11.4 0.383 8322
 8324 3 -24.81 119.97 -11.51 0.365 8323
 8325 3 -24.77 119.87 -11.67 0.372 8324
 8326 3 -24.68 119.78 -11.81 0.368 8325
 8327 3 -24.69 119.78 -11.99 0.414 8326
 8328 3 -24.7 119.88 -12.21 0.351 8327
 8329 3 -24.58 119.98 -12.32 0.343 8328
 8330 3 -24.44 120.08 -12.4 0.291 8329
 8331 3 -24.32 120.08 -12.46 0.27 8330
 8332 3 -24.1 120.48 -12.42 0.148 8331
 8333 3 -24.15 120.68 -12.41 0.075 8332
 8334 3 -24.16 120.88 -12.54 0.095 8333
 8335 3 -24.64 120.37 -10.65 0.145 8317
 8336 3 -24.75 120.47 -10.79 0.132 8335
 8337 3 -24.02 119.28 -9.57 0.123 8308
 8338 3 -24.05 119.08 -9.63 0.097 8337
 8339 3 -23.94 119.88 -9.25 0.064 8306
 8340 3 -24.1 119.98 -9.24 0.094 8339
 8341 3 -24.17 119.98 -9.17 0.089 8340
 8342 3 -24.29 120.08 -9.14 0.07 8341
 8343 3 -24.32 120.08 -9.05 0.08 8342
 8344 3 -24.29 120.18 -8.9 0.098 8343
 8345 3 -24.35 120.18 -8.77 0.067 8344
 8346 3 -24.46 120.28 -8.7 0.092 8345
 8347 3 -24.55 120.38 -8.57 0.124 8346
 8348 3 -24.71 120.28 -8.48 0.12 8347
 8349 3 -24.82 120.28 -8.35 0.133 8348
 8350 3 -24.98 120.38 -8.21 0.13 8349
 8351 3 -25.14 120.38 -8.13 0.104 8350
 8352 3 -25.36 120.28 -8.1 0.176 8351
 8353 3 -25.44 120.28 -7.95 0.191 8352
 8354 3 -25.58 120.28 -7.86 0.222 8353
 8355 3 -25.73 120.18 -7.64 0.103 8354
 8356 3 -25.81 120.08 -7.52 0.066 8355
 8357 3 -25.9 119.98 -7.46 0.067 8356
 8358 3 -25.87 119.98 -7.36 0.097 8357
 8359 3 -25.82 119.88 -7.22 0.132 8358
 8360 3 -25.85 119.78 -7.05 0.082 8359
 8361 3 -25.87 119.58 -6.99 0.102 8360
 8362 3 -25.9 119.48 -6.96 0.066 8361
 8363 3 -25.9 120.48 -7.94 0.069 8354
 8364 3 -23.24 119.58 -9.41 0.062 8303
 8365 3 -22.71 119.68 -9.61 0.143 8302
 8366 3 -22.53 119.58 -9.6 0.089 8365
 8367 3 -22.51 119.48 -9.58 0.063 8366
 8368 3 -22.55 119.28 -9.66 0.107 8367
 8369 3 -22.54 119.28 -9.78 0.152 8368
 8370 3 -22.36 119.18 -10.01 0.116 8369
 8371 3 -22.3 119.08 -10.12 0.128 8370
 8372 3 -22.25 119.08 -10.21 0.062 8371
 8373 3 -22.17 118.88 -10.25 0.075 8372
 8374 3 -22.1 118.78 -10.29 0.102 8373
 8375 3 -21.98 120.58 -8.99 0.23 8289
 8376 3 -22.2 120.68 -8.88 0.19 8375
 8377 3 -22.39 120.68 -8.75 0.171 8376
 8378 3 -22.5 120.68 -8.72 0.171 8377
 8379 3 -22.7 120.68 -8.88 0.109 8378
 8380 3 -22.85 120.58 -8.97 0.123 8379
 8381 3 -22.99 120.58 -9.03 0.12 8380
 8382 3 -23.1 120.58 -9.14 0.076 8381
 8383 3 -21.91 120.38 -8.68 0.483 8288
 8384 3 -21.05 119.78 -8.06 0.117 8254
 8385 3 -21.25 119.78 -8.1 0.103 8384
 8386 3 -21.4 119.78 -8.07 0.094 8385
 8387 3 -21.55 119.88 -8.01 0.067 8386
 8388 3 -22.19 114.98 -1.76 0.23 6882
 8389 3 -22.42 115.18 -1.74 0.112 8388
 8390 3 -22.57 115.28 -1.79 0.109 8389
 8391 3 -22.63 115.38 -1.8 0.103 8390
 8392 3 -22.73 115.48 -1.79 0.113 8391
 8393 3 -22.94 115.58 -1.79 0.14 8392
 8394 3 -23.11 115.58 -1.85 0.114 8393
 8395 3 -23.19 115.58 -1.99 0.094 8394
 8396 3 -23.33 115.68 -2.04 0.113 8395
 8397 3 -23.48 115.68 -2.1 0.138 8396
 8398 3 -23.66 115.78 -2.1 0.12 8397
 8399 3 -23.84 115.78 -2.14 0.093 8398
 8400 3 -24.04 115.78 -2.18 0.12 8399
 8401 3 -24.21 115.78 -2.14 0.148 8400
 8402 3 -24.33 115.88 -2.18 0.19 8401
 8403 3 -24.2 115.98 -2.37 0.176 8402
 8404 3 -24.19 116.08 -2.46 0.227 8403
 8405 3 -24.36 116.38 -2.39 0.049 8404
 8406 3 -24.28 116.48 -2.33 0.077 8405
 8407 3 -24.31 116.58 -2.28 0.105 8406
 8408 3 -23.98 115.88 -2.56 0.164 8404
 8409 3 -24.09 115.68 -2.69 0.131 8408
 8410 3 -23.85 115.88 -2.69 0.098 8409
 8411 3 -23.69 115.98 -2.74 0.099 8410
 8412 3 -23.62 116.08 -2.85 0.093 8411
 8413 3 -23.62 116.18 -2.91 0.082 8412
 8414 3 -23.49 116.28 -2.94 0.000125 8413
 8415 3 -24.16 115.58 -2.77 0.136 8409
 8416 3 -23.97 115.68 -2.86 0.075 8415
 8417 3 -24.54 115.78 -2.08 0.143 8402
 8418 3 -24.64 115.98 -1.98 0.111 8417
 8419 3 -24.74 115.98 -1.95 0.121 8418
 8420 3 -24.88 116.08 -1.94 0.107 8419
 8421 3 -25 116.18 -1.92 0.123 8420
 8422 3 -25.18 116.18 -1.92 0.149 8421
 8423 3 -25.33 116.38 -1.94 0.18 8422
 8424 3 -25.56 116.48 -2.01 0.204 8423
 8425 3 -25.63 116.58 -2.09 0.246 8424
 8426 3 -25.79 116.58 -2.14 0.343 8425
 8427 3 -25.83 116.68 -2.26 0.404 8426
 8428 3 -26.13 116.68 -2.24 0.5 8427
 8429 3 -26.24 116.68 -2.25 0.56 8428
 8430 3 -26.4 116.58 -2.29 0.599 8429
 8431 3 -26.53 116.58 -2.34 0.55 8430
 8432 3 -26.63 116.58 -2.37 0.492 8431
 8433 3 -26.83 116.28 -2.08 0.275 8432
 8434 3 -26.82 115.68 -1.92 0.096 8433
 8435 3 -26.87 115.48 -1.88 0.126 8434
 8436 3 -26.93 115.48 -1.81 0.131 8435
 8437 3 -27.1 115.48 -1.63 0.103 8436
 8438 3 -27.11 115.38 -1.52 0.064 8437
 8439 3 -26.85 115.98 -2.26 0.078 8433
 8440 3 -26.92 115.78 -2.24 0.063 8439
 8441 3 -26.57 116.88 -2.92 0.183 8432
 8442 3 -26.76 116.98 -2.99 0.123 8441
 8443 3 -26.89 116.88 -3.11 0.087 8442
 8444 3 -26.96 116.78 -3.09 0.162 8443
 8445 3 -27.2 116.98 -3.07 0.102 8444
 8446 3 -27.32 116.98 -3.09 0.085 8445
 8447 3 -27.48 116.98 -3.09 0.123 8446
 8448 3 -27.61 116.98 -3.15 0.124 8447
 8449 3 -27.51 116.88 -3.46 0.09 8448
 8450 3 -27.55 116.88 -3.57 0.078 8449
 8451 3 -26.38 116.08 -1.7 0.127 8429
 8452 3 -26.4 115.98 -1.65 0.105 8451
 8453 3 -26.54 115.98 -1.7 0.059 8452
 8454 3 -24.42 111.78 0.47 0.321 6856
 8455 3 -24.43 111.58 0.36 0.274 8454
 8456 3 -24.36 111.48 0.25 0.306 8455
 8457 3 -24.39 111.38 0.11 0.363 8456
 8458 3 -24.45 111.38 -0.04 0.4 8457
 8459 3 -24.43 111.28 -0.14 0.467 8458
 8460 3 -24.41 111.18 -0.29 0.511 8459
 8461 3 -24.46 111.18 -0.41 0.566 8460
 8462 3 -24.39 110.98 -0.46 0.614 8461
 8463 3 -24.3 110.88 -0.61 0.617 8462
 8464 3 -24.24 110.78 -0.72 0.609 8463
 8465 3 -24.26 110.58 -0.79 0.586 8464
 8466 3 -24.2 110.48 -0.79 0.608 8465
 8467 3 -24.15 110.38 -0.89 0.592 8466
 8468 3 -23.96 110.38 -1.06 0.589 8467
 8469 3 -23.57 110.78 -1.44 0.304 8468
 8470 3 -23.26 110.98 -1.56 0.252 8469
 8471 3 -23.11 110.98 -1.6 0.243 8470
 8472 3 -22.93 111.08 -1.67 0.258 8471
 8473 3 -22.76 111.08 -1.78 0.259 8472
 8474 3 -22.57 111.08 -1.89 0.201 8473
 8475 3 -22.42 111.08 -2.02 0.191 8474
 8476 3 -22.28 111.08 -2.13 0.219 8475
 8477 3 -22.15 111.08 -2.21 0.239 8476
 8478 3 -21.98 111.08 -2.34 0.221 8477
 8479 3 -21.83 111.18 -2.42 0.222 8478
 8480 3 -21.67 111.18 -2.55 0.216 8479
 8481 3 -21.5 111.18 -2.68 0.231 8480
 8482 3 -21.31 111.18 -2.78 0.242 8481
 8483 3 -21.2 111.28 -2.97 0.23 8482
 8484 3 -21.06 111.18 -3.15 0.222 8483
 8485 3 -20.88 111.08 -3.2 0.217 8484
 8486 3 -20.75 111.18 -3.32 0.23 8485
 8487 3 -20.66 111.08 -3.5 0.191 8486
 8488 3 -20.51 111.08 -3.66 0.196 8487
 8489 3 -20.42 110.98 -3.77 0.19 8488
 8490 3 -20.26 110.88 -3.9 0.192 8489
 8491 3 -20.15 110.78 -4.02 0.226 8490
 8492 3 -20.02 110.78 -4.09 0.215 8491
 8493 3 -19.88 110.68 -4.22 0.18 8492
 8494 3 -19.73 110.78 -4.33 0.205 8493
 8495 3 -19.58 110.78 -4.41 0.286 8494
 8496 3 -19.77 111.08 -4.7 0.067 8495
 8497 3 -19.78 111.18 -4.85 0.087 8496
 8498 3 -19.77 111.38 -4.95 0.083 8497
 8499 3 -19.78 111.48 -5.05 0.15 8498
 8500 3 -19.4 110.78 -4.43 0.35 8495
 8501 3 -19.24 110.68 -4.45 0.369 8500
 8502 3 -19.03 110.68 -4.54 0.332 8501
 8503 3 -18.86 110.48 -4.65 0.27 8502
 8504 3 -18.78 110.48 -4.75 0.226 8503
 8505 3 -18.7 110.38 -4.89 0.229 8504
 8506 3 -18.62 110.28 -4.99 0.229 8505
 8507 3 -18.57 110.28 -5.13 0.248 8506
 8508 3 -18.51 110.18 -5.24 0.262 8507
 8509 3 -18.69 109.88 -5.41 0.161 8508
 8510 3 -18.7 109.78 -5.57 0.123 8509
 8511 3 -18.72 109.68 -5.74 0.125 8510
 8512 3 -18.7 109.58 -5.86 0.149 8511
 8513 3 -18.71 109.38 -5.93 0.148 8512
 8514 3 -18.74 109.28 -6.01 0.13 8513
 8515 3 -18.73 109.38 -6.3 0.089 8514
 8516 3 -18.82 109.48 -6.37 0.104 8515
 8517 3 -18.99 109.48 -6.4 0.08 8516
 8518 3 -19.09 109.48 -6.39 0.000125 8517
 8519 3 -18.94 109.08 -6.1 0.142 8514
 8520 3 -19.05 108.98 -6.06 0.154 8519
 8521 3 -19.19 108.88 -6 0.116 8520
 8522 3 -19.26 108.78 -6.07 0.158 8521
 8523 3 -19.32 108.68 -6.1 0.154 8522
 8524 3 -19.35 108.48 -6.2 0.181 8523
 8525 3 -19.37 108.38 -6.3 0.191 8524
 8526 3 -19.27 108.08 -6.39 0.19 8525
 8527 3 -19.18 107.98 -6.47 0.175 8526
 8528 3 -19.07 107.78 -6.45 0.159 8527
 8529 3 -18.92 107.68 -6.48 0.146 8528
 8530 3 -18.87 107.48 -6.53 0.143 8529
 8531 3 -18.87 107.38 -6.5 0.176 8530
 8532 3 -18.87 107.28 -6.57 0.186 8531
 8533 3 -18.74 107.08 -6.44 0.12 8532
 8534 3 -18.71 106.98 -6.41 0.137 8533
 8535 3 -18.65 106.88 -6.29 0.119 8534
 8536 3 -18.6 106.68 -6.28 0.131 8535
 8537 3 -18.47 106.58 -6.26 0.106 8536
 8538 3 -18.51 106.38 -6.21 0.109 8537
 8539 3 -18.5 106.28 -6.09 0.113 8538
 8540 3 -18.47 106.18 -6.03 0.118 8539
 8541 3 -18.32 106.08 -5.98 0.152 8540
 8542 3 -18.23 105.98 -5.89 0.166 8541
 8543 3 -18.12 105.78 -5.75 0.153 8542
 8544 3 -18 105.58 -5.6 0.162 8543
 8545 3 -17.86 105.48 -5.47 0.153 8544
 8546 3 -17.73 105.28 -5.38 0.13 8545
 8547 3 -17.59 105.18 -5.31 0.156 8546
 8548 3 -17.46 104.98 -5.21 0.177 8547
 8549 3 -17.27 104.78 -5.19 0.167 8548
 8550 3 -17.13 104.68 -5.11 0.158 8549
 8551 3 -16.99 104.58 -5.08 0.136 8550
 8552 3 -16.86 104.48 -5.06 0.15 8551
 8553 3 -16.83 104.28 -5.04 0.154 8552
 8554 3 -16.77 104.18 -4.95 0.152 8553
 8555 3 -16.71 103.98 -4.93 0.134 8554
 8556 3 -16.65 103.78 -4.85 0.129 8555
 8557 3 -16.53 103.68 -4.77 0.128 8556
 8558 3 -16.42 103.58 -4.7 0.185 8557
 8559 3 -16.34 103.38 -4.73 0.174 8558
 8560 3 -16.27 103.18 -4.78 0.178 8559
 8561 3 -16.14 103.08 -4.84 0.146 8560
 8562 3 -16.01 102.88 -4.84 0.137 8561
 8563 3 -15.96 102.78 -4.85 0.097 8562
 8564 3 -15.94 102.58 -4.88 0.132 8563
 8565 3 -15.95 102.28 -4.89 0.16 8564
 8566 3 -16.07 102.18 -4.8 0.131 8565
 8567 3 -16.05 101.98 -4.81 0.124 8566
 8568 3 -16.02 101.88 -4.79 0.117 8567
 8569 3 -16.04 101.78 -4.82 0.171 8568
 8570 3 -16.04 101.58 -4.76 0.173 8569
 8571 3 -16.12 101.38 -4.73 0.139 8570
 8572 3 -16.13 101.28 -4.66 0.136 8571
 8573 3 -16.14 101.08 -4.6 0.166 8572
 8574 3 -16.08 101.08 -4.5 0.131 8573
 8575 3 -16.1 100.98 -4.35 0.166 8574
 8576 3 -16.01 101.18 -4.18 0.109 8575
 8577 3 -15.94 101.28 -4.24 0.000125 8576
 8578 3 -16.13 100.88 -4.38 0.139 8575
 8579 3 -16.2 100.68 -4.36 0.147 8578
 8580 3 -16.33 100.58 -4.32 0.168 8579
 8581 3 -16.56 100.48 -4.3 0.127 8580
 8582 3 -16.71 100.38 -4.34 0.142 8581
 8583 3 -16.86 100.48 -4.35 0.133 8582
 8584 3 -17.1 100.48 -4.35 0.142 8583
 8585 3 -17.25 100.48 -4.36 0.147 8584
 8586 3 -17.43 100.38 -4.37 0.128 8585
 8587 3 -17.61 100.48 -4.38 0.098 8586
 8588 3 -17.77 100.48 -4.21 0.212 8587
 8589 3 -17.91 100.38 -4.13 0.286 8588
 8590 3 -18.06 100.48 -4.1 0.307 8589
 8591 3 -18.2 100.58 -4.08 0.31 8590
 8592 3 -18.03 100.98 -3.68 0.124 8591
 8593 3 -18.03 101.08 -3.63 0.000125 8592
 8594 3 -18.58 100.48 -4.36 0.158 8591
 8595 3 -18.76 100.48 -4.41 0.153 8594
 8596 3 -18.9 100.48 -4.35 0.189 8595
 8597 3 -19.18 100.48 -4.5 0.144 8596
 8598 3 -19.28 100.38 -4.54 0.149 8597
 8599 3 -19.41 100.48 -4.6 0.133 8598
 8600 3 -19.47 100.28 -4.58 0.123 8599
 8601 3 -19.61 100.28 -4.62 0.099 8600
 8602 3 -19.7 100.28 -4.76 0.104 8601
 8603 3 -19.82 100.18 -4.8 0.171 8602
 8604 3 -20.01 100.08 -4.76 0.17 8603
 8605 3 -20.15 100.08 -4.76 0.158 8604
 8606 3 -20.29 99.84 -4.77 0.151 8605
 8607 3 -20.42 99.75 -4.78 0.136 8606
 8608 3 -20.5 99.59 -4.76 0.122 8607
 8609 3 -20.64 99.55 -4.82 0.125 8608
 8610 3 -20.73 99.49 -4.82 0.137 8609
 8611 3 -20.88 99.5 -4.82 0.192 8610
 8612 3 -21.04 99.51 -4.87 0.238 8611
 8613 3 -21.11 99.44 -4.96 0.188 8612
 8614 3 -21.08 99.38 -5.15 0.118 8613
 8615 3 -21.16 99.38 -5.26 0.105 8614
 8616 3 -21.23 99.37 -5.48 0.157 8615
 8617 3 -21.32 99.42 -5.64 0.166 8616
 8618 3 -21.47 99.49 -5.77 0.143 8617
 8619 3 -21.6 99.55 -5.91 0.139 8618
 8620 3 -21.75 99.55 -6.05 0.117 8619
 8621 3 -21.83 99.51 -6.25 0.108 8620
 8622 3 -21.97 99.47 -6.33 0.146 8621
 8623 3 -22.04 99.45 -6.46 0.11 8622
 8624 3 -22.11 99.39 -6.56 0.161 8623
 8625 3 -22.13 99.38 -6.66 0.143 8624
 8626 3 -22.3 99.44 -6.79 0.142 8625
 8627 3 -22.33 99.47 -6.95 0.144 8626
 8628 3 -22.46 99.42 -7.04 0.135 8627
 8629 3 -22.54 99.29 -7.14 0.128 8628
 8630 3 -22.54 99.18 -7.24 0.137 8629
 8631 3 -22.62 99.11 -7.26 0.124 8630
 8632 3 -22.71 99 -7.34 0.103 8631
 8633 3 -22.84 98.91 -7.42 0.14 8632
 8634 3 -22.97 98.87 -7.51 0.169 8633
 8635 3 -23.1 98.77 -7.65 0.158 8634
 8636 3 -23.13 98.68 -7.75 0.164 8635
 8637 3 -23.04 98.53 -7.94 0.135 8636
 8638 3 -23.03 98.4 -8.11 0.119 8637
 8639 3 -23.12 98.31 -8.28 0.128 8638
 8640 3 -23.19 98.2 -8.35 0.148 8639
 8641 3 -23.09 97.99 -8.51 0.118 8640
 8642 3 -23 97.84 -8.62 0.098 8641
 8643 3 -22.98 97.72 -8.68 0.122 8642
 8644 3 -22.97 97.62 -8.7 0.168 8643
 8645 3 -22.65 97.58 -8.79 0.119 8644
 8646 3 -22.44 97.59 -8.85 0.161 8645
 8647 3 -22.27 97.65 -9 0.133 8646
 8648 3 -22.18 97.78 -9.08 0.104 8647
 8649 3 -22.04 97.77 -9.16 0.096 8648
 8650 3 -21.87 97.77 -9.2 0.1 8649
 8651 3 -21.84 97.7 -9.3 0.109 8650
 8652 3 -21.91 97.59 -9.52 0.136 8651
 8653 3 -21.92 97.51 -9.71 0.122 8652
 8654 3 -21.94 97.52 -9.89 0.143 8653
 8655 3 -21.85 97.48 -10.05 0.152 8654
 8656 3 -21.79 97.5 -10.19 0.19 8655
 8657 3 -21.62 97.57 -10.28 0.15 8656
 8658 3 -21.52 97.48 -10.43 0.272 8657
 8659 3 -21.49 97.43 -10.53 0.319 8658
 8660 3 -21.4 97.43 -10.62 0.336 8659
 8661 3 -21.34 97.31 -10.73 0.317 8660
 8662 3 -21.37 97.37 -10.91 0.366 8661
 8663 3 -21.38 97.38 -11.04 0.389 8662
 8664 3 -21.41 97.49 -11.24 0.382 8663
 8665 3 -21.45 97.41 -11.3 0.353 8664
 8666 3 -21.76 97.04 -11.29 0.101 8665
 8667 3 -21.85 96.95 -11.31 0.117 8666
 8668 3 -21.94 96.85 -11.21 0.106 8667
 8669 3 -21.1 97.68 -11.4 0.196 8665
 8670 3 -20.88 97.83 -11.61 0.073 8669
 8671 3 -20.76 97.89 -11.69 0.081 8670
 8672 3 -20.72 97.94 -11.77 0.059 8671
 8673 3 -20.68 97.99 -11.92 0.094 8672
 8674 3 -20.73 98.05 -12.05 0.038 8673
 8675 3 -17.45 100.18 -4.42 0.088 8586
 8676 3 -17.52 100.08 -4.44 0.106 8675
 8677 3 -17.54 99.9 -4.33 0.105 8676
 8678 3 -17.61 99.77 -4.32 0.116 8677
 8679 3 -17.76 99.59 -4.29 0.09 8678
 8680 3 -17.89 99.52 -4.18 0.107 8679
 8681 3 -18.01 99.46 -4.1 0.127 8680
 8682 3 -18.15 99.3 -4.1 0.069 8681
 8683 3 -15.88 102.78 -4.5 0.137 8564
 8684 3 -15.85 102.78 -4.39 0.149 8683
 8685 3 -15.91 102.78 -4.26 0.167 8684
 8686 3 -16.29 102.78 -4.17 0.085 8685
 8687 3 -18.98 107.48 -6.96 0.1 8532
 8688 3 -18.95 107.48 -7.1 0.129 8687
 8689 3 -18.92 107.38 -7.27 0.135 8688
 8690 3 -18.96 107.28 -7.46 0.1 8689
 8691 3 -19.09 107.18 -7.48 0.102 8690
 8692 3 -19.61 108.48 -6.28 0.091 8525
 8693 3 -19.75 108.38 -6.29 0.047 8692
 8694 3 -19.9 108.28 -6.23 0.072 8693
 8695 3 -20.03 108.28 -6.31 0.083 8694
 8696 3 -20.1 108.28 -6.4 0.111 8695
 8697 3 -18.23 110.28 -5.34 0.223 8508
 8698 3 -18.15 110.48 -5.5 0.239 8697
 8699 3 -17.97 110.58 -5.66 0.234 8698
 8700 3 -17.84 110.68 -5.79 0.218 8699
 8701 3 -17.8 110.78 -5.94 0.192 8700
 8702 3 -17.69 110.98 -6.06 0.18 8701
 8703 3 -17.61 110.98 -6.15 0.174 8702
 8704 3 -17.53 110.98 -6.24 0.163 8703
 8705 3 -17.49 111.08 -6.4 0.153 8704
 8706 3 -17.4 111.18 -6.41 0.2 8705
 8707 3 -17.39 111.38 -6.43 0.162 8706
 8708 3 -17.13 111.38 -6.57 0.264 8707
 8709 3 -16.87 111.38 -6.75 0.278 8708
 8710 3 -16.73 111.48 -6.83 0.312 8709
 8711 3 -16.55 111.48 -6.96 0.329 8710
 8712 3 -16.23 111.48 -7.13 0.251 8711
 8713 3 -16.04 111.38 -7.2 0.252 8712
 8714 3 -15.86 111.28 -7.38 0.208 8713
 8715 3 -15.77 111.18 -7.53 0.23 8714
 8716 3 -15.71 111.18 -7.63 0.236 8715
 8717 3 -15.56 111.09 -7.71 0.225 8716
 8718 3 -15.4 111.09 -7.78 0.203 8717
 8719 3 -15.33 111.09 -7.86 0.214 8718
 8720 3 -15.21 111.09 -8 0.221 8719
 8721 3 -15.09 111.09 -8.16 0.233 8720
 8722 3 -15.05 111.09 -8.27 0.23 8721
 8723 3 -14.9 111.09 -8.49 0.21 8722
 8724 3 -14.85 110.99 -8.6 0.238 8723
 8725 3 -14.91 110.59 -8.62 0.119 8724
 8726 3 -15.05 110.49 -8.7 0.093 8725
 8727 3 -15.1 110.29 -8.79 0.118 8726
 8728 3 -15.3 110.19 -8.9 0.111 8727
 8729 3 -15.4 110.19 -8.97 0.122 8728
 8730 3 -15.6 110.19 -9.08 0.095 8729
 8731 3 -15.72 110.19 -9.14 0.076 8730
 8732 3 -15.78 110.09 -9.19 0.08 8731
 8733 3 -15.88 109.99 -9.3 0.081 8732
 8734 3 -16.04 109.99 -9.44 0.102 8733
 8735 3 -16.07 109.99 -9.57 0.105 8734
 8736 3 -16.22 110.19 -9.64 0.059 8735
 8737 3 -16.31 110.19 -9.71 0.047 8736
 8738 3 -16.42 110.19 -9.79 0.106 8737
 8739 3 -16.39 110.19 -9.93 0.107 8738
 8740 3 -16.4 110.09 -10.06 0.022 8739
 8741 3 -14.76 111.09 -8.77 0.218 8724
 8742 3 -14.69 111.09 -8.91 0.243 8741
 8743 3 -14.68 111.29 -9.12 0.223 8742
 8744 3 -14.65 111.19 -9.32 0.22 8743
 8745 3 -14.63 111.19 -9.5 0.201 8744
 8746 3 -14.59 111.19 -9.63 0.209 8745
 8747 3 -14.53 111.19 -9.78 0.225 8746
 8748 3 -14.59 111.09 -9.94 0.199 8747
 8749 3 -14.55 110.99 -10.05 0.198 8748
 8750 3 -14.54 110.89 -10.23 0.215 8749
 8751 3 -14.52 110.79 -10.4 0.19 8750
 8752 3 -14.58 110.79 -10.51 0.212 8751
 8753 3 -14.55 110.69 -10.63 0.23 8752
 8754 3 -14.44 110.59 -10.71 0.24 8753
 8755 3 -14.41 110.49 -10.82 0.247 8754
 8756 3 -14.28 110.39 -10.86 0.308 8755
 8757 3 -13.75 110.09 -10.51 0.118 8756
 8758 3 -13.6 110.09 -10.48 0.105 8757
 8759 3 -13.51 109.99 -10.44 0.08 8758
 8760 3 -13.4 109.89 -10.36 0.089 8759
 8761 3 -13.34 109.69 -10.4 0.11 8760
 8762 3 -13.28 109.59 -10.42 0.087 8761
 8763 3 -13.18 109.59 -10.38 0.121 8762
 8764 3 -13.23 109.49 -10.21 0.108 8763
 8765 3 -13.16 109.29 -10.18 0.105 8764
 8766 3 -13.14 109.19 -10.12 0.144 8765
 8767 3 -13.1 109.29 -10.01 0.347 8766
 8768 3 -13.09 109.19 -9.9 0.411 8767
 8769 3 -12.99 109.19 -9.78 0.438 8768
 8770 3 -12.96 109.09 -9.67 0.468 8769
 8771 3 -12.96 109.09 -9.5 0.467 8770
 8772 3 -12.97 108.99 -9.38 0.453 8771
 8773 3 -13.07 108.99 -9.23 0.319 8772
 8774 3 -13.09 108.99 -9.06 0.212 8773
 8775 3 -12.57 108.59 -9.44 0.131 8772
 8776 3 -12.48 108.59 -9.32 0.134 8775
 8777 3 -12.38 108.59 -9.13 0.087 8776
 8778 3 -12.38 108.49 -8.98 0.098 8777
 8779 3 -12.59 108.59 -8.87 0.125 8778
 8780 3 -12.78 108.49 -8.79 0.096 8779
 8781 3 -12.86 108.49 -8.79 0.13 8780
 8782 3 -13 108.49 -8.63 0.085 8781
 8783 3 -12.96 108.59 -8.47 0.079 8782
 8784 3 -12.99 108.59 -8.33 0.112 8783
 8785 3 -13.08 108.59 -8.19 0.062 8784
 8786 3 -13.18 108.69 -8.1 0.053 8785
 8787 3 -13.2 108.69 -8 0.117 8786
 8788 3 -13.18 108.69 -7.85 0.104 8787
 8789 3 -13.15 108.69 -7.68 0.113 8788
 8790 3 -13.17 108.79 -7.53 0.126 8789
 8791 3 -12.98 108.89 -7.5 0.109 8790
 8792 3 -12.85 108.89 -7.43 0.077 8791
 8793 3 -12.77 108.89 -7.31 0.139 8792
 8794 3 -12.59 108.79 -7.23 0.092 8793
 8795 3 -12.39 108.79 -7.16 0.11 8794
 8796 3 -12.22 108.79 -7.1 0.114 8795
 8797 3 -12.1 108.89 -7.12 0.098 8796
 8798 3 -11.93 108.89 -7.12 0.049 8797
 8799 3 -12.95 109.59 -10.58 0.143 8763
 8800 3 -12.79 109.59 -10.75 0.123 8799
 8801 3 -12.82 109.59 -11.02 0.1 8800
 8802 3 -14.43 110.39 -11.1 0.208 8756
 8803 3 -14.37 110.39 -11.25 0.215 8802
 8804 3 -14.33 110.29 -11.4 0.205 8803
 8805 3 -14.24 110.29 -11.52 0.2 8804
 8806 3 -14.08 110.39 -11.66 0.256 8805
 8807 3 -13.98 110.39 -11.77 0.306 8806
 8808 3 -13.86 110.39 -11.93 0.316 8807
 8809 3 -13.69 110.39 -12.05 0.313 8808
 8810 3 -13.71 110.39 -12.2 0.301 8809
 8811 3 -13.67 110.39 -12.35 0.252 8810
 8812 3 -13.68 110.38 -12.53 0.221 8811
 8813 3 -13.6 110.28 -12.76 0.209 8812
 8814 3 -13.62 110.28 -12.93 0.199 8813
 8815 3 -13.66 110.28 -13.1 0.139 8814
 8816 3 -13.65 110.28 -13.24 0.153 8815
 8817 3 -13.59 110.18 -13.39 0.186 8816
 8818 3 -13.52 110.18 -13.54 0.193 8817
 8819 3 -13.49 110.18 -13.64 0.233 8818
 8820 3 -13.29 110.08 -13.78 0.205 8819
 8821 3 -13.17 110.08 -13.89 0.24 8820
 8822 3 -13.05 110.08 -14 0.307 8821
 8823 3 -12.93 110.08 -14.1 0.328 8822
 8824 3 -12.81 110.08 -14.23 0.332 8823
 8825 3 -12.76 109.98 -14.31 0.323 8824
 8826 3 -12.38 109.78 -14.26 0.192 8825
 8827 3 -12.23 109.78 -14.31 0.184 8826
 8828 3 -12.07 109.68 -14.38 0.184 8827
 8829 3 -11.88 109.68 -14.42 0.225 8828
 8830 3 -11.63 109.58 -14.44 0.196 8829
 8831 3 -11.43 109.58 -14.49 0.197 8830
 8832 3 -11.28 109.58 -14.5 0.206 8831
 8833 3 -11.11 109.58 -14.5 0.188 8832
 8834 3 -10.94 109.48 -14.4 0.196 8833
 8835 3 -10.79 109.48 -14.4 0.257 8834
 8836 3 -10.77 109.28 -14.08 0.164 8835
 8837 3 -10.69 109.18 -13.91 0.131 8836
 8838 3 -10.58 109.08 -13.79 0.137 8837
 8839 3 -10.55 108.98 -13.66 0.133 8838
 8840 3 -10.58 108.88 -13.56 0.15 8839
 8841 3 -10.69 108.68 -13.47 0.161 8840
 8842 3 -10.69 108.38 -13.43 0.127 8841
 8843 3 -10.67 108.28 -13.39 0.146 8842
 8844 3 -10.68 108.18 -13.4 0.132 8843
 8845 3 -10.63 107.98 -13.42 0.139 8844
 8846 3 -10.62 107.78 -13.44 0.123 8845
 8847 3 -10.67 107.68 -13.48 0.123 8846
 8848 3 -10.66 107.48 -13.52 0.129 8847
 8849 3 -10.65 107.38 -13.46 0.158 8848
 8850 3 -10.69 107.28 -13.56 0.139 8849
 8851 3 -10.73 107.08 -13.65 0.128 8850
 8852 3 -10.73 106.88 -13.72 0.165 8851
 8853 3 -10.34 106.68 -13.52 0.057 8852
 8854 3 -10.29 106.48 -13.55 0.071 8853
 8855 3 -10.22 106.38 -13.59 0.052 8854
 8856 3 -10.19 106.28 -13.64 0.1 8855
 8857 3 -10.14 106.08 -13.68 0.055 8856
 8858 3 -10.14 105.88 -13.64 0.089 8857
 8859 3 -10.09 105.78 -13.61 0.117 8858
 8860 3 -10.01 105.68 -13.44 0.099 8859
 8861 3 -10.07 105.58 -13.47 0.11 8860
 8862 3 -10.08 105.38 -13.43 0.074 8861
 8863 3 -10.04 105.28 -13.4 0.079 8862
 8864 3 -10.13 105.18 -13.56 0.141 8863
 8865 3 -10.26 105.08 -13.7 0.161 8864
 8866 3 -10.45 105.08 -13.83 0.146 8865
 8867 3 -10.58 105.08 -13.9 0.087 8866
 8868 3 -10.88 106.78 -13.93 0.171 8852
 8869 3 -10.84 106.48 -13.99 0.146 8868
 8870 3 -10.87 106.48 -14.07 0.14 8869
 8871 3 -10.95 106.38 -14.22 0.154 8870
 8872 3 -11.08 106.28 -14.28 0.16 8871
 8873 3 -11.32 106.18 -14.33 0.131 8872
 8874 3 -11.47 106.08 -14.29 0.147 8873
 8875 3 -11.57 106.08 -14.34 0.153 8874
 8876 3 -11.73 105.98 -14.27 0.141 8875
 8877 3 -12.03 106.08 -14.26 0.13 8876
 8878 3 -12.22 106.08 -14.28 0.161 8877
 8879 3 -12.42 105.88 -14.31 0.095 8878
 8880 3 -12.62 105.78 -14.27 0.111 8879
 8881 3 -12.78 105.78 -14.22 0.114 8880
 8882 3 -13.11 105.68 -14.44 0.141 8881
 8883 3 -13.25 105.68 -14.57 0.137 8882
 8884 3 -13.34 105.58 -14.64 0.138 8883
 8885 3 -13.42 105.58 -14.78 0.121 8884
 8886 3 -13.54 105.48 -14.85 0.127 8885
 8887 3 -13.7 105.48 -14.95 0.152 8886
 8888 3 -13.81 105.28 -15.03 0.176 8887
 8889 3 -13.88 105.18 -15.11 0.169 8888
 8890 3 -14.04 105.28 -14.96 0.074 8889
 8891 3 -14.04 105.18 -14.86 0.082 8890
 8892 3 -14.06 105.08 -14.8 0.066 8891
 8893 3 -14.11 104.98 -14.74 0.101 8892
 8894 3 -14.16 104.88 -14.6 0.087 8893
 8895 3 -13.89 104.98 -15.22 0.146 8889
 8896 3 -13.93 104.78 -15.3 0.168 8895
 8897 3 -14.13 104.68 -15.39 0.153 8896
 8898 3 -14.14 104.48 -15.46 0.153 8897
 8899 3 -14.27 104.38 -15.47 0.155 8898
 8900 3 -14.37 104.18 -15.62 0.146 8899
 8901 3 -14.44 104.08 -15.75 0.158 8900
 8902 3 -14.47 103.98 -15.88 0.157 8901
 8903 3 -14.59 103.78 -15.95 0.153 8902
 8904 3 -14.6 103.78 -16.11 0.137 8903
 8905 3 -14.63 103.58 -16.19 0.128 8904
 8906 3 -14.6 103.48 -16.26 0.157 8905
 8907 3 -14.58 103.38 -16.26 0.136 8906
 8908 3 -14.58 103.18 -16.36 0.121 8907
 8909 3 -14.61 103.18 -16.49 0.134 8908
 8910 3 -14.63 102.98 -16.54 0.109 8909
 8911 3 -14.72 102.88 -16.64 0.123 8910
 8912 3 -14.76 102.78 -16.76 0.154 8911
 8913 3 -14.81 102.68 -16.8 0.156 8912
 8914 3 -14.81 102.58 -16.94 0.157 8913
 8915 3 -14.81 102.38 -17.05 0.163 8914
 8916 3 -14.89 102.28 -17.17 0.116 8915
 8917 3 -14.91 102.08 -17.24 0.149 8916
 8918 3 -14.92 101.98 -17.32 0.137 8917
 8919 3 -14.91 101.88 -17.5 0.143 8918
 8920 3 -14.85 101.88 -17.66 0.148 8919
 8921 3 -14.79 101.78 -17.79 0.135 8920
 8922 3 -14.75 101.78 -17.89 0.166 8921
 8923 3 -14.71 101.68 -17.99 0.176 8922
 8924 3 -14.81 101.58 -18.21 0.155 8923
 8925 3 -14.83 101.48 -18.34 0.184 8924
 8926 3 -14.87 101.48 -18.47 0.267 8925
 8927 3 -14.85 101.28 -18.42 0.333 8926
 8928 3 -14.64 101.18 -18.48 0.468 8927
 8929 3 -14.56 101.08 -18.58 0.51 8928
 8930 3 -14.45 101.08 -18.7 0.503 8929
 8931 3 -14.61 100.88 -18.95 0.38 8930
 8932 3 -14.54 100.88 -18.98 0.228 8931
 8933 3 -14.44 100.78 -19.01 0.138 8932
 8934 3 -14.34 100.68 -18.97 0.172 8933
 8935 3 -14.26 100.58 -19 0.228 8934
 8936 3 -14.21 100.48 -19.06 0.301 8935
 8937 3 -14.12 100.38 -18.99 0.326 8936
 8938 3 -14.09 100.38 -19.35 0.247 8937
 8939 3 -14.23 100.28 -19.58 0.172 8938
 8940 3 -14.3 100.18 -19.71 0.218 8939
 8941 3 -14.3 100.08 -19.79 0.253 8940
 8942 3 -13.95 100.08 -19.66 0.077 8941
 8943 3 -13.94 99.98 -19.79 0.079 8942
 8944 3 -13.84 99.93 -19.89 0.113 8943
 8945 3 -13.81 99.77 -19.94 0.085 8944
 8946 3 -13.77 99.69 -19.98 0.077 8945
 8947 3 -14.28 100.08 -19.96 0.228 8941
 8948 3 -14.18 99.92 -20.2 0.163 8947
 8949 3 -14.36 99.84 -20.37 0.115 8948
 8950 3 -14.48 99.73 -20.49 0.113 8949
 8951 3 -14.64 99.7 -20.56 0.128 8950
 8952 3 -14.76 99.57 -20.61 0.128 8951
 8953 3 -14.88 99.53 -20.66 0.127 8952
 8954 3 -15 99.49 -20.69 0.147 8953
 8955 3 -15.1 99.44 -20.71 0.158 8954
 8956 3 -15.29 99.4 -20.63 0.152 8955
 8957 3 -15.49 99.35 -20.63 0.14 8956
 8958 3 -15.68 99.37 -20.69 0.11 8957
 8959 3 -15.81 99.33 -20.71 0.12 8958
 8960 3 -15.96 99.28 -20.79 0.098 8959
 8961 3 -16.07 99.23 -20.84 0.123 8960
 8962 3 -16.15 99.2 -20.97 0.107 8961
 8963 3 -16.22 99.22 -21.12 0.129 8962
 8964 3 -16.35 99.31 -21.24 0.192 8963
 8965 3 -16.45 99.4 -21.39 0.234 8964
 8966 3 -16.55 99.32 -21.53 0.22 8965
 8967 3 -16.56 99.26 -21.7 0.171 8966
 8968 3 -16.59 99.24 -21.94 0.182 8967
 8969 3 -16.61 99.24 -22.06 0.191 8968
 8970 3 -16.54 99.29 -22.39 0.129 8969
 8971 3 -16.55 99.33 -22.53 0.125 8970
 8972 3 -16.53 99.33 -22.68 0.135 8971
 8973 3 -16.53 99.28 -22.84 0.129 8972
 8974 3 -16.57 99.24 -22.97 0.15 8973
 8975 3 -16.55 99.16 -23.11 0.11 8974
 8976 3 -16.64 99.09 -23.23 0.102 8975
 8977 3 -16.59 99.06 -23.34 0.191 8976
 8978 3 -16.59 99.05 -23.45 0.252 8977
 8979 3 -16.93 98.75 -23.48 0.157 8978
 8980 3 -17.02 98.63 -23.58 0.163 8979
 8981 3 -17.09 98.59 -23.74 0.139 8980
 8982 3 -17.12 98.48 -23.9 0.146 8981
 8983 3 -17.09 98.35 -24.01 0.181 8982
 8984 3 -17.06 98.23 -24.09 0.198 8983
 8985 3 -17.32 98.17 -23.9 0.102 8984
 8986 3 -17.46 98.17 -23.84 0.123 8985
 8987 3 -17.54 98.2 -23.72 0.1 8986
 8988 3 -17.58 98.18 -23.63 0.115 8987
 8989 3 -16.85 98.21 -24.3 0.166 8984
 8990 3 -16.8 98.09 -24.37 0.173 8989
 8991 3 -16.79 97.99 -24.52 0.164 8990
 8992 3 -16.62 97.87 -24.62 0.164 8991
 8993 3 -16.54 97.73 -24.73 0.167 8992
 8994 3 -16.48 97.65 -24.81 0.18 8993
 8995 3 -16.41 97.52 -24.91 0.155 8994
 8996 3 -16.39 97.32 -24.98 0.146 8995
 8997 3 -16.37 97.18 -25.02 0.142 8996
 8998 3 -16.39 97.04 -25.07 0.113 8997
 8999 3 -16.38 96.87 -25.17 0.123 8998
 9000 3 -16.38 96.77 -25.24 0.137 8999
 9001 3 -16.39 96.65 -25.39 0.142 9000
 9002 3 -16.34 96.57 -25.54 0.135 9001
 9003 3 -16.31 96.45 -25.62 0.146 9002
 9004 3 -16.31 96.36 -25.75 0.164 9003
 9005 3 -16.26 96.35 -25.96 0.132 9004
 9006 3 -16.18 96.36 -26.11 0.131 9005
 9007 3 -16.06 96.39 -26.26 0.16 9006
 9008 3 -15.98 96.45 -26.41 0.158 9007
 9009 3 -15.97 96.5 -26.58 0.161 9008
 9010 3 -15.89 96.5 -26.79 0.164 9009
 9011 3 -15.77 96.48 -26.86 0.181 9010
 9012 3 -15.7 96.5 -26.96 0.266 9011
 9013 3 -15.84 96.41 -27.34 0.179 9012
 9014 3 -15.93 96.38 -27.56 0.189 9013
 9015 3 -15.97 96.34 -27.74 0.163 9014
 9016 3 -16.08 96.17 -27.88 0.121 9015
 9017 3 -16.14 95.99 -27.9 0.125 9016
 9018 3 -16.21 95.95 -28 0.118 9017
 9019 3 -16.28 95.84 -28.09 0.088 9018
 9020 3 -16.41 95.74 -28.23 0.126 9019
 9021 3 -16.5 95.71 -28.31 0.125 9020
 9022 3 -16.67 95.64 -28.35 0.098 9021
 9023 3 -16.82 95.56 -28.37 0.185 9022
 9024 3 -16.89 95.51 -28.47 0.231 9023
 9025 3 -17.02 95.5 -28.47 0.243 9024
 9026 3 -17.15 95.45 -28.45 0.214 9025
 9027 3 -17.32 95.37 -28.37 0.176 9026
 9028 3 -17.43 95.34 -28.41 0.165 9027
 9029 3 -17.53 95.29 -28.46 0.158 9028
 9030 3 -17.66 95.23 -28.48 0.164 9029
 9031 3 -17.82 95.2 -28.53 0.182 9030
 9032 3 -17.99 95.18 -28.58 0.184 9031
 9033 3 -18.13 95.15 -28.67 0.22 9032
 9034 3 -18.26 95.12 -28.77 0.253 9033
 9035 3 -18.37 95.1 -28.89 0.26 9034
 9036 3 -18.44 95 -28.98 0.261 9035
 9037 3 -18.47 94.96 -29.08 0.286 9036
 9038 3 -18.28 94.49 -29.27 0.107 9037
 9039 3 -18.26 94.44 -29.39 0.128 9038
 9040 3 -18.45 94.44 -29.46 0.075 9039
 9041 3 -18.48 94.42 -29.57 0.09 9040
 9042 3 -18.61 94.5 -29.69 0.119 9041
 9043 3 -18.75 94.57 -29.72 0.138 9042
 9044 3 -18.88 94.73 -29.75 0.195 9043
 9045 3 -18.86 94.97 -29.69 0.192 9044
 9046 3 -18.9 95.07 -29.82 0.189 9045
 9047 3 -18.98 95.24 -29.76 0.089 9046
 9048 3 -19.09 94.65 -29.98 0.097 9044
 9049 3 -19.19 94.55 -29.88 0.068 9048
 9050 3 -19.29 94.46 -29.83 0.116 9049
 9051 3 -19.47 94.46 -29.77 0.122 9050
 9052 3 -19.69 94.5 -29.79 0.088 9051
 9053 3 -19.75 94.47 -29.88 0.101 9052
 9054 3 -19.9 94.46 -30 0.112 9053
 9055 3 -20 94.39 -30.11 0.114 9054
 9056 3 -20.14 94.39 -30.22 0.159 9055
 9057 3 -20.23 94.41 -30.3 0.148 9056
 9058 3 -20.25 94.17 -30.49 0.093 9057
 9059 3 -20.27 94.09 -30.63 0.173 9058
 9060 3 -20.27 94 -30.7 0.234 9059
 9061 3 -20.57 94.1 -30.78 0.177 9060
 9062 3 -20.78 94.25 -30.9 0.142 9061
 9063 3 -20.99 94.26 -30.91 0.183 9062
 9064 3 -21.1 94.09 -30.93 0.073 9063
 9065 3 -21.22 94.04 -31 0.06 9064
 9066 3 -21.18 94.23 -30.88 0.198 9063
 9067 3 -21.37 94.25 -30.92 0.135 9066
 9068 3 -21.55 94.32 -30.99 0.088 9067
 9069 3 -21.66 94.32 -31.07 0.187 9068
 9070 3 -21.87 94.12 -30.92 0.156 9069
 9071 3 -21.98 94.09 -30.75 0.118 9070
 9072 3 -22.18 94.09 -30.59 0.12 9071
 9073 3 -22.32 94.03 -30.5 0.096 9072
 9074 3 -22.46 93.94 -30.43 0.134 9073
 9075 3 -22.53 93.84 -30.36 0.141 9074
 9076 3 -22.68 93.91 -30.17 0.093 9075
 9077 3 -22.82 93.91 -30.12 0.094 9076
 9078 3 -22.98 93.98 -30.1 0.063 9077
 9079 3 -23.07 94.04 -30.1 0.062 9078
 9080 3 -22.49 93.72 -30.31 0.1 9075
 9081 3 -22.49 93.65 -30.19 0.000125 9080
 9082 3 -21.68 94.43 -30.93 0.119 9069
 9083 3 -21.8 94.61 -31.26 0.443 9082
 9084 3 -21.87 94.73 -31.28 0.48 9083
 9085 3 -21.7 94.63 -31.97 0.106 9084
 9086 3 -21.76 94.62 -32.18 0.12 9085
 9087 3 -21.8 94.55 -32.31 0.112 9086
 9088 3 -21.8 94.41 -32.43 0.13 9087
 9089 3 -21.75 94.26 -32.5 0.145 9088
 9090 3 -21.55 94.19 -32.44 0.134 9089
 9091 3 -21.45 94.14 -32.27 0.102 9090
 9092 3 -21.48 94.04 -32.17 0.09 9091
 9093 3 -21.47 93.95 -32.14 0.077 9092
 9094 3 -21.44 93.78 -32.16 0.104 9093
 9095 3 -21.51 93.61 -32.23 0.122 9094
 9096 3 -21.45 93.46 -32.21 0.076 9095
 9097 3 -21.43 93.33 -32.03 0.07 9096
 9098 3 -21.98 94.12 -32.58 0.079 9089
 9099 3 -22.12 94.04 -32.61 0.084 9098
 9100 3 -22.19 93.96 -32.72 0.031 9099
 9101 3 -22.31 93.99 -32.77 0.089 9100
 9102 3 -22.38 94.02 -32.87 0.132 9101
 9103 3 -22.37 93.95 -33.09 0.074 9102
 9104 3 -22.53 93.85 -33.17 0.083 9103
 9105 3 -22.55 93.69 -33.2 0.113 9104
 9106 3 -22.5 93.54 -33.29 0.059 9105
 9107 3 -22.47 93.48 -33.37 0.08 9106
 9108 3 -22.44 93.36 -33.4 0.000125 9107
 9109 3 -22.56 94.1 -32.81 0.106 9102
 9110 3 -22.73 94.09 -32.82 0.081 9109
 9111 3 -22.91 93.95 -32.76 0.089 9110
 9112 3 -23.09 93.95 -32.77 0.073 9111
 9113 3 -23.21 93.93 -32.87 0.086 9112
 9114 3 -23.34 93.93 -32.87 0.071 9113
 9115 3 -23.58 93.94 -32.91 0.117 9114
 9116 3 -23.74 93.93 -32.91 0.126 9115
 9117 3 -23.89 93.93 -32.92 0.115 9116
 9118 3 -24.01 93.82 -33.04 0.113 9117
 9119 3 -24.11 93.7 -33.09 0.076 9118
 9120 3 -24.33 93.61 -33.04 0.105 9119
 9121 3 -24.45 93.46 -33.06 0.068 9120
 9122 3 -24.59 93.42 -33.05 0.049 9121
 9123 3 -22.08 94.78 -31.02 0.399 9084
 9124 3 -22.13 94.88 -31.03 0.327 9123
 9125 3 -19.86 93.85 -30.79 0.131 9060
 9126 3 -19.75 93.83 -30.9 0.146 9125
 9127 3 -19.82 93.84 -31.02 0.08 9126
 9128 3 -18.13 94.26 -29.49 0.088 9039
 9129 3 -18.04 94.16 -29.44 0.069 9128
 9130 3 -17.98 94.05 -29.48 0.099 9129
 9131 3 -17.88 93.95 -29.51 0.098 9130
 9132 3 -17.84 93.84 -29.44 0.064 9131
 9133 3 -17.8 93.75 -29.4 0.119 9132
 9134 3 -17.7 93.63 -29.5 0.103 9133
 9135 3 -17.56 93.58 -29.56 0.083 9134
 9136 3 -17.42 93.48 -29.49 0.07 9135
 9137 3 -17.5 93.31 -29.49 0.061 9136
 9138 3 -17.52 93.07 -29.58 0.089 9137
 9139 3 -17.48 92.95 -29.64 0.086 9138
 9140 3 -16.18 99.28 -23.58 0.148 8978
 9141 3 -16.09 99.36 -23.61 0.165 9140
 9142 3 -15.89 99.32 -23.43 0.085 9141
 9143 3 -15.75 99.41 -23.35 0.107 9142
 9144 3 -15.72 99.52 -23.3 0.047 9143
 9145 3 -16.11 99.58 -23.74 0.111 9141
 9146 3 -15.96 99.7 -23.85 0.123 9145
 9147 3 -15.88 99.79 -24.06 0.104 9146
 9148 3 -15.79 99.86 -24.19 0.108 9147
 9149 3 -15.67 99.84 -24.34 0.101 9148
 9150 3 -15.51 99.91 -24.5 0.112 9149
 9151 3 -15.47 99.96 -24.58 0.068 9150
 9152 3 -15.45 100.08 -24.68 0.08 9151
 9153 3 -15.45 100.08 -24.81 0.095 9152
 9154 3 -15.48 100.18 -24.95 0.089 9153
 9155 3 -16.85 99.2 -21.88 0.105 8969
 9156 3 -16.96 99.29 -21.97 0.103 9155
 9157 3 -17.12 99.3 -22.06 0.093 9156
 9158 3 -17.32 99.36 -22.04 0.094 9157
 9159 3 -17.44 99.47 -22.1 0.118 9158
 9160 3 -17.53 99.55 -22.13 0.106 9159
 9161 3 -17.68 99.61 -22.13 0.113 9160
 9162 3 -17.83 99.69 -22.11 0.133 9161
 9163 3 -17.93 99.73 -22.26 0.098 9162
 9164 3 -18.05 99.74 -22.33 0.107 9163
 9165 3 -18.19 99.71 -22.39 0.102 9164
 9166 3 -18.37 99.69 -22.42 0.103 9165
 9167 3 -18.56 99.73 -22.4 0.102 9166
 9168 3 -18.75 99.83 -22.44 0.077 9167
 9169 3 -18.87 99.89 -22.44 0.09 9168
 9170 3 -18.93 99.98 -22.38 0.082 9169
 9171 3 -19.02 100.08 -22.39 0.084 9170
 9172 3 -19.02 100.18 -22.39 0.096 9171
 9173 3 -18.93 100.28 -22.37 0.079 9172
 9174 3 -18.9 100.48 -22.25 0.068 9173
 9175 3 -18.9 100.58 -22.23 0.1 9174
 9176 3 -19.02 100.68 -22.22 0.083 9175
 9177 3 -19.11 100.78 -22.18 0.071 9176
 9178 3 -19.13 100.88 -22.13 0.115 9177
 9179 3 -19.2 100.98 -22.05 0.15 9178
 9180 3 -19.2 101.08 -22.14 0.077 9179
 9181 3 -19.19 101.18 -22.18 0.063 9180
 9182 3 -19.27 101.28 -22.29 0.073 9181
 9183 3 -19.33 101.38 -22.4 0.095 9182
 9184 3 -19.43 101.28 -22.46 0.08 9183
 9185 3 -14.07 99.8 -20.33 0.102 8948
 9186 3 -13.98 99.56 -20.39 0.121 9185
 9187 3 -13.92 99.38 -20.44 0.122 9186
 9188 3 -13.91 99.25 -20.52 0.098 9187
 9189 3 -13.78 99.15 -20.57 0.134 9188
 9190 3 -13.65 99.13 -20.57 0.18 9189
 9191 3 -13.47 99.15 -20.59 0.197 9190
 9192 3 -13.34 99.1 -20.63 0.167 9191
 9193 3 -13.29 98.95 -20.7 0.136 9192
 9194 3 -13.25 98.8 -20.64 0.174 9193
 9195 3 -13.07 98.73 -20.79 0.139 9194
 9196 3 -13 98.6 -20.92 0.094 9195
 9197 3 -12.86 98.58 -20.96 0.111 9196
 9198 3 -12.72 98.48 -21 0.106 9197
 9199 3 -12.59 98.37 -20.96 0.152 9198
 9200 3 -12.47 98.32 -21 0.203 9199
 9201 3 -12.37 98.26 -21.06 0.226 9200
 9202 3 -12.17 98.29 -21.12 0.236 9201
 9203 3 -12.1 98.18 -21.2 0.238 9202
 9204 3 -11.94 98.13 -21.22 0.215 9203
 9205 3 -14.89 101.88 -18.64 0.144 8926
 9206 3 -15.09 102.08 -18.8 0.116 9205
 9207 3 -15.2 102.18 -18.84 0.1 9206
 9208 3 -15.17 102.28 -18.92 0.099 9207
 9209 3 -15.12 102.48 -18.91 0.104 9208
 9210 3 -15.12 102.68 -18.84 0.106 9209
 9211 3 -15.09 102.78 -18.79 0.127 9210
 9212 3 -15.29 102.98 -18.66 0.069 9211
 9213 3 -15.3 102.98 -18.49 0.087 9212
 9214 3 -15.32 103.08 -18.42 0.057 9213
 9215 3 -15.38 103.18 -18.3 0.083 9214
 9216 3 -15.43 103.28 -18.32 0.064 9215
 9217 3 -15.52 103.48 -18.46 0.104 9216
 9218 3 -15.56 103.58 -18.53 0.055 9217
 9219 3 -15.26 102.98 -19.13 0.077 9211
 9220 3 -15.24 102.98 -19.27 0.094 9219
 9221 3 -15.23 102.98 -19.41 0.099 9220
 9222 3 -15.28 102.98 -19.65 0.095 9221
 9223 3 -15.27 102.98 -19.82 0.118 9222
 9224 3 -15.24 102.98 -19.92 0.159 9223
 9225 3 -14.97 102.88 -19.93 0.147 9224
 9226 3 -14.86 102.78 -20.02 0.174 9225
 9227 3 -14.65 102.78 -20.07 0.148 9226
 9228 3 -14.55 102.58 -20.05 0.092 9227
 9229 3 -14.41 102.58 -20 0.099 9228
 9230 3 -14.29 102.68 -20.01 0.107 9229
 9231 3 -14.13 102.78 -19.95 0.105 9230
 9232 3 -13.99 102.78 -19.85 0.082 9231
 9233 3 -13.86 102.78 -19.79 0.086 9232
 9234 3 -13.71 102.78 -19.75 0.084 9233
 9235 3 -13.57 102.78 -19.69 0.103 9234
 9236 3 -13.42 102.88 -19.65 0.069 9235
 9237 3 -13.31 102.88 -19.65 0.098 9236
 9238 3 -13.23 102.78 -19.53 0.109 9237
 9239 3 -13.1 102.88 -19.4 0.093 9238
 9240 3 -12.95 102.68 -19.27 0.052 9239
 9241 3 -12.78 102.78 -19.1 0.08 9240
 9242 3 -12.71 102.78 -19.03 0.133 9241
 9243 3 -12.58 102.88 -18.97 0.187 9242
 9244 3 -12.37 102.88 -19 0.177 9243
 9245 3 -12.11 102.78 -19.02 0.155 9244
 9246 3 -11.85 102.78 -19.04 0.088 9245
 9247 3 -11.71 102.88 -19.07 0.088 9246
 9248 3 -11.61 102.98 -19.09 0.098 9247
 9249 3 -11.5 103.08 -19.04 0.094 9248
 9250 3 -11.4 103.18 -19.05 0.106 9249
 9251 3 -11.28 103.18 -19.01 0.071 9250
 9252 3 -11.15 103.28 -19 0.096 9251
 9253 3 -11.09 103.28 -18.92 0.076 9252
 9254 3 -10.97 103.38 -18.77 0.092 9253
 9255 3 -10.87 103.38 -18.65 0.094 9254
 9256 3 -10.79 103.48 -18.54 0.091 9255
 9257 3 -10.64 103.48 -18.55 0.073 9256
 9258 3 -10.48 103.48 -18.58 0.094 9257
 9259 3 -10.29 103.48 -18.61 0.072 9258
 9260 3 -10.16 103.58 -18.58 0.000125 9259
 9261 3 -15.32 103.18 -20.06 0.093 9224
 9262 3 -15.31 103.38 -20.08 0.087 9261
 9263 3 -10.62 109.58 -14.56 0.168 8835
 9264 3 -10.43 109.58 -14.67 0.183 9263
 9265 3 -10.16 109.68 -14.75 0.154 9264
 9266 3 -10.01 109.58 -14.8 0.15 9265
 9267 3 -9.87 109.58 -14.86 0.138 9266
 9268 3 -9.77 109.68 -14.92 0.178 9267
 9269 3 -9.58 109.48 -14.91 0.147 9268
 9270 3 -9.43 109.38 -14.92 0.154 9269
 9271 3 -9.26 109.28 -14.93 0.156 9270
 9272 3 -9.05 109.18 -14.95 0.173 9271
 9273 3 -8.91 109.08 -14.89 0.177 9272
 9274 3 -8.83 108.98 -14.96 0.192 9273
 9275 3 -8.75 108.88 -15.01 0.243 9274
 9276 3 -8.59 108.78 -15.05 0.346 9275
 9277 3 -8.45 108.78 -15.03 0.427 9276
 9278 3 -8.35 108.68 -15.02 0.463 9277
 9279 3 -8.22 108.58 -14.73 0.473 9278
 9280 3 -8.14 108.48 -14.68 0.547 9279
 9281 3 -8.07 108.48 -14.59 0.595 9280
 9282 3 -7.78 108.88 -14.32 0.142 9281
 9283 3 -7.86 108.78 -14.09 0.111 9282
 9284 3 -7.94 108.88 -14.01 0.097 9283
 9285 3 -8.02 108.88 -13.94 0.154 9284
 9286 3 -8.09 108.99 -13.84 0.127 9285
 9287 3 -8.11 109.09 -13.68 0.114 9286
 9288 3 -8.14 109.09 -13.55 0.071 9287
 9289 3 -8.15 109.19 -13.49 0.095 9288
 9290 3 -8.18 109.29 -13.44 0.101 9289
 9291 3 -8.21 109.59 -13.47 0.11 9290
 9292 3 -8.3 109.69 -13.42 0.097 9291
 9293 3 -7.84 108.28 -14.73 0.528 9281
 9294 3 -7.66 108.28 -14.85 0.471 9293
 9295 3 -7.53 108.18 -14.94 0.438 9294
 9296 3 -7.54 107.98 -14.99 0.434 9295
 9297 3 -7.54 107.88 -14.99 0.468 9296
 9298 3 -7.34 107.78 -14.68 0.375 9297
 9299 3 -7.59 107.68 -14.38 0.214 9298
 9300 3 -7.78 107.78 -14.2 0.084 9299
 9301 3 -7.86 107.78 -14.05 0.123 9300
 9302 3 -7.92 107.89 -13.87 0.098 9301
 9303 3 -8 107.89 -13.72 0.116 9302
 9304 3 -7.97 107.99 -13.58 0.102 9303
 9305 3 -7.82 107.99 -13.51 0.119 9304
 9306 3 -7.69 107.99 -13.44 0.106 9305
 9307 3 -6.94 107.68 -14.75 0.233 9298
 9308 3 -6.76 107.58 -14.71 0.201 9307
 9309 3 -6.59 107.48 -14.66 0.179 9308
 9310 3 -6.45 107.38 -14.6 0.194 9309
 9311 3 -6.23 107.18 -14.58 0.149 9310
 9312 3 -6.02 107.18 -14.54 0.189 9311
 9313 3 -5.88 107.18 -14.5 0.162 9312
 9314 3 -5.76 107.19 -14.44 0.148 9313
 9315 3 -5.6 107.19 -14.42 0.173 9314
 9316 3 -5.32 107.19 -14.5 0.183 9315
 9317 3 -5.12 107.19 -14.46 0.193 9316
 9318 3 -4.95 107.09 -14.39 0.206 9317
 9319 3 -4.71 107.09 -14.35 0.209 9318
 9320 3 -4.49 106.99 -14.29 0.18 9319
 9321 3 -4.34 106.99 -14.26 0.133 9320
 9322 3 -4.12 106.99 -14.15 0.132 9321
 9323 3 -3.93 106.89 -14.06 0.147 9322
 9324 3 -3.82 106.79 -14.02 0.141 9323
 9325 3 -3.66 106.79 -13.96 0.145 9324
 9326 3 -3.51 106.79 -13.94 0.142 9325
 9327 3 -3.36 106.79 -13.91 0.167 9326
 9328 3 -3.25 106.69 -13.81 0.143 9327
 9329 3 -3.14 106.59 -13.72 0.165 9328
 9330 3 -3.03 106.49 -13.63 0.185 9329
 9331 3 -2.87 106.39 -13.57 0.203 9330
 9332 3 -2.75 106.29 -13.54 0.167 9331
 9333 3 -2.62 106.19 -13.5 0.125 9332
 9334 3 -2.6 106.09 -13.44 0.161 9333
 9335 3 -2.51 105.89 -13.44 0.158 9334
 9336 3 -2.39 105.79 -13.52 0.214 9335
 9337 3 -2.35 105.89 -13.85 0.128 9336
 9338 3 -2.36 105.99 -13.92 0.105 9337
 9339 3 -2.28 105.99 -13.98 0.000125 9338
 9340 3 -2.38 105.69 -13.34 0.14 9336
 9341 3 -2.36 105.59 -13.23 0.127 9340
 9342 3 -2.34 105.49 -13.24 0.145 9341
 9343 3 -2.18 105.29 -13.15 0.153 9342
 9344 3 -2.05 105.19 -13.13 0.163 9343
 9345 3 -1.94 105.09 -13.04 0.158 9344
 9346 3 -1.81 104.99 -12.93 0.143 9345
 9347 3 -1.79 104.89 -12.79 0.145 9346
 9348 3 -1.67 104.79 -12.7 0.179 9347
 9349 3 -1.59 104.69 -12.61 0.142 9348
 9350 3 -1.45 104.69 -12.47 0.153 9349
 9351 3 -1.42 104.59 -12.41 0.152 9350
 9352 3 -1.43 104.39 -12.36 0.161 9351
 9353 3 -1.41 104.29 -12.31 0.193 9352
 9354 3 -1.36 104.09 -12.28 0.189 9353
 9355 3 -1.39 103.99 -12.21 0.188 9354
 9356 3 -1.32 103.79 -12.23 0.228 9355
 9357 3 -1.18 103.69 -12.22 0.243 9356
 9358 3 -1.14 103.59 -12.2 0.326 9357
 9359 3 -1.07 103.49 -12.17 0.422 9358
 9360 3 -0.97 103.39 -12.19 0.421 9359
 9361 3 -0.88 103.29 -12.18 0.465 9360
 9362 3 -0.21 103.69 -12.09 0.127 9361
 9363 3 -0.06 103.69 -12.02 0.103 9362
 9364 3 0.03 103.69 -11.92 0.117 9363
 9365 3 0.15 103.69 -11.86 0.108 9364
 9366 3 0.27 103.69 -11.84 0.116 9365
 9367 3 0.4 103.59 -11.71 0.154 9366
 9368 3 0.51 103.59 -11.68 0.175 9367
 9369 3 0.62 103.59 -11.46 0.065 9368
 9370 3 0.68 103.69 -11.4 0.094 9369
 9371 3 0.79 103.79 -11.32 0.111 9370
 9372 3 0.96 103.89 -11.26 0.09 9371
 9373 3 1.08 103.89 -11.17 0.113 9372
 9374 3 1.23 103.89 -11.13 0.141 9373
 9375 3 1.38 103.89 -11.23 0.069 9374
 9376 3 0.67 103.39 -11.79 0.129 9368
 9377 3 0.91 103.29 -11.76 0.151 9376
 9378 3 1.07 103.19 -11.7 0.17 9377
 9379 3 1.32 103.19 -11.62 0.158 9378
 9380 3 1.57 103.19 -11.47 0.151 9379
 9381 3 1.78 103.09 -11.48 0.151 9380
 9382 3 1.93 102.99 -11.49 0.142 9381
 9383 3 2.12 102.99 -11.46 0.13 9382
 9384 3 2.29 102.89 -11.39 0.169 9383
 9385 3 2.44 102.89 -11.38 0.166 9384
 9386 3 2.58 102.89 -11.4 0.138 9385
 9387 3 2.72 102.89 -11.39 0.135 9386
 9388 3 2.88 102.89 -11.32 0.149 9387
 9389 3 3.03 102.89 -11.27 0.132 9388
 9390 3 3.25 102.79 -11.22 0.139 9389
 9391 3 3.4 102.79 -11.13 0.157 9390
 9392 3 3.55 102.79 -11.02 0.156 9391
 9393 3 3.68 102.79 -10.87 0.124 9392
 9394 3 3.79 102.69 -10.69 0.108 9393
 9395 3 3.89 102.69 -10.56 0.142 9394
 9396 3 3.95 102.59 -10.5 0.155 9395
 9397 3 4.04 102.49 -10.35 0.109 9396
 9398 3 4.06 102.29 -10.28 0.109 9397
 9399 3 4.07 102.19 -10.19 0.143 9398
 9400 3 4.1 102.09 -10.1 0.153 9399
 9401 3 4.28 101.99 -9.98 0.132 9400
 9402 3 4.4 101.99 -9.96 0.153 9401
 9403 3 4.49 101.99 -9.93 0.121 9402
 9404 3 4.6 101.89 -9.87 0.171 9403
 9405 3 4.61 101.69 -9.7 0.119 9404
 9406 3 4.71 101.49 -9.61 0.118 9405
 9407 3 4.83 101.39 -9.44 0.084 9406
 9408 3 4.92 101.29 -9.38 0.129 9407
 9409 3 4.98 101.19 -9.29 0.139 9408
 9410 3 5.05 101.09 -9.09 0.131 9409
 9411 3 5.15 101.09 -8.97 0.128 9410
 9412 3 5.18 100.99 -8.85 0.154 9411
 9413 3 4.89 101.09 -8.78 0.067 9412
 9414 3 4.77 101.19 -8.77 0.064 9413
 9415 3 4.7 101.29 -8.87 0.066 9414
 9416 3 4.59 101.29 -8.9 0.084 9415
 9417 3 4.47 101.29 -8.97 0.107 9416
 9418 3 4.31 101.29 -8.97 0.104 9417
 9419 3 4.2 101.29 -8.99 0.113 9418
 9420 3 4.05 101.49 -9.05 0.084 9419
 9421 3 3.97 101.49 -9.12 0.085 9420
 9422 3 5.38 100.79 -8.75 0.145 9412
 9423 3 5.47 100.69 -8.64 0.184 9422
 9424 3 5.48 100.59 -8.59 0.192 9423
 9425 3 5.82 100.59 -8.57 0.132 9424
 9426 3 5.93 100.59 -8.43 0.154 9425
 9427 3 6.14 100.59 -8.32 0.141 9426
 9428 3 6.33 100.69 -8.3 0.154 9427
 9429 3 6.48 100.69 -8.25 0.161 9428
 9430 3 6.57 100.79 -8.22 0.269 9429
 9431 3 6.62 100.79 -8.09 0.394 9430
 9432 3 6.65 100.89 -7.99 0.44 9431
 9433 3 6.8 100.89 -7.87 0.405 9432
 9434 3 6.93 100.89 -7.78 0.439 9433
 9435 3 7.1 100.79 -7.7 0.35 9434
 9436 3 7.33 100.79 -7.77 0.336 9435
 9437 3 7.55 100.89 -7.86 0.3 9436
 9438 3 7.82 100.99 -8.33 0.104 9437
 9439 3 7.84 100.99 -8.43 0.136 9438
 9440 3 7.88 100.99 -8.6 0.055 9439
 9441 3 5.41 100.29 -8.68 0.117 9424
 9442 3 5.43 100.19 -8.71 0.096 9441
 9443 3 5.45 100.09 -8.87 0.081 9442
 9444 3 5.43 99.92 -8.91 0.129 9443
 9445 3 5.35 99.78 -8.97 0.103 9444
 9446 3 5.34 99.58 -9.05 0.117 9445
 9447 3 5.33 99.49 -9.14 0.165 9446
 9448 3 5.33 99.44 -9.28 0.155 9447
 9449 3 5.23 99.35 -9.48 0.117 9448
 9450 3 5.15 99.32 -9.59 0.128 9449
 9451 3 4.97 99.36 -9.66 0.125 9450
 9452 3 4.84 99.34 -9.73 0.119 9451
 9453 3 4.66 99.32 -9.83 0.153 9452
 9454 3 4.45 99.3 -9.94 0.161 9453
 9455 3 4.35 99.25 -10.04 0.18 9454
 9456 3 4.24 99.17 -10.13 0.195 9455
 9457 3 4.09 99.13 -10.17 0.255 9456
 9458 3 4.37 98.97 -10.4 0.105 9457
 9459 3 4.33 98.94 -10.53 0.156 9458
 9460 3 4 99.06 -10.7 0.097 9459
 9461 3 3.99 99.12 -10.77 0.054 9460
 9462 3 4.33 98.66 -10.74 0.13 9459
 9463 3 4.42 98.54 -10.85 0.094 9462
 9464 3 4.62 98.55 -10.94 0.131 9463
 9465 3 4.78 98.64 -11.04 0.1 9464
 9466 3 4.91 98.69 -11.1 0.000125 9465
 9467 3 3.75 99.22 -10.15 0.13 9457
 9468 3 3.58 99.25 -10.09 0.108 9467
 9469 3 3.42 99.27 -10.02 0.138 9468
 9470 3 3.23 99.23 -9.96 0.115 9469
 9471 3 3.04 99.28 -9.93 0.112 9470
 9472 3 2.85 99.28 -9.92 0.133 9471
 9473 3 2.64 99.27 -9.89 0.139 9472
 9474 3 2.5 99.29 -9.92 0.105 9473
 9475 3 2.47 99.37 -9.86 0.035 9474
 9476 3 2.34 99.35 -9.82 0.154 9475
 9477 3 2.2 99.28 -9.83 0.138 9476
 9478 3 2.02 99.06 -9.94 0.11 9477
 9479 3 1.89 98.98 -9.98 0.118 9478
 9480 3 1.8 98.89 -9.9 0.084 9479
 9481 3 1.71 98.8 -9.97 0.089 9480
 9482 3 1.59 98.79 -10.08 0.106 9481
 9483 3 1.45 98.74 -10.13 0.09 9482
 9484 3 1.27 98.67 -10.16 0.096 9483
 9485 3 1.18 98.7 -10.21 0.147 9484
 9486 3 1.17 98.76 -10.35 0.17 9485
 9487 3 0.96 98.73 -10.38 0.119 9486
 9488 3 0.78 98.72 -10.42 0.118 9487
 9489 3 0.62 98.73 -10.43 0.101 9488
 9490 3 0.45 98.63 -10.38 0.084 9489
 9491 3 0.33 98.58 -10.36 0.088 9490
 9492 3 0.19 98.55 -10.36 0.119 9491
 9493 3 0.06 98.56 -10.32 0.109 9492
 9494 3 -0.07 98.57 -10.25 0.13 9493
 9495 3 -0.25 98.44 -10.27 0.134 9494
 9496 3 -0.36 98.36 -10.3 0.115 9495
 9497 3 -0.47 98.36 -10.28 0.125 9496
 9498 3 -0.64 98.33 -10.23 0.124 9497
 9499 3 -0.8 98.34 -10.21 0.118 9498
 9500 3 -0.92 98.32 -10.19 0.074 9499
 9501 3 -1.05 98.23 -10.21 0.083 9500
 9502 3 -1.16 98.11 -10.13 0.117 9501
 9503 3 -1.28 98.11 -10.06 0.177 9502
 9504 3 -1.13 98.19 -9.96 0.067 9503
 9505 3 -1.5 98.06 -10.16 0.14 9503
 9506 3 -1.71 98.05 -10.2 0.116 9505
 9507 3 -1.84 97.96 -10.15 0.082 9506
 9508 3 -2 97.92 -10.17 0.108 9507
 9509 3 -2.17 97.8 -10.18 0.119 9508
 9510 3 -2.3 97.68 -10.17 0.131 9509
 9511 3 -2.5 97.62 -10.11 0.145 9510
 9512 3 -2.5 97.49 -9.92 0.098 9511
 9513 3 -2.56 97.48 -9.78 0.000125 9512
 9514 3 -2.65 97.59 -10.17 0.096 9511
 9515 3 -2.84 97.52 -10.2 0.108 9514
 9516 3 -2.99 97.48 -10.29 0.102 9515
 9517 3 -3.16 97.48 -10.3 0.128 9516
 9518 3 -3.34 97.48 -10.39 0.08 9517
 9519 3 -3.47 97.46 -10.48 0.083 9518
 9520 3 -3.59 97.43 -10.54 0.099 9519
 9521 3 -3.75 97.35 -10.59 0.098 9520
 9522 3 -3.87 97.3 -10.68 0.074 9521
 9523 3 -4.01 97.24 -10.72 0.114 9522
 9524 3 -4.13 97.21 -10.77 0.147 9523
 9525 3 -4.32 97.15 -10.81 0.133 9524
 9526 3 -4.57 97.07 -10.84 0.131 9525
 9527 3 -4.72 96.96 -10.89 0.127 9526
 9528 3 -4.92 96.88 -10.9 0.113 9527
 9529 3 -5.05 96.82 -11 0.124 9528
 9530 3 -5.17 96.71 -11.12 0.14 9529
 9531 3 -5.25 96.58 -11.28 0.173 9530
 9532 3 -5.39 96.49 -11.46 0.131 9531
 9533 3 -5.55 96.46 -11.55 0.118 9532
 9534 3 -5.69 96.41 -11.61 0.116 9533
 9535 3 -5.72 96.35 -11.79 0.104 9534
 9536 3 -5.74 96.31 -11.9 0.151 9535
 9537 3 -5.88 96.22 -11.98 0.173 9536
 9538 3 -6 96.12 -11.97 0.173 9537
 9539 3 -6.15 96.02 -11.91 0.129 9538
 9540 3 -6.27 95.93 -11.86 0.124 9539
 9541 3 -6.42 95.97 -11.92 0.073 9540
 9542 3 -6.48 96 -12.1 0.09 9541
 9543 3 -6.55 96.04 -12.18 0.188 9542
 9544 3 -6.66 96.02 -12.25 0.279 9543
 9545 3 -6.84 96.01 -12.28 0.326 9544
 9546 3 -7 95.87 -12.38 0.326 9545
 9547 3 -7.02 95.93 -12.49 0.368 9546
 9548 3 -7.15 95.91 -12.58 0.326 9547
 9549 3 -7.38 95.75 -12.72 0.279 9548
 9550 3 -7.47 95.69 -12.8 0.234 9549
 9551 3 -7.5 95.47 -12.76 0.173 9550
 9552 3 -7.74 95.29 -12.75 0.129 9551
 9553 3 -7.89 95.21 -12.77 0.14 9552
 9554 3 -8.08 95.03 -12.78 0.117 9553
 9555 3 -8.19 94.95 -12.82 0.119 9554
 9556 3 -8.36 94.92 -12.81 0.135 9555
 9557 3 -8.48 94.85 -12.82 0.128 9556
 9558 3 -8.6 94.75 -12.96 0.19 9557
 9559 3 -8.65 94.64 -13.03 0.234 9558
 9560 3 -8.7 94.55 -13.11 0.227 9559
 9561 3 -8.79 94.48 -13.29 0.241 9560
 9562 3 -8.94 94.38 -13.38 0.23 9561
 9563 3 -9.07 94.27 -13.45 0.132 9562
 9564 3 -9.14 94.16 -13.5 0.081 9563
 9565 3 -9.2 94.12 -13.68 0.094 9564
 9566 3 -9.25 93.94 -13.82 0.067 9565
 9567 3 -9.3 93.89 -13.95 0.05 9566
 9568 3 -9.38 93.81 -14.06 0.108 9567
 9569 3 -9.45 93.76 -14.13 0.113 9568
 9570 3 -9.6 93.71 -14.16 0.126 9569
 9571 3 -9.75 93.66 -14.25 0.12 9570
 9572 3 -9.91 93.73 -14.43 0.102 9571
 9573 3 -10.06 93.64 -14.63 0.113 9572
 9574 3 -10.22 93.63 -14.71 0.105 9573
 9575 3 -10.36 93.68 -14.75 0.097 9574
 9576 3 -10.51 93.63 -14.82 0.102 9575
 9577 3 -10.62 93.58 -14.89 0.065 9576
 9578 3 -10.76 93.59 -14.9 0.052 9577
 9579 3 -10.87 93.55 -14.95 0.109 9578
 9580 3 -10.98 93.47 -15 0.106 9579
 9581 3 -11.16 93.43 -15.03 0.09 9580
 9582 3 -11.3 93.39 -15.05 0.096 9581
 9583 3 -11.38 93.29 -15.09 0.1 9582
 9584 3 -11.51 93.23 -15.21 0.082 9583
 9585 3 -11.63 93.2 -15.29 0.122 9584
 9586 3 -11.84 93.21 -15.33 0.107 9585
 9587 3 -12.05 93.16 -15.4 0.08 9586
 9588 3 -12.19 93.22 -15.47 0.125 9587
 9589 3 -12.3 93.22 -15.5 0.161 9588
 9590 3 -12.54 93.15 -15.32 0.091 9589
 9591 3 -12.7 93.15 -15.3 0.115 9590
 9592 3 -12.82 93.06 -15.34 0.079 9591
 9593 3 -12.27 93.33 -15.6 0.107 9589
 9594 3 -8.92 94.87 -13.12 0.095 9559
 9595 3 -9.1 94.96 -13.21 0.086 9594
 9596 3 4.25 98.9 -10.03 0.09 9456
 9597 3 4.16 98.75 -10.03 0.096 9596
 9598 3 4.07 98.62 -10.04 0.056 9597
 9599 3 -1.23 102.99 -12.19 0.323 9361
 9600 3 -1.64 102.79 -12.21 0.165 9599
 9601 3 -1.77 102.59 -12.15 0.165 9600
 9602 3 -1.86 102.49 -12.24 0.227 9601
 9603 3 -1.9 102.39 -12.25 0.252 9602
 9604 3 -1.96 102.29 -12.23 0.256 9603
 9605 3 -1.91 101.99 -12.03 0.136 9604
 9606 3 -1.93 101.89 -11.99 0.147 9605
 9607 3 -1.97 101.79 -12.04 0.154 9606
 9608 3 -2.02 101.59 -12.01 0.14 9607
 9609 3 -2.1 101.49 -11.98 0.202 9608
 9610 3 -2.08 101.29 -11.93 0.22 9609
 9611 3 -1.88 101.09 -11.98 0.127 9610
 9612 3 -1.88 100.99 -11.99 0.149 9611
 9613 3 -2.02 100.79 -12.04 0.127 9612
 9614 3 -2.12 100.69 -12.04 0.104 9613
 9615 3 -2.2 100.49 -12.06 0.103 9614
 9616 3 -2.22 100.39 -12.16 0.16 9615
 9617 3 -2.19 100.19 -12.25 0.192 9616
 9618 3 -2.22 99.95 -12.21 0.101 9617
 9619 3 -2.16 99.85 -12.2 0.153 9618
 9620 3 -2.07 99.82 -12.13 0.234 9619
 9621 3 -1.92 99.78 -12.16 0.309 9620
 9622 3 -1.76 99.76 -12.12 0.349 9621
 9623 3 -1.68 99.76 -12 0.379 9622
 9624 3 -1.6 99.8 -11.95 0.445 9623
 9625 3 -1.4 99.99 -11.81 0.09 9624
 9626 3 -1.2 99.93 -11.78 0.071 9625
 9627 3 -1.49 99.65 -12.01 0.435 9624
 9628 3 -1.86 100.19 -11.73 0.085 9627
 9629 3 -1.38 99.49 -12 0.453 9627
 9630 3 -1.24 99.35 -11.99 0.475 9629
 9631 3 -1.06 99 -11.95 0.464 9630
 9632 3 -0.57 99.37 -11.91 0.091 9631
 9633 3 -0.39 99.3 -11.84 0.095 9632
 9634 3 -1.39 98.45 -11.87 0.219 9631
 9635 3 -1.49 98.33 -11.91 0.164 9634
 9636 3 -1.38 98.21 -11.96 0.108 9635
 9637 3 -1.37 98.14 -12.08 0.106 9636
 9638 3 -1.37 98.18 -12.19 0.129 9637
 9639 3 -1.32 98.18 -12.34 0.145 9638
 9640 3 -1.36 98.19 -12.45 0.134 9639
 9641 3 -1.29 98.12 -12.59 0.088 9640
 9642 3 -1.35 98.02 -12.66 0.12 9641
 9643 3 -1.47 97.87 -12.69 0.136 9642
 9644 3 -1.55 97.73 -12.71 0.102 9643
 9645 3 -1.61 97.57 -12.78 0.082 9644
 9646 3 -1.75 97.42 -12.82 0.127 9645
 9647 3 -1.94 97.32 -12.9 0.112 9646
 9648 3 -2.08 97.25 -12.91 0.000125 9647
 9649 3 -2.08 100.19 -12.42 0.118 9617
 9650 3 -2.08 100.09 -12.59 0.097 9649
 9651 3 -2.16 100.19 -12.69 0.142 9650
 9652 3 -2.27 100.39 -12.87 0.089 9651
 9653 3 -2.32 100.49 -12.91 0.127 9652
 9654 3 -2.56 100.39 -12.84 0.074 9653
 9655 3 -2.63 100.49 -12.86 0.094 9654
 9656 3 -2.76 100.49 -12.77 0.146 9655
 9657 3 -2.89 100.59 -12.82 0.088 9656
 9658 3 -3.03 100.69 -12.85 0.048 9657
 9659 3 -3.18 100.69 -12.85 0.076 9658
 9660 3 -3.35 100.59 -12.83 0.09 9659
 9661 3 -3.45 100.59 -12.81 0.054 9660
 9662 3 -3.21 100.79 -12.87 0.084 9659
 9663 3 -3.22 100.89 -12.85 0.036 9662
 9664 3 -13.23 110.08 -14.66 0.133 8825
 9665 3 -13.34 110.18 -14.8 0.101 9664
 9666 3 -13.36 110.18 -14.92 0.16 9665
 9667 3 -13.47 110.18 -14.95 0.2 9666
 9668 3 -13.33 110.38 -14.87 0.128 9667
 9669 3 -13.15 110.38 -14.9 0.1 9668
 9670 3 -13.45 110.08 -15.06 0.147 9667
 9671 3 -13.79 110.08 -14.86 0.071 9670
 9672 3 -13.91 109.88 -14.92 0.096 9671
 9673 3 -13.98 109.78 -14.98 0.087 9672
 9674 3 -14.01 109.58 -14.93 0.079 9673
 9675 3 -14.01 109.38 -14.97 0.083 9674
 9676 3 -13.94 109.28 -15.05 0.088 9675
 9677 3 -13.92 109.08 -15.14 0.128 9676
 9678 3 -13.86 108.98 -15.16 0.132 9677
 9679 3 -13.69 108.78 -15.2 0.061 9678
 9680 3 -13.65 108.78 -15.02 0.09 9679
 9681 3 -13.57 108.68 -14.92 0.065 9680
 9682 3 -13.58 108.48 -14.85 0.084 9681
 9683 3 -13.62 108.38 -14.85 0.08 9682
 9684 3 -13.7 108.28 -14.78 0.075 9683
 9685 3 -13.79 108.28 -14.8 0.077 9684
 9686 3 -13.84 108.08 -14.88 0.081 9685
 9687 3 -13.98 107.98 -14.91 0.106 9686
 9688 3 -14.06 107.78 -14.88 0.057 9687
 9689 3 -14.06 107.68 -14.87 0.056 9688
 9690 3 -13.41 109.98 -15.2 0.157 9670
 9691 3 -13.32 109.88 -15.49 0.14 9690
 9692 3 -13.32 109.78 -15.61 0.174 9691
 9693 3 -13.29 109.58 -15.74 0.188 9692
 9694 3 -13.21 109.48 -15.85 0.153 9693
 9695 3 -13.15 109.38 -15.94 0.15 9694
 9696 3 -13.23 109.28 -16.15 0.137 9695
 9697 3 -13.24 109.18 -16.34 0.122 9696
 9698 3 -13.19 109.18 -16.46 0.148 9697
 9699 3 -13.26 109.28 -16.65 0.106 9698
 9700 3 -13.22 109.38 -16.8 0.167 9699
 9701 3 -13.22 109.48 -16.93 0.17 9700
 9702 3 -13.05 109.28 -17.01 0.154 9701
 9703 3 -12.99 109.18 -17.03 0.218 9702
 9704 3 -13.06 109.18 -17.4 0.176 9703
 9705 3 -13.13 109.18 -17.45 0.16 9704
 9706 3 -12.8 109.18 -17.59 0.096 9705
 9707 3 -12.73 109.28 -17.7 0.111 9706
 9708 3 -12.64 109.38 -17.79 0.14 9707
 9709 3 -12.57 109.48 -17.96 0.079 9708
 9710 3 -12.53 109.38 -18.17 0.14 9709
 9711 3 -12.52 109.38 -18.33 0.124 9710
 9712 3 -12.66 109.48 -18.47 0.117 9711
 9713 3 -12.64 109.58 -18.63 0.154 9712
 9714 3 -12.55 109.58 -18.78 0.176 9713
 9715 3 -12.49 109.58 -18.95 0.147 9714
 9716 3 -12.4 109.58 -19.14 0.088 9715
 9717 3 -12.46 109.48 -19.24 0.121 9716
 9718 3 -12.52 109.38 -19.29 0.078 9717
 9719 3 -12.63 109.28 -19.35 0.114 9718
 9720 3 -12.7 109.28 -19.44 0.09 9719
 9721 3 -12.8 109.08 -19.53 0.098 9720
 9722 3 -12.87 109.08 -19.64 0.145 9721
 9723 3 -12.88 109.08 -19.8 0.109 9722
 9724 3 -12.91 108.98 -19.97 0.122 9723
 9725 3 -12.97 108.98 -20.12 0.146 9724
 9726 3 -12.87 108.78 -20.28 0.12 9725
 9727 3 -12.75 108.68 -20.38 0.112 9726
 9728 3 -12.73 108.68 -20.46 0.092 9727
 9729 3 -12.66 108.58 -20.58 0.106 9728
 9730 3 -12.58 108.48 -20.7 0.098 9729
 9731 3 -12.54 108.38 -20.8 0.124 9730
 9732 3 -12.48 108.28 -20.9 0.167 9731
 9733 3 -12.49 108.18 -21.06 0.129 9732
 9734 3 -12.55 108.18 -21.22 0.098 9733
 9735 3 -12.45 108.08 -21.29 0.11 9734
 9736 3 -12.38 108.08 -21.4 0.107 9735
 9737 3 -12.29 107.98 -21.49 0.135 9736
 9738 3 -12.28 107.98 -21.59 0.157 9737
 9739 3 -12.36 107.88 -21.73 0.118 9738
 9740 3 -12.31 107.78 -21.84 0.13 9739
 9741 3 -12.34 107.68 -21.88 0.125 9740
 9742 3 -12.24 107.58 -21.99 0.091 9741
 9743 3 -12.32 107.58 -22.1 0.16 9742
 9744 3 -12.32 107.48 -22.19 0.202 9743
 9745 3 -12.29 107.28 -22.32 0.187 9744
 9746 3 -12.24 107.18 -22.43 0.192 9745
 9747 3 -12.21 106.98 -22.53 0.22 9746
 9748 3 -12.08 106.98 -22.61 0.252 9747
 9749 3 -12.12 106.78 -22.79 0.216 9748
 9750 3 -12.03 106.58 -22.71 0.084 9749
 9751 3 -11.91 106.58 -22.7 0.1 9750
 9752 3 -11.84 106.68 -22.64 0.079 9751
 9753 3 -11.77 106.68 -22.54 0.065 9752
 9754 3 -11.66 106.58 -22.51 0.075 9753
 9755 3 -12.13 106.88 -22.97 0.204 9749
 9756 3 -12.03 106.88 -23.23 0.163 9755
 9757 3 -12.1 106.88 -23.37 0.201 9756
 9758 3 -12.16 106.78 -23.48 0.248 9757
 9759 3 -12.25 106.68 -23.54 0.177 9758
 9760 3 -12.56 106.68 -23.46 0.119 9759
 9761 3 -12.69 106.58 -23.42 0.18 9760
 9762 3 -12.81 106.58 -23.4 0.246 9761
 9763 3 -12.47 106.28 -23.54 0.094 9762
 9764 3 -12.44 106.28 -23.66 0.075 9763
 9765 3 -12.36 106.08 -23.83 0.091 9764
 9766 3 -12.32 105.98 -23.94 0.114 9765
 9767 3 -12.34 105.78 -24 0.073 9766
 9768 3 -12.31 105.68 -24.06 0.077 9767
 9769 3 -12.31 105.58 -24.15 0.078 9768
 9770 3 -12.35 105.48 -24.28 0.15 9769
 9771 3 -12.31 105.58 -24.4 0.129 9770
 9772 3 -12.12 105.58 -24.5 0.092 9771
 9773 3 -11.96 105.68 -24.55 0.087 9772
 9774 3 -11.78 105.68 -24.55 0.096 9773
 9775 3 -11.64 105.68 -24.59 0.103 9774
 9776 3 -11.5 105.58 -24.66 0.086 9775
 9777 3 -11.43 105.58 -24.77 0.068 9776
 9778 3 -11.45 105.38 -24.89 0.106 9777
 9779 3 -11.45 105.28 -24.8 0.064 9778
 9780 3 -12.4 105.18 -24.31 0.121 9770
 9781 3 -12.58 104.98 -24.43 0.127 9780
 9782 3 -12.76 104.98 -24.52 0.089 9781
 9783 3 -12.92 104.98 -24.55 0.087 9782
 9784 3 -13.13 104.98 -24.54 0.101 9783
 9785 3 -13.29 104.98 -24.53 0.087 9784
 9786 3 -13.47 105.08 -24.54 0.068 9785
 9787 3 -13.16 106.68 -23.36 0.2 9762
 9788 3 -13.17 106.88 -23.29 0.209 9787
 9789 3 -12.94 107.08 -23.06 0.084 9788
 9790 3 -13.42 106.58 -23.48 0.086 9787
 9791 3 -13.57 106.48 -23.58 0.107 9790
 9792 3 -13.78 106.38 -23.59 0.125 9791
 9793 3 -13.91 106.38 -23.67 0.15 9792
 9794 3 -14 106.28 -23.79 0.143 9793
 9795 3 -14 106.28 -23.94 0.074 9794
 9796 3 -14.05 106.38 -24.1 0.1 9795
 9797 3 -14.08 106.48 -24.21 0.183 9796
 9798 3 -14.06 106.48 -24.32 0.216 9797
 9799 3 -13.94 106.78 -24.36 0.162 9798
 9800 3 -13.69 106.78 -24.47 0.105 9799
 9801 3 -13.54 106.88 -24.47 0.094 9800
 9802 3 -13.37 106.88 -24.45 0.117 9801
 9803 3 -13.12 106.98 -24.38 0.119 9802
 9804 3 -13 107.08 -24.42 0.086 9803
 9805 3 -12.78 107.18 -24.53 0.086 9804
 9806 3 -12.65 107.18 -24.54 0.088 9805
 9807 3 -12.62 107.28 -24.35 0.098 9806
 9808 3 -12.69 107.28 -24.21 0.085 9807
 9809 3 -12.79 107.38 -24.13 0.067 9808
 9810 3 -12.86 107.38 -24.02 0.073 9809
 9811 3 -14.06 106.28 -24.55 0.163 9798
 9812 3 -13.93 106.38 -24.68 0.122 9811
 9813 3 -13.8 106.38 -24.82 0.088 9812
 9814 3 -13.72 106.48 -24.99 0.097 9813
 9815 3 -13.8 106.48 -25.07 0.084 9814
 9816 3 -13.88 106.48 -25.14 0.059 9815
 9817 3 -13.89 106.58 -25.3 0.066 9816
 9818 3 -14 106.68 -25.39 0.077 9817
 9819 3 -13.56 109.28 -17.51 0.077 9705
 9820 3 -13.68 109.28 -17.49 0.076 9819
 9821 3 -13.4 109.18 -17.36 0.037 9704
 9822 3 -13.51 109.28 -17.38 0.083 9821
 9823 3 -13.66 109.28 -17.35 0.095 9822
 9824 3 -13.81 109.28 -17.4 0.062 9823
 9825 3 -13.91 109.28 -17.43 0.075 9824
 9826 3 -14.12 109.18 -17.41 0.062 9825
 9827 3 -14.18 109.28 -17.34 0.071 9826
 9828 3 -14.27 109.28 -17.27 0.097 9827
 9829 3 -14.51 109.38 -17.22 0.096 9828
 9830 3 -13.16 108.88 -16.81 0.097 9703
 9831 3 -12.69 109.08 -16.64 0.093 9830
 9832 3 -12.68 109.08 -16.51 0.118 9831
 9833 3 -12.49 109.08 -16.39 0.095 9832
 9834 3 -12.41 109.08 -16.29 0.085 9833
 9835 3 -13.26 109.68 -17.05 0.133 9701
 9836 3 -13.11 109.68 -17.18 0.124 9835
 9837 3 -12.8 109.78 -17.18 0.061 9836
 9838 3 -12.63 109.78 -17.17 0.103 9837
 9839 3 -12.49 109.78 -17.16 0.134 9838
 9840 3 -12.38 109.78 -17.26 0.143 9839
 9841 3 -12.32 109.88 -17.4 0.000125 9840
 9842 3 -13.37 109.88 -15.34 0.157 9690
 9843 3 -13.8 110.58 -13.7 0.056 8819
 9844 3 -13.87 110.68 -13.73 0.055 9843
 9845 3 -16.88 111.58 -6.48 0.096 8710
 9846 3 -16.93 111.68 -6.41 0.096 9845
 9847 3 -16.97 111.88 -6.32 0.104 9846
 9848 3 -16.94 111.98 -6.22 0.000125 9847
 9849 3 -23.78 110.68 -1.51 0.1 8469
 9850 3 -23.82 110.58 -1.62 0.179 9849
 9851 3 -23.95 110.98 -1.78 0.071 9850
 9852 3 -24.01 111.08 -1.79 0.081 9851
 9853 3 -24 111.18 -1.88 0.000125 9852
 9854 3 -23.62 110.38 -1.68 0.191 9850
 9855 3 -23.44 110.38 -1.77 0.067 9854
 9856 3 -23.4 110.28 -1.82 0.085 9855
 9857 3 -23.25 110.28 -1.86 0.111 9856
 9858 3 -23.01 110.28 -1.87 0.124 9857
 9859 3 -22.91 110.08 -2 0.084 9858
 9860 3 -22.93 109.98 -2.1 0.089 9859
 9861 3 -22.84 109.88 -2.24 0.085 9860
 9862 3 -22.73 109.88 -2.46 0.108 9861
 9863 3 -22.68 109.98 -2.59 0.042 9862
 9864 3 -23.48 110.08 -1.62 0.104 9854
 9865 3 -23.32 110.08 -1.56 0.117 9864
 9866 3 -23.23 109.98 -1.46 0.081 9865
 9867 3 -23.07 109.88 -1.55 0.117 9866
 9868 3 -22.95 109.78 -1.55 0.11 9867
 9869 3 -22.84 109.78 -1.44 0.106 9868
 9870 3 -22.7 109.58 -1.5 0.091 9869
 9871 3 -22.54 109.58 -1.52 0.113 9870
 9872 3 -22.33 109.48 -1.62 0.104 9871
 9873 3 -22.17 109.48 -1.71 0.111 9872
 9874 3 -21.94 109.48 -1.88 0.123 9873
 9875 3 -21.74 109.48 -1.94 0.114 9874
 9876 3 -21.52 109.48 -2.02 0.112 9875
 9877 3 -21.3 109.38 -2.13 0.132 9876
 9878 3 -21.14 109.38 -2.18 0.116 9877
 9879 3 -21.01 109.28 -2.25 0.155 9878
 9880 3 -20.69 109.18 -2.39 0.097 9879
 9881 3 -20.58 109.08 -2.52 0.077 9880
 9882 3 -20.47 109.08 -2.61 0.071 9881
 9883 3 -20.36 109.08 -2.65 0.126 9882
 9884 3 -20.24 109.18 -2.69 0.199 9883
 9885 3 -20.35 109.28 -2.84 0.12 9884
 9886 3 -20.42 109.28 -2.95 0.133 9885
 9887 3 -20.58 109.08 -2.92 0.14 9886
 9888 3 -20.59 108.98 -2.96 0.096 9887
 9889 3 -20.63 108.78 -2.96 0.065 9888
 9890 3 -20.77 108.68 -2.88 0.093 9889
 9891 3 -19.96 108.88 -2.75 0.109 9884
 9892 3 -19.73 108.88 -2.78 0.116 9891
 9893 3 -19.62 108.78 -2.83 0.101 9892
 9894 3 -19.56 108.88 -2.98 0.000125 9893
 9895 3 -24.24 109.48 -0.69 0.213 8468
 9896 3 -24.18 109.28 -0.76 0.203 9895
 9897 3 -24.07 109.18 -0.79 0.189 9896
 9898 3 -24.02 108.98 -0.79 0.204 9897
 9899 3 -24 108.78 -0.7 0.206 9898
 9900 3 -24.04 108.68 -0.63 0.218 9899
 9901 3 -23.95 108.48 -0.67 0.193 9900
 9902 3 -23.77 108.28 -0.62 0.211 9901
 9903 3 -23.74 108.28 -0.55 0.172 9902
 9904 3 -23.69 108.08 -0.58 0.171 9903
 9905 3 -23.66 107.98 -0.62 0.14 9904
 9906 3 -23.67 107.78 -0.51 0.179 9905
 9907 3 -23.66 107.68 -0.48 0.197 9906
 9908 3 -23.66 107.58 -0.47 0.141 9907
 9909 3 -23.7 107.38 -0.44 0.172 9908
 9910 3 -23.79 107.28 -0.33 0.183 9909
 9911 3 -23.88 107.08 -0.37 0.169 9910
 9912 3 -23.94 106.88 -0.4 0.23 9911
 9913 3 -24.24 106.88 -0.44 0.192 9912
 9914 3 -24.44 106.88 -0.44 0.193 9913
 9915 3 -24.6 106.78 -0.47 0.239 9914
 9916 3 -24.7 106.78 -0.54 0.282 9915
 9917 3 -24.83 106.68 -0.6 0.268 9916
 9918 3 -25.01 106.68 -0.6 0.245 9917
 9919 3 -25.19 106.58 -0.6 0.244 9918
 9920 3 -25.35 106.38 -0.59 0.239 9919
 9921 3 -25.49 106.28 -0.56 0.206 9920
 9922 3 -25.67 106.18 -0.46 0.21 9921
 9923 3 -25.85 106.18 -0.32 0.221 9922
 9924 3 -26.01 106.18 -0.3 0.215 9923
 9925 3 -26.19 106.08 -0.26 0.217 9924
 9926 3 -26.38 106.08 -0.04 0.187 9925
 9927 3 -26.53 106.08 0 0.19 9926
 9928 3 -26.63 105.98 0.09 0.184 9927
 9929 3 -26.75 105.88 0.28 0.18 9928
 9930 3 -26.88 105.88 0.34 0.193 9929
 9931 3 -26.91 105.88 0.54 0.205 9930
 9932 3 -26.97 105.98 0.69 0.272 9931
 9933 3 -26.92 106.38 0.58 0.111 9932
 9934 3 -26.99 106.58 0.54 0.111 9933
 9935 3 -27.07 106.78 0.52 0.078 9934
 9936 3 -27.17 106.88 0.56 0.066 9935
 9937 3 -27.24 107.08 0.56 0.059 9936
 9938 3 -27.23 107.18 0.5 0.079 9937
 9939 3 -27.11 105.78 0.85 0.166 9932
 9940 3 -27.18 105.68 0.93 0.215 9939
 9941 3 -27.26 105.58 1.01 0.242 9940
 9942 3 -27.34 105.58 1.28 0.176 9941
 9943 3 -27.34 105.58 1.43 0.19 9942
 9944 3 -27.35 105.58 1.61 0.165 9943
 9945 3 -27.46 105.48 1.73 0.16 9944
 9946 3 -27.57 105.58 1.82 0.159 9945
 9947 3 -27.64 105.48 1.92 0.131 9946
 9948 3 -27.7 105.48 2.05 0.168 9947
 9949 3 -27.83 105.38 2.21 0.182 9948
 9950 3 -27.85 105.38 2.29 0.192 9949
 9951 3 -28.07 105.18 2.43 0.233 9950
 9952 3 -28.28 105.08 2.59 0.231 9951
 9953 3 -28.42 104.98 2.78 0.246 9952
 9954 3 -28.67 104.88 2.93 0.201 9953
 9955 3 -28.93 104.78 3.08 0.149 9954
 9956 3 -29.11 104.78 3.16 0.191 9955
 9957 3 -29.27 104.78 3.25 0.281 9956
 9958 3 -29.42 104.78 3.24 0.352 9957
 9959 3 -29.5 104.78 3.34 0.45 9958
 9960 3 -29.61 104.78 3.4 0.519 9959
 9961 3 -29.78 104.88 3.4 0.558 9960
 9962 3 -29.94 104.88 3.42 0.582 9961
 9963 3 -30.12 104.88 3.43 0.525 9962
 9964 3 -30.22 105.08 3.56 0.504 9963
 9965 3 -30.42 104.98 3.48 0.484 9964
 9966 3 -30.52 105.18 3.43 0.493 9965
 9967 3 -30.6 105.18 3.42 0.507 9966
 9968 3 -30.33 105.28 2.6 0.18 9967
 9969 3 -30.08 105.48 2.52 0.11 9968
 9970 3 -30.17 105.38 2.34 0.091 9969
 9971 3 -30.17 105.38 2.14 0.098 9970
 9972 3 -30.11 105.48 2.07 0.108 9971
 9973 3 -30.02 105.58 2.04 0.104 9972
 9974 3 -30.05 105.58 1.95 0.122 9973
 9975 3 -30.2 105.48 1.82 0.077 9974
 9976 3 -30.36 105.58 1.7 0.083 9975
 9977 3 -30.5 105.68 1.63 0.097 9976
 9978 3 -30.55 105.58 1.53 0.062 9977
 9979 3 -30.55 105.08 2.52 0.146 9968
 9980 3 -30.57 104.98 2.45 0.175 9979
 9981 3 -30.87 105.18 2.39 0.053 9980
 9982 3 -30.93 105.28 2.32 0.058 9981
 9983 3 -31.04 105.28 2.33 0.063 9982
 9984 3 -31.16 105.28 2.33 0.056 9983
 9985 3 -31.14 105.18 2.12 0.077 9984
 9986 3 -30.8 105.28 3.65 0.369 9967
 9987 3 -31.04 105.28 3.54 0.34 9986
 9988 3 -31.32 105.08 3.61 0.203 9987
 9989 3 -31.57 105.08 3.63 0.189 9988
 9990 3 -31.75 104.98 3.65 0.145 9989
 9991 3 -31.92 104.88 3.7 0.141 9990
 9992 3 -32.03 104.98 3.76 0.176 9991
 9993 3 -32.13 104.78 3.86 0.199 9992
 9994 3 -32.3 104.88 3.98 0.16 9993
 9995 3 -32.6 105.08 3.88 0.112 9994
 9996 3 -32.86 104.98 3.9 0.138 9995
 9997 3 -33.01 105.08 3.88 0.156 9996
 9998 3 -33.15 105.18 3.81 0.154 9997
 9999 3 -33.26 105.18 3.72 0.136 9998
 10000 3 -33.42 105.28 3.63 0.132 9999
 10001 3 -33.49 105.48 3.57 0.15 10000
 10002 3 -33.58 105.58 3.51 0.166 10001
 10003 3 -33.7 105.58 3.41 0.206 10002
 10004 3 -33.76 105.58 3.29 0.283 10003
 10005 3 -34.11 105.78 3.57 0.161 10004
 10006 3 -34.29 105.78 3.57 0.189 10005
 10007 3 -34.4 105.98 3.52 0.189 10006
 10008 3 -34.55 105.98 3.52 0.264 10007
 10009 3 -34.32 106.38 3.32 0.121 10008
 10010 3 -34.24 106.48 3.23 0.095 10009
 10011 3 -34.29 106.48 3.1 0.13 10010
 10012 3 -34.26 106.68 3.04 0.164 10011
 10013 3 -34.21 106.68 2.93 0.156 10012
 10014 3 -34.21 106.68 2.81 0.213 10013
 10015 3 -34.07 106.78 2.69 0.173 10014
 10016 3 -34.07 106.88 2.58 0.208 10015
 10017 3 -33.99 106.98 2.53 0.251 10016
 10018 3 -33.91 106.88 2.42 0.316 10017
 10019 3 -33.82 106.98 2.33 0.373 10018
 10020 3 -33.83 106.98 2.22 0.393 10019
 10021 3 -34.09 106.88 1.93 0.301 10020
 10022 3 -34.59 106.98 1.88 0.07 10021
 10023 3 -34.78 107.08 1.89 0.103 10022
 10024 3 -34.94 107.08 1.88 0.125 10023
 10025 3 -35.02 107.18 1.76 0.152 10024
 10026 3 -35.18 107.18 1.89 0.143 10025
 10027 3 -35.42 107.08 2 0.088 10026
 10028 3 -35.53 107.08 1.97 0.06 10027
 10029 3 -34.95 107.38 1.7 0.086 10026
 10030 3 -34.88 107.48 1.64 0.109 10029
 10031 3 -34.78 107.68 1.56 0.063 10030
 10032 3 -34.72 107.78 1.48 0.075 10031
 10033 3 -34.62 107.78 1.48 0.073 10032
 10034 3 -34.43 107.78 1.53 0.103 10033
 10035 3 -34.23 107.78 1.49 0.097 10034
 10036 3 -34.14 107.78 1.51 0.088 10035
 10037 3 -33.92 107.88 1.47 0.086 10036
 10038 3 -33.8 107.88 1.49 0.042 10037
 10039 3 -33.98 106.78 1.73 0.156 10021
 10040 3 -33.93 106.78 1.57 0.16 10039
 10041 3 -33.95 106.78 1.46 0.126 10040
 10042 3 -33.96 106.88 1.34 0.119 10041
 10043 3 -33.98 106.98 1.21 0.166 10042
 10044 3 -33.88 106.78 1.07 0.111 10043
 10045 3 -33.8 106.68 0.98 0.134 10044
 10046 3 -33.85 106.68 0.79 0.162 10045
 10047 3 -33.88 106.68 0.48 0.123 10046
 10048 3 -33.9 106.68 0.31 0.169 10047
 10049 3 -34.01 106.48 0.21 0.125 10048
 10050 3 -33.95 106.48 0 0.165 10049
 10051 3 -33.96 106.38 -0.17 0.189 10050
 10052 3 -33.93 106.28 -0.35 0.204 10051
 10053 3 -34.04 106.18 -0.51 0.211 10052
 10054 3 -34.12 106.18 -0.66 0.208 10053
 10055 3 -34.11 106.08 -0.78 0.206 10054
 10056 3 -34.18 105.98 -0.9 0.239 10055
 10057 3 -34.23 105.98 -1 0.246 10056
 10058 3 -34.21 105.98 -1.16 0.18 10057
 10059 3 -34.27 106.08 -1.37 0.104 10058
 10060 3 -34.37 106.08 -1.44 0.118 10059
 10061 3 -34.3 106.08 -1.62 0.326 10060
 10062 3 -34.25 106.08 -1.72 0.417 10061
 10063 3 -34.68 105.58 -1.76 0.119 10062
 10064 3 -34.84 105.48 -1.86 0.093 10063
 10065 3 -34.98 105.48 -1.94 0.102 10064
 10066 3 -35.06 105.38 -2 0.117 10065
 10067 3 -35.06 105.38 -2.13 0.117 10066
 10068 3 -35.07 105.28 -2.33 0.061 10067
 10069 3 -35.17 105.18 -2.41 0.083 10068
 10070 3 -35.16 105.18 -2.53 0.086 10069
 10071 3 -35.14 105.08 -2.65 0.144 10070
 10072 3 -35.11 105.08 -2.78 0.21 10071
 10073 3 -35.17 104.98 -2.82 0.227 10072
 10074 3 -35.21 104.78 -2.9 0.206 10073
 10075 3 -35.27 104.78 -2.97 0.218 10074
 10076 3 -35.5 104.68 -3.01 0.073 10075
 10077 3 -35.56 104.58 -3.1 0.093 10076
 10078 3 -35.67 104.38 -3.07 0.081 10077
 10079 3 -33.88 106.38 -1.85 0.223 10062
 10080 3 -33.82 106.48 -2.02 0.2 10079
 10081 3 -33.84 106.48 -2.38 0.135 10080
 10082 3 -33.75 106.58 -2.58 0.115 10081
 10083 3 -33.69 106.58 -2.73 0.13 10082
 10084 3 -33.68 106.68 -2.77 0.039 10083
 10085 3 -33.88 106.88 0.14 0.082 10048
 10086 3 -33.77 106.88 0.03 0.093 10085
 10087 3 -33.63 106.88 -0.01 0.056 10086
 10088 3 -33.51 106.88 -0.04 0.07 10087
 10089 3 -34.02 107.18 1.1 0.076 10043
 10090 3 -34.07 107.28 1.02 0.109 10089
 10091 3 -34.09 107.28 0.91 0.102 10090
 10092 3 -34.06 107.18 0.89 0.000125 10091
 10093 3 -34.6 106.58 2.97 0.083 10014
 10094 3 -34.78 106.58 3.02 0.088 10093
 10095 3 -34.9 106.48 2.96 0.111 10094
 10096 3 -35.14 106.38 3.11 0.121 10095
 10097 3 -35.22 106.28 3.26 0.122 10096
 10098 3 -35.38 106.18 3.39 0.091 10097
 10099 3 -34.76 105.78 3.59 0.216 10008
 10100 3 -34.91 105.68 3.59 0.219 10099
 10101 3 -35.1 105.48 3.67 0.119 10100
 10102 3 -35.2 105.38 3.66 0.124 10101
 10103 3 -35.29 105.38 3.56 0.153 10102
 10104 3 -35.35 105.28 3.5 0.131 10103
 10105 3 -35.43 105.18 3.41 0.125 10104
 10106 3 -35.47 105.08 3.27 0.138 10105
 10107 3 -35.57 104.98 3.16 0.134 10106
 10108 3 -35.57 104.98 3.04 0.134 10107
 10109 3 -35.61 104.78 3 0.113 10108
 10110 3 -35.62 104.68 2.9 0.144 10109
 10111 3 -35.68 104.68 2.77 0.156 10110
 10112 3 -35.82 104.58 2.75 0.133 10111
 10113 3 -35.92 104.48 2.63 0.171 10112
 10114 3 -36.06 104.38 2.5 0.152 10113
 10115 3 -36.14 104.18 2.36 0.165 10114
 10116 3 -36.21 104.18 2.3 0.182 10115
 10117 3 -36.26 103.88 2.4 0.159 10116
 10118 3 -36.33 103.78 2.4 0.148 10117
 10119 3 -36.33 103.68 2.29 0.133 10118
 10120 3 -36.4 103.58 2.27 0.133 10119
 10121 3 -36.44 103.38 2.17 0.15 10120
 10122 3 -36.49 103.28 2.12 0.154 10121
 10123 3 -36.63 103.08 2.09 0.138 10122
 10124 3 -36.66 102.78 2.05 0.114 10123
 10125 3 -36.69 102.68 2.03 0.139 10124
 10126 3 -36.73 102.58 1.98 0.133 10125
 10127 3 -36.7 102.38 1.87 0.119 10126
 10128 3 -36.64 102.28 1.84 0.16 10127
 10129 3 -36.73 102.18 1.65 0.128 10128
 10130 3 -36.83 102.08 1.52 0.156 10129
 10131 3 -37 101.98 1.51 0.188 10130
 10132 3 -37.16 101.98 1.38 0.227 10131
 10133 3 -37.3 101.98 1.43 0.268 10132
 10134 3 -37.34 101.78 1.43 0.278 10133
 10135 3 -37.41 101.58 1.36 0.335 10134
 10136 3 -37.5 101.48 1.3 0.382 10135
 10137 3 -37.61 101.38 1.2 0.425 10136
 10138 3 -37.76 101.28 1.16 0.439 10137
 10139 3 -37.9 101.28 1.17 0.417 10138
 10140 3 -37.99 101.08 1.32 0.359 10139
 10141 3 -38.02 100.98 1.36 0.374 10140
 10142 3 -38 100.78 1.84 0.106 10141
 10143 3 -38.2 100.78 1.92 0.145 10142
 10144 3 -38.3 100.78 1.97 0.207 10143
 10145 3 -38.48 100.58 1.81 0.078 10144
 10146 3 -38.37 100.48 1.8 0.106 10145
 10147 3 -38.4 100.38 1.75 0.088 10146
 10148 3 -38.49 100.18 1.78 0.089 10147
 10149 3 -38.52 100.08 1.75 0.033 10148
 10150 3 -38.2 100.88 2.18 0.118 10144
 10151 3 -38.22 100.78 2.3 0.145 10150
 10152 3 -38.25 100.78 2.45 0.156 10151
 10153 3 -38.23 100.68 2.62 0.087 10152
 10154 3 -38.31 100.68 2.75 0.099 10153
 10155 3 -38.4 100.68 2.83 0.087 10154
 10156 3 -38.44 100.68 2.94 0.117 10155
 10157 3 -38.53 100.68 3.03 0.042 10156
 10158 3 -38.52 100.68 3.17 0.074 10157
 10159 3 -38.57 100.68 3.26 0.11 10158
 10160 3 -38.6 100.58 3.38 0.078 10159
 10161 3 -38.58 100.58 3.48 0.063 10160
 10162 3 -38.21 100.88 1.21 0.192 10141
 10163 3 -38.37 100.78 1.24 0.129 10162
 10164 3 -38.52 100.78 1.16 0.123 10163
 10165 3 -38.6 100.78 1.02 0.125 10164
 10166 3 -38.67 100.78 0.94 0.119 10165
 10167 3 -38.81 100.68 0.92 0.112 10166
 10168 3 -38.92 100.68 0.84 0.115 10167
 10169 3 -39.07 100.58 0.8 0.102 10168
 10170 3 -39.2 100.58 0.75 0.128 10169
 10171 3 -39.32 100.58 0.76 0.131 10170
 10172 3 -39.37 100.58 1.05 0.09 10171
 10173 3 -39.47 100.58 1.13 0.083 10172
 10174 3 -39.6 100.48 1.19 0.045 10173
 10175 3 -39.7 100.48 1.24 0.112 10174
 10176 3 -39.79 100.38 1.32 0.109 10175
 10177 3 -39.92 100.28 1.36 0.000125 10176
 10178 3 -39.41 100.58 0.59 0.134 10171
 10179 3 -39.45 100.58 0.46 0.151 10178
 10180 3 -39.48 100.58 0.28 0.107 10179
 10181 3 -39.44 100.58 0.15 0.126 10180
 10182 3 -39.42 100.68 0.06 0.149 10181
 10183 3 -39.29 100.68 0 0.178 10182
 10184 3 -39.05 100.78 0.22 0.098 10183
 10185 3 -39.37 100.68 -0.24 0.13 10183
 10186 3 -39.35 100.68 -0.36 0.136 10185
 10187 3 -39.25 100.78 -0.44 0.135 10186
 10188 3 -39.15 100.88 -0.58 0.105 10187
 10189 3 -39.05 100.88 -0.67 0.131 10188
 10190 3 -38.94 100.88 -0.67 0.174 10189
 10191 3 -38.87 100.98 -0.75 0.238 10190
 10192 3 -38.71 101.18 -0.59 0.075 10191
 10193 3 -38.48 101.18 -0.74 0.104 10192
 10194 3 -38.42 101.28 -0.85 0.126 10193
 10195 3 -38.33 101.38 -0.95 0.097 10194
 10196 3 -38.23 101.38 -0.94 0.000125 10195
 10197 3 -38.8 100.98 -1 0.104 10191
 10198 3 -38.7 100.98 -1.1 0.16 10197
 10199 3 -38.76 100.98 -1.29 0.147 10198
 10200 3 -38.8 100.98 -1.49 0.117 10199
 10201 3 -38.86 100.98 -1.6 0.072 10200
 10202 3 -38.82 100.98 -1.74 0.105 10201
 10203 3 -38.84 100.88 -1.82 0.111 10202
 10204 3 -38.78 100.78 -1.89 0.083 10203
 10205 3 -38.88 100.68 -2.03 0.129 10204
 10206 3 -38.92 100.58 -2.16 0.122 10205
 10207 3 -39.04 100.48 -2.25 0.099 10206
 10208 3 -39.06 100.48 -2.35 0.144 10207
 10209 3 -38.98 100.68 -2.37 0.098 10208
 10210 3 -39.01 100.78 -2.36 0.067 10209
 10211 3 -39.09 100.28 -2.42 0.128 10208
 10212 3 -39.19 100.18 -2.49 0.122 10211
 10213 3 -39.35 100.18 -2.61 0.19 10212
 10214 3 -39.42 100.28 -2.85 0.152 10213
 10215 3 -39.59 100.18 -2.99 0.097 10214
 10216 3 -39.67 99.98 -3.07 0.119 10215
 10217 3 -39.76 99.88 -3.15 0.116 10216
 10218 3 -39.79 99.79 -3.29 0.111 10217
 10219 3 -39.78 99.63 -3.41 0.138 10218
 10220 3 -39.79 99.43 -3.54 0.129 10219
 10221 3 -39.95 99.32 -3.67 0.135 10220
 10222 3 -40.03 99.16 -3.74 0.153 10221
 10223 3 -40.1 99.13 -3.87 0.169 10222
 10224 3 -40.41 99.14 -3.65 0.1 10223
 10225 3 -40.43 99.12 -3.54 0.067 10224
 10226 3 -39.97 99.09 -4.08 0.099 10223
 10227 3 -39.94 99.02 -4.23 0.093 10226
 10228 3 -39.97 98.91 -4.29 0.093 10227
 10229 3 -39.93 98.74 -4.36 0.102 10228
 10230 3 -40.02 98.57 -4.37 0.138 10229
 10231 3 -40.06 98.42 -4.32 0.132 10230
 10232 3 -40.04 98.18 -4.31 0.072 10231
 10233 3 -40.05 98.07 -4.35 0.059 10232
 10234 3 -40.09 97.97 -4.42 0.087 10233
 10235 3 -39.52 100.18 -2.39 0.063 10213
 10236 3 -39.51 100.28 -2.3 0.109 10235
 10237 3 -39.5 100.38 -2.23 0.078 10236
 10238 3 -37.35 102.38 1.02 0.123 10133
 10239 3 -37.51 102.48 0.99 0.104 10238
 10240 3 -37.54 102.58 0.99 0.082 10239
 10241 3 -37.43 102.78 0.94 0.058 10240
 10242 3 -36.48 102.28 1.95 0.135 10128
 10243 3 -36.47 102.08 1.95 0.205 10242
 10244 3 -36.3 101.88 2.03 0.247 10243
 10245 3 -36.13 101.88 2.16 0.17 10244
 10246 3 -35.99 101.78 2.19 0.191 10245
 10247 3 -35.67 101.98 2.12 0.051 10246
 10248 3 -35.48 102.08 2.05 0.079 10247
 10249 3 -36.17 101.48 2.3 0.082 10246
 10250 3 -36.29 101.38 2.31 0.084 10249
 10251 3 -36.2 101.28 2.38 0.081 10250
 10252 3 -36.18 101.28 2.55 0.088 10251
 10253 3 -36.27 101.28 2.62 0.079 10252
 10254 3 -36.33 104.18 2.12 0.073 10116
 10255 3 -36.38 104.08 2.2 0.085 10254
 10256 3 -36.48 104.08 2.21 0.085 10255
 10257 3 -35.66 104.78 2.53 0.071 10111
 10258 3 -35.68 104.88 2.36 0.086 10257
 10259 3 -35.64 104.98 2.24 0.109 10258
 10260 3 -35.51 105.08 2.27 0.061 10259
 10261 3 -35.5 105.18 2.16 0.074 10260
 10262 3 -33.51 105.58 2.96 0.126 10004
 10263 3 -33.36 105.68 2.79 0.092 10262
 10264 3 -33.26 105.58 2.66 0.076 10263
 10265 3 -33.23 105.48 2.55 0.058 10264
 10266 3 -33.17 105.48 2.4 0.096 10265
 10267 3 -33.17 105.38 2.26 0.108 10266
 10268 3 -33.08 105.28 2.13 0.081 10267
 10269 3 -33.04 105.28 2 0.143 10268
 10270 3 -33.01 105.18 1.9 0.121 10269
 10271 3 -33.02 104.98 1.88 0.125 10270
 10272 3 -33.04 104.78 1.81 0.072 10271
 10273 3 -33 104.68 1.75 0.067 10272
 10274 3 -32.94 104.58 1.71 0.088 10273
 10275 3 -32.86 104.58 1.68 0.124 10274
 10276 3 -32.67 104.58 1.58 0.11 10275
 10277 3 -33.2 104.48 1.75 0.093 10274
 10278 3 -33.11 104.38 1.76 0.124 10277
 10279 3 -33.03 104.38 1.82 0.151 10278
 10280 3 -33.01 104.28 1.52 0.062 10279
 10281 3 -32.87 104.28 1.45 0.059 10280
 10282 3 -32.79 104.28 1.38 0.117 10281
 10283 3 -32.12 104.68 4.33 0.091 9994
 10284 3 -32.11 104.58 4.35 0.116 10283
 10285 3 -32.04 104.48 4.41 0.152 10284
 10286 3 -32.11 104.28 4.27 0.108 10285
 10287 3 -32.24 104.18 4.37 0.087 10286
 10288 3 -32.26 104.08 4.41 0.094 10287
 10289 3 -32.27 103.88 4.42 0.076 10288
 10290 3 -32.28 103.78 4.38 0.097 10289
 10291 3 -32.3 103.58 4.46 0.072 10290
 10292 3 -32.05 104.28 4.01 0.107 10286
 10293 3 -31.97 104.28 3.91 0.133 10292
 10294 3 -31.92 104.18 3.84 0.087 10293
 10295 3 -31.87 104.18 3.7 0.071 10294
 10296 3 -31.81 104.08 3.56 0.097 10295
 10297 3 -31.66 104.08 3.52 0.09 10296
 10298 3 -31.59 104.08 3.35 0.07 10297
 10299 3 -31.78 104.58 4.61 0.111 10285
 10300 3 -31.74 104.58 4.73 0.000125 10299
 10301 3 -32.27 104.58 3.66 0.095 9993
 10302 3 -32.38 104.58 3.61 0.096 10301
 10303 3 -32.25 104.38 3.44 0.112 10302
 10304 3 -32.16 104.48 3.27 0.106 10303
 10305 3 -32.07 104.48 3.12 0.1 10304
 10306 3 -31.99 104.48 2.98 0.091 10305
 10307 3 -31.93 104.58 2.83 0.163 10306
 10308 3 -31.83 104.58 2.74 0.213 10307
 10309 3 -32.1 104.28 2.6 0.108 10308
 10310 3 -32.27 104.38 2.62 0.071 10309
 10311 3 -31.51 104.68 2.84 0.124 10308
 10312 3 -31.19 104.78 2.72 0.101 10311
 10313 3 -31.09 104.88 2.69 0.084 10312
 10314 3 -30.92 105.88 3.3 0.103 9987
 10315 3 -30.9 105.98 3.26 0.102 10314
 10316 3 -30.96 106.18 3.28 0.055 10315
 10317 3 -30.82 106.28 3.28 0.06 10316
 10318 3 -30.78 106.38 3.3 0.1 10317
 10319 3 -30.72 106.48 3.34 0.119 10318
 10320 3 -30.62 106.58 3.16 0.083 10319
 10321 3 -29.34 104.18 3.89 0.149 9960
 10322 3 -29.36 103.98 4.09 0.168 10321
 10323 3 -29.4 103.78 4.21 0.15 10322
 10324 3 -29.46 103.68 4.3 0.128 10323
 10325 3 -27.28 105.28 0.88 0.143 9941
 10326 3 -27.37 105.18 0.83 0.123 10325
 10327 3 -27.48 105.08 0.78 0.129 10326
 10328 3 -27.58 104.98 0.75 0.132 10327
 10329 3 -27.75 104.98 0.73 0.151 10328
 10330 3 -27.95 105.08 0.73 0.106 10329
 10331 3 -28.11 105.18 0.73 0.064 10330
 10332 3 -28.32 105.18 0.76 0.089 10331
 10333 3 -28.5 105.18 0.8 0.089 10332
 10334 3 -28.62 105.18 0.94 0.081 10333
 10335 3 -28.79 105.18 1 0.078 10334
 10336 3 -28.87 105.28 0.92 0.103 10335
 10337 3 -27.83 104.78 0.56 0.184 10329
 10338 3 -27.92 104.58 0.4 0.212 10337
 10339 3 -28.04 104.58 0.27 0.177 10338
 10340 3 -28.28 104.48 0.14 0.132 10339
 10341 3 -28.45 104.38 0.15 0.141 10340
 10342 3 -28.59 104.38 0.07 0.19 10341
 10343 3 -28.78 104.28 -0.02 0.254 10342
 10344 3 -28.9 104.18 -0.02 0.121 10343
 10345 3 -29.05 104.28 -0.07 0.121 10344
 10346 3 -29.22 104.28 -0.03 0.135 10345
 10347 3 -29.41 104.28 0.03 0.099 10346
 10348 3 -29.56 104.28 0.13 0.101 10347
 10349 3 -29.7 104.28 0.19 0.000125 10348
 10350 3 -28.69 103.98 -0.32 0.124 10343
 10351 3 -28.69 103.78 -0.32 0.137 10350
 10352 3 -28.74 103.68 -0.34 0.168 10351
 10353 3 -28.71 103.48 -0.36 0.134 10352
 10354 3 -28.71 103.38 -0.5 0.117 10353
 10355 3 -28.65 103.38 -0.6 0.143 10354
 10356 3 -28.64 103.38 -0.84 0.127 10355
 10357 3 -28.59 103.38 -0.93 0.111 10356
 10358 3 -28.57 103.28 -1.03 0.11 10357
 10359 3 -28.62 103.18 -1.1 0.112 10358
 10360 3 -28.61 103.18 -1.23 0.122 10359
 10361 3 -28.59 103.08 -1.36 0.138 10360
 10362 3 -28.61 103.08 -1.49 0.172 10361
 10363 3 -28.46 102.88 -1.52 0.124 10362
 10364 3 -28.43 102.78 -1.57 0.122 10363
 10365 3 -28.39 102.68 -1.63 0.191 10364
 10366 3 -28.45 102.48 -1.76 0.24 10365
 10367 3 -28.46 102.38 -1.9 0.278 10366
 10368 3 -28.47 102.28 -1.97 0.322 10367
 10369 3 -28.7 101.98 -1.88 0.237 10368
 10370 3 -28.74 101.88 -1.82 0.23 10369
 10371 3 -28.67 101.68 -1.83 0.199 10370
 10372 3 -28.44 101.48 -1.91 0.13 10371
 10373 3 -28.41 101.38 -1.99 0.083 10372
 10374 3 -28.4 101.28 -1.95 0.119 10373
 10375 3 -28.32 101.08 -1.98 0.09 10374
 10376 3 -28.31 100.88 -2.04 0.061 10375
 10377 3 -28.24 100.78 -2.05 0.103 10376
 10378 3 -28.24 100.68 -2.01 0.141 10377
 10379 3 -28.17 100.68 -1.91 0.216 10378
 10380 3 -28.05 100.38 -2.14 0.074 10379
 10381 3 -27.99 100.28 -2.12 0.075 10380
 10382 3 -27.96 100.78 -1.71 0.103 10379
 10383 3 -28.15 101.48 -1.93 0.109 10372
 10384 3 -28.08 101.38 -1.97 0.09 10383
 10385 3 -27.99 101.28 -1.99 0.127 10384
 10386 3 -27.91 101.28 -2.03 0.187 10385
 10387 3 -28.07 100.98 -2.14 0.078 10386
 10388 3 -28.09 100.78 -2.16 0.043 10387
 10389 3 -28 102.38 -2.42 0.129 10368
 10390 3 -27.83 102.28 -2.48 0.134 10389
 10391 3 -27.58 102.38 -2.49 0.152 10390
 10392 3 -27.47 102.58 -2.58 0.112 10391
 10393 3 -27.48 102.68 -2.66 0.136 10392
 10394 3 -27.49 102.88 -2.68 0.051 10393
 10395 3 -27.43 102.98 -2.73 0.095 10394
 10396 3 -27.49 103.08 -2.83 0.121 10395
 10397 3 -27.61 103.18 -2.82 0.074 10396
 10398 3 -27.7 103.28 -2.91 0.054 10397
 10399 3 -27.8 103.38 -2.89 0.092 10398
 10400 3 -27.86 103.58 -2.96 0.07 10399
 10401 3 -27.89 103.58 -3.04 0.129 10400
 10402 3 -27.92 103.68 -3.13 0.146 10401
 10403 3 -27.9 103.88 -3.22 0.122 10402
 10404 3 -27.92 103.98 -3.31 0.000125 10403
 10405 3 -28.22 103.68 -3.07 0.059 10402
 10406 3 -28.31 103.68 -3.07 0.152 10405
 10407 3 -28.33 103.58 -3 0.137 10406
 10408 3 -28.23 103.38 -2.94 0.105 10407
 10409 3 -27.51 104.48 0.43 0.079 10338
 10410 3 -27.35 104.48 0.43 0.088 10409
 10411 3 -27.21 104.48 0.48 0.079 10410
 10412 3 -27.12 104.28 0.5 0.071 10411
 10413 3 -27.1 104.28 0.52 0.101 10412
 10414 3 -27.03 104.08 0.51 0.081 10413
 10415 3 -26.95 103.98 0.52 0.106 10414
 10416 3 -26.8 103.78 0.52 0.077 10415
 10417 3 -23.85 107.38 -0.05 0.108 9910
 10418 3 -23.74 107.28 -0.05 0.121 10417
 10419 3 -23.63 107.28 0.03 0.102 10418
 10420 3 -23.45 107.28 0.06 0.098 10419
 10421 3 -23.26 107.28 0.14 0.061 10420
 10422 3 -23.2 107.18 0.22 0.074 10421
 10423 3 -26.61 111.78 2.66 0.552 6845
 10424 3 -26.85 111.78 2.6 0.471 10423
 10425 3 -27.12 111.78 2.57 0.399 10424
 10426 3 -27.44 111.78 2.53 0.401 10425
 10427 3 -27.64 111.68 2.35 0.448 10426
 10428 3 -27.83 111.68 2.3 0.395 10427
 10429 3 -28.11 111.58 2.26 0.368 10428
 10430 3 -28.23 111.58 2.2 0.34 10429
 10431 3 -28.49 111.58 2.2 0.341 10430
 10432 3 -28.56 111.48 2.06 0.354 10431
 10433 3 -28.78 111.58 2.06 0.321 10432
 10434 3 -28.86 111.48 1.95 0.317 10433
 10435 3 -29.02 111.48 1.9 0.332 10434
 10436 3 -29.18 111.48 1.83 0.322 10435
 10437 3 -29.25 111.38 1.72 0.321 10436
 10438 3 -29.35 111.28 1.6 0.282 10437
 10439 3 -29.35 111.48 1.48 0.339 10438
 10440 3 -29.46 111.48 1.42 0.363 10439
 10441 3 -29.57 111.48 1.25 0.356 10440
 10442 3 -29.67 111.38 1.11 0.345 10441
 10443 3 -29.72 111.48 0.96 0.352 10442
 10444 3 -29.83 111.48 0.83 0.352 10443
 10445 3 -29.97 111.58 0.73 0.336 10444
 10446 3 -30.07 111.58 0.63 0.327 10445
 10447 3 -30.13 111.58 0.46 0.347 10446
 10448 3 -30.2 111.58 0.34 0.361 10447
 10449 3 -30.41 111.58 0.3 0.364 10448
 10450 3 -30.57 111.68 0.2 0.412 10449
 10451 3 -30.67 111.78 0.11 0.456 10450
 10452 3 -30.8 111.78 0.05 0.476 10451
 10453 3 -30.9 111.88 -0.03 0.463 10452
 10454 3 -31.01 111.98 -0.16 0.511 10453
 10455 3 -31.17 112.08 -0.15 0.526 10454
 10456 3 -31.09 112.28 -0.48 0.464 10455
 10457 3 -31.13 112.48 -0.7 0.391 10456
 10458 3 -31.12 112.58 -0.9 0.373 10457
 10459 3 -31.29 112.48 -1.01 0.324 10458
 10460 3 -31.32 112.48 -1.12 0.335 10459
 10461 3 -31.24 112.58 -1.32 0.373 10460
 10462 3 -31.34 112.58 -1.43 0.315 10461
 10463 3 -31.39 112.58 -1.63 0.297 10462
 10464 3 -31.5 112.58 -1.72 0.27 10463
 10465 3 -31.5 112.68 -1.87 0.319 10464
 10466 3 -31.62 112.58 -1.99 0.332 10465
 10467 3 -31.71 112.68 -2.1 0.346 10466
 10468 3 -31.79 112.58 -2.23 0.345 10467
 10469 3 -31.9 112.58 -2.34 0.351 10468
 10470 3 -32.09 112.68 -2.44 0.333 10469
 10471 3 -32.14 112.68 -2.57 0.31 10470
 10472 3 -32.23 112.68 -2.71 0.314 10471
 10473 3 -32.31 112.68 -2.87 0.305 10472
 10474 3 -32.36 112.68 -3.03 0.279 10473
 10475 3 -32.38 112.78 -3.22 0.312 10474
 10476 3 -32.35 112.88 -3.38 0.326 10475
 10477 3 -32.24 112.78 -3.53 0.328 10476
 10478 3 -32.1 112.78 -3.7 0.298 10477
 10479 3 -32.1 112.78 -3.84 0.292 10478
 10480 3 -32.03 112.78 -3.99 0.318 10479
 10481 3 -31.84 112.88 -4.11 0.307 10480
 10482 3 -31.8 112.88 -4.23 0.322 10481
 10483 3 -31.8 112.88 -4.41 0.325 10482
 10484 3 -31.85 112.88 -4.53 0.377 10483
 10485 3 -31.89 112.88 -4.68 0.361 10484
 10486 3 -31.97 112.88 -4.83 0.399 10485
 10487 3 -32.28 113.08 -5.11 0.332 10486
 10488 3 -32.33 113.18 -5.25 0.38 10487
 10489 3 -32.49 113.18 -5.4 0.369 10488
 10490 3 -32.63 113.28 -5.51 0.358 10489
 10491 3 -32.7 113.28 -5.63 0.362 10490
 10492 3 -32.78 113.28 -5.77 0.326 10491
 10493 3 -32.97 113.28 -5.92 0.354 10492
 10494 3 -33.08 113.28 -6.02 0.375 10493
 10495 3 -33.07 113.38 -6.16 0.405 10494
 10496 3 -33.26 113.28 -6.35 0.396 10495
 10497 3 -33.35 113.28 -6.49 0.388 10496
 10498 3 -33.48 113.28 -6.59 0.366 10497
 10499 3 -33.62 113.18 -6.77 0.38 10498
 10500 3 -33.71 113.18 -6.96 0.37 10499
 10501 3 -33.78 113.18 -7.11 0.333 10500
 10502 3 -33.83 113.18 -7.29 0.32 10501
 10503 3 -33.77 113.17 -7.45 0.328 10502
 10504 3 -33.85 113.17 -7.58 0.364 10503
 10505 3 -33.95 113.27 -7.72 0.399 10504
 10506 3 -34.03 113.37 -7.81 0.464 10505
 10507 3 -34.11 113.47 -7.91 0.471 10506
 10508 3 -34.18 113.57 -8.06 0.48 10507
 10509 3 -34.35 113.67 -8.09 0.51 10508
 10510 3 -34.14 114.27 -8.1 0.147 10509
 10511 3 -34.04 114.37 -8.13 0.168 10510
 10512 3 -34.56 113.47 -8.12 0.503 10509
 10513 3 -34.68 113.57 -8.16 0.469 10512
 10514 3 -34.81 113.47 -8.36 0.426 10513
 10515 3 -35.08 113.37 -8.38 0.394 10514
 10516 3 -35.19 113.37 -8.51 0.436 10515
 10517 3 -35.31 113.27 -8.59 0.439 10516
 10518 3 -35.42 113.17 -8.65 0.466 10517
 10519 3 -35.47 112.97 -8.75 0.494 10518
 10520 3 -35.62 112.97 -8.79 0.529 10519
 10521 3 -35.73 112.87 -8.87 0.492 10520
 10522 3 -35.88 112.77 -8.85 0.503 10521
 10523 3 -36.22 112.37 -8.48 0.304 10522
 10524 3 -36.31 112.27 -8.52 0.382 10523
 10525 3 -36.47 112.27 -8.52 0.444 10524
 10526 3 -35.84 111.87 -8.27 0.071 10525
 10527 3 -36.6 112.17 -8.46 0.489 10525
 10528 3 -36.53 111.97 -8.47 0.559 10527
 10529 3 -36.52 111.77 -8.41 0.61 10528
 10530 3 -37.39 112.17 -8.3 0.228 10529
 10531 3 -37.56 112.07 -8.21 0.217 10530
 10532 3 -37.69 111.97 -8.16 0.2 10531
 10533 3 -37.88 111.97 -8.1 0.225 10532
 10534 3 -38.05 111.87 -8.13 0.25 10533
 10535 3 -38.21 111.87 -8.02 0.255 10534
 10536 3 -38.26 111.57 -8.26 0.152 10535
 10537 3 -38.41 111.47 -8.24 0.178 10536
 10538 3 -38.48 111.27 -8.28 0.19 10537
 10539 3 -38.52 111.07 -8.35 0.163 10538
 10540 3 -38.6 110.97 -8.29 0.168 10539
 10541 3 -38.34 110.97 -8.07 0.106 10540
 10542 3 -38.64 110.77 -8.41 0.162 10540
 10543 3 -38.69 110.67 -8.49 0.186 10542
 10544 3 -38.7 110.47 -8.54 0.184 10543
 10545 3 -38.79 110.37 -8.58 0.185 10544
 10546 3 -38.9 110.17 -8.65 0.155 10545
 10547 3 -38.91 110.07 -8.75 0.151 10546
 10548 3 -38.99 109.97 -8.74 0.16 10547
 10549 3 -39.05 109.77 -8.78 0.254 10548
 10550 3 -38.99 109.47 -8.87 0.2 10549
 10551 3 -38.93 109.37 -9.08 0.184 10550
 10552 3 -38.8 109.17 -9.2 0.158 10551
 10553 3 -38.74 109.17 -9.24 0.23 10552
 10554 3 -38.82 108.97 -9.4 0.193 10553
 10555 3 -38.7 108.87 -9.64 0.148 10554
 10556 3 -38.64 108.87 -9.72 0.129 10555
 10557 3 -38.67 108.77 -9.84 0.207 10556
 10558 3 -38.61 108.67 -9.99 0.188 10557
 10559 3 -38.58 108.57 -10.13 0.17 10558
 10560 3 -38.55 108.47 -10.28 0.167 10559
 10561 3 -38.56 108.37 -10.37 0.166 10560
 10562 3 -38.49 108.27 -10.53 0.173 10561
 10563 3 -38.48 108.17 -10.58 0.191 10562
 10564 3 -38.47 107.97 -10.66 0.18 10563
 10565 3 -38.47 107.77 -10.73 0.188 10564
 10566 3 -38.38 107.67 -10.78 0.176 10565
 10567 3 -38.34 107.47 -10.88 0.166 10566
 10568 3 -38.25 107.27 -10.97 0.187 10567
 10569 3 -38.27 107.17 -11.09 0.178 10568
 10570 3 -38.25 107.07 -11.19 0.21 10569
 10571 3 -38.54 107.07 -11.27 0.165 10570
 10572 3 -38.75 106.97 -11.37 0.117 10571
 10573 3 -38.79 106.87 -11.35 0.000125 10572
 10574 3 -38.42 106.77 -11.18 0.082 10571
 10575 3 -38.52 106.67 -11.18 0.1 10574
 10576 3 -38.54 106.57 -11.11 0.063 10575
 10577 3 -38.1 106.97 -11.24 0.192 10570
 10578 3 -38.03 106.97 -11.33 0.246 10577
 10579 3 -38.23 106.57 -11.14 0.11 10578
 10580 3 -38.28 106.47 -11.11 0.109 10579
 10581 3 -38.23 106.27 -11.08 0.14 10580
 10582 3 -38.06 106.17 -10.95 0.08 10581
 10583 3 -37.92 106.07 -10.84 0.093 10582
 10584 3 -37.76 106.07 -10.77 0.098 10583
 10585 3 -37.71 105.97 -10.67 0.093 10584
 10586 3 -37.85 105.87 -10.69 0.07 10585
 10587 3 -37.87 107.07 -11.51 0.28 10578
 10588 3 -37.84 107.07 -11.68 0.314 10587
 10589 3 -37.72 107.17 -11.83 0.296 10588
 10590 3 -37.71 107.27 -12.06 0.283 10589
 10591 3 -37.68 107.27 -12.22 0.299 10590
 10592 3 -37.62 107.27 -12.41 0.331 10591
 10593 3 -37.6 107.27 -12.58 0.274 10592
 10594 3 -37.55 107.27 -12.73 0.233 10593
 10595 3 -37.65 107.27 -12.91 0.168 10594
 10596 3 -37.65 107.17 -13.06 0.145 10595
 10597 3 -37.6 107.07 -13.19 0.131 10596
 10598 3 -37.6 106.97 -13.34 0.187 10597
 10599 3 -37.66 106.87 -13.5 0.181 10598
 10600 3 -37.63 106.77 -13.61 0.177 10599
 10601 3 -37.66 106.77 -13.8 0.181 10600
 10602 3 -37.71 106.67 -13.89 0.163 10601
 10603 3 -37.72 106.67 -14.06 0.164 10602
 10604 3 -37.82 106.67 -14.19 0.148 10603
 10605 3 -37.91 106.77 -14.32 0.165 10604
 10606 3 -38.03 106.77 -14.39 0.167 10605
 10607 3 -38.12 106.77 -14.48 0.153 10606
 10608 3 -38.22 106.87 -14.57 0.127 10607
 10609 3 -38.36 106.97 -14.63 0.1 10608
 10610 3 -38.46 106.97 -14.72 0.127 10609
 10611 3 -38.51 107.07 -14.85 0.15 10610
 10612 3 -38.5 107.17 -14.96 0.121 10611
 10613 3 -38.53 107.17 -15.12 0.143 10612
 10614 3 -38.53 107.17 -15.28 0.165 10613
 10615 3 -38.55 107.27 -15.44 0.163 10614
 10616 3 -38.63 107.37 -15.54 0.168 10615
 10617 3 -38.69 107.37 -15.68 0.17 10616
 10618 3 -38.78 107.47 -15.82 0.225 10617
 10619 3 -38.89 107.57 -15.95 0.204 10618
 10620 3 -39 107.67 -16.15 0.103 10619
 10621 3 -39.1 107.67 -16.26 0.161 10620
 10622 3 -39.19 107.67 -16.36 0.171 10621
 10623 3 -39.22 107.57 -16.52 0.144 10622
 10624 3 -39.37 107.67 -16.63 0.14 10623
 10625 3 -39.4 107.67 -16.79 0.134 10624
 10626 3 -39.34 107.77 -16.91 0.167 10625
 10627 3 -39.25 107.77 -17.07 0.188 10626
 10628 3 -39.18 107.97 -17.24 0.225 10627
 10629 3 -39.25 108.07 -17.43 0.252 10628
 10630 3 -39.35 108.07 -17.62 0.244 10629
 10631 3 -39.44 108.07 -17.72 0.279 10630
 10632 3 -39.69 108.37 -17.66 0.084 10631
 10633 3 -39.84 108.47 -17.71 0.081 10632
 10634 3 -39.89 108.57 -17.81 0.094 10633
 10635 3 -39.89 108.67 -17.92 0.155 10634
 10636 3 -39.91 108.67 -18 0.161 10635
 10637 3 -39.89 108.87 -18.06 0.151 10636
 10638 3 -39.95 109.07 -18.18 0.154 10637
 10639 3 -40.11 109.17 -18.3 0.137 10638
 10640 3 -40.21 109.27 -18.33 0.166 10639
 10641 3 -40.23 109.47 -18.34 0.173 10640
 10642 3 -40.14 109.68 -18.49 0.198 10641
 10643 3 -40.09 109.78 -18.6 0.187 10642
 10644 3 -40.08 109.88 -18.78 0.147 10643
 10645 3 -40.27 109.98 -18.85 0.153 10644
 10646 3 -40.3 110.08 -18.91 0.228 10645
 10647 3 -40.55 110.08 -18.93 0.169 10646
 10648 3 -40.74 109.88 -19.03 0.078 10647
 10649 3 -40.78 109.78 -18.96 0.091 10648
 10650 3 -40.61 110.38 -18.88 0.171 10647
 10651 3 -40.72 110.48 -18.82 0.181 10650
 10652 3 -40.79 110.58 -18.8 0.185 10651
 10653 3 -41.08 110.57 -18.72 0.109 10652
 10654 3 -41.13 110.77 -18.58 0.075 10653
 10655 3 -41.31 110.87 -18.62 0.159 10654
 10656 3 -41.46 110.77 -18.75 0.165 10655
 10657 3 -41.58 110.87 -18.81 0.156 10656
 10658 3 -41.68 110.87 -18.84 0.064 10657
 10659 3 -40.61 110.98 -18.92 0.102 10652
 10660 3 -40.63 111.18 -18.97 0.101 10659
 10661 3 -40.73 111.38 -18.95 0.099 10660
 10662 3 -40.74 111.48 -19.01 0.124 10661
 10663 3 -40.69 111.58 -19.08 0.117 10662
 10664 3 -40.74 111.78 -19.12 0.107 10663
 10665 3 -40.74 111.88 -19.27 0.119 10664
 10666 3 -40.75 111.88 -19.41 0.165 10665
 10667 3 -40.95 111.98 -19.55 0.183 10666
 10668 3 -41.02 112.08 -19.65 0.224 10667
 10669 3 -41.42 111.98 -19.64 0.113 10668
 10670 3 -41.59 111.98 -19.69 0.101 10669
 10671 3 -41.75 111.98 -19.71 0.085 10670
 10672 3 -41.88 111.98 -19.79 0.109 10671
 10673 3 -41.98 111.88 -19.88 0.069 10672
 10674 3 -42.15 111.88 -19.96 0.105 10673
 10675 3 -42.29 111.78 -20.05 0.114 10674
 10676 3 -42.43 111.78 -20.15 0.149 10675
 10677 3 -42.58 111.78 -20.27 0.181 10676
 10678 3 -42.61 111.68 -20.54 0.132 10677
 10679 3 -42.72 111.58 -20.59 0.177 10678
 10680 3 -42.59 111.78 -20.73 0.088 10679
 10681 3 -42.66 111.88 -20.88 0.162 10680
 10682 3 -42.74 112.08 -20.96 0.174 10681
 10683 3 -42.98 112.07 -21.03 0.136 10682
 10684 3 -43.16 112.17 -21.05 0.16 10683
 10685 3 -43.38 112.17 -20.95 0.141 10684
 10686 3 -43.51 112.07 -20.88 0.204 10685
 10687 3 -43.63 112.07 -20.88 0.27 10686
 10688 3 -43.75 112.18 -20.73 0.286 10687
 10689 3 -43.93 112.27 -20.8 0.227 10688
 10690 3 -44.04 112.37 -20.78 0.183 10689
 10691 3 -44.26 112.37 -20.85 0.143 10690
 10692 3 -44.49 112.37 -20.9 0.136 10691
 10693 3 -44.59 112.37 -20.91 0.179 10692
 10694 3 -44.82 112.47 -21 0.158 10693
 10695 3 -44.88 112.67 -21.1 0.202 10694
 10696 3 -45 112.67 -21.03 0.295 10695
 10697 3 -45.12 112.77 -21.06 0.426 10696
 10698 3 -45.21 112.87 -21.05 0.505 10697
 10699 3 -45.74 112.36 -20.7 0.128 10698
 10700 3 -45.88 112.36 -20.68 0.107 10699
 10701 3 -45.95 112.26 -20.6 0.115 10700
 10702 3 -46.05 112.16 -20.47 0.141 10701
 10703 3 -46.2 112.16 -20.39 0.134 10702
 10704 3 -46.3 112.16 -20.33 0.000125 10703
 10705 3 -46.09 112.36 -20.77 0.085 10700
 10706 3 -46.28 112.36 -20.75 0.055 10705
 10707 3 -46.39 112.26 -20.72 0.059 10706
 10708 3 -44.99 113.07 -21.25 0.512 10698
 10709 3 -44.9 113.17 -21.34 0.512 10708
 10710 3 -44.59 113.37 -21.38 0.196 10709
 10711 3 -44.64 113.47 -21.55 0.165 10710
 10712 3 -44.61 113.57 -21.56 0.211 10711
 10713 3 -44.69 113.67 -21.56 0.108 10712
 10714 3 -45.11 113.17 -21.46 0.306 10709
 10715 3 -45.43 112.77 -22.01 0.106 10714
 10716 3 -45.46 112.77 -22.17 0.153 10715
 10717 3 -45.45 112.77 -22.29 0.146 10716
 10718 3 -45.39 113.07 -22.4 0.101 10717
 10719 3 -45.45 113.07 -22.5 0.175 10718
 10720 3 -45.45 113.17 -22.58 0.164 10719
 10721 3 -45.66 112.97 -22.76 0.101 10720
 10722 3 -45.7 112.97 -22.92 0.071 10721
 10723 3 -45.73 112.87 -23.06 0.061 10722
 10724 3 -45.94 112.87 -22.99 0.045 10723
 10725 3 -45.28 113.17 -22.68 0.105 10720
 10726 3 -45.23 113.17 -22.86 0.076 10725
 10727 3 -45.24 113.17 -22.96 0.094 10726
 10728 3 -45.24 113.07 -23.09 0.08 10727
 10729 3 -45.19 113.17 -23.22 0.218 10728
 10730 3 -45.04 113.37 -23.1 0.1 10729
 10731 3 -45.05 113.47 -22.97 0.000125 10730
 10732 3 -45.49 112.87 -23.45 0.09 10729
 10733 3 -45.56 112.87 -23.53 0.076 10732
 10734 3 -45.67 112.87 -23.6 0.095 10733
 10735 3 -45.6 112.87 -23.72 0.092 10734
 10736 3 -45.4 112.77 -23.62 0.07 10735
 10737 3 -45.21 113.07 -21.53 0.306 10714
 10738 3 -44.3 113.27 -20.89 0.152 10737
 10739 3 -44.14 113.27 -20.76 0.107 10738
 10740 3 -44.14 113.28 -20.6 0.1 10739
 10741 3 -44.19 113.28 -20.46 0.119 10740
 10742 3 -44.19 113.08 -20.41 0.127 10741
 10743 3 -44.28 113.07 -20.22 0.128 10742
 10744 3 -44.44 112.87 -20.14 0.081 10743
 10745 3 -44.58 112.77 -20.15 0.089 10744
 10746 3 -44.74 112.77 -20.22 0.077 10745
 10747 3 -44.82 112.67 -20.23 0.000125 10746
 10748 3 -44.56 112.17 -20.69 0.069 10693
 10749 3 -44.6 112.18 -20.46 0.071 10748
 10750 3 -44.72 112.07 -20.34 0.062 10749
 10751 3 -44.72 112.17 -20.29 0.086 10750
 10752 3 -43.71 111.87 -21.21 0.076 10687
 10753 3 -43.84 111.87 -21.31 0.082 10752
 10754 3 -43.97 111.87 -21.4 0.081 10753
 10755 3 -44.06 111.97 -21.48 0.086 10754
 10756 3 -44.13 111.97 -21.55 0.099 10755
 10757 3 -44.19 112.17 -21.63 0.101 10756
 10758 3 -44.22 112.27 -21.68 0.091 10757
 10759 3 -42.92 111.38 -20.68 0.162 10679
 10760 3 -43.03 111.28 -20.75 0.185 10759
 10761 3 -43.14 111.28 -20.84 0.152 10760
 10762 3 -40.89 112.28 -19.69 0.175 10668
 10763 3 -40.77 112.48 -19.68 0.113 10762
 10764 3 -40.69 112.68 -19.7 0.088 10763
 10765 3 -40.62 112.78 -19.76 0.13 10764
 10766 3 -40.54 112.78 -19.92 0.094 10765
 10767 3 -40.49 112.88 -19.97 0.089 10766
 10768 3 -40.36 112.98 -20.01 0.085 10767
 10769 3 -40.28 112.88 -20.11 0.084 10768
 10770 3 -40.32 112.88 -20.29 0.092 10769
 10771 3 -40.22 112.88 -20.43 0.071 10770
 10772 3 -40.17 112.88 -20.58 0.097 10771
 10773 3 -40.14 112.78 -20.7 0.084 10772
 10774 3 -40.11 112.78 -20.85 0.09 10773
 10775 3 -40.08 112.68 -21 0.136 10774
 10776 3 -40.05 112.68 -21.12 0.173 10775
 10777 3 -40.27 112.58 -21.18 0.126 10776
 10778 3 -40.45 112.48 -21.24 0.115 10777
 10779 3 -40.37 112.28 -21.19 0.155 10778
 10780 3 -40.17 112.08 -21.1 0.164 10779
 10781 3 -39.95 111.98 -21.01 0.106 10780
 10782 3 -39.81 111.88 -20.99 0.116 10781
 10783 3 -39.65 111.68 -21.07 0.09 10782
 10784 3 -39.46 111.68 -21.09 0.094 10783
 10785 3 -39.3 111.58 -21.07 0.112 10784
 10786 3 -39.13 111.58 -21.07 0.081 10785
 10787 3 -39.05 111.48 -20.92 0.054 10786
 10788 3 -38.98 111.48 -20.8 0.082 10787
 10789 3 -38.86 111.48 -20.61 0.075 10788
 10790 3 -38.82 111.38 -20.61 0.049 10789
 10791 3 -40.59 112.98 -19.71 0.095 10765
 10792 3 -40.54 113.08 -19.71 0.109 10791
 10793 3 -40.51 113.18 -19.77 0.129 10792
 10794 3 -40.42 113.38 -19.76 0.125 10793
 10795 3 -40.32 113.58 -19.74 0.115 10794
 10796 3 -40.3 113.68 -19.67 0.194 10795
 10797 3 -40.3 113.78 -19.64 0.303 10796
 10798 3 -40.28 113.88 -19.66 0.386 10797
 10799 3 -40.25 113.98 -19.63 0.385 10798
 10800 3 -40.41 114.08 -19.48 0.329 10799
 10801 3 -40.36 114.28 -19.4 0.206 10800
 10802 3 -40.3 114.38 -19.17 0.125 10801
 10803 3 -40.31 114.58 -19.09 0.127 10802
 10804 3 -40.29 114.68 -18.97 0.126 10803
 10805 3 -40.28 114.88 -18.9 0.143 10804
 10806 3 -40.27 114.98 -18.83 0.144 10805
 10807 3 -40.29 115.08 -18.82 0.147 10806
 10808 3 -40.55 115.28 -19.03 0.067 10807
 10809 3 -40.15 115.28 -18.55 0.129 10807
 10810 3 -40.08 115.48 -18.46 0.11 10809
 10811 3 -40.08 115.68 -18.44 0.138 10810
 10812 3 -40.11 115.88 -18.46 0.12 10811
 10813 3 -39.95 110.28 -18.95 0.147 10646
 10814 3 -39.88 110.38 -19.12 0.083 10813
 10815 3 -39.77 110.48 -19.17 0.103 10814
 10816 3 -40.2 110.48 -18.75 0.045 10813
 10817 3 -40.23 110.48 -18.6 0.077 10816
 10818 3 -40.24 110.47 -18.47 0.122 10817
 10819 3 -40.27 110.57 -18.32 0.151 10818
 10820 3 -40.34 110.57 -18.2 0.154 10819
 10821 3 -40.53 110.57 -18.12 0.074 10820
 10822 3 -40.53 110.67 -18.03 0.09 10821
 10823 3 -40.55 110.77 -17.99 0.078 10822
 10824 3 -40.57 110.87 -17.9 0.099 10823
 10825 3 -40.69 111.07 -17.87 0.074 10824
 10826 3 -40.83 111.17 -17.8 0.088 10825
 10827 3 -41.02 111.17 -17.77 0.076 10826
 10828 3 -41.07 111.27 -17.68 0.000125 10827
 10829 3 -39.62 108.07 -17.8 0.152 10631
 10830 3 -39.93 108.07 -17.98 0.152 10829
 10831 3 -40.11 108.07 -17.99 0.235 10830
 10832 3 -40.25 108.07 -17.96 0.274 10831
 10833 3 -40.37 108.07 -18.05 0.403 10832
 10834 3 -40.41 108.07 -18.18 0.473 10833
 10835 3 -40.47 107.97 -18.36 0.543 10834
 10836 3 -40.58 108.07 -18.45 0.635 10835
 10837 3 -40.67 108.07 -18.5 0.694 10836
 10838 3 -41.33 108.07 -18.11 0.106 10837
 10839 3 -41.35 108.07 -18.27 0.038 10838
 10840 3 -40.7 108.07 -18.58 0.461 10837
 10841 3 -40.96 108.07 -17.78 0.125 10840
 10842 3 -40.84 108.07 -17.72 0.08 10841
 10843 3 -40.73 108.17 -18.65 0.461 10840
 10844 3 -40.69 108.28 -19.01 0.404 10843
 10845 3 -40.62 108.38 -19.21 0.327 10844
 10846 3 -40.85 108.38 -19.31 0.224 10845
 10847 3 -41.01 108.48 -19.41 0.132 10846
 10848 3 -41.09 108.58 -19.49 0.13 10847
 10849 3 -41.18 108.58 -19.61 0.155 10848
 10850 3 -41.28 108.68 -19.73 0.173 10849
 10851 3 -41.36 108.68 -19.75 0.2 10850
 10852 3 -41.39 108.98 -19.55 0.122 10851
 10853 3 -41.54 109.08 -19.52 0.126 10852
 10854 3 -41.51 109.18 -19.57 0.105 10853
 10855 3 -41.59 109.28 -19.59 0.148 10854
 10856 3 -41.75 109.28 -19.57 0.114 10855
 10857 3 -42.02 109.38 -19.46 0.146 10856
 10858 3 -42.14 109.48 -19.41 0.113 10857
 10859 3 -42.3 109.68 -19.32 0.128 10858
 10860 3 -42.37 109.77 -19.23 0.121 10859
 10861 3 -42.51 109.87 -19.11 0.155 10860
 10862 3 -42.66 109.97 -18.95 0.117 10861
 10863 3 -41.7 108.98 -19.54 0.051 10853
 10864 3 -41.73 108.88 -19.61 0.077 10863
 10865 3 -41.5 108.58 -19.93 0.106 10851
 10866 3 -41.6 108.68 -20.03 0.107 10865
 10867 3 -41.68 108.68 -20.1 0.097 10866
 10868 3 -41.73 108.68 -20.26 0.092 10867
 10869 3 -41.84 108.68 -20.39 0.138 10868
 10870 3 -41.93 108.68 -20.43 0.128 10869
 10871 3 -42.02 108.58 -20.56 0.116 10870
 10872 3 -42.1 108.58 -20.66 0.151 10871
 10873 3 -42.15 108.58 -20.82 0.113 10872
 10874 3 -42.18 108.48 -20.97 0.124 10873
 10875 3 -42.35 108.38 -21.03 0.14 10874
 10876 3 -42.54 108.27 -21.04 0.194 10875
 10877 3 -42.65 108.07 -21.25 0.135 10876
 10878 3 -42.71 107.97 -21.41 0.112 10877
 10879 3 -42.82 107.97 -21.58 0.104 10878
 10880 3 -42.77 107.97 -21.68 0.2 10879
 10881 3 -42.53 108.17 -21.7 0.122 10880
 10882 3 -42.39 108.37 -21.63 0.093 10881
 10883 3 -42.26 108.47 -21.59 0.101 10882
 10884 3 -42.88 107.77 -21.77 0.205 10880
 10885 3 -43.11 107.77 -21.88 0.154 10884
 10886 3 -43.21 107.67 -22 0.104 10885
 10887 3 -43.31 107.57 -22.1 0.12 10886
 10888 3 -43.38 107.57 -22.26 0.121 10887
 10889 3 -43.46 107.57 -22.37 0.123 10888
 10890 3 -43.47 107.47 -22.49 0.114 10889
 10891 3 -43.47 107.47 -22.58 0.132 10890
 10892 3 -43.41 107.37 -22.7 0.111 10891
 10893 3 -43.47 107.27 -22.8 0.148 10892
 10894 3 -43.52 107.27 -22.95 0.156 10893
 10895 3 -43.59 107.27 -23.13 0.172 10894
 10896 3 -43.52 107.27 -23.35 0.135 10895
 10897 3 -43.46 107.27 -23.51 0.104 10896
 10898 3 -43.43 107.27 -23.67 0.106 10897
 10899 3 -43.31 107.27 -23.86 0.125 10898
 10900 3 -43.25 107.27 -23.99 0.127 10899
 10901 3 -43.16 107.17 -24.16 0.144 10900
 10902 3 -43.1 107.07 -24.27 0.107 10901
 10903 3 -43.09 106.97 -24.41 0.1 10902
 10904 3 -43.13 106.97 -24.61 0.139 10903
 10905 3 -43.15 106.87 -24.8 0.13 10904
 10906 3 -43.11 106.77 -24.96 0.139 10905
 10907 3 -43.03 106.67 -25.07 0.088 10906
 10908 3 -43.04 106.57 -25.2 0.162 10907
 10909 3 -43.07 106.57 -25.35 0.189 10908
 10910 3 -42.95 106.47 -25.51 0.173 10909
 10911 3 -42.84 106.37 -25.64 0.158 10910
 10912 3 -42.9 106.27 -25.81 0.099 10911
 10913 3 -42.81 106.27 -25.93 0.083 10912
 10914 3 -42.77 106.27 -26.08 0.115 10913
 10915 3 -42.77 106.07 -26.26 0.185 10914
 10916 3 -42.82 105.97 -26.42 0.172 10915
 10917 3 -42.87 105.97 -26.62 0.11 10916
 10918 3 -42.85 105.87 -26.75 0.108 10917
 10919 3 -42.89 105.77 -26.75 0.162 10918
 10920 3 -43.1 105.67 -26.56 0.108 10919
 10921 3 -43.08 105.47 -26.58 0.000125 10920
 10922 3 -42.82 105.77 -26.97 0.091 10919
 10923 3 -42.79 105.77 -27.08 0.084 10922
 10924 3 -42.72 105.67 -27.2 0.113 10923
 10925 3 -42.63 105.77 -27.4 0.123 10924
 10926 3 -42.6 105.97 -27.53 0.172 10925
 10927 3 -42.56 106.07 -27.67 0.198 10926
 10928 3 -42.6 106.17 -27.8 0.198 10927
 10929 3 -42.62 106.27 -27.93 0.217 10928
 10930 3 -42.69 106.07 -28.12 0.247 10929
 10931 3 -42.78 106.07 -28.31 0.285 10930
 10932 3 -42.86 105.97 -28.49 0.296 10931
 10933 3 -42.96 105.97 -28.65 0.266 10932
 10934 3 -43.11 105.97 -28.78 0.248 10933
 10935 3 -43.28 105.97 -28.84 0.266 10934
 10936 3 -43.54 106.17 -28.55 0.138 10935
 10937 3 -43.68 106.27 -28.4 0.049 10936
 10938 3 -43.71 106.37 -28.31 0.123 10937
 10939 3 -43.75 106.47 -28.16 0.149 10938
 10940 3 -43.78 106.57 -28.01 0.139 10939
 10941 3 -43.9 106.57 -28.01 0.057 10940
 10942 3 -43.97 106.67 -27.91 0.077 10941
 10943 3 -44.07 106.77 -27.85 0.11 10942
 10944 3 -44.23 106.97 -27.84 0.184 10943
 10945 3 -44.39 107.17 -27.8 0.141 10944
 10946 3 -44.42 107.37 -27.71 0.101 10945
 10947 3 -44.38 107.47 -27.72 0.113 10946
 10948 3 -44.3 107.57 -27.75 0.112 10947
 10949 3 -44.35 107.67 -27.76 0.000125 10948
 10950 3 -43.11 105.97 -29.18 0.148 10935
 10951 3 -42.95 105.97 -29.41 0.115 10950
 10952 3 -42.88 105.97 -29.6 0.068 10951
 10953 3 -42.86 105.97 -29.75 0.117 10952
 10954 3 -42.83 105.97 -29.87 0.135 10953
 10955 3 -42.7 105.97 -30.07 0.117 10954
 10956 3 -42.63 106.07 -30.17 0.136 10955
 10957 3 -42.61 106.07 -30.33 0.145 10956
 10958 3 -42.58 106.07 -30.47 0.165 10957
 10959 3 -42.47 105.77 -30.57 0.083 10958
 10960 3 -42.38 105.77 -30.69 0.05 10959
 10961 3 -42.3 105.67 -30.78 0.076 10960
 10962 3 -42.21 105.77 -30.91 0.088 10961
 10963 3 -42.11 105.77 -30.99 0.093 10962
 10964 3 -41.92 105.87 -30.98 0.122 10963
 10965 3 -41.78 105.87 -31.05 0.113 10964
 10966 3 -41.66 105.97 -31.11 0.075 10965
 10967 3 -41.5 105.97 -31.13 0.106 10966
 10968 3 -41.37 105.87 -31.14 0.117 10967
 10969 3 -41.24 105.87 -31.2 0.159 10968
 10970 3 -41.15 105.97 -31.1 0.000125 10969
 10971 3 -42.63 106.37 -30.78 0.177 10958
 10972 3 -42.56 106.47 -30.94 0.206 10971
 10973 3 -42.45 106.77 -31.06 0.177 10972
 10974 3 -42.68 106.97 -30.95 0.089 10973
 10975 3 -42.72 107.07 -30.89 0.067 10974
 10976 3 -42.73 107.07 -30.74 0.043 10975
 10977 3 -42.73 107.17 -30.59 0.11 10976
 10978 3 -42.66 107.27 -30.43 0.103 10977
 10979 3 -42.62 107.37 -30.39 0.121 10978
 10980 3 -42.45 107.47 -30.41 0.129 10979
 10981 3 -42.36 107.57 -30.42 0.134 10980
 10982 3 -42.36 107.67 -30.59 0.057 10981
 10983 3 -42.28 107.77 -30.62 0.072 10982
 10984 3 -42.32 106.77 -31.19 0.147 10973
 10985 3 -42.21 106.77 -31.46 0.097 10984
 10986 3 -42.14 106.77 -31.63 0.095 10985
 10987 3 -42.1 106.87 -31.75 0.092 10986
 10988 3 -42.14 106.77 -31.87 0.118 10987
 10989 3 -42.19 106.77 -31.99 0.149 10988
 10990 3 -43.92 107.27 -23.04 0.167 10895
 10991 3 -44.06 107.27 -23.07 0.171 10990
 10992 3 -44.31 107.27 -22.99 0.102 10991
 10993 3 -44.53 107.27 -22.9 0.093 10992
 10994 3 -40.14 108.28 -19.38 0.102 10845
 10995 3 -39.94 108.28 -19.38 0.13 10994
 10996 3 -39.85 108.28 -19.3 0.049 10995
 10997 3 -40.76 108.18 -18.72 0.461 10843
 10998 3 -40.48 107.38 -19.03 0.116 10997
 10999 3 -40.56 107.48 -18.96 0.000125 10998
 11000 3 -40.79 108.28 -18.79 0.461 10997
 11001 3 -41.19 108.47 -18.63 0.109 11000
 11002 3 -41.35 108.67 -18.73 0.131 11001
 11003 3 -41.4 108.77 -18.78 0.174 11002
 11004 3 -41.38 108.78 -19.05 0.091 11003
 11005 3 -41.32 108.87 -18.52 0.166 11003
 11006 3 -41.28 108.87 -18.31 0.129 11005
 11007 3 -41.16 108.97 -18.15 0.07 11006
 11008 3 -39.71 108.07 -17.85 0.152 10829
 11009 3 -39.06 107.88 -17.94 0.083 11008
 11010 3 -38.97 107.98 -18.06 0.064 11009
 11011 3 -38.76 107.98 -18.12 0.108 11010
 11012 3 -38.7 108.08 -18.23 0.104 11011
 11013 3 -38.7 108.18 -18.34 0.043 11012
 11014 3 -38.43 109.37 -9.13 0.111 10553
 11015 3 -38.3 109.37 -9.05 0.083 11014
 11016 3 -38.13 109.37 -8.97 0.09 11015
 11017 3 -38.03 109.27 -8.88 0.101 11016
 11018 3 -38.01 109.27 -8.78 0.132 11017
 11019 3 -38 109.37 -8.62 0.076 11018
 11020 3 -37.87 109.37 -8.56 0.079 11019
 11021 3 -37.77 109.27 -8.52 0.12 11020
 11022 3 -37.64 109.17 -8.48 0.116 11021
 11023 3 -37.48 109.07 -8.48 0.063 11022
 11024 3 -37.4 109.17 -8.45 0.111 11023
 11025 3 -37.3 109.27 -8.43 0.1 11024
 11026 3 -37.13 109.17 -8.44 0.061 11025
 11027 3 -37.15 109.07 -8.28 0.083 11026
 11028 3 -39.39 110.07 -8.63 0.094 10549
 11029 3 -39.5 110.17 -8.62 0.107 11028
 11030 3 -39.69 109.97 -8.7 0.102 11029
 11031 3 -39.86 109.97 -8.77 0.081 11030
 11032 3 -39.93 109.77 -8.78 0.135 11031
 11033 3 -39.76 109.67 -8.99 0.157 11032
 11034 3 -39.55 109.77 -9.08 0.082 11033
 11035 3 -39.62 109.77 -9.24 0.092 11034
 11036 3 -39.76 109.77 -9.29 0.076 11035
 11037 3 -39.87 109.77 -9.39 0.073 11036
 11038 3 -39.88 109.67 -9.48 0.067 11037
 11039 3 -39.92 109.57 -9.61 0.099 11038
 11040 3 -39.96 109.57 -9.69 0.103 11039
 11041 3 -39.88 109.47 -9.81 0.079 11040
 11042 3 -39.76 109.57 -9.88 0.099 11041
 11043 3 -39.74 109.57 -10.02 0.069 11042
 11044 3 -39.65 109.57 -10.1 0.077 11043
 11045 3 -39.63 109.67 -10.16 0.089 11044
 11046 3 -39.44 109.77 -10.2 0.106 11045
 11047 3 -39.33 109.77 -10.24 0.068 11046
 11048 3 -40.02 109.47 -9.08 0.061 11033
 11049 3 -39.99 109.27 -9.11 0.133 11048
 11050 3 -40.05 109.17 -9.27 0.139 11049
 11051 3 -40.11 109.07 -9.35 0.09 11050
 11052 3 -40.28 109.87 -8.6 0.126 11032
 11053 3 -40.4 109.87 -8.57 0.117 11052
 11054 3 -40.37 110.07 -8.42 0.076 11053
 11055 3 -40.26 109.97 -8.32 0.074 11054
 11056 3 -40.22 109.87 -8.22 0.052 11055
 11057 3 -39.54 110.27 -8.43 0.088 11029
 11058 3 -39.69 110.17 -8.39 0.066 11057
 11059 3 -39.86 110.17 -8.29 0.098 11058
 11060 3 -39.99 110.17 -8.23 0.122 11059
 11061 3 -40.09 110.27 -8.23 0.117 11060
 11062 3 -40.19 110.37 -8.18 0.000125 11061
 11063 3 -38.36 111.97 -7.72 0.151 10535
 11064 3 -38.54 112.07 -7.58 0.177 11063
 11065 3 -38.65 111.97 -7.46 0.148 11064
 11066 3 -38.76 111.97 -7.28 0.16 11065
 11067 3 -38.88 111.87 -7.15 0.165 11066
 11068 3 -39 111.97 -7.04 0.166 11067
 11069 3 -39.1 111.87 -6.91 0.166 11068
 11070 3 -39.24 111.77 -6.8 0.147 11069
 11071 3 -39.43 111.77 -6.75 0.153 11070
 11072 3 -39.46 111.77 -6.58 0.193 11071
 11073 3 -39.58 111.77 -6.43 0.168 11072
 11074 3 -39.69 111.67 -6.31 0.154 11073
 11075 3 -39.78 111.57 -6.17 0.137 11074
 11076 3 -39.89 111.47 -6.06 0.141 11075
 11077 3 -39.94 111.47 -5.97 0.177 11076
 11078 3 -39.99 111.27 -5.87 0.189 11077
 11079 3 -40.08 111.07 -5.85 0.226 11078
 11080 3 -40.03 110.77 -6.12 0.084 11079
 11081 3 -39.94 110.67 -6.12 0.053 11080
 11082 3 -39.93 110.47 -6.12 0.071 11081
 11083 3 -40 110.47 -6.24 0.101 11082
 11084 3 -40.07 110.47 -6.38 0.09 11083
 11085 3 -40.14 110.37 -6.4 0.063 11084
 11086 3 -40.16 110.98 -5.68 0.205 11079
 11087 3 -40.26 110.88 -5.52 0.176 11086
 11088 3 -40.32 110.78 -5.45 0.155 11087
 11089 3 -40.46 110.68 -5.29 0.192 11088
 11090 3 -40.48 110.58 -5.15 0.226 11089
 11091 3 -40.5 110.58 -5 0.266 11090
 11092 3 -40.52 110.98 -4.7 0.103 11091
 11093 3 -40.4 111.18 -4.63 0.09 11092
 11094 3 -40.3 111.18 -4.64 0.000125 11093
 11095 3 -40.54 110.28 -4.99 0.193 11091
 11096 3 -40.65 110.18 -4.87 0.186 11095
 11097 3 -40.77 110.08 -4.8 0.252 11096
 11098 3 -41.15 110.08 -4.71 0.167 11097
 11099 3 -41.39 109.98 -4.68 0.101 11098
 11100 3 -41.56 109.88 -4.65 0.146 11099
 11101 3 -41.62 109.78 -4.57 0.195 11100
 11102 3 -41.78 109.68 -4.57 0.148 11101
 11103 3 -41.87 109.48 -4.51 0.172 11102
 11104 3 -41.96 109.28 -4.51 0.191 11103
 11105 3 -42.08 109.18 -4.49 0.202 11104
 11106 3 -42.22 109.08 -4.45 0.198 11105
 11107 3 -42.49 108.98 -4.4 0.147 11106
 11108 3 -42.64 108.88 -4.37 0.199 11107
 11109 3 -42.74 108.68 -4.39 0.254 11108
 11110 3 -42.89 108.68 -4.45 0.295 11109
 11111 3 -42.99 108.58 -4.51 0.339 11110
 11112 3 -43.1 108.48 -4.5 0.404 11111
 11113 3 -43.18 108.48 -4.55 0.47 11112
 11114 3 -43.26 108.28 -4.56 0.485 11113
 11115 3 -43.38 108.38 -4.54 0.518 11114
 11116 3 -43.7 108.88 -4.72 0.112 11115
 11117 3 -43.78 109.08 -4.75 0.103 11116
 11118 3 -43.89 109.18 -4.75 0.141 11117
 11119 3 -44.05 109.27 -4.8 0.149 11118
 11120 3 -44.12 109.27 -4.86 0.189 11119
 11121 3 -44.36 109.27 -4.97 0.127 11120
 11122 3 -44.52 109.27 -5 0.107 11121
 11123 3 -44.73 109.37 -5.07 0.102 11122
 11124 3 -44.82 109.37 -5.06 0.089 11123
 11125 3 -44.91 109.47 -5.02 0.099 11124
 11126 3 -45.04 109.47 -4.95 0.075 11125
 11127 3 -45.21 109.57 -4.95 0.143 11126
 11128 3 -45.38 109.67 -4.99 0.128 11127
 11129 3 -45.59 109.67 -5.03 0.114 11128
 11130 3 -45.72 109.87 -5.08 0.109 11129
 11131 3 -45.85 110.07 -5.1 0.154 11130
 11132 3 -45.99 110.27 -5.07 0.135 11131
 11133 3 -45.96 110.47 -5.06 0.235 11132
 11134 3 -46.07 110.47 -4.75 0.081 11133
 11135 3 -45.97 110.57 -4.7 0.119 11134
 11136 3 -45.97 110.57 -4.53 0.145 11135
 11137 3 -45.93 110.57 -4.37 0.195 11136
 11138 3 -45.92 110.87 -4.36 0.077 11137
 11139 3 -45.94 110.98 -4.26 0.133 11138
 11140 3 -46.06 110.88 -4.08 0.084 11139
 11141 3 -46.2 110.88 -3.94 0.099 11140
 11142 3 -45.82 110.48 -4.21 0.144 11137
 11143 3 -45.73 110.28 -4.07 0.089 11142
 11144 3 -45.71 110.18 -3.94 0.092 11143
 11145 3 -45.81 110.08 -3.81 0.154 11144
 11146 3 -45.85 109.98 -3.68 0.112 11145
 11147 3 -45.86 109.88 -3.53 0.118 11146
 11148 3 -45.91 109.88 -3.41 0.116 11147
 11149 3 -45.93 109.78 -3.38 0.14 11148
 11150 3 -46.01 109.58 -3.35 0.125 11149
 11151 3 -46.05 109.48 -3.28 0.107 11150
 11152 3 -46.03 109.38 -3.12 0.1 11151
 11153 3 -46 109.38 -2.96 0.108 11152
 11154 3 -46.05 109.28 -2.82 0.128 11153
 11155 3 -46.05 109.18 -2.73 0.103 11154
 11156 3 -46.06 109.18 -2.62 0.112 11155
 11157 3 -46.11 109.08 -2.48 0.099 11156
 11158 3 -46.12 108.98 -2.37 0.086 11157
 11159 3 -46.07 108.78 -2.25 0.143 11158
 11160 3 -46.15 108.58 -2.19 0.102 11159
 11161 3 -46.15 108.48 -2.14 0.113 11160
 11162 3 -46.15 108.28 -2.03 0.149 11161
 11163 3 -46.29 108.18 -1.85 0.128 11162
 11164 3 -46.35 108.08 -1.73 0.163 11163
 11165 3 -46.37 107.98 -1.59 0.233 11164
 11166 3 -46.52 108.38 -1.45 0.098 11165
 11167 3 -46.52 108.38 -1.3 0.1 11166
 11168 3 -46.65 108.38 -1.22 0.135 11167
 11169 3 -46.4 108.08 -1.45 0.068 11168
 11170 3 -46.21 108.08 -1.48 0.074 11169
 11171 3 -46.12 107.98 -1.46 0.074 11170
 11172 3 -46.04 107.78 -1.43 0.079 11171
 11173 3 -45.91 107.78 -1.35 0.084 11172
 11174 3 -45.87 107.88 -1.24 0.078 11173
 11175 3 -45.79 107.88 -1.09 0.065 11174
 11176 3 -45.73 107.88 -1 0.081 11175
 11177 3 -45.64 107.78 -0.85 0.121 11176
 11178 3 -45.54 107.78 -0.74 0.132 11177
 11179 3 -45.49 107.78 -0.63 0.089 11178
 11180 3 -46.21 107.68 -1.52 0.097 11165
 11181 3 -46.31 107.58 -1.42 0.116 11180
 11182 3 -46.4 107.48 -1.36 0.121 11181
 11183 3 -46.61 107.28 -1.33 0.096 11182
 11184 3 -46.77 107.28 -1.34 0.106 11183
 11185 3 -46.95 107.18 -1.24 0.115 11184
 11186 3 -47.12 107.08 -1.13 0.064 11185
 11187 3 -47.26 106.98 -1.16 0.084 11186
 11188 3 -47.38 106.98 -1.13 0.119 11187
 11189 3 -47.58 106.88 -1.01 0.146 11188
 11190 3 -47.74 106.78 -0.94 0.116 11189
 11191 3 -47.87 106.88 -0.81 0.14 11190
 11192 3 -48.06 106.98 -0.75 0.131 11191
 11193 3 -48.19 106.98 -0.76 0.000125 11192
 11194 3 -47.51 106.98 -0.85 0.088 11189
 11195 3 -47.61 106.88 -0.73 0.109 11194
 11196 3 -47.67 106.98 -0.49 0.112 11195
 11197 3 -47.55 106.98 -0.29 0.102 11196
 11198 3 -47.44 106.88 -0.24 0.13 11197
 11199 3 -47.32 106.88 -0.09 0.13 11198
 11200 3 -47.34 106.88 0.09 0.083 11199
 11201 3 -47.37 106.78 0.28 0.095 11200
 11202 3 -47.32 106.88 0.42 0.104 11201
 11203 3 -47.25 106.88 0.5 0.088 11202
 11204 3 -47.26 106.88 0.62 0.152 11203
 11205 3 -47.28 106.88 0.9 0.089 11204
 11206 3 -47.31 106.88 1.04 0.11 11205
 11207 3 -47.28 106.88 1.16 0.085 11206
 11208 3 -47.29 106.88 1.29 0.078 11207
 11209 3 -47.32 106.88 1.41 0.072 11208
 11210 3 -47.26 106.88 1.56 0.066 11209
 11211 3 -47.13 106.98 1.58 0.07 11210
 11212 3 -45.92 110.57 -5.33 0.104 11133
 11213 3 -45.98 110.57 -5.48 0.098 11212
 11214 3 -45.99 110.57 -5.63 0.099 11213
 11215 3 -45.99 110.57 -5.76 0.132 11214
 11216 3 -46.27 110.27 -5.89 0.109 11215
 11217 3 -46.4 110.27 -5.96 0.112 11216
 11218 3 -46.6 110.17 -6 0.083 11217
 11219 3 -46.7 110.27 -6 0.107 11218
 11220 3 -46.75 110.47 -5.96 0.081 11219
 11221 3 -45.75 110.67 -5.9 0.103 11215
 11222 3 -45.59 110.57 -5.94 0.112 11221
 11223 3 -43.43 108.18 -4.57 0.509 11115
 11224 3 -43.66 108.08 -4.37 0.396 11223
 11225 3 -43.57 107.88 -3.82 0.051 11224
 11226 3 -43.6 107.88 -3.69 0.069 11225
 11227 3 -43.64 107.78 -3.57 0.058 11226
 11228 3 -43.64 107.68 -3.39 0.143 11227
 11229 3 -43.46 107.98 -3.56 0.186 11228
 11230 3 -43.4 108.18 -3.7 0.095 11229
 11231 3 -43.66 107.58 -3.26 0.1 11228
 11232 3 -43.69 107.48 -3.26 0.085 11231
 11233 3 -41.5 109.98 -4.38 0.146 11101
 11234 3 -41.44 109.98 -4.3 0.108 11233
 11235 3 -41.4 109.88 -4.14 0.000125 11234
 11236 3 -40.58 109.88 -4.82 0.12 11097
 11237 3 -40.54 109.78 -4.78 0.138 11236
 11238 3 -40.48 109.58 -4.74 0.142 11237
 11239 3 -40.38 109.38 -4.66 0.167 11238
 11240 3 -40.22 109.28 -4.63 0.172 11239
 11241 3 -40.1 109.18 -4.53 0.148 11240
 11242 3 -40.08 109.08 -4.41 0.153 11241
 11243 3 -40.06 108.98 -4.33 0.14 11242
 11244 3 -39.9 108.98 -4.27 0.145 11243
 11245 3 -39.83 108.88 -4.22 0.129 11244
 11246 3 -39.67 108.78 -4.25 0.15 11245
 11247 3 -39.53 108.68 -4.25 0.159 11246
 11248 3 -39.49 108.48 -4.24 0.13 11247
 11249 3 -39.46 108.28 -4.3 0.142 11248
 11250 3 -39.38 108.18 -4.31 0.108 11249
 11251 3 -39.36 108.08 -4.31 0.143 11250
 11252 3 -39.31 107.88 -4.37 0.185 11251
 11253 3 -39.22 107.78 -4.39 0.165 11252
 11254 3 -39.18 107.58 -4.31 0.131 11253
 11255 3 -39.14 107.48 -4.32 0.143 11254
 11256 3 -39.16 107.28 -4.36 0.127 11255
 11257 3 -39.16 107.18 -4.43 0.152 11256
 11258 3 -39.14 106.98 -4.48 0.143 11257
 11259 3 -39.16 106.88 -4.47 0.1 11258
 11260 3 -39.27 106.78 -4.44 0.131 11259
 11261 3 -39.39 106.68 -4.48 0.162 11260
 11262 3 -39.4 106.58 -4.45 0.189 11261
 11263 3 -39.58 106.48 -4.58 0.148 11262
 11264 3 -39.66 106.38 -4.58 0.175 11263
 11265 3 -39.76 106.18 -4.61 0.18 11264
 11266 3 -39.96 106.18 -4.67 0.142 11265
 11267 3 -40.11 105.98 -4.72 0.143 11266
 11268 3 -40.16 105.78 -4.75 0.119 11267
 11269 3 -40.26 105.78 -4.76 0.12 11268
 11270 3 -40.32 105.68 -4.78 0.135 11269
 11271 3 -40.44 105.48 -4.68 0.152 11270
 11272 3 -40.5 105.38 -4.73 0.182 11271
 11273 3 -40.24 105.38 -4.95 0.115 11272
 11274 3 -40.28 105.28 -5.08 0.068 11273
 11275 3 -40.72 105.28 -4.6 0.147 11272
 11276 3 -40.8 105.18 -4.56 0.181 11275
 11277 3 -40.89 105.08 -4.6 0.166 11276
 11278 3 -40.96 104.98 -4.62 0.217 11277
 11279 3 -40.99 104.78 -4.65 0.277 11278
 11280 3 -41.08 104.68 -4.54 0.399 11279
 11281 3 -41.26 104.68 -4.57 0.438 11280
 11282 3 -41.24 104.48 -4.48 0.507 11281
 11283 3 -41.44 104.48 -4.4 0.572 11282
 11284 3 -41.6 104.48 -4.32 0.529 11283
 11285 3 -41.57 104.38 -3.41 0.125 11284
 11286 3 -41.6 104.28 -3.29 0.141 11285
 11287 3 -41.66 104.08 -3.24 0.101 11286
 11288 3 -41.75 104.08 -3.16 0.078 11287
 11289 3 -41.89 104.48 -4.54 0.488 11284
 11290 3 -42 104.28 -4.63 0.476 11289
 11291 3 -42.09 104.18 -4.62 0.441 11290
 11292 3 -42.28 104.18 -4.69 0.431 11291
 11293 3 -42.37 103.98 -4.66 0.363 11292
 11294 3 -42.2 103.58 -4.84 0.135 11293
 11295 3 -42.23 103.38 -4.81 0.154 11294
 11296 3 -42.35 103.18 -4.87 0.165 11295
 11297 3 -42.48 103.08 -4.83 0.085 11296
 11298 3 -42.55 102.98 -4.86 0.133 11297
 11299 3 -42.83 102.78 -4.87 0.146 11298
 11300 3 -42.96 102.68 -4.85 0.15 11299
 11301 3 -43.13 102.58 -4.81 0.155 11300
 11302 3 -43.28 102.48 -4.78 0.174 11301
 11303 3 -43.42 102.28 -4.75 0.231 11302
 11304 3 -43.66 102.28 -4.72 0.252 11303
 11305 3 -43.72 102.18 -4.74 0.304 11304
 11306 3 -43.85 102.08 -4.79 0.35 11305
 11307 3 -43.89 102.47 -5.24 0.066 11306
 11308 3 -43.85 102.57 -5.35 0.09 11307
 11309 3 -43.81 102.57 -5.45 0.061 11308
 11310 3 -43.76 102.67 -5.5 0.102 11309
 11311 3 -43.8 102.77 -5.57 0.132 11310
 11312 3 -43.94 102.77 -5.65 0.112 11311
 11313 3 -44.04 102.77 -5.76 0.034 11312
 11314 3 -44.24 102.77 -5.81 0.074 11313
 11315 3 -44.39 102.77 -5.83 0.104 11314
 11316 3 -44.55 102.87 -5.79 0.058 11315
 11317 3 -44.68 102.77 -5.74 0.112 11316
 11318 3 -44.75 102.77 -5.63 0.109 11317
 11319 3 -44.38 102.77 -6.01 0.078 11315
 11320 3 -44.45 102.77 -6.11 0.118 11319
 11321 3 -44.51 102.67 -6.19 0.133 11320
 11322 3 -44.54 102.57 -6.35 0.113 11321
 11323 3 -44.82 102.47 -6.45 0.122 11322
 11324 3 -44.86 102.27 -6.66 0.091 11323
 11325 3 -45.06 102.37 -6.68 0.071 11324
 11326 3 -45.22 102.37 -6.71 0.000125 11325
 11327 3 -45.13 102.57 -6.3 0.181 11323
 11328 3 -45.38 102.57 -6.16 0.06 11327
 11329 3 -44.35 102.87 -6.46 0.084 11322
 11330 3 -44.41 103.07 -6.49 0.112 11329
 11331 3 -44.44 103.17 -6.55 0.078 11330
 11332 3 -43.61 102.77 -5.62 0.078 11311
 11333 3 -43.49 102.77 -5.73 0.097 11332
 11334 3 -43.47 102.87 -5.84 0.086 11333
 11335 3 -43.59 102.87 -5.95 0.129 11334
 11336 3 -43.65 102.97 -6.02 0.139 11335
 11337 3 -43.5 103.17 -6.21 0.126 11336
 11338 3 -43.43 103.27 -6.34 0.153 11337
 11339 3 -43.37 103.47 -6.44 0.141 11338
 11340 3 -43.4 103.57 -6.57 0.084 11339
 11341 3 -43.46 103.67 -6.62 0.077 11340
 11342 3 -43.62 103.87 -6.76 0.067 11341
 11343 3 -43.6 103.87 -6.89 0.066 11342
 11344 3 -43.55 104.07 -6.93 0.08 11343
 11345 3 -43.43 104.17 -6.96 0.104 11344
 11346 3 -43.51 104.17 -7.12 0.093 11345
 11347 3 -43.49 104.27 -7.22 0.09 11346
 11348 3 -43.44 104.37 -7.33 0.115 11347
 11349 3 -43.56 104.37 -7.47 0.11 11348
 11350 3 -43.62 104.47 -7.53 0.091 11349
 11351 3 -43.74 104.57 -7.69 0.076 11350
 11352 3 -43.61 104.67 -7.78 0.128 11351
 11353 3 -43.43 104.67 -7.93 0.102 11352
 11354 3 -43.3 104.77 -8.03 0.114 11353
 11355 3 -43.25 104.77 -8.13 0.092 11354
 11356 3 -43.01 104.87 -8.25 0.113 11355
 11357 3 -42.98 104.87 -8.4 0.067 11356
 11358 3 -43.05 104.97 -8.49 0.05 11357
 11359 3 -43.01 105.07 -8.58 0.123 11358
 11360 3 -42.87 105.07 -8.66 0.164 11359
 11361 3 -42.64 105.07 -8.77 0.091 11360
 11362 3 -42.47 105.17 -8.83 0.118 11361
 11363 3 -42.26 105.07 -8.78 0.112 11362
 11364 3 -42.29 104.97 -8.71 0.073 11363
 11365 3 -43.69 104.87 -7.74 0.131 11352
 11366 3 -43.64 104.97 -7.83 0.054 11365
 11367 3 -43.72 105.07 -7.9 0.106 11366
 11368 3 -43.71 105.17 -8.05 0.11 11367
 11369 3 -43.62 105.17 -8.18 0.086 11368
 11370 3 -43.56 105.27 -8.21 0.113 11369
 11371 3 -43.53 105.47 -8.31 0.088 11370
 11372 3 -43.57 105.57 -8.39 0.07 11371
 11373 3 -43.65 105.57 -8.46 0.089 11372
 11374 3 -43.81 105.67 -8.44 0.106 11373
 11375 3 -44 105.67 -8.39 0.153 11374
 11376 3 -44.27 105.67 -8.41 0.106 11375
 11377 3 -44.48 105.77 -8.49 0.106 11376
 11378 3 -44.72 105.87 -8.61 0.11 11377
 11379 3 -44.68 106.07 -8.62 0.114 11378
 11380 3 -44.88 105.97 -8.47 0.12 11379
 11381 3 -44.96 105.87 -8.51 0.132 11380
 11382 3 -44.91 105.77 -8.62 0.138 11381
 11383 3 -44.87 105.97 -8.8 0.109 11382
 11384 3 -44.94 106.07 -8.91 0.1 11383
 11385 3 -45.03 106.17 -9 0.101 11384
 11386 3 -44.76 106.17 -8.71 0.07 11379
 11387 3 -44.85 106.37 -8.74 0.126 11386
 11388 3 -44.91 106.57 -8.81 0.126 11387
 11389 3 -44.96 106.77 -8.91 0.078 11388
 11390 3 -44.97 106.87 -8.97 0.076 11389
 11391 3 -44.95 106.97 -9.09 0.103 11390
 11392 3 -44.97 107.07 -9.24 0.103 11391
 11393 3 -44.93 107.07 -9.42 0.076 11392
 11394 3 -44.98 106.97 -9.57 0.087 11393
 11395 3 -45.1 106.87 -9.55 0.092 11394
 11396 3 -45.14 106.67 -9.49 0.093 11395
 11397 3 -45.22 106.57 -9.5 0.101 11396
 11398 3 -45.43 106.57 -9.53 0.109 11397
 11399 3 -45.61 106.47 -9.52 0.092 11398
 11400 3 -45.77 106.47 -9.43 0.088 11399
 11401 3 -45.92 106.47 -9.32 0.042 11400
 11402 3 -46.02 106.47 -9.31 0.102 11401
 11403 3 -46.15 106.47 -9.26 0.148 11402
 11404 3 -46.23 106.27 -9.36 0.058 11403
 11405 3 -46.34 106.27 -9.42 0.061 11404
 11406 3 -46.45 106.07 -9.42 0.079 11405
 11407 3 -46.54 105.97 -9.39 0.1 11406
 11408 3 -46.64 105.87 -9.49 0.111 11407
 11409 3 -46.73 105.87 -9.57 0.087 11408
 11410 3 -46.85 105.77 -9.59 0.085 11409
 11411 3 -46.9 105.77 -9.69 0.087 11410
 11412 3 -46.98 105.77 -9.76 0.000125 11411
 11413 3 -43.9 101.98 -4.65 0.31 11306
 11414 3 -43.8 101.87 -5.23 0.098 11413
 11415 3 -43.67 101.87 -5.37 0.114 11414
 11416 3 -43.53 101.87 -5.46 0.096 11415
 11417 3 -43.44 101.77 -5.44 0.000125 11416
 11418 3 -43.95 102.08 -4.52 0.379 11413
 11419 3 -44.39 102.38 -4.21 0.119 11418
 11420 3 -44.5 102.38 -4.15 0.000125 11419
 11421 3 -43.91 101.88 -4.5 0.303 11418
 11422 3 -43.93 102.78 -4.31 0.117 11421
 11423 3 -43.8 102.88 -4.25 0.062 11422
 11424 3 -43.68 102.98 -4.36 0.102 11423
 11425 3 -43.51 103.08 -4.36 0.073 11424
 11426 3 -43.35 103.08 -4.41 0.094 11425
 11427 3 -43.23 103.08 -4.44 0.000125 11426
 11428 3 -43.86 101.68 -4.49 0.303 11421
 11429 3 -43.74 101.48 -4.53 0.159 11428
 11430 3 -43.76 101.28 -4.55 0.151 11429
 11431 3 -43.75 101.18 -4.51 0.177 11430
 11432 3 -43.84 100.98 -4.46 0.147 11431
 11433 3 -43.88 100.78 -4.35 0.158 11432
 11434 3 -43.89 100.58 -4.27 0.117 11433
 11435 3 -43.81 100.48 -4.13 0.136 11434
 11436 3 -43.77 100.38 -3.99 0.156 11435
 11437 3 -43.82 100.28 -3.9 0.125 11436
 11438 3 -43.74 100.08 -3.87 0.153 11437
 11439 3 -43.67 99.92 -3.84 0.16 11438
 11440 3 -43.59 99.79 -3.78 0.171 11439
 11441 3 -43.54 99.65 -3.73 0.174 11440
 11442 3 -43.69 99.54 -3.52 0.093 11441
 11443 3 -43.74 99.45 -3.46 0.133 11442
 11444 3 -43.83 99.34 -3.37 0.219 11443
 11445 3 -43.99 99.26 -3.25 0.218 11444
 11446 3 -44.24 99.12 -3.1 0.145 11445
 11447 3 -44.34 99 -3.02 0.143 11446
 11448 3 -44.41 98.93 -3.01 0.187 11447
 11449 3 -44.49 98.85 -2.99 0.219 11448
 11450 3 -44.64 98.72 -2.72 0.153 11449
 11451 3 -44.75 98.62 -2.62 0.141 11450
 11452 3 -44.75 98.5 -2.48 0.126 11451
 11453 3 -44.74 98.41 -2.39 0.141 11452
 11454 3 -44.78 98.31 -2.31 0.121 11453
 11455 3 -44.89 98.18 -2.3 0.113 11454
 11456 3 -44.99 98.03 -2.22 0.117 11455
 11457 3 -45.05 97.91 -2.14 0.141 11456
 11458 3 -45.06 97.75 -2.1 0.207 11457
 11459 3 -45.09 97.59 -2.01 0.179 11458
 11460 3 -44.97 97.38 -1.95 0.188 11459
 11461 3 -44.99 97.23 -1.85 0.158 11460
 11462 3 -44.94 97.05 -1.81 0.121 11461
 11463 3 -44.86 96.85 -1.74 0.182 11462
 11464 3 -44.74 96.71 -1.61 0.233 11463
 11465 3 -44.72 96.56 -1.48 0.19 11464
 11466 3 -44.51 96.38 -1.44 0.084 11465
 11467 3 -44.65 96.18 -1.79 0.409 11466
 11468 3 -44.53 95.92 -1.75 0.341 11467
 11469 3 -44.47 95.59 -2.06 0.214 11468
 11470 3 -44.4 95.47 -2.3 0.147 11469
 11471 3 -44.39 95.38 -2.47 0.108 11470
 11472 3 -44.32 95.23 -2.52 0.116 11471
 11473 3 -44.29 95.08 -2.57 0.094 11472
 11474 3 -44.33 94.98 -2.61 0.184 11473
 11475 3 -44.06 95 -2.78 0.122 11474
 11476 3 -44.02 94.88 -2.83 0.162 11475
 11477 3 -44.08 94.73 -2.79 0.161 11476
 11478 3 -44.09 94.59 -2.73 0.172 11477
 11479 3 -44.2 94.45 -2.7 0.225 11478
 11480 3 -44.28 94.36 -2.7 0.248 11479
 11481 3 -44.25 94.21 -2.68 0.231 11480
 11482 3 -44.19 94.08 -2.77 0.206 11481
 11483 3 -44.06 93.87 -2.89 0.115 11482
 11484 3 -44.01 93.72 -2.9 0.138 11483
 11485 3 -43.95 93.63 -2.91 0.182 11484
 11486 3 -43.91 93.51 -2.98 0.202 11485
 11487 3 -43.85 93.36 -2.99 0.141 11486
 11488 3 -43.86 93.21 -3.02 0.137 11487
 11489 3 -43.92 93.03 -3.08 0.096 11488
 11490 3 -43.99 92.95 -3.1 0.125 11489
 11491 3 -44.1 92.84 -3.06 0.121 11490
 11492 3 -44.08 92.78 -2.95 0.133 11491
 11493 3 -44.19 92.71 -2.82 0.101 11492
 11494 3 -44.12 92.69 -2.71 0.087 11493
 11495 3 -44.08 92.73 -2.58 0.113 11494
 11496 3 -44.02 92.75 -2.44 0.136 11495
 11497 3 -44.05 92.71 -2.28 0.125 11496
 11498 3 -44.06 92.75 -2.1 0.147 11497
 11499 3 -43.98 92.81 -1.97 0.167 11498
 11500 3 -44.06 92.86 -1.83 0.247 11499
 11501 3 -44.16 92.86 -1.73 0.298 11500
 11502 3 -43.85 93.19 -1.7 0.127 11501
 11503 3 -43.71 93.22 -1.6 0.15 11502
 11504 3 -43.66 93.29 -1.5 0.116 11503
 11505 3 -43.53 93.31 -1.41 0.188 11504
 11506 3 -43.26 93.24 -1.63 0.098 11505
 11507 3 -43.13 93.22 -1.65 0.075 11506
 11508 3 -43.69 93.38 -1.29 0.23 11505
 11509 3 -43.8 93.48 -1.16 0.423 11508
 11510 3 -43.87 93.61 -1.17 0.481 11509
 11511 3 -44 93.62 -1.05 0.534 11510
 11512 3 -44.03 93.68 -0.9 0.52 11511
 11513 3 -44.04 93.86 -0.85 0.353 11512
 11514 3 -44.01 93.99 -0.76 0.224 11513
 11515 3 -44.14 94.24 -0.75 0.092 11514
 11516 3 -44.24 94.36 -0.72 0.117 11515
 11517 3 -44.39 94.47 -0.78 0.12 11516
 11518 3 -44.56 94.59 -0.72 0.093 11517
 11519 3 -44.64 94.61 -0.65 0.081 11518
 11520 3 -44.72 94.68 -0.47 0.077 11519
 11521 3 -43.69 93.41 -0.24 0.136 11512
 11522 3 -43.66 93.36 -0.04 0.151 11521
 11523 3 -43.72 93.32 0.06 0.221 11522
 11524 3 -44.03 93.5 0.25 0.111 11523
 11525 3 -44.04 93.58 0.38 0.119 11524
 11526 3 -44.11 93.68 0.51 0.109 11525
 11527 3 -44.18 93.83 0.67 0.086 11526
 11528 3 -44.23 93.92 0.68 0.107 11527
 11529 3 -43.43 93.2 0.15 0.103 11523
 11530 3 -43.43 93.26 0.25 0.135 11529
 11531 3 -43.5 93.15 0.38 0.092 11530
 11532 3 -43.49 93.07 0.49 0.099 11531
 11533 3 -43.56 92.9 0.63 0.115 11532
 11534 3 -43.5 92.8 0.62 0.138 11533
 11535 3 -43.39 92.65 0.6 0.103 11534
 11536 3 -43.17 92.59 0.54 0.098 11535
 11537 3 -43.05 92.57 0.44 0.077 11536
 11538 3 -42.88 92.63 0.41 0.105 11537
 11539 3 -42.73 92.66 0.43 0.065 11538
 11540 3 -42.6 92.66 0.47 0.125 11539
 11541 3 -42.57 92.68 0.64 0.085 11540
 11542 3 -42.49 92.79 0.71 0.000125 11541
 11543 3 -42.44 92.77 0.32 0.114 11540
 11544 3 -42.36 92.9 0.22 0.000125 11543
 11545 3 -43.49 93.05 -1.72 0.117 11503
 11546 3 -43.36 93.05 -1.62 0.126 11545
 11547 3 -44.61 92.68 -1.67 0.068 11501
 11548 3 -44.71 92.6 -1.76 0.061 11547
 11549 3 -44.64 96.24 -1.87 0.328 11467
 11550 3 -44.54 96.25 -2.04 0.237 11549
 11551 3 -43.41 99.52 -3.99 0.115 11441
 11552 3 -43.52 99.37 -4.09 0.151 11551
 11553 3 -43.55 99.27 -4.23 0.141 11552
 11554 3 -43.4 99.26 -4.46 0.067 11553
 11555 3 -43.35 99.18 -4.51 0.000125 11554
 11556 3 -42.5 102.98 -4.43 0.054 11298
 11557 3 -42.57 103.08 -4.36 0.082 11556
 11558 3 -42.68 104.18 -4.53 0.163 11293
 11559 3 -42.77 104.18 -4.42 0.092 11558
 11560 3 -39.11 106.38 -4.21 0.097 11262
 11561 3 -39.01 106.38 -4.07 0.048 11560
 11562 3 -38.91 106.38 -3.95 0.107 11561
 11563 3 -39.02 106.18 -3.89 0.129 11562
 11564 3 -36.08 111.37 -8.45 0.432 10529
 11565 3 -35.4 111.17 -8.47 0.149 11564
 11566 3 -35.27 111.07 -8.48 0.148 11565
 11567 3 -35.12 110.97 -8.49 0.161 11566
 11568 3 -34.97 110.87 -8.51 0.172 11567
 11569 3 -34.76 110.77 -8.56 0.137 11568
 11570 3 -34.49 110.67 -8.57 0.154 11569
 11571 3 -34.28 110.57 -8.57 0.146 11570
 11572 3 -34.01 110.57 -8.69 0.116 11571
 11573 3 -33.91 110.47 -8.76 0.113 11572
 11574 3 -33.88 110.27 -8.78 0.143 11573
 11575 3 -33.9 110.17 -8.81 0.17 11574
 11576 3 -33.8 110.17 -9.03 0.111 11575
 11577 3 -33.72 110.07 -9.13 0.096 11576
 11578 3 -33.53 110.07 -9.15 0.111 11577
 11579 3 -33.45 109.97 -9.16 0.1 11578
 11580 3 -33.28 109.97 -9.2 0.093 11579
 11581 3 -33.16 110.07 -9.22 0.153 11580
 11582 3 -33.05 110.07 -9.35 0.146 11581
 11583 3 -32.94 110.07 -9.39 0.123 11582
 11584 3 -32.8 109.97 -9.4 0.116 11583
 11585 3 -32.72 109.87 -9.46 0.186 11584
 11586 3 -32.86 109.67 -9.69 0.098 11585
 11587 3 -32.78 109.67 -9.78 0.071 11586
 11588 3 -32.72 109.57 -9.85 0.105 11587
 11589 3 -32.63 109.57 -9.85 0.156 11588
 11590 3 -32.65 109.27 -9.75 0.106 11589
 11591 3 -32.55 109.27 -9.8 0.000125 11590
 11592 3 -32.54 109.97 -9.33 0.068 11585
 11593 3 -32.42 109.97 -9.29 0.066 11592
 11594 3 -32.31 109.97 -9.22 0.072 11593
 11595 3 -32.23 110.07 -9.21 0.113 11594
 11596 3 -32.17 109.97 -9.11 0.135 11595
 11597 3 -32.18 109.77 -9 0.046 11596
 11598 3 -32.05 109.77 -8.93 0.088 11597
 11599 3 -31.94 109.77 -8.84 0.095 11598
 11600 3 -31.88 109.67 -8.73 0.08 11599
 11601 3 -31.75 109.67 -8.62 0.082 11600
 11602 3 -31.53 109.67 -8.58 0.065 11601
 11603 3 -31.39 109.67 -8.59 0.057 11602
 11604 3 -31.28 109.57 -8.59 0.08 11603
 11605 3 -31.06 109.57 -8.5 0.078 11604
 11606 3 -30.93 109.67 -8.54 0.055 11605
 11607 3 -30.83 109.77 -8.52 0.076 11606
 11608 3 -30.72 109.97 -8.55 0.117 11607
 11609 3 -30.58 109.77 -8.46 0.057 11608
 11610 3 -30.45 109.67 -8.44 0.068 11609
 11611 3 -30.37 109.57 -8.5 0.063 11610
 11612 3 -30.29 109.47 -8.55 0.000125 11611
 11613 3 -33.05 110.17 -9.08 0.111 11581
 11614 3 -32.91 110.17 -9.09 0.121 11613
 11615 3 -32.78 110.37 -9.05 0.092 11614
 11616 3 -32.78 110.47 -8.96 0.076 11615
 11617 3 -32.71 110.57 -9 0.058 11616
 11618 3 -32.72 110.67 -8.99 0.058 11617
 11619 3 -35.78 112.97 -9.32 0.309 10522
 11620 3 -35.86 112.97 -9.44 0.285 11619
 11621 3 -36 112.87 -9.53 0.304 11620
 11622 3 -36.03 112.87 -9.69 0.307 11621
 11623 3 -36.11 112.87 -9.86 0.299 11622
 11624 3 -36.2 112.77 -9.99 0.268 11623
 11625 3 -36.33 112.77 -10.14 0.275 11624
 11626 3 -36.43 112.77 -10.25 0.291 11625
 11627 3 -36.49 112.87 -10.39 0.306 11626
 11628 3 -36.63 112.77 -10.56 0.282 11627
 11629 3 -36.71 112.87 -10.75 0.257 11628
 11630 3 -36.79 112.97 -10.83 0.297 11629
 11631 3 -36.78 112.97 -11.01 0.349 11630
 11632 3 -36.8 113.07 -11.15 0.379 11631
 11633 3 -37.29 113.07 -11.05 0.271 11632
 11634 3 -37.47 113.17 -11.08 0.26 11633
 11635 3 -37.7 113.27 -11.06 0.24 11634
 11636 3 -37.96 113.27 -11.06 0.205 11635
 11637 3 -38.13 113.37 -11.06 0.202 11636
 11638 3 -38.33 113.37 -10.98 0.238 11637
 11639 3 -38.44 113.57 -10.93 0.241 11638
 11640 3 -38.72 113.47 -10.9 0.216 11639
 11641 3 -38.88 113.57 -10.94 0.229 11640
 11642 3 -39.02 113.57 -10.91 0.263 11641
 11643 3 -39.13 113.57 -10.85 0.3 11642
 11644 3 -39.21 113.67 -10.79 0.376 11643
 11645 3 -39.52 113.47 -11.22 0.232 11644
 11646 3 -39.7 113.47 -11.41 0.227 11645
 11647 3 -39.8 113.47 -11.55 0.22 11646
 11648 3 -39.93 113.47 -11.65 0.224 11647
 11649 3 -40.17 113.37 -11.73 0.215 11648
 11650 3 -40.31 113.47 -11.78 0.219 11649
 11651 3 -40.5 113.47 -11.85 0.222 11650
 11652 3 -40.66 113.47 -11.91 0.22 11651
 11653 3 -40.82 113.57 -11.98 0.245 11652
 11654 3 -41.04 113.57 -11.98 0.216 11653
 11655 3 -41.18 113.57 -11.99 0.207 11654
 11656 3 -41.37 113.67 -11.98 0.2 11655
 11657 3 -41.53 113.67 -11.98 0.238 11656
 11658 3 -41.67 113.87 -11.91 0.22 11657
 11659 3 -41.83 113.87 -11.9 0.235 11658
 11660 3 -42.01 113.97 -11.88 0.258 11659
 11661 3 -42.17 114.07 -11.87 0.253 11660
 11662 3 -42.35 114.27 -11.89 0.234 11661
 11663 3 -42.53 114.27 -11.91 0.239 11662
 11664 3 -42.65 114.47 -11.93 0.256 11663
 11665 3 -42.54 114.37 -12.22 0.066 11664
 11666 3 -42.51 114.37 -12.32 0.102 11665
 11667 3 -42.5 114.47 -12.42 0.079 11666
 11668 3 -42.83 114.57 -11.86 0.224 11664
 11669 3 -42.97 114.67 -11.85 0.242 11668
 11670 3 -43.05 114.87 -11.87 0.263 11669
 11671 3 -43.17 114.97 -11.94 0.298 11670
 11672 3 -43.34 114.97 -11.98 0.363 11671
 11673 3 -43.41 115.07 -11.85 0.441 11672
 11674 3 -42.96 115.27 -11.55 0.063 11673
 11675 3 -42.89 115.37 -11.34 0.13 11674
 11676 3 -42.84 115.47 -11.32 0.14 11675
 11677 3 -42.63 115.47 -11.44 0.107 11676
 11678 3 -43.58 115.17 -11.92 0.445 11673
 11679 3 -43.65 115.27 -11.9 0.494 11678
 11680 3 -43.81 115.27 -11.87 0.512 11679
 11681 3 -43.93 115.27 -11.77 0.508 11680
 11682 3 -43.99 115.47 -11.81 0.515 11681
 11683 3 -43.36 115.87 -11.85 0.175 11682
 11684 3 -43.31 116.07 -11.95 0.118 11683
 11685 3 -43.18 116.07 -12 0.119 11684
 11686 3 -43.14 116.27 -12.09 0.125 11685
 11687 3 -43.02 116.27 -12.2 0.113 11686
 11688 3 -42.96 116.47 -12.28 0.113 11687
 11689 3 -42.99 116.57 -12.34 0.072 11688
 11690 3 -44.34 115.37 -11.82 0.514 11682
 11691 3 -44.54 115.27 -11.84 0.514 11690
 11692 3 -44.63 115.47 -11.9 0.501 11691
 11693 3 -44.9 115.37 -11.95 0.456 11692
 11694 3 -45.17 115.37 -12 0.398 11693
 11695 3 -45.5 115.27 -12.12 0.278 11694
 11696 3 -45.7 115.27 -12.16 0.236 11695
 11697 3 -45.92 115.27 -12.19 0.21 11696
 11698 3 -46.15 115.27 -12.28 0.247 11697
 11699 3 -46.41 115.17 -12.24 0.21 11698
 11700 3 -46.53 115.17 -12.26 0.162 11699
 11701 3 -46.57 115.17 -12.12 0.171 11700
 11702 3 -46.72 115.27 -12.14 0.255 11701
 11703 3 -47.04 115.27 -12.16 0.241 11702
 11704 3 -47.4 115.27 -12.18 0.221 11703
 11705 3 -47.64 115.17 -12.21 0.227 11704
 11706 3 -47.77 115.27 -12.17 0.248 11705
 11707 3 -47.95 115.37 -12.24 0.257 11706
 11708 3 -48.12 115.47 -12.32 0.259 11707
 11709 3 -48.36 115.47 -12.51 0.208 11708
 11710 3 -48.47 115.37 -12.59 0.257 11709
 11711 3 -48.18 115.57 -13 0.077 11710
 11712 3 -48.08 115.67 -13.11 0.069 11711
 11713 3 -47.97 115.67 -13.18 0.086 11712
 11714 3 -47.84 115.67 -13.33 0.103 11713
 11715 3 -47.73 115.67 -13.48 0.092 11714
 11716 3 -47.64 115.67 -13.67 0.082 11715
 11717 3 -47.57 115.67 -13.77 0.095 11716
 11718 3 -47.47 115.57 -13.85 0.106 11717
 11719 3 -47.37 115.67 -13.94 0.106 11718
 11720 3 -47.33 115.57 -14.02 0.106 11719
 11721 3 -47.15 115.67 -14.05 0.061 11720
 11722 3 -47.02 115.67 -14.08 0.047 11721
 11723 3 -46.92 115.67 -14.11 0.028 11722
 11724 3 -48.68 115.27 -12.58 0.225 11710
 11725 3 -48.84 115.17 -12.59 0.257 11724
 11726 3 -49.04 115.17 -12.64 0.253 11725
 11727 3 -49.1 115.07 -12.73 0.224 11726
 11728 3 -49.22 114.97 -12.74 0.22 11727
 11729 3 -49.38 114.97 -12.72 0.189 11728
 11730 3 -49.44 114.77 -12.74 0.225 11729
 11731 3 -49.58 114.77 -12.84 0.245 11730
 11732 3 -49.75 114.67 -12.86 0.258 11731
 11733 3 -49.83 114.67 -12.82 0.284 11732
 11734 3 -49.8 114.67 -12.36 0.147 11733
 11735 3 -49.64 114.67 -12.24 0.08 11734
 11736 3 -49.54 114.57 -12.2 0.101 11735
 11737 3 -49.34 114.57 -12.05 0.112 11736
 11738 3 -49.17 114.47 -11.99 0.117 11737
 11739 3 -49.03 114.47 -11.95 0.143 11738
 11740 3 -48.87 114.47 -11.82 0.129 11739
 11741 3 -48.74 114.47 -11.68 0.108 11740
 11742 3 -48.64 114.57 -11.6 0.123 11741
 11743 3 -48.54 114.67 -11.5 0.152 11742
 11744 3 -48.48 114.97 -11.38 0.135 11743
 11745 3 -48.44 114.97 -11.11 0.088 11744
 11746 3 -48.5 115.07 -10.97 0.000125 11745
 11747 3 -49.87 114.77 -12.38 0.062 11734
 11748 3 -49.79 114.87 -12.44 0.038 11747
 11749 3 -49.94 114.47 -12.97 0.212 11733
 11750 3 -50 114.27 -13.09 0.219 11749
 11751 3 -50.15 114.17 -13.11 0.201 11750
 11752 3 -50.28 114.07 -13.24 0.174 11751
 11753 3 -50.35 113.87 -13.32 0.19 11752
 11754 3 -50.39 113.67 -13.32 0.213 11753
 11755 3 -50.43 113.57 -13.4 0.207 11754
 11756 3 -50.58 113.47 -13.44 0.178 11755
 11757 3 -50.7 113.27 -13.5 0.16 11756
 11758 3 -50.77 113.17 -13.53 0.166 11757
 11759 3 -50.81 113.07 -13.56 0.193 11758
 11760 3 -50.86 112.87 -13.62 0.218 11759
 11761 3 -50.98 112.77 -13.63 0.196 11760
 11762 3 -51.14 112.57 -13.72 0.195 11761
 11763 3 -51.21 112.37 -13.83 0.2 11762
 11764 3 -51.32 112.27 -13.73 0.202 11763
 11765 3 -51.46 112.17 -13.67 0.191 11764
 11766 3 -51.58 111.97 -13.65 0.212 11765
 11767 3 -51.65 111.87 -13.68 0.228 11766
 11768 3 -51.82 111.77 -13.68 0.216 11767
 11769 3 -51.97 111.67 -13.65 0.237 11768
 11770 3 -52.27 111.57 -13.68 0.215 11769
 11771 3 -52.36 111.47 -13.75 0.211 11770
 11772 3 -52.4 111.27 -13.76 0.245 11771
 11773 3 -52.56 111.17 -13.74 0.263 11772
 11774 3 -52.77 111.07 -13.59 0.157 11773
 11775 3 -52.87 111.07 -13.56 0.19 11774
 11776 3 -52.92 110.97 -13.59 0.218 11775
 11777 3 -53.06 110.77 -13.51 0.254 11776
 11778 3 -53.18 110.67 -13.45 0.239 11777
 11779 3 -53.27 110.57 -13.43 0.216 11778
 11780 3 -53.42 110.47 -13.43 0.17 11779
 11781 3 -53.57 110.37 -13.39 0.191 11780
 11782 3 -53.62 110.17 -13.45 0.221 11781
 11783 3 -53.76 110.17 -13.39 0.221 11782
 11784 3 -53.85 109.97 -13.4 0.205 11783
 11785 3 -54 109.87 -13.41 0.193 11784
 11786 3 -54.1 109.77 -13.36 0.184 11785
 11787 3 -54.24 109.77 -13.44 0.199 11786
 11788 3 -54.39 109.67 -13.45 0.198 11787
 11789 3 -54.52 109.57 -13.48 0.198 11788
 11790 3 -54.7 109.47 -13.4 0.19 11789
 11791 3 -54.85 109.47 -13.45 0.197 11790
 11792 3 -54.97 109.37 -13.51 0.17 11791
 11793 3 -55.08 109.27 -13.5 0.177 11792
 11794 3 -55.24 109.27 -13.53 0.182 11793
 11795 3 -55.4 109.17 -13.56 0.196 11794
 11796 3 -55.56 109.07 -13.58 0.206 11795
 11797 3 -55.67 108.97 -13.62 0.188 11796
 11798 3 -55.81 108.97 -13.6 0.168 11797
 11799 3 -55.94 108.87 -13.61 0.171 11798
 11800 3 -56.08 108.77 -13.63 0.203 11799
 11801 3 -56.21 108.77 -13.6 0.21 11800
 11802 3 -56.39 108.67 -13.61 0.214 11801
 11803 3 -56.56 108.57 -13.63 0.243 11802
 11804 3 -56.74 108.47 -13.67 0.286 11803
 11805 3 -56.89 108.37 -13.7 0.326 11804
 11806 3 -57.04 108.27 -13.74 0.352 11805
 11807 3 -57.19 108.17 -13.77 0.396 11806
 11808 3 -57.37 107.97 -13.68 0.41 11807
 11809 3 -57.51 107.87 -13.58 0.38 11808
 11810 3 -57.66 107.67 -13.53 0.379 11809
 11811 3 -57.81 107.57 -13.48 0.381 11810
 11812 3 -57.96 107.57 -13.47 0.355 11811
 11813 3 -58.11 107.47 -13.41 0.316 11812
 11814 3 -58.22 107.37 -13.34 0.317 11813
 11815 3 -58.43 107.37 -13.51 0.228 11814
 11816 3 -58.65 107.27 -13.51 0.192 11815
 11817 3 -58.81 107.07 -13.52 0.216 11816
 11818 3 -58.96 107.07 -13.48 0.229 11817
 11819 3 -59.09 106.97 -13.47 0.237 11818
 11820 3 -59.22 106.87 -13.54 0.242 11819
 11821 3 -59.37 106.87 -13.51 0.251 11820
 11822 3 -59.54 106.77 -13.5 0.256 11821
 11823 3 -59.77 106.57 -13.6 0.212 11822
 11824 3 -59.94 106.47 -13.65 0.219 11823
 11825 3 -60.12 106.47 -13.69 0.22 11824
 11826 3 -60.29 106.37 -13.69 0.233 11825
 11827 3 -60.44 106.17 -13.67 0.217 11826
 11828 3 -60.55 106.07 -13.7 0.224 11827
 11829 3 -60.72 106.07 -13.73 0.22 11828
 11830 3 -60.87 105.97 -13.73 0.229 11829
 11831 3 -61.02 105.97 -13.76 0.242 11830
 11832 3 -61.13 105.77 -13.78 0.309 11831
 11833 3 -61.26 105.67 -13.79 0.347 11832
 11834 3 -61.35 105.57 -13.85 0.377 11833
 11835 3 -61.44 105.47 -13.78 0.371 11834
 11836 3 -61.67 105.47 -13.94 0.269 11835
 11837 3 -61.95 105.47 -13.97 0.183 11836
 11838 3 -62.15 105.37 -14.01 0.163 11837
 11839 3 -62.32 105.27 -14.01 0.171 11838
 11840 3 -62.49 105.17 -14.01 0.168 11839
 11841 3 -62.66 105.07 -14.1 0.223 11840
 11842 3 -62.79 104.97 -14.08 0.238 11841
 11843 3 -62.92 104.87 -14.04 0.225 11842
 11844 3 -63.04 104.77 -14.09 0.219 11843
 11845 3 -63.16 104.77 -14.07 0.203 11844
 11846 3 -63.25 104.57 -13.99 0.205 11845
 11847 3 -63.38 104.47 -13.91 0.205 11846
 11848 3 -63.47 104.17 -13.9 0.17 11847
 11849 3 -63.52 104.07 -13.84 0.181 11848
 11850 3 -63.58 103.97 -13.69 0.171 11849
 11851 3 -63.69 103.97 -13.63 0.151 11850
 11852 3 -63.73 103.77 -13.59 0.19 11851
 11853 3 -63.79 103.67 -13.53 0.163 11852
 11854 3 -63.86 103.67 -13.58 0.184 11853
 11855 3 -63.98 103.47 -13.5 0.189 11854
 11856 3 -64.07 103.37 -13.49 0.194 11855
 11857 3 -64.13 103.27 -13.42 0.179 11856
 11858 3 -64.14 103.17 -13.38 0.204 11857
 11859 3 -64.15 103.07 -13.33 0.212 11858
 11860 3 -64.22 102.87 -13.34 0.194 11859
 11861 3 -64.25 102.67 -13.35 0.2 11860
 11862 3 -64.26 102.57 -13.31 0.223 11861
 11863 3 -64.25 102.27 -13.46 0.191 11862
 11864 3 -64.3 102.17 -13.47 0.195 11863
 11865 3 -64.36 101.97 -13.52 0.203 11864
 11866 3 -64.36 101.77 -13.59 0.179 11865
 11867 3 -64.42 101.67 -13.65 0.167 11866
 11868 3 -64.47 101.47 -13.75 0.196 11867
 11869 3 -64.46 101.37 -13.77 0.183 11868
 11870 3 -64.43 101.17 -13.78 0.202 11869
 11871 3 -64.42 101.07 -13.91 0.152 11870
 11872 3 -64.42 100.97 -13.96 0.148 11871
 11873 3 -64.44 100.87 -13.98 0.179 11872
 11874 3 -64.44 100.77 -14.01 0.176 11873
 11875 3 -64.47 100.47 -14.13 0.199 11874
 11876 3 -64.5 100.27 -14.13 0.193 11875
 11877 3 -64.52 100.17 -14.16 0.194 11876
 11878 3 -64.53 99.97 -14.07 0.188 11877
 11879 3 -64.52 99.8 -14.14 0.221 11878
 11880 3 -64.5 99.68 -14.15 0.261 11879
 11881 3 -64.11 99.56 -14.61 0.116 11880
 11882 3 -64.03 99.53 -14.7 0.114 11881
 11883 3 -63.98 99.46 -14.81 0.165 11882
 11884 3 -63.89 99.37 -14.91 0.182 11883
 11885 3 -63.85 99.26 -14.99 0.174 11884
 11886 3 -63.66 99.16 -15.05 0.152 11885
 11887 3 -63.52 99.09 -15.11 0.193 11886
 11888 3 -63.43 99.04 -15.18 0.24 11887
 11889 3 -63.49 98.83 -15.47 0.152 11888
 11890 3 -63.45 98.75 -15.62 0.17 11889
 11891 3 -63.42 98.71 -15.74 0.172 11890
 11892 3 -63.33 98.58 -15.82 0.142 11891
 11893 3 -63.37 98.46 -16.06 0.136 11892
 11894 3 -63.35 98.39 -16.2 0.152 11893
 11895 3 -63.24 98.3 -16.34 0.139 11894
 11896 3 -63.16 98.28 -16.45 0.187 11895
 11897 3 -63.01 98.19 -16.54 0.152 11896
 11898 3 -62.84 98.07 -16.56 0.205 11897
 11899 3 -62.76 98.04 -16.7 0.295 11898
 11900 3 -62.73 98 -16.86 0.386 11899
 11901 3 -62.75 97.97 -16.99 0.469 11900
 11902 3 -62.85 97.82 -17.06 0.509 11901
 11903 3 -62.93 97.76 -17.16 0.515 11902
 11904 3 -61.9 97.78 -17.02 0.124 11903
 11905 3 -61.77 97.73 -17.04 0.203 11904
 11906 3 -61.67 97.7 -16.94 0.235 11905
 11907 3 -61.64 97.75 -16.54 0.097 11906
 11908 3 -61.54 97.7 -16.35 0.093 11907
 11909 3 -61.48 97.62 -16.22 0.087 11908
 11910 3 -61.45 97.54 -16.06 0.078 11909
 11911 3 -61.34 97.62 -15.86 0.127 11910
 11912 3 -61.27 97.66 -15.69 0.111 11911
 11913 3 -61.27 97.75 -15.49 0.085 11912
 11914 3 -61.22 97.77 -15.34 0.097 11913
 11915 3 -61.24 97.76 -15.24 0.101 11914
 11916 3 -61.52 97.59 -17.11 0.177 11906
 11917 3 -61.34 97.49 -17.21 0.127 11916
 11918 3 -61.24 97.42 -17.31 0.152 11917
 11919 3 -61.09 97.39 -17.43 0.169 11918
 11920 3 -60.92 97.38 -17.49 0.139 11919
 11921 3 -60.77 97.38 -17.57 0.125 11920
 11922 3 -60.65 97.36 -17.65 0.146 11921
 11923 3 -60.54 97.27 -17.69 0.192 11922
 11924 3 -60.48 97.24 -17.81 0.238 11923
 11925 3 -60.21 97.1 -17.79 0.126 11924
 11926 3 -60.03 97.06 -17.85 0.186 11925
 11927 3 -59.9 97 -17.84 0.204 11926
 11928 3 -59.57 96.85 -17.86 0.178 11927
 11929 3 -59.41 96.85 -17.95 0.163 11928
 11930 3 -59.21 96.76 -17.94 0.135 11929
 11931 3 -59.12 96.61 -17.95 0.106 11930
 11932 3 -58.99 96.53 -17.9 0.095 11931
 11933 3 -58.95 96.35 -17.89 0.12 11932
 11934 3 -58.91 96.2 -17.85 0.155 11933
 11935 3 -58.82 96.09 -17.8 0.221 11934
 11936 3 -58.46 95.99 -17.66 0.096 11935
 11937 3 -58.3 95.91 -17.59 0.089 11936
 11938 3 -58.16 95.85 -17.53 0.079 11937
 11939 3 -57.94 95.82 -17.44 0.111 11938
 11940 3 -57.76 95.74 -17.38 0.111 11939
 11941 3 -57.64 95.65 -17.33 0.117 11940
 11942 3 -57.48 95.51 -17.28 0.148 11941
 11943 3 -57.36 95.43 -17.19 0.172 11942
 11944 3 -57.25 95.39 -17.11 0.166 11943
 11945 3 -57.12 95.44 -17.04 0.109 11944
 11946 3 -56.98 95.39 -16.95 0.107 11945
 11947 3 -56.82 95.35 -16.86 0.105 11946
 11948 3 -56.75 95.29 -16.73 0.07 11947
 11949 3 -56.59 95.31 -16.7 0.132 11948
 11950 3 -56.46 95.14 -16.54 0.149 11949
 11951 3 -56.33 95.04 -16.47 0.154 11950
 11952 3 -56.2 94.87 -16.32 0.082 11951
 11953 3 -56.08 94.77 -16.28 0.087 11952
 11954 3 -55.97 94.73 -16.28 0.103 11953
 11955 3 -55.83 94.65 -16.27 0.086 11954
 11956 3 -55.71 94.53 -16.23 0.159 11955
 11957 3 -55.62 94.5 -16.2 0.176 11956
 11958 3 -55.74 94.26 -16.37 0.165 11957
 11959 3 -55.75 94.3 -16.68 0.053 11958
 11960 3 -55.73 94.22 -16.87 0.119 11959
 11961 3 -55.65 94.23 -16.97 0.000125 11960
 11962 3 -55.32 94.43 -16.16 0.111 11957
 11963 3 -55.17 94.3 -16.08 0.114 11962
 11964 3 -55.01 94.15 -16 0.162 11963
 11965 3 -54.91 94.14 -15.99 0.137 11964
 11966 3 -54.75 94.05 -15.92 0.094 11965
 11967 3 -54.67 94.03 -15.8 0.126 11966
 11968 3 -54.64 93.94 -15.65 0.145 11967
 11969 3 -54.52 94 -15.6 0.079 11968
 11970 3 -54.39 94.04 -15.53 0.105 11969
 11971 3 -54.28 94.05 -15.5 0.101 11970
 11972 3 -54.14 94.02 -15.53 0.087 11971
 11973 3 -54.05 93.93 -15.47 0.129 11972
 11974 3 -53.93 93.83 -15.32 0.099 11973
 11975 3 -53.84 93.74 -15.29 0.145 11974
 11976 3 -53.76 93.68 -15.17 0.2 11975
 11977 3 -53.61 93.59 -15.11 0.171 11976
 11978 3 -53.45 93.51 -15.13 0.131 11977
 11979 3 -53.42 93.36 -15.1 0.125 11978
 11980 3 -53.34 93.23 -15.07 0.136 11979
 11981 3 -53.26 93.09 -15.05 0.138 11980
 11982 3 -53.02 93.1 -15.03 0.075 11981
 11983 3 -52.89 93.1 -14.95 0.072 11982
 11984 3 -52.68 93.13 -14.92 0.135 11983
 11985 3 -52.48 93.2 -14.82 0.111 11984
 11986 3 -52.35 93.42 -15.03 0.085 11985
 11987 3 -52.2 93.45 -15.03 0.075 11986
 11988 3 -52.06 93.41 -14.93 0.082 11987
 11989 3 -51.97 93.39 -14.87 0.138 11988
 11990 3 -51.93 93.3 -14.64 0.073 11989
 11991 3 -51.89 93.29 -14.46 0.078 11990
 11992 3 -51.82 93.29 -14.28 0.071 11991
 11993 3 -51.9 93.24 -14.12 0.148 11992
 11994 3 -52.11 93.16 -14.08 0.077 11993
 11995 3 -52.19 93.1 -13.98 0.129 11994
 11996 3 -52.17 93.22 -13.84 0.14 11995
 11997 3 -52.02 93.35 -13.72 0.063 11996
 11998 3 -51.89 93.38 -13.59 0.057 11997
 11999 3 -51.76 93.36 -13.54 0.11 11998
 12000 3 -51.66 93.34 -13.63 0.000125 11999
 12001 3 -52.45 93.22 -14.59 0.131 11985
 12002 3 -52.54 93.15 -14.37 0.108 12001
 12003 3 -53.33 92.91 -15.08 0.103 11981
 12004 3 -53.36 92.81 -15.09 0.066 12003
 12005 3 -53.38 92.66 -15.09 0.11 12004
 12006 3 -53.31 92.51 -15.23 0.12 12005
 12007 3 -53.36 92.38 -15.36 0.115 12006
 12008 3 -53.34 92.31 -15.43 0.154 12007
 12009 3 -53.18 92.16 -15.59 0.159 12008
 12010 3 -53.07 92.05 -15.73 0.182 12009
 12011 3 -52.9 92.22 -15.95 0.06 12010
 12012 3 -52.74 92.23 -15.97 0.123 12011
 12013 3 -52.6 92.18 -15.88 0.039 12012
 12014 3 -52.48 92.1 -15.81 0.116 12013
 12015 3 -52.37 92.03 -15.87 0.125 12014
 12016 3 -52.26 91.92 -15.96 0.037 12015
 12017 3 -52.12 91.81 -15.97 0.089 12016
 12018 3 -52 91.71 -16.12 0.059 12017
 12019 3 -51.85 91.74 -16.2 0.081 12018
 12020 3 -51.73 91.81 -16.27 0.07 12019
 12021 3 -51.54 91.85 -16.34 0.106 12020
 12022 3 -51.42 91.95 -16.41 0.071 12021
 12023 3 -53.2 91.8 -15.77 0.122 12010
 12024 3 -53.18 91.68 -15.87 0.134 12023
 12025 3 -53.11 91.6 -15.92 0.164 12024
 12026 3 -52.99 91.56 -16.04 0.192 12025
 12027 3 -52.95 91.41 -16.11 0.241 12026
 12028 3 -52.91 91.31 -16.2 0.325 12027
 12029 3 -52.94 91.23 -16.29 0.4 12028
 12030 3 -52.8 91.03 -16.42 0.411 12029
 12031 3 -52.74 90.93 -16.54 0.347 12030
 12032 3 -52.31 91.18 -16.83 0.085 12031
 12033 3 -52.13 91.13 -16.87 0.125 12032
 12034 3 -51.98 91.1 -16.86 0.063 12033
 12035 3 -51.89 91.05 -16.91 0.108 12034
 12036 3 -51.78 91 -17.04 0.143 12035
 12037 3 -51.61 90.99 -17.05 0.146 12036
 12038 3 -51.42 91.12 -17.1 0.071 12037
 12039 3 -53.43 91.14 -15.92 0.105 12029
 12040 3 -53.5 91.1 -15.78 0.112 12039
 12041 3 -53.63 91.03 -15.62 0.123 12040
 12042 3 -53.7 90.97 -15.48 0.144 12041
 12043 3 -53.81 90.92 -15.37 0.143 12042
 12044 3 -53.9 90.82 -15.24 0.133 12043
 12045 3 -53.91 90.6 -15.07 0.091 12044
 12046 3 -53.84 90.54 -14.92 0.087 12045
 12047 3 -53.84 90.5 -14.77 0.108 12046
 12048 3 -59.06 95.92 -17.81 0.165 11935
 12049 3 -59.1 95.77 -17.83 0.153 12048
 12050 3 -58.84 95.64 -17.88 0.082 12049
 12051 3 -58.78 95.56 -18 0.088 12050
 12052 3 -58.73 95.46 -18.08 0.175 12051
 12053 3 -58.56 95.34 -17.94 0.057 12052
 12054 3 -60.6 97.25 -18.18 0.158 11924
 12055 3 -60.58 97.26 -18.34 0.124 12054
 12056 3 -60.61 97.21 -18.48 0.126 12055
 12057 3 -60.62 97.19 -18.65 0.102 12056
 12058 3 -60.68 97.14 -18.8 0.152 12057
 12059 3 -60.7 97.06 -18.96 0.197 12058
 12060 3 -60.73 96.91 -19.16 0.17 12059
 12061 3 -60.74 96.76 -19.3 0.138 12060
 12062 3 -60.79 96.66 -19.4 0.128 12061
 12063 3 -60.77 96.59 -19.54 0.124 12062
 12064 3 -60.81 96.49 -19.63 0.166 12063
 12065 3 -60.8 96.42 -19.73 0.194 12064
 12066 3 -60.96 96.39 -19.86 0.199 12065
 12067 3 -61.32 96.44 -19.79 0.11 12066
 12068 3 -61.46 96.42 -19.75 0.08 12067
 12069 3 -61.58 96.37 -19.74 0.123 12068
 12070 3 -61.66 96.28 -19.71 0.121 12069
 12071 3 -60.93 96.29 -20.03 0.155 12066
 12072 3 -60.99 96.24 -20.17 0.122 12071
 12073 3 -60.93 96.2 -20.27 0.104 12072
 12074 3 -61 96.13 -20.36 0.1 12073
 12075 3 -60.91 96.09 -20.54 0.095 12074
 12076 3 -60.78 96.01 -20.6 0.139 12075
 12077 3 -60.71 95.93 -20.64 0.134 12076
 12078 3 -60.62 95.94 -20.79 0.145 12077
 12079 3 -60.52 95.89 -20.91 0.111 12078
 12080 3 -60.47 95.88 -21 0.103 12079
 12081 3 -60.4 95.88 -21.1 0.084 12080
 12082 3 -60.32 95.89 -21.18 0.108 12081
 12083 3 -60.29 95.84 -21.32 0.148 12082
 12084 3 -60.21 95.71 -21.42 0.116 12083
 12085 3 -60.16 95.63 -21.5 0.134 12084
 12086 3 -60.13 95.57 -21.64 0.144 12085
 12087 3 -60.09 95.48 -21.75 0.133 12086
 12088 3 -60.09 95.39 -21.88 0.109 12087
 12089 3 -60.02 95.34 -22.01 0.119 12088
 12090 3 -59.93 95.32 -22.09 0.112 12089
 12091 3 -59.8 95.26 -22.19 0.116 12090
 12092 3 -59.73 95.2 -22.24 0.118 12091
 12093 3 -59.59 95.14 -22.35 0.137 12092
 12094 3 -59.5 95.09 -22.45 0.151 12093
 12095 3 -59.39 95.11 -22.52 0.181 12094
 12096 3 -59.24 94.96 -22.57 0.13 12095
 12097 3 -59.13 94.82 -22.74 0.221 12096
 12098 3 -59.04 95.12 -22.92 0.126 12097
 12099 3 -58.97 95.2 -22.99 0.000125 12098
 12100 3 -59 94.77 -22.77 0.159 12097
 12101 3 -59.48 94.79 -22.77 0.063 12100
 12102 3 -59.52 94.61 -22.81 0.058 12101
 12103 3 -59.53 94.48 -22.81 0.088 12102
 12104 3 -59.61 94.39 -22.81 0.000125 12103
 12105 3 -58.86 94.71 -22.84 0.178 12100
 12106 3 -58.74 94.64 -22.92 0.182 12105
 12107 3 -58.53 94.39 -23.07 0.103 12106
 12108 3 -58.44 94.27 -23.19 0.114 12107
 12109 3 -58.41 94.22 -23.3 0.143 12108
 12110 3 -58.39 94.12 -23.42 0.201 12109
 12111 3 -58.29 94.08 -23.53 0.236 12110
 12112 3 -58.21 94 -23.62 0.288 12111
 12113 3 -58.16 93.95 -23.79 0.307 12112
 12114 3 -58.1 93.97 -23.97 0.315 12113
 12115 3 -57.99 94.35 -24.27 0.106 12114
 12116 3 -57.83 94.38 -24.39 0.113 12115
 12117 3 -57.69 94.44 -24.44 0.115 12116
 12118 3 -57.58 94.48 -24.47 0.108 12117
 12119 3 -57.45 94.55 -24.52 0.141 12118
 12120 3 -57.36 94.71 -24.6 0.129 12119
 12121 3 -57.2 94.78 -24.64 0.123 12120
 12122 3 -57.04 94.83 -24.67 0.165 12121
 12123 3 -56.93 94.83 -24.66 0.226 12122
 12124 3 -56.88 95.1 -24.58 0.182 12123
 12125 3 -57.15 95.16 -24.51 0.089 12124
 12126 3 -57.35 95.15 -24.54 0.095 12125
 12127 3 -56.77 95.23 -24.6 0.167 12124
 12128 3 -56.67 95.35 -24.61 0.162 12127
 12129 3 -56.61 95.52 -24.59 0.164 12128
 12130 3 -56.57 95.68 -24.63 0.108 12129
 12131 3 -56.58 95.89 -24.64 0.117 12130
 12132 3 -56.55 96 -24.66 0.1 12131
 12133 3 -56.53 96.17 -24.65 0.118 12132
 12134 3 -56.47 96.33 -24.7 0.13 12133
 12135 3 -56.45 96.51 -24.77 0.103 12134
 12136 3 -56.41 96.67 -24.84 0.123 12135
 12137 3 -56.44 96.82 -24.86 0.136 12136
 12138 3 -56.47 96.95 -24.93 0.16 12137
 12139 3 -56.5 97.09 -24.93 0.191 12138
 12140 3 -56.35 97.21 -25.16 0.187 12139
 12141 3 -56.28 97.35 -25.29 0.191 12140
 12142 3 -56.19 97.52 -25.41 0.119 12141
 12143 3 -56.11 97.61 -25.51 0.136 12142
 12144 3 -56.02 97.69 -25.57 0.166 12143
 12145 3 -55.92 97.82 -25.63 0.134 12144
 12146 3 -55.81 97.94 -25.7 0.123 12145
 12147 3 -55.68 97.98 -25.76 0.087 12146
 12148 3 -55.58 98 -25.86 0.102 12147
 12149 3 -55.44 98.08 -25.93 0.09 12148
 12150 3 -55.42 98.09 -26.07 0.095 12149
 12151 3 -55.27 98.14 -26.18 0.098 12150
 12152 3 -55.09 98.18 -26.24 0.089 12151
 12153 3 -54.98 98.11 -26.33 0.143 12152
 12154 3 -54.84 98.11 -26.42 0.161 12153
 12155 3 -54.76 98.04 -26.56 0.193 12154
 12156 3 -54.93 97.75 -26.54 0.09 12155
 12157 3 -55.03 97.69 -26.54 0.14 12156
 12158 3 -55.25 97.71 -26.57 0.078 12157
 12159 3 -55.35 97.62 -26.59 0.000125 12158
 12160 3 -54.36 98.14 -26.59 0.113 12155
 12161 3 -54.16 98.12 -26.6 0.133 12160
 12162 3 -54.02 98.22 -26.6 0.097 12161
 12163 3 -53.92 98.27 -26.71 0.103 12162
 12164 3 -53.76 98.26 -26.79 0.147 12163
 12165 3 -53.61 98.46 -26.9 0.128 12164
 12166 3 -53.48 98.54 -27.01 0.129 12165
 12167 3 -53.42 98.66 -27.09 0.141 12166
 12168 3 -53.45 98.8 -27.1 0.137 12167
 12169 3 -53.25 98.94 -27.25 0.137 12168
 12170 3 -53.1 98.98 -27.42 0.123 12169
 12171 3 -52.97 99.07 -27.42 0.083 12170
 12172 3 -52.86 99.14 -27.42 0.12 12171
 12173 3 -52.75 99.21 -27.4 0.125 12172
 12174 3 -52.71 99.33 -27.39 0.11 12173
 12175 3 -52.56 99.44 -27.41 0.155 12174
 12176 3 -52.45 99.56 -27.4 0.177 12175
 12177 3 -52.73 99.69 -27.42 0.088 12176
 12178 3 -52.85 99.78 -27.38 0.078 12177
 12179 3 -52.96 99.87 -27.39 0.06 12178
 12180 3 -53.17 99.91 -27.36 0.054 12179
 12181 3 -53.22 99.94 -27.28 0.058 12180
 12182 3 -53.33 99.95 -27.2 0.093 12181
 12183 3 -53.41 99.94 -27.08 0.078 12182
 12184 3 -53.58 99.95 -27 0.071 12183
 12185 3 -53.64 99.97 -26.8 0.062 12184
 12186 3 -53.66 100.07 -26.61 0.059 12185
 12187 3 -53.79 100.07 -26.55 0.034 12186
 12188 3 -53.93 99.97 -26.51 0.104 12187
 12189 3 -53.9 99.88 -26.56 0.083 12188
 12190 3 -52.2 99.65 -27.53 0.145 12176
 12191 3 -52.05 99.75 -27.68 0.154 12190
 12192 3 -52 99.97 -27.85 0.121 12191
 12193 3 -51.91 100.17 -27.95 0.17 12192
 12194 3 -51.69 100.17 -28.02 0.209 12193
 12195 3 -51.38 100.07 -28.13 0.107 12194
 12196 3 -51.25 100.07 -28.18 0.113 12195
 12197 3 -51.09 99.97 -28.27 0.092 12196
 12198 3 -51.09 99.97 -28.39 0.106 12197
 12199 3 -51.06 100.07 -28.49 0.146 12198
 12200 3 -50.86 100.17 -28.49 0.174 12199
 12201 3 -50.57 100.07 -28.42 0.12 12200
 12202 3 -50.39 100.17 -28.45 0.101 12201
 12203 3 -50.33 100.27 -28.51 0.11 12202
 12204 3 -50.12 100.27 -28.54 0.238 12203
 12205 3 -50.07 100.37 -28.47 0.326 12204
 12206 3 -50.04 100.47 -28.41 0.438 12205
 12207 3 -50.05 100.57 -28.3 0.523 12206
 12208 3 -49.95 100.57 -28.23 0.543 12207
 12209 3 -49.7 100.67 -28.17 0.459 12208
 12210 3 -49.5 100.67 -28.16 0.4 12209
 12211 3 -49.26 100.67 -28.19 0.367 12210
 12212 3 -50.61 101.17 -28.46 0.157 12208
 12213 3 -50.78 101.17 -28.44 0.117 12212
 12214 3 -50.97 101.27 -28.43 0.169 12213
 12215 3 -51.11 101.47 -28.65 0.199 12214
 12216 3 -51.24 101.57 -28.64 0.176 12215
 12217 3 -51.48 101.67 -28.82 0.128 12216
 12218 3 -51.66 101.87 -28.89 0.115 12217
 12219 3 -51.88 101.97 -28.99 0.181 12218
 12220 3 -51.98 102.07 -29.11 0.195 12219
 12221 3 -52.06 102.27 -29.25 0.207 12220
 12222 3 -52.01 102.47 -29.21 0.129 12221
 12223 3 -52.16 102.47 -29.24 0.164 12222
 12224 3 -52.14 102.57 -29.27 0.294 12223
 12225 3 -52.38 102.77 -29.38 0.402 12224
 12226 3 -52.51 102.77 -29.43 0.41 12225
 12227 3 -52.53 102.97 -29.6 0.354 12226
 12228 3 -52.81 102.97 -29.57 0.212 12227
 12229 3 -53.11 102.97 -29.54 0.13 12228
 12230 3 -53.16 103.07 -29.62 0.149 12229
 12231 3 -53.22 103.17 -29.68 0.143 12230
 12232 3 -53.38 103.27 -29.68 0.138 12231
 12233 3 -53.57 103.37 -29.67 0.131 12232
 12234 3 -53.84 103.37 -29.69 0.137 12233
 12235 3 -54 103.47 -29.75 0.185 12234
 12236 3 -54.16 103.47 -29.78 0.211 12235
 12237 3 -54.4 103.57 -29.78 0.209 12236
 12238 3 -54.75 103.47 -29.73 0.145 12237
 12239 3 -54.86 103.47 -29.81 0.214 12238
 12240 3 -55 103.57 -29.82 0.246 12239
 12241 3 -55.07 103.67 -29.93 0.3 12240
 12242 3 -55.18 103.67 -29.95 0.342 12241
 12243 3 -55.32 103.77 -29.88 0.365 12242
 12244 3 -55.49 103.67 -29.91 0.404 12243
 12245 3 -55.79 103.47 -29.98 0.273 12244
 12246 3 -55.93 103.37 -30.09 0.221 12245
 12247 3 -56.1 103.27 -30.12 0.171 12246
 12248 3 -56.27 103.27 -30.15 0.154 12247
 12249 3 -56.34 103.27 -30.24 0.209 12248
 12250 3 -56.39 103.17 -30.29 0.236 12249
 12251 3 -56.51 102.97 -29.86 0.149 12250
 12252 3 -56.53 102.97 -29.74 0.247 12251
 12253 3 -56.64 102.97 -29.56 0.374 12252
 12254 3 -56.96 102.57 -29.71 0.168 12253
 12255 3 -57.06 102.57 -29.73 0.187 12254
 12256 3 -57.16 102.47 -29.72 0.173 12255
 12257 3 -57.28 102.57 -29.7 0.13 12256
 12258 3 -57.46 102.47 -29.5 0.137 12257
 12259 3 -57.5 102.37 -29.42 0.168 12258
 12260 3 -57.63 102.27 -29.25 0.172 12259
 12261 3 -57.66 102.17 -29.07 0.18 12260
 12262 3 -57.73 102.17 -28.91 0.166 12261
 12263 3 -57.81 102.07 -28.68 0.143 12262
 12264 3 -57.94 102.17 -28.58 0.162 12263
 12265 3 -58.08 102.17 -28.5 0.237 12264
 12266 3 -58.22 102.17 -28.44 0.32 12265
 12267 3 -58.32 102.27 -28.3 0.315 12266
 12268 3 -58.46 102.27 -28.2 0.315 12267
 12269 3 -58.56 102.27 -28.14 0.308 12268
 12270 3 -58.75 102.17 -28.06 0.263 12269
 12271 3 -58.89 102.07 -27.95 0.206 12270
 12272 3 -58.92 101.87 -27.85 0.172 12271
 12273 3 -59.13 101.67 -27.9 0.108 12272
 12274 3 -59.26 101.67 -27.94 0.11 12273
 12275 3 -59.41 101.57 -27.96 0.202 12274
 12276 3 -59.51 101.67 -28.03 0.261 12275
 12277 3 -59.67 101.57 -28.09 0.248 12276
 12278 3 -59.78 101.57 -28.02 0.242 12277
 12279 3 -59.99 101.47 -27.82 0.145 12278
 12280 3 -60.12 101.37 -27.78 0.181 12279
 12281 3 -60.23 101.27 -27.7 0.102 12280
 12282 3 -60.35 101.17 -27.56 0.112 12281
 12283 3 -60.4 101.17 -27.38 0.154 12282
 12284 3 -60.57 101.17 -27.29 0.118 12283
 12285 3 -60.54 101.16 -27.14 0.119 12284
 12286 3 -60.53 101.06 -27 0.144 12285
 12287 3 -60.51 100.96 -27.02 0.177 12286
 12288 3 -60.4 100.76 -27.07 0.155 12287
 12289 3 -60.45 100.67 -27.2 0.103 12288
 12290 3 -60.28 100.57 -27.41 0.097 12289
 12291 3 -60.18 100.57 -27.55 0.106 12290
 12292 3 -60.11 100.47 -27.62 0.113 12291
 12293 3 -60.24 100.37 -27.64 0.064 12292
 12294 3 -60.26 100.27 -27.65 0.095 12293
 12295 3 -60.3 100.07 -27.72 0.084 12294
 12296 3 -60.38 99.97 -27.75 0.077 12295
 12297 3 -60.47 99.86 -27.79 0.076 12296
 12298 3 -60.55 99.72 -27.81 0.086 12297
 12299 3 -60.62 99.55 -27.9 0.115 12298
 12300 3 -60.6 99.37 -27.97 0.115 12299
 12301 3 -60.62 99.25 -28.03 0.114 12300
 12302 3 -59.94 100.57 -27.68 0.081 12292
 12303 3 -59.87 100.67 -27.66 0.058 12302
 12304 3 -60.66 100.96 -26.84 0.11 12287
 12305 3 -60.72 100.86 -26.72 0.143 12304
 12306 3 -60.81 100.86 -26.59 0.109 12305
 12307 3 -60.91 100.86 -26.48 0.093 12306
 12308 3 -60.96 100.76 -26.35 0.095 12307
 12309 3 -61.04 100.56 -26.3 0.128 12308
 12310 3 -61.11 100.46 -26.25 0.133 12309
 12311 3 -61.19 100.36 -26.18 0.136 12310
 12312 3 -61.24 100.36 -26.06 0.134 12311
 12313 3 -61.27 100.36 -25.84 0.116 12312
 12314 3 -61.39 100.36 -25.71 0.09 12313
 12315 3 -61.41 100.26 -25.61 0.128 12314
 12316 3 -61.42 100.26 -25.52 0.142 12315
 12317 3 -61.57 100.46 -25.51 0.102 12316
 12318 3 -61.64 100.36 -25.39 0.085 12317
 12319 3 -61.74 100.36 -25.28 0.099 12318
 12320 3 -61.84 100.36 -25.2 0.097 12319
 12321 3 -61.93 100.46 -25.16 0.127 12320
 12322 3 -62.06 100.46 -25.02 0.151 12321
 12323 3 -62.11 100.56 -24.98 0.116 12322
 12324 3 -58.91 101.57 -27.81 0.067 12272
 12325 3 -58.95 101.57 -27.61 0.059 12324
 12326 3 -58.53 102.67 -28.22 0.241 12269
 12327 3 -58.55 102.97 -28.47 0.101 12326
 12328 3 -58.62 103.07 -28.52 0.118 12327
 12329 3 -58.57 103.27 -28.48 0.13 12328
 12330 3 -58.59 102.57 -27.93 0.213 12326
 12331 3 -58.71 102.57 -27.85 0.282 12330
 12332 3 -58.73 102.57 -27.68 0.315 12331
 12333 3 -58.78 102.87 -27.63 0.24 12332
 12334 3 -58.82 102.87 -27.51 0.284 12333
 12335 3 -58.91 102.77 -27.31 0.19 12334
 12336 3 -58.98 102.87 -27.21 0.187 12335
 12337 3 -58.85 102.97 -26.95 0.053 12336
 12338 3 -58.91 102.87 -26.86 0.111 12337
 12339 3 -59.17 102.97 -26.93 0.118 12338
 12340 3 -59.21 103.07 -26.9 0.139 12339
 12341 3 -59.23 103.17 -26.8 0.000125 12340
 12342 3 -58.68 103.37 -27.65 0.126 12334
 12343 3 -58.71 103.57 -27.7 0.128 12342
 12344 3 -58.75 103.67 -27.68 0.000125 12343
 12345 3 -56.46 103.07 -29.37 0.432 12253
 12346 3 -56.43 103.07 -29.24 0.436 12345
 12347 3 -56.53 103.17 -29.07 0.333 12346
 12348 3 -56.65 103.17 -28.97 0.247 12347
 12349 3 -56.89 103.27 -29.04 0.018 12348
 12350 3 -56.65 103.27 -28.87 0.167 12348
 12351 3 -56.62 103.27 -28.72 0.186 12350
 12352 3 -55.71 103.47 -29.45 0.085 12346
 12353 3 -55.67 103.67 -29.51 0.121 12352
 12354 3 -55.57 103.67 -29.47 0.148 12353
 12355 3 -55.43 103.77 -29.43 0.143 12354
 12356 3 -55.33 103.87 -29.28 0.128 12355
 12357 3 -55.2 103.97 -29.22 0.118 12356
 12358 3 -55 103.97 -29.36 0.111 12357
 12359 3 -54.86 104.07 -29.42 0.12 12358
 12360 3 -54.76 104.17 -29.45 0.109 12359
 12361 3 -55.38 103.97 -29.56 0.081 12355
 12362 3 -55.25 103.97 -29.56 0.066 12361
 12363 3 -55.33 104.07 -29.63 0.08 12362
 12364 3 -55.48 104.17 -29.71 0.061 12363
 12365 3 -55.46 104.17 -29.85 0.105 12364
 12366 3 -55.38 104.27 -29.95 0.1 12365
 12367 3 -56.41 103.17 -30.53 0.183 12250
 12368 3 -56.3 103.07 -30.66 0.206 12367
 12369 3 -56.21 102.87 -30.73 0.168 12368
 12370 3 -56.28 102.87 -30.86 0.168 12369
 12371 3 -56.36 102.87 -30.9 0.227 12370
 12372 3 -56.11 102.57 -30.99 0.162 12371
 12373 3 -56.1 102.37 -31.05 0.138 12372
 12374 3 -52.24 102.97 -29.91 0.126 12227
 12375 3 -52.26 103.07 -30.11 0.12 12374
 12376 3 -52.26 103.17 -30.23 0.000125 12375
 12377 3 -52.12 102.07 -29.51 0.107 12221
 12378 3 -52.17 102.17 -29.7 0.131 12377
 12379 3 -52.23 102.27 -29.84 0.149 12378
 12380 3 -52.29 102.27 -29.99 0.121 12379
 12381 3 -52.27 102.37 -30.16 0.124 12380
 12382 3 -52.2 102.47 -30.24 0.181 12381
 12383 3 -52.26 102.47 -30.41 0.172 12382
 12384 3 -52.07 102.37 -30.51 0.106 12383
 12385 3 -51.98 102.27 -30.64 0.096 12384
 12386 3 -51.8 102.17 -30.66 0.154 12385
 12387 3 -51.69 102.17 -30.99 0.136 12386
 12388 3 -51.62 102.17 -31.2 0.127 12387
 12389 3 -51.57 102.17 -31.34 0.123 12388
 12390 3 -51.6 102.17 -31.51 0.000125 12389
 12391 3 -52.35 102.57 -30.55 0.109 12383
 12392 3 -52.46 102.47 -30.73 0.122 12391
 12393 3 -52.57 102.37 -30.79 0.149 12392
 12394 3 -52.67 102.47 -30.88 0.166 12393
 12395 3 -52.7 102.57 -31.04 0.137 12394
 12396 3 -52.65 102.67 -31.13 0.162 12395
 12397 3 -52.34 102.67 -31.2 0.09 12396
 12398 3 -52.24 102.77 -31.21 0.132 12397
 12399 3 -52.31 102.97 -31.11 0.063 12398
 12400 3 -52.26 102.97 -31.01 0.094 12399
 12401 3 -52.21 103.17 -31.01 0.118 12400
 12402 3 -52.13 102.57 -31.21 0.056 12398
 12403 3 -52.11 102.47 -31.25 0.07 12402
 12404 3 -52.19 102.37 -31.32 0.142 12403
 12405 3 -52.24 102.27 -31.41 0.176 12404
 12406 3 -52.26 102.07 -31.3 0.137 12405
 12407 3 -52.26 101.87 -31.23 0.192 12406
 12408 3 -52.17 101.67 -31.1 0.084 12407
 12409 3 -52.08 101.47 -30.96 0.117 12408
 12410 3 -52.06 101.37 -30.89 0.123 12409
 12411 3 -52.02 101.17 -30.8 0.076 12410
 12412 3 -52.04 100.97 -30.72 0.116 12411
 12413 3 -52.13 100.97 -30.67 0.086 12412
 12414 3 -52.23 100.77 -30.48 0.125 12413
 12415 3 -52.25 100.77 -30.36 0.103 12414
 12416 3 -52.21 100.67 -30.22 0.126 12415
 12417 3 -52.13 102.47 -31.67 0.106 12405
 12418 3 -52.15 102.57 -31.82 0.081 12417
 12419 3 -52.24 102.57 -31.89 0.097 12418
 12420 3 -52.29 102.77 -32 0.000125 12419
 12421 3 -52.64 102.87 -31.48 0.142 12396
 12422 3 -52.59 102.97 -31.65 0.157 12421
 12423 3 -52.56 103.17 -31.86 0.144 12422
 12424 3 -52.56 103.27 -32.12 0.114 12423
 12425 3 -52.57 103.37 -32.25 0.146 12424
 12426 3 -52.43 103.47 -32.46 0.167 12425
 12427 3 -52.35 103.57 -32.56 0.148 12426
 12428 3 -52.16 103.67 -32.7 0.159 12427
 12429 3 -51.98 103.77 -32.86 0.146 12428
 12430 3 -51.95 103.87 -32.95 0.191 12429
 12431 3 -51.93 103.97 -33.04 0.287 12430
 12432 3 -52 104.07 -33.11 0.32 12431
 12433 3 -51.62 104.27 -33.22 0.186 12432
 12434 3 -51.48 104.27 -33.24 0.123 12433
 12435 3 -51.37 104.37 -33.34 0.107 12434
 12436 3 -51.34 104.37 -33.5 0.126 12435
 12437 3 -51.32 104.37 -33.66 0.13 12436
 12438 3 -51.3 104.27 -33.78 0.121 12437
 12439 3 -51.23 104.17 -33.9 0.152 12438
 12440 3 -50.96 104.37 -34.02 0.194 12439
 12441 3 -50.81 104.27 -34.12 0.188 12440
 12442 3 -50.69 104.17 -34.2 0.109 12441
 12443 3 -50.6 104.07 -34.35 0.077 12442
 12444 3 -50.36 103.97 -34.38 0.177 12443
 12445 3 -50.24 103.97 -34.34 0.131 12444
 12446 3 -50.03 103.97 -34.31 0.104 12445
 12447 3 -49.86 103.97 -34.26 0.066 12446
 12448 3 -49.77 103.87 -34.37 0.13 12447
 12449 3 -49.68 103.87 -34.42 0.086 12448
 12450 3 -49.57 103.87 -34.54 0.115 12449
 12451 3 -49.48 103.77 -34.59 0.063 12450
 12452 3 -51.54 104.07 -34.01 0.124 12439
 12453 3 -51.77 104.07 -34.05 0.105 12452
 12454 3 -51.85 104.27 -34.04 0.093 12453
 12455 3 -51.91 104.27 -33.97 0.135 12454
 12456 3 -52.07 104.37 -33.88 0.179 12455
 12457 3 -52.04 104.47 -33.8 0.083 12456
 12458 3 -52.2 104.57 -33.77 0.101 12457
 12459 3 -52.35 104.47 -33.67 0.139 12458
 12460 3 -52.48 104.47 -33.62 0.112 12459
 12461 3 -52.39 104.27 -33.81 0.119 12456
 12462 3 -52.58 104.27 -33.73 0.054 12461
 12463 3 -52.65 104.27 -33.66 0.066 12462
 12464 3 -52.7 104.27 -33.54 0.101 12463
 12465 3 -52.76 104.27 -33.45 0.000125 12464
 12466 3 -51.97 99.59 -27.68 0.071 12191
 12467 3 -51.83 99.48 -27.71 0.093 12466
 12468 3 -51.72 99.44 -27.88 0.059 12467
 12469 3 -51.68 99.47 -28.01 0.08 12468
 12470 3 -51.74 99.46 -28.14 0.053 12469
 12471 3 -53.16 99.15 -27.57 0.108 12170
 12472 3 -53.23 99.24 -27.65 0.068 12471
 12473 3 -53.34 99.23 -27.75 0.12 12472
 12474 3 -53.49 99.43 -27.74 0.085 12473
 12475 3 -53.71 99.52 -27.74 0.131 12474
 12476 3 -53.84 99.56 -27.86 0.115 12475
 12477 3 -56.97 94.37 -24.8 0.11 12123
 12478 3 -57.02 94.26 -24.87 0.115 12477
 12479 3 -57 94.07 -24.81 0.073 12478
 12480 3 -56.93 93.93 -24.82 0.077 12479
 12481 3 -56.81 93.86 -24.88 0.111 12480
 12482 3 -56.75 93.71 -24.91 0.137 12481
 12483 3 -56.74 93.55 -25.04 0.174 12482
 12484 3 -56.8 93.34 -25.17 0.149 12483
 12485 3 -56.83 93.19 -25.24 0.13 12484
 12486 3 -56.96 93.01 -25.27 0.108 12485
 12487 3 -57.08 92.84 -25.31 0.103 12486
 12488 3 -57.11 92.64 -25.31 0.089 12487
 12489 3 -57.09 92.5 -25.31 0.099 12488
 12490 3 -57.08 92.34 -25.36 0.124 12489
 12491 3 -57.13 92.16 -25.45 0.155 12490
 12492 3 -57.28 92.03 -25.57 0.147 12491
 12493 3 -57.33 91.84 -25.63 0.112 12492
 12494 3 -57.46 91.69 -25.69 0.14 12493
 12495 3 -57.52 91.56 -25.72 0.124 12494
 12496 3 -57.58 91.38 -25.76 0.122 12495
 12497 3 -57.6 91.26 -25.81 0.145 12496
 12498 3 -57.68 91.15 -25.88 0.157 12497
 12499 3 -57.75 91.02 -25.98 0.193 12498
 12500 3 -57.83 90.84 -26.03 0.173 12499
 12501 3 -57.82 90.62 -26.09 0.182 12500
 12502 3 -57.81 90.42 -26.14 0.211 12501
 12503 3 -57.88 90.26 -26.23 0.227 12502
 12504 3 -57.97 90.14 -26.27 0.248 12503
 12505 3 -58 89.96 -26.35 0.242 12504
 12506 3 -57.97 89.77 -26.42 0.194 12505
 12507 3 -57.82 89.5 -26.49 0.051 12506
 12508 3 -57.84 89.4 -26.42 0.000125 12507
 12509 3 -58.05 93.75 -24.01 0.27 12114
 12510 3 -58.1 93.72 -24.14 0.249 12509
 12511 3 -58.26 93.62 -24.33 0.115 12510
 12512 3 -58.22 93.55 -24.41 0.085 12511
 12513 3 -58.23 93.42 -24.44 0.086 12512
 12514 3 -58.21 93.28 -24.47 0.119 12513
 12515 3 -58.13 93.18 -24.54 0.156 12514
 12516 3 -58.11 93.1 -24.63 0.215 12515
 12517 3 -58.06 93.04 -24.74 0.3 12516
 12518 3 -57.99 92.96 -24.87 0.352 12517
 12519 3 -57.87 92.82 -24.94 0.349 12518
 12520 3 -57.84 92.67 -25.01 0.332 12519
 12521 3 -57.69 92.5 -25.08 0.315 12520
 12522 3 -57.61 92.31 -25.04 0.326 12521
 12523 3 -57.53 92.19 -25.04 0.32 12522
 12524 3 -57.44 92.03 -25.04 0.29 12523
 12525 3 -57.55 91.69 -24.77 0.101 12524
 12526 3 -57.62 91.54 -24.78 0.111 12525
 12527 3 -57.71 91.48 -24.7 0.102 12526
 12528 3 -57.86 91.32 -24.69 0.106 12527
 12529 3 -58.01 91.19 -24.69 0.114 12528
 12530 3 -58.1 91.07 -24.71 0.097 12529
 12531 3 -58.22 90.96 -24.68 0.094 12530
 12532 3 -58.33 90.85 -24.7 0.063 12531
 12533 3 -58.41 90.76 -24.7 0.073 12532
 12534 3 -58.5 90.66 -24.62 0.091 12533
 12535 3 -58.56 90.69 -24.54 0.081 12534
 12536 3 -58.65 90.83 -24.47 0.071 12535
 12537 3 -58.79 90.74 -24.37 0.033 12536
 12538 3 -58.88 90.67 -24.31 0.085 12537
 12539 3 -59.04 90.67 -24.3 0.064 12538
 12540 3 -59.15 90.6 -24.24 0.032 12539
 12541 3 -59.25 90.52 -24.18 0.085 12540
 12542 3 -59.33 90.39 -24.24 0.114 12541
 12543 3 -57.44 91.87 -25.09 0.257 12524
 12544 3 -57.37 91.68 -25.11 0.239 12543
 12545 3 -57.33 91.45 -25.16 0.223 12544
 12546 3 -57.21 91.33 -25.18 0.204 12545
 12547 3 -57.14 91.11 -25.23 0.177 12546
 12548 3 -57.04 90.92 -25.23 0.182 12547
 12549 3 -56.68 90.76 -25.35 0.147 12548
 12550 3 -56.51 90.72 -25.37 0.147 12549
 12551 3 -56.29 90.62 -25.42 0.124 12550
 12552 3 -56.07 90.54 -25.41 0.112 12551
 12553 3 -55.96 90.49 -25.42 0.104 12552
 12554 3 -55.78 90.4 -25.41 0.1 12553
 12555 3 -55.63 90.39 -25.44 0.115 12554
 12556 3 -55.5 90.34 -25.46 0.14 12555
 12557 3 -55.26 90.25 -25.52 0.158 12556
 12558 3 -55.1 90.2 -25.5 0.139 12557
 12559 3 -54.92 90.09 -25.52 0.124 12558
 12560 3 -54.8 89.95 -25.54 0.128 12559
 12561 3 -54.75 89.81 -25.57 0.128 12560
 12562 3 -54.62 89.65 -25.64 0.116 12561
 12563 3 -54.53 89.52 -25.7 0.161 12562
 12564 3 -54.76 89.36 -25.72 0.082 12563
 12565 3 -54.92 89.21 -25.79 0.097 12564
 12566 3 -54.98 89.06 -25.88 0.052 12565
 12567 3 -54.32 89.49 -25.76 0.183 12563
 12568 3 -54.3 89.41 -25.9 0.211 12567
 12569 3 -54.06 89.6 -25.91 0.107 12568
 12570 3 -53.92 89.64 -25.96 0.075 12569
 12571 3 -53.83 89.62 -25.97 0.149 12570
 12572 3 -53.66 89.48 -25.98 0.145 12571
 12573 3 -53.53 89.45 -26.04 0.14 12572
 12574 3 -53.37 89.38 -26.11 0.087 12573
 12575 3 -53.24 89.41 -26.12 0.159 12574
 12576 3 -53.13 89.41 -26.14 0.117 12575
 12577 3 -53.13 89.36 -26.26 0.106 12576
 12578 3 -53.02 89.3 -26.27 0.112 12577
 12579 3 -52.88 89.25 -26.28 0.112 12578
 12580 3 -52.8 89.12 -26.31 0.102 12579
 12581 3 -52.7 89.08 -26.28 0.098 12580
 12582 3 -52.59 89.08 -26.33 0.097 12581
 12583 3 -52.48 88.99 -26.3 0.104 12582
 12584 3 -52.32 88.93 -26.27 0.087 12583
 12585 3 -52.18 88.87 -26.3 0.104 12584
 12586 3 -51.96 88.93 -26.35 0.094 12585
 12587 3 -51.78 88.91 -26.33 0.107 12586
 12588 3 -51.62 88.9 -26.35 0.152 12587
 12589 3 -51.49 88.95 -26.38 0.151 12588
 12590 3 -51.24 89.03 -26.36 0.151 12589
 12591 3 -50.99 88.94 -26.38 0.178 12590
 12592 3 -50.77 88.83 -26.39 0.168 12591
 12593 3 -50.55 88.81 -26.37 0.175 12592
 12594 3 -50.37 88.82 -26.36 0.132 12593
 12595 3 -50.17 88.87 -26.35 0.106 12594
 12596 3 -49.98 88.9 -26.34 0.116 12595
 12597 3 -49.77 88.94 -26.31 0.143 12596
 12598 3 -49.57 88.95 -26.33 0.162 12597
 12599 3 -49.42 88.95 -26.31 0.164 12598
 12600 3 -49.25 88.78 -26.33 0.184 12599
 12601 3 -49.16 88.67 -26.39 0.218 12600
 12602 3 -49.2 88.47 -26.58 0.17 12601
 12603 3 -49.18 88.32 -26.66 0.195 12602
 12604 3 -49.22 88.21 -26.68 0.258 12603
 12605 3 -48.9 88.2 -26.8 0.119 12604
 12606 3 -48.76 88.19 -26.96 0.076 12605
 12607 3 -48.7 88.19 -27.06 0.11 12606
 12608 3 -48.74 88.1 -27.17 0.115 12607
 12609 3 -48.83 87.98 -27.29 0.156 12608
 12610 3 -48.7 88.02 -27.41 0.2 12609
 12611 3 -48.45 88.26 -27.45 0.145 12610
 12612 3 -48.34 88.27 -27.53 0.141 12611
 12613 3 -48.2 88.25 -27.72 0.106 12612
 12614 3 -48.03 88.21 -27.81 0.101 12613
 12615 3 -47.97 88.27 -27.95 0.075 12614
 12616 3 -47.87 88.32 -28.09 0.127 12615
 12617 3 -47.76 88.36 -28.12 0.075 12616
 12618 3 -47.65 88.29 -28.12 0.142 12617
 12619 3 -47.42 88.36 -28.2 0.13 12618
 12620 3 -47.29 88.31 -28.22 0.115 12619
 12621 3 -47.1 88.29 -28.34 0.067 12620
 12622 3 -47 88.23 -28.41 0.093 12621
 12623 3 -46.84 88.19 -28.53 0.144 12622
 12624 3 -46.65 88.33 -28.64 0.137 12623
 12625 3 -46.5 88.49 -28.64 0.046 12624
 12626 3 -46.31 88.52 -28.67 0.13 12625
 12627 3 -46.01 88.61 -28.79 0.181 12626
 12628 3 -45.68 88.71 -28.97 0.103 12627
 12629 3 -45.55 88.77 -28.98 0.073 12628
 12630 3 -45.5 88.82 -28.88 0.057 12629
 12631 3 -45.43 88.9 -28.86 0.122 12630
 12632 3 -45.32 88.92 -28.84 0.000125 12631
 12633 3 -47.37 88.13 -28.32 0.09 12620
 12634 3 -49.6 88.13 -26.66 0.102 12604
 12635 3 -49.74 88.12 -26.64 0.114 12634
 12636 3 -49.95 88.04 -26.62 0.114 12635
 12637 3 -49.93 87.89 -26.61 0.082 12636
 12638 3 -48.91 88.77 -26.22 0.102 12601
 12639 3 -48.77 88.77 -26.19 0.125 12638
 12640 3 -48.69 88.66 -26.12 0.096 12639
 12641 3 -54.53 89.11 -25.98 0.131 12568
 12642 3 -54.75 89.1 -26.12 0.116 12641
 12643 3 -54.84 89.16 -26.22 0.141 12642
 12644 3 -54.75 89.31 -26.37 0.089 12643
 12645 3 -54.73 89.37 -26.49 0.101 12644
 12646 3 -54.7 89.29 -26.63 0.114 12645
 12647 3 -59.53 95.45 -22.64 0.091 12095
 12648 3 -59.64 95.59 -22.71 0.082 12647
 12649 3 -59.58 95.7 -22.79 0.106 12648
 12650 3 -59.43 95.74 -22.82 0.085 12649
 12651 3 -63.06 97.85 -17.37 0.468 11903
 12652 3 -63.16 97.78 -17.37 0.464 12651
 12653 3 -63.29 97.69 -17.55 0.455 12652
 12654 3 -63.67 97.3 -17.16 0.128 12653
 12655 3 -63.73 97.28 -17.04 0.112 12654
 12656 3 -63.76 97.2 -16.96 0.108 12655
 12657 3 -63.85 97.04 -16.92 0.113 12656
 12658 3 -63.9 97.02 -16.74 0.143 12657
 12659 3 -63.92 96.94 -16.54 0.111 12658
 12660 3 -64.15 97.01 -16.48 0.068 12659
 12661 3 -64.25 97.06 -16.47 0.149 12660
 12662 3 -64.29 97.04 -16.28 0.123 12661
 12663 3 -64.21 97 -16.14 0.066 12662
 12664 3 -64.22 97.18 -16.02 0.09 12663
 12665 3 -64.16 97.23 -15.9 0.1 12664
 12666 3 -64.1 97.26 -15.78 0.000125 12665
 12667 3 -63.35 97.85 -17.81 0.366 12653
 12668 3 -63.61 97.61 -17.68 0.17 12667
 12669 3 -63.81 97.52 -17.71 0.237 12668
 12670 3 -63.98 97.54 -17.68 0.266 12669
 12671 3 -64.18 97.45 -17.7 0.229 12670
 12672 3 -64.29 97.36 -17.65 0.189 12671
 12673 3 -63.3 97.83 -18.04 0.265 12667
 12674 3 -63.39 97.78 -18.19 0.223 12673
 12675 3 -63.22 97.55 -18.28 0.119 12674
 12676 3 -63.25 97.53 -18.44 0.109 12675
 12677 3 -63.55 97.81 -18.29 0.186 12674
 12678 3 -63.85 97.73 -18.31 0.148 12677
 12679 3 -63.97 97.67 -18.35 0.103 12678
 12680 3 -64.13 97.64 -18.4 0.101 12679
 12681 3 -64.23 97.67 -18.42 0.079 12680
 12682 3 -64.4 97.68 -18.52 0.096 12681
 12683 3 -63.11 99.29 -14.88 0.072 11888
 12684 3 -63.07 99.35 -14.77 0.108 12683
 12685 3 -63 99.46 -14.67 0.065 12684
 12686 3 -63.07 99.56 -14.64 0.103 12685
 12687 3 -63.07 99.67 -14.58 0.094 12686
 12688 3 -62.99 99.75 -14.49 0.084 12687
 12689 3 -62.9 99.87 -14.47 0.082 12688
 12690 3 -62.83 99.97 -14.43 0.119 12689
 12691 3 -62.7 100.07 -14.4 0.105 12690
 12692 3 -62.62 100.17 -14.36 0.075 12691
 12693 3 -62.59 100.37 -14.38 0.091 12692
 12694 3 -62.48 100.47 -14.31 0.082 12693
 12695 3 -62.35 100.47 -14.25 0.126 12694
 12696 3 -62.25 100.47 -14.11 0.159 12695
 12697 3 -62.07 100.47 -14.24 0.108 12696
 12698 3 -61.84 100.47 -14.23 0.078 12697
 12699 3 -61.72 100.57 -14.2 0.104 12698
 12700 3 -61.65 100.57 -14.3 0.077 12699
 12701 3 -64.67 99.57 -14.01 0.178 11880
 12702 3 -64.69 99.44 -13.96 0.182 12701
 12703 3 -64.71 99.38 -13.81 0.141 12702
 12704 3 -64.67 99.27 -13.83 0.142 12703
 12705 3 -64.73 99.12 -13.73 0.181 12704
 12706 3 -64.75 99.03 -13.6 0.187 12705
 12707 3 -64.77 98.91 -13.46 0.156 12706
 12708 3 -64.84 98.71 -13.28 0.215 12707
 12709 3 -64.86 98.58 -13.15 0.26 12708
 12710 3 -64.9 98.44 -13.06 0.289 12709
 12711 3 -65.12 98.14 -12.67 0.21 12710
 12712 3 -65.13 97.97 -12.54 0.21 12711
 12713 3 -65.13 97.85 -12.52 0.332 12712
 12714 3 -65.04 97.77 -12.46 0.359 12713
 12715 3 -65.1 97.71 -12.38 0.454 12714
 12716 3 -65.17 97.6 -12.29 0.497 12715
 12717 3 -65.12 97.54 -12.13 0.527 12716
 12718 3 -65.12 97.51 -11.88 0.544 12717
 12719 3 -65.1 97.54 -11.77 0.6 12718
 12720 3 -65.15 97.49 -11.62 0.624 12719
 12721 3 -65.72 97.75 -11.17 0.157 12720
 12722 3 -65.83 97.71 -11.15 0.079 12721
 12723 3 -65.01 97.36 -11.62 0.47 12720
 12724 3 -65.26 96.98 -11.75 0.42 12723
 12725 3 -65.37 96.71 -11.73 0.352 12724
 12726 3 -65.43 96.57 -11.7 0.342 12725
 12727 3 -65.65 96.25 -11.82 0.271 12726
 12728 3 -65.81 96.04 -11.81 0.178 12727
 12729 3 -65.92 95.91 -11.8 0.115 12728
 12730 3 -66.02 95.78 -11.73 0.148 12729
 12731 3 -66.07 95.68 -11.64 0.18 12730
 12732 3 -66.08 95.52 -11.61 0.243 12731
 12733 3 -66.13 95.35 -11.55 0.261 12732
 12734 3 -66.11 95.21 -11.47 0.275 12733
 12735 3 -66.09 95.3 -11.11 0.138 12734
 12736 3 -66.05 95.27 -10.93 0.104 12735
 12737 3 -65.98 95.27 -10.75 0.08 12736
 12738 3 -65.91 95.28 -10.61 0.136 12737
 12739 3 -65.91 95.27 -10.43 0.187 12738
 12740 3 -65.91 95.28 -10.22 0.212 12739
 12741 3 -65.85 95.32 -10.01 0.229 12740
 12742 3 -65.77 95.46 -9.78 0.162 12741
 12743 3 -65.76 95.62 -9.53 0.089 12742
 12744 3 -65.71 95.62 -9.3 0.13 12743
 12745 3 -65.66 95.65 -9.06 0.146 12744
 12746 3 -65.6 95.55 -8.92 0.173 12745
 12747 3 -65.53 95.46 -8.83 0.16 12746
 12748 3 -65.38 95.33 -8.6 0.112 12747
 12749 3 -65.27 95.24 -8.47 0.112 12748
 12750 3 -65.17 95.09 -8.44 0.081 12749
 12751 3 -65.05 95 -8.33 0.103 12750
 12752 3 -65.05 94.88 -8.33 0.113 12751
 12753 3 -64.99 94.75 -8.3 0.134 12752
 12754 3 -64.94 94.64 -8.18 0.118 12753
 12755 3 -64.88 94.53 -8.07 0.105 12754
 12756 3 -64.78 94.43 -7.92 0.075 12755
 12757 3 -64.8 94.36 -7.82 0.1 12756
 12758 3 -64.77 94.28 -7.69 0.109 12757
 12759 3 -64.8 94.21 -7.51 0.116 12758
 12760 3 -64.79 94.11 -7.33 0.103 12759
 12761 3 -64.74 94.09 -7.13 0.09 12760
 12762 3 -64.69 94.02 -6.99 0.087 12761
 12763 3 -64.64 93.89 -6.86 0.118 12762
 12764 3 -64.5 93.78 -6.8 0.083 12763
 12765 3 -64.46 93.71 -6.72 0.126 12764
 12766 3 -64.38 93.57 -6.61 0.088 12765
 12767 3 -64.24 93.48 -6.42 0.062 12766
 12768 3 -64.17 93.41 -6.37 0.084 12767
 12769 3 -64.1 93.3 -6.22 0.128 12768
 12770 3 -64.07 93.13 -6.09 0.109 12769
 12771 3 -63.99 93.04 -6.01 0.104 12770
 12772 3 -63.91 93.03 -5.83 0.146 12771
 12773 3 -63.82 93.3 -5.52 0.161 12772
 12774 3 -63.72 93.44 -5.3 0.089 12773
 12775 3 -63.56 93.44 -5.24 0.088 12774
 12776 3 -63.42 93.55 -5.2 0.124 12775
 12777 3 -63.31 93.56 -5.08 0.095 12776
 12778 3 -63.26 93.52 -4.96 0.102 12777
 12779 3 -63.29 93.62 -4.76 0.108 12778
 12780 3 -63.29 93.54 -4.66 0.133 12779
 12781 3 -63.81 92.69 -5.94 0.102 12772
 12782 3 -63.74 92.55 -5.92 0.078 12781
 12783 3 -63.68 92.42 -5.86 0.055 12782
 12784 3 -63.64 92.29 -5.8 0.058 12783
 12785 3 -63.55 92.15 -5.7 0.083 12784
 12786 3 -63.45 92.14 -5.64 0.084 12785
 12787 3 -63.26 92.11 -5.6 0.066 12786
 12788 3 -63.17 92.06 -5.51 0.046 12787
 12789 3 -62.98 91.95 -5.41 0.093 12788
 12790 3 -62.87 91.93 -5.31 0.154 12789
 12791 3 -62.87 91.75 -5.23 0.12 12790
 12792 3 -62.9 91.55 -5.14 0.087 12791
 12793 3 -63.03 91.48 -5.06 0.115 12792
 12794 3 -63.04 91.32 -4.93 0.054 12793
 12795 3 -63.03 91.31 -4.83 0.124 12794
 12796 3 -62.99 91.33 -4.72 0.133 12795
 12797 3 -62.64 92.08 -5.29 0.113 12790
 12798 3 -62.49 92.17 -5.21 0.123 12797
 12799 3 -62.38 92.24 -5.07 0.096 12798
 12800 3 -62.26 92.2 -4.97 0.101 12799
 12801 3 -62.11 92.1 -4.93 0.078 12800
 12802 3 -62.03 92.11 -4.86 0.059 12801
 12803 3 -61.88 92.15 -4.76 0.099 12802
 12804 3 -61.77 92.22 -4.69 0.14 12803
 12805 3 -61.7 92.21 -4.52 0.116 12804
 12806 3 -61.61 92.19 -4.36 0.051 12805
 12807 3 -61.48 92.16 -4.33 0.032 12806
 12808 3 -61.43 92.3 -4.25 0.109 12807
 12809 3 -61.38 92.4 -4.1 0.071 12808
 12810 3 -61.38 92.39 -4 0.088 12809
 12811 3 -61.49 92.31 -3.92 0.124 12810
 12812 3 -66.09 94.91 -11.84 0.142 12734
 12813 3 -66.14 94.82 -11.98 0.15 12812
 12814 3 -66.17 94.68 -12.12 0.138 12813
 12815 3 -66.18 94.55 -12.13 0.102 12814
 12816 3 -66.15 94.44 -12.17 0.11 12815
 12817 3 -66.17 94.23 -12.21 0.127 12816
 12818 3 -66.17 94.14 -12.28 0.14 12817
 12819 3 -66.24 93.96 -12.26 0.132 12818
 12820 3 -66.28 93.86 -12.32 0.136 12819
 12821 3 -66.26 93.76 -12.25 0.151 12820
 12822 3 -66.29 93.62 -12.15 0.139 12821
 12823 3 -66.23 93.49 -12.28 0.206 12822
 12824 3 -66.29 93.38 -12.36 0.232 12823
 12825 3 -66.38 93.62 -12.68 0.114 12824
 12826 3 -66.42 93.65 -12.81 0.069 12825
 12827 3 -66.44 93.12 -12.2 0.133 12824
 12828 3 -66.45 92.91 -12.18 0.137 12827
 12829 3 -66.38 92.76 -12.16 0.148 12828
 12830 3 -66.28 92.68 -12.11 0.128 12829
 12831 3 -66.24 92.57 -12.02 0.179 12830
 12832 3 -66.06 92.47 -12.15 0.121 12831
 12833 3 -66.02 92.39 -12.21 0.097 12832
 12834 3 -66.03 92.27 -12.18 0.097 12833
 12835 3 -65.94 92.21 -12.23 0.121 12834
 12836 3 -65.87 92.09 -12.24 0.143 12835
 12837 3 -65.81 91.92 -12.27 0.16 12836
 12838 3 -65.87 91.76 -12.28 0.19 12837
 12839 3 -66.01 91.65 -12.31 0.216 12838
 12840 3 -66.12 91.57 -12.38 0.216 12839
 12841 3 -66.12 91.36 -12.42 0.389 12840
 12842 3 -66.06 91.2 -12.51 0.498 12841
 12843 3 -65.34 91.36 -12.28 0.112 12842
 12844 3 -65.23 91.41 -12.24 0.101 12843
 12845 3 -65.06 91.5 -12.18 0.136 12844
 12846 3 -64.97 91.63 -12.13 0.123 12845
 12847 3 -64.88 91.83 -12.13 0.111 12846
 12848 3 -64.8 91.94 -12.08 0.053 12847
 12849 3 -64.72 92.03 -12.1 0.124 12848
 12850 3 -64.69 92.15 -12.12 0.137 12849
 12851 3 -64.52 92.2 -12.02 0.144 12850
 12852 3 -64.37 92.25 -11.92 0.121 12851
 12853 3 -64.36 92.34 -11.83 0.141 12852
 12854 3 -64.52 92.51 -11.73 0.083 12853
 12855 3 -64.62 92.62 -11.78 0.089 12854
 12856 3 -64.72 92.68 -11.86 0.11 12855
 12857 3 -64.73 92.86 -11.86 0.07 12856
 12858 3 -64.68 92.97 -12 0.046 12857
 12859 3 -64.63 93.11 -12.06 0.06 12858
 12860 3 -64.63 93.26 -12.14 0.06 12859
 12861 3 -64.76 93.41 -12.22 0.085 12860
 12862 3 -64.77 93.51 -12.29 0.000125 12861
 12863 3 -66.13 91.08 -12.64 0.488 12842
 12864 3 -66.43 91.05 -12.69 0.435 12863
 12865 3 -66.54 91.02 -12.83 0.4 12864
 12866 3 -66.6 90.9 -12.83 0.327 12865
 12867 3 -65.33 90.88 -12.66 0.186 12863
 12868 3 -65.22 90.79 -12.66 0.161 12867
 12869 3 -65.15 90.66 -12.59 0.073 12868
 12870 3 -65.06 90.52 -12.58 0.088 12869
 12871 3 -65.06 90.4 -12.53 0.108 12870
 12872 3 -65 90.26 -12.43 0.143 12871
 12873 3 -64.97 90.18 -12.22 0.08 12872
 12874 3 -64.76 90.08 -12.11 0.136 12873
 12875 3 -64.75 89.93 -12.03 0.156 12874
 12876 3 -64.62 89.99 -11.96 0.121 12875
 12877 3 -64.58 90.17 -11.89 0.117 12876
 12878 3 -64.65 90.22 -11.79 0.116 12877
 12879 3 -64.7 90.21 -11.61 0.101 12878
 12880 3 -64.56 90.24 -11.48 0.09 12879
 12881 3 -64.6 90.28 -11.38 0.081 12880
 12882 3 -64.68 90.37 -11.26 0.08 12881
 12883 3 -64.7 90.45 -11.05 0.078 12882
 12884 3 -64.7 90.52 -10.91 0.096 12883
 12885 3 -64.65 90.56 -10.73 0.082 12884
 12886 3 -64.58 90.68 -10.59 0.079 12885
 12887 3 -64.47 90.75 -10.42 0.099 12886
 12888 3 -64.36 90.79 -10.28 0.054 12887
 12889 3 -64.29 90.92 -10.26 0.083 12888
 12890 3 -64.27 90.95 -10.12 0.072 12889
 12891 3 -64.26 90.97 -10.02 0.037 12890
 12892 3 -64.98 89.8 -12.06 0.093 12875
 12893 3 -65.11 89.73 -12.07 0.112 12892
 12894 3 -65.25 89.67 -12.09 0.09 12893
 12895 3 -65.43 89.56 -12.17 0.063 12894
 12896 3 -65.66 89.47 -12.25 0.089 12895
 12897 3 -64.81 90.21 -12.57 0.09 12872
 12898 3 -64.67 90.1 -12.54 0.093 12897
 12899 3 -64.54 89.94 -12.67 0.074 12898
 12900 3 -64.41 89.86 -12.69 0.103 12899
 12901 3 -64.29 89.8 -12.82 0.122 12900
 12902 3 -64.17 89.71 -12.93 0.146 12901
 12903 3 -64.13 89.66 -13.07 0.175 12902
 12904 3 -64.36 89.45 -12.97 0.09 12903
 12905 3 -64.48 89.71 -12.79 0.11 12904
 12906 3 -64.57 89.76 -12.74 0.108 12905
 12907 3 -64.23 89.27 -12.75 0.068 12904
 12908 3 -64.27 89.15 -12.67 0.123 12907
 12909 3 -64.3 88.96 -12.68 0.137 12908
 12910 3 -64.36 88.79 -12.79 0.115 12909
 12911 3 -64.37 88.71 -12.63 0.119 12910
 12912 3 -64.48 88.68 -12.43 0.144 12911
 12913 3 -64.62 88.56 -12.29 0.103 12912
 12914 3 -64.76 88.48 -12.25 0.106 12913
 12915 3 -64.89 88.38 -12.19 0.1 12914
 12916 3 -64.93 88.29 -12.07 0.089 12915
 12917 3 -64.97 88.2 -11.83 0.108 12916
 12918 3 -64.95 88.17 -11.69 0.128 12917
 12919 3 -65.02 88.01 -11.48 0.095 12918
 12920 3 -63.97 89.64 -13.18 0.111 12903
 12921 3 -63.87 89.62 -13.36 0.099 12920
 12922 3 -63.81 89.54 -13.46 0.114 12921
 12923 3 -63.73 89.51 -13.62 0.113 12922
 12924 3 -63.53 89.39 -13.73 0.105 12923
 12925 3 -63.46 89.25 -13.87 0.147 12924
 12926 3 -63.37 89.15 -13.97 0.16 12925
 12927 3 -63.25 88.9 -14.11 0.146 12926
 12928 3 -63.21 88.73 -14.21 0.152 12927
 12929 3 -63.18 88.55 -14.34 0.142 12928
 12930 3 -63.1 88.48 -14.45 0.138 12929
 12931 3 -62.95 88.32 -14.46 0.123 12930
 12932 3 -62.89 88.2 -14.5 0.114 12931
 12933 3 -62.77 88.12 -14.52 0.091 12932
 12934 3 -62.62 88.1 -14.48 0.09 12933
 12935 3 -62.56 87.96 -14.48 0.102 12934
 12936 3 -62.5 87.8 -14.44 0.107 12935
 12937 3 -62.42 87.64 -14.42 0.103 12936
 12938 3 -62.33 87.55 -14.46 0.156 12937
 12939 3 -62.23 87.48 -14.44 0.2 12938
 12940 3 -62.13 87.41 -14.42 0.218 12939
 12941 3 -62.02 87.52 -14.24 0.102 12940
 12942 3 -61.92 87.6 -14.13 0.103 12941
 12943 3 -61.8 87.62 -14.05 0.084 12942
 12944 3 -61.68 87.59 -14.06 0.109 12943
 12945 3 -61.55 87.6 -14.01 0.118 12944
 12946 3 -61.57 87.51 -13.81 0.136 12945
 12947 3 -61.53 87.43 -13.7 0.072 12946
 12948 3 -62.1 87.13 -14.57 0.072 12940
 12949 3 -61.91 87.03 -14.6 0.13 12948
 12950 3 -61.81 87.01 -14.65 0.127 12949
 12951 3 -61.65 86.92 -14.7 0.123 12950
 12952 3 -61.54 86.8 -14.73 0.074 12951
 12953 3 -61.47 86.69 -14.79 0.102 12952
 12954 3 -61.33 86.58 -14.81 0.123 12953
 12955 3 -61.2 86.43 -14.84 0.094 12954
 12956 3 -61.15 86.37 -14.92 0.123 12955
 12957 3 -61.06 86.25 -14.89 0.103 12956
 12958 3 -61 86.17 -14.93 0.086 12957
 12959 3 -60.94 86.07 -14.99 0.104 12958
 12960 3 -60.92 85.89 -15.06 0.111 12959
 12961 3 -60.84 85.78 -15.08 0.136 12960
 12962 3 -60.78 85.62 -15.14 0.127 12961
 12963 3 -60.69 85.46 -15.12 0.114 12962
 12964 3 -60.55 85.29 -15.13 0.103 12963
 12965 3 -60.49 85.13 -15.11 0.086 12964
 12966 3 -60.41 84.99 -15.11 0.132 12965
 12967 3 -60.27 84.8 -15.18 0.14 12966
 12968 3 -60.2 84.69 -15.2 0.124 12967
 12969 3 -60.13 84.58 -15.27 0.144 12968
 12970 3 -60.02 84.46 -15.35 0.199 12969
 12971 3 -59.99 84.31 -15.35 0.27 12970
 12972 3 -59.85 84.14 -15.29 0.29 12971
 12973 3 -59.81 84 -15.23 0.345 12972
 12974 3 -59.83 83.83 -15.21 0.421 12973
 12975 3 -59.84 83.7 -15.15 0.472 12974
 12976 3 -59.9 83.53 -15.09 0.498 12975
 12977 3 -59.9 83.41 -15.13 0.444 12976
 12978 3 -59.47 83.22 -15.53 0.135 12977
 12979 3 -59.43 83.09 -15.62 0.133 12978
 12980 3 -59.32 82.98 -15.64 0.143 12979
 12981 3 -59.17 82.88 -15.67 0.124 12980
 12982 3 -59.15 82.67 -15.67 0.118 12981
 12983 3 -59.18 82.46 -15.66 0.159 12982
 12984 3 -59.09 82.34 -15.64 0.169 12983
 12985 3 -58.99 82.1 -15.57 0.145 12984
 12986 3 -58.9 81.87 -15.54 0.114 12985
 12987 3 -58.84 81.74 -15.52 0.111 12986
 12988 3 -58.74 81.62 -15.55 0.114 12987
 12989 3 -58.63 81.54 -15.6 0.11 12988
 12990 3 -58.54 81.44 -15.65 0.158 12989
 12991 3 -58.49 81.34 -15.76 0.186 12990
 12992 3 -58.47 81.21 -15.77 0.207 12991
 12993 3 -58.71 81.08 -15.58 0.14 12992
 12994 3 -58.84 81.04 -15.58 0.096 12993
 12995 3 -58.86 81.09 -15.78 0.088 12994
 12996 3 -58.94 81.06 -15.85 0.129 12995
 12997 3 -58.92 80.84 -15.8 0.077 12996
 12998 3 -58.99 80.74 -15.82 0.124 12997
 12999 3 -59.07 80.64 -15.81 0.095 12998
 13000 3 -59.13 80.53 -15.79 0.000125 12999
 13001 3 -59.09 81.19 -15.86 0.119 12996
 13002 3 -59.23 81.35 -15.89 0.081 13001
 13003 3 -58.18 81.27 -15.85 0.146 12992
 13004 3 -57.98 81.38 -15.82 0.071 13003
 13005 3 -57.92 81.51 -15.77 0.087 13004
 13006 3 -58.04 81.19 -16.01 0.124 13003
 13007 3 -57.88 81.2 -16.09 0.189 13006
 13008 3 -57.78 81.21 -16.11 0.224 13007
 13009 3 -57.53 80.9 -16.02 0.098 13008
 13010 3 -57.43 80.78 -16.05 0.133 13009
 13011 3 -57.34 80.68 -16.1 0.156 13010
 13012 3 -57.42 80.42 -16.15 0.139 13011
 13013 3 -57.44 80.24 -16.14 0.093 13012
 13014 3 -57.38 80.11 -16.17 0.086 13013
 13015 3 -57.37 79.99 -16.15 0.083 13014
 13016 3 -57.26 79.86 -16.13 0.053 13015
 13017 3 -57.15 79.75 -16.12 0.113 13016
 13018 3 -57.12 79.66 -16.18 0.135 13017
 13019 3 -57.16 79.57 -16.24 0.14 13018
 13020 3 -57.21 79.47 -16.37 0.165 13019
 13021 3 -57.28 79.37 -16.47 0.18 13020
 13022 3 -57.65 79.14 -16.44 0.09 13021
 13023 3 -57.88 79.1 -16.45 0.099 13022
 13024 3 -58.11 79.16 -16.5 0.086 13023
 13025 3 -58.26 79.21 -16.51 0.000125 13024
 13026 3 -56.96 79.38 -16.45 0.11 13020
 13027 3 -56.89 79.27 -16.5 0.123 13026
 13028 3 -56.71 79.22 -16.61 0.12 13027
 13029 3 -56.62 79.2 -16.74 0.119 13028
 13030 3 -56.58 79.2 -16.85 0.103 13029
 13031 3 -56.57 79.14 -16.95 0.155 13030
 13032 3 -56.59 79.15 -17.11 0.125 13031
 13033 3 -56.68 79.16 -17.21 0.077 13032
 13034 3 -56.69 79.08 -17.37 0.112 13033
 13035 3 -56.68 79.06 -17.47 0.15 13034
 13036 3 -56.65 79 -17.6 0.124 13035
 13037 3 -56.77 79.06 -17.75 0.138 13036
 13038 3 -56.94 79.1 -17.8 0.153 13037
 13039 3 -57.02 79.13 -17.87 0.197 13038
 13040 3 -56.97 79.15 -18.08 0.149 13039
 13041 3 -57.1 79.17 -18.2 0.114 13040
 13042 3 -57.16 79.14 -18.43 0.129 13041
 13043 3 -57.29 79.1 -18.47 0.137 13042
 13044 3 -57.38 79.17 -18.66 0.119 13043
 13045 3 -57.41 79.32 -18.78 0.103 13044
 13046 3 -57.62 79.41 -18.85 0.098 13045
 13047 3 -57.78 79.44 -18.92 0.155 13046
 13048 3 -57.88 79.43 -18.96 0.203 13047
 13049 3 -57.95 79.21 -18.92 0.133 13048
 13050 3 -58.07 79.2 -18.98 0.065 13049
 13051 3 -58.04 79.58 -19.21 0.087 13048
 13052 3 -58.12 79.66 -19.31 0.073 13051
 13053 3 -58.11 79.65 -19.42 0.09 13052
 13054 3 -58.04 79.59 -19.53 0.086 13053
 13055 3 -58.08 79.63 -19.64 0.077 13054
 13056 3 -58.15 79.65 -19.72 0.122 13055
 13057 3 -58.22 79.68 -19.78 0.152 13056
 13058 3 -58.41 79.7 -19.84 0.000125 13057
 13059 3 -57.27 79.14 -17.62 0.124 13039
 13060 3 -57.32 79 -17.49 0.101 13059
 13061 3 -57.46 78.92 -17.44 0.094 13060
 13062 3 -57.61 78.91 -17.42 0.127 13061
 13063 3 -57.76 78.86 -17.41 0.08 13062
 13064 3 -57.88 78.7 -17.37 0.105 13063
 13065 3 -57.64 78.63 -17.44 0.042 13064
 13066 3 -57.54 78.67 -17.43 0.042 13065
 13067 3 -57.35 78.71 -17.46 0.111 13066
 13068 3 -57.21 78.75 -17.45 0.068 13067
 13069 3 -57.78 81.33 -16.29 0.074 13008
 13070 3 -57.81 81.39 -16.36 0.064 13069
 13071 3 -65.14 96.96 -11.26 0.109 12726
 13072 3 -65.11 96.94 -11.11 0.095 13071
 13073 3 -65.06 96.93 -10.99 0.046 13072
 13074 3 -65.06 97.74 -13.18 0.093 12714
 13075 3 -64.97 97.77 -13.2 0.011 13074
 13076 3 -61.24 105.07 -13.29 0.131 11835
 13077 3 -61.16 104.97 -13.17 0.113 13076
 13078 3 -61.17 104.87 -13.04 0.111 13077
 13079 3 -61.17 104.77 -13 0.123 13078
 13080 3 -61.16 104.57 -12.92 0.135 13079
 13081 3 -61.08 104.47 -12.86 0.161 13080
 13082 3 -61.02 104.37 -12.78 0.185 13081
 13083 3 -61.04 104.27 -12.63 0.148 13082
 13084 3 -60.97 104.17 -12.53 0.173 13083
 13085 3 -60.98 104.07 -12.4 0.205 13084
 13086 3 -60.99 103.97 -12.3 0.193 13085
 13087 3 -61.14 103.87 -12.19 0.227 13086
 13088 3 -61.47 103.87 -12.07 0.132 13087
 13089 3 -61.54 103.77 -11.86 0.037 13088
 13090 3 -60.97 103.77 -12.17 0.144 13087
 13091 3 -61 103.57 -12.14 0.145 13090
 13092 3 -60.87 103.47 -12.08 0.15 13091
 13093 3 -60.75 103.27 -11.98 0.18 13092
 13094 3 -60.67 103.17 -11.9 0.14 13093
 13095 3 -60.58 102.97 -11.97 0.163 13094
 13096 3 -60.46 102.87 -11.99 0.176 13095
 13097 3 -60.37 102.77 -12 0.179 13096
 13098 3 -60.07 102.77 -12.08 0.157 13097
 13099 3 -59.89 102.77 -12.11 0.164 13098
 13100 3 -59.77 102.67 -12.16 0.149 13099
 13101 3 -59.65 102.57 -12.25 0.145 13100
 13102 3 -59.45 102.57 -12.33 0.135 13101
 13103 3 -59.35 102.47 -12.4 0.151 13102
 13104 3 -59.49 102.47 -12.65 0.062 13103
 13105 3 -59.55 102.37 -12.82 0.103 13104
 13106 3 -59.19 102.47 -12.36 0.156 13103
 13107 3 -59.26 102.27 -12.48 0.000125 13106
 13108 3 -59.3 102.17 -12.53 0.086 13107
 13109 3 -59.31 101.97 -12.52 0.116 13108
 13110 3 -58.94 102.47 -12.36 0.137 13106
 13111 3 -58.77 102.37 -12.3 0.174 13110
 13112 3 -58.65 102.37 -12.28 0.239 13111
 13113 3 -58.38 102.17 -12.37 0.167 13112
 13114 3 -58.1 102.07 -12.4 0.113 13113
 13115 3 -57.93 102.07 -12.34 0.152 13114
 13116 3 -57.83 101.97 -12.3 0.167 13115
 13117 3 -57.65 102.07 -12.39 0.13 13116
 13118 3 -57.53 101.97 -12.34 0.143 13117
 13119 3 -57.33 102.07 -12.39 0.147 13118
 13120 3 -57.14 101.97 -12.33 0.122 13119
 13121 3 -56.97 101.97 -12.29 0.157 13120
 13122 3 -56.8 101.97 -12.24 0.149 13121
 13123 3 -56.65 101.97 -12.19 0.154 13122
 13124 3 -56.43 101.97 -12.2 0.156 13123
 13125 3 -56.21 101.97 -12.24 0.152 13124
 13126 3 -56.11 101.87 -12.28 0.228 13125
 13127 3 -56.14 101.57 -11.93 0.077 13126
 13128 3 -56.16 101.47 -11.84 0.107 13127
 13129 3 -56.13 101.37 -11.77 0.12 13128
 13130 3 -56.07 101.27 -11.63 0.138 13129
 13131 3 -55.85 101.17 -11.55 0.057 13130
 13132 3 -55.86 100.97 -11.57 0.059 13131
 13133 3 -55.85 100.87 -11.69 0.056 13132
 13134 3 -56.07 101.77 -12.52 0.14 13126
 13135 3 -56.01 101.77 -12.66 0.164 13134
 13136 3 -55.97 101.77 -12.83 0.19 13135
 13137 3 -55.93 101.57 -13.02 0.179 13136
 13138 3 -55.85 101.57 -13.17 0.196 13137
 13139 3 -55.83 101.47 -13.35 0.148 13138
 13140 3 -55.83 101.37 -13.51 0.198 13139
 13141 3 -55.76 101.37 -13.61 0.242 13140
 13142 3 -55.79 101.27 -13.76 0.27 13141
 13143 3 -55.85 101.17 -13.9 0.243 13142
 13144 3 -55.97 100.97 -14.08 0.163 13143
 13145 3 -56.02 100.87 -14.16 0.196 13144
 13146 3 -56.1 100.67 -14.28 0.165 13145
 13147 3 -56.11 100.57 -14.37 0.145 13146
 13148 3 -56.19 100.47 -14.41 0.162 13147
 13149 3 -56.11 100.37 -14.65 0.123 13148
 13150 3 -56.1 100.27 -14.81 0.113 13149
 13151 3 -56 100.27 -14.91 0.153 13150
 13152 3 -55.9 100.17 -15.02 0.12 13151
 13153 3 -55.71 100.07 -14.99 0.075 13152
 13154 3 -55.91 100.17 -15.21 0.123 13152
 13155 3 -55.87 100.07 -15.29 0.148 13154
 13156 3 -55.81 100.07 -15.5 0.112 13155
 13157 3 -55.76 100.07 -15.68 0.153 13156
 13158 3 -55.76 100.07 -15.84 0.146 13157
 13159 3 -55.78 100.17 -16.02 0.166 13158
 13160 3 -55.79 100.27 -16.16 0.176 13159
 13161 3 -55.82 100.37 -16.32 0.102 13160
 13162 3 -55.81 100.47 -16.48 0.124 13161
 13163 3 -55.83 100.57 -16.58 0.146 13162
 13164 3 -55.89 100.67 -16.68 0.143 13163
 13165 3 -55.86 100.67 -16.83 0.12 13164
 13166 3 -55.85 100.77 -16.97 0.132 13165
 13167 3 -55.89 100.87 -17.08 0.125 13166
 13168 3 -55.89 100.97 -17.25 0.157 13167
 13169 3 -55.87 100.97 -17.38 0.184 13168
 13170 3 -55.79 101.27 -17.57 0.147 13169
 13171 3 -55.78 101.26 -17.72 0.118 13170
 13172 3 -55.78 101.26 -17.87 0.121 13171
 13173 3 -55.79 101.36 -17.99 0.129 13172
 13174 3 -55.9 101.36 -18.1 0.145 13173
 13175 3 -56.06 101.46 -18.14 0.186 13174
 13176 3 -56.11 101.56 -18.07 0.257 13175
 13177 3 -55.96 101.76 -17.65 0.118 13176
 13178 3 -55.99 101.87 -17.54 0.14 13177
 13179 3 -55.93 102.07 -17.4 0.12 13178
 13180 3 -56.03 102.17 -17.19 0.105 13179
 13181 3 -56.13 102.27 -17.06 0.111 13180
 13182 3 -56.21 102.47 -17.11 0.061 13181
 13183 3 -56.15 102.57 -17.11 0.073 13182
 13184 3 -56.07 102.67 -16.96 0.091 13183
 13185 3 -56.05 102.87 -16.87 0.124 13184
 13186 3 -55.99 102.97 -16.77 0.098 13185
 13187 3 -56.01 103.17 -16.74 0.123 13186
 13188 3 -56.15 103.37 -16.68 0.082 13187
 13189 3 -56.04 103.47 -16.59 0.038 13188
 13190 3 -56.19 101.96 -17.59 0.084 13178
 13191 3 -56.31 102.07 -17.53 0.088 13190
 13192 3 -56.37 102.17 -17.4 0.094 13191
 13193 3 -56.36 102.07 -17.18 0.068 13192
 13194 3 -56.23 101.66 -18.42 0.13 13176
 13195 3 -56.33 101.66 -18.51 0.105 13194
 13196 3 -56.42 101.86 -18.65 0.18 13195
 13197 3 -56.5 101.96 -18.66 0.188 13196
 13198 3 -56.49 102.16 -18.82 0.176 13197
 13199 3 -56.46 102.26 -18.92 0.231 13198
 13200 3 -56.42 102.36 -19.04 0.277 13199
 13201 3 -56.33 102.56 -19.14 0.356 13200
 13202 3 -56.33 102.56 -19.25 0.375 13201
 13203 3 -56.27 102.66 -19.46 0.381 13202
 13204 3 -56.24 102.76 -19.61 0.374 13203
 13205 3 -56.41 102.86 -19.71 0.348 13204
 13206 3 -56.61 102.86 -19.85 0.248 13205
 13207 3 -56.73 102.86 -20 0.181 13206
 13208 3 -56.86 102.86 -20.2 0.117 13207
 13209 3 -56.96 102.96 -20.35 0.141 13208
 13210 3 -57.06 102.96 -20.41 0.112 13209
 13211 3 -57.12 103.16 -20.42 0.116 13210
 13212 3 -57.27 103.26 -20.44 0.13 13211
 13213 3 -57.44 103.16 -20.46 0.145 13212
 13214 3 -57.61 103.16 -20.41 0.162 13213
 13215 3 -57.7 103.16 -20.13 0.116 13214
 13216 3 -57.8 103.16 -20.02 0.111 13215
 13217 3 -57.76 103.16 -19.8 0.115 13216
 13218 3 -57.79 103.26 -19.7 0.143 13217
 13219 3 -57.79 103.46 -19.53 0.077 13218
 13220 3 -57.77 103.56 -19.36 0.148 13219
 13221 3 -57.68 103.66 -19.29 0.114 13220
 13222 3 -57.56 103.76 -19.14 0.102 13221
 13223 3 -57.42 103.86 -19.08 0.152 13222
 13224 3 -57.47 104.06 -19.23 0.087 13223
 13225 3 -57.36 104.06 -19.24 0.092 13224
 13226 3 -57.28 103.86 -18.94 0.14 13223
 13227 3 -57.19 103.86 -18.87 0.144 13226
 13228 3 -57.08 103.96 -18.91 0.203 13227
 13229 3 -56.87 104.16 -19.1 0.081 13228
 13230 3 -56.68 104.36 -19.18 0.119 13229
 13231 3 -56.61 104.46 -19.28 0.115 13230
 13232 3 -56.54 104.66 -19.3 0.083 13231
 13233 3 -56.41 104.66 -19.44 0.117 13232
 13234 3 -56.33 104.76 -19.5 0.107 13233
 13235 3 -56.34 104.76 -19.7 0.1 13234
 13236 3 -56.34 104.86 -19.82 0.052 13235
 13237 3 -56.31 104.96 -19.87 0.12 13236
 13238 3 -56.12 105.06 -19.89 0.175 13237
 13239 3 -55.99 104.96 -20 0.139 13238
 13240 3 -55.83 104.86 -20.16 0.095 13239
 13241 3 -55.68 104.86 -20.3 0.085 13240
 13242 3 -55.5 104.96 -20.44 0.107 13241
 13243 3 -55.43 105.06 -20.47 0.082 13242
 13244 3 -55.36 105.06 -20.55 0.000125 13243
 13245 3 -57.04 103.76 -19.13 0.099 13226
 13246 3 -56.96 103.96 -19.14 0.000125 13245
 13247 3 -57.77 103.26 -20.52 0.109 13214
 13248 3 -57.87 103.36 -20.6 0.133 13247
 13249 3 -57.95 103.46 -20.67 0.149 13248
 13250 3 -58.02 103.56 -20.76 0.143 13249
 13251 3 -58.18 103.56 -20.96 0.197 13250
 13252 3 -58.3 103.66 -21.02 0.215 13251
 13253 3 -58.38 103.56 -21.35 0.13 13252
 13254 3 -58.44 103.56 -21.56 0.128 13253
 13255 3 -58.49 103.66 -21.7 0.095 13254
 13256 3 -58.61 103.76 -21.69 0.135 13255
 13257 3 -58.64 103.86 -21.8 0.174 13256
 13258 3 -58.78 103.96 -21.85 0.185 13257
 13259 3 -58.76 104.06 -21.98 0.207 13258
 13260 3 -58.6 104.26 -22.05 0.148 13259
 13261 3 -58.42 104.46 -21.87 0.088 13260
 13262 3 -58.23 104.46 -21.85 0.105 13261
 13263 3 -58.12 104.56 -21.85 0.12 13262
 13264 3 -57.97 104.76 -21.84 0.118 13263
 13265 3 -57.86 104.96 -21.86 0.059 13264
 13266 3 -57.76 105.06 -21.91 0.112 13265
 13267 3 -57.71 105.16 -21.86 0.13 13266
 13268 3 -57.64 105.36 -21.83 0.116 13267
 13269 3 -58.62 104.16 -22.27 0.121 13260
 13270 3 -58.43 104.16 -22.34 0.083 13269
 13271 3 -58.43 104.06 -22.58 0.084 13270
 13272 3 -59.01 104.06 -22.08 0.166 13259
 13273 3 -59.22 104.16 -22.2 0.131 13272
 13274 3 -59.32 104.26 -22.22 0.225 13273
 13275 3 -59.36 104.36 -22.3 0.274 13274
 13276 3 -59.36 104.36 -22.4 0.335 13275
 13277 3 -59.45 104.46 -22.46 0.39 13276
 13278 3 -59.59 104.66 -22.44 0.375 13277
 13279 3 -59.65 104.76 -22.36 0.449 13278
 13280 3 -59.62 104.96 -22.32 0.506 13279
 13281 3 -59.7 105.06 -22.3 0.536 13280
 13282 3 -59.88 105.06 -22.49 0.379 13281
 13283 3 -60.31 104.76 -22.67 0.101 13282
 13284 3 -60.43 104.76 -22.68 0.097 13283
 13285 3 -60.6 104.66 -22.68 0.078 13284
 13286 3 -60.72 104.56 -22.65 0.086 13285
 13287 3 -60.75 104.46 -22.59 0.051 13286
 13288 3 -60.79 104.36 -22.51 0.091 13287
 13289 3 -60.8 104.26 -22.45 0.105 13288
 13290 3 -60.76 104.16 -22.51 0.122 13289
 13291 3 -60.78 104.06 -22.69 0.089 13290
 13292 3 -60.77 103.96 -22.82 0.065 13291
 13293 3 -59.38 105.16 -21.51 0.106 13281
 13294 3 -59.46 105.26 -21.3 0.122 13293
 13295 3 -59.5 105.36 -21.25 0.153 13294
 13296 3 -59.47 104.66 -22.82 0.107 13278
 13297 3 -59.53 104.66 -22.86 0.000125 13296
 13298 3 -56.29 100.37 -14.36 0.065 13148
 13299 3 -56.29 100.27 -14.36 0.095 13298
 13300 3 -56.27 100.17 -14.24 0.114 13299
 13301 3 -56.27 100.07 -14.1 0.102 13300
 13302 3 -56.31 99.93 -13.91 0.117 13301
 13303 3 -56.26 99.78 -13.92 0.089 13302
 13304 3 -56.14 99.64 -13.88 0.112 13303
 13305 3 -55.97 99.56 -13.87 0.136 13304
 13306 3 -55.74 99.42 -13.82 0.134 13305
 13307 3 -55.67 99.27 -13.84 0.152 13306
 13308 3 -55.71 98.93 -13.83 0.11 13307
 13309 3 -55.74 98.75 -13.83 0.124 13308
 13310 3 -55.75 98.57 -13.71 0.051 13309
 13311 3 -55.64 98.51 -13.65 0.056 13310
 13312 3 -55.6 98.46 -13.57 0.068 13311
 13313 3 -55.6 98.28 -13.52 0.094 13312
 13314 3 -55.62 98.08 -13.54 0.113 13313
 13315 3 -55.62 97.93 -13.49 0.098 13314
 13316 3 -55.56 97.78 -13.51 0.092 13315
 13317 3 -55.45 97.65 -13.44 0.09 13316
 13318 3 -55.3 97.61 -13.36 0.096 13317
 13319 3 -55.17 97.56 -13.24 0.049 13318
 13320 3 -55.09 97.5 -13.17 0.099 13319
 13321 3 -54.96 97.44 -13.19 0.084 13320
 13322 3 -54.93 97.34 -13.14 0.12 13321
 13323 3 -55.01 97.28 -13.17 0.223 13322
 13324 3 -54.68 97.33 -12.97 0.064 13323
 13325 3 -54.54 97.41 -13.01 0.107 13324
 13326 3 -54.44 97.48 -12.98 0.103 13325
 13327 3 -54.3 97.46 -13 0.084 13326
 13328 3 -54.17 97.58 -12.95 0.108 13327
 13329 3 -53.99 97.65 -12.92 0.119 13328
 13330 3 -53.79 97.66 -12.9 0.147 13329
 13331 3 -53.55 97.67 -12.91 0.109 13330
 13332 3 -53.37 97.82 -12.95 0.092 13331
 13333 3 -55.36 97.5 -13.18 0.082 13323
 13334 3 -55.53 97.44 -13.13 0.093 13333
 13335 3 -55.67 97.4 -13.2 0.055 13334
 13336 3 -58.6 102.57 -11.85 0.117 13112
 13337 3 -58.54 102.67 -11.77 0.094 13336
 13338 3 -58.4 102.67 -11.7 0.091 13337
 13339 3 -58.23 102.57 -11.54 0.111 13338
 13340 3 -58.11 102.47 -11.48 0.092 13339
 13341 3 -57.98 102.37 -11.34 0.104 13340
 13342 3 -58.06 102.27 -11.12 0.125 13341
 13343 3 -58.16 102.17 -11.06 0.098 13342
 13344 3 -58.12 102.07 -10.94 0.077 13343
 13345 3 -58.17 102.07 -10.84 0.056 13344
 13346 3 -58.14 102.07 -10.68 0.071 13345
 13347 3 -58.14 102.07 -10.58 0.076 13346
 13348 3 -58.21 101.97 -10.5 0.057 13347
 13349 3 -58.26 101.87 -10.43 0.095 13348
 13350 3 -58.27 101.87 -10.24 0.128 13349
 13351 3 -58.24 101.87 -10.05 0.102 13350
 13352 3 -58.29 101.87 -9.92 0.089 13351
 13353 3 -58.37 101.87 -9.77 0.106 13352
 13354 3 -58.45 101.87 -9.63 0.094 13353
 13355 3 -58.38 101.77 -9.43 0.106 13354
 13356 3 -58.36 101.57 -9.31 0.042 13355
 13357 3 -58.47 101.37 -9.22 0.086 13356
 13358 3 -58.54 101.27 -9.12 0.111 13357
 13359 3 -60.42 102.67 -11.92 0.079 13097
 13360 3 -60.46 102.57 -11.77 0.083 13359
 13361 3 -59.48 106.77 -13.05 0.05 11822
 13362 3 -59.44 106.67 -12.9 0.05 13361
 13363 3 -59.43 106.67 -12.77 0.062 13362
 13364 3 -59.6 106.67 -12.77 0.087 13363
 13365 3 -58.11 107.17 -12.83 0.126 11814
 13366 3 -58.2 107.17 -12.68 0.148 13365
 13367 3 -58.28 107.07 -12.55 0.126 13366
 13368 3 -58.31 106.87 -12.49 0.133 13367
 13369 3 -58.36 106.77 -12.38 0.116 13368
 13370 3 -58.5 106.67 -12.26 0.148 13369
 13371 3 -58.6 106.57 -12.15 0.149 13370
 13372 3 -58.69 106.47 -12.05 0.143 13371
 13373 3 -58.83 106.27 -11.96 0.136 13372
 13374 3 -58.93 106.27 -11.87 0.172 13373
 13375 3 -59.05 106.17 -11.78 0.18 13374
 13376 3 -59.18 106.07 -11.69 0.182 13375
 13377 3 -59.33 105.97 -11.59 0.211 13376
 13378 3 -59.38 105.87 -11.36 0.204 13377
 13379 3 -59.42 105.87 -11.26 0.154 13378
 13380 3 -59.44 105.87 -11.12 0.112 13379
 13381 3 -59.54 105.67 -11 0.151 13380
 13382 3 -59.43 105.67 -10.93 0.152 13381
 13383 3 -59.41 105.67 -10.81 0.183 13382
 13384 3 -59.33 105.67 -10.61 0.091 13383
 13385 3 -59.38 105.67 -10.5 0.122 13384
 13386 3 -59.63 105.47 -10.68 0.116 13383
 13387 3 -59.51 105.37 -10.52 0.135 13386
 13388 3 -59.55 105.37 -10.43 0.19 13387
 13389 3 -59.59 105.27 -10.27 0.225 13388
 13390 3 -59.4 105.27 -10.13 0.171 13389
 13391 3 -59.31 105.17 -10.04 0.184 13390
 13392 3 -59.36 105.07 -9.98 0.226 13391
 13393 3 -59.39 104.97 -9.88 0.3 13392
 13394 3 -59.45 104.97 -9.79 0.367 13393
 13395 3 -59.91 104.87 -10.02 0.169 13394
 13396 3 -60.12 104.97 -10.03 0.177 13395
 13397 3 -60.25 104.97 -10.12 0.173 13396
 13398 3 -59.01 104.87 -9.46 0.148 13394
 13399 3 -59 104.77 -9.34 0.14 13398
 13400 3 -58.99 104.67 -9.2 0.132 13399
 13401 3 -58.95 104.57 -9.07 0.129 13400
 13402 3 -58.89 104.47 -8.93 0.138 13401
 13403 3 -58.9 104.37 -8.79 0.104 13402
 13404 3 -58.85 104.37 -8.66 0.102 13403
 13405 3 -58.85 104.27 -8.51 0.115 13404
 13406 3 -58.9 104.17 -8.46 0.123 13405
 13407 3 -58.98 104.17 -8.47 0.132 13406
 13408 3 -59.09 104.07 -8.36 0.143 13407
 13409 3 -59.24 103.97 -8.24 0.134 13408
 13410 3 -59.39 103.87 -8.29 0.105 13409
 13411 3 -59.5 103.77 -8.28 0.143 13410
 13412 3 -59.62 103.77 -8.23 0.118 13411
 13413 3 -59.78 103.67 -8.19 0.115 13412
 13414 3 -59.9 103.67 -8.06 0.121 13413
 13415 3 -59.96 103.57 -7.9 0.123 13414
 13416 3 -60.03 103.67 -7.71 0.112 13415
 13417 3 -60.05 103.57 -7.6 0.126 13416
 13418 3 -60.14 103.47 -7.45 0.154 13417
 13419 3 -60.22 103.37 -7.33 0.14 13418
 13420 3 -60.36 103.27 -7.31 0.143 13419
 13421 3 -60.46 103.17 -7.22 0.139 13420
 13422 3 -60.55 103.07 -7.08 0.131 13421
 13423 3 -60.7 102.97 -6.96 0.11 13422
 13424 3 -60.8 102.97 -6.93 0.115 13423
 13425 3 -60.89 102.77 -6.88 0.123 13424
 13426 3 -60.94 102.77 -6.83 0.176 13425
 13427 3 -61.04 102.77 -7.17 0.023 13426
 13428 3 -61.08 102.77 -7.36 0.064 13427
 13429 3 -60.92 102.57 -6.71 0.139 13426
 13430 3 -60.87 102.37 -6.51 0.129 13429
 13431 3 -60.9 102.27 -6.5 0.181 13430
 13432 3 -61.06 102.17 -6.77 0.054 13431
 13433 3 -61.02 102.17 -6.91 0.09 13432
 13434 3 -60.9 102.07 -6.41 0.15 13431
 13435 3 -60.87 102.07 -6.22 0.13 13434
 13436 3 -60.82 101.97 -6.13 0.112 13435
 13437 3 -60.74 101.77 -6.03 0.116 13436
 13438 3 -60.7 101.67 -5.94 0.11 13437
 13439 3 -60.71 101.57 -5.85 0.151 13438
 13440 3 -60.72 101.47 -5.68 0.14 13439
 13441 3 -60.77 101.37 -5.44 0.133 13440
 13442 3 -60.74 101.27 -5.29 0.132 13441
 13443 3 -60.7 101.17 -5.14 0.158 13442
 13444 3 -60.59 101.17 -5.01 0.122 13443
 13445 3 -60.43 101.17 -4.94 0.115 13444
 13446 3 -60.33 101.07 -5.02 0.232 13445
 13447 3 -60.33 100.87 -4.71 0.11 13446
 13448 3 -60.29 100.77 -4.62 0.087 13447
 13449 3 -60.25 100.77 -4.54 0.073 13448
 13450 3 -60.18 100.67 -4.38 0.101 13449
 13451 3 -60.11 100.57 -4.26 0.114 13450
 13452 3 -59.99 100.47 -4.1 0.141 13451
 13453 3 -59.9 100.47 -4 0.118 13452
 13454 3 -59.79 100.37 -3.86 0.104 13453
 13455 3 -59.72 100.37 -3.73 0.111 13454
 13456 3 -59.64 100.27 -3.58 0.134 13455
 13457 3 -59.65 100.27 -3.44 0.161 13456
 13458 3 -59.5 100.17 -3.31 0.127 13457
 13459 3 -59.4 100.07 -3.16 0.127 13458
 13460 3 -59.23 100.07 -3 0.122 13459
 13461 3 -59.12 100.17 -2.89 0.111 13460
 13462 3 -59.02 100.07 -2.85 0.082 13461
 13463 3 -58.92 100.07 -2.76 0.093 13462
 13464 3 -58.84 100.07 -2.63 0.125 13463
 13465 3 -58.7 99.97 -2.52 0.133 13464
 13466 3 -58.52 99.89 -2.36 0.144 13465
 13467 3 -58.42 99.85 -2.26 0.198 13466
 13468 3 -58.37 99.79 -2.18 0.286 13467
 13469 3 -58.29 99.73 -2.11 0.35 13468
 13470 3 -58.18 99.8 -1.99 0.411 13469
 13471 3 -58.04 99.81 -1.91 0.435 13470
 13472 3 -58.02 99.71 -1.75 0.424 13471
 13473 3 -57.91 99.7 -1.65 0.402 13472
 13474 3 -57.77 99.69 -1.62 0.401 13473
 13475 3 -57.92 99.96 -1.14 0.148 13474
 13476 3 -57.79 100.08 -1.1 0.119 13475
 13477 3 -57.69 100.08 -1 0.149 13476
 13478 3 -57.63 100.08 -0.91 0.178 13477
 13479 3 -57.48 100.18 -0.95 0.141 13478
 13480 3 -57.36 100.18 -1.03 0.164 13479
 13481 3 -57.28 99.97 -0.85 0.119 13480
 13482 3 -57.21 99.92 -0.77 0.109 13481
 13483 3 -57.04 99.98 -0.71 0.073 13482
 13484 3 -56.88 99.92 -0.7 0.108 13483
 13485 3 -56.77 99.78 -0.69 0.108 13484
 13486 3 -56.64 99.74 -0.69 0.108 13485
 13487 3 -56.54 99.72 -0.67 0.084 13486
 13488 3 -56.4 99.64 -0.75 0.111 13487
 13489 3 -56.25 99.75 -0.74 0.113 13488
 13490 3 -56.15 99.82 -0.76 0.000125 13489
 13491 3 -57.58 99.73 -0.87 0.067 13478
 13492 3 -57.44 99.82 -0.84 0.104 13491
 13493 3 -57.35 99.78 -0.7 0.073 13492
 13494 3 -57.27 99.84 -0.58 0.068 13493
 13495 3 -57.11 99.91 -0.42 0.095 13494
 13496 3 -56.99 99.98 -0.28 0.049 13495
 13497 3 -56.95 100.08 -0.18 0.11 13496
 13498 3 -56.99 100.08 -0.06 0.058 13497
 13499 3 -57.01 100.18 0 0.086 13498
 13500 3 -57.01 100.28 0.07 0.04 13499
 13501 3 -57.46 99.68 -1.83 0.292 13474
 13502 3 -57.07 99.88 -1.95 0.168 13501
 13503 3 -57.01 100.07 -1.85 0.18 13502
 13504 3 -56.89 100.27 -1.49 0.09 13503
 13505 3 -56.96 100.28 -1.35 0.06 13504
 13506 3 -58.55 99.28 -2.19 0.118 13469
 13507 3 -58.55 99.1 -2.21 0.143 13506
 13508 3 -58.41 98.98 -2.18 0.151 13507
 13509 3 -58.32 98.92 -2.09 0.183 13508
 13510 3 -58.28 98.88 -1.8 0.12 13509
 13511 3 -58.23 98.86 -1.64 0.116 13510
 13512 3 -58.17 98.83 -1.46 0.116 13511
 13513 3 -58.24 98.7 -1.3 0.074 13512
 13514 3 -58.1 98.67 -1.21 0.057 13513
 13515 3 -57.93 98.74 -1.17 0.065 13514
 13516 3 -58 98.81 -1.12 0.101 13515
 13517 3 -58.02 98.96 -1.06 0.059 13516
 13518 3 -58.43 98.51 -2.24 0.082 13509
 13519 3 -58.54 98.4 -2.26 0.13 13518
 13520 3 -58.82 98.31 -2.37 0.116 13519
 13521 3 -58.92 98.31 -2.62 0.114 13520
 13522 3 -58.97 98.29 -2.81 0.1 13521
 13523 3 -59.01 98.28 -2.99 0.12 13522
 13524 3 -59.18 98.16 -2.9 0.13 13523
 13525 3 -59.31 98.11 -2.77 0.125 13524
 13526 3 -59.43 98.06 -2.78 0.132 13525
 13527 3 -59.52 97.81 -2.64 0.112 13526
 13528 3 -59.59 97.68 -2.47 0.097 13527
 13529 3 -59.72 97.67 -2.43 0.106 13528
 13530 3 -59.96 97.71 -2.51 0.109 13529
 13531 3 -60.11 97.55 -2.57 0.142 13530
 13532 3 -60.25 97.4 -2.66 0.11 13531
 13533 3 -58.26 98.13 -2.25 0.099 13519
 13534 3 -58.2 98.04 -2.16 0.122 13533
 13535 3 -58.06 98.05 -2.23 0.086 13534
 13536 3 -57.96 98.06 -2.2 0.111 13535
 13537 3 -57.84 97.99 -2.23 0.000125 13536
 13538 3 -39.05 114.07 -10.38 0.143 11644
 13539 3 -39.03 114.17 -10.29 0.148 13538
 13540 3 -38.97 114.37 -10.22 0.147 13539
 13541 3 -38.93 114.47 -10.19 0.142 13540
 13542 3 -38.83 114.67 -10.12 0.154 13541
 13543 3 -38.85 114.87 -10.15 0.134 13542
 13544 3 -38.83 114.97 -10.08 0.122 13543
 13545 3 -38.77 115.17 -9.94 0.136 13544
 13546 3 -38.78 115.27 -9.89 0.143 13545
 13547 3 -39.01 115.27 -9.89 0.073 13546
 13548 3 -39.18 115.37 -9.92 0.082 13547
 13549 3 -39.31 115.47 -9.87 0.106 13548
 13550 3 -39.46 115.57 -9.88 0.116 13549
 13551 3 -39.65 115.57 -9.78 0.104 13550
 13552 3 -39.78 115.57 -9.68 0.094 13551
 13553 3 -39.88 115.57 -9.66 0.058 13552
 13554 3 -39.98 115.67 -9.54 0.074 13553
 13555 3 -40.11 115.67 -9.38 0.179 13554
 13556 3 -39.81 115.67 -9.26 0.151 13555
 13557 3 -39.74 115.67 -9.15 0.097 13556
 13558 3 -40.44 115.57 -9.52 0.074 13555
 13559 3 -40.56 115.67 -9.6 0.108 13558
 13560 3 -40.58 115.47 -9.64 0.083 13559
 13561 3 -40.58 115.37 -9.7 0.089 13560
 13562 3 -40.62 115.27 -9.64 0.046 13561
 13563 3 -40.7 115.17 -9.47 0.095 13562
 13564 3 -40.87 115.27 -9.4 0.106 13563
 13565 3 -40.97 115.17 -9.29 0.07 13564
 13566 3 -41.05 115.17 -9.19 0.056 13565
 13567 3 -41.16 115.17 -9.18 0.089 13566
 13568 3 -41.28 115.17 -9.15 0.148 13567
 13569 3 -41.31 115.17 -9.02 0.155 13568
 13570 3 -41.27 115.17 -8.85 0.267 13569
 13571 3 -41.25 115.67 -8.95 0.08 13570
 13572 3 -41.34 115.67 -8.9 0.091 13571
 13573 3 -41.18 115.07 -8.67 0.164 13570
 13574 3 -41.09 114.97 -8.58 0.16 13573
 13575 3 -40.99 114.67 -8.52 0.102 13574
 13576 3 -40.91 114.57 -8.51 0.106 13575
 13577 3 -40.86 114.47 -8.53 0.14 13576
 13578 3 -40.67 114.47 -8.5 0.153 13577
 13579 3 -40.47 114.37 -8.46 0.154 13578
 13580 3 -40.34 114.47 -8.43 0.229 13579
 13581 3 -40.34 114.27 -8.55 0.392 13580
 13582 3 -40.16 114.27 -8.79 0.54 13581
 13583 3 -40.24 114.27 -8.97 0.575 13582
 13584 3 -40.99 114.37 -9.22 0.132 13583
 13585 3 -41.07 114.47 -9.34 0.136 13584
 13586 3 -41.12 114.47 -9.28 0.058 13585
 13587 3 -40.06 114.07 -8.95 0.556 13583
 13588 3 -39.82 113.77 -8.87 0.383 13587
 13589 3 -39.75 113.77 -8.87 0.317 13588
 13590 3 -39.79 113.37 -8.64 0.171 13589
 13591 3 -39.99 113.17 -8.61 0.12 13590
 13592 3 -40.06 112.97 -8.56 0.108 13591
 13593 3 -39.8 112.97 -8.43 0.114 13592
 13594 3 -39.76 112.77 -8.37 0.15 13593
 13595 3 -40.22 112.77 -8.56 0.115 13592
 13596 3 -40.33 112.67 -8.5 0.091 13595
 13597 3 -40.38 112.47 -8.5 0.106 13596
 13598 3 -40.35 112.37 -8.53 0.131 13597
 13599 3 -40.46 112.27 -8.44 0.097 13598
 13600 3 -40.57 112.07 -8.51 0.118 13599
 13601 3 -40.71 111.97 -8.48 0.118 13600
 13602 3 -40.72 111.87 -8.43 0.087 13601
 13603 3 -40.73 111.67 -8.42 0.094 13602
 13604 3 -40.84 111.57 -8.42 0.087 13603
 13605 3 -40.94 111.47 -8.45 0.124 13604
 13606 3 -40.95 111.27 -8.52 0.142 13605
 13607 3 -40.94 111.17 -8.5 0.212 13606
 13608 3 -41 111.07 -8.47 0.268 13607
 13609 3 -41.03 110.97 -8.49 0.27 13608
 13610 3 -41.38 110.87 -8.68 0.061 13609
 13611 3 -41.53 110.87 -8.73 0.062 13610
 13612 3 -41.72 110.87 -8.75 0.087 13611
 13613 3 -41.88 110.87 -8.8 0.087 13612
 13614 3 -42.04 110.77 -8.76 0.1 13613
 13615 3 -42.17 110.67 -8.87 0.118 13614
 13616 3 -41.91 110.57 -8.8 0.077 13615
 13617 3 -42.38 110.57 -8.83 0.121 13615
 13618 3 -42.69 110.47 -8.82 0.108 13617
 13619 3 -42.67 110.27 -8.86 0.084 13618
 13620 3 -42.73 110.17 -8.9 0.081 13619
 13621 3 -42.48 110.57 -8.79 0.121 13617
 13622 3 -42.37 110.77 -9.03 0.087 13621
 13623 3 -41.15 111.17 -8.26 0.133 13609
 13624 3 -40.79 110.67 -8.62 0.11 13623
 13625 3 -40.9 110.47 -8.7 0.112 13624
 13626 3 -40.98 110.47 -8.72 0.103 13625
 13627 3 -41.08 110.27 -8.78 0.117 13626
 13628 3 -41.12 110.17 -8.83 0.098 13627
 13629 3 -41.12 110.07 -8.91 0.134 13628
 13630 3 -41.09 109.97 -9.03 0.095 13629
 13631 3 -41.14 109.87 -9.08 0.112 13630
 13632 3 -41.16 109.77 -9.1 0.12 13631
 13633 3 -41.2 109.67 -9.21 0.111 13632
 13634 3 -41.23 109.47 -9.35 0.11 13633
 13635 3 -41.29 109.37 -9.41 0.098 13634
 13636 3 -41.22 109.27 -9.38 0.098 13635
 13637 3 -41.27 109.17 -9.37 0.163 13636
 13638 3 -41.32 109.07 -9.32 0.154 13637
 13639 3 -41.34 108.87 -9.21 0.165 13638
 13640 3 -41.33 108.67 -9.18 0.193 13639
 13641 3 -41.32 108.47 -9.15 0.188 13640
 13642 3 -41.26 108.37 -9.12 0.184 13641
 13643 3 -41.29 108.17 -9.09 0.19 13642
 13644 3 -41.31 107.97 -9.07 0.198 13643
 13645 3 -41.37 107.77 -9.05 0.243 13644
 13646 3 -41.53 107.77 -9.13 0.218 13645
 13647 3 -41.67 107.67 -8.89 0.000125 13646
 13648 3 -41.08 107.77 -9.16 0.103 13645
 13649 3 -41.01 107.67 -9.2 0.137 13648
 13650 3 -40.91 107.57 -9.3 0.124 13649
 13651 3 -40.96 107.57 -9.51 0.091 13650
 13652 3 -40.97 107.47 -9.6 0.086 13651
 13653 3 -41.13 111.17 -8.13 0.138 13623
 13654 3 -40.9 111.37 -8.03 0.031 13653
 13655 3 -41.13 111.27 -8.06 0.138 13653
 13656 3 -41.26 111.27 -8.05 0.133 13655
 13657 3 -41.13 111.27 -8 0.138 13655
 13658 3 -38.66 115.47 -9.79 0.145 13546
 13659 3 -38.6 115.57 -9.67 0.16 13658
 13660 3 -38.65 115.67 -9.55 0.164 13659
 13661 3 -38.68 115.77 -9.43 0.169 13660
 13662 3 -38.62 115.87 -9.36 0.193 13661
 13663 3 -38.52 115.97 -9.25 0.174 13662
 13664 3 -38.53 116.07 -9.09 0.128 13663
 13665 3 -38.49 116.17 -9.02 0.164 13664
 13666 3 -38.66 116.37 -8.96 0.318 13665
 13667 3 -38.63 116.47 -8.89 0.427 13666
 13668 3 -38.53 116.57 -8.79 0.492 13667
 13669 3 -38.52 116.67 -8.84 0.567 13668
 13670 3 -38.54 116.77 -8.7 0.595 13669
 13671 3 -38.43 116.87 -8.64 0.619 13670
 13672 3 -37.48 116.77 -8.58 0.074 13671
 13673 3 -37.32 116.77 -8.62 0.119 13672
 13674 3 -37.13 116.77 -8.6 0.119 13673
 13675 3 -36.93 116.77 -8.68 0.126 13674
 13676 3 -36.8 116.77 -8.77 0.083 13675
 13677 3 -36.7 116.77 -8.92 0.078 13676
 13678 3 -36.68 116.77 -9.06 0.095 13677
 13679 3 -36.76 116.67 -9.15 0.036 13678
 13680 3 -36.8 116.67 -9.06 0.093 13679
 13681 3 -36.85 116.77 -9.03 0.144 13680
 13682 3 -36.92 117.07 -9.13 0.111 13681
 13683 3 -36.99 117.07 -9.23 0.057 13682
 13684 3 -38.47 117.07 -8.56 0.597 13671
 13685 3 -37.82 117.27 -8.74 0.129 13684
 13686 3 -37.73 117.47 -8.96 0.134 13685
 13687 3 -37.62 117.57 -9.07 0.128 13686
 13688 3 -37.57 117.67 -9.19 0.17 13687
 13689 3 -37.53 117.67 -9.43 0.096 13688
 13690 3 -37.63 117.57 -9.61 0.095 13689
 13691 3 -38.64 117.07 -8.53 0.501 13684
 13692 3 -39.55 117.07 -8.12 0.107 13691
 13693 3 -39.66 117.07 -8.02 0.123 13692
 13694 3 -39.82 117.17 -7.99 0.114 13693
 13695 3 -39.99 117.07 -8.01 0.297 13694
 13696 3 -40.24 117.17 -7.75 0.174 13695
 13697 3 -40.51 117.17 -7.6 0.163 13696
 13698 3 -40.71 117.07 -7.41 0.108 13697
 13699 3 -40.91 117.17 -7.28 0.072 13698
 13700 3 -41.03 117.17 -7.25 0.121 13699
 13701 3 -41.13 117.07 -7.22 0.135 13700
 13702 3 -41.27 117.07 -7.15 0.094 13701
 13703 3 -41.37 116.97 -7.12 0.136 13702
 13704 3 -41.3 116.87 -6.84 0.128 13703
 13705 3 -41.4 116.87 -6.77 0.127 13704
 13706 3 -41.47 116.57 -6.72 0.113 13705
 13707 3 -41.52 116.47 -6.57 0.103 13706
 13708 3 -41.57 116.37 -6.42 0.088 13707
 13709 3 -41.58 116.37 -6.3 0.075 13708
 13710 3 -41.51 116.27 -6.22 0.123 13709
 13711 3 -41.6 116.37 -6.07 0.086 13710
 13712 3 -41.63 116.37 -5.95 0.12 13711
 13713 3 -41.72 116.27 -5.83 0.091 13712
 13714 3 -41.79 116.07 -5.7 0.089 13713
 13715 3 -41.85 115.97 -5.59 0.091 13714
 13716 3 -41.89 115.87 -5.49 0.092 13715
 13717 3 -41.91 115.77 -5.48 0.123 13716
 13718 3 -42.1 115.67 -5.36 0.13 13717
 13719 3 -42.28 115.67 -5.49 0.079 13718
 13720 3 -42.37 115.67 -5.59 0.095 13719
 13721 3 -42.49 115.67 -5.72 0.106 13720
 13722 3 -42.68 115.67 -5.85 0.095 13721
 13723 3 -42.82 115.67 -5.92 0.103 13722
 13724 3 -42.94 115.57 -5.97 0.175 13723
 13725 3 -42.93 115.47 -5.82 0.121 13724
 13726 3 -43.1 115.57 -6.2 0.163 13724
 13727 3 -43.35 115.57 -6.24 0.067 13726
 13728 3 -43.44 115.57 -6.3 0.104 13727
 13729 3 -42.14 115.58 -5.19 0.112 13718
 13730 3 -42.16 115.48 -4.99 0.064 13729
 13731 3 -42.19 115.48 -4.85 0.083 13730
 13732 3 -42.27 115.48 -4.76 0.119 13731
 13733 3 -42.28 115.18 -4.58 0.084 13732
 13734 3 -42.37 115.18 -4.5 0.094 13733
 13735 3 -42.5 115.18 -4.43 0.092 13734
 13736 3 -41.54 116.97 -7.14 0.129 13703
 13737 3 -41.71 116.87 -7.18 0.102 13736
 13738 3 -41.85 116.77 -7.18 0.092 13737
 13739 3 -41.99 116.87 -7.25 0.081 13738
 13740 3 -42.12 116.87 -7.35 0.12 13739
 13741 3 -42.16 116.87 -7.48 0.12 13740
 13742 3 -42.29 116.77 -7.64 0.049 13741
 13743 3 -41.33 117.27 -7.24 0.097 13701
 13744 3 -41.46 117.47 -7.2 0.11 13743
 13745 3 -41.72 117.47 -7.18 0.114 13744
 13746 3 -41.86 117.47 -7.14 0.096 13745
 13747 3 -41.94 117.37 -6.99 0.091 13746
 13748 3 -39.49 117.07 -7.86 0.074 13693
 13749 3 -39.44 117.17 -7.67 0.09 13748
 13750 3 -39.54 117.17 -7.54 0.072 13749
 13751 3 -39.57 117.27 -7.41 0.075 13750
 13752 3 -39.61 117.37 -7.3 0.056 13751
 13753 3 -39.6 117.37 -7.15 0.123 13752
 13754 3 -39.58 117.57 -6.98 0.08 13753
 13755 3 -39.6 117.57 -6.85 0.093 13754
 13756 3 -39.74 117.67 -6.72 0.081 13755
 13757 3 -39.74 117.77 -6.66 0.131 13756
 13758 3 -39.73 117.97 -6.61 0.095 13757
 13759 3 -38.73 117.17 -8.47 0.324 13691
 13760 3 -37.74 117.07 -8.26 0.085 13759
 13761 3 -37.67 117.27 -8.23 0.099 13760
 13762 3 -37.58 117.47 -8.14 0.07 13761
 13763 3 -37.53 117.47 -8.03 0.121 13762
 13764 3 -37.42 117.47 -7.97 0.123 13763
 13765 3 -38.82 117.27 -8.41 0.324 13759
 13766 3 -38.64 117.37 -8.48 0.164 13765
 13767 3 -38.45 117.57 -8.5 0.066 13766
 13768 3 -38.39 117.67 -8.55 0.117 13767
 13769 3 -38.41 117.87 -8.59 0.117 13768
 13770 3 -38.4 117.87 -8.69 0.108 13769
 13771 3 -38.48 117.97 -8.83 0.066 13770
 13772 3 -38.5 117.97 -8.91 0.000125 13771
 13773 3 -38.16 116.07 -8.79 0.078 13665
 13774 3 -37.98 116.07 -8.76 0.103 13773
 13775 3 -37.86 116.07 -8.65 0.112 13774
 13776 3 -37.72 116.07 -8.58 0.105 13775
 13777 3 -37.49 115.97 -8.61 0.149 13776
 13778 3 -37.35 116.07 -8.64 0.11 13777
 13779 3 -37.06 115.97 -8.7 0.122 13778
 13780 3 -36.89 115.97 -8.71 0.091 13779
 13781 3 -36.47 112.97 -11.46 0.231 11632
 13782 3 -36.28 113.07 -11.6 0.163 13781
 13783 3 -36.19 113.07 -11.7 0.201 13782
 13784 3 -36.11 113.07 -11.81 0.198 13783
 13785 3 -36.1 113.07 -11.96 0.203 13784
 13786 3 -36.09 112.97 -12.17 0.195 13785
 13787 3 -36.06 112.97 -12.32 0.235 13786
 13788 3 -36.09 112.87 -12.46 0.26 13787
 13789 3 -36.04 112.97 -12.57 0.263 13788
 13790 3 -35.91 112.97 -12.67 0.239 13789
 13791 3 -35.72 112.97 -12.85 0.218 13790
 13792 3 -35.73 113.07 -12.94 0.258 13791
 13793 3 -35.8 113.07 -13.11 0.278 13792
 13794 3 -35.78 113.07 -13.25 0.317 13793
 13795 3 -35.89 113.07 -13.39 0.337 13794
 13796 3 -36.47 113.37 -13.38 0.192 13795
 13797 3 -36.57 113.37 -13.4 0.19 13796
 13798 3 -36.69 113.67 -13.25 0.097 13797
 13799 3 -36.83 113.77 -13.23 0.144 13798
 13800 3 -36.87 113.97 -13.2 0.146 13799
 13801 3 -37.03 113.97 -13.12 0.144 13800
 13802 3 -37.27 114.07 -13.11 0.159 13801
 13803 3 -37.44 114.17 -13.09 0.168 13802
 13804 3 -37.64 114.27 -13.06 0.151 13803
 13805 3 -37.82 114.37 -13.08 0.103 13804
 13806 3 -37.95 114.47 -13.04 0.062 13805
 13807 3 -37.98 114.57 -12.99 0.127 13806
 13808 3 -38.04 114.67 -12.94 0.31 13807
 13809 3 -38.17 114.77 -12.88 0.514 13808
 13810 3 -38.33 114.77 -12.93 0.592 13809
 13811 3 -38.53 114.97 -13.2 0.54 13810
 13812 3 -38.15 115.47 -13.47 0.099 13811
 13813 3 -38.03 115.47 -13.53 0.115 13812
 13814 3 -38.61 115.17 -13.16 0.543 13811
 13815 3 -38.75 115.17 -12.99 0.49 13814
 13816 3 -38.84 115.27 -12.89 0.372 13815
 13817 3 -38.75 115.47 -12.5 0.136 13816
 13818 3 -38.81 115.57 -12.39 0.109 13817
 13819 3 -38.95 115.67 -12.31 0.152 13818
 13820 3 -39.13 115.77 -12.21 0.102 13819
 13821 3 -39.18 115.87 -12.1 0.12 13820
 13822 3 -39.33 115.87 -12.05 0.125 13821
 13823 3 -39.52 115.87 -12.07 0.119 13822
 13824 3 -39.68 115.77 -12.12 0.08 13823
 13825 3 -39.81 115.77 -12.18 0.125 13824
 13826 3 -39.95 115.77 -12.09 0.107 13825
 13827 3 -40.03 115.77 -11.99 0.11 13826
 13828 3 -40.1 115.77 -11.8 0.134 13827
 13829 3 -40.27 115.77 -11.77 0.15 13828
 13830 3 -40.43 115.77 -11.69 0.186 13829
 13831 3 -40.51 115.77 -11.52 0.146 13830
 13832 3 -40.48 115.77 -11.33 0.102 13831
 13833 3 -40.66 115.67 -11.2 0.062 13832
 13834 3 -39.8 115.97 -12.36 0.1 13825
 13835 3 -39.78 115.87 -12.49 0.104 13834
 13836 3 -39.92 115.97 -12.73 0.096 13835
 13837 3 -39.99 115.97 -12.81 0.099 13836
 13838 3 -39.62 115.67 -12.7 0.075 13835
 13839 3 -39.59 115.67 -12.89 0.07 13838
 13840 3 -39.55 115.77 -13.05 0.07 13839
 13841 3 -39.07 115.17 -12.86 0.195 13816
 13842 3 -39.34 115.27 -12.88 0.105 13841
 13843 3 -37.82 114.67 -12.19 0.136 13810
 13844 3 -35.61 112.87 -13.57 0.193 13795
 13845 3 -35.55 112.77 -13.76 0.234 13844
 13846 3 -35.51 112.67 -13.88 0.287 13845
 13847 3 -35.48 112.77 -14.11 0.201 13846
 13848 3 -35.44 112.77 -14.25 0.195 13847
 13849 3 -35.49 112.77 -14.38 0.204 13848
 13850 3 -35.35 112.77 -14.59 0.17 13849
 13851 3 -35.78 112.47 -14.48 0.158 13850
 13852 3 -35.86 112.47 -14.41 0.135 13851
 13853 3 -35.83 112.57 -14.31 0.000125 13852
 13854 3 -35.27 112.67 -14.79 0.179 13850
 13855 3 -35.23 112.57 -14.93 0.193 13854
 13856 3 -35.2 112.47 -15.15 0.203 13855
 13857 3 -35.21 112.47 -15.31 0.19 13856
 13858 3 -35.14 112.37 -15.46 0.25 13857
 13859 3 -35.04 112.37 -15.53 0.352 13858
 13860 3 -35.33 112.57 -15.75 0.081 13859
 13861 3 -35.37 112.67 -15.86 0.103 13860
 13862 3 -35.38 112.77 -15.8 0.126 13861
 13863 3 -35.33 112.97 -15.78 0.098 13862
 13864 3 -35.4 113.07 -15.88 0.094 13863
 13865 3 -35.45 113.27 -15.9 0.101 13864
 13866 3 -35.53 113.37 -15.88 0.1 13865
 13867 3 -35.51 113.57 -15.84 0.069 13866
 13868 3 -35.48 113.67 -15.76 0.111 13867
 13869 3 -35.4 113.77 -15.68 0.048 13868
 13870 3 -35.56 113.87 -15.61 0.126 13869
 13871 3 -35.71 113.87 -15.56 0.112 13870
 13872 3 -35.86 113.87 -15.56 0.08 13871
 13873 3 -36.03 113.97 -15.55 0.077 13872
 13874 3 -34.86 112.27 -15.51 0.403 13859
 13875 3 -34.69 112.27 -15.47 0.494 13874
 13876 3 -34.52 112.17 -15.33 0.527 13875
 13877 3 -34.36 112.27 -15.42 0.524 13876
 13878 3 -34.22 112.17 -15.37 0.48 13877
 13879 3 -34.04 112.27 -15.63 0.351 13878
 13880 3 -33.77 112.57 -15.42 0.146 13879
 13881 3 -33.59 112.57 -15.59 0.142 13880
 13882 3 -33.45 112.58 -15.69 0.102 13881
 13883 3 -33.28 112.68 -15.81 0.084 13882
 13884 3 -33.19 112.68 -15.9 0.085 13883
 13885 3 -33.24 112.78 -16.02 0.076 13884
 13886 3 -33.85 112.08 -15.98 0.28 13879
 13887 3 -33.66 111.98 -16.19 0.239 13886
 13888 3 -33.56 112.08 -16.38 0.241 13887
 13889 3 -33.33 111.98 -16.52 0.207 13888
 13890 3 -33.27 111.88 -16.7 0.202 13889
 13891 3 -33.11 111.88 -16.85 0.201 13890
 13892 3 -32.95 111.88 -16.9 0.154 13891
 13893 3 -32.92 111.88 -17.02 0.153 13892
 13894 3 -32.81 111.98 -17.04 0.191 13893
 13895 3 -32.68 111.88 -17.15 0.159 13894
 13896 3 -32.56 111.78 -17.26 0.199 13895
 13897 3 -32.51 111.78 -17.4 0.259 13896
 13898 3 -32.42 111.68 -17.49 0.313 13897
 13899 3 -32.36 111.88 -17.59 0.375 13898
 13900 3 -32.21 111.38 -17.62 0.288 13899
 13901 3 -32.15 111.18 -17.6 0.297 13900
 13902 3 -32.01 110.98 -17.57 0.287 13901
 13903 3 -31.93 110.98 -17.68 0.246 13902
 13904 3 -31.84 110.88 -17.66 0.231 13903
 13905 3 -31.78 110.68 -17.61 0.198 13904
 13906 3 -31.65 110.58 -17.61 0.176 13905
 13907 3 -31.58 110.48 -17.66 0.21 13906
 13908 3 -31.5 110.48 -17.65 0.311 13907
 13909 3 -31.45 110.48 -18.09 0.112 13908
 13910 3 -31.46 110.38 -18.17 0.077 13909
 13911 3 -31.44 110.28 -18.26 0.12 13910
 13912 3 -31.38 110.18 -18.33 0.126 13911
 13913 3 -31.36 110.08 -18.38 0.125 13912
 13914 3 -31.37 109.98 -18.5 0.102 13913
 13915 3 -31.31 109.88 -18.63 0.114 13914
 13916 3 -31.3 109.88 -18.74 0.144 13915
 13917 3 -31.25 109.88 -18.86 0.081 13916
 13918 3 -31.21 109.78 -19 0.138 13917
 13919 3 -31.23 109.78 -19.13 0.157 13918
 13920 3 -31.26 109.78 -19.36 0.127 13919
 13921 3 -31.31 109.78 -19.53 0.118 13920
 13922 3 -31.36 109.78 -19.68 0.118 13921
 13923 3 -31.43 109.78 -19.77 0.104 13922
 13924 3 -31.5 109.68 -19.89 0.113 13923
 13925 3 -31.53 109.58 -20.08 0.135 13924
 13926 3 -31.55 109.58 -20.2 0.206 13925
 13927 3 -31.55 109.48 -20.26 0.248 13926
 13928 3 -31.21 109.58 -20.58 0.05 13927
 13929 3 -31.3 109.58 -20.7 0.089 13928
 13930 3 -31.27 109.58 -20.83 0.078 13929
 13931 3 -31.28 109.68 -20.91 0.000125 13930
 13932 3 -31.71 109.28 -20.26 0.127 13927
 13933 3 -31.84 109.28 -20.34 0.1 13932
 13934 3 -31.98 109.18 -20.42 0.08 13933
 13935 3 -32.14 109.18 -20.45 0.092 13934
 13936 3 -32.25 109.08 -20.46 0.127 13935
 13937 3 -32.35 108.88 -20.52 0.124 13936
 13938 3 -32.42 108.78 -20.52 0.134 13937
 13939 3 -32.35 108.68 -20.67 0.062 13938
 13940 3 -32.38 108.58 -20.72 0.086 13939
 13941 3 -32.43 108.48 -20.82 0.101 13940
 13942 3 -32.38 108.38 -20.91 0.094 13941
 13943 3 -32.31 108.28 -20.94 0.159 13942
 13944 3 -32.25 108.18 -21.01 0.193 13943
 13945 3 -32.56 108.08 -21.02 0.076 13944
 13946 3 -32.64 107.98 -21.06 0.05 13945
 13947 3 -32.08 108.08 -21.15 0.125 13944
 13948 3 -32 107.98 -21.3 0.13 13947
 13949 3 -31.83 107.98 -21.38 0.122 13948
 13950 3 -31.68 107.78 -21.47 0.1 13949
 13951 3 -31.64 107.68 -21.57 0.093 13950
 13952 3 -31.61 107.58 -21.66 0.08 13951
 13953 3 -31.53 107.48 -21.72 0.115 13952
 13954 3 -31.53 107.38 -21.81 0.145 13953
 13955 3 -31.56 107.28 -22 0.102 13954
 13956 3 -31.53 107.28 -22.16 0.077 13955
 13957 3 -31.58 107.18 -22.23 0.108 13956
 13958 3 -31.57 107.08 -22.27 0.184 13957
 13959 3 -31.4 107.08 -22.34 0.127 13958
 13960 3 -31.25 107.08 -22.37 0.146 13959
 13961 3 -31.02 107.08 -22.36 0.122 13960
 13962 3 -30.94 107.18 -22.36 0.124 13961
 13963 3 -30.93 107.18 -22.6 0.18 13962
 13964 3 -30.98 107.28 -22.7 0.261 13963
 13965 3 -30.88 107.28 -22.81 0.265 13964
 13966 3 -30.9 107.38 -22.95 0.253 13965
 13967 3 -31.01 107.48 -23.12 0.256 13966
 13968 3 -30.98 107.48 -23.32 0.235 13967
 13969 3 -31.02 107.48 -23.52 0.235 13968
 13970 3 -31.01 107.78 -23.52 0.145 13969
 13971 3 -31.02 107.88 -23.63 0.103 13970
 13972 3 -31.09 107.88 -23.73 0.176 13971
 13973 3 -30.99 107.87 -23.97 0.087 13972
 13974 3 -30.98 107.87 -24.18 0.103 13973
 13975 3 -31.01 107.97 -24.31 0.073 13974
 13976 3 -31.29 107.98 -23.51 0.137 13972
 13977 3 -31.39 108.18 -23.55 0.071 13976
 13978 3 -31.5 108.18 -23.53 0.113 13977
 13979 3 -31.64 108.18 -23.56 0.144 13978
 13980 3 -31.74 108.18 -23.63 0.16 13979
 13981 3 -31.8 107.98 -23.46 0.111 13980
 13982 3 -31.94 107.88 -23.37 0.129 13981
 13983 3 -32.14 107.78 -23.3 0.101 13982
 13984 3 -32.25 107.68 -23.37 0.086 13983
 13985 3 -31.92 107.98 -23.29 0.088 13982
 13986 3 -31.99 107.98 -23.2 0.000125 13985
 13987 3 -31.9 108.37 -23.78 0.085 13980
 13988 3 -32.04 108.37 -23.82 0.089 13987
 13989 3 -32.18 108.47 -23.95 0.075 13988
 13990 3 -32.31 108.37 -24.03 0.119 13989
 13991 3 -32.42 108.47 -24.02 0.085 13990
 13992 3 -31.03 107.28 -23.75 0.081 13969
 13993 3 -31.11 107.28 -23.89 0.101 13992
 13994 3 -31.28 107.37 -23.97 0.116 13993
 13995 3 -31.42 107.37 -24.07 0.103 13994
 13996 3 -31.59 107.47 -24.16 0.106 13995
 13997 3 -31.75 107.47 -24.24 0.101 13996
 13998 3 -31.91 107.37 -24.23 0.103 13997
 13999 3 -32.17 107.37 -24.2 0.095 13998
 14000 3 -32.33 107.37 -24.22 0.078 13999
 14001 3 -32.44 107.47 -24.33 0.071 14000
 14002 3 -32.5 107.47 -24.47 0.098 14001
 14003 3 -32.53 107.47 -24.63 0.086 14002
 14004 3 -32.48 107.57 -24.79 0.127 14003
 14005 3 -32.45 107.57 -24.93 0.118 14004
 14006 3 -32.49 107.77 -25.08 0.094 14005
 14007 3 -32.43 107.77 -25.22 0.092 14006
 14008 3 -32.58 107.77 -25.31 0.068 14007
 14009 3 -32.65 107.77 -25.4 0.112 14008
 14010 3 -32.76 107.87 -25.5 0.113 14009
 14011 3 -32.78 107.77 -25.69 0.1 14010
 14012 3 -32.73 107.87 -25.87 0.122 14011
 14013 3 -32.55 107.87 -25.99 0.084 14012
 14014 3 -31.85 106.98 -22.13 0.062 13958
 14015 3 -31.97 106.88 -22.07 0.074 14014
 14016 3 -32.13 106.78 -22.07 0.108 14015
 14017 3 -32.27 106.68 -22.08 0.093 14016
 14018 3 -32.45 106.58 -22.04 0.085 14017
 14019 3 -32.58 106.38 -21.92 0.09 14018
 14020 3 -32.64 106.28 -21.84 0.049 14019
 14021 3 -32.52 108.38 -20.7 0.03 13941
 14022 3 -32.57 108.28 -20.75 0.049 14021
 14023 3 -32.58 108.78 -20.44 0.137 13938
 14024 3 -32.69 108.78 -20.44 0.119 14023
 14025 3 -32.93 108.78 -20.33 0.08 14024
 14026 3 -33.08 108.78 -20.32 0.071 14025
 14027 3 -33.18 108.68 -20.31 0.069 14026
 14028 3 -33.36 108.68 -20.29 0.088 14027
 14029 3 -33.54 108.68 -20.3 0.094 14028
 14030 3 -33.72 108.68 -20.3 0.112 14029
 14031 3 -33.89 108.58 -20.27 0.068 14030
 14032 3 -33.93 108.48 -20.21 0.081 14031
 14033 3 -34.07 108.48 -20.16 0.098 14032
 14034 3 -34.23 108.38 -20.12 0.1 14033
 14035 3 -34.37 108.28 -20.06 0.114 14034
 14036 3 -34.54 108.38 -20.01 0.076 14035
 14037 3 -34.72 108.28 -19.85 0.077 14036
 14038 3 -34.83 108.28 -19.75 0.114 14037
 14039 3 -34.99 108.08 -19.71 0.092 14038
 14040 3 -35.15 107.98 -19.66 0.068 14039
 14041 3 -35.28 107.98 -19.67 0.097 14040
 14042 3 -35.45 107.98 -19.66 0.133 14041
 14043 3 -34.23 108.08 -20.12 0.093 14035
 14044 3 -34.13 107.88 -20.09 0.092 14043
 14045 3 -34.14 107.78 -20.11 0.095 14044
 14046 3 -34.19 107.68 -20.21 0.101 14045
 14047 3 -34.15 107.58 -20.24 0.075 14046
 14048 3 -34.13 107.38 -20.21 0.092 14047
 14049 3 -34.05 107.38 -20.28 0.13 14048
 14050 3 -31.48 110.28 -17.22 0.153 13908
 14051 3 -31.42 110.18 -17.14 0.202 14050
 14052 3 -31.34 110.08 -17.03 0.177 14051
 14053 3 -31.23 109.78 -17.06 0.171 14052
 14054 3 -31.13 109.68 -17.15 0.146 14053
 14055 3 -31.03 109.58 -17.21 0.125 14054
 14056 3 -30.97 109.48 -17.28 0.154 14055
 14057 3 -30.87 109.28 -17.38 0.156 14056
 14058 3 -30.75 109.18 -17.42 0.138 14057
 14059 3 -30.69 109.08 -17.47 0.166 14058
 14060 3 -30.51 109.08 -17.55 0.126 14059
 14061 3 -30.31 108.98 -17.56 0.144 14060
 14062 3 -30.11 108.88 -17.64 0.154 14061
 14063 3 -29.97 108.88 -17.79 0.11 14062
 14064 3 -29.81 108.88 -17.92 0.169 14063
 14065 3 -29.69 108.88 -17.99 0.184 14064
 14066 3 -29.57 108.88 -18.06 0.203 14065
 14067 3 -29.38 108.88 -18.16 0.196 14066
 14068 3 -29.26 108.78 -18.21 0.131 14067
 14069 3 -29.08 108.78 -18.21 0.158 14068
 14070 3 -28.88 108.78 -18.27 0.133 14069
 14071 3 -28.74 108.58 -18.28 0.15 14070
 14072 3 -28.64 108.58 -18.32 0.152 14071
 14073 3 -28.48 108.48 -18.34 0.216 14072
 14074 3 -28.41 108.28 -18.41 0.177 14073
 14075 3 -28.27 108.08 -18.52 0.139 14074
 14076 3 -28.12 108.08 -18.57 0.163 14075
 14077 3 -27.99 107.98 -18.64 0.154 14076
 14078 3 -27.93 107.78 -18.75 0.184 14077
 14079 3 -27.86 107.78 -18.9 0.156 14078
 14080 3 -27.85 107.68 -19.06 0.161 14079
 14081 3 -27.75 107.58 -19.26 0.16 14080
 14082 3 -27.61 107.48 -19.32 0.169 14081
 14083 3 -27.47 107.48 -19.39 0.173 14082
 14084 3 -27.4 107.38 -19.48 0.19 14083
 14085 3 -27.17 107.38 -19.5 0.192 14084
 14086 3 -26.98 107.28 -19.5 0.169 14085
 14087 3 -26.82 107.08 -19.53 0.132 14086
 14088 3 -26.72 106.98 -19.5 0.182 14087
 14089 3 -26.7 106.78 -19.53 0.219 14088
 14090 3 -26.75 106.68 -19.61 0.198 14089
 14091 3 -26.81 106.48 -19.64 0.222 14090
 14092 3 -26.72 106.28 -19.78 0.176 14091
 14093 3 -26.7 106.18 -19.83 0.233 14092
 14094 3 -26.74 106.08 -19.85 0.257 14093
 14095 3 -26.71 105.98 -19.89 0.354 14094
 14096 3 -26.76 105.88 -20.28 0.206 14095
 14097 3 -26.74 105.78 -20.49 0.201 14096
 14098 3 -26.78 105.78 -20.66 0.184 14097
 14099 3 -26.8 105.78 -20.89 0.166 14098
 14100 3 -26.75 105.68 -21.02 0.174 14099
 14101 3 -26.68 105.48 -21.14 0.167 14100
 14102 3 -26.63 105.38 -21.28 0.191 14101
 14103 3 -26.57 105.28 -21.5 0.198 14102
 14104 3 -26.47 105.18 -21.64 0.222 14103
 14105 3 -26.44 105.08 -21.84 0.202 14104
 14106 3 -26.29 105.08 -21.93 0.227 14105
 14107 3 -26.32 104.98 -22.11 0.213 14106
 14108 3 -26.26 104.98 -22.26 0.226 14107
 14109 3 -26.16 104.88 -22.4 0.253 14108
 14110 3 -26.05 104.78 -22.58 0.272 14109
 14111 3 -25.91 104.68 -22.73 0.28 14110
 14112 3 -25.93 104.58 -22.9 0.251 14111
 14113 3 -25.82 104.48 -23.07 0.234 14112
 14114 3 -25.79 104.48 -23.22 0.217 14113
 14115 3 -25.75 104.48 -23.35 0.216 14114
 14116 3 -25.64 104.48 -23.46 0.246 14115
 14117 3 -25.75 104.58 -23.65 0.21 14116
 14118 3 -25.8 104.68 -23.76 0.157 14117
 14119 3 -25.79 104.78 -23.84 0.103 14118
 14120 3 -25.85 104.88 -24.02 0.114 14119
 14121 3 -25.78 104.98 -24.19 0.108 14120
 14122 3 -25.83 105.08 -24.32 0.131 14121
 14123 3 -25.92 105.18 -24.47 0.107 14122
 14124 3 -25.95 105.18 -24.59 0.131 14123
 14125 3 -25.79 105.28 -24.73 0.152 14124
 14126 3 -25.6 105.28 -24.87 0.128 14125
 14127 3 -25.54 105.18 -25.03 0.187 14126
 14128 3 -25.61 105.18 -25.18 0.23 14127
 14129 3 -25.89 104.98 -25.04 0.144 14128
 14130 3 -26.01 104.68 -24.73 0.058 14129
 14131 3 -26.13 104.68 -24.57 0.085 14130
 14132 3 -26.25 104.58 -24.46 0.108 14131
 14133 3 -26.4 104.58 -24.42 0.172 14132
 14134 3 -26.65 104.58 -24.45 0.084 14133
 14135 3 -25.51 105.47 -25.36 0.138 14128
 14136 3 -25.62 105.47 -25.45 0.162 14135
 14137 3 -25.69 105.47 -25.53 0.258 14136
 14138 3 -25.69 105.58 -25.06 0.11 14137
 14139 3 -25.63 105.48 -24.95 0.000125 14138
 14140 3 -25.72 105.47 -25.89 0.145 14137
 14141 3 -25.73 105.57 -26.03 0.197 14140
 14142 3 -25.74 105.67 -26.21 0.242 14141
 14143 3 -25.86 105.77 -26.33 0.276 14142
 14144 3 -25.91 105.87 -26.47 0.315 14143
 14145 3 -26.12 105.77 -26.57 0.306 14144
 14146 3 -26.38 105.77 -26.5 0.279 14145
 14147 3 -26.65 105.97 -26.5 0.118 14146
 14148 3 -26.81 105.97 -26.51 0.147 14147
 14149 3 -26.71 106.07 -26.75 0.051 14148
 14150 3 -26.64 105.97 -26.83 0.117 14149
 14151 3 -26.56 105.97 -26.94 0.000125 14150
 14152 3 -27 105.97 -26.47 0.114 14148
 14153 3 -27.17 106.07 -26.5 0.107 14152
 14154 3 -27.3 105.97 -26.48 0.126 14153
 14155 3 -27.47 105.97 -26.57 0.127 14154
 14156 3 -27.59 105.97 -26.54 0.123 14155
 14157 3 -27.73 105.87 -26.58 0.13 14156
 14158 3 -27.85 105.67 -26.59 0.134 14157
 14159 3 -27.97 105.67 -26.71 0.117 14158
 14160 3 -27.94 105.47 -26.88 0.124 14159
 14161 3 -27.89 105.37 -27.02 0.165 14160
 14162 3 -27.81 105.37 -27.12 0.133 14161
 14163 3 -27.76 105.27 -27.25 0.082 14162
 14164 3 -27.77 105.17 -27.41 0.128 14163
 14165 3 -27.86 105.07 -27.57 0.155 14164
 14166 3 -28.01 104.87 -27.71 0.174 14165
 14167 3 -28.12 104.77 -27.8 0.182 14166
 14168 3 -28.25 104.57 -27.86 0.142 14167
 14169 3 -28.51 104.47 -27.84 0.222 14168
 14170 3 -28.63 104.27 -28.01 0.269 14169
 14171 3 -28.78 104.27 -28.08 0.251 14170
 14172 3 -28.92 104.17 -28.21 0.184 14171
 14173 3 -28.96 104.07 -28.34 0.162 14172
 14174 3 -29.07 104.07 -28.42 0.13 14173
 14175 3 -29.11 104.17 -28.55 0.105 14174
 14176 3 -29.17 104.07 -28.67 0.113 14175
 14177 3 -29.25 103.97 -28.76 0.124 14176
 14178 3 -29.16 104.07 -28.9 0.225 14177
 14179 3 -28.78 104.17 -28.99 0.128 14178
 14180 3 -28.65 104.27 -29.03 0.105 14179
 14181 3 -28.53 104.37 -29.02 0.121 14180
 14182 3 -28.58 104.57 -28.86 0.086 14181
 14183 3 -28.5 104.67 -28.87 0.144 14182
 14184 3 -28.39 104.27 -28.88 0.05 14181
 14185 3 -28.34 104.27 -28.73 0.049 14184
 14186 3 -28.24 104.17 -28.68 0.066 14185
 14187 3 -28.16 104.27 -28.73 0.113 14186
 14188 3 -28.22 104.17 -28.94 0.095 14187
 14189 3 -28.22 104.17 -29.05 0.076 14188
 14190 3 -29.51 103.87 -28.87 0.082 14178
 14191 3 -29.65 103.77 -28.87 0.101 14190
 14192 3 -29.78 103.77 -28.91 0.112 14191
 14193 3 -29.88 103.67 -28.89 0.088 14192
 14194 3 -29.9 103.47 -28.87 0.097 14193
 14195 3 -29.92 103.37 -28.82 0.08 14194
 14196 3 -29.88 103.17 -28.8 0.119 14195
 14197 3 -29.98 103.07 -28.86 0.102 14196
 14198 3 -30.08 102.97 -28.96 0.119 14197
 14199 3 -30.11 102.97 -29.05 0.183 14198
 14200 3 -30.33 102.77 -28.93 0.106 14199
 14201 3 -30.39 102.67 -28.89 0.109 14200
 14202 3 -30.45 102.47 -28.75 0.12 14201
 14203 3 -30.49 102.37 -28.78 0.104 14202
 14204 3 -30.45 102.27 -28.87 0.099 14203
 14205 3 -30.47 102.07 -28.95 0.143 14204
 14206 3 -30.61 101.87 -29 0.092 14205
 14207 3 -30.61 101.77 -29.09 0.000125 14206
 14208 3 -30.13 102.97 -29.19 0.19 14199
 14209 3 -30.02 102.67 -29.39 0.091 14208
 14210 3 -30.03 102.57 -29.48 0.149 14209
 14211 3 -30.23 102.47 -29.53 0.117 14210
 14212 3 -30.31 102.27 -29.73 0.09 14211
 14213 3 -30.43 102.27 -29.97 0.084 14212
 14214 3 -30.52 102.27 -30.15 0.107 14213
 14215 3 -30.63 102.27 -30.32 0.136 14214
 14216 3 -30.69 102.27 -30.44 0.152 14215
 14217 3 -30.84 102.17 -30.57 0.131 14216
 14218 3 -30.89 102.17 -30.68 0.114 14217
 14219 3 -31.02 102.27 -30.78 0.115 14218
 14220 3 -31.18 102.27 -30.87 0.089 14219
 14221 3 -31.35 102.37 -30.97 0.061 14220
 14222 3 -31.48 102.37 -30.99 0.043 14221
 14223 3 -29.74 102.47 -29.56 0.129 14210
 14224 3 -28.16 105.27 -26.97 0.072 14161
 14225 3 -28.29 105.27 -26.95 0.083 14224
 14226 3 -28.36 105.27 -26.86 0.069 14225
 14227 3 -28.4 105.37 -26.87 0.117 14226
 14228 3 -26.53 105.57 -26.03 0.141 14146
 14229 3 -26.53 105.47 -25.91 0.062 14228
 14230 3 -26.63 105.37 -25.85 0.061 14229
 14231 3 -26.87 105.27 -25.72 0.122 14230
 14232 3 -27.01 105.27 -25.61 0.000125 14231
 14233 3 -25.22 104.48 -23.39 0.142 14116
 14234 3 -25.13 104.48 -23.44 0.177 14233
 14235 3 -25.03 104.48 -23.57 0.209 14234
 14236 3 -25.2 104.08 -23.52 0.105 14235
 14237 3 -25.24 103.98 -23.62 0.127 14236
 14238 3 -25.23 103.88 -23.74 0.105 14237
 14239 3 -25.18 103.78 -23.88 0.09 14238
 14240 3 -25.15 103.68 -24.01 0.082 14239
 14241 3 -25.17 103.58 -24.12 0.109 14240
 14242 3 -25.18 103.28 -24.15 0.12 14241
 14243 3 -25.15 103.18 -24.25 0.078 14242
 14244 3 -24.78 104.58 -23.57 0.099 14235
 14245 3 -24.57 104.58 -23.56 0.122 14244
 14246 3 -24.48 104.58 -23.51 0.145 14245
 14247 3 -24.33 104.58 -23.47 0.128 14246
 14248 3 -24.17 104.68 -23.46 0.197 14247
 14249 3 -24.04 104.68 -23.43 0.259 14248
 14250 3 -23.77 104.78 -23.51 0.168 14249
 14251 3 -23.54 104.68 -23.52 0.126 14250
 14252 3 -23.39 104.68 -23.45 0.124 14251
 14253 3 -23.11 104.68 -23.45 0.099 14252
 14254 3 -22.95 104.68 -23.48 0.109 14253
 14255 3 -22.87 104.78 -23.6 0.11 14254
 14256 3 -22.81 104.88 -23.6 0.138 14255
 14257 3 -22.71 105.08 -23.67 0.156 14256
 14258 3 -22.6 105.08 -23.78 0.176 14257
 14259 3 -22.47 105.18 -23.87 0.169 14258
 14260 3 -22.38 105.28 -23.99 0.206 14259
 14261 3 -22.37 105.18 -24.12 0.281 14260
 14262 3 -22.26 105.28 -24.15 0.38 14261
 14263 3 -22.18 105.18 -24.25 0.446 14262
 14264 3 -22.15 105.28 -24.36 0.537 14263
 14265 3 -22.07 105.28 -24.45 0.594 14264
 14266 3 -21.98 105.28 -24.58 0.642 14265
 14267 3 -21.88 105.28 -24.6 0.671 14266
 14268 3 -22.11 105.78 -24.82 0.163 14267
 14269 3 -22.06 105.78 -24.95 0.137 14268
 14270 3 -21.45 105.38 -24.36 0.546 14267
 14271 3 -21.63 105.48 -25.03 0.175 14270
 14272 3 -21.52 105.48 -25.1 0.226 14271
 14273 3 -21.1 105.28 -25.09 0.164 14272
 14274 3 -20.95 105.28 -25.1 0.178 14273
 14275 3 -20.82 105.28 -25.2 0.128 14274
 14276 3 -20.72 105.18 -25.3 0.000125 14275
 14277 3 -21.47 105.08 -24.23 0.218 14270
 14278 3 -21.5 104.68 -24.19 0.106 14277
 14279 3 -21.47 104.88 -24.16 0.218 14277
 14280 3 -21.05 105.68 -24.11 0.198 14279
 14281 3 -21.1 105.78 -24.23 0.000125 14280
 14282 3 -22.3 105.88 -24.23 0.108 14265
 14283 3 -22.43 105.78 -24.37 0.069 14282
 14284 3 -22.53 105.78 -24.42 0.000125 14283
 14285 3 -26.38 105.88 -19.41 0.113 14095
 14286 3 -26.27 105.78 -19.25 0.106 14285
 14287 3 -27.16 106.58 -19.38 0.069 14091
 14288 3 -27.27 106.58 -19.31 0.069 14287
 14289 3 -27.35 106.58 -19.2 0.081 14288
 14290 3 -27.51 106.68 -19.06 0.077 14289
 14291 3 -27.69 106.78 -18.97 0.078 14290
 14292 3 -27.77 106.78 -18.83 0.097 14291
 14293 3 -27.78 106.88 -18.7 0.088 14292
 14294 3 -27.87 106.98 -18.66 0.157 14293
 14295 3 -27.88 107.08 -18.6 0.078 14294
 14296 3 -26.62 106.88 -19.09 0.087 14089
 14297 3 -26.76 106.88 -18.95 0.138 14296
 14298 3 -26.82 106.78 -18.83 0.174 14297
 14299 3 -26.57 106.78 -18.77 0.077 14298
 14300 3 -26.6 106.58 -18.74 0.076 14299
 14301 3 -27.02 106.78 -18.63 0.091 14298
 14302 3 -26.98 106.88 -18.48 0.072 14301
 14303 3 -26.88 106.98 -18.38 0.074 14302
 14304 3 -27.82 107.38 -19.63 0.078 14084
 14305 3 -27.94 107.38 -19.64 0.083 14304
 14306 3 -32.38 112.18 -17.66 0.145 13899
 14307 3 -32.31 112.08 -17.76 0.138 14306
 14308 3 -32.31 112.18 -17.86 0.156 14307
 14309 3 -32.35 112.48 -17.96 0.162 14308
 14310 3 -32.4 112.58 -17.98 0.202 14309
 14311 3 -32.46 112.68 -18.08 0.241 14310
 14312 3 -32.68 112.68 -18.02 0.31 14311
 14313 3 -32.32 112.98 -18.43 0.129 14312
 14314 3 -32.31 112.98 -18.54 0.147 14313
 14315 3 -32.37 112.98 -18.65 0.246 14314
 14316 3 -32.51 112.98 -18.72 0.31 14315
 14317 3 -32.65 113.08 -18.74 0.317 14316
 14318 3 -32.62 113.08 -18.89 0.408 14317
 14319 3 -32.69 113.08 -18.97 0.46 14318
 14320 3 -32.76 113.08 -19.08 0.461 14319
 14321 3 -32.27 112.58 -19.45 0.152 14320
 14322 3 -32.24 112.58 -19.6 0.155 14321
 14323 3 -32.13 112.58 -19.73 0.146 14322
 14324 3 -32.13 112.48 -19.91 0.166 14323
 14325 3 -32.13 112.48 -20.03 0.161 14324
 14326 3 -32.09 112.58 -20.17 0.165 14325
 14327 3 -31.96 112.68 -20.27 0.156 14326
 14328 3 -31.92 112.68 -20.44 0.134 14327
 14329 3 -31.9 112.68 -20.52 0.148 14328
 14330 3 -31.79 112.68 -20.68 0.158 14329
 14331 3 -31.76 112.78 -20.8 0.18 14330
 14332 3 -31.69 112.78 -20.97 0.189 14331
 14333 3 -31.75 112.58 -21.15 0.175 14332
 14334 3 -31.8 112.68 -21.31 0.16 14333
 14335 3 -31.89 112.68 -21.4 0.153 14334
 14336 3 -31.98 112.68 -21.49 0.162 14335
 14337 3 -32.17 112.78 -21.59 0.18 14336
 14338 3 -32.32 112.78 -21.67 0.197 14337
 14339 3 -32.54 112.88 -21.76 0.18 14338
 14340 3 -32.77 112.88 -21.75 0.174 14339
 14341 3 -32.9 112.88 -21.85 0.135 14340
 14342 3 -33.03 112.88 -21.91 0.131 14341
 14343 3 -33.17 112.78 -21.93 0.098 14342
 14344 3 -33.2 112.68 -21.82 0.106 14343
 14345 3 -33.3 112.68 -21.77 0.189 14344
 14346 3 -33.51 112.58 -21.93 0.128 14345
 14347 3 -33.67 112.58 -21.86 0.225 14346
 14348 3 -33.82 112.48 -21.79 0.27 14347
 14349 3 -33.97 112.48 -21.81 0.315 14348
 14350 3 -34.11 112.48 -21.8 0.319 14349
 14351 3 -34.3 112.48 -21.77 0.361 14350
 14352 3 -34.46 112.28 -21.75 0.387 14351
 14353 3 -34.65 112.28 -21.68 0.349 14352
 14354 3 -34.84 112.18 -21.63 0.304 14353
 14355 3 -34.98 112.08 -21.75 0.235 14354
 14356 3 -35.07 112.08 -21.81 0.109 14355
 14357 3 -33.14 112.78 -21.51 0.071 14345
 14358 3 -33.06 112.88 -21.49 0.096 14357
 14359 3 -32.94 113.28 -19.06 0.39 14320
 14360 3 -33.3 113.38 -19.06 0.356 14359
 14361 3 -33.47 113.38 -19.05 0.256 14360
 14362 3 -33.71 113.28 -19.05 0.22 14361
 14363 3 -33.9 113.38 -19.09 0.164 14362
 14364 3 -34.11 113.58 -19.11 0.092 14363
 14365 3 -34.24 113.58 -19.07 0.123 14364
 14366 3 -34.35 113.68 -18.94 0.164 14365
 14367 3 -34.47 113.68 -18.85 0.115 14366
 14368 3 -34.51 113.78 -18.7 0.074 14367
 14369 3 -34.61 113.68 -18.52 0.083 14368
 14370 3 -34.75 113.68 -18.46 0.1 14369
 14371 3 -33.46 113.68 -19.23 0.127 14361
 14372 3 -33.34 113.78 -19.35 0.149 14371
 14373 3 -33.3 113.78 -19.47 0.129 14372
 14374 3 -33.19 113.68 -19.65 0.093 14373
 14375 3 -33.11 113.58 -19.72 0.082 14374
 14376 3 -33.05 113.38 -19.78 0.075 14375
 14377 3 -32.93 113.48 -19.87 0.091 14376
 14378 3 -32.81 113.38 -19.89 0.108 14377
 14379 3 -32.71 113.18 -20.02 0.108 14378
 14380 3 -32.56 113.08 -20.2 0.062 14379
 14381 3 -32.45 113.08 -20.22 0.106 14380
 14382 3 -32.95 112.58 -17.91 0.103 14312
 14383 3 -33.12 112.68 -17.87 0.112 14382
 14384 3 -33.23 112.78 -17.78 0.095 14383
 14385 3 -33.37 112.78 -17.78 0.069 14384
 14386 3 -33.92 112.28 -16.52 0.092 13888
 14387 3 -33.71 112.28 -16.56 0.108 14386
 14388 3 -33.6 112.38 -16.61 0.098 14387
 14389 3 -33.5 112.48 -16.62 0.129 14388
 14390 3 -33.44 112.58 -16.73 0.094 14389
 14391 3 -35.33 112.47 -13.6 0.121 13846
 14392 3 -35.25 112.47 -13.67 0.164 14391
 14393 3 -35.09 112.67 -13.85 0.101 14392
 14394 3 -35 112.67 -13.98 0.087 14393
 14395 3 -35.13 112.17 -13.64 0.116 14392
 14396 3 -35.04 112.07 -13.64 0.102 14395
 14397 3 -34.93 111.97 -13.63 0.088 14396
 14398 3 -34.79 111.87 -13.59 0.091 14397
 14399 3 -34.61 111.87 -13.62 0.093 14398
 14400 3 -34.51 111.87 -13.51 0.079 14399
 14401 3 -34.42 111.87 -13.42 0.092 14400
 14402 3 -34.29 111.77 -13.43 0.075 14401
 14403 3 -34.08 111.67 -13.44 0.132 14402
 14404 3 -33.9 111.67 -13.56 0.097 14403
 14405 3 -33.74 111.67 -13.58 0.122 14404
 14406 3 -33.64 111.47 -13.57 0.167 14405
 14407 3 -33.46 111.57 -13.53 0.145 14406
 14408 3 -33.25 111.57 -13.54 0.106 14407
 14409 3 -33.03 111.67 -13.57 0.067 14408
 14410 3 -32.87 111.67 -13.54 0.076 14409
 14411 3 -32.77 111.77 -13.54 0.109 14410
 14412 3 -32.68 111.87 -13.52 0.071 14411
 14413 3 -32.63 111.97 -13.52 0.084 14412
 14414 3 -32.55 111.97 -13.55 0.108 14413
 14415 3 -32.41 111.97 -13.53 0.172 14414
 14416 3 -32.48 112.17 -13.57 0.1 14415
 14417 3 -35.56 113.47 -12.96 0.081 13792
 14418 3 -35.43 113.57 -12.97 0.065 14417
 14419 3 -35.23 113.57 -12.99 0.123 14418
 14420 3 -35.06 113.67 -12.96 0.136 14419
 14421 3 -34.82 113.87 -13.01 0.123 14420
 14422 3 -34.65 114.07 -13.04 0.128 14421
 14423 3 -34.49 114.07 -13.17 0.144 14422
 14424 3 -34.35 114.07 -13.3 0.069 14423
 14425 3 -34.27 114.07 -13.39 0.113 14424
 14426 3 -34.24 114.07 -13.49 0.067 14425
 14427 3 -34.21 114.17 -13.59 0.109 14426
 14428 3 -34.18 114.17 -13.67 0.091 14427
 14429 3 -35.31 113.77 -7.91 0.101 10515
 14430 3 -35.42 113.87 -7.82 0.094 14429
 14431 3 -35.38 113.97 -7.63 0.13 14430
 14432 3 -35.39 113.97 -7.55 0.145 14431
 14433 3 -32.73 113.68 -6.12 0.227 10495
 14434 3 -32.88 113.78 -6.05 0.121 14433
 14435 3 -32.86 113.88 -6.03 0.000125 14434
 14436 3 -32.74 113.48 -6.38 0.119 14433
 14437 3 -32.56 113.28 -6.31 0.074 14436
 14438 3 -32.44 113.28 -6.34 0.049 14437
 14439 3 -32.34 113.18 -6.4 0.073 14438
 14440 3 -32.79 113.58 -6.48 0.043 14436
 14441 3 -32.83 113.68 -6.55 0.083 14440
 14442 3 -32.81 113.78 -6.52 0.08 14441
 14443 3 -32.76 113.98 -6.4 0.083 14442
 14444 3 -32.78 114.08 -6.38 0.061 14443
 14445 3 -31.49 112.08 0.2 0.101 10455
 14446 3 -31.65 112.08 0.28 0.13 14445
 14447 3 -31.79 112.08 0.3 0.151 14446
 14448 3 -31.97 112.08 0.29 0.209 14447
 14449 3 -32.04 112.18 0.07 0.163 14448
 14450 3 -32.28 112.28 0.04 0.115 14449
 14451 3 -32.49 112.28 0 0.121 14450
 14452 3 -32.68 112.28 -0.05 0.135 14451
 14453 3 -32.77 112.48 -0.11 0.139 14452
 14454 3 -32.85 112.58 -0.22 0.114 14453
 14455 3 -32.97 112.58 -0.33 0.132 14454
 14456 3 -33.04 112.68 -0.37 0.202 14455
 14457 3 -33.04 112.88 -0.44 0.135 14456
 14458 3 -33.06 112.98 -0.53 0.106 14457
 14459 3 -33.16 113.18 -0.55 0.159 14458
 14460 3 -33.31 113.18 -0.7 0.133 14459
 14461 3 -33.5 113.28 -0.74 0.162 14460
 14462 3 -33.69 113.48 -0.78 0.126 14461
 14463 3 -33.89 113.48 -0.79 0.161 14462
 14464 3 -33.98 113.58 -0.79 0.204 14463
 14465 3 -34.27 113.68 -0.99 0.143 14464
 14466 3 -34.35 113.68 -1.12 0.096 14465
 14467 3 -34.48 113.68 -1.26 0.12 14466
 14468 3 -34.64 113.78 -1.36 0.141 14467
 14469 3 -34.73 113.78 -1.46 0.214 14468
 14470 3 -34.85 113.88 -1.69 0.199 14469
 14471 3 -34.97 113.88 -1.75 0.287 14470
 14472 3 -35.13 113.98 -1.84 0.459 14471
 14473 3 -35.22 114.08 -1.9 0.519 14472
 14474 3 -35.36 114.08 -1.92 0.523 14473
 14475 3 -35.29 114.58 -1.84 0.066 14474
 14476 3 -35.34 114.78 -1.81 0.175 14475
 14477 3 -35.4 114.88 -1.94 0.175 14476
 14478 3 -35.48 114.88 -2.16 0.000125 14477
 14479 3 -35.47 113.98 -1.93 0.398 14474
 14480 3 -35.77 113.88 -1.9 0.257 14479
 14481 3 -35.94 113.98 -1.92 0.187 14480
 14482 3 -36.19 114.08 -1.95 0.134 14481
 14483 3 -36.32 114.08 -1.9 0.146 14482
 14484 3 -36.48 113.98 -1.8 0.093 14483
 14485 3 -36.56 113.88 -1.82 0.094 14484
 14486 3 -36.65 113.78 -1.87 0.000125 14485
 14487 3 -34.97 114.88 -2.29 0.163 14479
 14488 3 -34.98 114.98 -2.44 0.15 14487
 14489 3 -34.96 115.18 -2.52 0.142 14488
 14490 3 -34.78 115.28 -2.53 0.111 14489
 14491 3 -34.68 115.38 -2.54 0.086 14490
 14492 3 -34.44 115.28 -2.56 0.109 14491
 14493 3 -34.34 115.38 -2.62 0.116 14492
 14494 3 -34.22 115.48 -2.78 0.287 14493
 14495 3 -34.07 115.08 -2.54 0.037 14494
 14496 3 -34.03 115.08 -2.43 0.084 14495
 14497 3 -34.14 115.08 -2.34 0.069 14496
 14498 3 -34.2 115.48 -2.85 0.132 14494
 14499 3 -34.1 115.98 -3.12 0.132 14498
 14500 3 -34.05 116.08 -3.22 0.104 14499
 14501 3 -34.09 116.08 -3.35 0.135 14500
 14502 3 -34.07 116.18 -3.47 0.125 14501
 14503 3 -34.1 116.28 -3.57 0.161 14502
 14504 3 -34.01 116.48 -3.6 0.116 14503
 14505 3 -33.92 116.58 -3.63 0.132 14504
 14506 3 -33.8 116.78 -3.69 0.126 14505
 14507 3 -33.65 116.78 -3.85 0.149 14506
 14508 3 -33.59 116.78 -4 0.207 14507
 14509 3 -33.71 116.48 -3.99 0.092 14508
 14510 3 -33.83 116.38 -4.11 0.07 14509
 14511 3 -33.97 116.28 -4.16 0.057 14510
 14512 3 -34.05 116.18 -4.25 0.1 14511
 14513 3 -34.17 116.08 -4.36 0.123 14512
 14514 3 -34.28 115.98 -4.44 0.101 14513
 14515 3 -34.4 115.88 -4.49 0.127 14514
 14516 3 -34.46 115.98 -4.55 0.228 14515
 14517 3 -34.39 116.18 -4.77 0.085 14516
 14518 3 -34.24 116.28 -4.83 0.077 14517
 14519 3 -34.12 116.28 -4.88 0.101 14518
 14520 3 -34.07 116.28 -4.99 0.092 14519
 14521 3 -34.66 115.78 -4.46 0.086 14516
 14522 3 -34.65 115.68 -4.57 0.064 14521
 14523 3 -34.64 115.58 -4.69 0.067 14522
 14524 3 -34.65 115.58 -4.82 0.096 14523
 14525 3 -34.72 115.58 -4.95 0.066 14524
 14526 3 -34.77 115.68 -4.97 0.149 14525
 14527 3 -34.82 115.78 -5.03 0.164 14526
 14528 3 -34.86 115.88 -5.1 0.116 14527
 14529 3 -34.64 116.08 -5.24 0.07 14528
 14530 3 -34.53 116.08 -5.25 0.076 14529
 14531 3 -34.34 116.18 -5.18 0.102 14530
 14532 3 -34.22 116.18 -5.12 0.000125 14531
 14533 3 -33.47 116.98 -4.17 0.176 14508
 14534 3 -33.47 117.18 -4.35 0.117 14533
 14535 3 -33.55 117.28 -4.41 0.202 14534
 14536 3 -33.62 117.48 -4.47 0.203 14535
 14537 3 -33.57 117.58 -4.62 0.161 14536
 14538 3 -33.5 117.78 -4.72 0.112 14537
 14539 3 -33.37 117.88 -4.86 0.152 14538
 14540 3 -33.25 117.98 -5 0.173 14539
 14541 3 -33.16 118.08 -5.22 0.11 14540
 14542 3 -33 118.08 -5.36 0.099 14541
 14543 3 -32.87 118.08 -5.47 0.088 14542
 14544 3 -32.72 118.08 -5.52 0.131 14543
 14545 3 -32.57 118.08 -5.61 0.128 14544
 14546 3 -32.37 118.08 -5.67 0.145 14545
 14547 3 -32.21 118.08 -5.76 0.144 14546
 14548 3 -32.1 118.18 -5.84 0.103 14547
 14549 3 -32.01 118.18 -5.99 0.101 14548
 14550 3 -31.95 118.18 -6.1 0.09 14549
 14551 3 -31.8 118.28 -6.23 0.101 14550
 14552 3 -31.65 118.18 -6.34 0.121 14551
 14553 3 -31.54 118.18 -6.46 0.127 14552
 14554 3 -31.47 118.28 -6.59 0.108 14553
 14555 3 -31.37 118.28 -6.67 0.094 14554
 14556 3 -31.27 118.38 -6.67 0.095 14555
 14557 3 -31.18 118.58 -6.59 0.124 14556
 14558 3 -31.12 118.68 -6.49 0.13 14557
 14559 3 -31.1 118.78 -6.44 0.115 14558
 14560 3 -31.14 118.88 -6.55 0.131 14559
 14561 3 -31.05 119.18 -6.39 0.105 14560
 14562 3 -30.94 119.28 -6.36 0.124 14561
 14563 3 -30.91 119.38 -6.31 0.113 14562
 14564 3 -31.05 119.58 -6.21 0.138 14563
 14565 3 -31.11 119.68 -6.17 0.103 14564
 14566 3 -31.05 119.78 -6.2 0.118 14565
 14567 3 -30.96 119.98 -6.23 0.114 14566
 14568 3 -30.98 120.08 -6.26 0.146 14567
 14569 3 -31.02 120.18 -6.29 0.12 14568
 14570 3 -31.03 120.38 -6.31 0.086 14569
 14571 3 -31.04 120.68 -6.31 0.101 14570
 14572 3 -31.07 120.78 -6.3 0.159 14571
 14573 3 -31.05 120.88 -6.37 0.25 14572
 14574 3 -31.24 121.08 -6.24 0.121 14573
 14575 3 -31.33 121.28 -6.23 0.117 14574
 14576 3 -31.34 121.48 -6.2 0.115 14575
 14577 3 -31.36 121.68 -6.26 0.109 14576
 14578 3 -31.32 121.78 -6.26 0.143 14577
 14579 3 -31.25 121.88 -6.27 0.114 14578
 14580 3 -31.24 122.08 -6.26 0.111 14579
 14581 3 -31.17 122.18 -6.2 0.116 14580
 14582 3 -31.1 122.38 -6.16 0.123 14581
 14583 3 -31.03 122.48 -6.16 0.127 14582
 14584 3 -30.93 122.58 -6.17 0.119 14583
 14585 3 -30.83 122.78 -6.13 0.133 14584
 14586 3 -30.68 122.88 -6.19 0.164 14585
 14587 3 -30.63 122.98 -6.28 0.233 14586
 14588 3 -30.38 122.88 -6.03 0.151 14587
 14589 3 -30.27 122.98 -5.95 0.17 14588
 14590 3 -30.19 122.68 -6.06 0.055 14589
 14591 3 -30.15 122.58 -6.12 0.074 14590
 14592 3 -30.08 122.48 -6.16 0.07 14591
 14593 3 -30.03 122.28 -6.23 0.065 14592
 14594 3 -29.95 122.18 -6.21 0.083 14593
 14595 3 -29.85 122.28 -6.31 0.07 14594
 14596 3 -29.53 122.18 -6.27 0.217 14595
 14597 3 -30.22 123.28 -5.92 0.124 14589
 14598 3 -30.11 123.38 -5.86 0.161 14597
 14599 3 -30.04 123.28 -5.73 0.123 14598
 14600 3 -29.89 123.38 -5.67 0.112 14599
 14601 3 -29.82 123.48 -5.63 0.132 14600
 14602 3 -29.65 123.58 -5.7 0.162 14601
 14603 3 -29.52 123.78 -5.67 0.121 14602
 14604 3 -29.68 123.98 -5.58 0.118 14603
 14605 3 -29.65 124.18 -5.5 0.149 14604
 14606 3 -29.59 124.28 -5.49 0.098 14605
 14607 3 -29.47 124.48 -5.52 0.066 14606
 14608 3 -29.47 124.58 -5.46 0.065 14607
 14609 3 -29.46 124.78 -5.46 0.134 14608
 14610 3 -29.46 124.98 -5.44 0.128 14609
 14611 3 -29.46 125.18 -5.5 0.093 14610
 14612 3 -29.5 125.38 -5.48 0.099 14611
 14613 3 -29.57 125.48 -5.39 0.11 14612
 14614 3 -29.6 125.68 -5.32 0.14 14613
 14615 3 -29.52 125.78 -5.27 0.125 14614
 14616 3 -29.37 125.98 -5.2 0.115 14615
 14617 3 -29.29 126.08 -5.25 0.104 14616
 14618 3 -29.2 126.18 -5.29 0.138 14617
 14619 3 -29.21 126.38 -5.21 0.159 14618
 14620 3 -29.19 126.28 -5.08 0.248 14619
 14621 3 -29.06 126.38 -5.05 0.274 14620
 14622 3 -29.12 126.48 -4.97 0.357 14621
 14623 3 -29.14 126.58 -5.01 0.441 14622
 14624 3 -29.14 126.68 -4.87 0.465 14623
 14625 3 -29.07 126.78 -4.95 0.47 14624
 14626 3 -28.8 126.98 -5.17 0.277 14625
 14627 3 -28.95 127.28 -5.43 0.116 14626
 14628 3 -28.91 127.38 -5.45 0.111 14627
 14629 3 -28.88 127.48 -5.38 0.062 14628
 14630 3 -28.83 127.58 -5.47 0.124 14629
 14631 3 -28.7 127.58 -5.65 0.018 14630
 14632 3 -28.78 127.68 -5.52 0.152 14630
 14633 3 -28.65 127.68 -5.66 0.068 14632
 14634 3 -28.55 127.78 -5.75 0.047 14633
 14635 3 -28.79 127.88 -5.44 0.103 14632
 14636 3 -28.73 127.98 -5.5 0.111 14635
 14637 3 -28.6 128.08 -5.55 0.069 14636
 14638 3 -28.43 128.28 -5.6 0.134 14637
 14639 3 -28.32 128.38 -5.67 0.124 14638
 14640 3 -28.17 128.38 -5.73 0.087 14639
 14641 3 -28.69 127.08 -5.16 0.162 14626
 14642 3 -28.59 127.08 -5.15 0.166 14641
 14643 3 -28.52 127.18 -5.11 0.099 14642
 14644 3 -30.73 120.88 -6.59 0.092 14573
 14645 3 -33.84 116.88 -3.68 0.069 14506
 14646 3 -33.91 117.08 -3.65 0.071 14645
 14647 3 -34 117.18 -3.64 0.048 14646
 14648 3 -34.12 117.28 -3.65 0.068 14647
 14649 3 -34.22 117.38 -3.77 0.073 14648
 14650 3 -34.34 117.38 -3.88 0.131 14649
 14651 3 -34.38 117.48 -4.04 0.126 14650
 14652 3 -34.4 117.48 -4.18 0.114 14651
 14653 3 -34.45 117.38 -4.33 0.11 14652
 14654 3 -34.47 117.18 -4.47 0.086 14653
 14655 3 -34.57 117.08 -4.52 0.056 14654
 14656 3 -34.72 117.08 -4.36 0.094 14655
 14657 3 -34.83 117.08 -4.32 0.113 14656
 14658 3 -34.95 117.08 -4.32 0.066 14657
 14659 3 -34.19 115.58 -2.89 0.132 14498
 14660 3 -34.15 115.28 -3.01 0.092 14659
 14661 3 -34.24 115.38 -3.09 0.134 14660
 14662 3 -34.31 115.28 -3.21 0.086 14661
 14663 3 -34.17 115.58 -2.92 0.132 14659
 14664 3 -33.97 115.28 -2.88 0.092 14663
 14665 3 -33.81 115.18 -2.76 0.092 14664
 14666 3 -33.7 115.08 -2.66 0.124 14665
 14667 3 -33.63 114.98 -2.65 0.07 14666
 14668 3 -33.58 114.88 -2.6 0.057 14667
 14669 3 -34.13 115.68 -3.06 0.132 14663
 14670 3 -34.84 113.78 -1.05 0.112 14469
 14671 3 -35.01 113.88 -0.9 0.069 14670
 14672 3 -35.07 113.98 -0.77 0.077 14671
 14673 3 -35.06 113.98 -0.66 0.138 14672
 14674 3 -34.99 113.88 -0.38 0.119 14673
 14675 3 -35.06 113.88 -0.23 0.098 14674
 14676 3 -35.11 113.78 -0.1 0.147 14675
 14677 3 -35.12 113.78 0 0.094 14676
 14678 3 -35.12 113.88 0.14 0.052 14677
 14679 3 -35.02 113.98 0.18 0.053 14678
 14680 3 -34.91 113.98 0.25 0.075 14679
 14681 3 -35.18 114.08 -0.04 0.057 14676
 14682 3 -35.16 114.18 0.03 0.108 14681
 14683 3 -35.14 114.28 0.06 0.099 14682
 14684 3 -33.11 113.38 -0.43 0.108 14459
 14685 3 -33.32 112.38 -0.4 0.086 14456
 14686 3 -33.48 112.48 -0.46 0.125 14685
 14687 3 -33.65 112.38 -0.47 0.117 14686
 14688 3 -33.72 112.38 -0.4 0.133 14687
 14689 3 -33.9 112.28 -0.38 0.096 14688
 14690 3 -34.05 112.28 -0.38 0.078 14689
 14691 3 -34.2 112.28 -0.3 0.089 14690
 14692 3 -34.35 112.48 -0.25 0.069 14691
 14693 3 -34.42 112.48 -0.18 0.073 14692
 14694 3 -34.51 112.58 -0.09 0.095 14693
 14695 3 -34.64 112.58 -0.13 0.081 14694
 14696 3 -34.75 112.58 -0.13 0.036 14695
 14697 3 -33.36 112.38 -0.63 0.087 14686
 14698 3 -33.27 112.28 -0.68 0.102 14697
 14699 3 -32.03 111.88 0.47 0.169 14448
 14700 3 -32.22 111.88 0.6 0.123 14699
 14701 3 -32.32 111.98 0.73 0.12 14700
 14702 3 -32.38 111.88 0.9 0.11 14701
 14703 3 -32.48 111.78 1.07 0.138 14702
 14704 3 -32.64 111.78 1.21 0.121 14703
 14705 3 -32.76 111.68 1.3 0.18 14704
 14706 3 -32.78 111.58 1.4 0.228 14705
 14707 3 -33.03 111.98 1.23 0.112 14706
 14708 3 -33.15 112.08 1.22 0.092 14707
 14709 3 -33.27 112.18 1.24 0.138 14708
 14710 3 -33.37 112.28 1.28 0.099 14709
 14711 3 -33.49 112.38 1.31 0.082 14710
 14712 3 -33.57 112.48 1.37 0.109 14711
 14713 3 -33.59 112.58 1.43 0.000125 14712
 14714 3 -32.75 111.38 1.5 0.084 14706
 14715 3 -32.72 111.28 1.54 0.098 14714
 14716 3 -32.6 111.18 1.56 0.129 14715
 14717 3 -32.5 111.08 1.6 0.131 14716
 14718 3 -32.42 111.08 1.62 0.173 14717
 14719 3 -32.5 110.98 1.87 0.091 14718
 14720 3 -32.41 110.88 1.91 0.08 14719
 14721 3 -32.28 110.88 1.88 0.08 14720
 14722 3 -32.18 110.98 1.44 0.11 14718
 14723 3 -32.09 110.88 1.39 0.048 14722
 14724 3 -29.38 111.18 1.65 0.018 10437
 14725 3 -25 112.59 6.56 0.095 6819
 14726 3 -25.08 112.69 6.52 0.091 14725
 14727 3 -25.13 112.79 6.49 0.102 14726
 14728 3 -25.15 112.99 6.53 0.094 14727
 14729 3 -25.17 113.09 6.52 0.154 14728
 14730 3 -25.23 113.29 6.47 0.142 14729
 14731 3 -25.29 113.49 6.49 0.142 14730
 14732 3 -25.26 113.58 6.33 0.099 14731
 14733 3 -25.19 113.68 6.24 0.123 14732
 14734 3 -25.12 113.88 6.22 0.138 14733
 14735 3 -24.96 113.88 6.05 0.164 14734
 14736 3 -24.78 113.68 6.01 0.076 14735
 14737 3 -24.63 113.58 6.02 0.063 14736
 14738 3 -24.45 113.58 6.05 0.102 14737
 14739 3 -24.28 113.48 6.06 0.08 14738
 14740 3 -24.13 113.49 6.08 0.091 14739
 14741 3 -24.02 113.39 6.16 0.14 14740
 14742 3 -23.88 113.39 6.23 0.098 14741
 14743 3 -23.76 113.29 6.32 0.068 14742
 14744 3 -23.64 113.19 6.28 0.095 14743
 14745 3 -23.52 113.19 6.32 0.091 14744
 14746 3 -23.4 113.19 6.39 0.056 14745
 14747 3 -23.28 113.09 6.46 0.099 14746
 14748 3 -24.93 113.98 5.94 0.116 14735
 14749 3 -24.91 114.08 5.82 0.113 14748
 14750 3 -24.91 114.18 5.69 0.15 14749
 14751 3 -24.87 114.18 5.61 0.141 14750
 14752 3 -24.85 114.38 5.48 0.158 14751
 14753 3 -24.84 114.48 5.39 0.086 14752
 14754 3 -24.84 114.68 5.31 0.122 14753
 14755 3 -24.87 114.78 5.29 0.132 14754
 14756 3 -24.94 114.98 5.3 0.14 14755
 14757 3 -24.99 115.18 5.33 0.123 14756
 14758 3 -25.05 115.28 5.34 0.124 14757
 14759 3 -25.18 115.38 5.37 0.132 14758
 14760 3 -25.3 115.48 5.4 0.101 14759
 14761 3 -25.41 115.58 5.29 0.126 14760
 14762 3 -25.57 115.68 5.29 0.157 14761
 14763 3 -25.69 115.78 5.21 0.167 14762
 14764 3 -25.79 115.98 5.22 0.178 14763
 14765 3 -25.81 116.08 5.14 0.218 14764
 14766 3 -25.82 116.18 4.99 0.318 14765
 14767 3 -25.88 116.28 4.78 0.426 14766
 14768 3 -25.99 116.38 4.76 0.493 14767
 14769 3 -26.06 116.38 4.64 0.564 14768
 14770 3 -26.07 116.48 4.56 0.602 14769
 14771 3 -25.64 116.28 4.12 0.199 14770
 14772 3 -25.5 116.38 3.95 0.071 14771
 14773 3 -25.49 116.48 3.83 0.11 14772
 14774 3 -25.48 116.48 3.71 0.107 14773
 14775 3 -25.57 116.58 3.61 0.134 14774
 14776 3 -25.69 116.68 3.63 0.075 14775
 14777 3 -25.63 116.78 3.6 0.000125 14776
 14778 3 -26.36 116.78 4.65 0.533 14770
 14779 3 -25.55 117.08 4.53 0.123 14778
 14780 3 -25.46 117.18 4.5 0.081 14779
 14781 3 -25.35 117.18 4.46 0.076 14780
 14782 3 -26.57 116.78 4.63 0.47 14778
 14783 3 -26.46 116.68 4.01 0.174 14782
 14784 3 -26.45 116.68 3.85 0.09 14783
 14785 3 -26.36 116.78 3.75 0.088 14784
 14786 3 -26.28 116.88 3.62 0.07 14785
 14787 3 -26.11 116.88 3.56 0.102 14786
 14788 3 -25.98 116.88 3.5 0.067 14787
 14789 3 -25.82 116.78 3.46 0.1 14788
 14790 3 -27.09 116.38 4.69 0.106 14782
 14791 3 -27.26 116.28 4.7 0.085 14790
 14792 3 -27.3 116.18 4.75 0.14 14791
 14793 3 -27.29 116.08 4.81 0.084 14792
 14794 3 -27.37 115.98 4.88 0.096 14793
 14795 3 -27.49 115.88 4.89 0.119 14794
 14796 3 -27.58 115.68 4.95 0.107 14795
 14797 3 -27.69 115.58 4.98 0.098 14796
 14798 3 -27.8 115.48 5.04 0.08 14797
 14799 3 -27.95 115.48 5.04 0.09 14798
 14800 3 -28.03 115.48 4.92 0.105 14799
 14801 3 -28.32 115.58 4.92 0.075 14800
 14802 3 -23.23 110.99 9.19 0.1 6797
 14803 3 -23.2 111.19 9.21 0.076 14802
 14804 3 -23.22 111.29 9.16 0.000125 14803
 14805 3 -21.72 106.99 13.29 0.175 6762
 14806 3 -18.33 101.89 20.26 0.17 6709
 14807 3 -18.29 101.69 20.15 0.145 14806
 14808 3 -18.21 101.59 20.12 0.21 14807
 14809 3 -18.15 101.59 20.2 0.285 14808
 14810 3 -18.11 101.8 20.58 0.115 14809
 14811 3 -18.2 101.8 20.71 0.103 14810
 14812 3 -18.17 101.8 20.84 0.091 14811
 14813 3 -18.25 101.39 19.98 0.268 14809
 14814 3 -18.24 101.29 19.89 0.294 14813
 14815 3 -18.2 101.19 19.78 0.255 14814
 14816 3 -18.14 100.89 19.76 0.089 14815
 14817 3 -18.16 100.79 19.69 0.061 14816
 14818 3 -17.79 101.19 20.13 0.114 14814
 14819 3 -17.8 101.09 20.25 0.000125 14818
 14820 3 -5.8 88 25.98 0.08 6307
 14821 3 -5.62 88.07 26.05 0.059 14820
 14822 3 3.15 79.27 11.57 0.53 684
 14823 3 3.2 79.32 11.4 0.535 14822
 14824 3 3.35 79.34 11.26 0.545 14823
 14825 3 3.42 79.43 11.03 0.485 14824
 14826 3 3.49 79.42 10.91 0.484 14825
 14827 3 3.66 79.45 10.8 0.487 14826
 14828 3 3.72 79.48 10.65 0.507 14827
 14829 3 3.88 79.48 10.55 0.503 14828
 14830 3 4.02 79.45 10.45 0.469 14829
 14831 3 4.13 79.47 10.35 0.5 14830
 14832 3 4.33 79.54 10.16 0.467 14831
 14833 3 4.47 79.56 10 0.445 14832
 14834 3 4.66 79.68 9.88 0.42 14833
 14835 3 4.74 79.75 9.73 0.423 14834
 14836 3 4.85 79.82 9.57 0.4 14835
 14837 3 5.06 79.91 9.41 0.403 14836
 14838 3 5.14 79.94 9.26 0.409 14837
 14839 3 5.31 80.01 9.18 0.417 14838
 14840 3 5.46 80.09 9.02 0.413 14839
 14841 3 5.71 80.17 8.89 0.428 14840
 14842 3 5.86 80.17 8.79 0.438 14841
 14843 3 6.08 80.16 8.67 0.471 14842
 14844 3 6.21 80.18 8.55 0.443 14843
 14845 3 6.33 80.16 8.49 0.417 14844
 14846 3 6.49 80.05 8.42 0.322 14845
 14847 3 6.57 80.01 8.32 0.277 14846
 14848 3 6.63 79.99 8.22 0.286 14847
 14849 3 6.74 80.05 8.08 0.323 14848
 14850 3 6.8 80.1 8 0.356 14849
 14851 3 7.02 80.07 7.95 0.388 14850
 14852 3 7.16 80.06 7.83 0.344 14851
 14853 3 7.35 80.02 7.77 0.366 14852
 14854 3 7.5 80.05 7.66 0.355 14853
 14855 3 7.62 79.98 7.6 0.359 14854
 14856 3 7.78 79.93 7.53 0.34 14855
 14857 3 7.93 79.92 7.44 0.34 14856
 14858 3 7.98 79.91 7.28 0.359 14857
 14859 3 8.06 79.8 7.23 0.394 14858
 14860 3 8.16 79.79 7.13 0.427 14859
 14861 3 8.25 79.78 7.03 0.454 14860
 14862 3 8.34 79.82 6.86 0.471 14861
 14863 3 8.36 79.76 6.75 0.484 14862
 14864 3 8.37 79.75 6.57 0.508 14863
 14865 3 8.46 79.8 6.38 0.475 14864
 14866 3 8.43 79.77 6.2 0.441 14865
 14867 3 8.46 79.68 6.1 0.408 14866
 14868 3 8.45 79.6 6.03 0.327 14867
 14869 3 8.49 79.73 5.85 0.393 14868
 14870 3 8.69 79.76 5.75 0.428 14869
 14871 3 8.74 79.91 5.57 0.477 14870
 14872 3 8.75 80.01 5.38 0.48 14871
 14873 3 8.85 80.14 5.19 0.418 14872
 14874 3 8.76 80.35 5.02 0.416 14873
 14875 3 8.85 80.47 4.86 0.391 14874
 14876 3 8.82 80.59 4.73 0.391 14875
 14877 3 8.96 80.63 4.63 0.387 14876
 14878 3 9.15 80.54 4.53 0.405 14877
 14879 3 9.25 80.64 4.42 0.382 14878
 14880 3 9.37 80.42 4.25 0.454 14879
 14881 3 9.47 80.27 4.12 0.472 14880
 14882 3 9.59 80.13 4.02 0.48 14881
 14883 3 9.79 80.05 3.85 0.491 14882
 14884 3 9.91 80.19 3.73 0.441 14883
 14885 3 10.03 80.23 3.62 0.426 14884
 14886 3 10.15 80.34 3.51 0.41 14885
 14887 3 10.24 80.47 3.36 0.396 14886
 14888 3 10.18 80.68 3.19 0.321 14887
 14889 3 10.18 80.79 3.08 0.293 14888
 14890 3 10.2 80.96 2.94 0.288 14889
 14891 3 10.27 80.96 2.8 0.306 14890
 14892 3 10.36 80.96 2.64 0.316 14891
 14893 3 10.47 80.97 2.5 0.309 14892
 14894 3 10.6 81 2.39 0.283 14893
 14895 3 10.69 81.01 2.25 0.283 14894
 14896 3 10.78 81.05 2.14 0.283 14895
 14897 3 10.91 81.08 2.03 0.3 14896
 14898 3 10.98 81.09 1.89 0.326 14897
 14899 3 11 81.08 1.76 0.354 14898
 14900 3 11.03 81.08 1.6 0.377 14899
 14901 3 11.12 81.1 1.5 0.374 14900
 14902 3 11.21 81.13 1.38 0.351 14901
 14903 3 11.23 81.09 1.2 0.348 14902
 14904 3 11.28 81.13 1.06 0.338 14903
 14905 3 11.38 81.12 0.93 0.355 14904
 14906 3 11.46 81.16 0.79 0.387 14905
 14907 3 11.57 81.19 0.66 0.386 14906
 14908 3 11.72 81.17 0.57 0.405 14907
 14909 3 11.84 81.1 0.46 0.404 14908
 14910 3 12.12 81.35 0.52 0.326 14909
 14911 3 12.22 81.44 0.45 0.32 14910
 14912 3 12.38 81.6 0.32 0.332 14911
 14913 3 12.48 81.7 0.23 0.368 14912
 14914 3 12.54 81.69 0.11 0.408 14913
 14915 3 12.6 81.69 -0.01 0.4 14914
 14916 3 12.79 81.67 -0.09 0.383 14915
 14917 3 12.83 81.7 -0.27 0.378 14916
 14918 3 13.01 81.68 -0.35 0.366 14917
 14919 3 13.18 81.67 -0.46 0.375 14918
 14920 3 13.33 81.62 -0.56 0.382 14919
 14921 3 13.47 81.51 -0.65 0.378 14920
 14922 3 13.63 81.47 -0.75 0.376 14921
 14923 3 13.69 81.34 -0.89 0.362 14922
 14924 3 13.86 81.32 -1.05 0.336 14923
 14925 3 13.98 81.24 -1.18 0.321 14924
 14926 3 14.04 81.21 -1.35 0.313 14925
 14927 3 14.09 81.27 -1.57 0.276 14926
 14928 3 14.16 81.27 -1.68 0.277 14927
 14929 3 14.15 81.25 -1.82 0.295 14928
 14930 3 14.23 81.19 -1.92 0.284 14929
 14931 3 14.33 81.13 -2.01 0.295 14930
 14932 3 14.27 81.12 -2.14 0.34 14931
 14933 3 14.29 81.05 -2.28 0.347 14932
 14934 3 14.38 80.95 -2.44 0.357 14933
 14935 3 14.31 80.97 -2.6 0.419 14934
 14936 3 14.29 80.85 -2.68 0.379 14935
 14937 3 14.33 80.81 -2.82 0.385 14936
 14938 3 14.42 80.8 -3.04 0.358 14937
 14939 3 14.47 80.64 -3.17 0.311 14938
 14940 3 14.52 80.54 -3.29 0.29 14939
 14941 3 14.54 80.46 -3.39 0.295 14940
 14942 3 14.67 80.39 -3.57 0.334 14941
 14943 3 14.76 80.34 -3.71 0.329 14942
 14944 3 14.91 80.29 -3.83 0.338 14943
 14945 3 15 80.22 -3.97 0.317 14944
 14946 3 15.12 80.2 -4.07 0.319 14945
 14947 3 15.31 80.22 -4.17 0.283 14946
 14948 3 15.43 80.23 -4.28 0.318 14947
 14949 3 15.47 80.25 -4.44 0.333 14948
 14950 3 15.64 80.22 -4.56 0.35 14949
 14951 3 15.75 80.23 -4.71 0.391 14950
 14952 3 15.85 80.21 -4.84 0.462 14951
 14953 3 15.96 80.31 -4.97 0.536 14952
 14954 3 15.88 80.35 -5.22 0.455 14953
 14955 3 15.96 80.43 -5.39 0.463 14954
 14956 3 15.95 80.58 -5.63 0.445 14955
 14957 3 16 80.67 -5.78 0.443 14956
 14958 3 16.02 80.84 -5.91 0.531 14957
 14959 3 16.07 81.08 -6.05 0.558 14958
 14960 3 16.21 81.25 -6.19 0.494 14959
 14961 3 16.35 81.4 -6.28 0.454 14960
 14962 3 16.48 81.64 -6.29 0.437 14961
 14963 3 16.64 81.79 -6.23 0.43 14962
 14964 3 16.76 82.1 -6.05 0.389 14963
 14965 3 16.86 82.24 -5.98 0.37 14964
 14966 3 16.95 82.39 -5.91 0.37 14965
 14967 3 17.1 82.54 -5.8 0.358 14966
 14968 3 17.23 82.66 -5.69 0.33 14967
 14969 3 17.31 82.87 -5.64 0.311 14968
 14970 3 17.35 83 -5.66 0.346 14969
 14971 3 17.43 83.12 -5.72 0.412 14970
 14972 3 17.45 83.23 -5.78 0.447 14971
 14973 3 17.69 83.42 -5.44 0.339 14972
 14974 3 17.77 83.56 -5.4 0.345 14973
 14975 3 17.83 83.71 -5.43 0.374 14974
 14976 3 17.84 83.88 -5.47 0.434 14975
 14977 3 17.96 84.01 -5.48 0.46 14976
 14978 3 18.11 84.12 -5.59 0.404 14977
 14979 3 18.24 84.31 -5.55 0.334 14978
 14980 3 18.27 84.49 -5.67 0.346 14979
 14981 3 18.33 84.62 -5.65 0.339 14980
 14982 3 18.39 84.81 -5.63 0.32 14981
 14983 3 18.51 84.96 -5.66 0.315 14982
 14984 3 18.57 85.09 -5.72 0.308 14983
 14985 3 18.62 85.32 -5.74 0.319 14984
 14986 3 18.72 85.52 -5.75 0.337 14985
 14987 3 18.8 85.7 -5.71 0.325 14986
 14988 3 18.9 85.91 -5.69 0.313 14987
 14989 3 18.95 86.11 -5.64 0.315 14988
 14990 3 19.06 86.23 -5.67 0.315 14989
 14991 3 19.19 86.45 -5.59 0.309 14990
 14992 3 19.24 86.67 -5.57 0.319 14991
 14993 3 19.33 86.76 -5.54 0.298 14992
 14994 3 19.41 86.97 -5.5 0.322 14993
 14995 3 19.5 87.16 -5.45 0.352 14994
 14996 3 19.54 87.39 -5.36 0.262 14995
 14997 3 19.59 87.51 -5.38 0.283 14996
 14998 3 19.72 87.49 -5.32 0.315 14997
 14999 3 19.78 87.7 -5.51 0.291 14998
 15000 3 19.88 87.78 -5.54 0.273 14999
 15001 3 19.96 87.88 -5.52 0.312 15000
 15002 3 20.05 88.01 -5.5 0.356 15001
 15003 3 20.12 88.16 -5.52 0.391 15002
 15004 3 20.24 88.27 -5.54 0.385 15003
 15005 3 20.3 88.46 -5.51 0.398 15004
 15006 3 20.39 88.64 -5.56 0.413 15005
 15007 3 20.48 88.83 -5.54 0.4 15006
 15008 3 20.56 88.98 -5.51 0.37 15007
 15009 3 20.66 89.2 -5.54 0.363 15008
 15010 3 20.75 89.34 -5.59 0.347 15009
 15011 3 20.85 89.55 -5.67 0.321 15010
 15012 3 20.96 89.73 -5.71 0.302 15011
 15013 3 21.08 89.94 -5.74 0.281 15012
 15014 3 21.18 90.03 -5.79 0.314 15013
 15015 3 21.31 90.21 -5.79 0.279 15014
 15016 3 21.42 90.33 -5.8 0.27 15015
 15017 3 21.56 90.47 -5.82 0.285 15016
 15018 3 21.68 90.66 -5.81 0.275 15017
 15019 3 21.83 90.77 -5.8 0.276 15018
 15020 3 21.98 90.87 -5.77 0.289 15019
 15021 3 22.13 90.98 -5.82 0.273 15020
 15022 3 22.29 91.02 -5.83 0.224 15021
 15023 3 22.35 91.17 -5.74 0.263 15022
 15024 3 22.42 91.3 -5.79 0.291 15023
 15025 3 22.5 91.44 -5.85 0.291 15024
 15026 3 22.53 91.53 -5.91 0.229 15025
 15027 3 22.71 91.63 -5.83 0.252 15026
 15028 3 22.87 91.74 -5.82 0.27 15027
 15029 3 23.04 91.93 -5.73 0.29 15028
 15030 3 23.16 92.02 -5.7 0.341 15029
 15031 3 23.33 92.16 -5.65 0.355 15030
 15032 3 23.51 92.2 -5.65 0.35 15031
 15033 3 23.66 92.38 -5.65 0.372 15032
 15034 3 23.79 92.48 -5.63 0.374 15033
 15035 3 23.93 92.62 -5.64 0.338 15034
 15036 3 24.06 92.85 -5.73 0.34 15035
 15037 3 24.22 92.98 -5.73 0.289 15036
 15038 3 24.36 93.15 -5.72 0.281 15037
 15039 3 24.47 93.38 -5.74 0.251 15038
 15040 3 24.63 93.52 -5.77 0.249 15039
 15041 3 24.79 93.69 -5.72 0.264 15040
 15042 3 24.95 93.8 -5.74 0.284 15041
 15043 3 25.06 93.93 -5.71 0.315 15042
 15044 3 25.09 94.06 -5.72 0.303 15043
 15045 3 25.18 94.18 -5.74 0.332 15044
 15046 3 25.41 94.31 -5.66 0.364 15045
 15047 3 25.61 94.43 -5.67 0.373 15046
 15048 3 25.78 94.54 -5.63 0.351 15047
 15049 3 26.02 94.64 -5.63 0.333 15048
 15050 3 26.22 94.79 -5.62 0.344 15049
 15051 3 26.48 94.89 -5.62 0.329 15050
 15052 3 26.57 95.01 -5.61 0.312 15051
 15053 3 26.66 95.14 -5.55 0.302 15052
 15054 3 26.85 95.26 -5.52 0.292 15053
 15055 3 26.95 95.41 -5.5 0.283 15054
 15056 3 27.08 95.55 -5.44 0.277 15055
 15057 3 27.25 95.68 -5.44 0.246 15056
 15058 3 27.37 95.81 -5.44 0.252 15057
 15059 3 27.5 95.92 -5.41 0.243 15058
 15060 3 27.64 96.04 -5.44 0.282 15059
 15061 3 27.74 96.15 -5.42 0.292 15060
 15062 3 27.86 96.24 -5.37 0.265 15061
 15063 3 28 96.4 -5.33 0.27 15062
 15064 3 28.12 96.53 -5.28 0.242 15063
 15065 3 28.15 96.62 -5.34 0.245 15064
 15066 3 28.19 96.72 -5.36 0.239 15065
 15067 3 28.3 96.82 -5.27 0.254 15066
 15068 3 28.5 96.88 -5.23 0.258 15067
 15069 3 28.7 96.97 -5.17 0.27 15068
 15070 3 28.78 97.07 -5.1 0.245 15069
 15071 3 28.93 97.19 -5.04 0.282 15070
 15072 3 28.98 97.3 -4.94 0.258 15071
 15073 3 29.11 97.4 -5.03 0.275 15072
 15074 3 29.22 97.52 -5.01 0.271 15073
 15075 3 29.38 97.62 -4.97 0.298 15074
 15076 3 29.51 97.72 -4.95 0.291 15075
 15077 3 29.7 97.81 -4.86 0.302 15076
 15078 3 29.81 97.92 -4.77 0.298 15077
 15079 3 29.95 98.04 -4.76 0.312 15078
 15080 3 30.19 98.12 -4.72 0.269 15079
 15081 3 30.43 98.21 -4.69 0.236 15080
 15082 3 30.59 98.31 -4.66 0.244 15081
 15083 3 30.72 98.47 -4.57 0.28 15082
 15084 3 30.86 98.52 -4.6 0.261 15083
 15085 3 31.07 98.62 -4.6 0.232 15084
 15086 3 31.23 98.68 -4.58 0.232 15085
 15087 3 31.37 98.77 -4.59 0.229 15086
 15088 3 31.53 98.85 -4.57 0.224 15087
 15089 3 31.63 98.99 -4.54 0.248 15088
 15090 3 31.77 99.09 -4.59 0.293 15089
 15091 3 31.87 99.27 -4.59 0.342 15090
 15092 3 32 99.41 -4.65 0.353 15091
 15093 3 32.06 99.6 -4.68 0.392 15092
 15094 3 32.17 99.76 -4.72 0.403 15093
 15095 3 32.34 99.85 -4.69 0.412 15094
 15096 3 32.48 99.99 -4.69 0.371 15095
 15097 3 32.6 100.1 -4.7 0.341 15096
 15098 3 32.77 100.2 -4.67 0.312 15097
 15099 3 32.91 100.3 -4.67 0.294 15098
 15100 3 33.08 100.4 -4.68 0.28 15099
 15101 3 33.3 100.6 -4.73 0.237 15100
 15102 3 33.42 100.7 -4.69 0.242 15101
 15103 3 33.55 100.8 -4.7 0.254 15102
 15104 3 33.69 100.9 -4.7 0.257 15103
 15105 3 33.87 101 -4.68 0.244 15104
 15106 3 34.01 101.1 -4.68 0.247 15105
 15107 3 34.15 101.2 -4.61 0.248 15106
 15108 3 34.3 101.2 -4.58 0.236 15107
 15109 3 34.44 101.3 -4.58 0.26 15108
 15110 3 34.61 101.4 -4.55 0.253 15109
 15111 3 34.72 101.5 -4.5 0.251 15110
 15112 3 34.87 101.5 -4.48 0.257 15111
 15113 3 35.05 101.7 -4.42 0.265 15112
 15114 3 35.16 101.7 -4.35 0.257 15113
 15115 3 35.34 101.8 -4.32 0.247 15114
 15116 3 35.53 101.9 -4.27 0.257 15115
 15117 3 35.64 101.9 -4.21 0.249 15116
 15118 3 35.81 102 -4.16 0.248 15117
 15119 3 35.99 102.1 -4.14 0.26 15118
 15120 3 36.17 102.2 -4.12 0.267 15119
 15121 3 36.3 102.3 -4.11 0.262 15120
 15122 3 36.5 102.4 -4.12 0.254 15121
 15123 3 36.65 102.5 -4.11 0.232 15122
 15124 3 36.88 102.6 -4.07 0.219 15123
 15125 3 37.06 102.6 -4.07 0.228 15124
 15126 3 37.21 102.7 -4.04 0.231 15125
 15127 3 37.37 102.7 -4.01 0.25 15126
 15128 3 37.49 102.7 -3.97 0.246 15127
 15129 3 37.63 102.8 -3.95 0.221 15128
 15130 3 37.79 102.9 -3.97 0.228 15129
 15131 3 37.95 103 -3.91 0.193 15130
 15132 3 38.08 103 -3.87 0.206 15131
 15133 3 38.21 103.1 -3.89 0.226 15132
 15134 3 38.36 103.2 -3.87 0.223 15133
 15135 3 38.53 103.3 -3.88 0.243 15134
 15136 3 38.71 103.4 -3.88 0.246 15135
 15137 3 38.87 103.5 -3.85 0.254 15136
 15138 3 39.06 103.6 -3.87 0.239 15137
 15139 3 39.27 103.7 -3.87 0.218 15138
 15140 3 39.37 103.7 -3.92 0.214 15139
 15141 3 39.49 103.8 -3.9 0.205 15140
 15142 3 39.62 104 -3.87 0.215 15141
 15143 3 39.8 104 -3.92 0.238 15142
 15144 3 39.88 104.1 -3.95 0.266 15143
 15145 3 39.99 104.1 -3.89 0.234 15144
 15146 3 40.05 104.3 -3.91 0.266 15145
 15147 3 40.12 104.5 -3.86 0.259 15146
 15148 3 40.24 104.5 -3.86 0.253 15147
 15149 3 40.39 104.6 -3.84 0.25 15148
 15150 3 40.54 104.7 -3.86 0.261 15149
 15151 3 40.67 104.8 -3.89 0.216 15150
 15152 3 40.79 105 -3.98 0.228 15151
 15153 3 40.92 105.1 -4 0.262 15152
 15154 3 41 105.2 -4.01 0.278 15153
 15155 3 41.1 105.3 -4.09 0.265 15154
 15156 3 41.23 105.4 -4.1 0.257 15155
 15157 3 41.29 105.6 -4.11 0.258 15156
 15158 3 41.36 105.7 -4.13 0.259 15157
 15159 3 41.58 105.7 -4.15 0.269 15158
 15160 3 41.61 105.8 -4.3 0.297 15159
 15161 3 41.78 105.9 -4.39 0.265 15160
 15162 3 41.91 106 -4.43 0.237 15161
 15163 3 42.04 106.1 -4.39 0.289 15162
 15164 3 42.19 106.3 -4.38 0.291 15163
 15165 3 42.3 106.4 -4.36 0.288 15164
 15166 3 42.45 106.5 -4.35 0.286 15165
 15167 3 42.57 106.6 -4.44 0.292 15166
 15168 3 42.69 106.8 -4.49 0.257 15167
 15169 3 42.89 106.8 -4.49 0.273 15168
 15170 3 43.02 106.9 -4.47 0.271 15169
 15171 3 43.13 107 -4.46 0.275 15170
 15172 3 43.19 107.1 -4.43 0.243 15171
 15173 3 43.36 107.2 -4.49 0.285 15172
 15174 3 43.51 107.3 -4.49 0.271 15173
 15175 3 43.71 107.5 -4.6 0.271 15174
 15176 3 43.81 107.6 -4.64 0.279 15175
 15177 3 43.83 107.8 -4.65 0.287 15176
 15178 3 43.96 107.9 -4.71 0.251 15177
 15179 3 44.01 108 -4.82 0.204 15178
 15180 3 44.13 108.1 -4.87 0.226 15179
 15181 3 44.22 108.2 -4.92 0.233 15180
 15182 3 44.35 108.3 -5 0.23 15181
 15183 3 44.39 108.4 -5.09 0.279 15182
 15184 3 44.51 108.6 -5.14 0.272 15183
 15185 3 44.65 108.7 -5.18 0.279 15184
 15186 3 44.76 108.8 -5.21 0.28 15185
 15187 3 44.95 109 -5.19 0.293 15186
 15188 3 45.03 109.1 -5.24 0.279 15187
 15189 3 45.12 109.2 -5.29 0.28 15188
 15190 3 45.28 109.3 -5.28 0.3 15189
 15191 3 45.47 109.4 -5.27 0.319 15190
 15192 3 45.59 109.5 -5.24 0.306 15191
 15193 3 45.7 109.7 -5.27 0.314 15192
 15194 3 45.84 109.8 -5.27 0.305 15193
 15195 3 45.99 109.8 -5.27 0.286 15194
 15196 3 46.21 109.9 -5.26 0.284 15195
 15197 3 46.4 110 -5.22 0.31 15196
 15198 3 46.5 110.1 -5.24 0.291 15197
 15199 3 46.69 110.2 -5.21 0.267 15198
 15200 3 46.81 110.3 -5.26 0.276 15199
 15201 3 46.91 110.4 -5.3 0.296 15200
 15202 3 47.04 110.5 -5.15 0.274 15201
 15203 3 47.17 110.7 -5 0.315 15202
 15204 3 47.24 110.9 -4.88 0.332 15203
 15205 3 47.3 111 -4.89 0.313 15204
 15206 3 47.46 111.1 -4.76 0.269 15205
 15207 3 47.6 111.2 -4.62 0.241 15206
 15208 3 47.64 111.3 -4.53 0.217 15207
 15209 3 47.8 111.4 -4.49 0.223 15208
 15210 3 47.92 111.5 -4.33 0.212 15209
 15211 3 48.02 111.5 -4.3 0.254 15210
 15212 3 48.17 111.5 -4.32 0.274 15211
 15213 3 48.29 111.7 -4.29 0.263 15212
 15214 3 48.42 111.8 -4.23 0.274 15213
 15215 3 48.57 111.9 -4.23 0.262 15214
 15216 3 48.68 112 -4.15 0.266 15215
 15217 3 48.82 112 -4.12 0.262 15216
 15218 3 48.96 112.1 -4.08 0.272 15217
 15219 3 49.07 112.2 -4.02 0.282 15218
 15220 3 49.2 112.3 -3.99 0.289 15219
 15221 3 49.35 112.4 -3.95 0.333 15220
 15222 3 49.49 112.5 -3.83 0.346 15221
 15223 3 49.59 112.7 -3.83 0.388 15222
 15224 3 49.67 112.8 -3.75 0.409 15223
 15225 3 49.83 112.8 -3.69 0.439 15224
 15226 3 49.93 112.9 -3.62 0.444 15225
 15227 3 50.04 113.1 -3.54 0.472 15226
 15228 3 50.09 113.1 -3.5 0.529 15227
 15229 3 49.26 113.7 -3.72 0.108 15228
 15230 3 49.16 113.8 -3.81 0.13 15229
 15231 3 49.03 113.8 -3.87 0.13 15230
 15232 3 48.98 114 -4.02 0.143 15231
 15233 3 48.84 114 -4.14 0.12 15232
 15234 3 48.71 114.1 -4.25 0.13 15233
 15235 3 48.6 114.2 -4.33 0.124 15234
 15236 3 48.4 114.2 -4.34 0.112 15235
 15237 3 48.24 114.2 -4.39 0.128 15236
 15238 3 48.07 114.1 -4.41 0.136 15237
 15239 3 47.95 114 -4.44 0.121 15238
 15240 3 47.78 113.9 -4.53 0.137 15239
 15241 3 47.61 114 -4.55 0.116 15240
 15242 3 47.43 114 -4.65 0.128 15241
 15243 3 47.26 113.9 -4.72 0.14 15242
 15244 3 47.06 113.9 -4.79 0.122 15243
 15245 3 46.91 113.9 -4.85 0.116 15244
 15246 3 46.77 113.9 -4.89 0.136 15245
 15247 3 46.57 113.9 -4.9 0.132 15246
 15248 3 46.44 113.9 -4.94 0.119 15247
 15249 3 46.29 113.9 -5.02 0.109 15248
 15250 3 46.19 113.9 -5.09 0.108 15249
 15251 3 46.08 113.9 -5.18 0.104 15250
 15252 3 45.93 114 -5.23 0.123 15251
 15253 3 45.79 114 -5.34 0.142 15252
 15254 3 45.64 114.1 -5.42 0.122 15253
 15255 3 45.51 114.1 -5.48 0.115 15254
 15256 3 45.42 114.1 -5.52 0.111 15255
 15257 3 45.29 114.1 -5.56 0.101 15256
 15258 3 45.14 114.1 -5.62 0.112 15257
 15259 3 45.01 114.1 -5.68 0.102 15258
 15260 3 44.87 114.1 -5.7 0.123 15259
 15261 3 44.78 114.2 -5.71 0.071 15260
 15262 3 44.68 114.2 -5.76 0.103 15261
 15263 3 44.57 114.3 -5.8 0.107 15262
 15264 3 44.37 114.3 -5.83 0.09 15263
 15265 3 44.12 114.3 -5.76 0.139 15264
 15266 3 43.93 114.3 -5.7 0.18 15265
 15267 3 43.75 114.3 -5.67 0.166 15266
 15268 3 43.51 114.2 -5.71 0.148 15267
 15269 3 43.33 114.2 -5.7 0.145 15268
 15270 3 43.2 114.2 -5.7 0.107 15269
 15271 3 43.06 114.2 -5.65 0.123 15270
 15272 3 42.87 114.3 -5.63 0.099 15271
 15273 3 42.7 114.3 -5.59 0.142 15272
 15274 3 42.48 114.3 -5.63 0.134 15273
 15275 3 42.29 114.3 -5.65 0.121 15274
 15276 3 42.14 114.2 -5.65 0.101 15275
 15277 3 42.03 114.2 -5.66 0.103 15276
 15278 3 41.91 114.1 -5.64 0.106 15277
 15279 3 41.78 114.1 -5.66 0.118 15278
 15280 3 41.55 114.1 -5.79 0.11 15279
 15281 3 41.39 114.1 -5.84 0.12 15280
 15282 3 41.24 114.1 -5.95 0.129 15281
 15283 3 41.07 114.1 -5.95 0.113 15282
 15284 3 40.83 114.1 -5.95 0.129 15283
 15285 3 40.62 114.1 -5.95 0.157 15284
 15286 3 40.5 114 -5.98 0.149 15285
 15287 3 40.36 114 -6.03 0.157 15286
 15288 3 40.18 113.9 -6.05 0.129 15287
 15289 3 40.01 113.9 -6.07 0.152 15288
 15290 3 39.85 113.9 -6.1 0.118 15289
 15291 3 39.68 113.9 -6.12 0.13 15290
 15292 3 39.48 113.8 -6.14 0.12 15291
 15293 3 39.28 113.9 -6.15 0.145 15292
 15294 3 39.11 113.9 -6.15 0.143 15293
 15295 3 38.9 114 -6.21 0.153 15294
 15296 3 38.72 114 -6.22 0.113 15295
 15297 3 38.58 114.1 -6.12 0.167 15296
 15298 3 38.39 114.1 -6.13 0.172 15297
 15299 3 38.19 114.1 -6.15 0.1 15298
 15300 3 37.99 114.1 -6.22 0.077 15299
 15301 3 37.8 114.2 -6.16 0.112 15300
 15302 3 37.66 114.2 -6.15 0.099 15301
 15303 3 37.46 114.1 -6.17 0.112 15302
 15304 3 37.29 114.1 -6.23 0.131 15303
 15305 3 37.09 114 -6.24 0.157 15304
 15306 3 36.91 114.1 -6.3 0.134 15305
 15307 3 36.75 114.1 -6.31 0.146 15306
 15308 3 36.63 114 -6.33 0.149 15307
 15309 3 36.43 114 -6.36 0.141 15308
 15310 3 36.2 113.9 -6.38 0.135 15309
 15311 3 36.02 113.8 -6.4 0.111 15310
 15312 3 35.92 113.7 -6.42 0.13 15311
 15313 3 35.8 113.5 -6.44 0.123 15312
 15314 3 35.67 113.4 -6.48 0.115 15313
 15315 3 35.53 113.4 -6.48 0.133 15314
 15316 3 35.4 113.2 -6.52 0.127 15315
 15317 3 35.28 113.1 -6.53 0.131 15316
 15318 3 35.13 113.1 -6.57 0.135 15317
 15319 3 34.97 113 -6.58 0.133 15318
 15320 3 34.87 112.8 -6.68 0.111 15319
 15321 3 34.78 112.6 -6.76 0.117 15320
 15322 3 34.66 112.6 -6.78 0.109 15321
 15323 3 34.46 112.5 -6.77 0.079 15322
 15324 3 34.32 112.5 -6.76 0.09 15323
 15325 3 34.19 112.4 -6.76 0.088 15324
 15326 3 33.98 112.4 -6.75 0.128 15325
 15327 3 33.86 112.3 -6.74 0.13 15326
 15328 3 33.75 112.2 -6.73 0.088 15327
 15329 3 33.6 112.2 -6.69 0.112 15328
 15330 3 33.5 112.1 -6.67 0.156 15329
 15331 3 33.27 112 -6.59 0.103 15330
 15332 3 33.15 112 -6.55 0.112 15331
 15333 3 33 111.9 -6.51 0.111 15332
 15334 3 32.87 111.8 -6.49 0.094 15333
 15335 3 32.74 111.8 -6.5 0.113 15334
 15336 3 32.61 111.8 -6.51 0.144 15335
 15337 3 32.45 111.8 -6.53 0.139 15336
 15338 3 32.33 111.6 -6.61 0.103 15337
 15339 3 32.3 111.5 -6.67 0.105 15338
 15340 3 32.09 111.5 -6.73 0.148 15339
 15341 3 31.89 111.4 -6.73 0.189 15340
 15342 3 31.67 111.3 -6.71 0.137 15341
 15343 3 31.47 111.3 -6.77 0.128 15342
 15344 3 31.36 111.4 -6.76 0.18 15343
 15345 3 31.21 111.4 -6.74 0.202 15344
 15346 3 31.1 111.3 -6.7 0.219 15345
 15347 3 30.87 111.3 -6.63 0.195 15346
 15348 3 30.73 111.3 -6.63 0.177 15347
 15349 3 30.56 111.4 -6.65 0.153 15348
 15350 3 30.33 111.4 -6.58 0.094 15349
 15351 3 30.26 111.3 -6.64 0.13 15350
 15352 3 30.09 111.2 -6.69 0.112 15351
 15353 3 29.99 111.1 -6.79 0.134 15352
 15354 3 29.84 111 -6.85 0.125 15353
 15355 3 29.72 110.8 -6.9 0.142 15354
 15356 3 29.55 110.8 -6.91 0.13 15355
 15357 3 29.34 110.7 -6.85 0.115 15356
 15358 3 29.2 110.7 -6.85 0.143 15357
 15359 3 29 110.7 -6.86 0.151 15358
 15360 3 28.78 110.7 -6.88 0.131 15359
 15361 3 28.58 110.7 -6.86 0.109 15360
 15362 3 28.48 110.7 -6.87 0.1 15361
 15363 3 28.36 110.7 -6.9 0.114 15362
 15364 3 28.14 110.7 -6.9 0.137 15363
 15365 3 27.97 110.7 -6.91 0.158 15364
 15366 3 27.83 110.7 -6.93 0.142 15365
 15367 3 27.69 110.6 -6.95 0.122 15366
 15368 3 27.47 110.6 -6.9 0.091 15367
 15369 3 27.35 110.6 -6.95 0.101 15368
 15370 3 27.18 110.59 -6.95 0.114 15369
 15371 3 27.04 110.49 -6.95 0.138 15370
 15372 3 26.96 110.39 -6.91 0.176 15371
 15373 3 26.8 110.39 -6.88 0.266 15372
 15374 3 26.65 110.39 -6.89 0.329 15373
 15375 3 26.55 110.29 -6.95 0.379 15374
 15376 3 26.46 110.29 -6.92 0.392 15375
 15377 3 26.44 110.09 -6.84 0.395 15376
 15378 3 26.39 109.99 -6.92 0.459 15377
 15379 3 26.33 109.79 -6.85 0.473 15378
 15380 3 26.19 109.79 -6.87 0.447 15379
 15381 3 26.08 109.69 -6.88 0.429 15380
 15382 3 25.94 109.69 -6.88 0.407 15381
 15383 3 25.69 109.79 -7 0.306 15382
 15384 3 25.54 109.79 -7.15 0.25 15383
 15385 3 25.36 109.69 -7.27 0.128 15384
 15386 3 25.12 109.59 -7.33 0.141 15385
 15387 3 24.95 109.59 -7.34 0.135 15386
 15388 3 24.79 109.59 -7.35 0.146 15387
 15389 3 24.6 109.59 -7.34 0.127 15388
 15390 3 24.42 109.49 -7.28 0.117 15389
 15391 3 24.27 109.39 -7.2 0.115 15390
 15392 3 24.17 109.29 -7.24 0.129 15391
 15393 3 23.97 109.29 -7.19 0.095 15392
 15394 3 23.83 109.19 -7.16 0.131 15393
 15395 3 23.67 109.09 -7.13 0.109 15394
 15396 3 23.56 108.99 -7.11 0.122 15395
 15397 3 23.39 108.89 -7.06 0.118 15396
 15398 3 23.23 108.89 -7.06 0.132 15397
 15399 3 23.03 108.79 -7.03 0.115 15398
 15400 3 22.89 108.79 -7.04 0.119 15399
 15401 3 22.72 108.79 -7.07 0.121 15400
 15402 3 22.57 108.79 -7.12 0.118 15401
 15403 3 22.46 108.69 -7.13 0.118 15402
 15404 3 22.36 108.79 -7.1 0.118 15403
 15405 3 22.26 108.59 -7.13 0.116 15404
 15406 3 22.09 108.49 -7.14 0.109 15405
 15407 3 21.98 108.49 -7.18 0.06 15406
 15408 3 21.85 108.39 -7.19 0.086 15407
 15409 3 21.74 108.29 -7.18 0.085 15408
 15410 3 21.6 108.29 -7.22 0.119 15409
 15411 3 21.45 108.19 -7.28 0.15 15410
 15412 3 21.3 108.09 -7.33 0.144 15411
 15413 3 21.06 107.99 -7.31 0.128 15412
 15414 3 20.86 107.99 -7.38 0.131 15413
 15415 3 20.7 107.99 -7.45 0.149 15414
 15416 3 20.53 107.99 -7.5 0.132 15415
 15417 3 20.38 107.99 -7.53 0.148 15416
 15418 3 20.24 107.99 -7.57 0.115 15417
 15419 3 20.12 107.89 -7.61 0.151 15418
 15420 3 19.97 107.99 -7.61 0.122 15419
 15421 3 19.85 107.89 -7.7 0.076 15420
 15422 3 19.71 107.79 -7.7 0.085 15421
 15423 3 19.52 107.79 -7.76 0.089 15422
 15424 3 19.38 107.79 -7.77 0.111 15423
 15425 3 19.26 107.69 -7.73 0.115 15424
 15426 3 19.11 107.69 -7.74 0.107 15425
 15427 3 18.96 107.69 -7.85 0.102 15426
 15428 3 18.83 107.69 -7.8 0.069 15427
 15429 3 18.68 107.79 -7.81 0.126 15428
 15430 3 18.51 107.79 -7.83 0.116 15429
 15431 3 18.31 107.79 -7.85 0.142 15430
 15432 3 18.15 107.79 -7.81 0.123 15431
 15433 3 17.99 107.69 -7.82 0.126 15432
 15434 3 17.84 107.69 -7.8 0.183 15433
 15435 3 17.71 107.69 -7.78 0.229 15434
 15436 3 17.59 107.59 -7.76 0.312 15435
 15437 3 17.45 107.59 -7.75 0.33 15436
 15438 3 17.31 107.49 -7.77 0.334 15437
 15439 3 17.16 107.49 -7.85 0.334 15438
 15440 3 17.03 107.49 -7.91 0.35 15439
 15441 3 16.9 107.39 -7.97 0.367 15440
 15442 3 16.8 107.39 -7.96 0.397 15441
 15443 3 16.68 107.29 -7.96 0.434 15442
 15444 3 16.56 107.09 -7.96 0.393 15443
 15445 3 16.37 107.09 -7.99 0.395 15444
 15446 3 16.23 106.99 -7.93 0.364 15445
 15447 3 16.1 106.99 -7.86 0.368 15446
 15448 3 16 106.89 -7.76 0.358 15447
 15449 3 15.76 107.19 -7.97 0.14 15448
 15450 3 15.64 107.19 -7.97 0.122 15449
 15451 3 15.49 107.19 -7.94 0.109 15450
 15452 3 15.35 107.19 -7.93 0.107 15451
 15453 3 15.18 107.09 -7.9 0.109 15452
 15454 3 14.93 107.09 -7.88 0.153 15453
 15455 3 14.74 106.99 -7.87 0.151 15454
 15456 3 14.56 106.99 -7.86 0.131 15455
 15457 3 14.38 106.99 -7.88 0.123 15456
 15458 3 14.18 106.99 -7.89 0.127 15457
 15459 3 14.01 106.99 -7.92 0.155 15458
 15460 3 13.79 106.99 -7.86 0.157 15459
 15461 3 13.57 106.99 -7.88 0.122 15460
 15462 3 13.36 107.09 -7.85 0.139 15461
 15463 3 13.15 107.09 -7.94 0.143 15462
 15464 3 12.95 107.19 -8.1 0.093 15463
 15465 3 12.8 107.19 -8.1 0.146 15464
 15466 3 12.65 107.29 -8.13 0.142 15465
 15467 3 12.43 107.29 -8.17 0.126 15466
 15468 3 12.21 107.39 -8.25 0.164 15467
 15469 3 12.04 107.49 -8.28 0.152 15468
 15470 3 11.75 107.49 -8.23 0.126 15469
 15471 3 11.6 107.39 -8.25 0.112 15470
 15472 3 11.44 107.39 -8.24 0.143 15471
 15473 3 11.29 107.29 -8.25 0.125 15472
 15474 3 11.04 107.29 -8.28 0.119 15473
 15475 3 10.9 107.29 -8.29 0.077 15474
 15476 3 10.72 107.19 -8.26 0.144 15475
 15477 3 10.57 107.09 -8.31 0.117 15476
 15478 3 10.41 107.09 -8.3 0.09 15477
 15479 3 10.17 106.99 -8.25 0.168 15478
 15480 3 10.01 106.99 -8.22 0.178 15479
 15481 3 9.84 106.99 -8.19 0.147 15480
 15482 3 9.62 106.99 -8.05 0.113 15481
 15483 3 9.39 106.99 -7.98 0.09 15482
 15484 3 9.23 107.09 -7.97 0.104 15483
 15485 3 9.79 106.79 -8.28 0.106 15481
 15486 3 9.66 106.69 -8.3 0.132 15485
 15487 3 9.56 106.59 -8.28 0.145 15486
 15488 3 9.41 106.49 -8.35 0.188 15487
 15489 3 9.35 106.39 -8.41 0.195 15488
 15490 3 9.31 106.29 -8.51 0.211 15489
 15491 3 9.76 106.19 -8.59 0.089 15490
 15492 3 10.04 106.19 -8.56 0.142 15491
 15493 3 10.23 106.09 -8.57 0.127 15492
 15494 3 10.45 106.09 -8.5 0.129 15493
 15495 3 10.57 105.99 -8.48 0.105 15494
 15496 3 10.68 105.99 -8.5 0.066 15495
 15497 3 9.08 106.19 -8.57 0.155 15490
 15498 3 8.81 106.29 -8.65 0.135 15497
 15499 3 8.63 106.29 -8.68 0.101 15498
 15500 3 8.48 106.19 -8.71 0.106 15499
 15501 3 8.36 106.19 -8.81 0.097 15500
 15502 3 8.22 106.19 -8.9 0.127 15501
 15503 3 8.09 106.09 -8.95 0.146 15502
 15504 3 7.98 106.09 -9.01 0.15 15503
 15505 3 7.75 106.09 -8.94 0.141 15504
 15506 3 7.5 106.09 -8.83 0.103 15505
 15507 3 7.37 106.09 -8.85 0.102 15506
 15508 3 7.18 106.09 -8.87 0.099 15507
 15509 3 7.03 106.09 -8.92 0.139 15508
 15510 3 6.86 106.09 -8.96 0.175 15509
 15511 3 6.72 106.19 -9.07 0.238 15510
 15512 3 6.54 106.19 -9.09 0.27 15511
 15513 3 6.38 106.19 -9.14 0.264 15512
 15514 3 6.22 106.19 -9.17 0.235 15513
 15515 3 6.09 106.19 -9.23 0.241 15514
 15516 3 5.95 106.29 -9.32 0.335 15515
 15517 3 5.84 106.29 -9.32 0.412 15516
 15518 3 5.8 106.29 -9.43 0.507 15517
 15519 3 5.68 106.29 -9.52 0.546 15518
 15520 3 5.58 106.29 -9.63 0.567 15519
 15521 3 5.47 106.29 -9.73 0.575 15520
 15522 3 5.31 106.39 -9.79 0.558 15521
 15523 3 5.15 106.29 -9.8 0.506 15522
 15524 3 4.99 106.39 -9.8 0.474 15523
 15525 3 4.79 106.29 -9.76 0.433 15524
 15526 3 4.66 106.29 -9.8 0.384 15525
 15527 3 4.48 106.29 -9.84 0.316 15526
 15528 3 4.32 106.29 -9.91 0.238 15527
 15529 3 15.89 106.49 -7.48 0.127 15448
 15530 3 15.73 106.39 -7.46 0.079 15529
 15531 3 15.64 106.29 -7.48 0.000125 15530
 15532 3 26.13 110.99 -6.94 0.114 15376
 15533 3 26.04 111.09 -6.97 0.112 15532
 15534 3 26 111.29 -6.92 0.117 15533
 15535 3 25.99 111.39 -6.93 0.105 15534
 15536 3 26.1 111.49 -6.98 0.107 15535
 15537 3 26.2 111.59 -6.93 0.116 15536
 15538 3 26.34 111.69 -6.88 0.09 15537
 15539 3 26.4 111.79 -6.87 0.105 15538
 15540 3 26.45 111.99 -6.79 0.112 15539
 15541 3 26.5 112.1 -6.72 0.103 15540
 15542 3 26.59 112.3 -6.66 0.109 15541
 15543 3 26.6 112.4 -6.54 0.085 15542
 15544 3 26.53 112.5 -6.51 0.088 15543
 15545 3 26.48 112.7 -6.51 0.108 15544
 15546 3 26.4 112.8 -6.49 0.148 15545
 15547 3 26.15 112.7 -6.6 0.056 15546
 15548 3 26.12 112.6 -6.61 0.036 15547
 15549 3 26.01 112.5 -6.65 0.071 15548
 15550 3 25.92 112.39 -6.71 0.049 15549
 15551 3 26.46 112.9 -6.38 0.086 15546
 15552 3 26.42 113.1 -6.36 0.089 15551
 15553 3 26.46 113.3 -6.42 0.115 15552
 15554 3 26.46 113.4 -6.45 0.131 15553
 15555 3 26.44 113.5 -6.43 0.127 15554
 15556 3 26.54 113.7 -6.38 0.126 15555
 15557 3 26.54 113.9 -6.33 0.15 15556
 15558 3 26.48 114.1 -6.37 0.148 15557
 15559 3 26.56 114.2 -6.45 0.154 15558
 15560 3 26.47 114.4 -6.53 0.148 15559
 15561 3 26.41 114.6 -6.63 0.114 15560
 15562 3 26.23 114.69 -6.74 0.116 15561
 15563 3 26.1 114.79 -6.86 0.182 15562
 15564 3 26.04 114.89 -6.95 0.246 15563
 15565 3 26 114.99 -7.03 0.35 15564
 15566 3 25.96 115.09 -7.05 0.408 15565
 15567 3 25.96 115.19 -7.13 0.447 15566
 15568 3 25.93 115.29 -7.2 0.452 15567
 15569 3 25.31 114.89 -7.46 0.041 15568
 15570 3 25.24 114.79 -7.51 0.044 15569
 15571 3 25.2 114.59 -7.53 0.065 15570
 15572 3 26.02 115.59 -7.2 0.41 15568
 15573 3 25.99 115.69 -7.29 0.332 15572
 15574 3 26.04 115.89 -7.3 0.273 15573
 15575 3 26.13 115.99 -7.23 0.195 15574
 15576 3 26.04 116.19 -7.37 0.197 15575
 15577 3 25.86 116.39 -7.46 0.092 15576
 15578 3 25.82 116.49 -7.54 0.115 15577
 15579 3 25.79 116.49 -7.65 0.077 15578
 15580 3 25.81 116.59 -7.72 0.111 15579
 15581 3 25.78 116.69 -7.88 0.107 15580
 15582 3 25.64 116.69 -7.93 0.077 15581
 15583 3 25.48 116.79 -8 0.148 15582
 15584 3 25.43 116.89 -8 0.127 15583
 15585 3 25.29 117.09 -8.07 0.056 15584
 15586 3 25.23 117.09 -8.19 0.104 15585
 15587 3 25.16 117.19 -8.34 0.098 15586
 15588 3 25.12 117.29 -8.45 0.1 15587
 15589 3 24.96 117.39 -8.63 0.098 15588
 15590 3 24.9 117.39 -8.76 0.098 15589
 15591 3 24.81 117.49 -8.86 0.095 15590
 15592 3 24.77 117.69 -8.94 0.071 15591
 15593 3 24.64 117.79 -8.99 0.093 15592
 15594 3 24.61 117.99 -9.05 0.128 15593
 15595 3 24.45 118.09 -9.22 0.115 15594
 15596 3 24.25 118.19 -9.36 0.087 15595
 15597 3 24.11 118.29 -9.44 0.104 15596
 15598 3 24.07 118.49 -9.48 0.11 15597
 15599 3 23.99 118.69 -9.57 0.114 15598
 15600 3 23.79 118.89 -9.61 0.102 15599
 15601 3 23.64 118.99 -9.65 0.061 15600
 15602 3 23.47 119.09 -9.71 0.093 15601
 15603 3 23.39 119.19 -9.76 0.063 15602
 15604 3 23.27 119.29 -9.82 0.044 15603
 15605 3 50.45 113 -3.44 0.385 15228
 15606 3 50.69 113 -3.39 0.332 15605
 15607 3 50.92 113 -3.26 0.305 15606
 15608 3 51.04 113 -3.17 0.274 15607
 15609 3 51.19 113 -3.09 0.247 15608
 15610 3 51.31 113 -3 0.253 15609
 15611 3 51.43 113 -2.95 0.242 15610
 15612 3 51.55 113 -2.84 0.254 15611
 15613 3 51.69 112.9 -2.68 0.248 15612
 15614 3 51.85 112.8 -2.57 0.257 15613
 15615 3 51.93 112.8 -2.45 0.266 15614
 15616 3 52.1 112.7 -2.3 0.271 15615
 15617 3 52.22 112.8 -2.17 0.258 15616
 15618 3 52.35 112.7 -2.05 0.277 15617
 15619 3 52.44 112.7 -1.9 0.259 15618
 15620 3 52.58 112.7 -1.73 0.25 15619
 15621 3 52.73 112.7 -1.61 0.255 15620
 15622 3 52.81 112.7 -1.53 0.286 15621
 15623 3 52.94 112.7 -1.45 0.306 15622
 15624 3 53.05 112.7 -1.36 0.295 15623
 15625 3 53.18 112.7 -1.29 0.283 15624
 15626 3 53.3 112.7 -1.19 0.306 15625
 15627 3 53.45 112.8 -1.09 0.287 15626
 15628 3 53.64 112.8 -1.04 0.303 15627
 15629 3 53.82 112.8 -0.95 0.267 15628
 15630 3 53.98 112.8 -0.82 0.249 15629
 15631 3 54.06 112.9 -0.8 0.346 15630
 15632 3 54.22 112.9 -0.67 0.387 15631
 15633 3 54.37 113 -0.64 0.417 15632
 15634 3 54.46 113.1 -0.62 0.475 15633
 15635 3 54.6 113.2 -0.57 0.466 15634
 15636 3 54.68 113.2 -0.49 0.449 15635
 15637 3 54.82 113.3 -0.42 0.39 15636
 15638 3 54.92 113.4 -0.35 0.344 15637
 15639 3 55.01 113.5 -0.31 0.311 15638
 15640 3 55.21 113.5 -0.28 0.265 15639
 15641 3 55.23 113.7 -0.18 0.29 15640
 15642 3 55.27 113.8 -0.14 0.278 15641
 15643 3 55.38 113.9 -0.03 0.256 15642
 15644 3 55.5 114 0.1 0.307 15643
 15645 3 55.56 114.1 0.14 0.309 15644
 15646 3 55.73 114.2 0.25 0.267 15645
 15647 3 55.81 114.3 0.3 0.298 15646
 15648 3 55.88 114.4 0.36 0.305 15647
 15649 3 56.03 114.4 0.47 0.302 15648
 15650 3 56.13 114.4 0.64 0.294 15649
 15651 3 56.19 114.5 0.75 0.315 15650
 15652 3 56.23 114.6 0.93 0.318 15651
 15653 3 56.31 114.6 1.01 0.317 15652
 15654 3 56.37 114.7 1.27 0.287 15653
 15655 3 56.4 114.8 1.46 0.276 15654
 15656 3 56.45 114.81 1.62 0.272 15655
 15657 3 56.58 114.81 1.76 0.257 15656
 15658 3 56.54 114.91 1.93 0.266 15657
 15659 3 56.68 114.91 2.03 0.271 15658
 15660 3 56.76 115.01 2.09 0.284 15659
 15661 3 56.8 115.11 2.21 0.285 15660
 15662 3 56.83 115.11 2.34 0.288 15661
 15663 3 56.93 115.21 2.44 0.249 15662
 15664 3 57.02 115.21 2.6 0.29 15663
 15665 3 57.04 115.31 2.71 0.3 15664
 15666 3 57.05 115.51 2.83 0.35 15665
 15667 3 57.15 115.61 2.94 0.293 15666
 15668 3 57.16 115.71 3.09 0.305 15667
 15669 3 57.17 115.91 3.21 0.311 15668
 15670 3 57.19 116.01 3.38 0.326 15669
 15671 3 57.15 116.01 3.54 0.327 15670
 15672 3 57.13 116.11 3.74 0.307 15671
 15673 3 57.16 116.11 3.9 0.304 15672
 15674 3 57.12 116.21 4.08 0.324 15673
 15675 3 57.13 116.31 4.25 0.272 15674
 15676 3 57.19 116.31 4.41 0.279 15675
 15677 3 57.22 116.41 4.53 0.266 15676
 15678 3 57.25 116.51 4.64 0.277 15677
 15679 3 57.29 116.51 4.72 0.277 15678
 15680 3 57.35 116.61 4.82 0.258 15679
 15681 3 57.38 116.71 4.93 0.27 15680
 15682 3 57.39 116.81 5.06 0.284 15681
 15683 3 57.36 116.91 5.18 0.318 15682
 15684 3 57.36 117.01 5.28 0.344 15683
 15685 3 57.22 117.21 5.53 0.275 15684
 15686 3 57.29 117.21 5.51 0.284 15685
 15687 3 57.39 117.31 5.48 0.289 15686
 15688 3 57.32 117.41 5.59 0.345 15687
 15689 3 57.22 117.51 5.72 0.33 15688
 15690 3 57.15 117.71 5.74 0.339 15689
 15691 3 57.11 117.91 5.82 0.287 15690
 15692 3 57.05 118.01 5.93 0.274 15691
 15693 3 57.03 118.21 5.96 0.246 15692
 15694 3 56.95 118.31 6.07 0.242 15693
 15695 3 56.89 118.41 6.15 0.236 15694
 15696 3 56.85 118.61 6.2 0.252 15695
 15697 3 56.82 118.81 6.26 0.259 15696
 15698 3 56.82 118.91 6.31 0.271 15697
 15699 3 56.77 119.01 6.35 0.264 15698
 15700 3 56.78 119.21 6.41 0.291 15699
 15701 3 56.74 119.41 6.49 0.277 15700
 15702 3 56.69 119.61 6.56 0.254 15701
 15703 3 56.69 119.81 6.64 0.24 15702
 15704 3 56.7 119.91 6.68 0.229 15703
 15705 3 56.66 120.11 6.67 0.236 15704
 15706 3 56.6 120.21 6.66 0.254 15705
 15707 3 56.6 120.41 6.68 0.259 15706
 15708 3 56.7 120.61 6.73 0.29 15707
 15709 3 56.69 120.81 6.72 0.263 15708
 15710 3 56.66 121.01 6.77 0.291 15709
 15711 3 56.66 121.21 6.76 0.281 15710
 15712 3 56.63 121.31 6.79 0.263 15711
 15713 3 56.63 121.51 6.79 0.245 15712
 15714 3 56.67 121.71 6.81 0.263 15713
 15715 3 56.71 121.91 6.83 0.265 15714
 15716 3 56.76 122.11 6.85 0.265 15715
 15717 3 56.79 122.21 6.87 0.244 15716
 15718 3 56.8 122.31 6.81 0.262 15717
 15719 3 56.84 122.51 6.85 0.325 15718
 15720 3 56.85 122.71 6.82 0.324 15719
 15721 3 56.81 122.81 6.87 0.366 15720
 15722 3 56.8 123.01 6.96 0.382 15721
 15723 3 56.71 123.11 7.04 0.357 15722
 15724 3 56.68 123.31 7.09 0.343 15723
 15725 3 56.67 123.51 7.18 0.323 15724
 15726 3 56.65 123.71 7.27 0.292 15725
 15727 3 56.67 123.81 7.29 0.31 15726
 15728 3 56.68 124.01 7.36 0.294 15727
 15729 3 56.69 124.11 7.46 0.272 15728
 15730 3 56.68 124.31 7.54 0.328 15729
 15731 3 56.63 124.41 7.66 0.331 15730
 15732 3 56.65 124.61 7.76 0.329 15731
 15733 3 56.68 124.71 7.87 0.342 15732
 15734 3 56.59 124.81 8.04 0.315 15733
 15735 3 56.67 125.01 8.2 0.299 15734
 15736 3 56.73 125.21 8.37 0.293 15735
 15737 3 56.75 125.31 8.58 0.301 15736
 15738 3 56.78 125.41 8.76 0.305 15737
 15739 3 56.76 125.51 8.93 0.305 15738
 15740 3 56.74 125.71 9.1 0.278 15739
 15741 3 56.72 125.71 9.3 0.301 15740
 15742 3 56.67 125.91 9.45 0.281 15741
 15743 3 56.72 125.91 9.59 0.252 15742
 15744 3 56.71 126.11 9.75 0.308 15743
 15745 3 56.79 126.21 9.92 0.299 15744
 15746 3 56.85 126.31 10.04 0.307 15745
 15747 3 56.84 126.41 10.25 0.329 15746
 15748 3 56.82 126.51 10.44 0.301 15747
 15749 3 56.85 126.61 10.59 0.294 15748
 15750 3 56.87 126.71 10.71 0.271 15749
 15751 3 56.87 126.81 10.9 0.315 15750
 15752 3 56.91 127.01 11.05 0.322 15751
 15753 3 56.89 127.21 11.15 0.304 15752
 15754 3 56.91 127.31 11.23 0.33 15753
 15755 3 56.9 127.41 11.29 0.32 15754
 15756 3 56.92 127.71 11.32 0.321 15755
 15757 3 56.86 127.81 11.33 0.345 15756
 15758 3 56.9 128.01 11.33 0.332 15757
 15759 3 56.83 128.21 11.34 0.313 15758
 15760 3 56.77 128.31 11.39 0.31 15759
 15761 3 56.73 128.51 11.38 0.336 15760
 15762 3 56.74 128.71 11.39 0.387 15761
 15763 3 56.67 128.91 11.38 0.406 15762
 15764 3 56.63 129.11 11.4 0.402 15763
 15765 3 56.53 129.21 11.41 0.377 15764
 15766 3 56.5 129.51 11.31 0.323 15765
 15767 3 56.48 129.61 11.31 0.313 15766
 15768 3 56.47 129.81 11.32 0.295 15767
 15769 3 56.45 130.01 11.35 0.3 15768
 15770 3 56.48 130.31 11.37 0.285 15769
 15771 3 56.4 130.41 11.44 0.254 15770
 15772 3 56.45 130.61 11.49 0.272 15771
 15773 3 56.4 130.81 11.52 0.264 15772
 15774 3 56.41 130.91 11.54 0.259 15773
 15775 3 56.42 131.11 11.61 0.282 15774
 15776 3 56.41 131.31 11.65 0.251 15775
 15777 3 56.28 131.51 11.66 0.239 15776
 15778 3 56.28 131.71 11.64 0.257 15777
 15779 3 56.32 131.81 11.56 0.188 15778
 15780 3 56.27 131.91 11.59 0.254 15779
 15781 3 56.24 132.01 11.64 0.285 15780
 15782 3 56.16 132.21 11.74 0.268 15781
 15783 3 56.08 132.31 11.74 0.262 15782
 15784 3 56.06 132.51 11.71 0.26 15783
 15785 3 55.96 132.61 11.69 0.25 15784
 15786 3 55.98 132.81 11.63 0.253 15785
 15787 3 55.98 132.91 11.56 0.275 15786
 15788 3 55.92 133.11 11.54 0.283 15787
 15789 3 55.89 133.21 11.45 0.314 15788
 15790 3 55.86 133.41 11.5 0.262 15789
 15791 3 55.83 133.51 11.47 0.251 15790
 15792 3 55.81 133.71 11.45 0.246 15791
 15793 3 55.8 133.81 11.43 0.277 15792
 15794 3 55.76 134.01 11.44 0.27 15793
 15795 3 55.74 134.11 11.43 0.278 15794
 15796 3 55.67 134.31 11.43 0.268 15795
 15797 3 55.62 134.41 11.46 0.261 15796
 15798 3 55.6 134.51 11.39 0.278 15797
 15799 3 55.6 134.71 11.42 0.292 15798
 15800 3 55.56 134.91 11.41 0.289 15799
 15801 3 55.52 135.01 11.42 0.279 15800
 15802 3 55.49 135.21 11.41 0.268 15801
 15803 3 55.46 135.31 11.4 0.295 15802
 15804 3 55.43 135.51 11.36 0.297 15803
 15805 3 55.45 135.71 11.28 0.285 15804
 15806 3 55.38 135.81 11.15 0.286 15805
 15807 3 55.34 136.01 11.09 0.281 15806
 15808 3 55.27 136.21 11.05 0.29 15807
 15809 3 55.26 136.31 10.94 0.299 15808
 15810 3 55.23 136.61 10.95 0.284 15809
 15811 3 55.19 136.71 10.87 0.31 15810
 15812 3 55.18 136.81 10.8 0.299 15811
 15813 3 55.2 137.01 10.74 0.31 15812
 15814 3 55.19 137.21 10.74 0.31 15813
 15815 3 55.28 137.31 10.69 0.283 15814
 15816 3 55.26 137.51 10.66 0.299 15815
 15817 3 55.26 137.61 10.64 0.341 15816
 15818 3 55.29 137.81 10.62 0.34 15817
 15819 3 55.3 138.01 10.57 0.327 15818
 15820 3 55.38 138.21 10.64 0.294 15819
 15821 3 55.44 138.31 10.75 0.235 15820
 15822 3 55.4 138.41 10.67 0.266 15821
 15823 3 55.39 138.61 10.58 0.244 15822
 15824 3 55.34 138.71 10.47 0.225 15823
 15825 3 55.44 138.91 10.56 0.292 15824
 15826 3 55.47 139.11 10.52 0.277 15825
 15827 3 55.54 139.21 10.57 0.305 15826
 15828 3 55.52 139.41 10.52 0.307 15827
 15829 3 55.53 139.51 10.46 0.321 15828
 15830 3 55.54 139.71 10.42 0.327 15829
 15831 3 55.59 139.81 10.41 0.306 15830
 15832 3 55.61 139.91 10.38 0.289 15831
 15833 3 55.6 140.11 10.34 0.286 15832
 15834 3 55.6 140.21 10.27 0.279 15833
 15835 3 55.62 140.51 10.25 0.262 15834
 15836 3 55.69 140.61 10.26 0.27 15835
 15837 3 55.69 140.71 10.3 0.27 15836
 15838 3 55.72 140.91 10.25 0.287 15837
 15839 3 55.79 141.01 10.23 0.28 15838
 15840 3 55.84 141.31 10.19 0.299 15839
 15841 3 55.91 141.51 10.22 0.266 15840
 15842 3 55.91 141.71 10.16 0.277 15841
 15843 3 55.93 141.81 10.15 0.287 15842
 15844 3 55.9 142.11 10.13 0.28 15843
 15845 3 55.96 142.21 10.11 0.282 15844
 15846 3 55.96 142.41 10.12 0.306 15845
 15847 3 55.92 142.71 10.16 0.284 15846
 15848 3 55.88 142.91 10.16 0.285 15847
 15849 3 55.85 143.01 10.08 0.28 15848
 15850 3 55.83 143.21 10.12 0.288 15849
 15851 3 55.8 143.41 10.13 0.295 15850
 15852 3 55.8 143.61 10.1 0.296 15851
 15853 3 55.75 143.71 10.06 0.325 15852
 15854 3 55.76 143.91 10.02 0.332 15853
 15855 3 55.74 144.01 9.98 0.328 15854
 15856 3 55.77 144.21 9.98 0.274 15855
 15857 3 55.77 144.41 9.98 0.289 15856
 15858 3 55.82 144.61 10 0.29 15857
 15859 3 55.86 144.81 9.98 0.297 15858
 15860 3 55.94 145.01 10 0.302 15859
 15861 3 55.98 145.21 9.98 0.305 15860
 15862 3 56.02 145.31 9.89 0.292 15861
 15863 3 56.02 145.61 9.81 0.3 15862
 15864 3 56.07 145.71 9.73 0.298 15863
 15865 3 56.13 145.91 9.76 0.301 15864
 15866 3 56.12 146.01 9.71 0.272 15865
 15867 3 56.12 146.21 9.59 0.289 15866
 15868 3 56.16 146.21 9.46 0.315 15867
 15869 3 56.21 146.41 9.43 0.317 15868
 15870 3 56.18 146.51 9.37 0.3 15869
 15871 3 56.11 146.71 9.34 0.292 15870
 15872 3 56.15 146.81 9.3 0.307 15871
 15873 3 56.17 146.91 9.24 0.311 15872
 15874 3 56.2 147.11 9.19 0.303 15873
 15875 3 56.2 147.31 9.15 0.289 15874
 15876 3 56.15 147.51 9.11 0.297 15875
 15877 3 56.18 147.61 8.98 0.287 15876
 15878 3 56.18 147.81 8.9 0.287 15877
 15879 3 56.2 148.01 8.91 0.286 15878
 15880 3 56.25 148.11 8.88 0.294 15879
 15881 3 56.26 148.31 8.86 0.3 15880
 15882 3 56.23 148.51 8.82 0.316 15881
 15883 3 56.23 148.71 8.83 0.347 15882
 15884 3 56.28 148.81 8.77 0.372 15883
 15885 3 56.25 149.01 8.77 0.434 15884
 15886 3 56.18 149.21 8.74 0.446 15885
 15887 3 56.15 149.31 8.56 0.498 15886
 15888 3 56.07 149.31 8.47 0.519 15887
 15889 3 55.8 149.01 7.73 0.167 15888
 15890 3 55.75 148.91 7.45 0.187 15889
 15891 3 55.67 148.91 7.23 0.16 15890
 15892 3 55.67 148.81 7.06 0.106 15891
 15893 3 55.68 148.81 6.94 0.124 15892
 15894 3 55.64 148.81 6.73 0.131 15893
 15895 3 55.62 148.81 6.58 0.123 15894
 15896 3 55.66 148.81 6.46 0.128 15895
 15897 3 55.64 148.81 6.31 0.134 15896
 15898 3 55.64 148.81 6.16 0.13 15897
 15899 3 55.59 148.81 6.05 0.136 15898
 15900 3 55.58 148.81 5.93 0.123 15899
 15901 3 55.51 148.81 5.82 0.145 15900
 15902 3 55.44 148.91 5.73 0.137 15901
 15903 3 55.4 148.91 5.58 0.124 15902
 15904 3 55.37 149.01 5.44 0.133 15903
 15905 3 55.26 149.01 5.32 0.117 15904
 15906 3 55.14 149.01 5.26 0.136 15905
 15907 3 54.99 148.91 5.2 0.174 15906
 15908 3 54.93 148.81 5.1 0.159 15907
 15909 3 54.87 148.71 4.95 0.16 15908
 15910 3 54.82 148.61 4.82 0.148 15909
 15911 3 54.76 148.51 4.69 0.138 15910
 15912 3 54.72 148.41 4.56 0.158 15911
 15913 3 54.6 148.31 4.48 0.151 15912
 15914 3 54.55 148.21 4.34 0.142 15913
 15915 3 54.51 148.11 4.22 0.124 15914
 15916 3 54.47 148.01 4.16 0.151 15915
 15917 3 54.42 147.91 4.03 0.149 15916
 15918 3 54.33 147.81 3.88 0.147 15917
 15919 3 54.22 147.81 3.72 0.156 15918
 15920 3 54.05 147.81 3.64 0.177 15919
 15921 3 53.85 147.81 3.63 0.156 15920
 15922 3 53.64 147.91 3.62 0.169 15921
 15923 3 53.46 147.91 3.64 0.158 15922
 15924 3 53.24 147.91 3.61 0.154 15923
 15925 3 53.09 147.81 3.61 0.157 15924
 15926 3 52.81 147.81 3.7 0.105 15925
 15927 3 52.69 147.81 3.66 0.117 15926
 15928 3 52.58 147.71 3.54 0.084 15927
 15929 3 52.49 147.61 3.47 0.153 15928
 15930 3 52.39 147.61 3.39 0.15 15929
 15931 3 52.31 147.71 3.3 0.153 15930
 15932 3 52.24 147.71 3.19 0.132 15931
 15933 3 52.06 147.81 3.07 0.119 15932
 15934 3 51.96 147.81 2.99 0.155 15933
 15935 3 51.8 147.71 2.9 0.137 15934
 15936 3 51.72 147.61 2.83 0.09 15935
 15937 3 51.65 147.61 2.75 0.106 15936
 15938 3 51.65 147.5 2.64 0.083 15937
 15939 3 51.51 147.5 2.58 0.141 15938
 15940 3 51.44 147.4 2.45 0.196 15939
 15941 3 51.34 147.3 2.38 0.178 15940
 15942 3 51.22 147.2 2.24 0.126 15941
 15943 3 51.08 147.1 2.11 0.142 15942
 15944 3 51 147.1 1.99 0.134 15943
 15945 3 50.88 146.9 1.89 0.127 15944
 15946 3 50.82 146.8 1.74 0.144 15945
 15947 3 50.82 146.7 1.57 0.134 15946
 15948 3 50.86 146.6 1.36 0.133 15947
 15949 3 50.92 146.4 1.23 0.127 15948
 15950 3 50.95 146.3 1.13 0.139 15949
 15951 3 50.94 146.2 1.03 0.183 15950
 15952 3 50.94 146.1 0.88 0.192 15951
 15953 3 50.87 146 0.77 0.171 15952
 15954 3 50.81 146 0.63 0.116 15953
 15955 3 50.73 145.9 0.55 0.084 15954
 15956 3 50.71 145.8 0.44 0.097 15955
 15957 3 50.68 145.7 0.37 0.127 15956
 15958 3 50.58 145.5 0.29 0.147 15957
 15959 3 50.47 145.4 0.31 0.14 15958
 15960 3 50.37 145.2 0.31 0.157 15959
 15961 3 50.27 145.1 0.27 0.115 15960
 15962 3 50.16 144.8 0.23 0.145 15961
 15963 3 50.11 144.7 0.23 0.108 15962
 15964 3 49.99 144.5 0.24 0.15 15963
 15965 3 49.95 144.4 0.21 0.177 15964
 15966 3 49.85 144.3 0.21 0.197 15965
 15967 3 49.75 144.2 0.17 0.192 15966
 15968 3 49.71 144 0.12 0.182 15967
 15969 3 49.68 143.9 0.06 0.171 15968
 15970 3 49.57 143.7 0.01 0.165 15969
 15971 3 49.54 143.5 -0.01 0.148 15970
 15972 3 49.56 143.4 -0.16 0.112 15971
 15973 3 49.52 143.2 -0.32 0.167 15972
 15974 3 49.57 143.1 -0.4 0.173 15973
 15975 3 49.52 142.9 -0.5 0.153 15974
 15976 3 49.43 142.7 -0.61 0.135 15975
 15977 3 49.34 142.6 -0.62 0.145 15976
 15978 3 49.35 142.3 -0.65 0.14 15977
 15979 3 49.27 142.2 -0.67 0.123 15978
 15980 3 49.25 142 -0.75 0.115 15979
 15981 3 49.22 141.9 -0.87 0.152 15980
 15982 3 49.25 141.8 -0.98 0.145 15981
 15983 3 49.27 141.6 -1.07 0.143 15982
 15984 3 49.26 141.4 -1.2 0.155 15983
 15985 3 49.2 141.3 -1.36 0.137 15984
 15986 3 49.18 141.1 -1.54 0.123 15985
 15987 3 49.17 140.9 -1.58 0.099 15986
 15988 3 49.09 140.8 -1.66 0.14 15987
 15989 3 49.02 140.7 -1.73 0.109 15988
 15990 3 48.91 140.6 -1.88 0.175 15989
 15991 3 48.9 140.4 -1.98 0.181 15990
 15992 3 48.9 140.2 -2.06 0.153 15991
 15993 3 48.95 140.1 -2.22 0.131 15992
 15994 3 48.95 140 -2.44 0.151 15993
 15995 3 48.94 139.8 -2.54 0.127 15994
 15996 3 48.95 139.5 -2.63 0.104 15995
 15997 3 48.99 139.3 -2.64 0.106 15996
 15998 3 49.1 139.2 -2.72 0.11 15997
 15999 3 49.16 139.1 -2.88 0.124 15998
 16000 3 49.12 138.9 -3 0.1 15999
 16001 3 49.22 138.8 -3.09 0.107 16000
 16002 3 49.25 138.7 -3.18 0.14 16001
 16003 3 49.29 138.6 -3.3 0.112 16002
 16004 3 49.35 138.4 -3.48 0.104 16003
 16005 3 49.38 138.3 -3.53 0.107 16004
 16006 3 49.39 138.1 -3.61 0.107 16005
 16007 3 49.36 137.9 -3.62 0.113 16006
 16008 3 49.29 137.8 -3.68 0.119 16007
 16009 3 49.23 137.6 -3.73 0.094 16008
 16010 3 49.2 137.6 -3.8 0.107 16009
 16011 3 49.18 137.5 -3.86 0.099 16010
 16012 3 49.15 137.4 -3.93 0.136 16011
 16013 3 49.12 137.3 -3.98 0.112 16012
 16014 3 49.07 137.1 -3.99 0.146 16013
 16015 3 48.96 136.9 -3.98 0.125 16014
 16016 3 48.89 136.7 -4 0.138 16015
 16017 3 48.83 136.6 -4.03 0.142 16016
 16018 3 48.73 136.3 -4.08 0.093 16017
 16019 3 48.67 136.2 -4.11 0.144 16018
 16020 3 48.57 136 -4.12 0.142 16019
 16021 3 48.5 135.8 -4.2 0.132 16020
 16022 3 48.34 135.6 -4.34 0.132 16021
 16023 3 48.25 135.5 -4.38 0.123 16022
 16024 3 48.11 135.5 -4.37 0.098 16023
 16025 3 48 135.4 -4.37 0.094 16024
 16026 3 47.89 135.3 -4.44 0.121 16025
 16027 3 47.72 135.2 -4.46 0.126 16026
 16028 3 47.57 135.2 -4.47 0.119 16027
 16029 3 47.43 135.1 -4.48 0.085 16028
 16030 3 47.32 134.9 -4.42 0.1 16029
 16031 3 47.24 134.8 -4.39 0.1 16030
 16032 3 47.15 134.7 -4.31 0.156 16031
 16033 3 47.07 134.6 -4.25 0.241 16032
 16034 3 46.92 134.6 -4.2 0.295 16033
 16035 3 46.86 134.5 -4.23 0.358 16034
 16036 3 46.66 134.5 -4.16 0.404 16035
 16037 3 46.52 134.5 -4.15 0.378 16036
 16038 3 46.46 134.3 -4.09 0.31 16037
 16039 3 46.33 134.4 -3.92 0.128 16038
 16040 3 46.21 134.4 -3.76 0.118 16039
 16041 3 46.19 134.2 -3.75 0.091 16040
 16042 3 46.14 134.1 -3.66 0.104 16041
 16043 3 46.1 133.9 -3.63 0.105 16042
 16044 3 46 133.8 -3.61 0.111 16043
 16045 3 45.84 133.7 -3.49 0.076 16044
 16046 3 45.77 133.6 -3.49 0.097 16045
 16047 3 45.69 133.5 -3.42 0.083 16046
 16048 3 45.58 133.4 -3.41 0.082 16047
 16049 3 45.42 133.3 -3.36 0.111 16048
 16050 3 45.36 133.2 -3.37 0.125 16049
 16051 3 45.24 133 -3.38 0.128 16050
 16052 3 45.12 132.9 -3.39 0.122 16051
 16053 3 45.02 132.9 -3.38 0.122 16052
 16054 3 44.94 132.8 -3.41 0.101 16053
 16055 3 44.83 132.7 -3.43 0.105 16054
 16056 3 44.74 132.5 -3.46 0.131 16055
 16057 3 44.6 132.3 -3.48 0.12 16056
 16058 3 44.53 132.2 -3.46 0.109 16057
 16059 3 44.42 132 -3.42 0.128 16058
 16060 3 44.37 131.9 -3.39 0.128 16059
 16061 3 44.31 131.8 -3.38 0.107 16060
 16062 3 44.2 131.7 -3.29 0.105 16061
 16063 3 44.13 131.5 -3.27 0.124 16062
 16064 3 44 131.3 -3.21 0.105 16063
 16065 3 43.94 131.1 -3.24 0.129 16064
 16066 3 43.93 131 -3.23 0.131 16065
 16067 3 43.86 130.8 -3.31 0.112 16066
 16068 3 43.77 130.6 -3.33 0.118 16067
 16069 3 43.7 130.4 -3.38 0.153 16068
 16070 3 43.64 130.3 -3.45 0.154 16069
 16071 3 43.55 130.2 -3.51 0.117 16070
 16072 3 43.48 130.1 -3.53 0.107 16071
 16073 3 43.34 130 -3.58 0.107 16072
 16074 3 43.24 129.9 -3.61 0.112 16073
 16075 3 43.1 129.8 -3.63 0.106 16074
 16076 3 42.97 129.7 -3.66 0.103 16075
 16077 3 42.82 129.6 -3.67 0.124 16076
 16078 3 42.74 129.4 -3.71 0.11 16077
 16079 3 42.56 129.3 -3.68 0.09 16078
 16080 3 42.4 129.2 -3.66 0.115 16079
 16081 3 42.28 129.2 -3.62 0.123 16080
 16082 3 42.13 129.2 -3.63 0.174 16081
 16083 3 42 129.2 -3.66 0.23 16082
 16084 3 41.88 129 -3.65 0.261 16083
 16085 3 41.79 128.9 -3.64 0.251 16084
 16086 3 41.72 128.7 -3.57 0.183 16085
 16087 3 41.61 128.4 -3.56 0.156 16086
 16088 3 41.53 128.3 -3.66 0.174 16087
 16089 3 41.37 128.2 -3.63 0.214 16088
 16090 3 41.23 128.1 -3.66 0.268 16089
 16091 3 41.16 128 -3.67 0.317 16090
 16092 3 41.04 128 -3.71 0.358 16091
 16093 3 40.95 127.8 -3.72 0.394 16092
 16094 3 40.84 127.7 -3.79 0.392 16093
 16095 3 40.75 127.6 -3.8 0.415 16094
 16096 3 40.64 127.5 -3.81 0.423 16095
 16097 3 40.5 127.5 -3.84 0.44 16096
 16098 3 40.45 127.4 -3.93 0.408 16097
 16099 3 40.32 127.3 -3.97 0.345 16098
 16100 3 40.57 126.8 -4.08 0.095 16099
 16101 3 40.54 126.7 -4.12 0.073 16100
 16102 3 40.53 126.5 -4.15 0.073 16101
 16103 3 40.2 127.2 -3.97 0.26 16099
 16104 3 40 127 -3.87 0.24 16103
 16105 3 39.78 126.8 -3.72 0.157 16104
 16106 3 39.6 126.7 -3.68 0.12 16105
 16107 3 39.43 126.7 -3.69 0.117 16106
 16108 3 39.22 126.7 -3.73 0.147 16107
 16109 3 39.03 126.6 -3.8 0.136 16108
 16110 3 38.86 126.6 -3.83 0.127 16109
 16111 3 38.68 126.5 -3.71 0.126 16110
 16112 3 38.49 126.5 -3.75 0.123 16111
 16113 3 38.37 126.4 -3.81 0.107 16112
 16114 3 38.19 126.3 -3.83 0.129 16113
 16115 3 38.02 126.3 -3.85 0.102 16114
 16116 3 37.85 126.2 -3.86 0.107 16115
 16117 3 37.78 126.1 -3.9 0.098 16116
 16118 3 37.73 126 -3.93 0.099 16117
 16119 3 37.69 125.8 -4.04 0.116 16118
 16120 3 37.6 125.7 -4.09 0.096 16119
 16121 3 37.56 125.6 -4.12 0.111 16120
 16122 3 37.44 125.4 -4.15 0.11 16121
 16123 3 37.3 125.3 -4.15 0.108 16122
 16124 3 37.18 125.2 -4.13 0.123 16123
 16125 3 37.08 125.1 -4.14 0.142 16124
 16126 3 37.05 125 -4.2 0.136 16125
 16127 3 36.89 124.8 -4.19 0.128 16126
 16128 3 36.81 124.8 -4.24 0.134 16127
 16129 3 36.64 124.7 -4.2 0.103 16128
 16130 3 36.52 124.6 -4.13 0.094 16129
 16131 3 36.35 124.5 -4.07 0.104 16130
 16132 3 36.15 124.5 -4.03 0.098 16131
 16133 3 36.01 124.4 -3.96 0.116 16132
 16134 3 35.8 124.3 -3.92 0.124 16133
 16135 3 35.68 124.2 -3.92 0.111 16134
 16136 3 35.6 124 -3.9 0.137 16135
 16137 3 35.44 123.8 -3.91 0.116 16136
 16138 3 35.35 123.8 -3.91 0.105 16137
 16139 3 35.22 123.7 -3.93 0.093 16138
 16140 3 35.1 123.6 -3.93 0.105 16139
 16141 3 35.01 123.5 -3.9 0.116 16140
 16142 3 34.83 123.5 -3.92 0.096 16141
 16143 3 34.7 123.4 -3.91 0.078 16142
 16144 3 34.58 123.4 -3.94 0.111 16143
 16145 3 34.51 123.2 -4.01 0.123 16144
 16146 3 34.44 123.1 -4 0.1 16145
 16147 3 34.3 123 -3.93 0.121 16146
 16148 3 34.22 122.9 -3.95 0.138 16147
 16149 3 34.05 122.8 -3.98 0.12 16148
 16150 3 33.98 122.7 -4.01 0.179 16149
 16151 3 34.03 122.6 -4.09 0.226 16150
 16152 3 33.94 122.5 -4.11 0.302 16151
 16153 3 33.9 122.4 -4.17 0.362 16152
 16154 3 33.74 122.3 -4.17 0.416 16153
 16155 3 33.63 122.2 -4.17 0.425 16154
 16156 3 33.57 122.1 -4.25 0.449 16155
 16157 3 33.43 122 -4.37 0.388 16156
 16158 3 33.33 121.8 -4.38 0.334 16157
 16159 3 33.16 121.8 -4.48 0.279 16158
 16160 3 33.07 121.8 -4.51 0.209 16159
 16161 3 33 121.7 -4.6 0.151 16160
 16162 3 56.34 149.81 8.85 0.294 15888
 16163 3 56.29 150.01 8.96 0.338 16162
 16164 3 56.37 150.21 9.09 0.302 16163
 16165 3 56.33 150.31 9.21 0.31 16164
 16166 3 56.31 150.41 9.26 0.296 16165
 16167 3 56.32 150.61 9.35 0.299 16166
 16168 3 56.22 150.71 9.44 0.309 16167
 16169 3 56.28 150.81 9.53 0.31 16168
 16170 3 56.35 151.01 9.5 0.375 16169
 16171 3 56.32 151.21 9.49 0.414 16170
 16172 3 56.29 151.31 9.55 0.441 16171
 16173 3 56.23 151.51 9.59 0.426 16172
 16174 3 56.15 151.61 9.68 0.366 16173
 16175 3 55.97 151.81 9.68 0.292 16174
 16176 3 56 152.01 9.74 0.263 16175
 16177 3 55.88 152.11 9.76 0.251 16176
 16178 3 55.73 152.31 9.81 0.265 16177
 16179 3 55.64 152.41 9.85 0.277 16178
 16180 3 55.51 152.61 9.84 0.287 16179
 16181 3 55.41 152.81 9.88 0.267 16180
 16182 3 55.3 152.91 9.88 0.26 16181
 16183 3 55.18 153.11 9.86 0.3 16182
 16184 3 55.16 153.31 9.89 0.317 16183
 16185 3 55.07 153.31 9.93 0.338 16184
 16186 3 55.01 153.51 9.95 0.374 16185
 16187 3 54.93 153.71 9.88 0.424 16186
 16188 3 54.78 153.81 9.76 0.448 16187
 16189 3 54.27 153.61 9.29 0.152 16188
 16190 3 54.06 153.71 9.19 0.126 16189
 16191 3 54 153.71 9.03 0.13 16190
 16192 3 53.94 153.71 8.9 0.15 16191
 16193 3 53.93 153.71 8.75 0.155 16192
 16194 3 53.95 153.81 8.56 0.135 16193
 16195 3 53.85 153.81 8.39 0.137 16194
 16196 3 53.82 153.81 8.23 0.155 16195
 16197 3 53.82 153.91 8.1 0.157 16196
 16198 3 53.81 153.91 7.89 0.186 16197
 16199 3 53.8 154.01 7.7 0.145 16198
 16200 3 53.73 154.11 7.52 0.135 16199
 16201 3 53.75 154.21 7.36 0.135 16200
 16202 3 53.74 154.31 7.25 0.136 16201
 16203 3 53.75 154.31 7.08 0.181 16202
 16204 3 53.75 154.41 6.89 0.178 16203
 16205 3 53.66 154.51 6.76 0.179 16204
 16206 3 53.66 154.71 6.62 0.166 16205
 16207 3 53.62 154.81 6.5 0.138 16206
 16208 3 53.52 154.81 6.45 0.141 16207
 16209 3 53.4 154.91 6.35 0.11 16208
 16210 3 53.34 155.01 6.26 0.14 16209
 16211 3 53.28 155.11 6.1 0.185 16210
 16212 3 53.19 155.21 6.03 0.194 16211
 16213 3 53.16 155.41 5.94 0.184 16212
 16214 3 53.1 155.61 5.84 0.169 16213
 16215 3 53 155.71 5.86 0.157 16214
 16216 3 52.9 155.91 5.84 0.128 16215
 16217 3 52.77 156.01 5.85 0.144 16216
 16218 3 52.69 156.11 5.82 0.118 16217
 16219 3 52.5 156.31 5.77 0.149 16218
 16220 3 52.33 156.41 5.72 0.137 16219
 16221 3 52.23 156.61 5.65 0.146 16220
 16222 3 52.15 156.81 5.6 0.182 16221
 16223 3 52.01 156.91 5.5 0.193 16222
 16224 3 51.86 156.91 5.51 0.169 16223
 16225 3 51.73 157.11 5.52 0.165 16224
 16226 3 51.61 157.21 5.47 0.165 16225
 16227 3 51.44 157.31 5.44 0.154 16226
 16228 3 51.34 157.51 5.38 0.188 16227
 16229 3 51.2 157.71 5.21 0.209 16228
 16230 3 51.04 157.91 5.1 0.175 16229
 16231 3 50.97 158.11 5.06 0.182 16230
 16232 3 50.91 158.21 5.05 0.212 16231
 16233 3 50.71 158.31 4.94 0.188 16232
 16234 3 50.54 158.41 4.93 0.162 16233
 16235 3 50.38 158.61 4.96 0.178 16234
 16236 3 50.27 158.71 5.05 0.164 16235
 16237 3 50.15 158.81 5.12 0.184 16236
 16238 3 50.04 158.91 5.16 0.173 16237
 16239 3 49.76 159.01 5.16 0.174 16238
 16240 3 49.54 159.01 5.12 0.179 16239
 16241 3 49.27 159.01 5.05 0.153 16240
 16242 3 49.09 159.01 5.03 0.151 16241
 16243 3 48.95 159.01 4.95 0.137 16242
 16244 3 48.81 159.11 4.84 0.162 16243
 16245 3 48.71 159.11 4.71 0.184 16244
 16246 3 48.59 159.21 4.58 0.17 16245
 16247 3 48.43 159.31 4.49 0.218 16246
 16248 3 48.25 159.41 4.41 0.177 16247
 16249 3 48.03 159.51 4.36 0.131 16248
 16250 3 47.91 159.61 4.33 0.155 16249
 16251 3 47.73 159.61 4.21 0.153 16250
 16252 3 47.6 159.61 4.14 0.139 16251
 16253 3 47.55 159.61 3.99 0.159 16252
 16254 3 47.42 159.71 3.86 0.154 16253
 16255 3 47.29 159.7 3.75 0.153 16254
 16256 3 47.2 159.7 3.62 0.153 16255
 16257 3 47.15 159.8 3.5 0.161 16256
 16258 3 47.11 159.8 3.35 0.167 16257
 16259 3 47.02 159.8 3.18 0.172 16258
 16260 3 46.92 159.9 3.1 0.202 16259
 16261 3 46.71 160 3.03 0.239 16260
 16262 3 46.6 160 2.93 0.269 16261
 16263 3 46.4 160.1 2.83 0.235 16262
 16264 3 46.22 160.1 2.76 0.24 16263
 16265 3 45.97 160.2 2.64 0.204 16264
 16266 3 45.9 160.2 2.45 0.21 16265
 16267 3 45.81 160.2 2.3 0.205 16266
 16268 3 45.69 160.3 2.18 0.203 16267
 16269 3 45.65 160.4 2.02 0.166 16268
 16270 3 45.52 160.5 1.93 0.177 16269
 16271 3 45.36 160.6 1.81 0.148 16270
 16272 3 45.29 160.7 1.69 0.136 16271
 16273 3 45.1 160.7 1.58 0.164 16272
 16274 3 44.9 160.8 1.47 0.185 16273
 16275 3 44.77 160.9 1.34 0.147 16274
 16276 3 44.65 160.9 1.25 0.156 16275
 16277 3 44.49 161 1.1 0.162 16276
 16278 3 44.33 161 0.95 0.166 16277
 16279 3 44.28 161.1 0.83 0.147 16278
 16280 3 44.16 161.2 0.7 0.192 16279
 16281 3 44.05 161.4 0.57 0.189 16280
 16282 3 43.86 161.6 0.46 0.189 16281
 16283 3 43.73 161.7 0.39 0.212 16282
 16284 3 43.63 161.8 0.26 0.208 16283
 16285 3 43.5 161.8 0.14 0.201 16284
 16286 3 43.39 161.8 0 0.207 16285
 16287 3 43.25 161.7 -0.23 0.126 16286
 16288 3 43.17 161.7 -0.36 0.158 16287
 16289 3 43.11 161.6 -0.6 0.141 16288
 16290 3 43.06 161.6 -0.71 0.144 16289
 16291 3 42.96 161.6 -0.91 0.139 16290
 16292 3 42.9 161.6 -1.06 0.137 16291
 16293 3 42.83 161.5 -1.2 0.148 16292
 16294 3 42.75 161.5 -1.31 0.155 16293
 16295 3 42.73 161.6 -1.44 0.138 16294
 16296 3 42.57 161.5 -1.57 0.178 16295
 16297 3 42.45 161.5 -1.62 0.157 16296
 16298 3 42.46 161.6 -1.82 0.184 16297
 16299 3 42.36 161.6 -1.94 0.155 16298
 16300 3 42.24 161.6 -2.02 0.149 16299
 16301 3 42.13 161.6 -2.15 0.113 16300
 16302 3 41.96 161.7 -2.28 0.146 16301
 16303 3 41.78 161.7 -2.36 0.19 16302
 16304 3 41.67 161.8 -2.48 0.228 16303
 16305 3 41.56 161.9 -2.58 0.162 16304
 16306 3 41.5 161.9 -2.74 0.124 16305
 16307 3 41.41 162 -2.9 0.142 16306
 16308 3 41.41 162 -3.05 0.143 16307
 16309 3 41.39 162 -3.21 0.159 16308
 16310 3 41.39 162 -3.38 0.15 16309
 16311 3 41.38 161.9 -3.57 0.155 16310
 16312 3 41.4 161.9 -3.81 0.186 16311
 16313 3 41.41 162 -4.03 0.195 16312
 16314 3 41.5 161.9 -4.23 0.179 16313
 16315 3 41.51 162 -4.43 0.156 16314
 16316 3 41.54 162 -4.63 0.142 16315
 16317 3 41.55 162 -4.85 0.187 16316
 16318 3 41.54 162 -5.04 0.171 16317
 16319 3 41.53 161.9 -5.21 0.186 16318
 16320 3 41.49 161.8 -5.36 0.18 16319
 16321 3 41.4 161.7 -5.46 0.175 16320
 16322 3 41.29 161.6 -5.57 0.132 16321
 16323 3 41.19 161.5 -5.7 0.157 16322
 16324 3 41.12 161.5 -5.83 0.158 16323
 16325 3 41 161.5 -6 0.181 16324
 16326 3 40.82 161.5 -6.09 0.162 16325
 16327 3 40.68 161.5 -6.22 0.197 16326
 16328 3 40.53 161.5 -6.28 0.197 16327
 16329 3 40.35 161.4 -6.45 0.173 16328
 16330 3 40.23 161.4 -6.53 0.138 16329
 16331 3 40.09 161.4 -6.58 0.072 16330
 16332 3 39.95 161.1 -6.76 0.169 16331
 16333 3 39.94 161.1 -6.9 0.184 16332
 16334 3 39.94 161 -7.1 0.178 16333
 16335 3 39.9 161 -7.25 0.16 16334
 16336 3 39.87 160.9 -7.4 0.109 16335
 16337 3 39.9 161 -7.5 0.131 16336
 16338 3 39.85 161.1 -7.61 0.119 16337
 16339 3 39.86 161 -7.73 0.156 16338
 16340 3 39.86 161.1 -7.88 0.168 16339
 16341 3 39.83 161.1 -8.08 0.168 16340
 16342 3 39.78 161.1 -8.23 0.165 16341
 16343 3 39.74 161.1 -8.41 0.211 16342
 16344 3 39.69 161.1 -8.64 0.23 16343
 16345 3 39.58 160.9 -8.77 0.256 16344
 16346 3 39.28 160.8 -8.76 0.294 16345
 16347 3 39.13 160.7 -8.78 0.26 16346
 16348 3 38.92 160.8 -8.86 0.224 16347
 16349 3 38.79 160.8 -8.95 0.199 16348
 16350 3 38.69 160.8 -9.06 0.169 16349
 16351 3 38.64 160.8 -9.21 0.151 16350
 16352 3 38.61 160.7 -9.35 0.168 16351
 16353 3 38.5 160.7 -9.48 0.164 16352
 16354 3 38.42 160.6 -9.6 0.171 16353
 16355 3 38.33 160.5 -9.7 0.167 16354
 16356 3 38.23 160.39 -9.8 0.147 16355
 16357 3 38.1 160.39 -9.91 0.15 16356
 16358 3 37.93 160.39 -9.97 0.142 16357
 16359 3 37.74 160.29 -10.04 0.142 16358
 16360 3 37.66 160.29 -10.11 0.16 16359
 16361 3 37.53 160.29 -10.19 0.136 16360
 16362 3 37.39 160.29 -10.32 0.137 16361
 16363 3 37.26 160.29 -10.4 0.146 16362
 16364 3 37.11 160.19 -10.48 0.155 16363
 16365 3 36.92 160.19 -10.53 0.159 16364
 16366 3 36.76 160.19 -10.58 0.157 16365
 16367 3 36.58 160.09 -10.62 0.154 16366
 16368 3 36.39 160.09 -10.69 0.157 16367
 16369 3 36.26 159.99 -10.72 0.19 16368
 16370 3 35.85 159.89 -10.79 0.227 16369
 16371 3 35.7 159.79 -10.87 0.222 16370
 16372 3 35.58 159.69 -10.94 0.211 16371
 16373 3 35.46 159.49 -11 0.186 16372
 16374 3 35.3 159.29 -11.07 0.166 16373
 16375 3 35.17 159.19 -11.19 0.142 16374
 16376 3 35.06 158.99 -11.32 0.16 16375
 16377 3 34.95 158.79 -11.38 0.168 16376
 16378 3 34.85 158.69 -11.45 0.204 16377
 16379 3 34.81 158.49 -11.56 0.205 16378
 16380 3 34.67 158.39 -11.65 0.185 16379
 16381 3 34.56 158.29 -11.75 0.142 16380
 16382 3 34.38 158.19 -11.8 0.157 16381
 16383 3 34.21 158.09 -11.97 0.171 16382
 16384 3 34.09 158.09 -12 0.157 16383
 16385 3 33.99 158.09 -12.05 0.15 16384
 16386 3 33.78 157.99 -12.14 0.165 16385
 16387 3 33.7 157.89 -12.24 0.197 16386
 16388 3 33.62 157.79 -12.37 0.194 16387
 16389 3 33.48 157.69 -12.47 0.189 16388
 16390 3 33.41 157.69 -12.57 0.17 16389
 16391 3 33.33 157.49 -12.7 0.144 16390
 16392 3 33.32 157.49 -12.85 0.154 16391
 16393 3 33.3 157.39 -13.01 0.147 16392
 16394 3 33.29 157.29 -13.11 0.147 16393
 16395 3 33.31 157.29 -13.28 0.137 16394
 16396 3 33.28 157.09 -13.44 0.138 16395
 16397 3 33.28 156.99 -13.55 0.134 16396
 16398 3 33.3 156.89 -13.68 0.155 16397
 16399 3 33.25 156.79 -13.83 0.171 16398
 16400 3 33.14 156.79 -13.97 0.206 16399
 16401 3 32.99 156.49 -14.08 0.294 16400
 16402 3 32.94 156.49 -14.17 0.231 16401
 16403 3 32.89 156.49 -14.26 0.197 16402
 16404 3 32.87 156.49 -14.46 0.187 16403
 16405 3 32.89 156.59 -14.63 0.149 16404
 16406 3 32.8 156.49 -14.77 0.15 16405
 16407 3 32.74 156.49 -14.91 0.137 16406
 16408 3 32.61 156.49 -15.06 0.145 16407
 16409 3 32.57 156.49 -15.29 0.115 16408
 16410 3 32.49 156.39 -15.49 0.146 16409
 16411 3 32.34 156.29 -15.72 0.188 16410
 16412 3 32.21 156.29 -15.89 0.18 16411
 16413 3 32.14 156.19 -16.01 0.182 16412
 16414 3 32.08 156.09 -16.19 0.176 16413
 16415 3 32.04 155.89 -16.28 0.173 16414
 16416 3 31.99 155.79 -16.36 0.145 16415
 16417 3 32 155.59 -16.48 0.128 16416
 16418 3 32 155.49 -16.65 0.153 16417
 16419 3 31.95 155.49 -16.85 0.164 16418
 16420 3 31.92 155.29 -16.98 0.18 16419
 16421 3 31.9 155.19 -17.07 0.18 16420
 16422 3 31.8 155.09 -17.2 0.169 16421
 16423 3 31.7 154.89 -17.3 0.196 16422
 16424 3 31.62 154.79 -17.42 0.175 16423
 16425 3 31.57 154.69 -17.52 0.14 16424
 16426 3 31.29 154.59 -17.67 0.258 16425
 16427 3 31.39 154.49 -17.77 0.216 16426
 16428 3 31.46 154.29 -17.86 0.216 16427
 16429 3 31.44 154.09 -17.97 0.213 16428
 16430 3 31.53 153.89 -18.09 0.199 16429
 16431 3 31.6 153.69 -18.17 0.194 16430
 16432 3 31.74 153.59 -18.21 0.2 16431
 16433 3 31.86 153.39 -18.3 0.155 16432
 16434 3 31.96 153.29 -18.38 0.147 16433
 16435 3 32.04 153.19 -18.51 0.183 16434
 16436 3 32.07 153.19 -18.63 0.183 16435
 16437 3 32.04 152.99 -18.73 0.194 16436
 16438 3 32.04 152.79 -18.81 0.183 16437
 16439 3 31.98 152.69 -18.95 0.199 16438
 16440 3 31.96 152.39 -19.02 0.202 16439
 16441 3 31.95 152.19 -19.11 0.154 16440
 16442 3 31.93 151.99 -19.19 0.143 16441
 16443 3 31.92 151.89 -19.28 0.149 16442
 16444 3 31.96 151.69 -19.37 0.137 16443
 16445 3 31.92 151.49 -19.48 0.168 16444
 16446 3 31.85 151.29 -19.53 0.164 16445
 16447 3 31.76 151.19 -19.59 0.17 16446
 16448 3 31.57 151.09 -19.68 0.164 16447
 16449 3 31.47 150.99 -19.7 0.143 16448
 16450 3 31.36 150.89 -19.7 0.122 16449
 16451 3 31.27 150.69 -19.74 0.119 16450
 16452 3 31.2 150.59 -19.74 0.114 16451
 16453 3 31.17 150.39 -19.72 0.124 16452
 16454 3 31.15 150.29 -19.74 0.155 16453
 16455 3 31.07 150.09 -19.77 0.194 16454
 16456 3 31 149.99 -19.82 0.159 16455
 16457 3 30.97 150.09 -19.91 0.16 16456
 16458 3 30.91 149.89 -20.02 0.186 16457
 16459 3 30.93 149.79 -20.17 0.176 16458
 16460 3 30.84 149.69 -20.29 0.154 16459
 16461 3 30.8 149.49 -20.4 0.176 16460
 16462 3 30.7 149.39 -20.46 0.183 16461
 16463 3 30.54 149.39 -20.53 0.171 16462
 16464 3 30.54 149.29 -20.58 0.17 16463
 16465 3 30.49 149.09 -20.68 0.14 16464
 16466 3 30.44 148.89 -20.84 0.151 16465
 16467 3 30.36 148.89 -21 0.155 16466
 16468 3 30.21 148.79 -21.06 0.152 16467
 16469 3 30.2 148.69 -21.18 0.178 16468
 16470 3 30.05 148.59 -21.24 0.179 16469
 16471 3 29.92 148.59 -21.29 0.178 16470
 16472 3 29.73 148.39 -21.25 0.182 16471
 16473 3 29.6 148.09 -21.33 0.271 16472
 16474 3 29.31 147.79 -21.34 0.136 16473
 16475 3 29.18 147.69 -21.3 0.13 16474
 16476 3 29.06 147.59 -21.34 0.129 16475
 16477 3 28.98 147.49 -21.38 0.122 16476
 16478 3 28.9 147.39 -21.38 0.086 16477
 16479 3 28.75 147.39 -21.39 0.093 16478
 16480 3 28.61 147.29 -21.45 0.114 16479
 16481 3 28.48 147.29 -21.5 0.114 16480
 16482 3 28.31 147.19 -21.43 0.098 16481
 16483 3 28.19 147.09 -21.44 0.133 16482
 16484 3 28.05 146.99 -21.46 0.114 16483
 16485 3 27.89 146.89 -21.52 0.109 16484
 16486 3 27.74 146.79 -21.54 0.142 16485
 16487 3 27.61 146.79 -21.53 0.136 16486
 16488 3 27.56 146.79 -21.63 0.101 16487
 16489 3 27.46 146.69 -21.61 0.136 16488
 16490 3 27.38 146.59 -21.72 0.172 16489
 16491 3 27.32 146.59 -21.86 0.113 16490
 16492 3 27.2 146.59 -22 0.123 16491
 16493 3 27.08 146.59 -22.09 0.151 16492
 16494 3 26.99 146.59 -22.21 0.147 16493
 16495 3 26.83 146.49 -22.33 0.115 16494
 16496 3 26.78 146.49 -22.47 0.103 16495
 16497 3 26.64 146.59 -22.59 0.111 16496
 16498 3 26.53 146.69 -22.66 0.109 16497
 16499 3 26.34 146.68 -22.72 0.126 16498
 16500 3 26.23 146.68 -22.77 0.146 16499
 16501 3 26.03 146.78 -22.76 0.141 16500
 16502 3 25.87 146.78 -22.71 0.119 16501
 16503 3 25.67 146.78 -22.65 0.129 16502
 16504 3 25.58 146.88 -22.6 0.122 16503
 16505 3 25.4 146.98 -22.6 0.122 16504
 16506 3 25.25 147.08 -22.56 0.148 16505
 16507 3 25.12 147.28 -22.48 0.12 16506
 16508 3 24.96 147.38 -22.45 0.124 16507
 16509 3 24.86 147.48 -22.42 0.116 16508
 16510 3 24.64 147.58 -22.42 0.111 16509
 16511 3 24.48 147.58 -22.43 0.112 16510
 16512 3 24.37 147.68 -22.42 0.124 16511
 16513 3 24.14 147.78 -22.4 0.125 16512
 16514 3 24.03 147.88 -22.42 0.117 16513
 16515 3 23.95 148.08 -22.39 0.125 16514
 16516 3 23.81 148.18 -22.37 0.136 16515
 16517 3 23.55 148.28 -22.41 0.145 16516
 16518 3 23.3 148.18 -22.4 0.126 16517
 16519 3 23.11 148.18 -22.44 0.131 16518
 16520 3 22.98 148.08 -22.49 0.125 16519
 16521 3 22.82 148.18 -22.5 0.128 16520
 16522 3 22.63 148.28 -22.47 0.147 16521
 16523 3 22.46 148.28 -22.48 0.187 16522
 16524 3 22.31 148.48 -22.58 0.129 16523
 16525 3 22.14 148.58 -22.59 0.105 16524
 16526 3 22.08 148.68 -22.57 0.127 16525
 16527 3 21.95 148.88 -22.42 0.16 16526
 16528 3 21.84 148.98 -22.31 0.162 16527
 16529 3 21.73 149.08 -22.22 0.146 16528
 16530 3 21.7 149.28 -22.15 0.138 16529
 16531 3 21.68 149.48 -22.11 0.117 16530
 16532 3 21.65 149.58 -21.99 0.111 16531
 16533 3 21.67 149.78 -21.88 0.115 16532
 16534 3 21.6 149.78 -21.85 0.206 16533
 16535 3 21.58 149.88 -21.84 0.252 16534
 16536 3 21.51 149.98 -21.93 0.351 16535
 16537 3 21.41 150.08 -21.99 0.403 16536
 16538 3 21.37 150.18 -22.11 0.441 16537
 16539 3 21.3 150.18 -22.17 0.533 16538
 16540 3 21.3 150.28 -22.4 0.523 16539
 16541 3 21.33 150.28 -22.6 0.548 16540
 16542 3 21.31 150.38 -22.67 0.558 16541
 16543 3 20.42 150.58 -22.35 0.157 16542
 16544 3 20.11 150.68 -22.2 0.131 16543
 16545 3 20.01 150.68 -22.12 0.176 16544
 16546 3 19.8 150.68 -21.99 0.163 16545
 16547 3 19.7 150.68 -21.97 0.138 16546
 16548 3 19.59 150.78 -21.82 0.112 16547
 16549 3 19.48 150.78 -21.71 0.108 16548
 16550 3 19.42 150.78 -21.61 0.136 16549
 16551 3 19.3 150.78 -21.47 0.171 16550
 16552 3 19.11 150.78 -21.43 0.149 16551
 16553 3 18.93 150.78 -21.39 0.107 16552
 16554 3 18.75 150.78 -21.39 0.116 16553
 16555 3 18.61 150.78 -21.39 0.127 16554
 16556 3 18.43 150.88 -21.42 0.13 16555
 16557 3 18.29 150.88 -21.4 0.101 16556
 16558 3 18.14 150.88 -21.38 0.111 16557
 16559 3 17.96 150.78 -21.38 0.14 16558
 16560 3 17.82 150.78 -21.36 0.101 16559
 16561 3 17.67 150.58 -21.43 0.113 16560
 16562 3 17.49 150.58 -21.46 0.105 16561
 16563 3 17.33 150.58 -21.45 0.112 16562
 16564 3 17.13 150.48 -21.47 0.11 16563
 16565 3 16.94 150.38 -21.44 0.09 16564
 16566 3 16.77 150.38 -21.29 0.109 16565
 16567 3 16.69 150.18 -21.23 0.133 16566
 16568 3 16.38 150.38 -21.14 0.102 16567
 16569 3 16.31 150.48 -21.05 0.101 16568
 16570 3 16.25 150.38 -20.92 0.000125 16569
 16571 3 29.61 147.99 -21.46 0.151 16473
 16572 3 29.6 147.79 -21.54 0.125 16571
 16573 3 29.62 147.69 -21.65 0.095 16572
 16574 3 29.71 147.59 -21.72 0.106 16573
 16575 3 29.71 147.39 -21.72 0.108 16574
 16576 3 29.71 147.29 -21.77 0.114 16575
 16577 3 29.73 147.09 -21.82 0.114 16576
 16578 3 29.78 146.99 -21.84 0.101 16577
 16579 3 29.83 146.89 -21.88 0.138 16578
 16580 3 29.84 146.69 -21.88 0.108 16579
 16581 3 29.78 146.59 -21.9 0.119 16580
 16582 3 29.77 146.39 -21.94 0.139 16581
 16583 3 29.72 146.19 -22.02 0.145 16582
 16584 3 29.56 146.19 -22.07 0.124 16583
 16585 3 29.39 146.09 -22.14 0.108 16584
 16586 3 29.34 145.89 -22.11 0.104 16585
 16587 3 29.31 145.79 -22.19 0.113 16586
 16588 3 29.21 145.69 -22.28 0.132 16587
 16589 3 29.12 145.59 -22.26 0.122 16588
 16590 3 29.06 145.49 -22.28 0.132 16589
 16591 3 29.02 145.29 -22.3 0.138 16590
 16592 3 28.89 145.19 -22.3 0.137 16591
 16593 3 28.81 145.09 -22.38 0.163 16592
 16594 3 28.71 144.99 -22.46 0.177 16593
 16595 3 28.7 144.89 -22.5 0.15 16594
 16596 3 28.63 144.69 -22.58 0.14 16595
 16597 3 28.59 144.49 -22.63 0.144 16596
 16598 3 28.52 144.29 -22.64 0.137 16597
 16599 3 28.46 144.09 -22.67 0.165 16598
 16600 3 28.34 143.99 -22.55 0.141 16599
 16601 3 28.19 143.79 -22.44 0.13 16600
 16602 3 28.06 143.79 -22.4 0.124 16601
 16603 3 27.88 143.69 -22.38 0.122 16602
 16604 3 27.81 143.49 -22.34 0.168 16603
 16605 3 27.68 143.39 -22.24 0.125 16604
 16606 3 27.58 143.29 -22.18 0.083 16605
 16607 3 27.34 142.99 -22.18 0.242 16606
 16608 3 27.03 142.59 -22.07 0.484 16607
 16609 3 27 142.29 -22.29 0.137 16608
 16610 3 27 142.09 -22.39 0.059 16609
 16611 3 26.89 142.49 -21.97 0.469 16608
 16612 3 26.7 142.39 -21.85 0.53 16611
 16613 3 26.89 142.39 -21.77 0.439 16612
 16614 3 26.84 142.39 -21.64 0.402 16613
 16615 3 26.81 142.39 -21.53 0.329 16614
 16616 3 26.8 142.29 -21.37 0.226 16615
 16617 3 26.73 142.29 -21.24 0.186 16616
 16618 3 26.72 142.19 -21.03 0.172 16617
 16619 3 26.85 141.99 -20.9 0.155 16618
 16620 3 27.03 141.89 -20.84 0.125 16619
 16621 3 27.19 141.99 -20.81 0.141 16620
 16622 3 27.34 141.89 -20.87 0.136 16621
 16623 3 27.48 141.89 -20.84 0.14 16622
 16624 3 27.61 141.79 -20.86 0.101 16623
 16625 3 27.82 141.59 -20.93 0.156 16624
 16626 3 27.95 141.59 -20.98 0.144 16625
 16627 3 28.11 141.49 -21.04 0.193 16626
 16628 3 28.36 141.49 -21.02 0.269 16627
 16629 3 28.74 141.69 -20.93 0.08 16628
 16630 3 28.81 141.69 -21.02 0.122 16629
 16631 3 28.51 141.39 -21.03 0.254 16628
 16632 3 28.69 141.29 -21.11 0.277 16631
 16633 3 28.88 140.99 -21.31 0.363 16632
 16634 3 28.99 140.69 -21.3 0.458 16633
 16635 3 28.91 140.09 -21.41 0.232 16634
 16636 3 28.79 139.99 -21.48 0.226 16635
 16637 3 28.66 139.89 -21.48 0.206 16636
 16638 3 28.53 139.89 -21.44 0.125 16637
 16639 3 28.39 139.79 -21.51 0.133 16638
 16640 3 28.3 139.79 -21.51 0.183 16639
 16641 3 28.11 139.89 -21.77 0.06 16640
 16642 3 27.99 139.89 -21.81 0.112 16641
 16643 3 27.86 139.89 -21.8 0.097 16642
 16644 3 27.75 139.79 -21.82 0.000125 16643
 16645 3 28.27 139.59 -21.43 0.089 16640
 16646 3 28.16 139.39 -21.38 0.123 16645
 16647 3 28.22 139.29 -21.3 0.075 16646
 16648 3 28.13 139.19 -21.32 0.102 16647
 16649 3 28.06 139.09 -21.31 0.13 16648
 16650 3 27.91 139.09 -21.28 0.077 16649
 16651 3 27.8 138.89 -21.25 0.09 16650
 16652 3 27.77 138.79 -21.23 0.09 16651
 16653 3 27.81 138.69 -21.27 0.116 16652
 16654 3 27.62 138.59 -21.15 0.123 16653
 16655 3 27.58 138.39 -21.04 0.145 16654
 16656 3 27.55 138.19 -20.97 0.083 16655
 16657 3 27.64 138.09 -20.92 0.106 16656
 16658 3 27.69 137.99 -20.88 0.108 16657
 16659 3 27.64 137.89 -20.75 0.091 16658
 16660 3 27.61 137.79 -20.68 0.1 16659
 16661 3 27.48 137.69 -20.6 0.137 16660
 16662 3 27.55 137.49 -20.59 0.093 16661
 16663 3 27.5 137.29 -20.6 0.082 16662
 16664 3 27.4 137.19 -20.48 0.073 16663
 16665 3 27.37 137.09 -20.45 0.107 16664
 16666 3 27.4 136.89 -20.45 0.094 16665
 16667 3 27.34 136.79 -20.38 0.151 16666
 16668 3 27.21 136.79 -20.35 0.203 16667
 16669 3 26.92 136.99 -20.37 0.122 16668
 16670 3 26.76 137.09 -20.39 0.061 16669
 16671 3 26.58 137.19 -20.44 0.087 16670
 16672 3 26.48 137.09 -20.49 0.163 16671
 16673 3 26.29 137.19 -20.63 0.08 16672
 16674 3 26.12 137.09 -20.62 0.069 16673
 16675 3 26.01 136.99 -20.61 0.069 16674
 16676 3 25.86 136.89 -20.67 0.08 16675
 16677 3 25.73 136.89 -20.73 0.072 16676
 16678 3 25.61 136.79 -20.76 0.067 16677
 16679 3 25.46 136.69 -20.72 0.083 16678
 16680 3 25.32 136.59 -20.72 0.101 16679
 16681 3 25.17 136.59 -20.78 0.097 16680
 16682 3 24.98 136.49 -20.89 0.102 16681
 16683 3 27.32 136.49 -20.3 0.125 16668
 16684 3 27.14 136.59 -20.42 0.064 16683
 16685 3 29.15 140.69 -21.28 0.482 16634
 16686 3 29.32 140.69 -21.31 0.486 16685
 16687 3 29.46 140.59 -21.18 0.549 16686
 16688 3 29.63 140.49 -21.27 0.543 16687
 16689 3 29.78 140.39 -21.24 0.527 16688
 16690 3 29.9 140.39 -21.15 0.463 16689
 16691 3 30.05 140.49 -21.09 0.39 16690
 16692 3 30.09 140.39 -21 0.295 16691
 16693 3 30.28 140.49 -20.89 0.142 16692
 16694 3 30.45 140.39 -20.8 0.134 16693
 16695 3 30.55 140.39 -20.77 0.156 16694
 16696 3 30.68 140.49 -20.73 0.129 16695
 16697 3 30.95 140.49 -20.58 0.223 16696
 16698 3 31.03 140.39 -20.61 0.223 16697
 16699 3 31.07 140.29 -20.72 0.162 16698
 16700 3 31.24 139.99 -20.95 0.228 16699
 16701 3 31.36 140.09 -20.89 0.11 16700
 16702 3 31.33 140.29 -20.81 0.101 16701
 16703 3 31.37 140.39 -20.85 0.092 16702
 16704 3 31.5 140.59 -20.74 0.108 16703
 16705 3 31.48 140.59 -20.83 0.097 16704
 16706 3 31.55 140.79 -20.84 0.089 16705
 16707 3 31.57 140.89 -20.84 0.107 16706
 16708 3 31.62 141.09 -20.87 0.093 16707
 16709 3 31.69 141.29 -20.86 0.117 16708
 16710 3 31.84 141.49 -21.01 0.094 16709
 16711 3 31.91 141.69 -21.04 0.114 16710
 16712 3 31.96 141.89 -21.02 0.091 16711
 16713 3 32.02 141.99 -20.99 0.087 16712
 16714 3 32.09 142.09 -20.99 0.133 16713
 16715 3 32.16 142.19 -21.01 0.148 16714
 16716 3 32.28 142.29 -21.03 0.102 16715
 16717 3 32.26 142.39 -20.97 0.096 16716
 16718 3 32.37 142.69 -20.97 0.111 16717
 16719 3 32.39 142.79 -20.97 0.097 16718
 16720 3 32.44 142.99 -21.07 0.115 16719
 16721 3 32.43 143.09 -21.22 0.129 16720
 16722 3 32.3 143.29 -21.29 0.109 16721
 16723 3 32.23 143.29 -21.37 0.125 16722
 16724 3 32.16 143.49 -21.38 0.127 16723
 16725 3 32.11 143.69 -21.39 0.081 16724
 16726 3 32.01 143.79 -21.38 0.088 16725
 16727 3 31.98 143.89 -21.45 0.137 16726
 16728 3 31.84 143.99 -21.47 0.119 16727
 16729 3 31.75 143.99 -21.6 0.109 16728
 16730 3 31.65 143.99 -21.74 0.109 16729
 16731 3 31.55 143.99 -21.88 0.108 16730
 16732 3 31.4 143.99 -21.97 0.111 16731
 16733 3 31.28 143.89 -22.08 0.13 16732
 16734 3 31.17 143.99 -22.18 0.116 16733
 16735 3 31.11 143.99 -22.29 0.105 16734
 16736 3 31.12 144.09 -22.44 0.083 16735
 16737 3 31.02 144.09 -22.56 0.125 16736
 16738 3 30.97 144.09 -22.69 0.209 16737
 16739 3 30.98 144.19 -22.86 0.365 16738
 16740 3 30.98 144.19 -22.96 0.426 16739
 16741 3 31.08 144.29 -23.11 0.407 16740
 16742 3 31.04 144.29 -23.25 0.38 16741
 16743 3 31.03 144.39 -23.35 0.354 16742
 16744 3 30.47 144.49 -23.55 0.122 16743
 16745 3 30.46 144.59 -23.7 0.101 16744
 16746 3 30.34 144.58 -23.76 0.092 16745
 16747 3 30.21 144.58 -23.76 0.121 16746
 16748 3 30.13 144.78 -23.82 0.088 16747
 16749 3 30.09 144.88 -23.91 0.094 16748
 16750 3 30.04 144.98 -23.95 0.048 16749
 16751 3 30.22 144.38 -23.74 0.094 16747
 16752 3 30.18 144.28 -23.81 0.000125 16751
 16753 3 31.36 139.79 -21.02 0.068 16700
 16754 3 31.44 139.79 -21.05 0.098 16753
 16755 3 31.54 139.59 -21.06 0.101 16754
 16756 3 31.62 139.39 -21.08 0.052 16755
 16757 3 31.68 139.29 -21.04 0.109 16756
 16758 3 31.77 139.19 -21.06 0.043 16757
 16759 3 26.07 141.69 -21.7 0.147 16612
 16760 3 25.96 141.59 -21.66 0.134 16759
 16761 3 25.88 141.39 -21.64 0.114 16760
 16762 3 25.8 141.29 -21.59 0.105 16761
 16763 3 25.72 141.19 -21.53 0.099 16762
 16764 3 25.62 140.99 -21.53 0.096 16763
 16765 3 25.5 140.89 -21.54 0.103 16764
 16766 3 25.32 140.89 -21.53 0.127 16765
 16767 3 25.18 140.79 -21.52 0.134 16766
 16768 3 25.08 140.69 -21.48 0.166 16767
 16769 3 24.94 140.59 -21.49 0.181 16768
 16770 3 24.84 140.59 -21.54 0.111 16769
 16771 3 24.72 140.59 -21.6 0.127 16770
 16772 3 24.58 140.59 -21.63 0.147 16771
 16773 3 24.43 140.69 -21.65 0.118 16772
 16774 3 24.26 140.69 -21.67 0.087 16773
 16775 3 24.08 140.69 -21.68 0.113 16774
 16776 3 23.93 140.69 -21.66 0.147 16775
 16777 3 23.78 140.79 -21.63 0.119 16776
 16778 3 23.61 140.79 -21.55 0.13 16777
 16779 3 23.49 140.79 -21.57 0.188 16778
 16780 3 23.37 140.69 -21.35 0.122 16779
 16781 3 23.29 140.69 -21.23 0.118 16780
 16782 3 23.19 140.69 -21.09 0.102 16781
 16783 3 23.08 140.59 -20.97 0.124 16782
 16784 3 23.02 140.39 -20.89 0.134 16783
 16785 3 22.94 140.29 -20.75 0.139 16784
 16786 3 22.81 140.29 -20.64 0.138 16785
 16787 3 22.59 140.39 -20.58 0.133 16786
 16788 3 22.44 140.39 -20.5 0.127 16787
 16789 3 22.27 140.39 -20.4 0.116 16788
 16790 3 22.16 140.39 -20.28 0.09 16789
 16791 3 22.06 140.39 -20.16 0.098 16790
 16792 3 21.94 140.29 -20.05 0.118 16791
 16793 3 21.91 140.39 -19.92 0.126 16792
 16794 3 21.89 140.49 -19.8 0.128 16793
 16795 3 21.71 140.49 -19.69 0.16 16794
 16796 3 21.63 140.39 -19.6 0.215 16795
 16797 3 21.53 140.39 -19.49 0.141 16796
 16798 3 21.41 140.29 -19.3 0.104 16797
 16799 3 21.28 140.29 -19.22 0.149 16798
 16800 3 21.13 140.29 -19.14 0.135 16799
 16801 3 20.91 140.29 -19.05 0.153 16800
 16802 3 20.81 140.09 -18.93 0.172 16801
 16803 3 20.75 140.09 -18.83 0.189 16802
 16804 3 20.56 139.99 -18.73 0.16 16803
 16805 3 20.4 139.79 -18.7 0.143 16804
 16806 3 20.33 139.69 -18.61 0.163 16805
 16807 3 20.25 139.59 -18.54 0.187 16806
 16808 3 20.19 139.49 -18.52 0.244 16807
 16809 3 20.05 139.39 -18.47 0.275 16808
 16810 3 19.95 139.29 -18.42 0.325 16809
 16811 3 19.77 139.29 -18.32 0.366 16810
 16812 3 19.66 139.29 -18.21 0.385 16811
 16813 3 19.52 139.19 -18.15 0.464 16812
 16814 3 19.19 139.79 -18.33 0.071 16813
 16815 3 19.17 139.89 -18.4 0.095 16814
 16816 3 19.23 139.89 -18.52 0.148 16815
 16817 3 19.28 139.89 -18.63 0.134 16816
 16818 3 19.5 139.09 -17.98 0.487 16813
 16819 3 19.39 139.09 -17.9 0.503 16818
 16820 3 19.3 139.09 -17.79 0.53 16819
 16821 3 19.18 139.09 -17.66 0.489 16820
 16822 3 18.98 139.29 -17.49 0.329 16821
 16823 3 18.83 139.29 -17.37 0.305 16822
 16824 3 18.69 139.19 -17.29 0.285 16823
 16825 3 18.66 139.09 -17.15 0.33 16824
 16826 3 18.47 138.99 -17.08 0.167 16825
 16827 3 18.4 138.89 -16.97 0.129 16826
 16828 3 18.35 138.69 -16.89 0.096 16827
 16829 3 18.26 138.59 -16.96 0.176 16828
 16830 3 18.19 138.49 -16.78 0.144 16829
 16831 3 18.18 138.39 -16.93 0.147 16830
 16832 3 18.12 138.29 -17.01 0.11 16831
 16833 3 18.02 138.09 -17.05 0.106 16832
 16834 3 18.04 137.89 -17.09 0.113 16833
 16835 3 18.02 137.79 -17.16 0.124 16834
 16836 3 18.02 137.69 -17.33 0.102 16835
 16837 3 19 138.99 -16.92 0.162 16825
 16838 3 18.95 138.79 -16.81 0.127 16837
 16839 3 18.92 138.79 -16.74 0.16 16838
 16840 3 19.12 138.69 -16.57 0.123 16839
 16841 3 19.12 138.69 -16.41 0.139 16840
 16842 3 19.14 138.59 -16.24 0.074 16841
 16843 3 18.62 138.79 -16.93 0.072 16839
 16844 3 18.68 138.89 -17.11 0.1 16843
 16845 3 18.79 138.89 -16.95 0.104 16844
 16846 3 23.38 141.09 -21.78 0.103 16779
 16847 3 23.2 141.09 -21.85 0.164 16846
 16848 3 23.09 141.08 -21.9 0.126 16847
 16849 3 22.94 140.98 -21.99 0.102 16848
 16850 3 22.79 140.98 -22.03 0.103 16849
 16851 3 22.64 140.98 -22.07 0.146 16850
 16852 3 22.53 140.98 -22.11 0.126 16851
 16853 3 22.42 140.88 -22.15 0.141 16852
 16854 3 22.25 140.98 -22.25 0.095 16853
 16855 3 22.14 141.18 -22.28 0.134 16854
 16856 3 22.09 141.28 -22.38 0.113 16855
 16857 3 22.01 141.38 -22.46 0.122 16856
 16858 3 21.9 141.48 -22.57 0.148 16857
 16859 3 21.85 141.58 -22.66 0.176 16858
 16860 3 21.65 141.58 -22.76 0.109 16859
 16861 3 21.5 141.68 -22.8 0.102 16860
 16862 3 21.47 141.78 -22.85 0.091 16861
 16863 3 21.35 141.78 -22.83 0.116 16862
 16864 3 21.3 141.88 -22.8 0.141 16863
 16865 3 21.15 141.88 -23.04 0.23 16864
 16866 3 21.06 141.88 -23.15 0.292 16865
 16867 3 20.93 141.78 -23.2 0.353 16866
 16868 3 20.82 141.78 -23.27 0.373 16867
 16869 3 20.82 141.88 -23.38 0.456 16868
 16870 3 20.75 141.88 -23.46 0.472 16869
 16871 3 20.68 142.18 -23.47 0.366 16870
 16872 3 20.57 142.38 -23.45 0.301 16871
 16873 3 20.46 142.58 -23.37 0.185 16872
 16874 3 20.36 142.68 -23.29 0.17 16873
 16875 3 20.48 142.78 -23.07 0.106 16874
 16876 3 20.61 142.78 -22.95 0.056 16875
 16877 3 20.63 141.38 -23.87 0.174 16870
 16878 3 20.54 141.28 -23.96 0.177 16877
 16879 3 20.44 140.98 -24.03 0.175 16878
 16880 3 20.35 140.78 -24.04 0.134 16879
 16881 3 20.32 140.68 -24.12 0.113 16880
 16882 3 20.3 140.58 -24.33 0.113 16881
 16883 3 20.32 140.38 -24.31 0.071 16882
 16884 3 20.39 140.28 -24.36 0.095 16883
 16885 3 20.38 140.18 -24.36 0.115 16884
 16886 3 20.43 140.08 -24.39 0.166 16885
 16887 3 20.42 139.88 -24.47 0.146 16886
 16888 3 20.36 139.78 -24.63 0.14 16887
 16889 3 20.38 139.78 -24.74 0.085 16888
 16890 3 20.42 139.68 -24.85 0.182 16889
 16891 3 20.38 139.58 -24.94 0.182 16890
 16892 3 20.31 139.48 -25.06 0.237 16891
 16893 3 20.2 139.48 -25.15 0.296 16892
 16894 3 20.3 139.38 -25.22 0.385 16893
 16895 3 20.21 139.28 -25.29 0.427 16894
 16896 3 20.32 139.18 -25.4 0.495 16895
 16897 3 20.25 139.08 -25.5 0.55 16896
 16898 3 20.39 138.98 -25.62 0.516 16897
 16899 3 20.63 139.08 -25.7 0.445 16898
 16900 3 20.7 138.98 -25.75 0.408 16899
 16901 3 20.97 138.88 -25.78 0.259 16900
 16902 3 21.36 139.08 -25.79 0.179 16901
 16903 3 21.46 139.08 -25.9 0.152 16902
 16904 3 21.72 139.08 -26.01 0.083 16903
 16905 3 21.82 139.18 -26.04 0.126 16904
 16906 3 21.93 139.08 -26.08 0.145 16905
 16907 3 21.99 138.98 -26.17 0.112 16906
 16908 3 22.12 138.88 -26.26 0.121 16907
 16909 3 22.16 138.78 -26.27 0.154 16908
 16910 3 22.13 138.68 -26.36 0.149 16909
 16911 3 22.1 138.48 -26.47 0.072 16910
 16912 3 22.09 141.68 -22.63 0.098 16859
 16913 3 22.21 141.78 -22.58 0.108 16912
 16914 3 22.33 141.98 -22.55 0.07 16913
 16915 3 22.44 141.98 -22.54 0.06 16914
 16916 3 27.01 141.99 -22.01 0.129 16611
 16917 3 26.77 141.89 -22.22 0.087 16916
 16918 3 26.71 141.89 -22.35 0.093 16917
 16919 3 26.66 141.69 -22.39 0.084 16918
 16920 3 26.62 141.59 -22.44 0.076 16919
 16921 3 26.52 141.59 -22.51 0.084 16920
 16922 3 26.5 141.69 -22.6 0.133 16921
 16923 3 26.32 141.58 -22.73 0.126 16922
 16924 3 26.24 141.48 -22.82 0.142 16923
 16925 3 26.11 141.38 -23.09 0.13 16924
 16926 3 25.88 141.28 -23.21 0.12 16925
 16927 3 25.74 141.18 -23.33 0.103 16926
 16928 3 25.64 141.18 -23.35 0.082 16927
 16929 3 27.18 141.99 -21.79 0.093 16916
 16930 3 27.3 141.99 -21.83 0.145 16929
 16931 3 27.43 141.99 -21.93 0.106 16930
 16932 3 27.6 142.09 -21.98 0.132 16931
 16933 3 27.64 142.29 -22 0.133 16932
 16934 3 30.84 154.59 -17.81 0.141 16426
 16935 3 30.65 154.69 -17.75 0.108 16934
 16936 3 30.48 154.69 -17.68 0.114 16935
 16937 3 30.35 154.69 -17.6 0.073 16936
 16938 3 30.23 154.69 -17.56 0.095 16937
 16939 3 30.12 154.79 -17.49 0.129 16938
 16940 3 29.96 154.79 -17.44 0.168 16939
 16941 3 29.84 154.79 -17.33 0.169 16940
 16942 3 29.79 154.59 -17.18 0.242 16941
 16943 3 29.83 154.79 -16.83 0.124 16942
 16944 3 29.68 154.79 -16.76 0.086 16943
 16945 3 29.52 154.79 -16.67 0.102 16944
 16946 3 29.42 154.79 -16.65 0.132 16945
 16947 3 29.26 154.79 -16.6 0.134 16946
 16948 3 29.13 154.79 -16.54 0.187 16947
 16949 3 28.94 154.69 -16.32 0.141 16948
 16950 3 28.82 154.69 -16.28 0.114 16949
 16951 3 28.7 154.69 -16.26 0.126 16950
 16952 3 28.57 154.69 -16.25 0.11 16951
 16953 3 28.44 154.79 -16.2 0.089 16952
 16954 3 28.38 154.79 -16.12 0.088 16953
 16955 3 28.24 154.89 -16.02 0.085 16954
 16956 3 28.14 154.89 -15.86 0.105 16955
 16957 3 28.06 154.99 -15.8 0.085 16956
 16958 3 27.96 154.99 -15.75 0.103 16957
 16959 3 27.81 154.99 -15.68 0.1 16958
 16960 3 27.75 155.09 -15.61 0.102 16959
 16961 3 27.6 155.09 -15.59 0.141 16960
 16962 3 27.5 154.99 -15.49 0.139 16961
 16963 3 27.36 154.99 -15.4 0.136 16962
 16964 3 27.22 154.99 -15.29 0.127 16963
 16965 3 27.13 154.99 -15.19 0.103 16964
 16966 3 27.1 155.09 -15.07 0.109 16965
 16967 3 27.04 155.19 -14.97 0.125 16966
 16968 3 26.95 155.19 -14.87 0.169 16967
 16969 3 26.88 155.29 -14.76 0.235 16968
 16970 3 26.63 155.29 -14.69 0.345 16969
 16971 3 26.48 155.29 -14.61 0.351 16970
 16972 3 26.33 155.29 -14.6 0.392 16971
 16973 3 26.18 155.19 -14.58 0.408 16972
 16974 3 26.03 155.19 -14.43 0.374 16973
 16975 3 25.91 155.09 -14.34 0.318 16974
 16976 3 25.9 155.09 -13.97 0.135 16975
 16977 3 25.84 155.19 -13.84 0.109 16976
 16978 3 26.03 155.29 -15.09 0.137 16973
 16979 3 25.89 155.29 -15.04 0.055 16978
 16980 3 29.17 155.09 -16.7 0.183 16948
 16981 3 29.13 155.19 -16.76 0.152 16980
 16982 3 28.97 155.19 -16.86 0.083 16981
 16983 3 29.7 154.19 -17.39 0.125 16942
 16984 3 29.65 154.09 -17.46 0.102 16983
 16985 3 29.6 153.99 -17.5 0.109 16984
 16986 3 29.47 153.89 -17.56 0.118 16985
 16987 3 29.37 153.79 -17.54 0.083 16986
 16988 3 29.31 153.69 -17.59 0.091 16987
 16989 3 29.21 153.59 -17.58 0.074 16988
 16990 3 29.14 153.49 -17.61 0.101 16989
 16991 3 29.02 153.39 -17.67 0.091 16990
 16992 3 28.89 153.29 -17.66 0.119 16991
 16993 3 28.79 153.09 -17.64 0.139 16992
 16994 3 28.74 153.09 -17.53 0.215 16993
 16995 3 28.59 152.99 -17.81 0.105 16994
 16996 3 28.54 152.89 -17.82 0.118 16995
 16997 3 28.48 152.69 -17.87 0.128 16996
 16998 3 28.37 152.59 -17.88 0.109 16997
 16999 3 28.28 152.39 -17.92 0.142 16998
 17000 3 28.21 152.29 -17.91 0.139 16999
 17001 3 28.15 152.09 -17.9 0.127 17000
 17002 3 28.13 151.89 -17.92 0.144 17001
 17003 3 28.12 151.79 -17.93 0.177 17002
 17004 3 28.06 151.59 -17.94 0.196 17003
 17005 3 27.93 151.49 -17.93 0.195 17004
 17006 3 27.8 151.39 -17.89 0.217 17005
 17007 3 27.74 151.19 -17.84 0.252 17006
 17008 3 27.69 151.09 -17.78 0.254 17007
 17009 3 27.67 150.99 -17.7 0.302 17008
 17010 3 27.68 150.79 -17.64 0.39 17009
 17011 3 27.81 150.69 -17.37 0.464 17010
 17012 3 27.82 150.59 -17.31 0.507 17011
 17013 3 27.91 150.59 -17.17 0.552 17012
 17014 3 27.93 150.49 -17.1 0.546 17013
 17015 3 27.95 150.29 -17.12 0.545 17014
 17016 3 27.86 149.99 -17.12 0.462 17015
 17017 3 27.84 149.69 -17.21 0.41 17016
 17018 3 27.79 149.49 -17.2 0.352 17017
 17019 3 27.83 149.19 -17.41 0.17 17018
 17020 3 27.87 148.99 -17.39 0.15 17019
 17021 3 27.92 148.79 -17.34 0.157 17020
 17022 3 27.98 148.59 -17.37 0.147 17021
 17023 3 27.91 148.49 -17.37 0.088 17022
 17024 3 27.94 148.39 -17.37 0.106 17023
 17025 3 27.96 148.19 -17.44 0.1 17024
 17026 3 27.99 147.99 -17.47 0.124 17025
 17027 3 27.99 147.79 -17.5 0.117 17026
 17028 3 28.01 147.59 -17.58 0.082 17027
 17029 3 27.97 147.39 -17.67 0.074 17028
 17030 3 27.88 147.29 -17.59 0.101 17029
 17031 3 27.8 147.19 -17.5 0.085 17030
 17032 3 27.6 147.19 -17.43 0.077 17031
 17033 3 27.57 147.19 -17.25 0.105 17032
 17034 3 27.48 147.29 -17.14 0.106 17033
 17035 3 27.37 147.19 -17.08 0.064 17034
 17036 3 27.24 147.19 -17.03 0.051 17035
 17037 3 27.13 147.29 -16.93 0.082 17036
 17038 3 27 147.29 -16.92 0.082 17037
 17039 3 26.92 147.29 -16.8 0.1 17038
 17040 3 26.88 147.29 -16.66 0.112 17039
 17041 3 26.83 147.39 -16.58 0.148 17040
 17042 3 26.75 147.29 -16.46 0.078 17041
 17043 3 26.71 147.29 -16.39 0.000125 17042
 17044 3 27.11 150.69 -17.92 0.092 17010
 17045 3 26.98 150.59 -17.81 0.148 17044
 17046 3 26.84 150.49 -17.81 0.117 17045
 17047 3 26.67 150.39 -17.79 0.102 17046
 17048 3 26.5 150.39 -17.84 0.136 17047
 17049 3 26.4 150.29 -17.85 0.126 17048
 17050 3 26.19 150.19 -17.88 0.088 17049
 17051 3 26.06 150.09 -17.82 0.102 17050
 17052 3 25.93 149.99 -17.71 0.088 17051
 17053 3 25.83 149.89 -17.7 0.111 17052
 17054 3 25.7 149.79 -17.68 0.094 17053
 17055 3 25.47 149.79 -17.62 0.101 17054
 17056 3 25.3 149.79 -17.59 0.092 17055
 17057 3 25.14 149.79 -17.62 0.082 17056
 17058 3 24.96 149.79 -17.59 0.091 17057
 17059 3 24.8 149.89 -17.57 0.098 17058
 17060 3 24.59 149.99 -17.58 0.118 17059
 17061 3 24.44 150.09 -17.62 0.075 17060
 17062 3 24.3 150.19 -17.66 0.081 17061
 17063 3 24.2 150.19 -17.66 0.000125 17062
 17064 3 28.33 151.59 -17.95 0.087 17004
 17065 3 28.94 153.19 -17.35 0.118 16994
 17066 3 28.94 153.09 -17.29 0.09 17065
 17067 3 29.18 152.89 -17.35 0.129 17066
 17068 3 29.25 152.79 -17.37 0.064 17067
 17069 3 28.78 152.79 -17.19 0.102 17066
 17070 3 28.68 152.79 -17.09 0.101 17069
 17071 3 32.82 155.99 -14.05 0.142 16401
 17072 3 32.81 155.79 -14.05 0.139 17071
 17073 3 32.76 155.79 -14.03 0.13 17072
 17074 3 32.67 155.59 -14.03 0.125 17073
 17075 3 32.6 155.49 -13.98 0.128 17074
 17076 3 32.53 155.29 -13.94 0.149 17075
 17077 3 32.48 155.19 -13.87 0.132 17076
 17078 3 32.42 154.99 -13.85 0.15 17077
 17079 3 32.34 154.89 -13.75 0.159 17078
 17080 3 32.23 154.79 -13.64 0.13 17079
 17081 3 32.15 154.69 -13.59 0.14 17080
 17082 3 32.18 154.59 -13.51 0.179 17081
 17083 3 31.98 154.49 -13.41 0.183 17082
 17084 3 31.91 154.39 -13.35 0.249 17083
 17085 3 31.75 154.29 -13.27 0.383 17084
 17086 3 31.59 154.09 -13.27 0.435 17085
 17087 3 31.38 153.99 -13.36 0.393 17086
 17088 3 31.22 153.99 -13.33 0.36 17087
 17089 3 31.19 153.89 -13.2 0.294 17088
 17090 3 31.12 153.89 -13.06 0.318 17089
 17091 3 31.03 153.79 -12.95 0.391 17090
 17092 3 30.96 153.79 -12.85 0.505 17091
 17093 3 31.84 153.79 -12.59 0.115 17092
 17094 3 31.96 153.69 -12.51 0.061 17093
 17095 3 32.06 153.69 -12.4 0.103 17094
 17096 3 32.26 153.69 -12.36 0.135 17095
 17097 3 32.46 153.69 -12.38 0.104 17096
 17098 3 32.46 153.89 -12.3 0.084 17097
 17099 3 32.4 153.99 -12.24 0.092 17098
 17100 3 30.63 153.69 -12.96 0.513 17092
 17101 3 30.52 153.59 -12.83 0.562 17100
 17102 3 30.4 153.49 -12.82 0.572 17101
 17103 3 30.21 153.39 -12.91 0.538 17102
 17104 3 30.09 153.39 -12.87 0.537 17103
 17105 3 29.51 153.39 -13.68 0.142 17104
 17106 3 29.41 153.29 -13.78 0.157 17105
 17107 3 29.28 153.19 -13.88 0.146 17106
 17108 3 29.14 153.09 -13.93 0.13 17107
 17109 3 28.89 152.99 -13.94 0.142 17108
 17110 3 28.73 152.89 -13.97 0.109 17109
 17111 3 28.56 152.89 -14.07 0.138 17110
 17112 3 28.39 152.89 -14.07 0.134 17111
 17113 3 28.24 152.79 -14.11 0.127 17112
 17114 3 28.1 152.79 -14.15 0.111 17113
 17115 3 27.96 152.79 -14.17 0.108 17114
 17116 3 27.87 152.79 -14.22 0.101 17115
 17117 3 27.76 152.69 -14.3 0.155 17116
 17118 3 27.66 152.59 -14.31 0.156 17117
 17119 3 27.54 152.49 -14.34 0.14 17118
 17120 3 27.37 152.29 -14.42 0.138 17119
 17121 3 27.27 152.19 -14.45 0.134 17120
 17122 3 27.1 152.09 -14.51 0.124 17121
 17123 3 26.93 152.09 -14.51 0.133 17122
 17124 3 26.77 151.99 -14.54 0.104 17123
 17125 3 26.61 151.89 -14.49 0.123 17124
 17126 3 26.49 151.79 -14.54 0.119 17125
 17127 3 26.32 151.79 -14.61 0.135 17126
 17128 3 26.14 151.59 -14.73 0.137 17127
 17129 3 25.98 151.59 -14.77 0.101 17128
 17130 3 25.84 151.59 -14.78 0.107 17129
 17131 3 25.71 151.49 -14.78 0.108 17130
 17132 3 25.59 151.39 -14.84 0.119 17131
 17133 3 25.46 151.29 -14.89 0.11 17132
 17134 3 25.28 151.09 -14.94 0.112 17133
 17135 3 25.12 150.99 -15 0.11 17134
 17136 3 25.01 150.89 -14.99 0.151 17135
 17137 3 24.89 150.89 -15.02 0.137 17136
 17138 3 24.76 150.69 -15.03 0.11 17137
 17139 3 24.65 150.59 -15.07 0.167 17138
 17140 3 24.51 150.59 -15.1 0.222 17139
 17141 3 24.26 150.49 -15.08 0.234 17140
 17142 3 24.17 150.39 -15.11 0.205 17141
 17143 3 23.97 150.29 -15.06 0.158 17142
 17144 3 23.8 150.19 -15.08 0.145 17143
 17145 3 23.67 150.19 -15.11 0.178 17144
 17146 3 23.57 150.09 -15.25 0.121 17145
 17147 3 23.49 149.89 -15.32 0.13 17146
 17148 3 23.42 149.79 -15.38 0.129 17147
 17149 3 23.37 149.69 -15.4 0.143 17148
 17150 3 23.23 149.49 -15.42 0.113 17149
 17151 3 23.03 149.39 -15.5 0.149 17150
 17152 3 22.92 149.29 -15.51 0.104 17151
 17153 3 22.79 149.29 -15.51 0.087 17152
 17154 3 22.72 149.19 -15.53 0.089 17153
 17155 3 22.58 149.09 -15.54 0.111 17154
 17156 3 22.5 148.89 -15.61 0.111 17155
 17157 3 22.43 148.79 -15.62 0.114 17156
 17158 3 22.26 148.79 -15.64 0.115 17157
 17159 3 22.18 148.69 -15.74 0.086 17158
 17160 3 22.04 148.59 -15.74 0.082 17159
 17161 3 21.88 148.39 -15.86 0.141 17160
 17162 3 21.73 148.29 -15.96 0.126 17161
 17163 3 21.68 148.09 -16 0.135 17162
 17164 3 21.6 147.99 -16.09 0.118 17163
 17165 3 21.42 147.99 -16.12 0.099 17164
 17166 3 21.26 147.89 -16.06 0.106 17165
 17167 3 21.1 147.89 -16.1 0.115 17166
 17168 3 20.93 147.79 -16.16 0.133 17167
 17169 3 20.82 147.79 -16.23 0.148 17168
 17170 3 20.74 147.69 -16.41 0.14 17169
 17171 3 20.6 147.49 -16.44 0.21 17170
 17172 3 20.47 147.39 -16.49 0.211 17171
 17173 3 20.29 147.29 -16.53 0.259 17172
 17174 3 20.14 147.19 -16.63 0.272 17173
 17175 3 20.1 147.09 -16.69 0.291 17174
 17176 3 20.05 146.99 -16.73 0.356 17175
 17177 3 20.19 147.09 -17.2 0.088 17176
 17178 3 20.35 147.19 -17.25 0.098 17177
 17179 3 20.49 147.19 -17.31 0.113 17178
 17180 3 20.57 147.19 -17.38 0.091 17179
 17181 3 20.01 146.79 -16.75 0.352 17176
 17182 3 19.92 146.69 -16.81 0.33 17181
 17183 3 19.87 146.49 -16.73 0.324 17182
 17184 3 19.29 146.49 -16.71 0.151 17183
 17185 3 19.17 146.29 -16.61 0.168 17184
 17186 3 18.82 146.19 -16.55 0.155 17185
 17187 3 18.71 146.19 -16.52 0.149 17186
 17188 3 18.51 146.09 -16.53 0.123 17187
 17189 3 18.37 145.99 -16.52 0.115 17188
 17190 3 18.26 145.89 -16.54 0.152 17189
 17191 3 18.06 145.79 -16.65 0.192 17190
 17192 3 18.03 145.59 -16.64 0.268 17191
 17193 3 17.95 145.49 -16.73 0.388 17192
 17194 3 17.88 145.39 -16.76 0.484 17193
 17195 3 17.78 145.29 -16.76 0.53 17194
 17196 3 17.65 145.19 -16.81 0.517 17195
 17197 3 17.69 145.09 -17.15 0.389 17196
 17198 3 17.48 144.99 -17.3 0.3 17197
 17199 3 17.54 144.79 -17.28 0.219 17198
 17200 3 17.44 144.69 -17.32 0.14 17199
 17201 3 17.39 145.19 -17.72 0.117 17198
 17202 3 17.34 145.09 -17.8 0.087 17201
 17203 3 17.32 144.99 -17.98 0.09 17202
 17204 3 17.25 144.89 -18.07 0.053 17203
 17205 3 17.2 144.89 -18.19 0.066 17204
 17206 3 17.14 144.79 -18.32 0.087 17205
 17207 3 17.05 144.89 -18.36 0.144 17206
 17208 3 16.91 144.99 -18.45 0.124 17207
 17209 3 16.75 144.99 -18.53 0.094 17208
 17210 3 16.6 145.09 -18.57 0.077 17209
 17211 3 16.54 145.19 -18.58 0.115 17210
 17212 3 16.37 145.09 -18.68 0.1 17211
 17213 3 16.26 145.19 -18.69 0.128 17212
 17214 3 16.06 145.29 -18.66 0.094 17213
 17215 3 15.92 145.39 -18.67 0.081 17214
 17216 3 15.77 145.49 -18.66 0.105 17215
 17217 3 15.51 145.49 -18.67 0.122 17216
 17218 3 15.43 145.59 -18.74 0.088 17217
 17219 3 15.4 145.79 -18.75 0.088 17218
 17220 3 15.44 145.99 -18.77 0.06 17219
 17221 3 15.48 146.09 -18.79 0.09 17220
 17222 3 15.43 146.29 -18.8 0.072 17221
 17223 3 15.29 146.29 -18.88 0.136 17222
 17224 3 15.11 146.39 -18.96 0.127 17223
 17225 3 14.95 146.49 -18.9 0.085 17224
 17226 3 20.15 146.39 -16.83 0.131 17183
 17227 3 20.09 146.29 -16.86 0.095 17226
 17228 3 20.11 146.19 -16.81 0.084 17227
 17229 3 23.58 150.39 -14.87 0.108 17145
 17230 3 23.46 150.29 -14.8 0.127 17229
 17231 3 23.32 150.29 -14.72 0.081 17230
 17232 3 23.21 150.29 -14.65 0.093 17231
 17233 3 23.04 150.29 -14.54 0.076 17232
 17234 3 30.27 153.19 -12.21 0.206 17104
 17235 3 29.97 152.99 -12.15 0.098 17234
 17236 3 29.84 152.99 -12.05 0.1 17235
 17237 3 29.63 152.99 -11.92 0.138 17236
 17238 3 29.44 152.89 -11.91 0.111 17237
 17239 3 29.29 152.79 -11.9 0.121 17238
 17240 3 29.21 152.69 -11.86 0.135 17239
 17241 3 29.14 152.59 -11.73 0.127 17240
 17242 3 29.04 152.59 -11.67 0.128 17241
 17243 3 29.01 152.49 -11.75 0.114 17242
 17244 3 28.93 152.39 -11.68 0.137 17243
 17245 3 28.79 152.19 -11.73 0.071 17244
 17246 3 28.77 152.09 -11.67 0.109 17245
 17247 3 28.67 151.99 -11.71 0.103 17246
 17248 3 28.53 151.99 -11.63 0.093 17247
 17249 3 28.34 151.89 -11.49 0.104 17248
 17250 3 28.13 151.89 -11.41 0.113 17249
 17251 3 27.96 151.79 -11.29 0.122 17250
 17252 3 27.82 151.79 -11.28 0.112 17251
 17253 3 27.69 151.79 -11.31 0.189 17252
 17254 3 27.33 151.79 -11.18 0.069 17253
 17255 3 27.21 151.89 -11.15 0.092 17254
 17256 3 27.04 151.89 -11.02 0.111 17255
 17257 3 26.94 152.09 -10.93 0.115 17256
 17258 3 26.84 152.09 -10.87 0.083 17257
 17259 3 26.77 152.19 -10.78 0.098 17258
 17260 3 26.67 152.29 -10.75 0.113 17259
 17261 3 26.62 152.39 -10.76 0.089 17260
 17262 3 26.56 152.49 -10.71 0.095 17261
 17263 3 26.54 152.59 -10.65 0.114 17262
 17264 3 26.51 152.79 -10.55 0.133 17263
 17265 3 26.44 152.79 -10.38 0.106 17264
 17266 3 26.33 152.99 -10.33 0.107 17265
 17267 3 26.2 153.09 -10.4 0.114 17266
 17268 3 26.1 153.19 -10.36 0.127 17267
 17269 3 25.94 153.29 -10.29 0.138 17268
 17270 3 25.75 153.39 -10.35 0.22 17269
 17271 3 25.78 153.39 -10.68 0.161 17270
 17272 3 25.73 153.39 -10.79 0.16 17271
 17273 3 25.68 153.59 -10.93 0.1 17272
 17274 3 25.55 153.59 -11.02 0.102 17273
 17275 3 25.35 153.69 -10.91 0.067 17274
 17276 3 25.21 153.59 -10.86 0.093 17275
 17277 3 25.11 153.69 -10.86 0.081 17276
 17278 3 24.98 153.69 -10.9 0.098 17277
 17279 3 24.81 153.69 -10.94 0.087 17278
 17280 3 24.65 153.69 -11.03 0.074 17279
 17281 3 24.55 153.69 -11.09 0.072 17280
 17282 3 24.44 153.69 -11.1 0.096 17281
 17283 3 24.32 153.69 -11.13 0.097 17282
 17284 3 24.18 153.79 -11.11 0.088 17283
 17285 3 24.31 153.79 -11.35 0.102 17284
 17286 3 24.31 153.79 -11.54 0.088 17285
 17287 3 24.29 153.69 -11.67 0.094 17286
 17288 3 24.17 153.59 -11.64 0.085 17287
 17289 3 24.1 153.49 -11.59 0.138 17288
 17290 3 23.73 153.59 -11.58 0.104 17289
 17291 3 23.63 153.49 -11.72 0.15 17290
 17292 3 23.55 153.49 -11.84 0.145 17291
 17293 3 23.5 153.49 -12.05 0.107 17292
 17294 3 23.35 153.39 -12.15 0.095 17293
 17295 3 23.28 153.39 -12.29 0.06 17294
 17296 3 24.21 153.29 -11.46 0.117 17289
 17297 3 24.37 153.19 -11.35 0.121 17296
 17298 3 24.42 153.19 -11.25 0.101 17297
 17299 3 24.43 152.99 -11.12 0.087 17298
 17300 3 24.42 152.89 -11.05 0.086 17299
 17301 3 24.2 152.89 -11.11 0.054 17300
 17302 3 24.39 153.69 -11.85 0.108 17287
 17303 3 24.33 153.59 -12.01 0.08 17302
 17304 3 24.48 153.59 -12.08 0.062 17303
 17305 3 24.64 153.59 -12.09 0.128 17304
 17306 3 24.74 153.69 -12.05 0.09 17305
 17307 3 24.05 153.89 -11.15 0.087 17284
 17308 3 24.02 153.99 -11.25 0.106 17307
 17309 3 24.06 153.89 -11.35 0.000125 17308
 17310 3 25.8 153.69 -11 0.018 17273
 17311 3 25.9 153.69 -11.17 0.074 17310
 17312 3 25.7 153.59 -9.97 0.125 17270
 17313 3 25.57 153.69 -9.86 0.123 17312
 17314 3 25.4 153.79 -9.77 0.135 17313
 17315 3 25.21 153.79 -9.72 0.104 17314
 17316 3 25.15 153.79 -9.61 0.095 17315
 17317 3 25.1 153.89 -9.44 0.128 17316
 17318 3 25 153.99 -9.3 0.102 17317
 17319 3 24.96 154.09 -9.23 0.125 17318
 17320 3 24.88 154.29 -9.16 0.091 17319
 17321 3 24.81 154.29 -9.02 0.11 17320
 17322 3 24.69 154.29 -9 0.124 17321
 17323 3 24.63 154.49 -8.88 0.101 17322
 17324 3 24.66 154.59 -8.81 0.109 17323
 17325 3 24.62 154.79 -8.66 0.143 17324
 17326 3 24.55 154.79 -8.41 0.107 17325
 17327 3 24.52 154.89 -8.27 0.111 17326
 17328 3 24.53 154.89 -8.12 0.132 17327
 17329 3 24.37 154.99 -8 0.282 17328
 17330 3 24.29 155.09 -7.98 0.311 17329
 17331 3 24.28 155.29 -7.91 0.331 17330
 17332 3 24.21 155.39 -7.81 0.408 17331
 17333 3 24.21 155.29 -7.69 0.441 17332
 17334 3 24.25 155.39 -7.57 0.508 17333
 17335 3 24.14 155.49 -7.58 0.538 17334
 17336 3 23.89 155.59 -7.61 0.471 17335
 17337 3 23.64 155.69 -7.67 0.447 17336
 17338 3 23.57 155.79 -7.7 0.436 17337
 17339 3 24.03 155.99 -7.34 0.112 17338
 17340 3 24.16 156.19 -7.3 0.098 17339
 17341 3 24.19 156.39 -7.22 0.101 17340
 17342 3 24.2 156.49 -7.18 0.118 17341
 17343 3 24.18 156.69 -7.15 0.078 17342
 17344 3 24.26 156.69 -7.09 0.000125 17343
 17345 3 23.15 155.79 -8.2 0.128 17338
 17346 3 22.98 155.69 -8.29 0.103 17345
 17347 3 22.97 155.69 -8.48 0.085 17346
 17348 3 22.91 155.69 -8.57 0.14 17347
 17349 3 22.74 155.79 -8.59 0.136 17348
 17350 3 22.57 155.79 -8.5 0.152 17349
 17351 3 22.44 155.79 -8.63 0.08 17350
 17352 3 39.86 161.1 -6.62 0.085 16332
 17353 3 54.94 154.21 9.86 0.331 16188
 17354 3 55.02 154.31 9.88 0.31 17353
 17355 3 55.04 154.61 9.86 0.268 17354
 17356 3 55.07 154.81 9.91 0.268 17355
 17357 3 55.08 155.01 9.91 0.254 17356
 17358 3 55.13 155.21 9.96 0.237 17357
 17359 3 55.22 155.31 10 0.247 17358
 17360 3 55.23 155.51 10.02 0.266 17359
 17361 3 55.28 155.61 10.11 0.269 17360
 17362 3 55.37 155.81 10.19 0.246 17361
 17363 3 55.4 155.91 10.23 0.278 17362
 17364 3 55.45 156.11 10.29 0.257 17363
 17365 3 55.54 156.21 10.33 0.252 17364
 17366 3 55.64 156.41 10.44 0.254 17365
 17367 3 55.69 156.61 10.55 0.283 17366
 17368 3 55.79 156.71 10.62 0.283 17367
 17369 3 55.9 156.91 10.73 0.261 17368
 17370 3 56.02 157.01 10.79 0.253 17369
 17371 3 56.09 157.11 10.86 0.258 17370
 17372 3 56.24 157.31 10.94 0.254 17371
 17373 3 56.31 157.41 10.98 0.243 17372
 17374 3 56.41 157.61 11.03 0.244 17373
 17375 3 56.49 157.71 11.13 0.224 17374
 17376 3 56.63 157.81 11.19 0.234 17375
 17377 3 56.7 157.91 11.27 0.231 17376
 17378 3 56.8 158.01 11.37 0.232 17377
 17379 3 56.93 158.21 11.43 0.258 17378
 17380 3 57.06 158.31 11.51 0.301 17379
 17381 3 57.22 158.31 11.6 0.294 17380
 17382 3 57.34 158.51 11.68 0.291 17381
 17383 3 57.52 158.71 11.72 0.302 17382
 17384 3 57.65 158.81 11.8 0.31 17383
 17385 3 57.83 158.91 11.84 0.361 17384
 17386 3 57.97 159.11 11.87 0.411 17385
 17387 3 58.1 159.11 11.92 0.451 17386
 17388 3 58.27 159.21 11.95 0.46 17387
 17389 3 58.27 159.41 12.04 0.514 17388
 17390 3 58.41 159.61 12.08 0.494 17389
 17391 3 58.6 159.61 12.09 0.439 17390
 17392 3 58.66 159.71 12.19 0.416 17391
 17393 3 58.82 159.91 12.18 0.35 17392
 17394 3 58.96 159.91 12.21 0.319 17393
 17395 3 59.06 160.11 12.27 0.298 17394
 17396 3 59.24 160.21 12.29 0.266 17395
 17397 3 59.41 160.31 12.3 0.27 17396
 17398 3 59.6 160.51 12.36 0.267 17397
 17399 3 59.68 160.71 12.44 0.297 17398
 17400 3 59.7 160.91 12.52 0.277 17399
 17401 3 59.87 160.91 12.55 0.274 17400
 17402 3 60.06 160.91 12.54 0.228 17401
 17403 3 60.29 161.21 12.63 0.219 17402
 17404 3 60.41 161.31 12.7 0.237 17403
 17405 3 60.53 161.41 12.74 0.291 17404
 17406 3 60.78 161.61 12.77 0.253 17405
 17407 3 60.93 161.71 12.8 0.271 17406
 17408 3 61.12 161.91 12.82 0.274 17407
 17409 3 61.28 162.01 12.9 0.284 17408
 17410 3 61.38 162.21 12.95 0.314 17409
 17411 3 61.69 162.31 12.99 0.306 17410
 17412 3 61.84 162.41 12.97 0.333 17411
 17413 3 62.07 162.51 13.02 0.347 17412
 17414 3 62.17 162.61 13.04 0.317 17413
 17415 3 62.36 162.81 13.13 0.286 17414
 17416 3 62.53 162.91 13.15 0.288 17415
 17417 3 62.72 163.01 13.21 0.291 17416
 17418 3 62.83 163.11 13.24 0.281 17417
 17419 3 62.96 163.21 13.29 0.275 17418
 17420 3 63.16 163.31 13.35 0.249 17419
 17421 3 63.34 163.31 13.44 0.256 17420
 17422 3 63.51 163.41 13.44 0.232 17421
 17423 3 63.66 163.61 13.35 0.098 17422
 17424 3 63.59 163.61 13.7 0.206 17422
 17425 3 63.84 163.61 13.59 0.237 17424
 17426 3 64.03 163.71 13.6 0.256 17425
 17427 3 64.18 163.81 13.65 0.226 17426
 17428 3 64.35 163.81 13.68 0.233 17427
 17429 3 64.52 163.91 13.71 0.243 17428
 17430 3 64.7 163.91 13.7 0.236 17429
 17431 3 64.89 164.01 13.73 0.223 17430
 17432 3 65.02 164.11 13.77 0.254 17431
 17433 3 65.25 164.11 13.85 0.258 17432
 17434 3 65.42 164.21 13.91 0.242 17433
 17435 3 65.61 164.31 13.94 0.208 17434
 17436 3 65.75 164.41 13.98 0.212 17435
 17437 3 65.92 164.51 14.09 0.225 17436
 17438 3 66.1 164.51 14.09 0.219 17437
 17439 3 66.27 164.61 14.14 0.237 17438
 17440 3 66.47 164.71 14.19 0.211 17439
 17441 3 66.64 164.81 14.2 0.225 17440
 17442 3 66.75 164.81 14.22 0.225 17441
 17443 3 66.94 164.91 14.23 0.246 17442
 17444 3 67.08 165.01 14.27 0.246 17443
 17445 3 67.28 165.01 14.31 0.257 17444
 17446 3 67.45 165.11 14.34 0.245 17445
 17447 3 67.69 165.21 14.39 0.248 17446
 17448 3 67.9 165.21 14.41 0.237 17447
 17449 3 68.08 165.31 14.39 0.24 17448
 17450 3 68.25 165.32 14.52 0.244 17449
 17451 3 68.43 165.42 14.49 0.228 17450
 17452 3 68.62 165.42 14.52 0.228 17451
 17453 3 68.9 165.52 14.57 0.26 17452
 17454 3 69.03 165.52 14.53 0.22 17453
 17455 3 69.14 165.62 14.55 0.213 17454
 17456 3 69.27 165.72 14.52 0.218 17455
 17457 3 69.5 165.72 14.53 0.283 17456
 17458 3 69.69 165.82 14.61 0.283 17457
 17459 3 69.88 165.82 14.62 0.334 17458
 17460 3 70.01 165.92 14.63 0.339 17459
 17461 3 70.19 165.92 14.63 0.326 17460
 17462 3 70.36 166.02 14.64 0.286 17461
 17463 3 70.55 166.02 14.64 0.256 17462
 17464 3 70.78 166.12 14.67 0.228 17463
 17465 3 70.99 166.12 14.68 0.208 17464
 17466 3 71.22 166.12 14.68 0.207 17465
 17467 3 71.4 166.12 14.61 0.22 17466
 17468 3 71.59 166.22 14.65 0.208 17467
 17469 3 71.76 166.22 14.65 0.202 17468
 17470 3 71.94 166.22 14.63 0.201 17469
 17471 3 72.12 166.32 14.61 0.236 17470
 17472 3 72.33 166.42 14.65 0.251 17471
 17473 3 72.57 166.42 14.66 0.259 17472
 17474 3 72.82 166.52 14.73 0.327 17473
 17475 3 73.01 166.62 14.81 0.354 17474
 17476 3 73.14 166.72 14.82 0.366 17475
 17477 3 73.27 166.82 14.81 0.348 17476
 17478 3 73.49 166.92 14.83 0.362 17477
 17479 3 73.69 166.92 14.74 0.366 17478
 17480 3 73.78 167.02 14.77 0.318 17479
 17481 3 74.05 167.02 14.79 0.305 17480
 17482 3 74.17 167.22 14.86 0.309 17481
 17483 3 74.4 167.22 14.91 0.314 17482
 17484 3 74.56 167.22 14.96 0.304 17483
 17485 3 74.71 167.32 14.94 0.301 17484
 17486 3 74.96 167.32 14.93 0.326 17485
 17487 3 75.12 167.42 14.96 0.29 17486
 17488 3 75.26 167.42 14.97 0.274 17487
 17489 3 75.4 167.62 15.07 0.287 17488
 17490 3 75.58 167.72 15.12 0.281 17489
 17491 3 75.74 167.72 15.12 0.281 17490
 17492 3 75.95 167.82 15.06 0.267 17491
 17493 3 76.15 167.82 15.09 0.272 17492
 17494 3 76.37 167.92 15.13 0.344 17493
 17495 3 76.51 167.92 15.08 0.331 17494
 17496 3 76.7 168.02 15.08 0.342 17495
 17497 3 76.91 167.92 15.04 0.298 17496
 17498 3 77.08 168.02 15 0.286 17497
 17499 3 77.25 168.02 14.97 0.279 17498
 17500 3 77.41 168.12 15.01 0.307 17499
 17501 3 77.54 168.22 14.95 0.315 17500
 17502 3 77.69 168.22 14.96 0.322 17501
 17503 3 77.9 168.32 14.94 0.306 17502
 17504 3 78.06 168.32 14.89 0.285 17503
 17505 3 78.21 168.32 14.88 0.283 17504
 17506 3 78.4 168.32 14.92 0.264 17505
 17507 3 78.62 168.32 14.85 0.277 17506
 17508 3 78.8 168.42 14.92 0.285 17507
 17509 3 78.96 168.42 14.89 0.259 17508
 17510 3 79.17 168.42 14.84 0.259 17509
 17511 3 79.33 168.42 14.74 0.241 17510
 17512 3 79.58 168.42 14.62 0.218 17511
 17513 3 79.74 168.52 14.61 0.23 17512
 17514 3 79.93 168.62 14.59 0.262 17513
 17515 3 80.11 168.62 14.54 0.224 17514
 17516 3 80.29 168.62 14.51 0.215 17515
 17517 3 80.52 168.62 14.48 0.211 17516
 17518 3 80.7 168.72 14.51 0.205 17517
 17519 3 80.95 168.72 14.49 0.234 17518
 17520 3 81.22 168.72 14.46 0.289 17519
 17521 3 81.44 168.62 14.46 0.292 17520
 17522 3 81.64 168.72 14.5 0.328 17521
 17523 3 81.77 168.82 14.51 0.311 17522
 17524 3 82.02 168.82 14.47 0.32 17523
 17525 3 82.28 168.82 14.4 0.308 17524
 17526 3 82.54 168.92 14.32 0.284 17525
 17527 3 82.73 168.92 14.26 0.272 17526
 17528 3 82.95 169.02 14.25 0.291 17527
 17529 3 83.24 169.02 14.15 0.256 17528
 17530 3 83.49 169.02 14.11 0.271 17529
 17531 3 83.72 169.12 14.06 0.278 17530
 17532 3 83.91 169.12 14.04 0.252 17531
 17533 3 84.2 169.22 13.97 0.279 17532
 17534 3 84.38 169.12 13.95 0.226 17533
 17535 3 84.5 169.22 13.95 0.193 17534
 17536 3 84.63 169.22 13.96 0.212 17535
 17537 3 84.78 169.22 13.99 0.284 17536
 17538 3 85.08 169.12 13.93 0.303 17537
 17539 3 85.3 169.22 13.85 0.301 17538
 17540 3 85.5 169.22 13.78 0.32 17539
 17541 3 85.71 169.22 13.77 0.32 17540
 17542 3 85.94 169.22 13.66 0.311 17541
 17543 3 86.14 169.32 13.64 0.286 17542
 17544 3 86.36 169.32 13.55 0.245 17543
 17545 3 86.59 169.32 13.54 0.224 17544
 17546 3 86.82 169.32 13.52 0.213 17545
 17547 3 87.1 169.32 13.45 0.283 17546
 17548 3 87.35 169.32 13.4 0.361 17547
 17549 3 87.55 169.32 13.23 0.449 17548
 17550 3 87.79 169.22 13.12 0.464 17549
 17551 3 88.02 169.22 13.09 0.486 17550
 17552 3 88.23 169.32 13.06 0.496 17551
 17553 3 88.43 169.32 13.05 0.458 17552
 17554 3 88.59 169.32 13.01 0.412 17553
 17555 3 88.81 169.32 12.97 0.349 17554
 17556 3 89.04 169.32 12.89 0.281 17555
 17557 3 89.23 169.32 12.86 0.229 17556
 17558 3 89.44 169.32 12.86 0.246 17557
 17559 3 89.63 169.32 12.82 0.218 17558
 17560 3 89.88 169.32 12.79 0.201 17559
 17561 3 90.07 169.32 12.69 0.21 17560
 17562 3 90.3 169.52 12.62 0.228 17561
 17563 3 90.52 169.52 12.55 0.202 17562
 17564 3 90.71 169.52 12.48 0.19 17563
 17565 3 90.89 169.52 12.42 0.203 17564
 17566 3 91.12 169.52 12.35 0.206 17565
 17567 3 91.34 169.52 12.29 0.249 17566
 17568 3 91.59 169.52 12.17 0.26 17567
 17569 3 91.77 169.52 12.14 0.25 17568
 17570 3 91.97 169.52 12.03 0.199 17569
 17571 3 92.09 169.52 11.93 0.155 17570
 17572 3 92.32 169.52 11.9 0.209 17571
 17573 3 92.51 169.52 11.85 0.208 17572
 17574 3 92.67 169.52 11.9 0.18 17573
 17575 3 92.82 169.52 11.82 0.225 17574
 17576 3 93.07 169.52 11.73 0.238 17575
 17577 3 93.22 169.52 11.74 0.243 17576
 17578 3 93.42 169.52 11.72 0.228 17577
 17579 3 93.72 169.52 11.62 0.22 17578
 17580 3 93.98 169.52 11.58 0.22 17579
 17581 3 94.22 169.52 11.5 0.207 17580
 17582 3 94.44 169.42 11.44 0.21 17581
 17583 3 94.67 169.42 11.39 0.176 17582
 17584 3 94.96 169.42 11.28 0.163 17583
 17585 3 95.08 169.52 11.27 0.188 17584
 17586 3 95.19 169.52 11.43 0.122 17585
 17587 3 95.6 169.42 11.33 0.123 17586
 17588 3 95.71 169.52 11.22 0.202 17587
 17589 3 95.96 169.42 11.18 0.205 17588
 17590 3 96.2 169.42 11.24 0.224 17589
 17591 3 96.51 169.32 11.22 0.209 17590
 17592 3 96.77 169.32 11.15 0.267 17591
 17593 3 96.96 169.32 11.21 0.233 17592
 17594 3 97.19 169.32 11.17 0.201 17593
 17595 3 97.35 169.32 11.2 0.231 17594
 17596 3 97.64 169.32 11.19 0.204 17595
 17597 3 97.85 169.22 11.09 0.282 17596
 17598 3 98.06 169.22 11 0.291 17597
 17599 3 98.21 169.12 10.95 0.308 17598
 17600 3 98.5 169.02 10.94 0.418 17599
 17601 3 98.66 168.92 10.9 0.407 17600
 17602 3 98.88 169.02 10.88 0.321 17601
 17603 3 99 168.92 10.73 0.323 17602
 17604 3 99.1 169.02 10.6 0.339 17603
 17605 3 99.4 169.02 10.62 0.348 17604
 17606 3 99.66 169.12 10.6 0.352 17605
 17607 3 99.89 169.12 10.58 0.336 17606
 17608 3 100.13 169.12 10.51 0.346 17607
 17609 3 100.43 169.02 10.47 0.32 17608
 17610 3 100.64 169.02 10.41 0.342 17609
 17611 3 100.95 168.92 10.37 0.37 17610
 17612 3 101.28 168.92 10.4 0.345 17611
 17613 3 101.53 168.82 10.29 0.297 17612
 17614 3 101.87 168.72 10.34 0.264 17613
 17615 3 102.15 168.62 10.29 0.273 17614
 17616 3 102.33 168.52 10.23 0.253 17615
 17617 3 102.63 168.42 10.2 0.273 17616
 17618 3 102.93 168.32 10.19 0.286 17617
 17619 3 103.13 168.32 10.2 0.306 17618
 17620 3 103.33 168.22 10.24 0.297 17619
 17621 3 103.63 168.22 10.28 0.273 17620
 17622 3 103.83 168.12 10.25 0.252 17621
 17623 3 104.03 168.12 10.26 0.251 17622
 17624 3 104.23 168.02 10.24 0.236 17623
 17625 3 104.53 168.02 10.32 0.265 17624
 17626 3 104.73 167.92 10.3 0.284 17625
 17627 3 104.93 167.82 10.27 0.266 17626
 17628 3 105.33 167.72 10.2 0.274 17627
 17629 3 105.63 167.72 10.16 0.302 17628
 17630 3 106.03 167.62 10.09 0.275 17629
 17631 3 106.23 167.62 10.01 0.255 17630
 17632 3 106.53 167.52 10.04 0.207 17631
 17633 3 106.73 167.42 10.05 0.185 17632
 17634 3 106.93 167.42 10.07 0.172 17633
 17635 3 107.13 167.32 10.05 0.189 17634
 17636 3 107.33 167.22 10.06 0.203 17635
 17637 3 107.53 167.12 10.08 0.231 17636
 17638 3 107.83 167.12 10.12 0.251 17637
 17639 3 107.93 167.02 10.18 0.23 17638
 17640 3 108.13 167.02 10.19 0.267 17639
 17641 3 108.43 167.02 10.2 0.301 17640
 17642 3 108.73 166.92 10.16 0.325 17641
 17643 3 109.13 166.82 10.11 0.325 17642
 17644 3 109.43 166.72 10.05 0.333 17643
 17645 3 109.73 166.72 10 0.351 17644
 17646 3 110.13 166.52 9.9 0.401 17645
 17647 3 110.23 166.52 9.98 0.403 17646
 17648 3 110.53 166.42 10 0.409 17647
 17649 3 110.93 166.32 9.98 0.41 17648
 17650 3 111.13 166.32 10 0.349 17649
 17651 3 111.33 166.22 10.04 0.31 17650
 17652 3 111.53 166.22 10.05 0.301 17651
 17653 3 111.93 166.22 10.01 0.329 17652
 17654 3 112.03 166.12 10.09 0.316 17653
 17655 3 112.33 166.02 10.1 0.322 17654
 17656 3 112.53 166.02 10.16 0.327 17655
 17657 3 112.93 165.92 10.15 0.184 17656
 17658 3 112.93 165.92 10.23 0.183 17657
 17659 3 113.13 165.82 10.22 0.236 17658
 17660 3 113.43 165.82 10.22 0.229 17659
 17661 3 113.63 165.72 10.25 0.266 17660
 17662 3 113.83 165.72 10.22 0.279 17661
 17663 3 114.13 165.62 10.2 0.257 17662
 17664 3 114.43 165.52 10.17 0.262 17663
 17665 3 114.63 165.52 10.19 0.276 17664
 17666 3 114.93 165.42 10.18 0.248 17665
 17667 3 115.13 165.32 10.17 0.224 17666
 17668 3 115.33 165.22 10.14 0.261 17667
 17669 3 115.63 165.22 10.08 0.23 17668
 17670 3 115.83 165.12 10 0.266 17669
 17671 3 116.13 165.02 10.1 0.264 17670
 17672 3 116.33 164.92 10.02 0.291 17671
 17673 3 116.53 164.82 9.95 0.341 17672
 17674 3 116.73 164.72 9.99 0.4 17673
 17675 3 116.93 164.62 9.95 0.488 17674
 17676 3 117.13 164.52 9.93 0.498 17675
 17677 3 117.43 164.32 9.8 0.518 17676
 17678 3 117.63 164.32 9.85 0.513 17677
 17679 3 117.93 164.32 9.88 0.428 17678
 17680 3 118.13 164.32 9.88 0.406 17679
 17681 3 118.23 164.22 9.83 0.389 17680
 17682 3 118.43 164.12 9.8 0.372 17681
 17683 3 118.53 164.12 9.84 0.342 17682
 17684 3 118.83 164.12 9.86 0.309 17683
 17685 3 118.93 164.02 9.83 0.276 17684
 17686 3 119.13 164.02 9.85 0.273 17685
 17687 3 119.43 163.92 9.87 0.285 17686
 17688 3 119.53 163.82 9.95 0.305 17687
 17689 3 119.83 163.72 9.97 0.275 17688
 17690 3 120.03 163.52 9.93 0.246 17689
 17691 3 120.33 163.42 10.01 0.266 17690
 17692 3 120.53 163.42 9.97 0.265 17691
 17693 3 120.83 163.32 9.98 0.243 17692
 17694 3 121.13 163.22 9.91 0.234 17693
 17695 3 121.43 163.12 9.97 0.219 17694
 17696 3 121.73 163.02 9.95 0.266 17695
 17697 3 121.93 163.02 9.96 0.243 17696
 17698 3 122.23 162.92 9.95 0.2 17697
 17699 3 122.53 162.82 9.95 0.234 17698
 17700 3 122.83 162.72 9.97 0.294 17699
 17701 3 123.13 162.62 10.02 0.279 17700
 17702 3 123.33 162.52 10.06 0.282 17701
 17703 3 123.53 162.42 10.07 0.312 17702
 17704 3 123.73 162.32 10.12 0.186 17703
 17705 3 123.93 162.32 10.19 0.195 17704
 17706 3 124.03 162.32 10.25 0.194 17705
 17707 3 124.23 162.22 10.23 0.214 17706
 17708 3 124.43 162.12 10.27 0.185 17707
 17709 3 124.63 162.12 10.3 0.183 17708
 17710 3 124.83 161.92 10.33 0.196 17709
 17711 3 124.93 161.92 10.35 0.212 17710
 17712 3 125.13 161.82 10.38 0.189 17711
 17713 3 125.33 161.62 10.43 0.215 17712
 17714 3 125.43 161.62 10.47 0.203 17713
 17715 3 125.73 161.42 10.54 0.22 17714
 17716 3 125.93 161.42 10.6 0.243 17715
 17717 3 126.13 161.32 10.63 0.242 17716
 17718 3 126.33 161.32 10.64 0.246 17717
 17719 3 126.53 161.32 10.6 0.2 17718
 17720 3 126.63 161.22 10.73 0.159 17719
 17721 3 126.73 161.32 10.77 0.153 17720
 17722 3 127.03 161.22 10.72 0.25 17721
 17723 3 127.23 161.12 10.67 0.201 17722
 17724 3 127.43 161.02 10.71 0.185 17723
 17725 3 127.73 160.92 10.73 0.22 17724
 17726 3 127.93 160.82 10.68 0.213 17725
 17727 3 128.23 160.72 10.67 0.225 17726
 17728 3 128.43 160.62 10.71 0.232 17727
 17729 3 128.63 160.52 10.65 0.238 17728
 17730 3 128.93 160.42 10.77 0.26 17729
 17731 3 129.23 160.32 10.82 0.25 17730
 17732 3 129.53 160.22 10.82 0.225 17731
 17733 3 129.63 160.12 10.82 0.231 17732
 17734 3 129.83 159.92 10.8 0.187 17733
 17735 3 129.93 159.82 10.74 0.172 17734
 17736 3 130.13 159.82 10.72 0.162 17735
 17737 3 130.23 159.72 10.71 0.193 17736
 17738 3 130.43 159.62 10.71 0.211 17737
 17739 3 130.53 159.52 10.78 0.219 17738
 17740 3 130.83 159.52 10.85 0.216 17739
 17741 3 131.03 159.42 10.87 0.199 17740
 17742 3 131.23 159.32 10.93 0.183 17741
 17743 3 131.43 159.32 11.01 0.23 17742
 17744 3 131.63 159.22 11.06 0.227 17743
 17745 3 131.83 159.12 11.12 0.246 17744
 17746 3 131.93 159.12 11.11 0.215 17745
 17747 3 132.13 159.02 11.21 0.196 17746
 17748 3 132.33 158.92 11.2 0.224 17747
 17749 3 132.53 158.82 11.23 0.213 17748
 17750 3 132.73 158.82 11.23 0.233 17749
 17751 3 132.93 158.72 11.27 0.236 17750
 17752 3 133.13 158.62 11.3 0.218 17751
 17753 3 133.33 158.52 11.4 0.244 17752
 17754 3 133.43 158.42 11.39 0.307 17753
 17755 3 133.63 158.42 11.5 0.384 17754
 17756 3 133.73 158.32 11.54 0.441 17755
 17757 3 133.93 158.22 11.65 0.498 17756
 17758 3 134.13 158.12 11.57 0.522 17757
 17759 3 134.23 157.92 11.6 0.485 17758
 17760 3 134.43 157.92 11.62 0.444 17759
 17761 3 134.63 157.92 11.62 0.378 17760
 17762 3 134.83 157.82 11.61 0.291 17761
 17763 3 135.03 157.82 11.56 0.249 17762
 17764 3 135.13 157.72 11.54 0.228 17763
 17765 3 135.33 157.62 11.69 0.23 17764
 17766 3 135.53 157.62 11.7 0.214 17765
 17767 3 135.73 157.52 11.81 0.26 17766
 17768 3 135.93 157.52 11.9 0.258 17767
 17769 3 136.13 157.42 11.96 0.229 17768
 17770 3 136.33 157.32 11.99 0.21 17769
 17771 3 136.43 157.22 12 0.217 17770
 17772 3 136.63 157.12 12.03 0.214 17771
 17773 3 136.73 157.02 12.08 0.205 17772
 17774 3 136.93 157.02 12.01 0.199 17773
 17775 3 137.03 156.92 12.05 0.224 17774
 17776 3 137.23 156.82 12.03 0.231 17775
 17777 3 137.33 156.72 12.02 0.23 17776
 17778 3 137.53 156.62 11.95 0.224 17777
 17779 3 137.63 156.52 11.9 0.216 17778
 17780 3 137.83 156.42 11.86 0.208 17779
 17781 3 138.13 156.32 11.87 0.193 17780
 17782 3 138.23 156.22 11.88 0.204 17781
 17783 3 138.63 155.92 12.28 0.482 17782
 17784 3 138.83 155.93 12.56 0.229 17783
 17785 3 138.73 156.13 12.56 0.000125 17784
 17786 3 138.83 155.82 12.28 0.463 17783
 17787 3 138.93 155.72 12.17 0.41 17786
 17788 3 139.03 155.62 12.03 0.349 17787
 17789 3 139.13 155.52 11.99 0.321 17788
 17790 3 139.33 155.42 11.92 0.29 17789
 17791 3 139.43 155.22 11.8 0.267 17790
 17792 3 139.63 155.12 11.69 0.267 17791
 17793 3 139.83 155.02 11.61 0.233 17792
 17794 3 140.03 154.92 11.65 0.187 17793
 17795 3 140.13 154.82 11.56 0.193 17794
 17796 3 140.13 154.72 11.5 0.224 17795
 17797 3 140.23 154.62 11.52 0.235 17796
 17798 3 140.43 154.52 11.51 0.258 17797
 17799 3 140.63 154.42 11.5 0.251 17798
 17800 3 140.73 154.32 11.55 0.242 17799
 17801 3 141.03 154.22 11.61 0.257 17800
 17802 3 141.13 154.12 11.6 0.285 17801
 17803 3 141.23 154.02 11.66 0.305 17802
 17804 3 141.43 153.92 11.62 0.312 17803
 17805 3 141.63 153.82 11.55 0.276 17804
 17806 3 141.93 153.62 11.37 0.314 17805
 17807 3 142.23 153.42 11.18 0.478 17806
 17808 3 142.53 153.32 11.14 0.522 17807
 17809 3 142.73 153.22 11.19 0.498 17808
 17810 3 142.93 153.22 11.22 0.465 17809
 17811 3 143.03 153.23 11.36 0.447 17810
 17812 3 143.23 153.33 11.46 0.426 17811
 17813 3 143.43 153.33 11.54 0.383 17812
 17814 3 143.73 153.33 11.53 0.33 17813
 17815 3 144.03 153.33 11.44 0.317 17814
 17816 3 144.23 153.23 11.46 0.306 17815
 17817 3 144.43 153.23 11.55 0.289 17816
 17818 3 144.73 153.13 11.61 0.3 17817
 17819 3 144.93 153.13 11.67 0.291 17818
 17820 3 145.13 153.03 11.7 0.277 17819
 17821 3 145.43 153.03 11.74 0.266 17820
 17822 3 145.63 152.93 11.82 0.273 17821
 17823 3 145.73 152.93 11.93 0.274 17822
 17824 3 146.03 152.83 12 0.246 17823
 17825 3 146.23 152.83 12.17 0.3 17824
 17826 3 146.53 152.73 12.2 0.313 17825
 17827 3 146.73 152.73 12.21 0.308 17826
 17828 3 147.13 152.63 12.27 0.334 17827
 17829 3 147.63 152.63 12.33 0.392 17828
 17830 3 147.83 152.63 12.32 0.401 17829
 17831 3 148.03 152.53 12.38 0.446 17830
 17832 3 149.03 152.13 12.52 0.912 17831
 17833 3 148.93 152.23 12.43 0.79 17832
 17834 3 148.93 152.13 12.34 0.757 17833
 17835 3 148.83 152.03 12.25 0.654 17834
 17836 3 148.73 152.03 12.17 0.591 17835
 17837 3 148.73 151.93 12.11 0.52 17836
 17838 3 148.63 151.83 12.07 0.446 17837
 17839 3 148.73 151.73 12.09 0.179 17838
 17840 3 150.23 151.73 12.62 0.231 17832
 17841 3 150.43 151.63 12.66 0.223 17840
 17842 3 150.63 151.53 12.67 0.226 17841
 17843 3 150.83 151.53 12.74 0.238 17842
 17844 3 151.13 151.43 12.72 0.229 17843
 17845 3 151.33 151.43 12.74 0.27 17844
 17846 3 151.63 151.33 12.76 0.244 17845
 17847 3 151.93 151.33 12.79 0.226 17846
 17848 3 152.03 151.33 12.8 0.253 17847
 17849 3 152.43 151.23 12.82 0.184 17848
 17850 3 152.53 151.13 12.8 0.192 17849
 17851 3 152.83 151.03 12.84 0.23 17850
 17852 3 153.13 150.93 12.85 0.245 17851
 17853 3 153.33 150.83 12.88 0.267 17852
 17854 3 153.43 150.73 12.96 0.253 17853
 17855 3 153.63 150.73 13.01 0.247 17854
 17856 3 153.93 150.73 12.99 0.188 17855
 17857 3 154.03 150.63 13.02 0.15 17856
 17858 3 154.13 150.63 13.07 0.208 17857
 17859 3 154.33 150.53 13.1 0.224 17858
 17860 3 154.43 150.53 13.2 0.247 17859
 17861 3 154.63 150.43 13.24 0.254 17860
 17862 3 154.83 150.33 13.24 0.239 17861
 17863 3 155.13 150.23 13.27 0.324 17862
 17864 3 155.33 150.13 13.21 0.29 17863
 17865 3 155.43 150.13 13.29 0.29 17864
 17866 3 155.73 150.13 13.31 0.259 17865
 17867 3 155.93 150.13 13.31 0.234 17866
 17868 3 156.13 150.23 13.28 0.234 17867
 17869 3 156.43 150.13 13.28 0.277 17868
 17870 3 156.63 150.13 13.32 0.309 17869
 17871 3 156.83 150.13 13.36 0.312 17870
 17872 3 157.13 150.13 13.31 0.266 17871
 17873 3 157.33 150.13 13.3 0.265 17872
 17874 3 157.63 150.03 13.32 0.308 17873
 17875 3 157.93 150.03 13.29 0.31 17874
 17876 3 158.13 149.93 13.3 0.306 17875
 17877 3 158.33 149.93 13.27 0.346 17876
 17878 3 158.63 149.93 13.27 0.414 17877
 17879 3 158.93 149.93 13.21 0.472 17878
 17880 3 159.03 149.93 13.2 0.507 17879
 17881 3 159.23 149.93 13.21 0.55 17880
 17882 3 159.43 149.93 13.24 0.56 17881
 17883 3 159.53 149.93 13.38 0.572 17882
 17884 3 159.73 149.83 13.41 0.562 17883
 17885 3 160.03 149.83 13.41 0.483 17884
 17886 3 160.23 149.83 13.38 0.378 17885
 17887 3 160.43 149.83 13.38 0.364 17886
 17888 3 160.73 149.83 13.38 0.242 17887
 17889 3 160.93 149.83 13.32 0.272 17888
 17890 3 161.13 149.83 13.35 0.243 17889
 17891 3 161.33 149.93 13.43 0.239 17890
 17892 3 161.53 149.93 13.54 0.224 17891
 17893 3 161.73 150.03 13.58 0.213 17892
 17894 3 161.93 150.03 13.64 0.234 17893
 17895 3 162.13 150.03 13.76 0.252 17894
 17896 3 162.23 150.03 13.84 0.262 17895
 17897 3 162.53 149.93 13.8 0.315 17896
 17898 3 162.73 150.03 13.89 0.33 17897
 17899 3 162.93 150.03 13.96 0.316 17898
 17900 3 163.13 150.03 14.06 0.291 17899
 17901 3 163.33 150.03 14.1 0.255 17900
 17902 3 163.53 150.13 14.28 0.247 17901
 17903 3 163.63 150.23 14.4 0.262 17902
 17904 3 163.83 150.23 14.53 0.324 17903
 17905 3 163.93 150.43 14.67 0.279 17904
 17906 3 164.23 150.43 14.75 0.251 17905
 17907 3 164.43 150.53 14.76 0.225 17906
 17908 3 164.63 150.53 14.82 0.199 17907
 17909 3 164.83 150.53 14.82 0.198 17908
 17910 3 164.93 150.63 14.8 0.203 17909
 17911 3 165.13 150.63 14.86 0.219 17910
 17912 3 165.33 150.73 14.88 0.208 17911
 17913 3 165.53 150.73 14.94 0.203 17912
 17914 3 165.63 150.83 14.98 0.183 17913
 17915 3 165.83 150.93 15.06 0.192 17914
 17916 3 166.03 150.93 15.09 0.162 17915
 17917 3 166.23 151.03 15.2 0.169 17916
 17918 3 166.43 151.03 15.25 0.172 17917
 17919 3 166.63 151.13 15.36 0.176 17918
 17920 3 166.73 151.13 15.42 0.193 17919
 17921 3 166.93 151.13 15.49 0.188 17920
 17922 3 167.13 151.13 15.48 0.176 17921
 17923 3 167.33 151.23 15.54 0.179 17922
 17924 3 167.43 151.23 15.58 0.196 17923
 17925 3 167.73 151.23 15.6 0.217 17924
 17926 3 167.93 151.23 15.6 0.167 17925
 17927 3 168.03 151.33 15.59 0.161 17926
 17928 3 168.23 151.43 15.64 0.219 17927
 17929 3 168.43 151.43 15.66 0.273 17928
 17930 3 168.53 151.53 15.77 0.271 17929
 17931 3 168.63 151.63 15.76 0.273 17930
 17932 3 168.83 151.53 15.73 0.342 17931
 17933 3 169.03 151.53 15.7 0.337 17932
 17934 3 169.13 151.63 15.75 0.344 17933
 17935 3 169.23 151.73 15.86 0.332 17934
 17936 3 169.43 151.73 15.74 0.306 17935
 17937 3 169.63 151.63 15.67 0.213 17936
 17938 3 169.83 151.73 15.64 0.204 17937
 17939 3 169.93 151.73 15.67 0.214 17938
 17940 3 170.13 151.73 15.66 0.221 17939
 17941 3 170.43 151.83 15.75 0.179 17940
 17942 3 170.53 152.03 15.77 0.188 17941
 17943 3 170.73 152.13 15.72 0.209 17942
 17944 3 170.93 152.23 15.75 0.203 17943
 17945 3 171.13 152.23 15.65 0.167 17944
 17946 3 171.33 152.33 15.73 0.165 17945
 17947 3 171.53 152.33 15.73 0.19 17946
 17948 3 171.73 152.33 15.74 0.213 17947
 17949 3 171.93 152.43 15.77 0.208 17948
 17950 3 172.13 152.53 15.74 0.222 17949
 17951 3 172.33 152.63 15.78 0.234 17950
 17952 3 172.53 152.73 15.75 0.26 17951
 17953 3 172.73 152.83 15.78 0.276 17952
 17954 3 172.93 152.93 15.75 0.304 17953
 17955 3 173.03 152.93 15.74 0.297 17954
 17956 3 173.23 153.03 15.71 0.315 17955
 17957 3 173.43 153.13 15.76 0.334 17956
 17958 3 173.63 153.23 15.78 0.34 17957
 17959 3 173.83 153.23 15.81 0.33 17958
 17960 3 174.13 153.23 15.91 0.302 17959
 17961 3 174.33 153.23 15.96 0.263 17960
 17962 3 174.53 153.23 15.96 0.24 17961
 17963 3 174.73 153.23 15.98 0.231 17962
 17964 3 174.83 153.23 15.98 0.227 17963
 17965 3 175.03 153.33 16.06 0.241 17964
 17966 3 175.33 153.33 16.03 0.249 17965
 17967 3 175.43 153.43 16.04 0.262 17966
 17968 3 175.63 153.53 16.11 0.283 17967
 17969 3 175.83 153.53 16.11 0.318 17968
 17970 3 176.03 153.53 16.13 0.303 17969
 17971 3 176.23 153.43 16.11 0.304 17970
 17972 3 176.43 153.43 16.15 0.29 17971
 17973 3 176.73 153.33 16.21 0.282 17972
 17974 3 176.83 153.33 16.19 0.297 17973
 17975 3 177.03 153.33 16.22 0.34 17974
 17976 3 177.23 153.33 16.26 0.37 17975
 17977 3 177.43 153.43 16.26 0.421 17976
 17978 3 177.53 153.53 16.27 0.448 17977
 17979 3 177.83 153.53 16.24 0.466 17978
 17980 3 178.03 153.53 16.21 0.44 17979
 17981 3 178.33 153.53 16.14 0.397 17980
 17982 3 178.63 153.53 16.17 0.375 17981
 17983 3 178.83 153.43 16.13 0.283 17982
 17984 3 179.13 153.33 16.13 0.289 17983
 17985 3 179.43 153.33 16.15 0.275 17984
 17986 3 179.83 153.33 16.1 0.262 17985
 17987 3 180.13 153.33 16.08 0.292 17986
 17988 3 180.43 153.33 16.05 0.281 17987
 17989 3 180.73 153.23 16.05 0.337 17988
 17990 3 181.03 153.33 16.04 0.321 17989
 17991 3 181.33 153.33 16.05 0.3 17990
 17992 3 181.53 153.23 16.08 0.277 17991
 17993 3 181.73 153.23 16.07 0.285 17992
 17994 3 182.03 153.23 16.09 0.296 17993
 17995 3 182.33 153.23 16.13 0.238 17994
 17996 3 182.53 153.23 16.22 0.222 17995
 17997 3 182.73 153.33 16.26 0.232 17996
 17998 3 182.93 153.33 16.31 0.23 17997
 17999 3 183.13 153.43 16.39 0.24 17998
 18000 3 183.33 153.43 16.39 0.232 17999
 18001 3 183.53 153.43 16.43 0.227 18000
 18002 3 183.63 153.53 16.45 0.211 18001
 18003 3 183.93 153.53 16.48 0.222 18002
 18004 3 184.03 153.53 16.56 0.206 18003
 18005 3 184.33 153.63 16.54 0.198 18004
 18006 3 184.53 153.63 16.51 0.216 18005
 18007 3 184.73 153.63 16.48 0.213 18006
 18008 3 184.93 153.63 16.47 0.225 18007
 18009 3 185.13 153.63 16.45 0.179 18008
 18010 3 185.43 153.74 16.45 0.19 18009
 18011 3 185.63 153.64 16.37 0.209 18010
 18012 3 185.93 153.64 16.33 0.22 18011
 18013 3 186.23 153.64 16.3 0.296 18012
 18014 3 186.53 153.54 16.26 0.364 18013
 18015 3 187.03 153.44 16.22 0.36 18014
 18016 3 187.13 153.44 16.17 0.369 18015
 18017 3 187.63 153.34 16.27 0.34 18016
 18018 3 187.93 153.34 16.28 0.311 18017
 18019 3 188.23 153.34 16.26 0.356 18018
 18020 3 188.53 153.44 16.27 0.272 18019
 18021 3 188.73 153.44 16.26 0.248 18020
 18022 3 188.93 153.34 16.19 0.246 18021
 18023 3 189.23 153.34 16.14 0.246 18022
 18024 3 189.43 153.44 16.08 0.258 18023
 18025 3 189.63 153.34 16.1 0.279 18024
 18026 3 189.83 153.34 16.1 0.281 18025
 18027 3 190.03 153.34 16.08 0.284 18026
 18028 3 190.33 153.34 16.11 0.272 18027
 18029 3 190.53 153.34 16.14 0.254 18028
 18030 3 190.83 153.34 16.16 0.247 18029
 18031 3 191.13 153.24 16.19 0.258 18030
 18032 3 191.43 153.24 16.16 0.248 18031
 18033 3 191.63 153.24 16.19 0.243 18032
 18034 3 191.83 153.24 16.17 0.26 18033
 18035 3 192.03 153.24 16.2 0.26 18034
 18036 3 192.13 153.24 16.2 0.29 18035
 18037 3 192.43 153.14 16.16 0.299 18036
 18038 3 192.63 153.14 16.11 0.368 18037
 18039 3 192.83 153.14 16.15 0.415 18038
 18040 3 193.03 153.14 16.11 0.517 18039
 18041 3 193.33 153.04 16.08 0.527 18040
 18042 3 193.63 153.04 16.13 0.575 18041
 18043 3 193.73 153.04 16.14 0.589 18042
 18044 3 194.03 153.14 16.19 0.586 18043
 18045 3 194.23 153.14 16.27 0.553 18044
 18046 3 194.63 153.14 16.16 0.505 18045
 18047 3 194.93 153.04 16.03 0.466 18046
 18048 3 195.13 153.04 15.98 0.378 18047
 18049 3 195.53 152.94 15.92 0.33 18048
 18050 3 195.93 152.84 15.86 0.253 18049
 18051 3 196.13 152.74 15.87 0.245 18050
 18052 3 196.53 152.74 15.85 0.24 18051
 18053 3 196.73 152.74 15.85 0.239 18052
 18054 3 196.93 152.64 15.89 0.219 18053
 18055 3 197.13 152.64 15.88 0.233 18054
 18056 3 197.43 152.54 15.92 0.199 18055
 18057 3 197.63 152.44 15.91 0.238 18056
 18058 3 197.83 152.44 15.92 0.258 18057
 18059 3 198.13 152.34 15.96 0.252 18058
 18060 3 198.43 152.34 15.94 0.269 18059
 18061 3 198.63 152.34 15.86 0.238 18060
 18062 3 198.73 152.24 15.97 0.224 18061
 18063 3 198.83 152.34 16.01 0.261 18062
 18064 3 199.03 152.24 15.94 0.277 18063
 18065 3 199.23 152.34 15.98 0.286 18064
 18066 3 199.53 152.34 15.98 0.265 18065
 18067 3 199.73 152.24 16.03 0.25 18066
 18068 3 200.03 152.24 16.03 0.215 18067
 18069 3 200.23 152.14 16.02 0.247 18068
 18070 3 200.43 152.14 16.05 0.262 18069
 18071 3 200.73 152.04 16 0.227 18070
 18072 3 200.93 151.84 15.98 0.215 18071
 18073 3 201.13 151.84 16.01 0.171 18072
 18074 3 201.23 151.74 16.01 0.19 18073
 18075 3 201.43 151.64 16 0.21 18074
 18076 3 201.73 151.64 16.04 0.196 18075
 18077 3 201.93 151.54 16.11 0.221 18076
 18078 3 202.23 151.44 16.15 0.186 18077
 18079 3 202.43 151.34 16.13 0.195 18078
 18080 3 202.63 151.34 16.14 0.188 18079
 18081 3 202.93 151.24 16.15 0.179 18080
 18082 3 203.03 151.24 16.15 0.181 18081
 18083 3 203.33 151.14 16.14 0.203 18082
 18084 3 203.63 151.14 16.19 0.204 18083
 18085 3 203.83 151.04 16.18 0.211 18084
 18086 3 204.13 151.04 16.21 0.156 18085
 18087 3 204.23 150.94 16.25 0.187 18086
 18088 3 204.53 150.94 16.24 0.185 18087
 18089 3 204.73 150.84 16.29 0.227 18088
 18090 3 204.93 150.74 16.3 0.284 18089
 18091 3 205.23 150.74 16.33 0.33 18090
 18092 3 205.43 150.74 16.35 0.352 18091
 18093 3 205.73 150.64 16.41 0.289 18092
 18094 3 205.93 150.64 16.41 0.257 18093
 18095 3 206.23 150.54 16.38 0.207 18094
 18096 3 206.43 150.54 16.41 0.189 18095
 18097 3 206.63 150.54 16.47 0.171 18096
 18098 3 206.83 150.44 16.47 0.176 18097
 18099 3 207.03 150.44 16.5 0.223 18098
 18100 3 207.23 150.64 16.58 0.072 18099
 18101 3 207.33 150.64 16.57 0.064 18100
 18102 3 207.53 150.64 16.53 0.068 18101
 18103 3 207.23 150.34 16.52 0.148 18099
 18104 3 207.43 150.24 16.5 0.167 18103
 18105 3 207.63 150.24 16.53 0.151 18104
 18106 3 207.83 150.24 16.54 0.175 18105
 18107 3 208.03 150.14 16.56 0.205 18106
 18108 3 208.23 150.14 16.63 0.177 18107
 18109 3 208.33 150.04 16.65 0.172 18108
 18110 3 208.53 150.04 16.71 0.198 18109
 18111 3 208.73 150.04 16.71 0.204 18110
 18112 3 208.93 150.04 16.75 0.195 18111
 18113 3 209.23 149.94 16.78 0.213 18112
 18114 3 209.43 149.84 16.77 0.244 18113
 18115 3 209.63 149.84 16.79 0.239 18114
 18116 3 209.73 149.74 16.82 0.247 18115
 18117 3 209.93 149.64 16.85 0.236 18116
 18118 3 210.13 149.64 16.89 0.216 18117
 18119 3 210.33 149.64 16.92 0.197 18118
 18120 3 210.43 149.54 16.95 0.24 18119
 18121 3 210.63 149.44 16.97 0.251 18120
 18122 3 210.73 149.34 16.95 0.249 18121
 18123 3 211.03 149.34 17 0.306 18122
 18124 3 211.13 149.24 17.01 0.359 18123
 18125 3 211.33 149.24 17.08 0.389 18124
 18126 3 211.53 149.24 17.1 0.435 18125
 18127 3 211.63 149.14 17.09 0.519 18126
 18128 3 211.83 149.14 17.1 0.529 18127
 18129 3 211.93 148.94 17.11 0.552 18128
 18130 3 212.03 148.74 17.01 0.502 18129
 18131 3 212.23 148.64 16.99 0.473 18130
 18132 3 212.43 148.64 17.05 0.379 18131
 18133 3 212.63 148.64 17.09 0.303 18132
 18134 3 212.73 148.64 17.12 0.255 18133
 18135 3 212.83 148.44 17.09 0.247 18134
 18136 3 213.13 148.44 17.07 0.251 18135
 18137 3 213.43 148.34 17.05 0.246 18136
 18138 3 213.63 148.34 17.08 0.213 18137
 18139 3 213.83 148.34 17.12 0.221 18138
 18140 3 214.03 148.14 17.15 0.208 18139
 18141 3 214.23 148.04 17.13 0.215 18140
 18142 3 214.33 148.04 17.18 0.204 18141
 18143 3 214.53 147.94 17.21 0.173 18142
 18144 3 214.63 147.94 17.27 0.211 18143
 18145 3 214.83 147.84 17.26 0.193 18144
 18146 3 215.03 147.84 17.32 0.193 18145
 18147 3 215.23 147.74 17.31 0.21 18146
 18148 3 215.43 147.74 17.37 0.208 18147
 18149 3 215.73 147.64 17.38 0.225 18148
 18150 3 215.93 147.74 17.43 0.244 18149
 18151 3 216.03 147.74 17.48 0.235 18150
 18152 3 216.33 147.64 17.49 0.237 18151
 18153 3 216.43 147.64 17.55 0.2 18152
 18154 3 216.63 147.54 17.56 0.232 18153
 18155 3 216.83 147.54 17.59 0.224 18154
 18156 3 217.03 147.44 17.62 0.223 18155
 18157 3 217.23 147.34 17.65 0.204 18156
 18158 3 217.43 147.34 17.7 0.211 18157
 18159 3 217.63 147.24 17.78 0.213 18158
 18160 3 217.73 147.24 17.8 0.224 18159
 18161 3 217.93 147.24 17.86 0.239 18160
 18162 3 218.03 147.14 17.91 0.218 18161
 18163 3 218.23 147.14 17.98 0.245 18162
 18164 3 218.43 147.14 17.99 0.282 18163
 18165 3 218.63 147.14 18.04 0.291 18164
 18166 3 218.83 147.04 18.03 0.316 18165
 18167 3 219.13 147.04 18.05 0.306 18166
 18168 3 219.23 146.84 18.01 0.311 18167
 18169 3 219.43 146.74 18 0.28 18168
 18170 3 219.53 146.44 17.73 0.12 18169
 18171 3 219.63 146.34 17.73 0.069 18170
 18172 3 219.53 146.74 18.14 0.242 18169
 18173 3 219.73 146.64 18.18 0.261 18172
 18174 3 219.93 146.64 18.23 0.266 18173
 18175 3 220.03 146.44 18.24 0.259 18174
 18176 3 220.33 146.44 18.3 0.222 18175
 18177 3 220.53 146.34 18.34 0.22 18176
 18178 3 220.63 146.24 18.41 0.2 18177
 18179 3 220.83 146.14 18.37 0.184 18178
 18180 3 221.03 146.04 18.38 0.18 18179
 18181 3 221.13 145.94 18.41 0.185 18180
 18182 3 221.33 145.84 18.46 0.182 18181
 18183 3 221.43 145.84 18.51 0.206 18182
 18184 3 221.63 145.74 18.55 0.189 18183
 18185 3 221.83 145.64 18.59 0.196 18184
 18186 3 222.03 145.44 18.6 0.229 18185
 18187 3 222.23 145.44 18.64 0.214 18186
 18188 3 222.33 145.34 18.68 0.239 18187
 18189 3 222.53 145.34 18.77 0.241 18188
 18190 3 222.73 145.24 18.81 0.222 18189
 18191 3 222.93 145.24 18.87 0.211 18190
 18192 3 223.13 145.24 18.89 0.226 18191
 18193 3 223.33 145.14 19.01 0.236 18192
 18194 3 223.43 145.14 19.02 0.23 18193
 18195 3 223.63 145.04 19.11 0.223 18194
 18196 3 223.83 145.04 19.17 0.27 18195
 18197 3 224.03 144.94 19.26 0.266 18196
 18198 3 224.23 144.94 19.31 0.254 18197
 18199 3 224.33 144.94 19.53 0.24 18198
 18200 3 224.53 144.84 19.67 0.228 18199
 18201 3 224.73 144.74 19.78 0.244 18200
 18202 3 224.93 144.74 19.83 0.248 18201
 18203 3 225.13 144.64 19.89 0.275 18202
 18204 3 225.23 144.64 19.99 0.318 18203
 18205 3 225.53 144.54 20.02 0.347 18204
 18206 3 225.63 144.44 20.02 0.33 18205
 18207 3 225.83 144.34 20.07 0.351 18206
 18208 3 226.03 144.34 20.13 0.394 18207
 18209 3 226.33 144.14 20.08 0.37 18208
 18210 3 226.63 144.14 20.18 0.295 18209
 18211 3 226.43 144.44 20.47 0.000125 18210
 18212 3 226.43 144.24 20.62 0.207 18211
 18213 3 226.43 144.24 20.76 0.49 18212
 18214 3 226.33 144.34 20.82 0.593 18213
 18215 3 225.43 144.64 20.76 0.266 18214
 18216 3 225.03 144.74 20.59 0.14 18215
 18217 3 224.83 144.84 20.62 0.000125 18216
 18218 3 226.93 144.14 20.84 0.201 18214
 18219 3 227.03 144.14 20.9 0.149 18218
 18220 3 226.73 144.04 20.11 0.261 18210
 18221 3 226.73 144.04 20.22 0.262 18220
 18222 3 226.83 143.94 20.3 0.292 18221
 18223 3 227.03 143.94 20.27 0.262 18222
 18224 3 227.43 143.94 20.24 0.124 18223
 18225 3 227.53 143.84 20.23 0.000125 18224
 18226 3 227.13 143.74 20.49 0.145 18223
 18227 3 227.43 143.64 20.48 0.146 18226
 18228 3 227.63 143.54 20.49 0.126 18227
 18229 3 227.73 143.54 20.53 0.000125 18228
 18230 3 228.73 143.24 20.44 0.152 18229
 18231 3 228.93 143.24 20.42 0.233 18230
 18232 3 229.13 143.14 20.39 0.22 18231
 18233 3 229.93 142.84 20.43 0.477 18232
 18234 3 230.03 142.94 20.5 0.206 18233
 18235 3 230.73 142.64 20.54 0.26 18233
 18236 3 230.93 142.54 20.57 0.142 18235
 18237 3 235.23 140.45 21.37 0.000125 18236
 18238 3 235.33 140.35 21.41 0.159 18237
 18239 3 235.63 140.25 21.45 0.218 18238
 18240 3 235.83 140.15 21.4 0.213 18239
 18241 3 236.03 140.05 21.45 0.205 18240
 18242 3 236.23 140.05 21.48 0.216 18241
 18243 3 236.43 139.95 21.53 0.25 18242
 18244 3 236.63 139.85 21.58 0.239 18243
 18245 3 236.83 139.75 21.59 0.212 18244
 18246 3 237.13 139.65 21.63 0.219 18245
 18247 3 237.23 139.55 21.65 0.225 18246
 18248 3 237.43 139.45 21.66 0.247 18247
 18249 3 237.53 139.35 21.67 0.255 18248
 18250 3 237.83 139.25 21.72 0.273 18249
 18251 3 237.93 139.15 21.69 0.29 18250
 18252 3 238.13 139.05 21.66 0.296 18251
 18253 3 238.33 138.85 21.77 0.337 18252
 18254 3 238.83 138.55 21.88 0.517 18253
 18255 3 238.83 138.45 21.84 0.29 18254
 18256 3 238.93 138.35 21.84 0.000125 18255
 18257 3 239.43 138.25 22.08 0.266 18254
 18258 3 239.63 138.15 22.06 0.237 18257
 18259 3 239.83 137.95 22.08 0.226 18258
 18260 3 239.93 137.85 22.02 0.207 18259
 18261 3 240.13 137.75 22.01 0.224 18260
 18262 3 240.23 137.65 21.99 0.239 18261
 18263 3 240.33 137.55 22 0.225 18262
 18264 3 240.43 137.35 21.99 0.222 18263
 18265 3 240.63 137.35 21.98 0.224 18264
 18266 3 240.73 137.25 21.9 0.234 18265
 18267 3 240.93 137.05 21.97 0.237 18266
 18268 3 241.03 136.95 21.97 0.21 18267
 18269 3 241.23 136.85 22.06 0.21 18268
 18270 3 241.43 136.75 22.08 0.213 18269
 18271 3 241.63 136.65 22.09 0.216 18270
 18272 3 241.83 136.45 22.1 0.258 18271
 18273 3 242.03 136.35 22.11 0.255 18272
 18274 3 242.23 136.25 22.14 0.194 18273
 18275 3 242.43 136.25 22.13 0.082 18274
 18276 3 242.23 136.05 22.07 0.106 18274
 18277 3 242.13 136.05 22.13 0.000125 18276
 18278 3 242.43 135.95 22.04 0.121 18276
 18279 3 242.63 135.85 22.13 0.223 18278
 18280 3 243.03 135.65 22.15 0.376 18279
 18281 3 243.83 135.45 22.15 0.448 18280
 18282 3 244.43 134.95 22.47 0.529 18281
 18283 3 244.33 134.65 22.69 0.16 18282
 18284 3 244.43 134.85 22.21 0.327 18282
 18285 3 244.53 134.55 22.08 0.219 18284
 18286 3 244.43 134.85 22.14 0.327 18284
 18287 3 244.13 134.85 21.93 0.31 18286
 18288 3 244.03 134.65 21.77 0.147 18287
 18289 3 243.83 134.85 21.67 0.032 18288
 18290 3 244.23 134.55 21.77 0.191 18288
 18291 3 244.43 134.55 21.66 0.186 18290
 18292 3 244.63 134.45 21.59 0.196 18291
 18293 3 244.73 134.35 21.44 0.137 18292
 18294 3 244.83 134.25 21.33 0.128 18293
 18295 3 245.03 134.15 21.18 0.137 18294
 18296 3 245.03 134.05 21.12 0.135 18295
 18297 3 245.23 133.95 21.04 0.112 18296
 18298 3 245.33 133.85 20.93 0.151 18297
 18299 3 245.63 133.75 20.69 0.238 18298
 18300 3 245.93 133.65 20.56 0.194 18299
 18301 3 246.13 133.55 20.34 0.165 18300
 18302 3 246.33 133.45 20.23 0.122 18301
 18303 3 246.43 133.35 20.15 0.119 18302
 18304 3 246.43 133.35 20.13 0.125 18303
 18305 3 246.53 133.25 20.03 0.149 18304
 18306 3 246.73 133.25 19.92 0.141 18305
 18307 3 246.83 133.15 19.83 0.145 18306
 18308 3 246.93 133.05 19.74 0.165 18307
 18309 3 247.03 132.95 19.65 0.168 18308
 18310 3 247.13 132.95 19.59 0.184 18309
 18311 3 247.43 132.85 19.51 0.205 18310
 18312 3 247.63 132.75 19.42 0.234 18311
 18313 3 247.93 132.65 19.4 0.225 18312
 18314 3 248.13 132.55 19.31 0.301 18313
 18315 3 248.43 132.45 19.24 0.277 18314
 18316 3 248.63 132.25 19.1 0.276 18315
 18317 3 248.73 132.15 18.97 0.248 18316
 18318 3 248.83 131.95 18.84 0.261 18317
 18319 3 249.03 131.85 18.71 0.264 18318
 18320 3 249.23 131.65 18.63 0.239 18319
 18321 3 249.43 131.45 18.55 0.192 18320
 18322 3 249.53 131.45 18.47 0.225 18321
 18323 3 249.73 131.35 18.46 0.173 18322
 18324 3 249.93 131.15 18.45 0.165 18323
 18325 3 250.23 131.05 18.43 0.166 18324
 18326 3 250.23 131.05 18.42 0.11 18325
 18327 3 250.63 130.55 18.12 0.000125 18326
 18328 3 250.83 130.45 17.96 0.207 18327
 18329 3 251.03 130.35 17.96 0.162 18328
 18330 3 251.13 130.25 17.91 0.184 18329
 18331 3 251.23 130.05 17.85 0.189 18330
 18332 3 251.43 129.95 17.84 0.179 18331
 18333 3 251.53 129.85 17.77 0.19 18332
 18334 3 251.73 129.75 17.76 0.167 18333
 18335 3 251.83 129.55 17.68 0.139 18334
 18336 3 251.93 129.45 17.67 0.143 18335
 18337 3 252.03 129.35 17.66 0.169 18336
 18338 3 252.13 129.25 17.6 0.193 18337
 18339 3 252.33 129.15 17.54 0.165 18338
 18340 3 252.43 129.05 17.51 0.196 18339
 18341 3 252.63 128.95 17.53 0.187 18340
 18342 3 252.73 128.85 17.44 0.161 18341
 18343 3 252.83 128.85 17.46 0.168 18342
 18344 3 253.03 128.65 17.38 0.147 18343
 18345 3 245.63 133.75 20.59 0.000125 18299
 18346 3 243.53 135.05 21.87 0.368 18287
 18347 3 244.43 134.75 22.08 0.327 18286
 18348 3 244.83 134.65 22.62 0.308 18347
 18349 3 245.13 134.65 22.58 0.163 18348
 18350 3 245.23 134.45 22.64 0.096 18349
 18351 3 245.43 134.45 22.69 0.11 18350
 18352 3 245.63 134.45 22.72 0.188 18351
 18353 3 245.73 134.35 22.84 0.211 18352
 18354 3 245.93 134.25 22.89 0.238 18353
 18355 3 246.03 134.25 23.02 0.23 18354
 18356 3 246.13 134.25 23.14 0.222 18355
 18357 3 246.33 134.15 23.36 0.22 18356
 18358 3 246.43 134.05 23.51 0.218 18357
 18359 3 246.53 133.85 23.61 0.219 18358
 18360 3 246.63 133.75 23.78 0.233 18359
 18361 3 246.83 133.65 23.88 0.198 18360
 18362 3 247.03 133.45 23.99 0.192 18361
 18363 3 247.13 133.45 24.11 0.185 18362
 18364 3 247.23 133.35 24.22 0.161 18363
 18365 3 247.33 133.35 24.3 0.179 18364
 18366 3 247.53 133.35 24.38 0.142 18365
 18367 3 247.63 133.35 24.45 0.152 18366
 18368 3 247.83 133.25 24.5 0.171 18367
 18369 3 248.03 133.15 24.54 0.17 18368
 18370 3 248.23 133.15 24.63 0.197 18369
 18371 3 248.33 133.05 24.67 0.198 18370
 18372 3 248.63 133.05 24.74 0.203 18371
 18373 3 248.73 132.95 24.79 0.224 18372
 18374 3 248.93 132.85 24.88 0.244 18373
 18375 3 249.13 132.75 25 0.27 18374
 18376 3 249.23 132.65 25.08 0.263 18375
 18377 3 249.33 132.55 25.14 0.243 18376
 18378 3 249.53 132.45 25.25 0.251 18377
 18379 3 249.73 132.35 25.39 0.24 18378
 18380 3 249.83 132.15 25.48 0.253 18379
 18381 3 250.03 131.85 25.68 0.337 18380
 18382 3 250.03 131.75 25.66 0.159 18381
 18383 3 250.43 131.65 26.15 0.118 18381
 18384 3 250.53 131.55 26.2 0.159 18383
 18385 3 250.73 131.55 26.25 0.156 18384
 18386 3 250.93 131.55 26.3 0.2 18385
 18387 3 251.03 131.45 26.4 0.19 18386
 18388 3 251.13 131.45 26.53 0.213 18387
 18389 3 251.33 131.35 26.67 0.193 18388
 18390 3 251.43 131.25 26.78 0.201 18389
 18391 3 251.43 131.25 26.95 0.184 18390
 18392 3 251.53 131.25 27.13 0.168 18391
 18393 3 251.53 131.25 27.29 0.213 18392
 18394 3 251.63 131.15 27.45 0.254 18393
 18395 3 251.73 131.15 27.58 0.268 18394
 18396 3 251.83 131.05 27.71 0.285 18395
 18397 3 251.83 131.05 27.86 0.264 18396
 18398 3 251.93 131.05 27.98 0.233 18397
 18399 3 252.13 131.05 28.11 0.216 18398
 18400 3 252.23 130.95 28.29 0.218 18399
 18401 3 252.43 130.95 28.51 0.271 18400
 18402 3 252.53 130.85 28.71 0.28 18401
 18403 3 252.63 130.75 28.86 0.21 18402
 18404 3 252.63 130.65 28.93 0.189 18403
 18405 3 252.73 130.15 29.37 0.357 18404
 18406 3 252.73 130.25 29.36 0.156 18405
 18407 3 252.83 129.85 29.6 0.257 18405
 18408 3 252.93 129.75 29.73 0.264 18407
 18409 3 252.93 129.65 29.86 0.231 18408
 18410 3 252.93 129.55 30.02 0.208 18409
 18411 3 252.93 129.45 30.18 0.209 18410
 18412 3 252.93 129.35 30.35 0.218 18411
 18413 3 252.93 129.25 30.51 0.212 18412
 18414 3 252.93 129.25 30.67 0.203 18413
 18415 3 252.93 129.15 30.89 0.245 18414
 18416 3 253.03 129.05 31.05 0.207 18415
 18417 3 252.93 128.96 31.24 0.204 18416
 18418 3 252.93 128.76 31.39 0.188 18417
 18419 3 252.83 128.76 31.49 0.186 18418
 18420 3 252.93 128.56 31.75 0.283 18419
 18421 3 252.73 128.36 31.82 0.271 18420
 18422 3 252.73 128.16 31.92 0.249 18421
 18423 3 252.73 127.96 31.97 0.23 18422
 18424 3 252.63 127.86 32.01 0.253 18423
 18425 3 252.63 127.66 32.13 0.235 18424
 18426 3 252.63 127.56 32.17 0.258 18425
 18427 3 252.43 127.46 32.23 0.248 18426
 18428 3 252.43 127.36 32.4 0.266 18427
 18429 3 252.53 127.26 32.56 0.349 18428
 18430 3 252.43 127.06 32.68 0.412 18429
 18431 3 252.33 127.06 32.77 0.418 18430
 18432 3 252.23 126.96 32.86 0.389 18431
 18433 3 252.03 126.86 33 0.307 18432
 18434 3 251.93 126.66 33.12 0.281 18433
 18435 3 252.03 126.56 33.33 0.25 18434
 18436 3 252.03 126.46 33.5 0.229 18435
 18437 3 251.93 126.36 33.7 0.224 18436
 18438 3 251.83 126.26 33.77 0.232 18437
 18439 3 251.73 126.16 33.83 0.232 18438
 18440 3 251.73 125.86 33.87 0.222 18439
 18441 3 251.63 125.76 33.92 0.244 18440
 18442 3 251.53 125.66 33.96 0.242 18441
 18443 3 251.43 125.46 33.97 0.251 18442
 18444 3 251.33 125.26 33.95 0.247 18443
 18445 3 251.23 125.06 33.9 0.223 18444
 18446 3 251.13 124.96 33.86 0.223 18445
 18447 3 250.93 124.86 33.86 0.218 18446
 18448 3 250.83 124.66 33.86 0.213 18447
 18449 3 250.73 124.46 33.84 0.181 18448
 18450 3 250.63 124.26 33.81 0.217 18449
 18451 3 250.53 124.16 33.8 0.24 18450
 18452 3 250.43 124.06 33.74 0.21 18451
 18453 3 250.23 123.96 33.69 0.213 18452
 18454 3 250.24 123.76 33.69 0.195 18453
 18455 3 250.14 123.66 33.66 0.217 18454
 18456 3 250.04 123.46 33.62 0.261 18455
 18457 3 250.04 123.36 33.61 0.294 18456
 18458 3 249.94 123.26 33.57 0.312 18457
 18459 3 249.94 123.06 33.55 0.362 18458
 18460 3 249.84 122.96 33.52 0.379 18459
 18461 3 249.74 122.76 33.47 0.366 18460
 18462 3 249.64 122.66 33.47 0.367 18461
 18463 3 249.64 122.46 33.38 0.35 18462
 18464 3 249.54 122.36 33.3 0.324 18463
 18465 3 249.44 122.16 33.25 0.314 18464
 18466 3 249.44 121.96 33.18 0.283 18465
 18467 3 249.54 121.76 33.12 0.257 18466
 18468 3 249.44 121.56 33.05 0.239 18467
 18469 3 249.44 121.36 33.06 0.204 18468
 18470 3 249.44 121.16 33 0.222 18469
 18471 3 249.34 121.06 32.92 0.218 18470
 18472 3 249.24 120.96 32.87 0.239 18471
 18473 3 249.24 120.76 32.83 0.207 18472
 18474 3 249.14 120.66 32.8 0.202 18473
 18475 3 249.14 120.46 32.75 0.168 18474
 18476 3 249.04 120.26 32.66 0.147 18475
 18477 3 249.04 120.16 32.61 0.184 18476
 18478 3 248.94 120.06 32.54 0.208 18477
 18479 3 248.74 119.96 32.51 0.206 18478
 18480 3 248.54 119.86 32.59 0.21 18479
 18481 3 248.44 119.66 32.59 0.228 18480
 18482 3 248.24 119.56 32.67 0.255 18481
 18483 3 248.14 119.46 32.65 0.273 18482
 18484 3 248.04 119.36 32.65 0.258 18483
 18485 3 247.94 119.16 32.6 0.267 18484
 18486 3 247.94 118.96 32.53 0.276 18485
 18487 3 247.84 118.76 32.48 0.261 18486
 18488 3 247.84 118.56 32.42 0.258 18487
 18489 3 247.74 118.35 32.35 0.232 18488
 18490 3 247.54 118.25 32.26 0.179 18489
 18491 3 247.44 117.95 32.2 0.161 18490
 18492 3 247.44 117.75 32.14 0.192 18491
 18493 3 247.44 117.55 32.04 0.209 18492
 18494 3 247.34 117.45 32 0.236 18493
 18495 3 247.24 117.15 31.86 0.238 18494
 18496 3 247.24 117.05 31.83 0.251 18495
 18497 3 247.14 116.95 31.78 0.264 18496
 18498 3 247.14 116.75 31.69 0.252 18497
 18499 3 247.04 116.55 31.58 0.284 18498
 18500 3 247.04 116.25 31.39 0.258 18499
 18501 3 246.94 116.15 31.31 0.239 18500
 18502 3 246.94 115.95 31.13 0.2 18501
 18503 3 246.84 115.75 31.01 0.201 18502
 18504 3 246.84 115.55 30.9 0.177 18503
 18505 3 246.74 115.35 30.79 0.216 18504
 18506 3 246.74 115.25 30.69 0.216 18505
 18507 3 246.64 115.05 30.58 0.213 18506
 18508 3 246.54 114.95 30.45 0.209 18507
 18509 3 246.44 114.75 30.32 0.205 18508
 18510 3 246.44 114.65 30.25 0.179 18509
 18511 3 246.34 114.65 30.19 0.213 18510
 18512 3 246.24 114.45 30.02 0.249 18511
 18513 3 246.14 114.25 29.93 0.296 18512
 18514 3 246.04 114.05 29.84 0.263 18513
 18515 3 246.04 113.85 29.77 0.253 18514
 18516 3 245.94 113.75 29.68 0.277 18515
 18517 3 245.84 113.55 29.58 0.256 18516
 18518 3 245.74 113.35 29.48 0.262 18517
 18519 3 245.64 113.25 29.37 0.256 18518
 18520 3 245.64 113.05 29.31 0.245 18519
 18521 3 245.54 112.95 29.18 0.275 18520
 18522 3 245.44 112.85 29.08 0.242 18521
 18523 3 245.44 112.75 28.94 0.211 18522
 18524 3 245.34 112.55 28.85 0.217 18523
 18525 3 245.14 112.45 28.66 0.209 18524
 18526 3 245.14 112.25 28.54 0.209 18525
 18527 3 245.04 112.15 28.45 0.22 18526
 18528 3 245.04 112.05 28.27 0.236 18527
 18529 3 244.94 111.95 28.09 0.223 18528
 18530 3 244.84 111.95 27.97 0.216 18529
 18531 3 244.84 111.85 27.81 0.201 18530
 18532 3 244.74 111.75 27.64 0.214 18531
 18533 3 244.64 111.65 27.44 0.209 18532
 18534 3 244.54 111.65 27.33 0.21 18533
 18535 3 244.44 111.65 27.15 0.217 18534
 18536 3 244.34 111.45 26.98 0.196 18535
 18537 3 244.24 111.35 26.8 0.231 18536
 18538 3 244.14 111.25 26.65 0.229 18537
 18539 3 244.04 111.15 26.52 0.229 18538
 18540 3 244.04 111.05 26.35 0.255 18539
 18541 3 243.94 110.95 26.22 0.252 18540
 18542 3 243.84 110.85 26.09 0.223 18541
 18543 3 243.74 110.85 25.98 0.224 18542
 18544 3 243.74 110.75 25.84 0.234 18543
 18545 3 243.64 110.65 25.75 0.228 18544
 18546 3 243.54 110.55 25.56 0.201 18545
 18547 3 243.44 110.35 25.4 0.19 18546
 18548 3 243.44 110.25 25.28 0.184 18547
 18549 3 243.34 110.15 25.14 0.228 18548
 18550 3 243.24 110.05 25 0.235 18549
 18551 3 243.14 109.95 24.84 0.202 18550
 18552 3 243.04 109.85 24.68 0.185 18551
 18553 3 243.04 109.75 24.54 0.212 18552
 18554 3 242.94 109.65 24.42 0.203 18553
 18555 3 242.94 109.55 24.33 0.204 18554
 18556 3 242.84 109.45 24.14 0.241 18555
 18557 3 242.74 109.35 23.94 0.232 18556
 18558 3 242.74 109.25 23.76 0.243 18557
 18559 3 242.64 109.25 23.62 0.247 18558
 18560 3 242.64 109.05 23.46 0.248 18559
 18561 3 242.64 108.95 23.27 0.223 18560
 18562 3 242.64 108.85 23.17 0.235 18561
 18563 3 242.54 108.65 23.02 0.243 18562
 18564 3 242.54 108.55 22.9 0.221 18563
 18565 3 242.44 108.35 22.74 0.271 18564
 18566 3 242.34 108.25 22.61 0.268 18565
 18567 3 242.24 108.05 22.41 0.233 18566
 18568 3 242.14 107.95 22.26 0.21 18567
 18569 3 242.04 107.85 22.1 0.222 18568
 18570 3 241.94 107.75 21.9 0.219 18569
 18571 3 241.84 107.65 21.76 0.24 18570
 18572 3 241.74 107.45 21.7 0.245 18571
 18573 3 241.64 107.35 21.61 0.225 18572
 18574 3 241.54 107.25 21.56 0.254 18573
 18575 3 241.34 107.05 21.5 0.245 18574
 18576 3 241.34 106.95 21.46 0.222 18575
 18577 3 241.24 106.65 21.44 0.186 18576
 18578 3 241.14 106.55 21.42 0.236 18577
 18579 3 241.04 106.35 21.42 0.248 18578
 18580 3 241.04 106.15 21.42 0.304 18579
 18581 3 240.94 105.95 21.38 0.323 18580
 18582 3 240.84 105.85 21.4 0.297 18581
 18583 3 240.74 105.75 21.41 0.254 18582
 18584 3 240.64 105.55 21.43 0.246 18583
 18585 3 240.44 105.35 21.43 0.242 18584
 18586 3 240.34 105.15 21.43 0.252 18585
 18587 3 240.14 104.95 21.39 0.229 18586
 18588 3 239.94 104.75 21.32 0.206 18587
 18589 3 239.74 104.65 21.28 0.174 18588
 18590 3 239.64 104.45 21.36 0.156 18589
 18591 3 239.74 104.45 21.06 0.131 18589
 18592 3 239.64 104.25 21.1 0.211 18591
 18593 3 239.64 104.15 21.06 0.22 18592
 18594 3 239.64 103.95 21.01 0.221 18593
 18595 3 239.54 103.85 20.92 0.206 18594
 18596 3 239.54 103.65 20.8 0.207 18595
 18597 3 239.54 103.45 20.7 0.191 18596
 18598 3 239.44 103.25 20.6 0.211 18597
 18599 3 239.44 103.05 20.53 0.194 18598
 18600 3 239.34 102.85 20.43 0.236 18599
 18601 3 239.24 102.75 20.43 0.271 18600
 18602 3 239.14 102.55 20.4 0.274 18601
 18603 3 239.04 102.35 20.31 0.266 18602
 18604 3 239.04 102.15 20.3 0.253 18603
 18605 3 238.94 102.05 20.31 0.239 18604
 18606 3 238.84 101.85 20.31 0.223 18605
 18607 3 238.74 101.75 20.32 0.218 18606
 18608 3 238.74 101.65 20.35 0.221 18607
 18609 3 238.64 101.45 20.34 0.224 18608
 18610 3 238.54 101.25 20.32 0.242 18609
 18611 3 238.54 101.15 20.24 0.207 18610
 18612 3 238.44 101.05 20.33 0.171 18611
 18613 3 238.34 100.95 20.28 0.201 18612
 18614 3 238.14 100.85 20.22 0.221 18613
 18615 3 238.04 100.75 20.18 0.207 18614
 18616 3 237.94 100.65 20.17 0.202 18615
 18617 3 237.84 100.55 20.16 0.195 18616
 18618 3 237.64 100.35 20.16 0.197 18617
 18619 3 237.64 100.25 20.16 0.214 18618
 18620 3 237.54 100.15 20.16 0.184 18619
 18621 3 237.34 99.86 20.14 0.206 18620
 18622 3 237.24 99.65 20.06 0.228 18621
 18623 3 237.14 99.48 19.97 0.241 18622
 18624 3 237.04 99.26 19.93 0.234 18623
 18625 3 236.94 99.09 19.88 0.239 18624
 18626 3 236.84 98.86 19.7 0.258 18625
 18627 3 236.74 98.7 19.66 0.266 18626
 18628 3 236.64 98.57 19.62 0.261 18627
 18629 3 236.54 98.4 19.55 0.258 18628
 18630 3 236.44 98.23 19.47 0.26 18629
 18631 3 236.44 97.98 19.31 0.285 18630
 18632 3 236.24 97.9 19.26 0.278 18631
 18633 3 236.14 97.75 19.17 0.238 18632
 18634 3 236.04 97.67 19.15 0.204 18633
 18635 3 235.94 97.52 19.13 0.227 18634
 18636 3 235.84 97.42 19.07 0.232 18635
 18637 3 235.74 97.33 19.04 0.236 18636
 18638 3 235.64 97.15 19.08 0.218 18637
 18639 3 235.44 97.1 19.01 0.266 18638
 18640 3 235.34 96.96 18.91 0.285 18639
 18641 3 235.34 96.8 18.81 0.287 18640
 18642 3 235.14 96.73 18.75 0.204 18641
 18643 3 235.14 96.61 18.67 0.203 18642
 18644 3 235.04 96.56 18.6 0.19 18643
 18645 3 234.74 96.39 18.44 0.282 18644
 18646 3 234.74 96.27 18.35 0.257 18645
 18647 3 234.64 96.09 18.14 0.268 18646
 18648 3 234.64 95.91 17.95 0.255 18647
 18649 3 234.54 95.73 17.79 0.222 18648
 18650 3 234.44 95.58 17.6 0.223 18649
 18651 3 234.44 95.43 17.47 0.215 18650
 18652 3 234.44 95.34 17.38 0.2 18651
 18653 3 234.44 95.24 17.28 0.185 18652
 18654 3 234.34 95.11 17.16 0.234 18653
 18655 3 234.24 94.97 17.07 0.257 18654
 18656 3 234.34 94.84 16.93 0.297 18655
 18657 3 234.24 94.03 16.63 0.647 18656
 18658 3 234.24 94 16.5 0.418 18657
 18659 3 234.44 94.1 16.42 0.359 18658
 18660 3 234.44 94.14 16.25 0.165 18659
 18661 3 234.44 94.03 16.12 0.000125 18660
 18662 3 234.34 93.19 16.36 0.236 18657
 18663 3 234.24 93 16.32 0.265 18662
 18664 3 234.24 92.81 16.24 0.287 18663
 18665 3 234.24 92.64 16.17 0.286 18664
 18666 3 234.34 92.43 16.1 0.297 18665
 18667 3 234.34 92.23 15.92 0.322 18666
 18668 3 234.34 92.04 15.74 0.325 18667
 18669 3 234.34 91.93 15.61 0.343 18668
 18670 3 234.44 91.74 15.52 0.281 18669
 18671 3 234.54 91.58 15.39 0.271 18670
 18672 3 234.64 91.42 15.19 0.264 18671
 18673 3 234.74 91.27 15.03 0.281 18672
 18674 3 234.84 91.16 14.8 0.261 18673
 18675 3 234.84 91.04 14.59 0.275 18674
 18676 3 234.74 90.99 14.39 0.252 18675
 18677 3 234.74 90.93 14.12 0.198 18676
 18678 3 234.64 90.82 13.97 0.197 18677
 18679 3 234.54 90.78 13.76 0.219 18678
 18680 3 234.54 90.65 13.6 0.212 18679
 18681 3 234.44 90.55 13.42 0.174 18680
 18682 3 234.44 90.43 13.22 0.216 18681
 18683 3 234.34 90.34 13.1 0.189 18682
 18684 3 234.34 90.24 12.94 0.194 18683
 18685 3 234.24 90.17 12.78 0.205 18684
 18686 3 234.24 90.13 12.63 0.219 18685
 18687 3 234.14 90.05 12.46 0.211 18686
 18688 3 234.14 89.98 12.32 0.21 18687
 18689 3 234.14 89.9 12.18 0.207 18688
 18690 3 234.14 89.75 12.05 0.247 18689
 18691 3 234.14 89.69 11.95 0.227 18690
 18692 3 234.04 89.56 11.84 0.244 18691
 18693 3 234.04 89.34 11.67 0.253 18692
 18694 3 233.94 89.18 11.48 0.242 18693
 18695 3 233.84 89.13 11.34 0.232 18694
 18696 3 233.94 88.94 11.2 0.218 18695
 18697 3 233.94 88.89 11.09 0.21 18696
 18698 3 234.04 88.8 10.97 0.188 18697
 18699 3 233.94 88.7 10.87 0.193 18698
 18700 3 234.04 88.58 10.84 0.153 18699
 18701 3 233.94 88.48 10.75 0.177 18700
 18702 3 233.94 88.41 10.66 0.197 18701
 18703 3 233.94 88.33 10.53 0.219 18702
 18704 3 233.94 88.23 10.4 0.237 18703
 18705 3 233.84 88.12 10.26 0.231 18704
 18706 3 233.84 88.03 10.16 0.198 18705
 18707 3 233.84 87.94 10.05 0.212 18706
 18708 3 233.84 87.83 9.97 0.22 18707
 18709 3 233.84 87.69 9.88 0.183 18708
 18710 3 233.84 87.55 9.73 0.205 18709
 18711 3 233.84 87.42 9.61 0.192 18710
 18712 3 233.84 87.26 9.56 0.22 18711
 18713 3 233.84 87.09 9.47 0.267 18712
 18714 3 233.84 86.99 9.31 0.235 18713
 18715 3 233.94 86.88 9.23 0.231 18714
 18716 3 233.94 86.75 9.13 0.241 18715
 18717 3 233.94 86.65 9.02 0.22 18716
 18718 3 233.94 86.51 8.88 0.216 18717
 18719 3 234.04 86.39 8.75 0.171 18718
 18720 3 233.94 86.29 8.65 0.179 18719
 18721 3 234.04 86.18 8.54 0.17 18720
 18722 3 234.04 86.07 8.44 0.162 18721
 18723 3 234.04 85.99 8.33 0.178 18722
 18724 3 234.04 85.87 8.2 0.225 18723
 18725 3 234.14 85.81 8.11 0.252 18724
 18726 3 234.14 85.71 7.96 0.279 18725
 18727 3 234.14 85.6 7.9 0.228 18726
 18728 3 233.94 85.49 7.73 0.247 18727
 18729 3 233.84 85.41 7.58 0.245 18728
 18730 3 233.94 85.45 7.37 0.253 18729
 18731 3 233.94 85.42 7.23 0.202 18730
 18732 3 233.94 85.36 7.08 0.242 18731
 18733 3 233.94 85.28 6.88 0.231 18732
 18734 3 233.84 85.19 6.7 0.233 18733
 18735 3 233.84 85.21 6.48 0.246 18734
 18736 3 233.74 85.15 6.28 0.245 18735
 18737 3 233.64 85.09 6.07 0.266 18736
 18738 3 233.64 85.02 5.91 0.261 18737
 18739 3 233.54 84.88 5.82 0.26 18738
 18740 3 233.54 84.79 5.66 0.253 18739
 18741 3 233.54 84.65 5.58 0.31 18740
 18742 3 233.54 84.63 5.4 0.288 18741
 18743 3 233.64 84.5 5.27 0.252 18742
 18744 3 233.64 84.41 5.11 0.256 18743
 18745 3 233.64 84.32 5.03 0.257 18744
 18746 3 233.84 84.23 4.87 0.248 18745
 18747 3 233.94 84.14 4.72 0.188 18746
 18748 3 233.94 84.07 4.56 0.219 18747
 18749 3 233.84 84.04 4.4 0.232 18748
 18750 3 233.94 84.07 4.25 0.215 18749
 18751 3 233.94 84 4.11 0.206 18750
 18752 3 234.04 83.98 3.93 0.216 18751
 18753 3 234.04 83.89 3.81 0.21 18752
 18754 3 234.14 83.81 3.62 0.216 18753
 18755 3 234.14 83.79 3.44 0.207 18754
 18756 3 234.24 83.74 3.29 0.23 18755
 18757 3 234.34 83.76 3.15 0.252 18756
 18758 3 234.34 83.75 2.99 0.293 18757
 18759 3 234.34 83.64 2.91 0.291 18758
 18760 3 234.54 83.62 2.76 0.293 18759
 18761 3 234.64 83.54 2.57 0.3 18760
 18762 3 234.74 83.45 2.43 0.296 18761
 18763 3 234.84 83.38 2.3 0.243 18762
 18764 3 234.94 83.29 2.18 0.215 18763
 18765 3 235.04 83.3 2.06 0.205 18764
 18766 3 235.14 83.3 1.95 0.19 18765
 18767 3 235.34 83.26 1.84 0.195 18766
 18768 3 235.44 83.26 1.68 0.201 18767
 18769 3 235.54 83.2 1.59 0.222 18768
 18770 3 235.74 83.21 1.44 0.231 18769
 18771 3 235.84 83.23 1.3 0.233 18770
 18772 3 236.04 83.25 1.19 0.22 18771
 18773 3 236.24 83.29 1 0.24 18772
 18774 3 236.34 83.33 0.9 0.224 18773
 18775 3 236.54 83.39 0.78 0.252 18774
 18776 3 236.74 83.44 0.62 0.264 18775
 18777 3 236.84 83.46 0.51 0.271 18776
 18778 3 236.94 83.47 0.43 0.271 18777
 18779 3 237.04 83.49 0.31 0.26 18778
 18780 3 237.14 83.53 0.17 0.304 18779
 18781 3 237.34 83.55 0.07 0.296 18780
 18782 3 237.44 83.62 -0.04 0.295 18781
 18783 3 237.54 83.6 -0.16 0.311 18782
 18784 3 237.74 83.6 -0.24 0.29 18783
 18785 3 237.84 83.56 -0.34 0.294 18784
 18786 3 237.94 83.54 -0.45 0.308 18785
 18787 3 238.14 83.47 -0.55 0.332 18786
 18788 3 238.24 83.56 -0.72 0.339 18787
 18789 3 238.34 83.52 -0.8 0.344 18788
 18790 3 238.54 83.38 -0.83 0.361 18789
 18791 3 238.84 83.21 -0.87 0.338 18790
 18792 3 239.04 83.23 -0.93 0.359 18791
 18793 3 239.24 83.03 -0.93 0.297 18792
 18794 3 239.64 82.91 -0.92 0.23 18793
 18795 3 239.74 82.81 -0.96 0.216 18794
 18796 3 239.94 82.8 -0.98 0.204 18795
 18797 3 240.04 82.79 -1 0.223 18796
 18798 3 240.24 82.69 -1.02 0.22 18797
 18799 3 240.44 82.59 -1.12 0.201 18798
 18800 3 240.64 82.61 -1.23 0.21 18799
 18801 3 240.74 82.62 -1.26 0.218 18800
 18802 3 240.94 82.62 -1.38 0.238 18801
 18803 3 241.14 82.57 -1.5 0.269 18802
 18804 3 241.34 82.56 -1.57 0.245 18803
 18805 3 241.54 82.43 -1.54 0.261 18804
 18806 3 241.74 82.44 -1.7 0.282 18805
 18807 3 241.84 82.42 -1.79 0.304 18806
 18808 3 242.04 82.4 -1.84 0.33 18807
 18809 3 242.24 82.36 -1.97 0.372 18808
 18810 3 242.34 82.29 -2.08 0.422 18809
 18811 3 242.54 82.26 -2.18 0.455 18810
 18812 3 242.74 82.24 -2.26 0.508 18811
 18813 3 242.84 82.27 -2.33 0.537 18812
 18814 3 243.04 82.22 -2.36 0.549 18813
 18815 3 243.24 82.17 -2.4 0.56 18814
 18816 3 243.34 82.08 -2.46 0.502 18815
 18817 3 243.34 82.01 -2.61 0.452 18816
 18818 3 243.44 81.96 -2.66 0.43 18817
 18819 3 243.64 81.94 -2.79 0.381 18818
 18820 3 243.74 81.88 -2.86 0.372 18819
 18821 3 243.84 81.81 -2.95 0.341 18820
 18822 3 244.04 81.72 -2.99 0.281 18821
 18823 3 244.04 81.58 -3.14 0.223 18822
 18824 3 244.24 81.43 -3.19 0.225 18823
 18825 3 244.34 81.33 -3.25 0.204 18824
 18826 3 244.54 81.24 -3.24 0.196 18825
 18827 3 244.64 81.12 -3.26 0.176 18826
 18828 3 244.74 81.01 -3.31 0.197 18827
 18829 3 244.94 80.94 -3.36 0.227 18828
 18830 3 245.14 80.86 -3.38 0.25 18829
 18831 3 245.24 80.77 -3.41 0.264 18830
 18832 3 245.44 80.69 -3.52 0.226 18831
 18833 3 245.54 80.62 -3.57 0.219 18832
 18834 3 245.74 80.58 -3.62 0.205 18833
 18835 3 245.84 80.53 -3.71 0.205 18834
 18836 3 245.94 80.46 -3.76 0.237 18835
 18837 3 246.14 80.4 -3.82 0.276 18836
 18838 3 246.24 80.38 -3.83 0.284 18837
 18839 3 246.44 80.35 -3.86 0.312 18838
 18840 3 246.54 80.29 -3.86 0.331 18839
 18841 3 246.74 80.27 -3.87 0.335 18840
 18842 3 246.94 80.27 -3.52 0.208 18841
 18843 3 247.04 80.23 -3.3 0.168 18842
 18844 3 247.14 80.25 -3.24 0.193 18843
 18845 3 247.34 80.22 -3.18 0.196 18844
 18846 3 247.54 80.18 -3.11 0.195 18845
 18847 3 247.74 80.11 -3.12 0.18 18846
 18848 3 247.84 80.02 -3.13 0.215 18847
 18849 3 247.94 79.97 -3.2 0.227 18848
 18850 3 247.64 79.69 -3.22 0.079 18849
 18851 3 247.64 79.62 -3.09 0.092 18850
 18852 3 247.64 79.64 -2.98 0.000125 18851
 18853 3 248.24 79.92 -3.2 0.156 18849
 18854 3 248.34 79.84 -3.27 0.145 18853
 18855 3 248.54 79.75 -3.26 0.161 18854
 18856 3 248.64 79.6 -3.29 0.135 18855
 18857 3 248.74 79.53 -3.31 0.152 18856
 18858 3 248.94 79.45 -3.39 0.142 18857
 18859 3 249.04 79.37 -3.43 0.158 18858
 18860 3 249.14 79.22 -3.47 0.134 18859
 18861 3 249.24 79.15 -3.51 0.155 18860
 18862 3 249.44 79.06 -3.49 0.171 18861
 18863 3 249.44 78.9 -3.5 0.195 18862
 18864 3 249.64 78.78 -3.42 0.197 18863
 18865 3 249.64 78.66 -3.33 0.187 18864
 18866 3 249.74 78.53 -3.27 0.208 18865
 18867 3 249.94 78.37 -3.19 0.178 18866
 18868 3 250.04 78.28 -3.2 0.185 18867
 18869 3 250.24 78.15 -3.21 0.178 18868
 18870 3 250.34 78.07 -3.26 0.168 18869
 18871 3 250.44 78 -3.28 0.206 18870
 18872 3 250.64 78 -3.36 0.167 18871
 18873 3 250.84 77.99 -3.4 0.148 18872
 18874 3 251.04 77.94 -3.47 0.158 18873
 18875 3 251.24 77.92 -3.58 0.146 18874
 18876 3 251.34 77.86 -3.65 0.154 18875
 18877 3 251.64 77.86 -3.71 0.182 18876
 18878 3 251.74 77.77 -3.73 0.16 18877
 18879 3 251.94 77.67 -3.75 0.151 18878
 18880 3 252.04 77.51 -3.73 0.153 18879
 18881 3 252.14 77.41 -3.79 0.171 18880
 18882 3 252.34 77.33 -3.82 0.166 18881
 18883 3 252.44 77.27 -3.89 0.163 18882
 18884 3 252.64 77.22 -4 0.139 18883
 18885 3 252.84 77.23 -4.06 0.194 18884
 18886 3 253.04 77.23 -4.14 0.22 18885
 18887 3 253.14 77.28 -4.23 0.286 18886
 18888 3 253.24 77.27 -4.29 0.344 18887
 18889 3 253.44 77.32 -4.28 0.389 18888
 18890 3 253.64 77.26 -4.3 0.454 18889
 18891 3 253.74 77.18 -4.32 0.431 18890
 18892 3 253.94 77.06 -4.39 0.373 18891
 18893 3 254.14 76.61 -4.69 0.194 18892
 18894 3 254.34 76.48 -4.83 0.155 18893
 18895 3 254.54 76.49 -4.9 0.143 18894
 18896 3 254.64 76.41 -5.02 0.123 18895
 18897 3 254.74 76.28 -5.07 0.155 18896
 18898 3 254.94 76.16 -5.09 0.155 18897
 18899 3 255.04 76.06 -5.17 0.146 18898
 18900 3 255.24 76 -5.18 0.155 18899
 18901 3 255.34 75.94 -5.22 0.17 18900
 18902 3 255.54 75.87 -5.23 0.187 18901
 18903 3 255.64 75.81 -5.23 0.227 18902
 18904 3 255.74 75.67 -5.19 0.249 18903
 18905 3 255.84 75.56 -5.24 0.262 18904
 18906 3 255.94 75.43 -5.23 0.262 18905
 18907 3 256.04 75.3 -5.24 0.257 18906
 18908 3 256.24 75.1 -5.14 0.181 18907
 18909 3 256.34 74.99 -5.13 0.142 18908
 18910 3 256.54 74.89 -5.14 0.169 18909
 18911 3 256.64 74.76 -5.11 0.165 18910
 18912 3 256.74 74.68 -5.11 0.149 18911
 18913 3 256.84 74.58 -5.11 0.134 18912
 18914 3 256.94 74.47 -5.13 0.124 18913
 18915 3 256.94 74.31 -5.2 0.134 18914
 18916 3 257.04 74.19 -5.27 0.129 18915
 18917 3 257.14 74.1 -5.34 0.15 18916
 18918 3 257.24 73.99 -5.42 0.155 18917
 18919 3 257.34 73.91 -5.5 0.164 18918
 18920 3 257.44 73.77 -5.58 0.204 18919
 18921 3 257.64 73.64 -5.67 0.178 18920
 18922 3 257.74 73.51 -5.72 0.155 18921
 18923 3 257.94 73.36 -5.73 0.122 18922
 18924 3 258.04 73.29 -5.66 0.115 18923
 18925 3 258.14 73.23 -5.59 0.153 18924
 18926 3 258.24 73.06 -5.61 0.158 18925
 18927 3 258.34 72.94 -5.57 0.18 18926
 18928 3 258.44 72.81 -5.56 0.165 18927
 18929 3 258.64 72.71 -5.64 0.193 18928
 18930 3 258.74 72.54 -5.65 0.188 18929
 18931 3 258.94 72.47 -5.68 0.159 18930
 18932 3 259.14 72.36 -5.69 0.202 18931
 18933 3 259.34 72.34 -5.65 0.181 18932
 18934 3 259.44 72.32 -5.62 0.189 18933
 18935 3 259.64 72.25 -5.56 0.231 18934
 18936 3 259.74 72.16 -5.54 0.26 18935
 18937 3 259.84 72.1 -5.47 0.334 18936
 18938 3 259.94 71.98 -5.4 0.35 18937
 18939 3 260.14 71.89 -5.38 0.357 18938
 18940 3 260.24 71.74 -5.45 0.359 18939
 18941 3 260.44 71.68 -5.46 0.303 18940
 18942 3 260.64 71.56 -5.61 0.237 18941
 18943 3 260.84 71.51 -5.68 0.198 18942
 18944 3 261.04 71.34 -5.75 0.169 18943
 18945 3 261.24 71.19 -5.71 0.151 18944
 18946 3 261.44 71.1 -5.68 0.184 18945
 18947 3 261.64 71.02 -5.65 0.192 18946
 18948 3 261.74 70.86 -5.68 0.178 18947
 18949 3 261.84 70.78 -5.7 0.185 18948
 18950 3 261.94 70.62 -5.69 0.181 18949
 18951 3 262.14 70.52 -5.74 0.164 18950
 18952 3 262.24 70.41 -5.81 0.176 18951
 18953 3 262.34 70.29 -5.85 0.165 18952
 18954 3 262.44 70.18 -5.91 0.173 18953
 18955 3 262.64 70.06 -5.98 0.179 18954
 18956 3 262.74 69.96 -6.07 0.214 18955
 18957 3 262.84 69.83 -6.18 0.186 18956
 18958 3 262.94 69.74 -6.24 0.202 18957
 18959 3 263.04 69.66 -6.32 0.165 18958
 18960 3 263.14 69.61 -6.42 0.17 18959
 18961 3 263.24 69.56 -6.46 0.189 18960
 18962 3 263.44 69.52 -6.44 0.193 18961
 18963 3 263.64 69.47 -6.47 0.198 18962
 18964 3 263.74 69.43 -6.5 0.208 18963
 18965 3 263.94 69.33 -6.51 0.192 18964
 18966 3 264.24 69.28 -6.53 0.183 18965
 18967 3 264.44 69.17 -6.59 0.179 18966
 18968 3 264.54 69.06 -6.63 0.216 18967
 18969 3 264.44 68.94 -6.71 0.218 18968
 18970 3 264.54 68.82 -6.71 0.215 18969
 18971 3 264.74 68.79 -6.72 0.293 18970
 18972 3 264.84 68.69 -6.75 0.357 18971
 18973 3 264.94 68.59 -6.71 0.403 18972
 18974 3 265.04 68.51 -6.77 0.462 18973
 18975 3 265.14 68.4 -6.76 0.458 18974
 18976 3 265.24 68.28 -6.81 0.485 18975
 18977 3 265.24 68.2 -6.8 0.506 18976
 18978 3 265.14 67.99 -6.85 0.594 18977
 18979 3 265.34 67.94 -6.88 0.505 18978
 18980 3 265.54 67.85 -6.94 0.51 18979
 18981 3 265.64 67.77 -6.98 0.545 18980
 18982 3 265.64 67.65 -7.01 0.559 18981
 18983 3 265.84 67.67 -7.29 0.541 18982
 18984 3 266.04 67.63 -7.35 0.568 18983
 18985 3 266.14 67.49 -7.31 0.581 18984
 18986 3 266.24 67.45 -7.36 0.571 18985
 18987 3 266.44 67.32 -7.38 0.57 18986
 18988 3 266.54 67.27 -7.45 0.572 18987
 18989 3 266.94 67.45 -7.22 0.472 18988
 18990 3 267.14 67.46 -7.29 0.415 18989
 18991 3 267.24 67.3 -7.31 0.337 18990
 18992 3 267.34 67.26 -7.36 0.318 18991
 18993 3 267.64 67.25 -7.35 0.348 18992
 18994 3 267.74 67.13 -7.35 0.339 18993
 18995 3 267.94 67.11 -7.38 0.353 18994
 18996 3 267.64 66.79 -7.87 0.121 18995
 18997 3 267.64 66.68 -7.97 0.104 18996
 18998 3 267.74 66.59 -8.13 0.106 18997
 18999 3 268.04 67.05 -7.25 0.328 18995
 19000 3 268.24 67.03 -7.12 0.298 18999
 19001 3 268.34 66.89 -6.9 0.195 19000
 19002 3 268.44 66.75 -6.8 0.182 19001
 19003 3 268.54 66.55 -6.74 0.199 19002
 19004 3 268.74 66.52 -6.75 0.228 19003
 19005 3 268.84 66.44 -6.76 0.228 19004
 19006 3 268.94 66.35 -6.7 0.25 19005
 19007 3 269.04 66.27 -6.76 0.267 19006
 19008 3 269.04 66.26 -6.41 0.143 19007
 19009 3 269.24 66.26 -6.35 0.122 19008
 19010 3 269.24 66.2 -6.25 0.138 19009
 19011 3 269.34 66.15 -6.12 0.21 19010
 19012 3 269.44 66.19 -5.99 0.274 19011
 19013 3 269.54 66.17 -5.9 0.3 19012
 19014 3 269.64 65.93 -5.83 0.391 19013
 19015 3 269.74 65.75 -5.81 0.576 19014
 19016 3 269.74 65.66 -5.76 0.599 19015
 19017 3 269.74 65.59 -5.64 0.603 19016
 19018 3 269.84 65.46 -5.61 0.606 19017
 19019 3 269.94 65.17 -5.68 0.637 19018
 19020 3 269.94 65.05 -5.62 0.611 19019
 19021 3 270.04 64.88 -5.62 0.542 19020
 19022 3 270.24 64.78 -5.64 0.488 19021
 19023 3 270.94 64.54 -5.82 0.17 19022
 19024 3 271.04 64.47 -5.74 0.177 19023
 19025 3 271.24 64.38 -5.76 0.167 19024
 19026 3 271.44 64.3 -5.75 0.142 19025
 19027 3 271.64 64.16 -5.73 0.14 19026
 19028 3 271.74 64.06 -5.7 0.137 19027
 19029 3 271.94 63.95 -5.73 0.15 19028
 19030 3 272.04 63.81 -5.72 0.152 19029
 19031 3 272.14 63.71 -5.75 0.146 19030
 19032 3 272.24 63.57 -5.8 0.141 19031
 19033 3 272.44 63.45 -5.83 0.196 19032
 19034 3 272.54 63.31 -5.93 0.197 19033
 19035 3 272.64 63.2 -5.94 0.202 19034
 19036 3 272.84 63.05 -5.98 0.187 19035
 19037 3 272.94 62.95 -6.04 0.148 19036
 19038 3 273.04 62.84 -6.09 0.173 19037
 19039 3 273.15 62.73 -6.04 0.17 19038
 19040 3 273.25 62.64 -6 0.167 19039
 19041 3 273.35 62.5 -6.03 0.166 19040
 19042 3 273.45 62.35 -6.11 0.17 19041
 19043 3 273.65 62.23 -6.11 0.173 19042
 19044 3 273.75 62.12 -6.11 0.171 19043
 19045 3 273.85 62.03 -6.13 0.16 19044
 19046 3 274.05 61.97 -6.12 0.174 19045
 19047 3 274.15 61.91 -6.15 0.156 19046
 19048 3 274.45 61.77 -6.09 0.161 19047
 19049 3 274.55 61.72 -6.13 0.158 19048
 19050 3 274.75 61.59 -6.13 0.166 19049
 19051 3 274.95 61.51 -6.16 0.186 19050
 19052 3 275.15 61.44 -6.14 0.158 19051
 19053 3 275.35 61.38 -6.14 0.146 19052
 19054 3 275.45 61.29 -6.14 0.12 19053
 19055 3 275.65 61.27 -6.18 0.173 19054
 19056 3 275.75 61.15 -6.26 0.114 19055
 19057 3 275.85 61.18 -6.22 0.064 19056
 19058 3 275.95 61.31 -6.1 0.183 19055
 19059 3 276.15 61.31 -6.13 0.207 19058
 19060 3 276.35 61.33 -6.24 0.193 19059
 19061 3 276.45 61.24 -6.2 0.186 19060
 19062 3 276.75 61.15 -6.15 0.126 19061
 19063 3 276.85 61.09 -6.2 0.124 19062
 19064 3 276.95 60.99 -6.24 0.16 19063
 19065 3 277.15 60.95 -6.25 0.167 19064
 19066 3 277.25 60.96 -6.22 0.236 19065
 19067 3 277.55 60.78 -6.63 0.118 19066
 19068 3 277.75 60.72 -6.7 0.117 19067
 19069 3 277.85 60.62 -6.79 0.139 19068
 19070 3 278.05 60.51 -6.81 0.165 19069
 19071 3 278.15 60.42 -6.81 0.247 19070
 19072 3 278.25 60.38 -6.85 0.315 19071
 19073 3 278.35 60.3 -6.93 0.399 19072
 19074 3 278.45 60.2 -6.93 0.494 19073
 19075 3 278.55 60.09 -6.9 0.554 19074
 19076 3 278.55 59.97 -7.03 0.618 19075
 19077 3 278.75 59.89 -6.99 0.637 19076
 19078 3 278.85 59.82 -7.04 0.611 19077
 19079 3 278.95 59.72 -7.05 0.622 19078
 19080 3 279.15 59.66 -7.08 0.591 19079
 19081 3 278.65 59.25 -7.45 0.157 19080
 19082 3 278.75 59.12 -7.35 0.000125 19081
 19083 3 279.35 59.6 -7.09 0.573 19080
 19084 3 279.45 59.53 -7.19 0.52 19083
 19085 3 279.75 59.52 -7.04 0.392 19084
 19086 3 279.85 59.46 -7.09 0.303 19085
 19087 3 280.05 59.42 -7.18 0.198 19086
 19088 3 280.15 59.41 -7.16 0.134 19087
 19089 3 280.25 59.27 -7.19 0.107 19088
 19090 3 280.35 59.22 -7.2 0.131 19089
 19091 3 280.55 59.17 -7.21 0.126 19090
 19092 3 280.75 59.11 -7.23 0.143 19091
 19093 3 280.85 59.13 -7.33 0.154 19092
 19094 3 281.05 59.12 -7.4 0.161 19093
 19095 3 281.15 59.05 -7.5 0.163 19094
 19096 3 281.35 58.99 -7.58 0.156 19095
 19097 3 281.45 59.01 -7.66 0.121 19096
 19098 3 281.65 58.98 -7.73 0.106 19097
 19099 3 281.75 58.97 -7.82 0.073 19098
 19100 3 281.95 58.9 -7.87 0.086 19099
 19101 3 282.05 58.84 -7.87 0.12 19100
 19102 3 282.15 58.75 -7.8 0.144 19101
 19103 3 282.25 58.65 -7.83 0.154 19102
 19104 3 282.25 58.57 -7.89 0.218 19103
 19105 3 282.45 58.5 -7.99 0.329 19104
 19106 3 282.55 58.47 -8.03 0.417 19105
 19107 3 282.75 58.5 -8.11 0.469 19106
 19108 3 282.75 58.36 -8.18 0.494 19107
 19109 3 282.85 58.29 -8.29 0.558 19108
 19110 3 282.05 58.27 -8.51 0.12 19109
 19111 3 281.95 58.29 -8.48 0.116 19110
 19112 3 282.85 58.17 -8.34 0.427 19109
 19113 3 282.75 57.92 -8.52 0.408 19112
 19114 3 282.85 57.85 -8.62 0.372 19113
 19115 3 282.75 57.63 -8.67 0.343 19114
 19116 3 282.75 57.48 -8.72 0.344 19115
 19117 3 282.95 57.36 -8.72 0.34 19116
 19118 3 282.95 57.3 -8.83 0.343 19117
 19119 3 283.05 57.19 -8.85 0.3 19118
 19120 3 283.15 57.08 -8.9 0.238 19119
 19121 3 283.35 56.88 -8.84 0.135 19120
 19122 3 283.45 56.76 -8.83 0.156 19121
 19123 3 283.55 56.58 -8.74 0.127 19122
 19124 3 283.55 56.42 -8.7 0.163 19123
 19125 3 283.65 56.26 -8.73 0.172 19124
 19126 3 283.75 56.09 -8.74 0.135 19125
 19127 3 283.85 55.92 -8.78 0.101 19126
 19128 3 284.05 55.86 -8.78 0.117 19127
 19129 3 284.15 55.8 -8.74 0.132 19128
 19130 3 284.25 55.7 -8.73 0.107 19129
 19131 3 284.35 55.6 -8.75 0.114 19130
 19132 3 284.45 55.47 -8.85 0.126 19131
 19133 3 284.55 55.33 -8.85 0.137 19132
 19134 3 284.75 55.15 -8.92 0.158 19133
 19135 3 284.85 55.05 -9.06 0.139 19134
 19136 3 285.05 55.05 -9.16 0.111 19135
 19137 3 285.15 54.97 -9.32 0.129 19136
 19138 3 285.25 54.91 -9.42 0.164 19137
 19139 3 285.45 54.8 -9.36 0.116 19138
 19140 3 285.45 54.71 -9.53 0.143 19139
 19141 3 285.65 54.62 -9.54 0.127 19140
 19142 3 285.75 54.46 -9.6 0.115 19141
 19143 3 285.85 54.38 -9.71 0.112 19142
 19144 3 285.95 54.27 -9.8 0.099 19143
 19145 3 285.95 54.08 -9.94 0.123 19144
 19146 3 285.95 53.91 -10.06 0.122 19145
 19147 3 285.95 53.78 -10.18 0.129 19146
 19148 3 286.15 53.67 -10.35 0.154 19147
 19149 3 286.35 53.55 -10.38 0.102 19148
 19150 3 286.45 53.47 -10.4 0.093 19149
 19151 3 286.55 53.42 -10.33 0.132 19150
 19152 3 283.55 58.84 -8.4 0.148 19112
 19153 3 283.65 58.88 -8.55 0.167 19152
 19154 3 283.65 58.94 -8.74 0.145 19153
 19155 3 283.85 59.02 -8.89 0.163 19154
 19156 3 283.95 59.01 -9 0.167 19155
 19157 3 284.15 59.03 -9.06 0.165 19156
 19158 3 284.25 59.11 -9.22 0.141 19157
 19159 3 284.35 59.23 -9.35 0.122 19158
 19160 3 284.55 59.21 -9.47 0.134 19159
 19161 3 284.65 59.17 -9.59 0.139 19160
 19162 3 284.65 59.15 -9.69 0.13 19161
 19163 3 284.65 59.13 -9.86 0.177 19162
 19164 3 284.65 59.12 -10.04 0.191 19163
 19165 3 284.75 59.14 -10.16 0.205 19164
 19166 3 284.75 59.2 -10.26 0.158 19165
 19167 3 284.75 59.29 -10.4 0.117 19166
 19168 3 284.85 59.29 -10.57 0.137 19167
 19169 3 284.85 59.35 -10.68 0.186 19168
 19170 3 284.95 59.35 -10.81 0.227 19169
 19171 3 284.95 59.36 -10.93 0.2 19170
 19172 3 284.95 59.41 -11.03 0.152 19171
 19173 3 285.15 59.38 -11.08 0.129 19172
 19174 3 285.25 59.37 -11.14 0.134 19173
 19175 3 285.25 59.48 -11.26 0.191 19174
 19176 3 285.25 59.56 -11.45 0.243 19175
 19177 3 285.15 59.68 -11.56 0.316 19176
 19178 3 285.15 59.81 -11.63 0.355 19177
 19179 3 285.15 59.93 -11.8 0.346 19178
 19180 3 285.15 60.02 -12.05 0.344 19179
 19181 3 285.15 60.12 -12.16 0.329 19180
 19182 3 285.05 60.18 -12.31 0.309 19181
 19183 3 285.05 60.23 -12.49 0.347 19182
 19184 3 285.05 60.31 -12.61 0.373 19183
 19185 3 285.05 60.43 -12.71 0.368 19184
 19186 3 284.95 60.43 -12.87 0.439 19185
 19187 3 284.95 60.45 -12.99 0.49 19186
 19188 3 284.95 60.53 -13.09 0.559 19187
 19189 3 284.95 60.48 -13.31 0.576 19188
 19190 3 285.05 60.43 -13.46 0.573 19189
 19191 3 285.25 60.25 -13.65 0.502 19190
 19192 3 285.25 60.23 -13.76 0.433 19191
 19193 3 285.25 60.1 -13.94 0.379 19192
 19194 3 285.15 59.9 -14.17 0.302 19193
 19195 3 277.45 61.07 -5.92 0.242 19066
 19196 3 277.35 60.84 -5.59 0.129 19195
 19197 3 277.45 60.77 -5.48 0.13 19196
 19198 3 277.45 60.69 -5.37 0.089 19197
 19199 3 277.65 61.16 -5.99 0.155 19195
 19200 3 277.75 61.16 -6.02 0.118 19199
 19201 3 277.95 61.18 -6.08 0.111 19200
 19202 3 278.15 61.14 -6.1 0.179 19201
 19203 3 278.35 61.08 -6.08 0.168 19202
 19204 3 278.45 61.01 -6.08 0.156 19203
 19205 3 278.65 60.94 -6.07 0.147 19204
 19206 3 278.75 60.88 -6.07 0.201 19205
 19207 3 278.95 60.86 -6.02 0.241 19206
 19208 3 279.05 60.82 -6.03 0.29 19207
 19209 3 279.15 60.76 -5.98 0.29 19208
 19210 3 279.25 60.68 -6 0.298 19209
 19211 3 279.45 60.56 -5.94 0.298 19210
 19212 3 279.55 60.53 -5.92 0.321 19211
 19213 3 279.65 60.49 -5.91 0.29 19212
 19214 3 279.95 60.45 -5.96 0.252 19213
 19215 3 280.15 60.33 -5.93 0.26 19214
 19216 3 280.45 60.37 -5.79 0.138 19215
 19217 3 280.55 60.38 -5.75 0.076 19216
 19218 3 280.75 60.32 -5.71 0.07 19217
 19219 3 280.75 60.4 -5.64 0.107 19218
 19220 3 280.95 60.33 -5.68 0.000125 19219
 19221 3 269.14 66.05 -7.04 0.152 19007
 19222 3 269.24 65.93 -7.05 0.154 19221
 19223 3 269.44 65.82 -7.11 0.111 19222
 19224 3 269.54 65.75 -7.15 0.13 19223
 19225 3 269.64 65.68 -7.25 0.104 19224
 19226 3 269.74 65.64 -7.31 0.111 19225
 19227 3 269.94 65.52 -7.38 0.107 19226
 19228 3 269.94 65.41 -7.45 0.115 19227
 19229 3 270.04 65.3 -7.49 0.144 19228
 19230 3 270.14 65.25 -7.62 0.202 19229
 19231 3 270.14 65.18 -7.72 0.22 19230
 19232 3 270.14 65.03 -7.73 0.247 19231
 19233 3 269.94 64.82 -7.93 0.098 19232
 19234 3 269.94 64.71 -7.99 0.106 19233
 19235 3 269.84 64.59 -7.99 0.085 19234
 19236 3 269.74 64.5 -8 0.072 19235
 19237 3 269.64 64.42 -8.06 0.097 19236
 19238 3 269.64 64.34 -8.12 0.103 19237
 19239 3 269.54 64.25 -8.18 0.088 19238
 19240 3 269.44 64.07 -8.22 0.069 19239
 19241 3 269.24 64.01 -8.27 0.106 19240
 19242 3 269.24 63.89 -8.26 0.077 19241
 19243 3 269.14 63.77 -8.33 0.077 19242
 19244 3 269.04 63.71 -8.41 0.073 19243
 19245 3 269.04 63.65 -8.47 0.109 19244
 19246 3 268.94 63.56 -8.52 0.104 19245
 19247 3 268.94 63.37 -8.6 0.109 19246
 19248 3 268.74 63.28 -8.61 0.134 19247
 19249 3 268.64 63.21 -8.67 0.138 19248
 19250 3 268.44 63.08 -8.69 0.112 19249
 19251 3 268.44 63.01 -8.84 0.115 19250
 19252 3 268.34 62.88 -8.92 0.124 19251
 19253 3 268.25 62.71 -8.95 0.089 19252
 19254 3 268.15 62.63 -9.04 0.148 19253
 19255 3 268.25 62.55 -9.14 0.201 19254
 19256 3 267.95 62.58 -9.22 0.099 19255
 19257 3 267.85 62.58 -9.31 0.123 19256
 19258 3 267.75 62.59 -9.39 0.04 19257
 19259 3 267.65 62.51 -9.45 0.095 19258
 19260 3 267.45 62.43 -9.49 0.072 19259
 19261 3 267.35 62.42 -9.65 0.078 19260
 19262 3 267.35 62.37 -9.76 0.092 19261
 19263 3 267.25 62.44 -9.91 0.078 19262
 19264 3 267.15 62.52 -9.97 0.066 19263
 19265 3 267.05 62.54 -10.06 0.076 19264
 19266 3 270.44 64.96 -7.75 0.139 19232
 19267 3 270.54 64.85 -7.85 0.147 19266
 19268 3 270.54 64.78 -7.98 0.177 19267
 19269 3 270.74 64.71 -8.01 0.258 19268
 19270 3 270.84 64.77 -8.04 0.317 19269
 19271 3 270.94 64.75 -8.05 0.324 19270
 19272 3 271.04 64.73 -8.12 0.333 19271
 19273 3 271.14 64.39 -8.38 0.13 19272
 19274 3 271.24 64.25 -8.54 0.139 19273
 19275 3 271.34 64.19 -8.66 0.146 19274
 19276 3 271.44 64.1 -8.72 0.132 19275
 19277 3 271.64 64.01 -8.86 0.11 19276
 19278 3 271.74 63.95 -9 0.138 19277
 19279 3 271.84 63.89 -9.1 0.151 19278
 19280 3 271.94 63.78 -9.25 0.142 19279
 19281 3 271.94 63.75 -9.41 0.112 19280
 19282 3 272.14 63.68 -9.53 0.109 19281
 19283 3 272.14 63.65 -9.62 0.134 19282
 19284 3 272.24 63.66 -9.71 0.137 19283
 19285 3 272.44 63.61 -9.81 0.14 19284
 19286 3 272.54 63.59 -9.93 0.136 19285
 19287 3 272.64 63.55 -10.01 0.128 19286
 19288 3 272.84 63.44 -10.09 0.122 19287
 19289 3 272.94 63.32 -10.1 0.112 19288
 19290 3 273.04 63.25 -10.12 0.134 19289
 19291 3 273.14 63.15 -10.1 0.147 19290
 19292 3 273.24 63.04 -10.13 0.176 19291
 19293 3 273.35 62.89 -10.24 0.158 19292
 19294 3 273.45 62.78 -10.29 0.178 19293
 19295 3 273.45 62.86 -10.52 0.217 19294
 19296 3 273.45 62.93 -10.66 0.288 19295
 19297 3 273.54 62.93 -10.79 0.367 19296
 19298 3 273.54 62.9 -10.95 0.405 19297
 19299 3 273.65 62.84 -11.1 0.44 19298
 19300 3 273.65 62.8 -11.24 0.481 19299
 19301 3 273.65 62.74 -11.47 0.412 19300
 19302 3 273.65 62.69 -11.6 0.431 19301
 19303 3 273.75 62.61 -11.73 0.432 19302
 19304 3 273.75 62.6 -11.83 0.465 19303
 19305 3 272.94 63.03 -11.86 0.08 19304
 19306 3 272.94 63.12 -11.97 0.086 19305
 19307 3 272.74 63.22 -12.01 0.113 19306
 19308 3 272.64 63.24 -12.12 0.051 19307
 19309 3 274.05 62.37 -11.93 0.284 19304
 19310 3 274.45 62.25 -11.84 0.147 19309
 19311 3 274.65 62.2 -11.85 0.144 19310
 19312 3 274.75 62.12 -11.85 0.176 19311
 19313 3 274.85 62.03 -11.84 0.217 19312
 19314 3 275.05 61.98 -11.82 0.28 19313
 19315 3 275.15 61.87 -11.88 0.333 19314
 19316 3 275.25 61.82 -11.93 0.365 19315
 19317 3 275.35 61.96 -12.25 0.203 19316
 19318 3 275.35 62.05 -12.42 0.152 19317
 19319 3 275.45 62.15 -12.57 0.097 19318
 19320 3 275.65 62.07 -12.67 0.137 19319
 19321 3 275.75 61.95 -12.86 0.145 19320
 19322 3 275.85 61.92 -13 0.161 19321
 19323 3 275.85 61.84 -13.16 0.134 19322
 19324 3 275.95 61.79 -13.33 0.162 19323
 19325 3 275.85 61.76 -13.46 0.156 19324
 19326 3 275.85 61.73 -13.6 0.174 19325
 19327 3 275.85 61.66 -13.7 0.237 19326
 19328 3 275.65 61.8 -13.77 0.231 19327
 19329 3 275.55 61.88 -13.81 0.247 19328
 19330 3 275.25 62.1 -13.7 0.13 19329
 19331 3 275.15 62.17 -13.71 0.117 19330
 19332 3 275.05 62.2 -13.78 0.077 19331
 19333 3 274.85 62.26 -13.78 0.104 19332
 19334 3 274.75 62.28 -13.71 0.095 19333
 19335 3 274.55 62.3 -13.67 0.096 19334
 19336 3 274.45 62.33 -13.63 0.135 19335
 19337 3 274.35 62.3 -13.59 0.067 19336
 19338 3 275.65 61.78 -14.07 0.167 19329
 19339 3 275.65 61.64 -14.17 0.183 19338
 19340 3 276.05 61.45 -14.13 0.101 19339
 19341 3 276.15 61.41 -14.07 0.033 19340
 19342 3 275.65 61.6 -14.28 0.123 19339
 19343 3 275.75 61.51 -14.38 0.082 19342
 19344 3 275.75 61.45 -14.51 0.108 19343
 19345 3 275.95 61.45 -14.63 0.146 19344
 19346 3 275.85 61.39 -14.77 0.155 19345
 19347 3 275.85 61.23 -14.9 0.172 19346
 19348 3 275.95 61.17 -15.02 0.126 19347
 19349 3 275.95 61.04 -15.06 0.097 19348
 19350 3 275.95 60.98 -15.22 0.098 19349
 19351 3 275.85 60.99 -15.36 0.117 19350
 19352 3 275.85 60.93 -15.55 0.117 19351
 19353 3 275.85 60.91 -15.71 0.137 19352
 19354 3 275.85 60.87 -15.85 0.155 19353
 19355 3 275.75 60.92 -16.05 0.126 19354
 19356 3 275.85 60.92 -16.21 0.15 19355
 19357 3 275.85 60.95 -16.37 0.15 19356
 19358 3 275.95 60.87 -16.56 0.134 19357
 19359 3 276.05 60.77 -16.68 0.147 19358
 19360 3 276.15 60.69 -16.84 0.13 19359
 19361 3 276.25 60.67 -16.99 0.126 19360
 19362 3 276.25 60.63 -17.15 0.179 19361
 19363 3 276.25 60.59 -17.26 0.169 19362
 19364 3 276.45 60.44 -17.27 0.125 19363
 19365 3 276.55 60.37 -17.39 0.153 19364
 19366 3 276.55 60.3 -17.45 0.158 19365
 19367 3 276.65 60.21 -17.54 0.15 19366
 19368 3 276.75 60.13 -17.7 0.112 19367
 19369 3 276.75 60.03 -17.83 0.113 19368
 19370 3 276.95 60.01 -17.91 0.112 19369
 19371 3 277.05 59.95 -18.03 0.107 19370
 19372 3 277.15 59.88 -18.16 0.107 19371
 19373 3 277.15 59.73 -18.27 0.131 19372
 19374 3 277.25 59.59 -18.33 0.167 19373
 19375 3 277.35 59.45 -18.4 0.161 19374
 19376 3 277.45 59.18 -18.52 0.125 19375
 19377 3 277.45 59.02 -18.67 0.142 19376
 19378 3 277.45 58.89 -18.73 0.159 19377
 19379 3 277.45 58.76 -18.85 0.178 19378
 19380 3 277.45 58.63 -18.97 0.175 19379
 19381 3 277.35 58.52 -19.12 0.152 19380
 19382 3 277.35 58.36 -19.19 0.157 19381
 19383 3 277.35 58.24 -19.32 0.149 19382
 19384 3 277.25 58.13 -19.43 0.183 19383
 19385 3 277.15 58.04 -19.48 0.183 19384
 19386 3 277.05 57.92 -19.64 0.168 19385
 19387 3 277.15 57.77 -19.8 0.183 19386
 19388 3 277.15 57.61 -19.93 0.212 19387
 19389 3 277.25 57.5 -19.99 0.29 19388
 19390 3 277.25 57.34 -20.02 0.373 19389
 19391 3 277.45 57.26 -20.07 0.407 19390
 19392 3 277.45 57.09 -20.02 0.456 19391
 19393 3 277.45 56.94 -20.15 0.488 19392
 19394 3 277.55 56.78 -20.25 0.469 19393
 19395 3 277.55 56.64 -20.32 0.482 19394
 19396 3 277.65 56.49 -20.43 0.45 19395
 19397 3 277.75 56.35 -20.54 0.426 19396
 19398 3 277.85 56.23 -20.75 0.312 19397
 19399 3 277.85 56.1 -20.81 0.223 19398
 19400 3 276.15 61.41 -13.75 0.114 19327
 19401 3 276.35 61.36 -13.83 0.126 19400
 19402 3 276.45 61.3 -13.89 0.147 19401
 19403 3 276.55 61.24 -13.94 0.165 19402
 19404 3 276.65 61.21 -13.99 0.132 19403
 19405 3 276.75 61.17 -14.07 0.084 19404
 19406 3 276.95 61.13 -14.14 0.176 19405
 19407 3 277.15 61.11 -14.15 0.15 19406
 19408 3 277.25 61.16 -14.11 0.129 19407
 19409 3 277.45 61.2 -14.06 0.122 19408
 19410 3 277.65 61.25 -13.99 0.155 19409
 19411 3 277.75 61.34 -13.92 0.229 19410
 19412 3 277.65 61.4 -13.77 0.28 19411
 19413 3 277.65 61.41 -13.66 0.403 19412
 19414 3 277.75 61.4 -13.57 0.438 19413
 19415 3 277.75 61.31 -13.34 0.578 19414
 19416 3 277.75 61.25 -13.27 0.603 19415
 19417 3 276.75 61.05 -13.33 0.175 19416
 19418 3 276.55 61.1 -13.37 0.14 19417
 19419 3 276.35 61.06 -13.44 0.109 19418
 19420 3 276.25 61.17 -13.41 0.131 19419
 19421 3 276.05 61.24 -13.35 0.127 19420
 19422 3 275.85 61.28 -13.37 0.111 19421
 19423 3 275.65 61.37 -13.42 0.156 19422
 19424 3 275.45 61.46 -13.4 0.152 19423
 19425 3 275.25 61.46 -13.47 0.155 19424
 19426 3 275.05 61.53 -13.55 0.101 19425
 19427 3 274.95 61.66 -13.52 0.107 19426
 19428 3 274.85 61.74 -13.46 0.073 19427
 19429 3 278.15 61.3 -13.12 0.542 19416
 19430 3 278.25 61.39 -12.99 0.498 19429
 19431 3 278.15 61.43 -12.84 0.357 19430
 19432 3 275.15 61.61 -11.34 0.114 19316
 19433 3 275.15 61.6 -11.19 0.138 19432
 19434 3 275.25 61.55 -11.07 0.16 19433
 19435 3 275.25 61.53 -10.98 0.227 19434
 19436 3 275.45 61.45 -10.79 0.157 19435
 19437 3 275.45 61.44 -10.66 0.165 19436
 19438 3 275.55 61.46 -10.4 0.127 19437
 19439 3 275.65 61.42 -10.3 0.000125 19438
 19440 3 271.24 65.02 -8.01 0.232 19272
 19441 3 271.34 65.14 -8.03 0.185 19440
 19442 3 271.54 65.29 -8.01 0.14 19441
 19443 3 271.74 65.4 -7.99 0.114 19442
 19444 3 271.74 65.57 -7.92 0.116 19443
 19445 3 271.84 65.68 -7.91 0.12 19444
 19446 3 271.94 65.83 -7.95 0.143 19445
 19447 3 272.14 65.94 -7.96 0.139 19446
 19448 3 272.14 66.12 -7.98 0.13 19447
 19449 3 272.24 66.23 -8.01 0.102 19448
 19450 3 272.44 66.31 -8.05 0.118 19449
 19451 3 272.54 66.4 -8.03 0.099 19450
 19452 3 272.64 66.4 -7.99 0.000125 19451
 19453 3 265.94 66.84 -7.97 0.101 18988
 19454 3 265.84 66.69 -8.1 0.116 19453
 19455 3 265.94 66.56 -8.17 0.1 19454
 19456 3 265.94 66.36 -8.26 0.084 19455
 19457 3 265.84 66.25 -8.31 0.12 19456
 19458 3 265.74 66.2 -8.39 0.144 19457
 19459 3 265.64 66.1 -8.46 0.182 19458
 19460 3 265.64 66.02 -8.53 0.131 19459
 19461 3 265.54 66.01 -8.65 0.083 19460
 19462 3 265.54 65.94 -8.72 0.087 19461
 19463 3 265.44 65.73 -8.79 0.107 19462
 19464 3 265.44 65.59 -8.88 0.135 19463
 19465 3 265.44 65.58 -9.11 0.092 19464
 19466 3 265.44 65.65 -9.25 0.111 19465
 19467 3 264.24 67.69 -6.55 0.118 18978
 19468 3 264.14 67.71 -6.47 0.12 19467
 19469 3 263.94 67.67 -6.37 0.122 19468
 19470 3 263.84 67.68 -6.23 0.134 19469
 19471 3 263.74 67.68 -6.14 0.194 19470
 19472 3 263.64 67.73 -6.11 0.202 19471
 19473 3 263.64 67.45 -6.11 0.082 19472
 19474 3 263.64 67.34 -6.06 0.1 19473
 19475 3 263.74 67.25 -5.97 0.075 19474
 19476 3 253.94 77.32 -4.34 0.14 18892
 19477 3 246.64 80.24 -4.27 0.191 18841
 19478 3 246.74 80.21 -4.45 0.19 19477
 19479 3 246.84 80.19 -4.59 0.209 19478
 19480 3 246.94 80.21 -4.73 0.216 19479
 19481 3 247.04 80.18 -4.84 0.197 19480
 19482 3 247.14 80.2 -4.98 0.181 19481
 19483 3 247.14 80.17 -5.09 0.203 19482
 19484 3 247.34 80.11 -5.27 0.202 19483
 19485 3 247.34 80.12 -5.39 0.172 19484
 19486 3 247.44 80.06 -5.53 0.191 19485
 19487 3 247.54 79.95 -5.62 0.194 19486
 19488 3 247.64 79.87 -5.73 0.212 19487
 19489 3 247.64 79.79 -5.88 0.211 19488
 19490 3 247.84 79.73 -6.01 0.215 19489
 19491 3 247.84 79.65 -6.16 0.233 19490
 19492 3 248.04 79.61 -6.31 0.229 19491
 19493 3 248.14 79.59 -6.44 0.23 19492
 19494 3 248.14 79.54 -6.57 0.214 19493
 19495 3 248.24 79.44 -6.67 0.214 19494
 19496 3 248.24 79.39 -6.81 0.2 19495
 19497 3 248.34 79.33 -6.92 0.208 19496
 19498 3 248.44 79.3 -7.05 0.234 19497
 19499 3 248.44 79.29 -7.16 0.255 19498
 19500 3 248.54 79.26 -7.29 0.205 19499
 19501 3 248.54 79.15 -7.44 0.193 19500
 19502 3 248.64 79.12 -7.61 0.226 19501
 19503 3 248.74 79.05 -7.75 0.231 19502
 19504 3 248.74 78.98 -7.88 0.246 19503
 19505 3 248.84 78.78 -8.01 0.211 19504
 19506 3 248.94 78.77 -8.17 0.207 19505
 19507 3 248.94 78.7 -8.29 0.253 19506
 19508 3 248.94 78.61 -8.38 0.279 19507
 19509 3 249.04 78.5 -8.51 0.27 19508
 19510 3 249.04 78.44 -8.65 0.25 19509
 19511 3 249.04 78.4 -8.77 0.265 19510
 19512 3 249.14 78.32 -8.84 0.283 19511
 19513 3 248.94 78.56 -9.09 0.259 19512
 19514 3 248.84 78.62 -9.24 0.292 19513
 19515 3 248.74 78.8 -9.42 0.295 19514
 19516 3 248.74 78.83 -9.52 0.312 19515
 19517 3 248.74 78.97 -9.65 0.339 19516
 19518 3 248.84 79.1 -9.79 0.384 19517
 19519 3 248.84 79.12 -9.94 0.368 19518
 19520 3 248.74 79.2 -10.09 0.336 19519
 19521 3 248.74 79.2 -10.21 0.295 19520
 19522 3 248.74 79.17 -10.37 0.263 19521
 19523 3 248.74 79.08 -10.5 0.26 19522
 19524 3 248.74 79.04 -10.63 0.23 19523
 19525 3 248.74 78.96 -10.83 0.217 19524
 19526 3 248.74 78.97 -10.97 0.214 19525
 19527 3 248.84 79 -11.11 0.203 19526
 19528 3 248.94 79 -11.29 0.234 19527
 19529 3 249.04 79.05 -11.46 0.226 19528
 19530 3 249.04 79.05 -11.63 0.226 19529
 19531 3 249.14 79.16 -11.74 0.222 19530
 19532 3 249.14 79.3 -11.86 0.293 19531
 19533 3 249.14 79.39 -11.98 0.321 19532
 19534 3 249.24 79.43 -12.17 0.306 19533
 19535 3 249.14 79.56 -12.27 0.307 19534
 19536 3 249.24 79.6 -12.39 0.331 19535
 19537 3 249.24 79.73 -12.4 0.331 19536
 19538 3 249.24 79.74 -12.62 0.334 19537
 19539 3 249.34 79.73 -12.78 0.309 19538
 19540 3 249.44 79.62 -12.98 0.287 19539
 19541 3 249.64 79.65 -13.14 0.302 19540
 19542 3 249.64 79.68 -13.24 0.356 19541
 19543 3 249.64 79.65 -13.35 0.41 19542
 19544 3 249.74 79.66 -13.46 0.446 19543
 19545 3 249.74 79.74 -13.59 0.407 19544
 19546 3 249.64 79.78 -13.64 0.5 19545
 19547 3 249.64 79.73 -13.78 0.522 19546
 19548 3 249.74 79.64 -13.96 0.527 19547
 19549 3 249.64 79.7 -14.06 0.596 19548
 19550 3 249.64 79.7 -14.19 0.544 19549
 19551 3 249.54 79.73 -14.34 0.53 19550
 19552 3 249.54 79.74 -14.47 0.492 19551
 19553 3 249.54 79.75 -14.66 0.465 19552
 19554 3 249.54 79.76 -14.8 0.404 19553
 19555 3 249.64 79.8 -14.93 0.36 19554
 19556 3 249.74 79.94 -15.07 0.277 19555
 19557 3 249.84 80.06 -15.23 0.222 19556
 19558 3 249.94 80.05 -15.31 0.245 19557
 19559 3 249.84 79.99 -15.43 0.222 19558
 19560 3 249.94 80.1 -15.53 0.278 19559
 19561 3 249.94 80.21 -15.62 0.229 19560
 19562 3 249.94 80.27 -15.8 0.2 19561
 19563 3 250.04 80.31 -15.95 0.245 19562
 19564 3 250.04 80.3 -16.14 0.303 19563
 19565 3 250.04 80.34 -16.26 0.355 19564
 19566 3 250.14 80.32 -16.37 0.421 19565
 19567 3 250.24 80.41 -16.44 0.461 19566
 19568 3 250.34 80.38 -16.62 0.46 19567
 19569 3 250.54 80.41 -16.67 0.439 19568
 19570 3 250.64 80.42 -16.72 0.472 19569
 19571 3 251.04 80.19 -16.65 0.303 19570
 19572 3 251.54 80.1 -16.62 0.167 19571
 19573 3 251.64 80.07 -16.7 0.143 19572
 19574 3 251.74 80.08 -16.79 0.17 19573
 19575 3 252.04 80.09 -16.85 0.158 19574
 19576 3 252.24 80.16 -17 0.17 19575
 19577 3 252.44 80.13 -17.07 0.191 19576
 19578 3 252.54 80.11 -17.13 0.183 19577
 19579 3 252.74 80.12 -17.18 0.153 19578
 19580 3 252.84 80.15 -17.19 0.17 19579
 19581 3 252.94 80.11 -17.19 0.138 19580
 19582 3 253.04 80.06 -17.2 0.153 19581
 19583 3 253.24 80.01 -17.18 0.2 19582
 19584 3 253.34 80 -17.24 0.22 19583
 19585 3 253.54 79.94 -17.24 0.211 19584
 19586 3 253.64 79.85 -17.2 0.236 19585
 19587 3 253.84 79.8 -17.28 0.233 19586
 19588 3 254.04 79.81 -17.27 0.235 19587
 19589 3 254.14 79.74 -17.36 0.217 19588
 19590 3 254.24 79.86 -17.34 0.208 19589
 19591 3 254.34 79.83 -17.42 0.226 19590
 19592 3 254.54 79.82 -17.45 0.255 19591
 19593 3 254.74 79.8 -17.47 0.232 19592
 19594 3 255.04 79.76 -17.55 0.208 19593
 19595 3 255.14 79.77 -17.55 0.2 19594
 19596 3 255.34 79.81 -17.56 0.176 19595
 19597 3 255.54 79.8 -17.56 0.204 19596
 19598 3 255.74 79.81 -17.63 0.193 19597
 19599 3 255.94 79.77 -17.74 0.155 19598
 19600 3 256.04 79.7 -17.86 0.144 19599
 19601 3 256.24 79.67 -17.91 0.167 19600
 19602 3 256.44 79.62 -17.96 0.152 19601
 19603 3 256.54 79.57 -18.09 0.126 19602
 19604 3 256.64 79.63 -18.15 0.157 19603
 19605 3 256.74 79.61 -18.22 0.145 19604
 19606 3 256.94 79.46 -18.33 0.211 19605
 19607 3 257.04 79.43 -18.39 0.213 19606
 19608 3 257.14 79.4 -18.47 0.261 19607
 19609 3 257.34 79.38 -18.51 0.327 19608
 19610 3 257.54 79.36 -18.54 0.39 19609
 19611 3 257.64 79.31 -18.52 0.467 19610
 19612 3 257.84 79.29 -18.49 0.505 19611
 19613 3 258.04 79.22 -18.58 0.532 19612
 19614 3 258.14 79.16 -18.67 0.602 19613
 19615 3 258.24 79.11 -18.82 0.635 19614
 19616 3 258.54 79.28 -18.71 0.52 19615
 19617 3 258.64 79.33 -18.78 0.472 19616
 19618 3 258.74 79.42 -18.82 0.44 19617
 19619 3 258.94 79.38 -18.88 0.428 19618
 19620 3 259.14 79.35 -18.9 0.411 19619
 19621 3 259.34 79.2 -18.94 0.331 19620
 19622 3 259.44 79.23 -19.01 0.277 19621
 19623 3 259.64 79.26 -19.04 0.221 19622
 19624 3 259.84 79.17 -19.06 0.189 19623
 19625 3 260.04 79.22 -19.11 0.198 19624
 19626 3 260.24 79.29 -19.14 0.199 19625
 19627 3 260.54 79.18 -19.18 0.157 19626
 19628 3 260.64 79.13 -19.18 0.186 19627
 19629 3 260.84 79.13 -19.25 0.252 19628
 19630 3 260.94 79.08 -19.25 0.325 19629
 19631 3 261.04 79.05 -19.23 0.394 19630
 19632 3 261.14 78.67 -19.04 0.299 19631
 19633 3 261.34 78.54 -19.04 0.355 19632
 19634 3 261.44 78.45 -19.01 0.398 19633
 19635 3 261.54 78.32 -19.01 0.421 19634
 19636 3 261.74 78.3 -18.94 0.425 19635
 19637 3 261.94 78.26 -18.92 0.408 19636
 19638 3 262.14 78.23 -18.87 0.451 19637
 19639 3 262.24 78.16 -18.91 0.437 19638
 19640 3 262.44 78.21 -18.87 0.457 19639
 19641 3 262.64 78.18 -18.89 0.427 19640
 19642 3 262.74 78.23 -18.9 0.337 19641
 19643 3 263.04 78.3 -18.99 0.27 19642
 19644 3 263.14 78.22 -19.03 0.248 19643
 19645 3 263.24 78.18 -19.02 0.227 19644
 19646 3 263.44 78.18 -18.95 0.191 19645
 19647 3 263.64 78.2 -18.86 0.179 19646
 19648 3 263.84 78.14 -18.86 0.211 19647
 19649 3 263.94 78.1 -18.85 0.244 19648
 19650 3 264.14 77.99 -18.89 0.304 19649
 19651 3 264.44 78.01 -18.84 0.249 19650
 19652 3 264.64 77.94 -18.9 0.244 19651
 19653 3 264.44 77.62 -18.85 0.112 19652
 19654 3 264.44 77.46 -18.83 0.123 19653
 19655 3 264.34 77.36 -18.76 0.083 19654
 19656 3 264.94 77.95 -18.93 0.196 19652
 19657 3 265.24 77.93 -18.98 0.146 19656
 19658 3 265.44 77.91 -18.96 0.14 19657
 19659 3 265.64 77.82 -18.94 0.132 19658
 19660 3 265.74 77.74 -18.93 0.147 19659
 19661 3 265.94 77.63 -18.92 0.111 19660
 19662 3 266.04 77.6 -18.85 0.181 19661
 19663 3 266.14 77.49 -18.76 0.203 19662
 19664 3 266.24 77.4 -18.74 0.271 19663
 19665 3 266.34 77.35 -18.64 0.306 19664
 19666 3 266.34 77.2 -18.58 0.304 19665
 19667 3 266.54 77.11 -18.45 0.279 19666
 19668 3 266.54 76.92 -18.41 0.316 19667
 19669 3 266.64 76.79 -18.42 0.375 19668
 19670 3 266.74 76.71 -18.34 0.426 19669
 19671 3 266.94 76.68 -18.3 0.445 19670
 19672 3 267.04 76.63 -18.26 0.391 19671
 19673 3 267.24 76.63 -18.15 0.348 19672
 19674 3 267.44 76.57 -18.13 0.313 19673
 19675 3 267.54 76.45 -18.08 0.273 19674
 19676 3 267.74 76.41 -18.04 0.249 19675
 19677 3 268.04 76.5 -18 0.185 19676
 19678 3 268.14 76.5 -17.9 0.1 19677
 19679 3 268.44 76.41 -17.94 0.187 19678
 19680 3 268.64 76.42 -17.87 0.133 19679
 19681 3 268.84 76.38 -17.82 0.16 19680
 19682 3 269.04 76.43 -17.78 0.143 19681
 19683 3 269.24 76.51 -17.68 0.123 19682
 19684 3 269.34 76.55 -17.66 0.11 19683
 19685 3 269.44 76.55 -17.62 0.103 19684
 19686 3 269.64 76.53 -17.58 0.154 19685
 19687 3 269.84 76.53 -17.55 0.189 19686
 19688 3 269.94 76.57 -17.45 0.159 19687
 19689 3 270.04 76.6 -17.33 0.17 19688
 19690 3 270.24 76.64 -17.24 0.143 19689
 19691 3 270.34 76.75 -17.25 0.126 19690
 19692 3 270.44 76.87 -17.23 0.134 19691
 19693 3 270.64 76.95 -17.19 0.11 19692
 19694 3 270.84 77.05 -17.16 0.137 19693
 19695 3 270.84 77.15 -17.12 0.117 19694
 19696 3 271.04 77.16 -17.12 0.166 19695
 19697 3 271.14 77.17 -17.05 0.137 19696
 19698 3 271.34 77.2 -17.03 0.172 19697
 19699 3 271.44 77.2 -17.1 0.228 19698
 19700 3 271.54 77.25 -17.21 0.2 19699
 19701 3 271.64 77.32 -17.3 0.23 19700
 19702 3 271.64 77.32 -17.41 0.165 19701
 19703 3 271.64 77.45 -17.59 0.102 19702
 19704 3 271.74 77.51 -17.68 0.079 19703
 19705 3 271.74 77.59 -17.82 0.145 19704
 19706 3 271.84 77.59 -17.86 0.187 19705
 19707 3 271.94 77.59 -17.95 0.169 19706
 19708 3 272.24 77.45 -18.24 0.14 19707
 19709 3 272.34 77.49 -18.38 0.119 19708
 19710 3 272.44 77.54 -18.48 0.128 19709
 19711 3 272.44 77.6 -18.65 0.151 19710
 19712 3 272.44 77.68 -18.79 0.142 19711
 19713 3 272.44 77.79 -18.95 0.125 19712
 19714 3 272.44 77.87 -19.03 0.141 19713
 19715 3 272.44 78.02 -19.07 0.184 19714
 19716 3 272.44 78.04 -19.2 0.221 19715
 19717 3 272.44 78.06 -19.41 0.154 19716
 19718 3 272.54 78.04 -19.59 0.131 19717
 19719 3 272.44 78.03 -19.74 0.201 19718
 19720 3 272.54 77.99 -19.92 0.365 19719
 19721 3 272.64 77.97 -20.04 0.415 19720
 19722 3 272.64 77.99 -20.18 0.44 19721
 19723 3 272.54 77.99 -20.31 0.435 19722
 19724 3 272.64 78.01 -20.45 0.42 19723
 19725 3 272.64 78.02 -20.6 0.383 19724
 19726 3 272.74 78.1 -20.74 0.359 19725
 19727 3 272.74 78.08 -20.91 0.314 19726
 19728 3 272.74 78.13 -21.02 0.264 19727
 19729 3 272.74 78.18 -21.17 0.205 19728
 19730 3 272.54 78.31 -21.3 0.13 19729
 19731 3 272.54 78.27 -21.41 0.119 19730
 19732 3 272.64 78.27 -21.54 0.178 19731
 19733 3 272.64 78.34 -21.72 0.177 19732
 19734 3 272.74 78.32 -21.91 0.187 19733
 19735 3 272.74 78.3 -22.07 0.179 19734
 19736 3 272.84 78.24 -22.21 0.166 19735
 19737 3 272.74 78.26 -22.34 0.148 19736
 19738 3 272.74 78.28 -22.48 0.146 19737
 19739 3 272.64 78.31 -22.57 0.153 19738
 19740 3 272.64 78.34 -22.72 0.155 19739
 19741 3 272.64 78.47 -22.85 0.11 19740
 19742 3 272.54 78.51 -23 0.156 19741
 19743 3 272.44 78.68 -23.1 0.149 19742
 19744 3 272.34 78.77 -23.24 0.159 19743
 19745 3 272.24 78.85 -23.33 0.159 19744
 19746 3 272.24 78.95 -23.47 0.147 19745
 19747 3 272.04 79.03 -23.58 0.132 19746
 19748 3 272.04 79.11 -23.67 0.134 19747
 19749 3 271.94 79.23 -23.78 0.187 19748
 19750 3 271.94 79.33 -23.86 0.258 19749
 19751 3 272.04 79.43 -23.95 0.322 19750
 19752 3 271.94 79.48 -24.03 0.393 19751
 19753 3 272.04 79.56 -24.11 0.468 19752
 19754 3 272.04 79.67 -24.18 0.506 19753
 19755 3 272.04 79.74 -24.31 0.556 19754
 19756 3 272.04 79.88 -24.37 0.598 19755
 19757 3 271.94 79.84 -24.57 0.622 19756
 19758 3 271.84 79.91 -24.66 0.633 19757
 19759 3 271.94 80.06 -24.71 0.577 19758
 19760 3 271.94 80.13 -24.8 0.505 19759
 19761 3 271.84 80.25 -24.8 0.515 19760
 19762 3 271.34 80.33 -24.82 0.362 19761
 19763 3 271.14 80.43 -24.82 0.353 19762
 19764 3 270.94 80.47 -24.82 0.346 19763
 19765 3 270.84 80.57 -24.86 0.328 19764
 19766 3 270.74 80.67 -24.91 0.325 19765
 19767 3 270.54 80.66 -24.93 0.292 19766
 19768 3 270.34 80.66 -24.98 0.195 19767
 19769 3 270.14 80.48 -24.81 0.115 19768
 19770 3 270.04 80.33 -24.77 0.112 19769
 19771 3 269.84 80.24 -24.76 0.113 19770
 19772 3 269.74 80.13 -24.71 0.136 19771
 19773 3 269.44 80.02 -24.66 0.136 19772
 19774 3 269.24 79.9 -24.61 0.136 19773
 19775 3 269.24 79.79 -24.54 0.121 19774
 19776 3 269.04 79.65 -24.55 0.121 19775
 19777 3 268.94 79.58 -24.63 0.167 19776
 19778 3 268.84 79.56 -24.72 0.125 19777
 19779 3 268.74 79.47 -24.81 0.115 19778
 19780 3 268.64 79.36 -24.86 0.126 19779
 19781 3 268.44 79.21 -24.89 0.127 19780
 19782 3 272.64 80.5 -24.88 0.201 19761
 19783 3 272.64 80.66 -24.89 0.164 19782
 19784 3 272.74 80.82 -24.86 0.143 19783
 19785 3 272.94 80.97 -24.91 0.159 19784
 19786 3 273.04 81.09 -24.9 0.107 19785
 19787 3 273.14 81.18 -24.87 0.092 19786
 19788 3 273.34 81.28 -24.9 0.15 19787
 19789 3 273.44 81.36 -24.92 0.104 19788
 19790 3 273.54 81.43 -24.92 0.104 19789
 19791 3 273.64 81.56 -24.86 0.139 19790
 19792 3 273.74 81.62 -24.81 0.088 19791
 19793 3 273.94 81.71 -24.8 0.122 19792
 19794 3 274.04 81.74 -24.85 0.056 19793
 19795 3 268.44 76.36 -18.22 0.122 19679
 19796 3 268.44 76.43 -18.33 0.000125 19795
 19797 3 267.54 76.19 -17.79 0.115 19676
 19798 3 267.54 76.05 -17.71 0.154 19797
 19799 3 267.54 75.98 -17.59 0.198 19798
 19800 3 267.54 75.86 -17.53 0.178 19799
 19801 3 267.44 75.8 -17.39 0.119 19800
 19802 3 267.44 75.55 -17.21 0.151 19801
 19803 3 267.44 75.37 -17.04 0.084 19802
 19804 3 267.44 75.24 -16.88 0.078 19803
 19805 3 267.44 75.24 -16.73 0.107 19804
 19806 3 267.34 75.24 -16.69 0.118 19805
 19807 3 267.24 75.2 -16.79 0.132 19806
 19808 3 267.14 75.19 -16.87 0.127 19807
 19809 3 266.94 75.2 -16.92 0.141 19808
 19810 3 266.74 75.2 -16.96 0.093 19809
 19811 3 266.64 75.25 -17.08 0.124 19810
 19812 3 266.54 75.14 -17.17 0.097 19811
 19813 3 266.34 75.09 -17.22 0.104 19812
 19814 3 266.24 75.14 -17.23 0.11 19813
 19815 3 266.04 75.26 -17.27 0.134 19814
 19816 3 265.94 75.35 -17.36 0.161 19815
 19817 3 265.94 75.34 -17.55 0.102 19816
 19818 3 262.64 78.19 -19.4 0.097 19641
 19819 3 262.64 78.26 -19.54 0.089 19818
 19820 3 262.74 78.18 -19.66 0.078 19819
 19821 3 262.64 78.18 -19.84 0.104 19820
 19822 3 262.64 78.22 -19.95 0.129 19821
 19823 3 262.64 78.42 -20 0.08 19822
 19824 3 262.64 78.52 -20.05 0.087 19823
 19825 3 262.64 78.6 -20.18 0.121 19824
 19826 3 262.74 78.69 -20.3 0.091 19825
 19827 3 262.64 78.71 -20.44 0.101 19826
 19828 3 262.54 78.76 -20.56 0.096 19827
 19829 3 262.64 78.82 -20.73 0.099 19828
 19830 3 262.64 78.79 -20.94 0.088 19829
 19831 3 262.64 78.87 -21.09 0.102 19830
 19832 3 261.04 79.6 -19.64 0.137 19631
 19833 3 261.14 79.64 -19.76 0.14 19832
 19834 3 261.24 79.64 -19.87 0.123 19833
 19835 3 261.34 79.65 -19.94 0.135 19834
 19836 3 261.54 79.74 -19.97 0.157 19835
 19837 3 261.64 79.75 -20.07 0.156 19836
 19838 3 261.84 79.82 -20.19 0.149 19837
 19839 3 261.84 79.89 -20.34 0.158 19838
 19840 3 261.94 79.95 -20.43 0.134 19839
 19841 3 262.14 79.98 -20.59 0.127 19840
 19842 3 262.24 80 -20.71 0.134 19841
 19843 3 262.34 79.98 -20.85 0.135 19842
 19844 3 262.44 80 -20.97 0.169 19843
 19845 3 262.54 80.03 -21.09 0.211 19844
 19846 3 262.74 80.12 -21.15 0.184 19845
 19847 3 262.94 80.1 -21.21 0.158 19846
 19848 3 263.04 80.12 -21.29 0.119 19847
 19849 3 263.24 80.22 -21.38 0.108 19848
 19850 3 263.44 80.25 -21.45 0.174 19849
 19851 3 263.54 80.28 -21.57 0.196 19850
 19852 3 263.64 80.37 -21.71 0.197 19851
 19853 3 263.74 80.43 -21.83 0.158 19852
 19854 3 263.84 80.57 -21.94 0.102 19853
 19855 3 263.94 80.62 -21.96 0.125 19854
 19856 3 264.14 80.73 -22 0.162 19855
 19857 3 264.24 80.74 -21.99 0.181 19856
 19858 3 264.44 80.79 -22.01 0.16 19857
 19859 3 264.74 80.81 -22.09 0.188 19858
 19860 3 264.94 80.82 -22.16 0.2 19859
 19861 3 265.14 80.91 -22.14 0.202 19860
 19862 3 265.24 81.04 -22.11 0.187 19861
 19863 3 265.44 81.14 -22.07 0.157 19862
 19864 3 265.54 81.2 -22.1 0.153 19863
 19865 3 265.74 81.33 -22.03 0.167 19864
 19866 3 265.84 81.45 -21.96 0.14 19865
 19867 3 265.94 81.55 -21.96 0.174 19866
 19868 3 265.94 81.7 -21.9 0.189 19867
 19869 3 266.14 81.83 -21.85 0.174 19868
 19870 3 266.14 81.97 -21.76 0.186 19869
 19871 3 266.34 82.06 -21.7 0.18 19870
 19872 3 266.44 82.18 -21.65 0.186 19871
 19873 3 266.64 82.2 -21.46 0.173 19872
 19874 3 266.74 82.23 -21.41 0.202 19873
 19875 3 266.74 82.36 -21.37 0.215 19874
 19876 3 266.74 82.48 -21.28 0.133 19875
 19877 3 266.84 82.56 -21.3 0.14 19876
 19878 3 266.84 82.7 -21.21 0.105 19877
 19879 3 267.04 82.72 -21.11 0.112 19878
 19880 3 267.14 82.87 -21.02 0.149 19879
 19881 3 267.24 82.98 -20.94 0.174 19880
 19882 3 267.34 83.01 -20.86 0.135 19881
 19883 3 267.44 83.09 -20.81 0.13 19882
 19884 3 267.54 83.21 -20.74 0.174 19883
 19885 3 267.64 83.27 -20.62 0.139 19884
 19886 3 267.74 83.22 -20.47 0.139 19885
 19887 3 267.94 83.33 -20.4 0.113 19886
 19888 3 268.04 83.4 -20.33 0.112 19887
 19889 3 268.14 83.44 -20.31 0.13 19888
 19890 3 268.24 83.55 -20.21 0.104 19889
 19891 3 268.34 83.66 -20.17 0.124 19890
 19892 3 268.54 83.69 -20.26 0.279 19891
 19893 3 268.64 83.74 -20.28 0.372 19892
 19894 3 268.74 83.75 -20.4 0.527 19893
 19895 3 268.14 83.98 -20.89 0.124 19894
 19896 3 268.14 84.05 -21.05 0.151 19895
 19897 3 268.14 84.19 -21.13 0.138 19896
 19898 3 268.04 84.37 -21.23 0.117 19897
 19899 3 268.84 83.84 -20.27 0.439 19894
 19900 3 268.94 83.11 -20.58 0.199 19899
 19901 3 268.84 82.95 -20.69 0.041 19900
 19902 3 268.94 83.94 -20.17 0.448 19899
 19903 3 269.04 83.97 -20.02 0.499 19902
 19904 3 269.34 83.98 -19.87 0.449 19903
 19905 3 269.44 84 -19.65 0.429 19904
 19906 3 269.44 84.14 -19.64 0.406 19905
 19907 3 269.54 84.49 -19.5 0.286 19906
 19908 3 269.54 84.72 -19.38 0.244 19907
 19909 3 269.64 84.86 -19.35 0.233 19908
 19910 3 269.74 84.95 -19.34 0.194 19909
 19911 3 269.74 85.03 -19.26 0.189 19910
 19912 3 269.74 85.32 -19.21 0.153 19911
 19913 3 269.74 85.63 -19.13 0.176 19912
 19914 3 269.74 85.83 -19.07 0.135 19913
 19915 3 269.74 86.05 -18.99 0.13 19914
 19916 3 269.74 86.15 -18.89 0.199 19915
 19917 3 269.74 86.25 -18.81 0.304 19916
 19918 3 269.74 86.32 -18.74 0.399 19917
 19919 3 269.84 86.3 -18.64 0.435 19918
 19920 3 269.74 86.35 -18.53 0.537 19919
 19921 3 269.84 86.48 -18.51 0.552 19920
 19922 3 269.94 86.48 -18.35 0.544 19921
 19923 3 269.94 86.38 -18.22 0.575 19922
 19924 3 270.04 86.49 -18.18 0.509 19923
 19925 3 270.14 86.53 -18.11 0.499 19924
 19926 3 270.24 86.39 -17.92 0.484 19925
 19927 3 270.34 86.5 -17.89 0.38 19926
 19928 3 270.34 86.44 -17.67 0.184 19927
 19929 3 270.44 86.45 -17.5 0.199 19928
 19930 3 270.34 86.54 -17.38 0.157 19929
 19931 3 270.44 86.52 -17.15 0.125 19930
 19932 3 270.54 86.33 -16.95 0.109 19931
 19933 3 270.64 86.28 -16.88 0.061 19932
 19934 3 270.74 86.15 -16.85 0.1 19933
 19935 3 271.04 86.02 -16.75 0.089 19934
 19936 3 271.14 86.02 -16.6 0.077 19935
 19937 3 271.24 85.99 -16.48 0.091 19936
 19938 3 271.34 85.92 -16.34 0.164 19937
 19939 3 271.54 85.94 -16.19 0.092 19938
 19940 3 271.54 85.93 -16.09 0.125 19939
 19941 3 271.64 85.89 -15.99 0.153 19940
 19942 3 271.84 85.81 -15.95 0.133 19941
 19943 3 271.94 85.78 -15.94 0.000125 19942
 19944 3 269.24 85.95 -17.87 0.12 19923
 19945 3 269.14 85.92 -17.75 0.057 19944
 19946 3 269.54 87.33 -18.77 0.106 19921
 19947 3 269.54 87.46 -18.73 0.109 19946
 19948 3 269.44 87.57 -18.75 0.119 19947
 19949 3 269.44 87.72 -18.79 0.146 19948
 19950 3 269.44 87.84 -18.83 0.157 19949
 19951 3 269.44 87.99 -18.8 0.173 19950
 19952 3 269.44 88.19 -18.84 0.139 19951
 19953 3 269.54 88.36 -18.89 0.14 19952
 19954 3 269.54 88.52 -18.93 0.139 19953
 19955 3 269.64 88.65 -18.91 0.167 19954
 19956 3 269.54 88.78 -18.87 0.185 19955
 19957 3 269.44 88.92 -18.81 0.198 19956
 19958 3 269.34 89.07 -18.61 0.168 19957
 19959 3 269.34 89.24 -18.51 0.155 19958
 19960 3 269.24 89.37 -18.5 0.141 19959
 19961 3 269.24 89.49 -18.49 0.199 19960
 19962 3 269.34 89.59 -18.52 0.257 19961
 19963 3 269.24 89.86 -18.28 0.157 19962
 19964 3 269.14 89.98 -18.27 0.209 19963
 19965 3 269.04 90.07 -18.25 0.252 19964
 19966 3 268.94 90.18 -18.27 0.205 19965
 19967 3 269.04 90.32 -18.28 0.145 19966
 19968 3 269.14 90.44 -18.18 0.156 19967
 19969 3 269.24 90.55 -18.21 0.152 19968
 19970 3 269.44 90.65 -18.28 0.111 19969
 19971 3 269.64 90.67 -18.28 0.078 19970
 19972 3 269.74 90.75 -18.26 0.105 19971
 19973 3 269.84 90.94 -18.21 0.123 19972
 19974 3 269.74 91.08 -18.2 0.166 19973
 19975 3 269.84 91.24 -18.2 0.164 19974
 19976 3 268.64 90.27 -18.08 0.164 19966
 19977 3 268.54 90.38 -17.99 0.155 19976
 19978 3 268.34 90.41 -18.02 0.145 19977
 19979 3 268.14 90.54 -18.05 0.237 19978
 19980 3 268.04 90.61 -17.84 0.215 19979
 19981 3 267.94 90.66 -17.77 0.244 19980
 19982 3 267.84 90.82 -17.66 0.268 19981
 19983 3 267.84 90.94 -17.66 0.326 19982
 19984 3 267.74 91.02 -17.64 0.397 19983
 19985 3 267.64 91.08 -17.62 0.467 19984
 19986 3 267.44 91.13 -17.55 0.481 19985
 19987 3 267.34 91.12 -17.4 0.491 19986
 19988 3 267.34 91.28 -17.34 0.497 19987
 19989 3 267.24 91.39 -17.26 0.517 19988
 19990 3 267.14 91.49 -17.17 0.51 19989
 19991 3 267.04 91.63 -17.17 0.507 19990
 19992 3 267.14 92.26 -17.67 0.157 19991
 19993 3 267.04 92.34 -17.69 0.161 19992
 19994 3 267.04 92.61 -17.86 0.126 19993
 19995 3 267.14 92.69 -18.01 0.131 19994
 19996 3 267.24 92.79 -18.05 0.113 19995
 19997 3 267.24 92.91 -18.08 0.129 19996
 19998 3 267.24 93.02 -18.13 0.158 19997
 19999 3 267.14 93.2 -18.09 0.137 19998
 20000 3 267.04 93.33 -18.12 0.122 19999
 20001 3 267.14 93.44 -18.13 0.125 20000
 20002 3 267.04 93.57 -18.14 0.104 20001
 20003 3 266.84 91.49 -16.86 0.334 19991
 20004 3 266.84 91.68 -16.86 0.235 20003
 20005 3 266.74 91.65 -16.72 0.181 20004
 20006 3 266.74 91.13 -16.56 0.1 20003
 20007 3 266.64 91.08 -16.39 0.08 20006
 20008 3 266.64 90.94 -16.25 0.093 20007
 20009 3 266.54 90.86 -16.23 0.096 20008
 20010 3 268.24 90.8 -18.38 0.13 19979
 20011 3 268.14 90.98 -18.43 0.172 20010
 20012 3 268.04 91.16 -18.42 0.164 20011
 20013 3 267.94 91.29 -18.38 0.123 20012
 20014 3 267.94 91.46 -18.44 0.107 20013
 20015 3 267.94 91.48 -18.55 0.075 20014
 20016 3 269.54 89.55 -18.8 0.191 19962
 20017 3 257.94 78.61 -19.25 0.344 19615
 20018 3 257.94 78.46 -19.28 0.343 20017
 20019 3 257.94 78.27 -19.39 0.322 20018
 20020 3 257.94 78.13 -19.46 0.33 20019
 20021 3 258.14 78.2 -19.53 0.152 20020
 20022 3 257.64 77.85 -19.6 0.204 20020
 20023 3 257.64 77.73 -19.72 0.182 20022
 20024 3 257.54 77.64 -19.8 0.16 20023
 20025 3 257.44 77.57 -19.89 0.172 20024
 20026 3 257.54 77.49 -19.98 0.147 20025
 20027 3 257.64 77.45 -20.15 0.154 20026
 20028 3 257.74 77.45 -20.26 0.065 20027
 20029 3 250.04 80.85 -16.97 0.175 19570
 20030 3 249.94 81.04 -17 0.181 20029
 20031 3 249.94 81.12 -17.05 0.232 20030
 20032 3 249.84 81.2 -17.15 0.269 20031
 20033 3 249.74 81.32 -17.19 0.31 20032
 20034 3 249.74 81.42 -17.25 0.342 20033
 20035 3 249.74 81.56 -17.3 0.416 20034
 20036 3 249.54 81.66 -17.39 0.453 20035
 20037 3 249.44 81.76 -17.31 0.515 20036
 20038 3 249.34 81.86 -17.36 0.591 20037
 20039 3 249.24 81.98 -17.37 0.634 20038
 20040 3 249.34 82.18 -17.42 0.648 20039
 20041 3 249.24 82.29 -17.34 0.68 20040
 20042 3 249.64 82.63 -17.65 0.369 20041
 20043 3 249.64 82.81 -17.82 0.35 20042
 20044 3 249.74 82.95 -17.85 0.356 20043
 20045 3 249.74 83.11 -17.89 0.391 20044
 20046 3 249.04 83.3 -17.76 0.1 20045
 20047 3 248.94 83.4 -17.74 0.112 20046
 20048 3 248.74 83.52 -17.74 0.095 20047
 20049 3 248.54 83.64 -17.71 0.099 20048
 20050 3 248.44 83.73 -17.68 0.093 20049
 20051 3 248.34 83.82 -17.61 0.15 20050
 20052 3 248.24 83.89 -17.53 0.139 20051
 20053 3 248.14 83.94 -17.39 0.104 20052
 20054 3 250.14 83.22 -18.01 0.247 20045
 20055 3 250.34 83.42 -18.03 0.216 20054
 20056 3 250.44 83.54 -18.01 0.225 20055
 20057 3 250.54 83.65 -18.01 0.195 20056
 20058 3 250.54 83.78 -17.92 0.144 20057
 20059 3 250.64 83.9 -17.93 0.119 20058
 20060 3 250.74 84 -17.95 0.13 20059
 20061 3 250.84 84.15 -17.84 0.146 20060
 20062 3 250.94 84.29 -17.79 0.196 20061
 20063 3 251.04 84.46 -17.74 0.197 20062
 20064 3 251.14 84.58 -17.73 0.224 20063
 20065 3 251.34 84.7 -17.69 0.232 20064
 20066 3 251.44 84.9 -17.66 0.219 20065
 20067 3 251.64 85.01 -17.62 0.248 20066
 20068 3 251.74 85.13 -17.61 0.316 20067
 20069 3 251.84 85.25 -17.59 0.342 20068
 20070 3 252.04 85.22 -17.06 0.178 20069
 20071 3 252.14 85.3 -16.91 0.178 20070
 20072 3 252.24 85.32 -16.74 0.191 20071
 20073 3 252.34 85.3 -16.56 0.192 20072
 20074 3 252.34 85.31 -16.37 0.194 20073
 20075 3 252.44 85.26 -16.23 0.187 20074
 20076 3 252.54 85.24 -16.09 0.175 20075
 20077 3 252.74 85.22 -15.94 0.165 20076
 20078 3 252.84 85.13 -15.81 0.172 20077
 20079 3 253.04 85.17 -15.71 0.172 20078
 20080 3 253.14 85.15 -15.61 0.247 20079
 20081 3 253.24 85.17 -15.57 0.336 20080
 20082 3 253.24 85.2 -15.49 0.386 20081
 20083 3 253.34 85.22 -15.38 0.44 20082
 20084 3 253.44 85.28 -15.3 0.46 20083
 20085 3 253.54 85.27 -15.18 0.44 20084
 20086 3 253.74 85.32 -15.15 0.38 20085
 20087 3 253.84 85.43 -15.1 0.322 20086
 20088 3 253.94 85.53 -15.08 0.245 20087
 20089 3 254.04 85.6 -14.96 0.247 20088
 20090 3 254.04 85.8 -14.72 0.143 20089
 20091 3 254.14 85.91 -14.6 0.129 20090
 20092 3 254.24 86 -14.49 0.119 20091
 20093 3 254.34 85.93 -14.41 0.172 20092
 20094 3 254.54 85.96 -14.33 0.182 20093
 20095 3 254.64 85.96 -14.28 0.129 20094
 20096 3 254.74 85.96 -14.23 0.144 20095
 20097 3 254.94 85.98 -14.19 0.13 20096
 20098 3 255.04 85.94 -14.09 0.202 20097
 20099 3 255.24 85.91 -13.99 0.247 20098
 20100 3 255.34 85.82 -13.94 0.291 20099
 20101 3 255.44 85.79 -13.85 0.301 20100
 20102 3 255.54 85.73 -13.76 0.288 20101
 20103 3 255.74 85.71 -13.63 0.195 20102
 20104 3 255.74 85.7 -13.53 0.178 20103
 20105 3 255.84 85.77 -13.34 0.169 20104
 20106 3 255.94 85.66 -13.18 0.141 20105
 20107 3 256.24 85.64 -13.13 0.124 20106
 20108 3 256.44 85.58 -13.07 0.129 20107
 20109 3 256.54 85.56 -12.96 0.138 20108
 20110 3 256.74 85.48 -12.87 0.133 20109
 20111 3 256.84 85.39 -12.86 0.155 20110
 20112 3 256.94 85.29 -12.9 0.176 20111
 20113 3 257.14 85.26 -12.94 0.173 20112
 20114 3 257.24 85.26 -13.01 0.182 20113
 20115 3 257.44 85.31 -13.01 0.184 20114
 20116 3 257.64 85.36 -13.04 0.18 20115
 20117 3 257.84 85.45 -12.94 0.177 20116
 20118 3 257.94 85.49 -12.84 0.242 20117
 20119 3 258.04 85.52 -12.72 0.281 20118
 20120 3 258.24 85.46 -12.66 0.291 20119
 20121 3 258.34 85.34 -12.59 0.326 20120
 20122 3 258.54 84.96 -12.79 0.144 20121
 20123 3 258.74 84.91 -12.83 0.17 20122
 20124 3 258.84 84.83 -12.87 0.159 20123
 20125 3 259.04 84.77 -12.81 0.156 20124
 20126 3 259.14 84.7 -12.81 0.175 20125
 20127 3 259.34 84.58 -12.68 0.152 20126
 20128 3 259.44 84.53 -12.62 0.168 20127
 20129 3 259.64 84.5 -12.57 0.155 20128
 20130 3 259.84 84.39 -12.58 0.136 20129
 20131 3 260.04 84.38 -12.57 0.162 20130
 20132 3 260.24 84.41 -12.56 0.133 20131
 20133 3 260.34 84.39 -12.5 0.118 20132
 20134 3 260.44 84.39 -12.45 0.129 20133
 20135 3 260.64 84.35 -12.48 0.184 20134
 20136 3 260.74 84.42 -12.52 0.24 20135
 20137 3 261.04 84.27 -12.27 0.167 20136
 20138 3 261.14 84.19 -12.23 0.154 20137
 20139 3 261.34 84.11 -12.18 0.15 20138
 20140 3 261.44 84.07 -12.2 0.164 20139
 20141 3 261.64 84 -12.13 0.202 20140
 20142 3 261.74 83.98 -12.08 0.212 20141
 20143 3 261.94 83.87 -11.97 0.242 20142
 20144 3 262.04 83.82 -11.9 0.246 20143
 20145 3 262.24 83.77 -11.77 0.195 20144
 20146 3 262.44 83.79 -11.76 0.161 20145
 20147 3 262.54 83.83 -11.66 0.12 20146
 20148 3 262.54 83.77 -11.52 0.219 20147
 20149 3 262.64 83.71 -11.42 0.279 20148
 20150 3 262.84 83.72 -11.37 0.237 20149
 20151 3 263.04 83.71 -11.35 0.166 20150
 20152 3 263.14 83.76 -11.22 0.162 20151
 20153 3 263.34 83.73 -11.11 0.161 20152
 20154 3 263.44 83.76 -10.98 0.126 20153
 20155 3 263.64 83.75 -10.87 0.123 20154
 20156 3 263.64 83.74 -10.8 0.117 20155
 20157 3 263.74 83.79 -10.69 0.118 20156
 20158 3 263.84 83.79 -10.62 0.135 20157
 20159 3 263.94 83.77 -10.51 0.177 20158
 20160 3 264.14 83.68 -10.45 0.193 20159
 20161 3 264.24 83.59 -10.35 0.184 20160
 20162 3 264.44 83.47 -10.33 0.19 20161
 20163 3 264.54 83.42 -10.32 0.25 20162
 20164 3 264.64 83.21 -10.58 0.129 20163
 20165 3 264.74 83.16 -10.63 0.135 20164
 20166 3 264.84 83.03 -10.74 0.116 20165
 20167 3 264.94 83 -10.73 0.123 20166
 20168 3 265.14 82.84 -10.69 0.139 20167
 20169 3 265.24 82.69 -10.74 0.11 20168
 20170 3 265.34 82.61 -10.76 0.1 20169
 20171 3 265.44 82.49 -10.79 0.106 20170
 20172 3 265.44 82.41 -10.87 0.128 20171
 20173 3 265.54 82.36 -10.96 0.155 20172
 20174 3 265.74 82.29 -10.99 0.147 20173
 20175 3 265.84 82.2 -11.08 0.122 20174
 20176 3 265.94 82.11 -11.14 0.144 20175
 20177 3 266.04 82 -11.22 0.118 20176
 20178 3 266.14 81.87 -11.24 0.135 20177
 20179 3 266.24 81.83 -11.3 0.132 20178
 20180 3 266.44 81.82 -11.42 0.134 20179
 20181 3 266.64 81.78 -11.54 0.119 20180
 20182 3 266.84 81.72 -11.61 0.12 20181
 20183 3 266.94 81.71 -11.69 0.089 20182
 20184 3 267.04 81.6 -11.81 0.114 20183
 20185 3 267.04 81.44 -11.75 0.082 20184
 20186 3 266.94 81.43 -11.73 0.000125 20185
 20187 3 267.24 81.56 -11.83 0.146 20184
 20188 3 267.44 81.39 -11.79 0.119 20187
 20189 3 267.64 81.35 -11.88 0.13 20188
 20190 3 267.64 81.45 -11.93 0.018 20189
 20191 3 267.74 81.31 -11.94 0.115 20189
 20192 3 267.94 81.31 -11.94 0.098 20191
 20193 3 268.14 81.26 -12.03 0.183 20192
 20194 3 268.34 81.2 -12.01 0.171 20193
 20195 3 268.54 81.07 -12.02 0.131 20194
 20196 3 268.74 81.01 -12 0.133 20195
 20197 3 268.84 80.98 -12.04 0.13 20196
 20198 3 268.94 80.97 -12.21 0.079 20197
 20199 3 269.04 80.94 -12.26 0.111 20198
 20200 3 269.24 80.81 -12.34 0.156 20199
 20201 3 269.24 80.76 -12.39 0.127 20200
 20202 3 269.44 80.68 -12.51 0.11 20201
 20203 3 269.64 80.65 -12.72 0.131 20202
 20204 3 269.74 80.63 -12.83 0.149 20203
 20205 3 269.84 80.66 -12.93 0.155 20204
 20206 3 269.94 80.54 -13.03 0.102 20205
 20207 3 270.14 80.51 -13.1 0.106 20206
 20208 3 270.24 80.43 -13.16 0.089 20207
 20209 3 270.44 80.43 -13.25 0.102 20208
 20210 3 270.54 80.34 -13.34 0.102 20209
 20211 3 270.74 80.3 -13.4 0.109 20210
 20212 3 270.84 80.24 -13.44 0.107 20211
 20213 3 270.94 80.28 -13.47 0.107 20212
 20214 3 271.14 80.28 -13.48 0.125 20213
 20215 3 271.24 80.22 -13.53 0.14 20214
 20216 3 271.44 80.15 -13.54 0.111 20215
 20217 3 271.54 80.03 -13.56 0.116 20216
 20218 3 271.74 79.98 -13.64 0.118 20217
 20219 3 271.84 79.93 -13.73 0.097 20218
 20220 3 271.94 79.93 -13.81 0.119 20219
 20221 3 272.14 79.98 -13.76 0.135 20220
 20222 3 272.24 79.91 -13.72 0.129 20221
 20223 3 272.44 79.83 -13.75 0.123 20222
 20224 3 272.54 79.73 -13.78 0.153 20223
 20225 3 272.74 79.69 -13.78 0.147 20224
 20226 3 272.74 79.61 -13.8 0.178 20225
 20227 3 272.94 79.55 -13.83 0.123 20226
 20228 3 273.14 79.44 -13.92 0.139 20227
 20229 3 273.24 79.29 -13.97 0.148 20228
 20230 3 273.34 79.32 -13.96 0.139 20229
 20231 3 273.54 79.28 -13.9 0.188 20230
 20232 3 273.74 79.22 -13.85 0.139 20231
 20233 3 274.04 79.14 -13.8 0.189 20232
 20234 3 274.24 79.06 -13.85 0.157 20233
 20235 3 274.44 78.96 -13.88 0.142 20234
 20236 3 274.54 78.86 -13.92 0.18 20235
 20237 3 274.54 78.82 -14.05 0.143 20236
 20238 3 274.74 78.74 -14.08 0.148 20237
 20239 3 274.84 78.67 -14.12 0.122 20238
 20240 3 274.84 78.57 -14.15 0.146 20239
 20241 3 274.94 78.46 -14.23 0.119 20240
 20242 3 275.04 78.39 -14.3 0.146 20241
 20243 3 275.24 78.34 -14.25 0.14 20242
 20244 3 275.44 78.27 -14.18 0.123 20243
 20245 3 275.44 78.22 -14.12 0.153 20244
 20246 3 275.64 78.23 -14.07 0.173 20245
 20247 3 275.74 78.15 -14.07 0.173 20246
 20248 3 275.74 77.97 -14.01 0.236 20247
 20249 3 275.74 77.89 -13.93 0.29 20248
 20250 3 275.84 77.92 -13.84 0.377 20249
 20251 3 276.04 77.79 -13.69 0.449 20250
 20252 3 276.14 77.5 -13.82 0.362 20251
 20253 3 276.34 77.38 -13.81 0.351 20252
 20254 3 276.44 77.32 -13.75 0.372 20253
 20255 3 276.54 77.18 -13.76 0.398 20254
 20256 3 276.64 77.03 -13.79 0.427 20255
 20257 3 276.84 76.87 -13.75 0.414 20256
 20258 3 276.94 76.8 -13.67 0.411 20257
 20259 3 277.04 76.7 -13.73 0.409 20258
 20260 3 277.24 76.61 -13.78 0.381 20259
 20261 3 277.44 76.49 -13.73 0.379 20260
 20262 3 277.54 76.39 -13.71 0.381 20261
 20263 3 277.74 76.33 -13.69 0.344 20262
 20264 3 277.94 76.26 -13.63 0.319 20263
 20265 3 277.94 76.27 -13.53 0.235 20264
 20266 3 278.14 76.43 -13.38 0.077 20265
 20267 3 275.94 78.24 -13.38 0.208 20251
 20268 3 275.84 78.31 -13.25 0.000125 20267
 20269 3 264.44 83.66 -9.9 0.207 20163
 20270 3 264.44 83.81 -9.67 0.142 20269
 20271 3 264.64 83.81 -9.51 0.122 20270
 20272 3 264.74 83.76 -9.44 0.14 20271
 20273 3 264.94 83.74 -9.37 0.135 20272
 20274 3 265.04 83.76 -9.31 0.139 20273
 20275 3 265.24 83.87 -9.31 0.153 20274
 20276 3 265.34 83.93 -9.23 0.166 20275
 20277 3 265.44 83.9 -9.12 0.244 20276
 20278 3 265.54 83.96 -9.07 0.314 20277
 20279 3 265.64 83.95 -8.98 0.319 20278
 20280 3 265.84 83.97 -8.92 0.301 20279
 20281 3 266.04 83.96 -8.87 0.251 20280
 20282 3 266.14 84.1 -8.82 0.213 20281
 20283 3 266.14 84.16 -8.73 0.192 20282
 20284 3 266.34 84.18 -8.61 0.162 20283
 20285 3 266.44 84.15 -8.52 0.137 20284
 20286 3 266.64 84.13 -8.45 0.136 20285
 20287 3 266.74 84.04 -8.36 0.122 20286
 20288 3 266.94 83.91 -8.26 0.161 20287
 20289 3 267.04 83.81 -8.11 0.161 20288
 20290 3 267.04 83.7 -8.07 0.179 20289
 20291 3 267.24 83.55 -8 0.16 20290
 20292 3 267.24 83.43 -7.91 0.127 20291
 20293 3 267.44 83.31 -7.8 0.101 20292
 20294 3 267.44 83.16 -7.77 0.157 20293
 20295 3 267.44 83.09 -7.65 0.227 20294
 20296 3 267.14 82.93 -7.89 0.063 20295
 20297 3 267.54 83.06 -7.49 0.154 20295
 20298 3 267.74 82.94 -7.39 0.157 20297
 20299 3 267.94 82.93 -7.34 0.14 20298
 20300 3 268.14 82.83 -7.22 0.124 20299
 20301 3 268.24 82.69 -7.2 0.144 20300
 20302 3 268.34 82.63 -7.11 0.142 20301
 20303 3 268.44 82.57 -7.05 0.16 20302
 20304 3 268.44 82.57 -6.96 0.19 20303
 20305 3 268.54 82.49 -6.87 0.268 20304
 20306 3 268.64 82.41 -6.78 0.314 20305
 20307 3 268.74 82.28 -6.73 0.33 20306
 20308 3 268.84 82.18 -6.68 0.304 20307
 20309 3 269.04 82.12 -6.61 0.245 20308
 20310 3 269.34 82.07 -6.57 0.155 20309
 20311 3 269.44 82.02 -6.47 0.144 20310
 20312 3 269.54 81.95 -6.54 0.206 20311
 20313 3 269.64 81.86 -6.25 0.186 20312
 20314 3 269.74 81.83 -6.14 0.177 20313
 20315 3 269.94 81.76 -6.03 0.184 20314
 20316 3 270.14 81.6 -5.96 0.188 20315
 20317 3 270.24 81.53 -5.92 0.201 20316
 20318 3 270.24 81.46 -5.79 0.289 20317
 20319 3 270.24 81.32 -5.71 0.328 20318
 20320 3 270.44 81.26 -5.74 0.437 20319
 20321 3 270.64 81.29 -5.76 0.46 20320
 20322 3 270.84 81.16 -5.75 0.409 20321
 20323 3 271.04 81.02 -5.75 0.411 20322
 20324 3 271.14 80.96 -5.74 0.351 20323
 20325 3 271.24 80.85 -5.73 0.289 20324
 20326 3 271.44 80.53 -5.98 0.154 20325
 20327 3 271.64 80.48 -6.17 0.095 20326
 20328 3 271.74 80.44 -6.19 0.132 20327
 20329 3 271.94 80.35 -6.32 0.124 20328
 20330 3 272.14 80.33 -6.43 0.148 20329
 20331 3 272.24 80.28 -6.55 0.154 20330
 20332 3 272.44 80.22 -6.61 0.131 20331
 20333 3 272.54 80.16 -6.67 0.138 20332
 20334 3 272.64 80.11 -6.8 0.116 20333
 20335 3 272.74 79.96 -6.88 0.087 20334
 20336 3 272.94 79.84 -6.92 0.1 20335
 20337 3 273.04 79.7 -6.85 0.119 20336
 20338 3 273.14 79.61 -6.89 0.142 20337
 20339 3 273.24 79.49 -6.9 0.179 20338
 20340 3 273.44 79.42 -6.96 0.123 20339
 20341 3 273.64 79.3 -7 0.143 20340
 20342 3 273.74 79.15 -7.11 0.125 20341
 20343 3 273.74 79.04 -7.11 0.123 20342
 20344 3 273.84 78.91 -7.21 0.14 20343
 20345 3 274.04 78.85 -7.29 0.102 20344
 20346 3 274.14 78.77 -7.3 0.109 20345
 20347 3 274.24 78.64 -7.34 0.082 20346
 20348 3 274.34 78.57 -7.34 0.087 20347
 20349 3 274.44 78.48 -7.41 0.093 20348
 20350 3 274.54 78.4 -7.45 0.101 20349
 20351 3 274.54 78.28 -7.47 0.099 20350
 20352 3 274.64 78.11 -7.49 0.063 20351
 20353 3 274.74 78 -7.45 0.08 20352
 20354 3 274.74 77.88 -7.5 0.12 20353
 20355 3 274.84 77.7 -7.52 0.134 20354
 20356 3 274.84 77.47 -7.49 0.088 20355
 20357 3 274.84 77.34 -7.37 0.078 20356
 20358 3 274.84 77.22 -7.38 0.089 20357
 20359 3 274.84 77.1 -7.32 0.086 20358
 20360 3 274.94 76.89 -7.24 0.123 20359
 20361 3 274.94 76.76 -7.2 0.148 20360
 20362 3 274.84 76.63 -7.14 0.165 20361
 20363 3 274.84 76.47 -7.12 0.097 20362
 20364 3 274.94 76.26 -7.09 0.083 20363
 20365 3 274.94 76.08 -7.01 0.09 20364
 20366 3 274.94 75.91 -6.95 0.12 20365
 20367 3 274.94 75.73 -6.8 0.066 20366
 20368 3 274.94 75.6 -6.78 0.05 20367
 20369 3 273.74 78.85 -7.33 0.044 20344
 20370 3 273.74 78.73 -7.39 0.086 20369
 20371 3 270.64 82.03 -5.77 0.091 20321
 20372 3 270.44 82.09 -5.84 0.092 20371
 20373 3 270.34 82.13 -5.82 0.095 20372
 20374 3 260.74 84.7 -12.88 0.098 20136
 20375 3 260.94 84.72 -12.99 0.134 20374
 20376 3 261.04 84.75 -13.08 0.111 20375
 20377 3 261.04 84.82 -13.22 0.109 20376
 20378 3 261.04 84.94 -13.36 0.127 20377
 20379 3 261.04 85.01 -13.47 0.15 20378
 20380 3 261.14 84.98 -13.55 0.103 20379
 20381 3 261.14 85.01 -13.66 0.087 20380
 20382 3 261.14 85.06 -13.79 0.138 20381
 20383 3 261.14 85.19 -13.95 0.152 20382
 20384 3 261.24 85.3 -14.08 0.145 20383
 20385 3 261.24 85.4 -14.22 0.169 20384
 20386 3 261.24 85.4 -14.49 0.137 20385
 20387 3 261.34 85.44 -14.64 0.154 20386
 20388 3 261.34 85.4 -14.78 0.132 20387
 20389 3 261.34 85.48 -14.93 0.204 20388
 20390 3 261.34 85.46 -15.05 0.17 20389
 20391 3 261.34 85.51 -15.17 0.214 20390
 20392 3 261.34 85.45 -15.3 0.266 20391
 20393 3 261.34 85.48 -15.44 0.339 20392
 20394 3 261.34 85.53 -15.56 0.379 20393
 20395 3 261.24 86.17 -15.52 0.129 20394
 20396 3 261.14 86.25 -15.56 0.167 20395
 20397 3 260.94 86.29 -15.54 0.208 20396
 20398 3 260.74 86.22 -15.59 0.146 20397
 20399 3 260.54 86.26 -15.65 0.122 20398
 20400 3 261.44 85.44 -15.7 0.357 20394
 20401 3 261.44 85.36 -15.84 0.347 20400
 20402 3 261.44 85.36 -15.98 0.339 20401
 20403 3 261.34 85.3 -16.09 0.379 20402
 20404 3 261.34 85.29 -16.25 0.351 20403
 20405 3 261.34 85.33 -16.38 0.331 20404
 20406 3 261.34 85.27 -16.5 0.318 20405
 20407 3 261.34 85.24 -16.62 0.363 20406
 20408 3 261.24 85.22 -16.75 0.414 20407
 20409 3 261.34 85.26 -16.86 0.464 20408
 20410 3 261.44 85.26 -16.98 0.463 20409
 20411 3 261.44 85.28 -17.08 0.429 20410
 20412 3 261.44 85.24 -17.2 0.319 20411
 20413 3 261.54 85.25 -17.32 0.218 20412
 20414 3 261.54 85.15 -17.47 0.217 20413
 20415 3 261.64 85.07 -17.63 0.193 20414
 20416 3 261.74 85 -17.77 0.192 20415
 20417 3 261.84 84.87 -17.86 0.15 20416
 20418 3 261.94 84.79 -17.93 0.169 20417
 20419 3 262.14 84.7 -18 0.124 20418
 20420 3 262.34 84.62 -18.1 0.113 20419
 20421 3 262.44 84.55 -18.2 0.112 20420
 20422 3 262.64 84.5 -18.24 0.096 20421
 20423 3 262.74 84.47 -18.27 0.128 20422
 20424 3 262.84 84.38 -18.4 0.1 20423
 20425 3 262.84 84.22 -18.46 0.07 20424
 20426 3 262.94 84.11 -18.53 0.085 20425
 20427 3 262.94 84 -18.64 0.086 20426
 20428 3 262.94 83.91 -18.73 0.094 20427
 20429 3 262.94 83.77 -18.8 0.14 20428
 20430 3 262.74 83.72 -18.91 0.139 20429
 20431 3 262.74 83.86 -19.04 0.095 20430
 20432 3 274.44 83.67 -23.71 0.502 20431
 20433 3 274.39 83.7 -23.68 0.489 20432
 20434 3 274.34 83.73 -23.66 0.489 20433
 20435 3 274.24 83.87 -23.65 0.477 20434
 20436 3 274.24 84 -23.64 0.446 20435
 20437 3 274.04 84.06 -23.57 0.463 20436
 20438 3 274.04 84.16 -23.43 0.468 20437
 20439 3 274.14 84.3 -23.28 0.532 20438
 20440 3 274.14 84.44 -23.12 0.586 20439
 20441 3 274.04 84.57 -23.04 0.618 20440
 20442 3 273.94 84.72 -23.05 0.576 20441
 20443 3 274.04 84.9 -22.99 0.516 20442
 20444 3 274.04 85.04 -22.97 0.454 20443
 20445 3 273.84 85.17 -22.95 0.407 20444
 20446 3 273.74 85.32 -22.99 0.404 20445
 20447 3 273.74 85.44 -23.01 0.337 20446
 20448 3 273.74 85.53 -22.95 0.282 20447
 20449 3 273.84 85.67 -22.91 0.241 20448
 20450 3 273.94 85.84 -22.9 0.266 20449
 20451 3 273.94 85.94 -22.82 0.236 20450
 20452 3 274.04 86.05 -22.69 0.204 20451
 20453 3 273.84 86.22 -22.62 0.216 20452
 20454 3 273.74 86.37 -22.65 0.149 20453
 20455 3 273.64 86.57 -22.66 0.167 20454
 20456 3 273.64 86.7 -22.68 0.145 20455
 20457 3 273.54 86.87 -22.69 0.137 20456
 20458 3 273.54 87.02 -22.67 0.132 20457
 20459 3 273.54 87.22 -22.72 0.14 20458
 20460 3 273.54 87.4 -22.76 0.135 20459
 20461 3 273.54 87.6 -22.74 0.153 20460
 20462 3 273.44 87.81 -22.74 0.171 20461
 20463 3 273.44 88.03 -22.72 0.169 20462
 20464 3 273.44 88.19 -22.7 0.148 20463
 20465 3 273.44 88.33 -22.72 0.132 20464
 20466 3 273.54 88.55 -22.67 0.161 20465
 20467 3 273.44 88.75 -22.71 0.201 20466
 20468 3 273.44 88.96 -22.73 0.255 20467
 20469 3 273.44 89.05 -22.82 0.186 20468
 20470 3 273.34 89.2 -22.94 0.173 20469
 20471 3 273.34 89.37 -22.99 0.158 20470
 20472 3 273.24 89.55 -23.02 0.12 20471
 20473 3 273.14 89.82 -22.96 0.185 20472
 20474 3 273.04 89.97 -22.98 0.166 20473
 20475 3 272.94 90.27 -22.87 0.287 20474
 20476 3 272.94 90.54 -22.52 0.057 20475
 20477 3 272.94 90.31 -23.02 0.295 20475
 20478 3 272.74 90.57 -22.95 0.372 20477
 20479 3 272.64 90.76 -22.94 0.361 20478
 20480 3 272.44 90.89 -23.03 0.455 20479
 20481 3 272.64 91.06 -23.08 0.413 20480
 20482 3 272.54 91.23 -23.11 0.419 20481
 20483 3 272.54 91.37 -23.16 0.42 20482
 20484 3 272.64 91.57 -23.4 0.459 20483
 20485 3 272.74 91.79 -24.02 0.103 20484
 20486 3 272.54 91.7 -23.35 0.454 20484
 20487 3 272.44 91.75 -23.42 0.407 20486
 20488 3 272.34 91.98 -23.53 0.447 20487
 20489 3 272.34 92.45 -24.08 0.124 20488
 20490 3 272.44 92.54 -24.1 0.093 20489
 20491 3 272.54 92.62 -24.18 0.119 20490
 20492 3 272.54 92.76 -24.2 0.175 20491
 20493 3 272.54 92.85 -24.56 0.133 20492
 20494 3 272.44 92.94 -24.67 0.153 20493
 20495 3 272.64 93.06 -24.73 0.146 20494
 20496 3 272.74 93.15 -24.83 0.15 20495
 20497 3 272.94 93.25 -25 0.114 20496
 20498 3 272.94 93.37 -25.1 0.076 20497
 20499 3 272.94 93.49 -25.25 0.09 20498
 20500 3 272.94 93.53 -25.39 0.085 20499
 20501 3 272.84 93.64 -25.52 0.088 20500
 20502 3 272.84 93.75 -25.6 0.08 20501
 20503 3 272.84 93.89 -25.57 0.094 20502
 20504 3 272.74 92.77 -23.95 0.284 20492
 20505 3 273.04 92.71 -23.95 0.203 20504
 20506 3 273.04 92.25 -24.05 0.145 20505
 20507 3 273.04 92.07 -24.15 0.109 20506
 20508 3 273.24 93.03 -23.87 0.265 20505
 20509 3 273.44 93.05 -23.88 0.319 20508
 20510 3 273.44 93.2 -23.94 0.38 20509
 20511 3 273.54 93.25 -23.88 0.445 20510
 20512 3 273.54 92.92 -23.32 0.16 20511
 20513 3 273.64 92.93 -23.22 0.155 20512
 20514 3 273.74 92.9 -23.13 0.207 20513
 20515 3 273.74 92.84 -23.03 0.253 20514
 20516 3 273.64 93.01 -22.9 0.078 20515
 20517 3 273.54 93.03 -22.83 0.047 20516
 20518 3 273.94 92.59 -22.91 0.158 20515
 20519 3 274.04 92.58 -22.8 0.000125 20518
 20520 3 273.64 93.51 -24.08 0.35 20511
 20521 3 273.64 93.61 -24.21 0.344 20520
 20522 3 273.64 93.84 -24.24 0.261 20521
 20523 3 273.74 93.92 -24.37 0.207 20522
 20524 3 273.94 93.98 -24.53 0.153 20523
 20525 3 274.14 94.05 -24.61 0.212 20524
 20526 3 274.24 94.08 -24.65 0.286 20525
 20527 3 274.44 94.25 -24.74 0.43 20526
 20528 3 274.54 94.25 -24.89 0.472 20527
 20529 3 274.64 94.29 -24.92 0.541 20528
 20530 3 274.84 94.33 -24.87 0.606 20529
 20531 3 274.94 94.29 -24.78 0.63 20530
 20532 3 275.04 94.21 -24.72 0.661 20531
 20533 3 275.44 93.48 -24.55 0.155 20532
 20534 3 275.64 93.46 -24.63 0.119 20533
 20535 3 275.74 93.34 -24.67 0.155 20534
 20536 3 275.94 93.3 -24.65 0.149 20535
 20537 3 275.94 93.13 -24.64 0.165 20536
 20538 3 275.94 92.99 -24.76 0.155 20537
 20539 3 276.04 92.83 -24.91 0.137 20538
 20540 3 276.14 92.74 -24.94 0.141 20539
 20541 3 276.14 92.62 -25.04 0.135 20540
 20542 3 276.14 92.62 -25.14 0.177 20541
 20543 3 276.14 92.75 -25.3 0.097 20542
 20544 3 276.04 92.86 -25.36 0.095 20543
 20545 3 274.94 94.36 -25.17 0.312 20532
 20546 3 274.84 94.57 -25.92 0.3 20545
 20547 3 274.84 94.58 -26.07 0.333 20546
 20548 3 274.84 94.77 -26.24 0.352 20547
 20549 3 274.84 94.83 -26.4 0.353 20548
 20550 3 274.94 94.91 -26.52 0.414 20549
 20551 3 274.94 94.98 -26.61 0.459 20550
 20552 3 274.84 95.15 -26.67 0.525 20551
 20553 3 274.54 95.21 -26.73 0.497 20552
 20554 3 273.94 95.21 -26.37 0.055 20553
 20555 3 273.94 95.27 -26.29 0.076 20554
 20556 3 274.74 95.27 -26.86 0.322 20553
 20557 3 274.94 95.44 -27.13 0.31 20556
 20558 3 275.14 95.41 -27.36 0.244 20557
 20559 3 275.24 95.36 -27.46 0.263 20558
 20560 3 275.34 95.37 -27.61 0.308 20559
 20561 3 275.14 95.77 -27.72 0.073 20560
 20562 3 275.64 95.36 -27.63 0.311 20560
 20563 3 275.74 95.76 -28.06 0.107 20562
 20564 3 275.74 95.83 -28.13 0.193 20563
 20565 3 275.74 95.91 -28.26 0.382 20564
 20566 3 275.74 95.93 -28.39 0.42 20565
 20567 3 275.74 95.94 -28.53 0.431 20566
 20568 3 275.74 96.03 -28.55 0.553 20567
 20569 3 275.24 96.45 -28.24 0.217 20568
 20570 3 275.24 96.55 -28.12 0.207 20569
 20571 3 275.24 96.67 -27.91 0.061 20570
 20572 3 275.84 96.06 -28.69 0.319 20568
 20573 3 275.94 96.28 -28.91 0.187 20572
 20574 3 275.84 96.43 -29.02 0.078 20573
 20575 3 276.34 95.24 -28.53 0.135 20572
 20576 3 276.44 95.09 -28.58 0.115 20575
 20577 3 276.54 95.02 -28.58 0.137 20576
 20578 3 276.64 94.79 -28.65 0.152 20577
 20579 3 276.64 94.62 -28.75 0.165 20578
 20580 3 276.74 94.49 -28.69 0.155 20579
 20581 3 276.84 94.34 -28.75 0.164 20580
 20582 3 276.84 94.23 -28.76 0.245 20581
 20583 3 276.94 94.12 -28.79 0.25 20582
 20584 3 277.14 94.03 -28.69 0.166 20583
 20585 3 277.14 93.87 -28.41 0.117 20584
 20586 3 277.14 93.75 -28.26 0.088 20585
 20587 3 277.24 94.01 -29.01 0.11 20584
 20588 3 277.24 93.99 -29.2 0.16 20587
 20589 3 276.24 95.39 -27.48 0.098 20562
 20590 3 276.44 95.33 -27.44 0.102 20589
 20591 3 274.54 95.86 -26.77 0.097 20557
 20592 3 274.54 95.96 -26.77 0.105 20591
 20593 3 274.54 96.1 -26.74 0.134 20592
 20594 3 274.44 96.2 -26.68 0.183 20593
 20595 3 274.24 96.26 -26.76 0.132 20594
 20596 3 274.14 96.36 -26.78 0.126 20595
 20597 3 274.84 95.29 -26.92 0.322 20556
 20598 3 273.94 95.16 -26.72 0.244 20597
 20599 3 273.54 95.03 -26.68 0.182 20598
 20600 3 273.54 95.1 -26.46 0.177 20599
 20601 3 273.24 95.13 -26.27 0.194 20600
 20602 3 273.04 95 -26.18 0.184 20601
 20603 3 273.04 94.88 -25.94 0.000125 20602
 20604 3 274.84 94.35 -26.69 0.077 20550
 20605 3 274.94 94.26 -26.84 0.108 20604
 20606 3 274.84 94.22 -27 0.108 20605
 20607 3 274.94 94.24 -27.11 0.124 20606
 20608 3 274.84 94.05 -26.18 0.136 20547
 20609 3 274.74 93.9 -26.15 0.118 20608
 20610 3 274.64 93.81 -26.16 0.162 20609
 20611 3 274.74 93.71 -26.06 0.138 20610
 20612 3 274.74 93.58 -26.09 0.103 20611
 20613 3 274.74 93.48 -26.14 0.111 20612
 20614 3 274.84 93.35 -26.19 0.119 20613
 20615 3 274.84 93.2 -26.26 0.156 20614
 20616 3 274.94 93.06 -26.36 0.15 20615
 20617 3 274.94 92.92 -26.39 0.192 20616
 20618 3 274.84 92.83 -26.38 0.126 20617
 20619 3 274.64 92.76 -26.36 0.135 20618
 20620 3 274.54 92.67 -26.31 0.131 20619
 20621 3 275.14 93.12 -26.56 0.133 20617
 20622 3 275.24 93.17 -26.55 0.16 20621
 20623 3 275.34 93.17 -26.49 0.13 20622
 20624 3 275.44 93.24 -26.68 0.091 20623
 20625 3 275.64 93.27 -26.76 0.081 20624
 20626 3 275.84 93.26 -26.82 0.083 20625
 20627 3 275.44 93.2 -26.28 0.09 20623
 20628 3 275.44 93.21 -26.17 0.088 20627
 20629 3 274.94 94.44 -25.39 0.312 20545
 20630 3 275.14 93.84 -24 0.176 20629
 20631 3 275.24 93.79 -23.89 0.075 20630
 20632 3 274.74 94.41 -23.88 0.000125 20531
 20633 3 274.54 94.39 -23.82 0.056 20632
 20634 3 274.34 94.37 -23.81 0.087 20633
 20635 3 274.24 94.42 -23.78 0.092 20634
 20636 3 274.14 94.58 -23.76 0.094 20635
 20637 3 274.04 94.62 -23.85 0.000125 20636
 20638 3 273.14 93.88 -24.19 0.091 20521
 20639 3 273.04 93.97 -24.27 0.101 20638
 20640 3 272.84 93.95 -24.51 0.172 20639
 20641 3 272.84 93.9 -24.64 0.141 20640
 20642 3 272.74 93.96 -24.73 0.157 20641
 20643 3 272.54 94.03 -24.78 0.155 20642
 20644 3 272.34 94.12 -24.84 0.145 20643
 20645 3 272.14 94.12 -24.89 0.172 20644
 20646 3 272.04 94.19 -24.98 0.142 20645
 20647 3 271.94 94.23 -25.11 0.14 20646
 20648 3 271.84 94.26 -25.21 0.129 20647
 20649 3 271.74 94.26 -25.39 0.12 20648
 20650 3 271.54 94.27 -25.47 0.157 20649
 20651 3 271.44 94.31 -25.53 0.188 20650
 20652 3 271.44 94.51 -25.77 0.126 20651
 20653 3 271.44 94.51 -25.93 0.083 20652
 20654 3 271.44 94.47 -26.1 0.107 20653
 20655 3 271.34 94.42 -26.18 0.077 20654
 20656 3 271.44 94.26 -26.31 0.074 20655
 20657 3 271.24 94.17 -25.5 0.114 20651
 20658 3 271.04 94.14 -25.49 0.163 20657
 20659 3 270.84 94.11 -25.43 0.193 20658
 20660 3 270.64 94.19 -25.44 0.152 20659
 20661 3 270.34 94.24 -25.49 0.137 20660
 20662 3 270.24 94.32 -25.51 0.149 20661
 20663 3 270.14 94.25 -25.7 0.135 20662
 20664 3 270.04 94.23 -25.82 0.13 20663
 20665 3 269.94 94.25 -25.95 0.139 20664
 20666 3 269.84 94.13 -26.04 0.154 20665
 20667 3 269.74 94.02 -26.13 0.124 20666
 20668 3 269.64 93.92 -26.24 0.121 20667
 20669 3 269.64 93.87 -26.36 0.121 20668
 20670 3 269.54 93.82 -26.43 0.156 20669
 20671 3 269.34 93.73 -26.51 0.148 20670
 20672 3 269.24 93.75 -26.65 0.206 20671
 20673 3 269.24 93.74 -26.75 0.269 20672
 20674 3 269.34 93.83 -26.9 0.119 20673
 20675 3 269.34 93.96 -26.97 0.078 20674
 20676 3 269.14 93.85 -26.79 0.189 20673
 20677 3 269.34 93.32 -26.77 0.161 20676
 20678 3 269.54 93.09 -26.78 0.134 20677
 20679 3 269.04 93.91 -26.84 0.229 20676
 20680 3 268.74 94.07 -26.94 0.186 20679
 20681 3 268.54 94.16 -27.05 0.159 20680
 20682 3 268.44 94.26 -27.14 0.147 20681
 20683 3 268.34 94.36 -27.19 0.17 20682
 20684 3 268.24 94.55 -27.2 0.197 20683
 20685 3 268.14 94.71 -27.28 0.19 20684
 20686 3 267.94 94.85 -27.37 0.14 20685
 20687 3 267.74 94.85 -27.44 0.111 20686
 20688 3 267.64 94.94 -27.52 0.13 20687
 20689 3 267.44 94.92 -27.62 0.125 20688
 20690 3 267.24 95.02 -27.67 0.104 20689
 20691 3 267.04 95.05 -27.72 0.122 20690
 20692 3 266.94 95.14 -27.71 0.134 20691
 20693 3 266.74 95.22 -27.69 0.136 20692
 20694 3 266.64 95.34 -27.65 0.183 20693
 20695 3 266.44 95.41 -27.63 0.167 20694
 20696 3 266.44 95.49 -27.6 0.206 20695
 20697 3 266.14 95.7 -27.93 0.189 20696
 20698 3 266.14 95.83 -27.95 0.178 20697
 20699 3 266.04 96.08 -28.05 0.138 20698
 20700 3 266.04 96.22 -28.09 0.164 20699
 20701 3 265.84 96.41 -28.19 0.118 20700
 20702 3 265.84 96.55 -28.27 0.173 20701
 20703 3 265.64 96.7 -28.31 0.135 20702
 20704 3 265.54 96.84 -28.34 0.157 20703
 20705 3 265.34 96.93 -28.3 0.163 20704
 20706 3 265.24 97.08 -28.22 0.175 20705
 20707 3 265.24 97.22 -28.14 0.152 20706
 20708 3 265.14 97.34 -27.99 0.16 20707
 20709 3 265.24 97.51 -27.95 0.104 20708
 20710 3 265.14 97.66 -27.94 0.094 20709
 20711 3 265.04 97.76 -27.95 0.117 20710
 20712 3 264.94 97.84 -27.99 0.106 20711
 20713 3 264.84 97.85 -28.07 0.129 20712
 20714 3 264.74 97.81 -28.11 0.17 20713
 20715 3 264.54 97.92 -28.14 0.148 20714
 20716 3 264.34 97.98 -28.22 0.127 20715
 20717 3 264.34 98.1 -28.26 0.118 20716
 20718 3 264.24 98.22 -28.27 0.142 20717
 20719 3 264.04 98.33 -28.32 0.179 20718
 20720 3 264.04 98.46 -28.45 0.194 20719
 20721 3 264.04 98.49 -28.56 0.213 20720
 20722 3 263.94 98.56 -28.66 0.212 20721
 20723 3 263.84 98.69 -28.77 0.255 20722
 20724 3 263.84 98.84 -28.81 0.325 20723
 20725 3 263.84 99.03 -28.91 0.435 20724
 20726 3 263.84 99.18 -28.93 0.483 20725
 20727 3 263.84 99.31 -28.92 0.524 20726
 20728 3 263.84 99.42 -28.99 0.509 20727
 20729 3 263.84 99.51 -29.04 0.42 20728
 20730 3 263.54 99.6 -29.1 0.345 20729
 20731 3 263.24 99.76 -29.16 0.175 20730
 20732 3 263.14 99.91 -29.15 0.18 20731
 20733 3 263.04 100.02 -29.16 0.156 20732
 20734 3 262.94 100.12 -29.14 0.143 20733
 20735 3 262.94 100.22 -29.07 0.152 20734
 20736 3 262.84 100.32 -29.07 0.12 20735
 20737 3 262.74 100.52 -29.08 0.12 20736
 20738 3 262.64 100.62 -29.07 0.168 20737
 20739 3 262.64 100.72 -29.11 0.183 20738
 20740 3 262.54 100.82 -29.14 0.192 20739
 20741 3 262.44 100.92 -29.09 0.197 20740
 20742 3 262.44 101.12 -29.09 0.217 20741
 20743 3 262.34 101.32 -29.09 0.284 20742
 20744 3 262.34 101.42 -29.1 0.325 20743
 20745 3 262.34 101.52 -29.05 0.329 20744
 20746 3 262.24 101.62 -29.1 0.397 20745
 20747 3 262.34 101.82 -29.11 0.466 20746
 20748 3 262.34 101.92 -29.07 0.476 20747
 20749 3 262.34 102.12 -28.99 0.466 20748
 20750 3 262.34 102.22 -29 0.462 20749
 20751 3 262.24 102.42 -28.98 0.452 20750
 20752 3 262.14 102.52 -28.87 0.428 20751
 20753 3 262.04 102.72 -28.9 0.372 20752
 20754 3 261.64 103.02 -28.95 0.115 20753
 20755 3 261.64 103.12 -28.86 0.133 20754
 20756 3 261.54 103.22 -28.73 0.125 20755
 20757 3 261.64 103.32 -28.55 0.087 20756
 20758 3 261.54 103.42 -28.4 0.12 20757
 20759 3 261.54 103.52 -28.23 0.098 20758
 20760 3 261.54 103.62 -28.09 0.107 20759
 20761 3 261.54 103.62 -27.93 0.084 20760
 20762 3 261.64 103.62 -27.8 0.088 20761
 20763 3 261.74 103.62 -27.69 0.089 20762
 20764 3 261.74 103.62 -27.57 0.121 20763
 20765 3 261.84 103.62 -27.52 0.115 20764
 20766 3 266.24 95.44 -27.19 0.089 20696
 20767 3 266.24 95.23 -27.12 0.063 20766
 20768 3 270.24 94.52 -25.35 0.074 20662
 20769 3 270.24 94.62 -25.35 0.037 20768
 20770 3 273.14 94.1 -24.01 0.164 20639
 20771 3 273.24 94.1 -23.79 0.137 20770
 20772 3 273.24 94.09 -23.6 0.142 20771
 20773 3 273.24 94.22 -23.47 0.121 20772
 20774 3 273.24 94.3 -23.36 0.138 20773
 20775 3 273.14 94.43 -23.27 0.187 20774
 20776 3 273.14 94.53 -23.13 0.177 20775
 20777 3 273.24 94.6 -22.99 0.197 20776
 20778 3 273.54 94.6 -22.89 0.202 20777
 20779 3 273.64 94.61 -22.84 0.22 20778
 20780 3 273.84 94.62 -22.84 0.301 20779
 20781 3 273.84 94.5 -22.42 0.236 20780
 20782 3 273.74 94.45 -22.29 0.296 20781
 20783 3 273.74 94.31 -22.2 0.308 20782
 20784 3 273.64 94.25 -22.11 0.368 20783
 20785 3 273.34 93.93 -22.27 0.183 20784
 20786 3 273.14 93.85 -22.41 0.115 20785
 20787 3 273.04 93.74 -22.5 0.164 20786
 20788 3 273.04 93.67 -22.56 0.124 20787
 20789 3 272.84 93.57 -22.57 0.1 20788
 20790 3 272.74 93.48 -22.56 0.102 20789
 20791 3 272.74 93.54 -22.42 0.083 20790
 20792 3 272.64 93.66 -22.39 0.124 20791
 20793 3 272.54 93.81 -22.34 0.065 20792
 20794 3 272.44 93.86 -22.19 0.089 20793
 20795 3 272.44 93.9 -22.04 0.103 20794
 20796 3 272.34 93.9 -21.93 0.149 20795
 20797 3 272.24 93.91 -21.77 0.094 20796
 20798 3 272.14 93.98 -21.66 0.109 20797
 20799 3 272.04 94.06 -21.57 0.087 20798
 20800 3 273.74 94.35 -21.98 0.444 20784
 20801 3 273.84 94.37 -21.91 0.546 20800
 20802 3 274.04 94.35 -21.71 0.68 20801
 20803 3 273.84 94.44 -21.51 0.609 20802
 20804 3 273.94 94.38 -21.32 0.539 20803
 20805 3 274.04 94.35 -21.19 0.517 20804
 20806 3 274.14 94.33 -21.07 0.469 20805
 20807 3 274.14 94.43 -20.96 0.354 20806
 20808 3 274.24 94.32 -20.78 0.165 20807
 20809 3 274.34 94.29 -20.71 0.102 20808
 20810 3 274.74 93.83 -21.08 0.161 20806
 20811 3 274.94 93.7 -21.06 0.161 20810
 20812 3 275.14 93.57 -20.96 0.196 20811
 20813 3 275.34 93.48 -20.86 0.156 20812
 20814 3 275.54 93.41 -20.77 0.172 20813
 20815 3 275.64 93.36 -20.78 0.202 20814
 20816 3 275.74 93.2 -20.72 0.147 20815
 20817 3 275.84 93.02 -20.67 0.113 20816
 20818 3 276.04 92.95 -20.56 0.153 20817
 20819 3 276.14 92.85 -20.55 0.133 20818
 20820 3 276.24 92.69 -20.48 0.167 20819
 20821 3 276.34 92.54 -20.48 0.162 20820
 20822 3 276.44 92.43 -20.43 0.132 20821
 20823 3 276.54 92.36 -20.37 0.113 20822
 20824 3 276.74 92.21 -20.24 0.168 20823
 20825 3 276.94 92.07 -20.11 0.158 20824
 20826 3 277.04 91.96 -20.05 0.178 20825
 20827 3 277.14 91.83 -19.93 0.173 20826
 20828 3 277.24 91.67 -19.86 0.15 20827
 20829 3 277.24 91.45 -19.84 0.163 20828
 20830 3 277.34 91.43 -20.13 0.112 20829
 20831 3 277.34 91.41 -20.24 0.000125 20830
 20832 3 277.44 91.33 -19.69 0.149 20829
 20833 3 277.44 91.14 -19.69 0.207 20832
 20834 3 277.34 91.06 -19.74 0.208 20833
 20835 3 276.94 91.08 -19.66 0.161 20834
 20836 3 277.74 91.16 -19.46 0.124 20833
 20837 3 277.84 91.1 -19.39 0.109 20836
 20838 3 277.94 90.99 -19.29 0.118 20837
 20839 3 278.04 90.92 -19.25 0.11 20838
 20840 3 278.14 90.89 -19.17 0.148 20839
 20841 3 278.14 90.82 -19.03 0.16 20840
 20842 3 278.14 90.75 -18.95 0.122 20841
 20843 3 278.04 90.69 -18.79 0.118 20842
 20844 3 277.94 90.62 -18.7 0.132 20843
 20845 3 277.84 90.62 -18.61 0.113 20844
 20846 3 277.74 90.57 -18.49 0.153 20845
 20847 3 277.64 90.55 -18.37 0.177 20846
 20848 3 277.64 90.49 -18.2 0.148 20847
 20849 3 277.64 90.38 -18.04 0.18 20848
 20850 3 277.74 90.25 -17.91 0.191 20849
 20851 3 277.74 90.16 -17.7 0.23 20850
 20852 3 277.74 90.08 -17.51 0.198 20851
 20853 3 277.64 89.97 -17.38 0.169 20852
 20854 3 277.74 89.86 -17.25 0.121 20853
 20855 3 277.84 89.86 -17.11 0.099 20854
 20856 3 277.94 89.86 -17 0.116 20855
 20857 3 278.04 89.77 -16.81 0.163 20856
 20858 3 278.14 89.67 -16.72 0.152 20857
 20859 3 278.34 89.62 -16.64 0.13 20858
 20860 3 278.44 89.6 -16.51 0.122 20859
 20861 3 278.54 89.54 -16.41 0.122 20860
 20862 3 278.54 89.52 -16.22 0.169 20861
 20863 3 278.64 89.47 -16.12 0.222 20862
 20864 3 278.64 89.54 -16.01 0.278 20863
 20865 3 278.74 89.53 -15.96 0.368 20864
 20866 3 278.84 89.49 -15.87 0.468 20865
 20867 3 278.94 89.54 -15.79 0.513 20866
 20868 3 279.04 89.53 -15.76 0.55 20867
 20869 3 279.04 89.46 -15.58 0.511 20868
 20870 3 279.04 89.34 -15.41 0.377 20869
 20871 3 279.04 89.26 -15.18 0.283 20870
 20872 3 278.94 89.15 -14.99 0.26 20871
 20873 3 278.94 88.99 -14.77 0.192 20872
 20874 3 279.04 88.77 -14.57 0.148 20873
 20875 3 279.04 88.65 -14.44 0.117 20874
 20876 3 279.14 88.58 -14.31 0.175 20875
 20877 3 279.14 88.49 -14.15 0.182 20876
 20878 3 279.14 88.36 -14.05 0.168 20877
 20879 3 279.24 88.28 -13.93 0.21 20878
 20880 3 279.34 88.17 -13.81 0.186 20879
 20881 3 279.44 88.15 -13.62 0.191 20880
 20882 3 279.54 88.1 -13.44 0.166 20881
 20883 3 279.54 88.07 -13.22 0.157 20882
 20884 3 279.44 88.04 -12.99 0.16 20883
 20885 3 279.44 88.06 -12.81 0.134 20884
 20886 3 279.44 88 -12.71 0.145 20885
 20887 3 279.54 87.88 -12.58 0.174 20886
 20888 3 279.64 87.77 -12.51 0.157 20887
 20889 3 279.64 87.65 -12.35 0.178 20888
 20890 3 279.74 87.64 -12.24 0.135 20889
 20891 3 279.74 87.58 -12.15 0.131 20890
 20892 3 279.74 87.54 -12.03 0.124 20891
 20893 3 279.74 87.42 -11.84 0.149 20892
 20894 3 279.84 87.36 -11.71 0.186 20893
 20895 3 279.84 87.2 -11.58 0.155 20894
 20896 3 279.84 87.06 -11.46 0.142 20895
 20897 3 279.94 86.9 -11.35 0.1 20896
 20898 3 279.94 86.77 -11.24 0.173 20897
 20899 3 279.74 86.62 -11.11 0.159 20898
 20900 3 279.74 86.56 -11.04 0.153 20899
 20901 3 279.64 86.45 -10.9 0.154 20900
 20902 3 279.54 86.41 -10.69 0.122 20901
 20903 3 279.54 86.29 -10.61 0.081 20902
 20904 3 273.94 94.81 -23.25 0.208 20780
 20905 3 273.94 94.86 -23.41 0.185 20904
 20906 3 273.94 94.89 -23.6 0.145 20905
 20907 3 273.94 94.97 -23.7 0.114 20906
 20908 3 273.94 95.12 -23.85 0.097 20907
 20909 3 274.04 95.11 -24.03 0.144 20908
 20910 3 274.14 95.02 -24.24 0.125 20909
 20911 3 274.14 95.04 -24.37 0.118 20910
 20912 3 274.24 95.01 -24.48 0.102 20911
 20913 3 274.14 94.94 -24.58 0.095 20912
 20914 3 274.14 94.84 -24.71 0.095 20913
 20915 3 274.04 94.84 -24.89 0.174 20914
 20916 3 274.04 94.8 -24.97 0.166 20915
 20917 3 273.84 94.76 -24.99 0.129 20916
 20918 3 273.74 94.7 -25.07 0.113 20917
 20919 3 273.74 94.59 -25.11 0.112 20918
 20920 3 273.54 94.54 -25.13 0.137 20919
 20921 3 273.44 94.49 -25.13 0.084 20920
 20922 3 273.34 94.56 -25.23 0.1 20921
 20923 3 273.24 94.52 -25.3 0.11 20922
 20924 3 273.04 94.38 -25.51 0.137 20923
 20925 3 272.94 94.29 -25.47 0.163 20924
 20926 3 272.84 94.17 -25.47 0.112 20925
 20927 3 272.84 94.03 -25.52 0.105 20926
 20928 3 272.24 92.2 -23.51 0.335 20488
 20929 3 272.14 92.28 -23.39 0.233 20928
 20930 3 271.94 92.41 -23.3 0.199 20929
 20931 3 271.94 92.53 -23.24 0.138 20930
 20932 3 271.74 92.67 -23.24 0.124 20931
 20933 3 271.74 92.78 -23.19 0.131 20932
 20934 3 271.64 92.89 -23.17 0.121 20933
 20935 3 271.54 93.01 -23.07 0.174 20934
 20936 3 271.44 93.16 -23.03 0.159 20935
 20937 3 271.34 93.27 -22.89 0.14 20936
 20938 3 271.24 93.51 -22.89 0.141 20937
 20939 3 271.24 93.63 -22.81 0.166 20938
 20940 3 271.04 93.83 -22.69 0.176 20939
 20941 3 270.94 93.95 -22.6 0.219 20940
 20942 3 270.84 94.14 -22.47 0.22 20941
 20943 3 270.74 94.4 -22.49 0.252 20942
 20944 3 270.74 94.5 -22.42 0.19 20943
 20945 3 270.74 94.62 -22.27 0.129 20944
 20946 3 270.74 94.73 -22.18 0.101 20945
 20947 3 270.54 94.84 -22.16 0.15 20946
 20948 3 270.54 94.91 -22.04 0.131 20947
 20949 3 270.44 95.01 -22 0.138 20948
 20950 3 270.44 95.16 -21.9 0.132 20949
 20951 3 270.34 95.3 -21.89 0.154 20950
 20952 3 270.24 95.51 -21.87 0.165 20951
 20953 3 270.24 95.69 -21.84 0.188 20952
 20954 3 270.14 95.82 -21.81 0.184 20953
 20955 3 270.24 96.09 -21.74 0.222 20954
 20956 3 270.14 96.19 -21.78 0.179 20955
 20957 3 270.04 96.25 -21.69 0.171 20956
 20958 3 269.54 96.43 -21.79 0.399 20957
 20959 3 269.44 96.54 -21.75 0.476 20958
 20960 3 269.34 96.7 -21.77 0.535 20959
 20961 3 269.24 96.85 -21.86 0.526 20960
 20962 3 269.34 96.99 -21.74 0.535 20961
 20963 3 269.24 97.09 -21.67 0.514 20962
 20964 3 269.24 97.26 -21.69 0.454 20963
 20965 3 269.24 97.36 -21.63 0.353 20964
 20966 3 269.14 97.46 -21.63 0.297 20965
 20967 3 269.04 97.58 -21.62 0.214 20966
 20968 3 268.94 97.76 -21.6 0.197 20967
 20969 3 268.94 97.86 -21.54 0.2 20968
 20970 3 268.94 98.03 -21.52 0.149 20969
 20971 3 268.84 98.22 -21.45 0.142 20970
 20972 3 268.84 98.35 -21.34 0.146 20971
 20973 3 268.94 98.56 -21.22 0.156 20972
 20974 3 269.04 98.77 -21.15 0.175 20973
 20975 3 269.04 98.96 -21.04 0.196 20974
 20976 3 269.14 99.2 -20.95 0.184 20975
 20977 3 269.14 99.39 -20.92 0.185 20976
 20978 3 269.14 99.58 -20.89 0.186 20977
 20979 3 269.14 99.75 -20.88 0.201 20978
 20980 3 269.14 99.91 -20.92 0.224 20979
 20981 3 269.14 100.02 -20.93 0.189 20980
 20982 3 269.14 100.22 -20.96 0.162 20981
 20983 3 269.14 100.32 -21.05 0.147 20982
 20984 3 269.14 100.42 -21.09 0.149 20983
 20985 3 269.14 100.62 -21.18 0.17 20984
 20986 3 269.24 100.82 -21.14 0.178 20985
 20987 3 269.14 100.92 -21.26 0.159 20986
 20988 3 269.24 101.12 -21.32 0.178 20987
 20989 3 269.24 101.42 -21.23 0.232 20988
 20990 3 269.24 101.52 -20.91 0.12 20989
 20991 3 269.54 101.62 -20.92 0.077 20990
 20992 3 269.64 101.52 -20.91 0.000125 20991
 20993 3 269.14 101.53 -20.63 0.142 20990
 20994 3 269.04 101.73 -20.49 0.09 20993
 20995 3 268.94 101.73 -20.43 0.059 20994
 20996 3 269.34 101.52 -21.36 0.196 20989
 20997 3 269.34 101.72 -21.42 0.193 20996
 20998 3 269.44 101.82 -21.48 0.195 20997
 20999 3 269.64 101.92 -21.48 0.164 20998
 21000 3 269.74 102.12 -21.48 0.149 20999
 21001 3 269.94 102.22 -21.45 0.172 21000
 21002 3 270.04 102.22 -21.42 0.167 21001
 21003 3 270.44 102.32 -21.33 0.257 21002
 21004 3 270.44 102.42 -21.3 0.237 21003
 21005 3 270.54 102.62 -21.44 0.229 21004
 21006 3 270.64 102.72 -21.54 0.255 21005
 21007 3 270.94 102.82 -21.66 0.386 21006
 21008 3 271.04 102.92 -21.66 0.354 21007
 21009 3 271.14 103.02 -21.61 0.322 21008
 21010 3 271.14 103.12 -21.52 0.266 21009
 21011 3 271.24 103.22 -21.4 0.238 21010
 21012 3 271.34 103.33 -21.22 0.244 21011
 21013 3 271.34 103.83 -20.97 0.402 21012
 21014 3 271.34 103.73 -20.81 0.274 21013
 21015 3 271.34 103.73 -20.69 0.194 21014
 21016 3 271.34 103.63 -20.52 0.165 21015
 21017 3 271.24 103.53 -20.32 0.192 21016
 21018 3 271.24 103.43 -20.2 0.183 21017
 21019 3 271.34 103.23 -20.11 0.167 21018
 21020 3 271.34 103.23 -19.91 0.161 21019
 21021 3 271.44 103.13 -19.81 0.145 21020
 21022 3 271.44 103.03 -19.64 0.161 21021
 21023 3 271.44 102.83 -19.46 0.183 21022
 21024 3 271.54 102.93 -19.23 0.198 21023
 21025 3 271.44 102.93 -19.07 0.189 21024
 21026 3 271.34 102.83 -18.95 0.204 21025
 21027 3 271.34 102.73 -18.75 0.187 21026
 21028 3 271.24 102.73 -18.63 0.189 21027
 21029 3 271.24 102.53 -18.41 0.205 21028
 21030 3 271.24 102.33 -18.23 0.2 21029
 21031 3 271.14 102.23 -18.12 0.176 21030
 21032 3 271.14 102.03 -18.12 0.149 21031
 21033 3 271.04 101.93 -18.03 0.142 21032
 21034 3 271.04 101.83 -17.95 0.171 21033
 21035 3 271.04 101.73 -17.84 0.179 21034
 21036 3 271.04 101.63 -17.71 0.147 21035
 21037 3 271.04 101.53 -17.58 0.177 21036
 21038 3 270.94 101.33 -17.44 0.151 21037
 21039 3 270.94 101.23 -17.32 0.161 21038
 21040 3 270.94 101.13 -17.22 0.108 21039
 21041 3 271.04 100.93 -16.99 0.193 21040
 21042 3 271.24 100.63 -16.65 0.303 21041
 21043 3 271.44 100.33 -16.65 0.424 21042
 21044 3 271.54 100.43 -16.65 0.338 21043
 21045 3 271.74 100.43 -16.69 0.266 21044
 21046 3 271.84 100.53 -16.75 0.199 21045
 21047 3 272.14 100.53 -16.82 0.166 21046
 21048 3 272.24 100.53 -16.81 0.111 21047
 21049 3 272.44 100.63 -16.61 0.196 21048
 21050 3 272.54 100.63 -16.53 0.163 21049
 21051 3 272.64 100.53 -16.5 0.124 21050
 21052 3 272.84 100.53 -16.49 0.136 21051
 21053 3 273.04 100.53 -16.44 0.142 21052
 21054 3 273.24 100.63 -16.44 0.124 21053
 21055 3 273.24 100.83 -16.4 0.185 21054
 21056 3 273.24 100.83 -16.31 0.207 21055
 21057 3 273.44 100.83 -16.33 0.136 21056
 21058 3 273.44 100.93 -16.26 0.123 21057
 21059 3 273.54 100.93 -16.35 0.133 21058
 21060 3 273.74 100.93 -16.44 0.14 21059
 21061 3 273.94 100.93 -16.41 0.141 21060
 21062 3 274.04 100.93 -16.35 0.147 21061
 21063 3 274.24 100.83 -16.3 0.114 21062
 21064 3 274.34 100.83 -16.39 0.152 21063
 21065 3 274.44 100.83 -16.5 0.168 21064
 21066 3 274.64 100.93 -16.59 0.122 21065
 21067 3 274.84 100.93 -16.7 0.135 21066
 21068 3 275.54 101.13 -16.75 0.288 21067
 21069 3 275.44 100.93 -16.81 0.225 21068
 21070 3 275.44 100.83 -16.82 0.172 21069
 21071 3 275.54 100.63 -16.87 0.169 21070
 21072 3 275.74 100.63 -16.88 0.191 21071
 21073 3 276.04 100.53 -16.81 0.3 21072
 21074 3 276.34 100.23 -16.87 0.174 21073
 21075 3 276.64 100.23 -16.95 0.18 21074
 21076 3 276.84 100.23 -16.94 0.174 21075
 21077 3 277.04 100.23 -16.97 0.137 21076
 21078 3 277.14 100.23 -17.06 0.136 21077
 21079 3 277.24 100.23 -17.15 0.103 21078
 21080 3 277.44 100.13 -17.18 0.107 21079
 21081 3 277.64 100.03 -17.22 0.127 21080
 21082 3 277.74 100.03 -17.25 0.112 21081
 21083 3 277.94 99.95 -17.31 0.119 21082
 21084 3 278.04 99.88 -17.35 0.141 21083
 21085 3 278.24 99.8 -17.38 0.124 21084
 21086 3 278.44 99.77 -17.47 0.114 21085
 21087 3 278.64 99.72 -17.51 0.133 21086
 21088 3 278.74 99.67 -17.59 0.142 21087
 21089 3 278.84 99.64 -17.71 0.145 21088
 21090 3 278.94 99.63 -17.85 0.114 21089
 21091 3 279.04 99.62 -17.89 0.119 21090
 21092 3 279.24 99.54 -17.96 0.089 21091
 21093 3 279.44 99.45 -17.95 0.111 21092
 21094 3 279.54 99.39 -17.98 0.102 21093
 21095 3 279.74 99.35 -18.02 0.121 21094
 21096 3 279.84 99.34 -18.1 0.197 21095
 21097 3 279.94 99.27 -18.15 0.263 21096
 21098 3 280.14 99.2 -18.15 0.294 21097
 21099 3 280.24 99.08 -18.17 0.486 21098
 21100 3 280.34 99.03 -18.24 0.534 21099
 21101 3 280.44 98.96 -18.28 0.532 21100
 21102 3 280.64 98.9 -18.29 0.543 21101
 21103 3 280.64 98.82 -18.35 0.54 21102
 21104 3 280.44 98.37 -18.61 0.253 21103
 21105 3 280.44 98.25 -18.76 0.215 21104
 21106 3 280.44 98.17 -18.86 0.179 21105
 21107 3 280.24 98.02 -18.83 0.063 21106
 21108 3 276.04 100.53 -16.74 0.14 21073
 21109 3 275.74 101.13 -16.75 0.22 21068
 21110 3 275.94 101.23 -16.8 0.119 21109
 21111 3 276.14 101.23 -16.86 0.12 21110
 21112 3 276.24 101.23 -16.85 0.144 21111
 21113 3 276.44 101.33 -16.87 0.178 21112
 21114 3 276.44 101.53 -16.96 0.229 21113
 21115 3 276.44 101.63 -16.96 0.296 21114
 21116 3 276.44 101.73 -16.91 0.345 21115
 21117 3 276.54 101.83 -16.81 0.359 21116
 21118 3 276.34 102.03 -16.64 0.388 21117
 21119 3 276.44 102.13 -16.62 0.454 21118
 21120 3 276.34 102.23 -16.51 0.481 21119
 21121 3 276.34 102.43 -16.4 0.438 21120
 21122 3 276.34 102.53 -16.4 0.434 21121
 21123 3 276.34 102.73 -16.3 0.409 21122
 21124 3 276.34 102.83 -16.25 0.353 21123
 21125 3 276.74 102.93 -16.29 0.097 21124
 21126 3 276.74 103.03 -16.19 0.105 21125
 21127 3 271.74 99.88 -16.59 0.212 21043
 21128 3 271.74 99.67 -16.54 0.211 21127
 21129 3 271.74 99.48 -16.53 0.195 21128
 21130 3 271.74 99.37 -16.41 0.22 21129
 21131 3 271.74 99.28 -16.29 0.242 21130
 21132 3 271.74 99.16 -16.16 0.265 21131
 21133 3 271.74 99.13 -16.02 0.323 21132
 21134 3 271.74 99.07 -15.91 0.375 21133
 21135 3 271.74 98.99 -15.86 0.425 21134
 21136 3 271.74 98.7 -15.91 0.388 21135
 21137 3 271.64 98.6 -15.82 0.406 21136
 21138 3 271.64 98.51 -15.77 0.452 21137
 21139 3 271.54 98.35 -15.73 0.455 21138
 21140 3 271.44 98.21 -15.7 0.422 21139
 21141 3 271.44 98.1 -15.62 0.373 21140
 21142 3 271.54 97.98 -15.61 0.356 21141
 21143 3 271.74 97.67 -15.84 0.159 21142
 21144 3 271.74 97.55 -15.82 0.179 21143
 21145 3 271.94 97.38 -15.67 0.167 21144
 21146 3 271.94 97.23 -15.52 0.11 21145
 21147 3 271.94 97.1 -15.49 0.105 21146
 21148 3 271.94 96.97 -15.49 0.127 21147
 21149 3 271.94 96.82 -15.43 0.114 21148
 21150 3 272.04 96.67 -15.46 0.147 21149
 21151 3 272.04 96.56 -15.4 0.148 21150
 21152 3 272.04 96.43 -15.41 0.168 21151
 21153 3 271.94 96.29 -15.38 0.172 21152
 21154 3 272.04 96.15 -15.37 0.265 21153
 21155 3 272.04 96.03 -15.4 0.333 21154
 21156 3 272.04 95.86 -15.44 0.4 21155
 21157 3 272.14 95.7 -15.41 0.406 21156
 21158 3 272.14 95.55 -15.39 0.443 21157
 21159 3 272.24 95.42 -15.41 0.381 21158
 21160 3 272.34 95.31 -15.4 0.299 21159
 21161 3 272.34 95.12 -15.27 0.277 21160
 21162 3 272.34 95.01 -15.25 0.229 21161
 21163 3 272.24 94.73 -15.22 0.151 21162
 21164 3 272.24 94.59 -15.3 0.16 21163
 21165 3 272.24 94.52 -15.32 0.128 21164
 21166 3 272.34 94.32 -15.34 0.141 21165
 21167 3 272.44 94.18 -15.35 0.114 21166
 21168 3 272.34 93.99 -15.41 0.145 21167
 21169 3 272.34 93.82 -15.41 0.158 21168
 21170 3 272.44 93.63 -15.33 0.153 21169
 21171 3 272.44 93.44 -15.33 0.117 21170
 21172 3 272.54 93.25 -15.3 0.16 21171
 21173 3 272.54 93.14 -15.26 0.219 21172
 21174 3 272.64 93.05 -15.24 0.304 21173
 21175 3 272.84 92.97 -15.19 0.333 21174
 21176 3 272.84 92.81 -15.18 0.324 21175
 21177 3 272.54 92.42 -15.06 0.119 21176
 21178 3 272.54 92.31 -15.14 0.172 21177
 21179 3 272.54 92.11 -14.99 0.158 21178
 21180 3 272.64 91.98 -14.96 0.15 21179
 21181 3 272.74 91.85 -15 0.143 21180
 21182 3 272.84 91.73 -15.03 0.157 21181
 21183 3 273.04 91.63 -15.02 0.138 21182
 21184 3 273.24 91.48 -14.97 0.16 21183
 21185 3 273.44 91.32 -14.86 0.144 21184
 21186 3 273.54 91.17 -14.77 0.136 21185
 21187 3 273.64 91.02 -14.73 0.137 21186
 21188 3 273.64 90.83 -14.66 0.127 21187
 21189 3 273.74 90.71 -14.67 0.113 21188
 21190 3 273.84 90.63 -14.7 0.117 21189
 21191 3 273.94 90.46 -14.76 0.114 21190
 21192 3 273.94 90.37 -14.71 0.131 21191
 21193 3 274.04 90.22 -14.77 0.163 21192
 21194 3 274.14 90 -14.77 0.146 21193
 21195 3 274.14 89.89 -14.82 0.155 21194
 21196 3 274.24 89.74 -14.75 0.165 21195
 21197 3 274.34 89.64 -14.66 0.207 21196
 21198 3 274.34 89.59 -14.51 0.254 21197
 21199 3 274.44 89.58 -14.33 0.28 21198
 21200 3 274.44 89.51 -14.17 0.333 21199
 21201 3 274.54 89.54 -13.98 0.376 21200
 21202 3 274.64 89.58 -13.86 0.388 21201
 21203 3 274.64 89.53 -13.76 0.446 21202
 21204 3 274.64 88.85 -13.92 0.18 21203
 21205 3 274.64 88.77 -13.82 0.275 21204
 21206 3 274.74 88.68 -13.72 0.321 21205
 21207 3 274.74 88.55 -13.66 0.344 21206
 21208 3 274.64 88.47 -13.49 0.427 21207
 21209 3 274.74 88.34 -13.42 0.419 21208
 21210 3 274.74 88.27 -13.34 0.419 21209
 21211 3 274.74 87.97 -13.44 0.396 21210
 21212 3 274.84 87.86 -13.46 0.362 21211
 21213 3 275.04 87.63 -13.51 0.257 21212
 21214 3 275.14 87.47 -13.56 0.18 21213
 21215 3 275.24 87.35 -13.53 0.159 21214
 21216 3 275.44 87.28 -13.56 0.114 21215
 21217 3 275.44 87.28 -13.49 0.159 21216
 21218 3 275.34 87.17 -13.27 0.132 21217
 21219 3 275.34 87.02 -13.3 0.159 21218
 21220 3 275.34 86.86 -13.21 0.116 21219
 21221 3 275.34 86.74 -13.11 0.087 21220
 21222 3 275.34 86.63 -13.04 0.086 21221
 21223 3 275.54 86.51 -13.01 0.145 21222
 21224 3 275.74 86.5 -13.08 0.075 21223
 21225 3 274.54 90.05 -13.58 0.235 21203
 21226 3 274.64 90.45 -13.58 0.111 21225
 21227 3 274.64 90.57 -13.55 0.152 21226
 21228 3 274.64 90.67 -13.52 0.12 21227
 21229 3 274.64 90.78 -13.48 0.091 21228
 21230 3 274.74 90.92 -13.43 0.11 21229
 21231 3 274.74 91.09 -13.41 0.114 21230
 21232 3 274.74 91.22 -13.41 0.183 21231
 21233 3 274.74 91.44 -13.37 0.389 21232
 21234 3 274.74 91.58 -13.38 0.451 21233
 21235 3 274.74 91.71 -13.32 0.486 21234
 21236 3 274.84 91.88 -13.28 0.484 21235
 21237 3 274.74 92.05 -13.24 0.463 21236
 21238 3 274.74 92.24 -13.22 0.381 21237
 21239 3 274.84 92.41 -13.26 0.333 21238
 21240 3 274.94 92.52 -13.21 0.323 21239
 21241 3 275.14 92.57 -12.76 0.17 21240
 21242 3 271.34 104.33 -20.72 0.258 21013
 21243 3 271.34 104.43 -20.72 0.25 21242
 21244 3 271.34 104.63 -20.68 0.245 21243
 21245 3 271.44 104.83 -20.56 0.187 21244
 21246 3 271.44 105.03 -20.55 0.202 21245
 21247 3 271.44 105.23 -20.43 0.198 21246
 21248 3 271.44 105.43 -20.36 0.219 21247
 21249 3 271.34 105.53 -20.31 0.222 21248
 21250 3 271.54 105.73 -20.13 0.171 21249
 21251 3 271.44 105.93 -20.03 0.184 21250
 21252 3 271.44 106.03 -19.91 0.179 21251
 21253 3 271.44 106.23 -19.85 0.176 21252
 21254 3 271.34 106.33 -19.84 0.208 21253
 21255 3 271.34 106.43 -19.79 0.236 21254
 21256 3 271.24 106.53 -19.76 0.223 21255
 21257 3 271.24 106.73 -19.68 0.191 21256
 21258 3 271.24 106.83 -19.63 0.193 21257
 21259 3 271.24 107.03 -19.63 0.224 21258
 21260 3 271.14 107.13 -19.58 0.223 21259
 21261 3 271.04 107.33 -19.54 0.232 21260
 21262 3 270.94 107.43 -19.57 0.202 21261
 21263 3 270.74 107.63 -19.51 0.175 21262
 21264 3 270.74 107.83 -19.49 0.193 21263
 21265 3 270.64 107.93 -19.47 0.205 21264
 21266 3 270.54 108.13 -19.36 0.181 21265
 21267 3 270.44 108.33 -19.33 0.159 21266
 21268 3 270.34 108.43 -19.24 0.177 21267
 21269 3 270.34 108.63 -19.2 0.183 21268
 21270 3 270.24 108.83 -19.14 0.192 21269
 21271 3 270.14 108.93 -19.03 0.169 21270
 21272 3 270.14 109.13 -18.95 0.187 21271
 21273 3 269.94 109.33 -18.87 0.186 21272
 21274 3 269.84 109.43 -18.78 0.169 21273
 21275 3 269.74 109.53 -18.67 0.199 21274
 21276 3 269.74 109.63 -18.59 0.229 21275
 21277 3 269.64 109.73 -18.53 0.245 21276
 21278 3 269.44 109.83 -18.56 0.299 21277
 21279 3 269.34 110.03 -18.46 0.271 21278
 21280 3 269.24 110.13 -18.4 0.251 21279
 21281 3 269.24 110.13 -18.22 0.239 21280
 21282 3 269.14 110.33 -18.02 0.178 21281
 21283 3 269.04 110.33 -17.88 0.183 21282
 21284 3 269.04 110.53 -17.68 0.172 21283
 21285 3 269.04 110.53 -17.48 0.214 21284
 21286 3 268.94 110.63 -17.27 0.215 21285
 21287 3 268.94 110.73 -17.04 0.22 21286
 21288 3 268.94 110.73 -16.91 0.227 21287
 21289 3 268.84 110.83 -16.74 0.208 21288
 21290 3 268.74 110.93 -16.56 0.207 21289
 21291 3 268.84 111.03 -16.43 0.219 21290
 21292 3 268.74 111.03 -16.23 0.201 21291
 21293 3 268.54 111.13 -16.08 0.178 21292
 21294 3 268.54 111.23 -15.92 0.168 21293
 21295 3 268.34 111.23 -15.7 0.153 21294
 21296 3 268.24 111.23 -15.59 0.195 21295
 21297 3 268.24 111.23 -15.42 0.189 21296
 21298 3 268.14 111.33 -15.22 0.17 21297
 21299 3 268.14 111.33 -15.07 0.197 21298
 21300 3 268.04 111.33 -14.91 0.209 21299
 21301 3 267.94 111.33 -14.81 0.201 21300
 21302 3 267.94 111.33 -14.59 0.179 21301
 21303 3 267.94 111.33 -14.43 0.173 21302
 21304 3 267.94 111.33 -14.26 0.169 21303
 21305 3 267.84 111.43 -14.07 0.164 21304
 21306 3 267.74 111.43 -13.88 0.201 21305
 21307 3 267.64 111.43 -13.67 0.216 21306
 21308 3 267.54 111.53 -13.47 0.21 21307
 21309 3 267.44 111.53 -13.31 0.221 21308
 21310 3 267.34 111.53 -13.12 0.288 21309
 21311 3 267.34 111.43 -13.04 0.371 21310
 21312 3 267.34 111.43 -12.9 0.42 21311
 21313 3 266.94 111.73 -12.82 0.244 21312
 21314 3 266.74 111.83 -12.7 0.184 21313
 21315 3 266.64 111.93 -12.57 0.171 21314
 21316 3 266.54 112.03 -12.46 0.208 21315
 21317 3 266.54 112.03 -12.28 0.255 21316
 21318 3 266.54 112.23 -12.17 0.288 21317
 21319 3 266.44 112.23 -12.1 0.354 21318
 21320 3 266.34 112.33 -12.01 0.412 21319
 21321 3 266.24 112.43 -11.95 0.447 21320
 21322 3 266.24 112.53 -11.83 0.491 21321
 21323 3 266.14 112.53 -11.7 0.567 21322
 21324 3 266.24 112.63 -11.51 0.575 21323
 21325 3 266.34 112.73 -11.28 0.582 21324
 21326 3 266.14 112.73 -11.18 0.605 21325
 21327 3 266.24 112.63 -10.97 0.578 21326
 21328 3 266.34 112.63 -10.77 0.598 21327
 21329 3 265.84 112.93 -10.94 0.326 21328
 21330 3 265.54 113.03 -10.88 0.219 21329
 21331 3 265.44 113.23 -10.77 0.216 21330
 21332 3 265.34 113.23 -10.68 0.241 21331
 21333 3 265.24 113.23 -10.57 0.259 21332
 21334 3 265.24 113.33 -10.42 0.253 21333
 21335 3 265.14 113.33 -10.31 0.237 21334
 21336 3 265.14 113.53 -10.19 0.242 21335
 21337 3 265.04 113.63 -10.08 0.234 21336
 21338 3 264.94 113.73 -9.95 0.209 21337
 21339 3 264.84 113.83 -9.81 0.197 21338
 21340 3 264.74 113.93 -9.69 0.198 21339
 21341 3 264.54 114.03 -9.64 0.229 21340
 21342 3 264.44 114.03 -9.51 0.217 21341
 21343 3 264.24 114.23 -9.5 0.222 21342
 21344 3 264.14 114.33 -9.48 0.234 21343
 21345 3 263.94 114.43 -9.4 0.214 21344
 21346 3 263.74 114.43 -9.33 0.23 21345
 21347 3 263.54 114.53 -9.3 0.217 21346
 21348 3 263.44 114.63 -9.2 0.169 21347
 21349 3 263.24 114.63 -9.1 0.185 21348
 21350 3 263.14 114.63 -8.99 0.194 21349
 21351 3 263.04 114.63 -8.89 0.206 21350
 21352 3 262.84 114.63 -8.79 0.225 21351
 21353 3 262.74 114.73 -8.66 0.223 21352
 21354 3 262.64 114.83 -8.57 0.258 21353
 21355 3 262.54 114.83 -8.42 0.269 21354
 21356 3 262.44 114.93 -8.3 0.3 21355
 21357 3 262.44 114.93 -8.27 0.267 21356
 21358 3 262.44 115.03 -8.08 0.223 21357
 21359 3 262.44 115.03 -7.98 0.292 21358
 21360 3 262.44 115.13 -7.74 0.19 21359
 21361 3 262.24 115.33 -7.74 0.186 21360
 21362 3 262.24 115.33 -7.65 0.229 21361
 21363 3 262.14 115.53 -7.54 0.213 21362
 21364 3 262.14 115.63 -7.47 0.26 21363
 21365 3 262.04 115.63 -7.16 0.192 21364
 21366 3 261.94 115.73 -7.05 0.241 21365
 21367 3 261.94 115.93 -6.87 0.264 21366
 21368 3 261.84 116.03 -6.77 0.268 21367
 21369 3 261.84 116.13 -6.58 0.248 21368
 21370 3 261.84 116.23 -6.41 0.242 21369
 21371 3 261.84 116.33 -6.17 0.215 21370
 21372 3 261.74 116.43 -5.95 0.252 21371
 21373 3 261.74 116.53 -5.78 0.25 21372
 21374 3 261.64 116.63 -5.68 0.248 21373
 21375 3 261.54 116.73 -5.44 0.196 21374
 21376 3 261.44 116.73 -5.31 0.231 21375
 21377 3 261.34 116.93 -5.18 0.217 21376
 21378 3 261.24 117.03 -5.09 0.189 21377
 21379 3 261.14 117.03 -4.97 0.206 21378
 21380 3 260.94 117.03 -4.89 0.166 21379
 21381 3 260.84 117.23 -4.81 0.152 21380
 21382 3 260.84 117.23 -4.74 0.187 21381
 21383 3 260.74 117.33 -4.62 0.173 21382
 21384 3 260.54 117.43 -4.53 0.221 21383
 21385 3 260.44 117.53 -4.42 0.228 21384
 21386 3 260.24 117.53 -4.27 0.257 21385
 21387 3 260.14 117.63 -4.16 0.238 21386
 21388 3 260.04 117.73 -3.99 0.237 21387
 21389 3 259.94 117.83 -3.78 0.182 21388
 21390 3 259.84 117.93 -3.7 0.175 21389
 21391 3 259.74 118.03 -3.6 0.169 21390
 21392 3 259.64 118.13 -3.49 0.174 21391
 21393 3 259.54 118.23 -3.3 0.14 21392
 21394 3 259.34 118.43 -3.25 0.185 21393
 21395 3 259.24 118.53 -3.15 0.22 21394
 21396 3 259.14 118.63 -3 0.273 21395
 21397 3 258.94 118.83 -2.93 0.249 21396
 21398 3 258.74 118.93 -2.82 0.221 21397
 21399 3 258.64 119.03 -2.73 0.245 21398
 21400 3 258.54 119.03 -2.58 0.241 21399
 21401 3 258.34 119.13 -2.48 0.24 21400
 21402 3 258.24 119.13 -2.41 0.224 21401
 21403 3 258.04 119.23 -2.31 0.211 21402
 21404 3 257.94 119.33 -2.21 0.202 21403
 21405 3 257.74 119.33 -2.09 0.209 21404
 21406 3 257.74 119.33 -1.97 0.159 21405
 21407 3 257.64 119.44 -1.84 0.152 21406
 21408 3 257.44 119.54 -1.75 0.202 21407
 21409 3 257.44 119.64 -1.61 0.208 21408
 21410 3 257.34 119.64 -1.48 0.227 21409
 21411 3 257.24 119.84 -1.34 0.208 21410
 21412 3 257.04 119.84 -1.22 0.197 21411
 21413 3 257.04 119.94 -1.08 0.252 21412
 21414 3 256.94 119.94 -0.97 0.263 21413
 21415 3 256.94 120.04 -0.83 0.265 21414
 21416 3 256.84 120.04 -0.73 0.247 21415
 21417 3 256.74 120.04 -0.62 0.236 21416
 21418 3 256.74 120.14 -0.5 0.223 21417
 21419 3 256.64 120.14 -0.36 0.199 21418
 21420 3 256.54 120.14 -0.24 0.204 21419
 21421 3 256.44 120.14 -0.11 0.222 21420
 21422 3 256.34 120.24 0 0.203 21421
 21423 3 256.24 120.24 0.12 0.163 21422
 21424 3 256.14 120.24 0.28 0.091 21423
 21425 3 256.14 120.44 0.42 0.132 21424
 21426 3 256.04 120.54 0.49 0.132 21425
 21427 3 255.94 120.54 0.55 0.149 21426
 21428 3 255.74 120.64 0.61 0.163 21427
 21429 3 255.64 120.64 0.68 0.177 21428
 21430 3 255.44 120.64 0.77 0.176 21429
 21431 3 255.24 120.74 0.87 0.179 21430
 21432 3 255.24 120.74 1.02 0.204 21431
 21433 3 255.04 120.84 1.13 0.199 21432
 21434 3 254.94 120.94 1.27 0.206 21433
 21435 3 254.84 121.04 1.37 0.232 21434
 21436 3 254.74 121.14 1.55 0.199 21435
 21437 3 254.64 121.14 1.71 0.179 21436
 21438 3 254.64 121.34 1.91 0.183 21437
 21439 3 254.54 121.34 2.09 0.205 21438
 21440 3 254.44 121.44 2.25 0.199 21439
 21441 3 254.44 121.54 2.42 0.183 21440
 21442 3 254.34 121.64 2.57 0.175 21441
 21443 3 254.24 121.64 2.69 0.193 21442
 21444 3 254.14 121.74 2.83 0.201 21443
 21445 3 254.24 121.74 3.01 0.223 21444
 21446 3 254.24 121.84 3.17 0.239 21445
 21447 3 254.14 121.94 3.32 0.264 21446
 21448 3 254.14 122.04 3.46 0.268 21447
 21449 3 254.14 122.14 3.63 0.229 21448
 21450 3 254.14 122.24 3.88 0.192 21449
 21451 3 254.14 122.24 4.06 0.164 21450
 21452 3 254.04 122.24 4.21 0.161 21451
 21453 3 253.94 122.34 4.34 0.145 21452
 21454 3 253.94 122.34 4.47 0.175 21453
 21455 3 253.94 122.34 4.59 0.175 21454
 21456 3 253.94 122.44 4.73 0.189 21455
 21457 3 253.84 122.44 4.97 0.175 21456
 21458 3 253.84 122.44 5.15 0.192 21457
 21459 3 253.74 122.44 5.28 0.187 21458
 21460 3 253.64 122.54 5.36 0.178 21459
 21461 3 253.64 122.64 5.53 0.184 21460
 21462 3 253.54 122.54 5.66 0.164 21461
 21463 3 253.54 122.64 5.77 0.149 21462
 21464 3 253.54 122.84 5.93 0.18 21463
 21465 3 253.44 122.84 6 0.186 21464
 21466 3 253.34 122.94 6.12 0.153 21465
 21467 3 253.34 123.04 6.2 0.143 21466
 21468 3 253.24 122.94 6.3 0.18 21467
 21469 3 253.14 123.04 6.38 0.167 21468
 21470 3 253.14 123.04 6.59 0.155 21469
 21471 3 253.04 123.04 6.77 0.166 21470
 21472 3 253.04 123.14 6.96 0.179 21471
 21473 3 252.94 123.24 7.06 0.172 21472
 21474 3 252.94 123.24 7.19 0.169 21473
 21475 3 252.94 123.24 7.32 0.191 21474
 21476 3 252.94 123.34 7.5 0.188 21475
 21477 3 252.94 123.44 7.67 0.199 21476
 21478 3 252.94 123.44 7.86 0.185 21477
 21479 3 252.84 123.54 8.03 0.144 21478
 21480 3 252.84 123.54 8.25 0.142 21479
 21481 3 252.74 123.64 8.42 0.166 21480
 21482 3 252.74 123.64 8.62 0.179 21481
 21483 3 252.74 123.64 8.78 0.175 21482
 21484 3 252.74 123.74 8.96 0.194 21483
 21485 3 252.84 123.74 9.15 0.197 21484
 21486 3 252.84 123.84 9.32 0.201 21485
 21487 3 252.84 123.74 9.43 0.225 21486
 21488 3 252.84 123.74 9.62 0.223 21487
 21489 3 252.74 123.84 9.82 0.000125 21488
 21490 3 252.94 123.74 9.81 0.201 21488
 21491 3 252.94 123.64 9.97 0.17 21490
 21492 3 253.04 123.64 10.1 0.171 21491
 21493 3 253.04 123.54 10.2 0.153 21492
 21494 3 253.24 123.44 10.27 0.141 21493
 21495 3 253.24 123.44 10.37 0.162 21494
 21496 3 253.24 123.44 10.51 0.174 21495
 21497 3 253.34 123.34 10.62 0.193 21496
 21498 3 253.34 123.34 10.74 0.143 21497
 21499 3 253.34 123.34 10.82 0.14 21498
 21500 3 253.44 123.34 10.95 0.177 21499
 21501 3 253.54 123.24 11.1 0.169 21500
 21502 3 253.64 123.24 11.24 0.19 21501
 21503 3 253.74 123.14 11.35 0.206 21502
 21504 3 253.74 123.24 11.47 0.182 21503
 21505 3 253.84 123.24 11.63 0.17 21504
 21506 3 253.94 123.34 11.83 0.172 21505
 21507 3 253.94 123.34 11.94 0.182 21506
 21508 3 254.04 123.34 12.08 0.178 21507
 21509 3 254.14 123.34 12.21 0.181 21508
 21510 3 254.34 123.34 12.39 0.221 21509
 21511 3 254.54 123.44 12.6 0.264 21510
 21512 3 254.74 123.44 12.76 0.304 21511
 21513 3 254.94 123.54 12.98 0.396 21512
 21514 3 255.44 123.24 12.85 0.07 21513
 21515 3 255.64 123.14 12.76 0.117 21514
 21516 3 255.74 123.04 12.65 0.164 21515
 21517 3 255.84 123.04 12.61 0.083 21516
 21518 3 256.04 122.94 12.6 0.102 21517
 21519 3 256.14 122.84 12.5 0.147 21518
 21520 3 256.24 122.84 12.45 0.185 21519
 21521 3 256.34 122.74 12.33 0.205 21520
 21522 3 256.44 122.74 12.31 0.267 21521
 21523 3 256.54 122.64 12.17 0.311 21522
 21524 3 256.64 122.64 12.03 0.361 21523
 21525 3 256.74 122.64 11.9 0.414 21524
 21526 3 256.84 122.54 11.79 0.43 21525
 21527 3 257.04 122.54 11.69 0.408 21526
 21528 3 257.14 122.54 11.58 0.371 21527
 21529 3 257.24 122.44 11.49 0.343 21528
 21530 3 257.34 122.34 11.39 0.401 21529
 21531 3 257.54 122.34 11.32 0.455 21530
 21532 3 257.64 122.34 11.17 0.483 21531
 21533 3 257.64 122.44 10.99 0.467 21532
 21534 3 257.74 122.34 10.9 0.392 21533
 21535 3 255.14 123.84 13.43 0.628 21513
 21536 3 255.14 123.94 13.47 0.575 21535
 21537 3 255.14 124.04 13.38 0.414 21536
 21538 3 255.14 124.14 13.35 0.139 21537
 21539 3 255.54 124.44 14.33 0.218 21535
 21540 3 255.63 124.54 14.48 0.236 21539
 21541 3 255.73 124.65 14.63 0.206 21540
 21542 3 255.73 124.85 14.85 0.133 21541
 21543 3 255.73 124.95 14.97 0.143 21542
 21544 3 255.83 124.95 15.11 0.151 21543
 21545 3 255.93 125.15 15.29 0.163 21544
 21546 3 255.93 125.25 15.48 0.172 21545
 21547 3 255.93 125.25 15.6 0.16 21546
 21548 3 255.93 125.45 15.74 0.18 21547
 21549 3 255.93 125.65 15.82 0.222 21548
 21550 3 255.93 125.85 15.92 0.234 21549
 21551 3 255.93 125.95 16 0.17 21550
 21552 3 256.13 125.95 16.02 0.157 21551
 21553 3 256.03 126.15 16.13 0.25 21552
 21554 3 256.03 126.35 16.22 0.264 21553
 21555 3 255.93 126.55 16.32 0.252 21554
 21556 3 255.73 126.75 16.44 0.283 21555
 21557 3 255.53 126.85 16.57 0.174 21556
 21558 3 255.13 127.05 16.69 0.255 21557
 21559 3 254.93 127.25 16.85 0.257 21558
 21560 3 255.93 125.05 15.61 0.094 21547
 21561 3 256.34 120.34 0.34 0.113 21425
 21562 3 256.54 120.34 0.23 0.091 21561
 21563 3 262.24 115.83 -7.74 0.091 21364
 21564 3 262.44 115.93 -7.79 0.088 21563
 21565 3 262.54 116.03 -7.83 0.111 21564
 21566 3 262.64 116.03 -7.83 0.111 21565
 21567 3 262.74 116.13 -8 0.102 21566
 21568 3 262.84 116.23 -8.06 0.121 21567
 21569 3 262.84 116.43 -8 0.091 21568
 21570 3 262.74 116.53 -8.06 0.07 21569
 21571 3 262.64 116.73 -8.14 0.116 21570
 21572 3 262.64 116.83 -8.2 0.09 21571
 21573 3 266.74 112.33 -10.37 0.398 21328
 21574 3 266.74 112.33 -10.24 0.421 21573
 21575 3 266.64 112.33 -10.08 0.45 21574
 21576 3 266.64 112.43 -9.93 0.474 21575
 21577 3 266.54 112.43 -9.8 0.495 21576
 21578 3 266.44 112.43 -9.62 0.459 21577
 21579 3 266.34 112.33 -9.5 0.384 21578
 21580 3 266.34 112.23 -9.33 0.149 21579
 21581 3 267.84 111.03 -12.79 0.147 21312
 21582 3 268.04 110.93 -12.82 0.178 21581
 21583 3 268.14 110.93 -12.71 0.175 21582
 21584 3 268.24 110.93 -12.58 0.172 21583
 21585 3 268.24 110.83 -12.39 0.153 21584
 21586 3 268.34 110.73 -12.22 0.144 21585
 21587 3 268.44 110.63 -12.1 0.136 21586
 21588 3 268.64 110.53 -12.02 0.155 21587
 21589 3 268.74 110.53 -11.98 0.172 21588
 21590 3 268.84 110.33 -11.92 0.176 21589
 21591 3 268.84 110.33 -11.75 0.187 21590
 21592 3 268.94 110.23 -11.63 0.203 21591
 21593 3 269.04 110.13 -11.55 0.203 21592
 21594 3 269.04 109.93 -11.49 0.243 21593
 21595 3 268.94 109.73 -11.5 0.29 21594
 21596 3 268.94 109.63 -11.48 0.349 21595
 21597 3 268.94 109.53 -11.42 0.447 21596
 21598 3 268.84 109.43 -11.44 0.539 21597
 21599 3 268.84 109.33 -11.33 0.606 21598
 21600 3 268.94 109.23 -11.26 0.644 21599
 21601 3 269.04 109.13 -11.16 0.636 21600
 21602 3 269.04 108.93 -11.05 0.68 21601
 21603 3 269.04 108.83 -11 0.677 21602
 21604 3 269.84 108.83 -10.92 0.168 21603
 21605 3 270.14 108.83 -10.89 0.124 21604
 21606 3 270.24 108.83 -10.78 0.069 21605
 21607 3 268.84 108.73 -10.89 0.634 21603
 21608 3 268.94 108.63 -10.76 0.554 21607
 21609 3 269.74 108.63 -10.3 0.129 21608
 21610 3 269.94 108.53 -10.2 0.115 21609
 21611 3 269.94 108.53 -10.15 0.141 21610
 21612 3 270.14 108.53 -10.07 0.11 21611
 21613 3 270.24 108.43 -9.98 0.13 21612
 21614 3 270.34 108.33 -9.85 0.122 21613
 21615 3 270.44 108.33 -9.77 0.141 21614
 21616 3 270.54 108.23 -9.66 0.152 21615
 21617 3 270.64 108.13 -9.58 0.148 21616
 21618 3 270.74 108.03 -9.47 0.166 21617
 21619 3 270.84 108.03 -9.35 0.174 21618
 21620 3 271.14 107.93 -9.35 0.135 21619
 21621 3 271.24 107.83 -9.23 0.13 21620
 21622 3 271.44 107.73 -9.12 0.129 21621
 21623 3 271.44 107.63 -9 0.131 21622
 21624 3 271.54 107.53 -8.97 0.18 21623
 21625 3 271.64 107.53 -8.88 0.231 21624
 21626 3 271.64 107.53 -8.69 0.225 21625
 21627 3 271.74 107.53 -8.54 0.252 21626
 21628 3 271.74 107.63 -8.36 0.245 21627
 21629 3 271.94 107.33 -8.26 0.181 21628
 21630 3 272.04 107.23 -8.21 0.131 21629
 21631 3 272.24 107.13 -8.11 0.089 21630
 21632 3 272.44 107.13 -7.95 0.139 21631
 21633 3 272.44 107.13 -7.78 0.123 21632
 21634 3 272.44 107.03 -7.69 0.109 21633
 21635 3 272.54 107.03 -7.56 0.11 21634
 21636 3 272.54 106.93 -7.45 0.125 21635
 21637 3 272.64 106.83 -7.3 0.122 21636
 21638 3 272.74 106.83 -7.16 0.129 21637
 21639 3 272.64 106.83 -7 0.12 21638
 21640 3 272.74 106.83 -6.84 0.116 21639
 21641 3 272.74 106.73 -6.72 0.123 21640
 21642 3 272.74 106.73 -6.59 0.17 21641
 21643 3 272.74 106.73 -6.41 0.188 21642
 21644 3 272.64 106.73 -6.2 0.172 21643
 21645 3 272.74 106.53 -6.02 0.145 21644
 21646 3 272.84 106.53 -5.85 0.151 21645
 21647 3 273.04 106.64 -5.69 0.157 21646
 21648 3 273.14 106.64 -5.54 0.114 21647
 21649 3 273.24 106.64 -5.44 0.102 21648
 21650 3 273.34 106.64 -5.38 0.119 21649
 21651 3 273.44 106.64 -5.28 0.096 21650
 21652 3 273.54 106.54 -5.22 0.135 21651
 21653 3 273.64 106.54 -5.15 0.167 21652
 21654 3 273.74 106.54 -5.14 0.223 21653
 21655 3 273.94 106.64 -5.1 0.247 21654
 21656 3 274.04 106.64 -5.08 0.289 21655
 21657 3 274.14 106.74 -5.05 0.33 21656
 21658 3 274.24 106.94 -5.05 0.399 21657
 21659 3 274.34 106.94 -4.99 0.492 21658
 21660 3 274.44 107.14 -4.96 0.543 21659
 21661 3 274.44 107.24 -4.63 0.501 21660
 21662 3 274.54 107.24 -4.49 0.518 21661
 21663 3 274.74 107.24 -4.43 0.531 21662
 21664 3 274.74 107.24 -4.21 0.54 21663
 21665 3 274.84 107.34 -4.12 0.571 21664
 21666 3 274.94 107.34 -4 0.632 21665
 21667 3 275.04 107.44 -3.89 0.631 21666
 21668 3 274.44 107.44 -3.23 0.221 21667
 21669 3 274.54 107.54 -3.13 0.103 21668
 21670 3 275.64 107.24 -4.49 0.171 21667
 21671 3 275.84 107.24 -4.51 0.121 21670
 21672 3 276.04 107.14 -4.57 0.148 21671
 21673 3 276.14 107.04 -4.59 0.122 21672
 21674 3 276.34 107.04 -4.69 0.126 21673
 21675 3 276.44 106.94 -4.74 0.128 21674
 21676 3 276.64 106.94 -4.7 0.104 21675
 21677 3 276.74 107.04 -4.72 0.122 21676
 21678 3 276.94 107.14 -4.69 0.119 21677
 21679 3 277.14 107.24 -4.64 0.119 21678
 21680 3 277.24 107.24 -4.6 0.116 21679
 21681 3 277.34 107.14 -4.69 0.116 21680
 21682 3 277.44 107.24 -4.67 0.077 21681
 21683 3 277.64 107.24 -4.65 0.086 21682
 21684 3 277.64 107.24 -4.78 0.106 21683
 21685 3 277.54 107.14 -4.88 0.126 21684
 21686 3 277.64 107.14 -5 0.127 21685
 21687 3 277.64 107.04 -5.17 0.116 21686
 21688 3 277.74 107.14 -5.36 0.116 21687
 21689 3 277.74 107.24 -5.49 0.127 21688
 21690 3 277.94 107.24 -5.55 0.184 21689
 21691 3 278.14 107.34 -5.55 0.178 21690
 21692 3 278.24 107.34 -5.77 0.144 21691
 21693 3 274.64 107.04 -5.76 0.15 21660
 21694 3 274.74 107.04 -5.89 0.166 21693
 21695 3 274.84 107.14 -6.07 0.147 21694
 21696 3 274.94 107.24 -6.08 0.178 21695
 21697 3 275.04 107.34 -6.27 0.13 21696
 21698 3 274.94 107.34 -6.27 0.111 21697
 21699 3 274.94 107.43 -6.32 0.166 21698
 21700 3 275.14 107.53 -6.38 0.139 21699
 21701 3 275.14 107.63 -6.52 0.147 21700
 21702 3 275.14 107.73 -6.65 0.144 21701
 21703 3 275.14 107.83 -6.83 0.144 21702
 21704 3 275.14 107.83 -6.96 0.1 21703
 21705 3 275.04 107.83 -7.14 0.137 21704
 21706 3 275.14 107.83 -7.31 0.135 21705
 21707 3 275.14 107.83 -7.44 0.159 21706
 21708 3 275.34 107.73 -7.56 0.116 21707
 21709 3 275.34 107.73 -7.73 0.105 21708
 21710 3 275.24 107.73 -7.85 0.117 21709
 21711 3 275.24 107.73 -8.06 0.145 21710
 21712 3 275.14 107.63 -8.31 0.119 21711
 21713 3 275.14 107.53 -8.47 0.124 21712
 21714 3 275.14 107.53 -8.63 0.095 21713
 21715 3 275.24 107.53 -8.77 0.083 21714
 21716 3 275.34 107.43 -8.86 0.101 21715
 21717 3 275.44 107.43 -8.93 0.115 21716
 21718 3 275.44 107.33 -9.09 0.126 21717
 21719 3 275.34 107.43 -9.28 0.112 21718
 21720 3 275.34 107.33 -9.38 0.092 21719
 21721 3 275.44 107.33 -9.52 0.129 21720
 21722 3 275.44 107.33 -9.66 0.12 21721
 21723 3 275.44 107.33 -9.73 0.203 21722
 21724 3 275.84 107.33 -9.92 0.153 21723
 21725 3 275.94 107.33 -10.03 0.163 21724
 21726 3 276.24 107.23 -10.11 0.132 21725
 21727 3 276.44 107.23 -10.08 0.145 21726
 21728 3 276.64 107.23 -10.17 0.158 21727
 21729 3 276.64 107.23 -10.38 0.105 21728
 21730 3 276.74 107.23 -10.53 0.126 21729
 21731 3 276.84 107.33 -10.59 0.184 21730
 21732 3 276.94 107.23 -10.64 0.248 21731
 21733 3 277.04 107.23 -10.75 0.313 21732
 21734 3 277.24 107.23 -10.83 0.355 21733
 21735 3 277.24 107.13 -10.94 0.406 21734
 21736 3 277.34 107.03 -11.09 0.416 21735
 21737 3 277.44 106.93 -11.21 0.456 21736
 21738 3 277.64 106.93 -11.19 0.395 21737
 21739 3 277.74 107.03 -11.25 0.325 21738
 21740 3 277.74 106.93 -11.29 0.291 21739
 21741 3 278.04 106.43 -11.19 0.172 21740
 21742 3 278.24 106.43 -11.22 0.197 21741
 21743 3 278.44 106.33 -11.13 0.129 21742
 21744 3 278.64 106.33 -11.09 0.135 21743
 21745 3 278.74 106.23 -11.03 0.131 21744
 21746 3 278.84 106.03 -11 0.096 21745
 21747 3 278.94 105.93 -11 0.142 21746
 21748 3 279.14 105.83 -11.01 0.111 21747
 21749 3 279.24 105.83 -11.09 0.121 21748
 21750 3 279.44 105.73 -11.19 0.076 21749
 21751 3 279.54 105.73 -11.26 0.094 21750
 21752 3 279.64 105.63 -11.39 0.144 21751
 21753 3 279.74 105.53 -11.5 0.087 21752
 21754 3 279.94 105.43 -11.57 0.129 21753
 21755 3 280.04 105.33 -11.62 0.206 21754
 21756 3 280.24 105.33 -11.7 0.114 21755
 21757 3 280.34 105.43 -11.83 0.12 21756
 21758 3 280.54 105.33 -11.99 0.055 21757
 21759 3 280.54 105.13 -12.08 0.107 21758
 21760 3 280.74 105.03 -12.22 0.101 21759
 21761 3 280.84 104.93 -12.29 0.085 21760
 21762 3 274.74 107.54 -6.24 0.109 21699
 21763 3 274.74 107.74 -6.08 0.07 21762
 21764 3 274.74 107.84 -5.99 0.08 21763
 21765 3 272.54 106.83 -6.14 0.128 21644
 21766 3 272.54 106.83 -6.08 0.000125 21765
 21767 3 268.74 108.43 -10.86 0.425 21608
 21768 3 268.64 108.33 -10.85 0.329 21767
 21769 3 268.34 108.13 -10.97 0.167 21768
 21770 3 268.24 108.03 -10.97 0.198 21769
 21771 3 268.24 107.73 -11.2 0.116 21770
 21772 3 268.34 107.63 -11.26 0.117 21771
 21773 3 268.34 107.53 -11.36 0.113 21772
 21774 3 271.54 102.62 -21.74 0.12 21007
 21775 3 271.64 102.52 -21.82 0.152 21774
 21776 3 271.64 102.32 -21.89 0.162 21775
 21777 3 271.84 102.22 -22.03 0.226 21776
 21778 3 272.04 102.22 -22.11 0.21 21777
 21779 3 272.34 102.12 -22.12 0.15 21778
 21780 3 272.54 102.02 -22.17 0.148 21779
 21781 3 272.54 101.92 -22.31 0.129 21780
 21782 3 272.74 101.82 -22.4 0.148 21781
 21783 3 272.84 101.82 -22.51 0.147 21782
 21784 3 272.94 101.72 -22.59 0.159 21783
 21785 3 273.04 101.62 -22.65 0.142 21784
 21786 3 273.04 101.62 -22.76 0.135 21785
 21787 3 273.14 101.42 -22.82 0.147 21786
 21788 3 273.34 101.42 -22.92 0.173 21787
 21789 3 273.54 101.32 -23.01 0.167 21788
 21790 3 273.84 101.32 -23.02 0.167 21789
 21791 3 273.94 101.22 -23.06 0.164 21790
 21792 3 274.14 101.12 -23.08 0.19 21791
 21793 3 274.24 101.02 -23.11 0.201 21792
 21794 3 274.34 101.02 -23.17 0.255 21793
 21795 3 274.54 101.12 -23.13 0.304 21794
 21796 3 274.74 101.02 -23.18 0.343 21795
 21797 3 274.84 101.02 -23.23 0.417 21796
 21798 3 274.94 101.02 -23.27 0.477 21797
 21799 3 275.04 100.82 -23.35 0.543 21798
 21800 3 275.14 100.72 -23.45 0.549 21799
 21801 3 275.34 100.72 -23.5 0.499 21800
 21802 3 275.54 100.72 -23.53 0.41 21801
 21803 3 275.64 100.62 -23.56 0.345 21802
 21804 3 275.84 100.62 -23.56 0.339 21803
 21805 3 275.84 100.52 -23.61 0.37 21804
 21806 3 275.94 100.42 -23.7 0.447 21805
 21807 3 276.04 100.52 -23.73 0.501 21806
 21808 3 276.14 100.42 -23.8 0.55 21807
 21809 3 276.34 100.22 -23.84 0.513 21808
 21810 3 276.44 100.02 -23.82 0.525 21809
 21811 3 276.54 99.79 -23.66 0.465 21810
 21812 3 276.64 99.65 -23.57 0.454 21811
 21813 3 276.64 99.5 -23.53 0.444 21812
 21814 3 276.94 99.39 -24.21 0.115 21813
 21815 3 277.04 99.33 -24.27 0.124 21814
 21816 3 277.04 99.27 -24.43 0.133 21815
 21817 3 277.24 99.26 -24.52 0.146 21816
 21818 3 277.34 99.17 -24.59 0.104 21817
 21819 3 277.34 99.04 -24.67 0.099 21818
 21820 3 277.54 98.94 -24.72 0.129 21819
 21821 3 277.64 98.85 -24.76 0.118 21820
 21822 3 277.84 98.76 -24.83 0.084 21821
 21823 3 277.94 98.63 -24.94 0.115 21822
 21824 3 278.14 98.65 -24.89 0.141 21823
 21825 3 278.34 98.64 -24.87 0.113 21824
 21826 3 278.54 98.6 -24.88 0.114 21825
 21827 3 278.74 98.57 -24.92 0.137 21826
 21828 3 278.84 98.58 -24.96 0.119 21827
 21829 3 279.14 98.62 -24.95 0.107 21828
 21830 3 279.24 98.7 -24.93 0.119 21829
 21831 3 279.34 98.78 -24.96 0.068 21830
 21832 3 279.44 98.86 -24.93 0.108 21831
 21833 3 276.64 99.33 -23.36 0.3 21813
 21834 3 276.64 99.19 -23.28 0.233 21833
 21835 3 276.84 99.05 -23.21 0.193 21834
 21836 3 276.84 98.81 -23.1 0.142 21835
 21837 3 276.84 98.64 -23.02 0.124 21836
 21838 3 276.84 98.51 -22.97 0.175 21837
 21839 3 276.94 98.39 -22.94 0.265 21838
 21840 3 276.94 98.25 -22.92 0.338 21839
 21841 3 276.94 98.15 -22.82 0.368 21840
 21842 3 276.94 97.99 -22.74 0.431 21841
 21843 3 277.04 97.85 -22.73 0.478 21842
 21844 3 277.04 97.71 -22.7 0.511 21843
 21845 3 277.14 97.64 -22.6 0.514 21844
 21846 3 276.84 97.52 -22.17 0.165 21845
 21847 3 276.84 97.35 -22.1 0.134 21846
 21848 3 276.84 97.19 -21.99 0.144 21847
 21849 3 276.84 97.12 -21.92 0.076 21848
 21850 3 277.04 97.6 -22.64 0.279 21845
 21851 3 276.84 97.61 -22.78 0.000125 21850
 21852 3 277.04 97.56 -22.68 0.279 21850
 21853 3 278.04 97.81 -23.06 0.131 21852
 21854 3 278.24 97.81 -23.17 0.145 21853
 21855 3 278.44 97.81 -23.23 0.141 21854
 21856 3 278.54 97.84 -23.29 0.178 21855
 21857 3 278.64 97.82 -23.35 0.218 21856
 21858 3 278.74 97.81 -23.38 0.259 21857
 21859 3 278.94 97.8 -23.42 0.283 21858
 21860 3 279.04 97.79 -23.5 0.363 21859
 21861 3 279.14 97.71 -23.59 0.445 21860
 21862 3 279.34 97.59 -23.59 0.472 21861
 21863 3 279.44 97.54 -23.59 0.478 21862
 21864 3 279.64 97.42 -23.6 0.499 21863
 21865 3 279.74 97.37 -23.73 0.497 21864
 21866 3 280.04 97.92 -24 0.093 21865
 21867 3 280.04 97.95 -24.14 0.148 21866
 21868 3 280.04 98.09 -24.34 0.136 21867
 21869 3 279.94 98.27 -24.41 0.129 21868
 21870 3 280.04 98.46 -24.39 0.151 21869
 21871 3 280.04 98.61 -24.51 0.133 21870
 21872 3 280.14 98.72 -24.64 0.123 21871
 21873 3 280.24 98.88 -24.76 0.108 21872
 21874 3 280.24 99.01 -24.79 0.109 21873
 21875 3 280.34 99.06 -24.87 0.000125 21874
 21876 3 279.74 97.18 -23.77 0.42 21865
 21877 3 279.74 97.1 -23.82 0.382 21876
 21878 3 279.74 96.61 -23.92 0.186 21877
 21879 3 279.84 96.33 -23.87 0.117 21878
 21880 3 279.84 96.2 -23.97 0.165 21879
 21881 3 279.94 96.08 -24.01 0.178 21880
 21882 3 280.04 95.96 -24 0.142 21881
 21883 3 280.14 95.79 -24 0.12 21882
 21884 3 280.14 95.65 -24.13 0.138 21883
 21885 3 280.24 95.48 -24.26 0.183 21884
 21886 3 280.34 95.3 -24.39 0.192 21885
 21887 3 280.44 95.05 -24.47 0.151 21886
 21888 3 280.44 94.86 -24.46 0.141 21887
 21889 3 280.54 94.72 -24.46 0.182 21888
 21890 3 280.54 94.54 -24.46 0.173 21889
 21891 3 280.54 94.36 -24.51 0.155 21890
 21892 3 280.54 94.17 -24.45 0.123 21891
 21893 3 280.54 94.01 -24.42 0.133 21892
 21894 3 280.44 93.82 -24.33 0.107 21893
 21895 3 280.54 93.68 -24.27 0.1 21894
 21896 3 280.54 93.54 -24.18 0.12 21895
 21897 3 280.54 93.4 -24.07 0.115 21896
 21898 3 280.54 93.22 -23.95 0.112 21897
 21899 3 280.54 93.09 -23.87 0.167 21898
 21900 3 280.54 92.91 -23.86 0.205 21899
 21901 3 280.34 92.69 -23.88 0.186 21900
 21902 3 280.14 92.56 -23.8 0.128 21901
 21903 3 279.94 92.51 -23.7 0.144 21902
 21904 3 279.84 92.43 -23.66 0.088 21903
 21905 3 279.74 92.39 -23.65 0.135 21904
 21906 3 279.64 92.32 -23.7 0.176 21905
 21907 3 279.64 92.16 -23.73 0.114 21906
 21908 3 279.54 91.98 -23.64 0.112 21907
 21909 3 279.44 91.96 -23.52 0.125 21908
 21910 3 279.34 91.94 -23.4 0.139 21909
 21911 3 279.24 91.86 -23.33 0.132 21910
 21912 3 279.14 91.77 -23.25 0.13 21911
 21913 3 279.04 91.65 -23.23 0.13 21912
 21914 3 278.84 91.52 -23.14 0.205 21913
 21915 3 278.54 91.53 -23.03 0.206 21914
 21916 3 278.44 91.5 -22.96 0.24 21915
 21917 3 278.44 91.46 -22.9 0.298 21916
 21918 3 278.34 91.34 -22.88 0.402 21917
 21919 3 278.24 91.3 -22.86 0.506 21918
 21920 3 278.04 91.26 -22.79 0.55 21919
 21921 3 277.94 91.17 -22.82 0.578 21920
 21922 3 277.74 91.28 -22.61 0.573 21921
 21923 3 277.64 91.24 -22.52 0.568 21922
 21924 3 277.44 91.2 -22.42 0.485 21923
 21925 3 277.54 90.92 -22.54 0.282 21924
 21926 3 277.44 90.63 -22.39 0.171 21925
 21927 3 277.34 90.62 -22.46 0.215 21926
 21928 3 277.24 90.71 -22.31 0.194 21927
 21929 3 277.14 90.82 -22.16 0.117 21928
 21930 3 276.94 90.83 -21.95 0.085 21929
 21931 3 276.84 90.86 -21.87 0.06 21930
 21932 3 276.74 90.84 -21.83 0.076 21931
 21933 3 276.54 90.85 -21.82 0.091 21932
 21934 3 276.44 90.89 -21.78 0.112 21933
 21935 3 276.24 90.95 -21.75 0.078 21934
 21936 3 276.14 91.01 -21.68 0.076 21935
 21937 3 276.04 90.97 -21.64 0.095 21936
 21938 3 275.94 91.04 -21.55 0.115 21937
 21939 3 277.24 91.79 -22.14 0.056 21924
 21940 3 277.14 91.92 -22.06 0.112 21939
 21941 3 277.14 92.07 -21.99 0.128 21940
 21942 3 276.94 92.18 -22.06 0.092 21941
 21943 3 276.74 92.25 -22.07 0.117 21942
 21944 3 276.74 92.28 -21.97 0.16 21943
 21945 3 276.64 92.34 -21.8 0.117 21944
 21946 3 276.54 92.48 -21.72 0.085 21945
 21947 3 276.44 101.02 -24.33 0.113 21810
 21948 3 276.54 101.12 -24.37 0.197 21947
 21949 3 276.54 101.22 -24.37 0.19 21948
 21950 3 276.74 101.22 -24.43 0.127 21949
 21951 3 276.94 101.42 -24.38 0.117 21950
 21952 3 276.94 101.52 -24.22 0.124 21951
 21953 3 276.84 101.72 -24.1 0.118 21952
 21954 3 276.94 101.82 -23.98 0.142 21953
 21955 3 277.04 101.92 -23.88 0.066 21954
 21956 3 270.74 102.12 -21.3 0.132 21003
 21957 3 270.74 101.92 -21.28 0.086 21956
 21958 3 270.84 101.82 -21.28 0.105 21957
 21959 3 270.94 101.62 -21.31 0.122 21958
 21960 3 270.94 101.52 -21.3 0.118 21959
 21961 3 271.04 101.32 -21.26 0.107 21960
 21962 3 271.14 101.23 -21.23 0.198 21961
 21963 3 271.24 101.13 -21.22 0.231 21962
 21964 3 271.34 101.02 -21.34 0.151 21963
 21965 3 271.64 100.82 -21.44 0.125 21964
 21966 3 271.74 100.62 -21.48 0.121 21965
 21967 3 271.74 100.52 -21.57 0.126 21966
 21968 3 271.84 100.42 -21.67 0.132 21967
 21969 3 271.94 100.32 -21.73 0.197 21968
 21970 3 272.04 100.32 -21.76 0.252 21969
 21971 3 272.34 100.72 -21.75 0.079 21970
 21972 3 272.44 100.92 -21.75 0.1 21971
 21973 3 272.44 101.02 -21.86 0.088 21972
 21974 3 272.54 101.12 -21.93 0.132 21973
 21975 3 272.64 101.12 -21.94 0.082 21974
 21976 3 271.84 100.02 -21.79 0.15 21970
 21977 3 271.84 99.89 -21.81 0.124 21976
 21978 3 271.84 99.68 -21.93 0.122 21977
 21979 3 272.04 99.64 -22.03 0.115 21978
 21980 3 272.24 99.56 -22.1 0.098 21979
 21981 3 272.34 99.51 -22.18 0.116 21980
 21982 3 272.44 99.44 -22.15 0.16 21981
 21983 3 272.54 99.35 -22.17 0.213 21982
 21984 3 272.54 99.22 -22.18 0.219 21983
 21985 3 272.74 99.13 -22.13 0.286 21984
 21986 3 272.94 99.11 -22.18 0.364 21985
 21987 3 273.14 99.14 -22.24 0.398 21986
 21988 3 273.24 99.09 -22.27 0.458 21987
 21989 3 273.34 98.92 -22.35 0.474 21988
 21990 3 273.44 98.77 -22.27 0.471 21989
 21991 3 273.64 98.75 -22.34 0.466 21990
 21992 3 273.64 98.58 -22.38 0.454 21991
 21993 3 273.74 98.45 -22.43 0.413 21992
 21994 3 273.74 98.26 -22.51 0.359 21993
 21995 3 273.74 98.1 -22.55 0.357 21994
 21996 3 273.74 97.6 -22.17 0.152 21995
 21997 3 273.94 98.12 -22.71 0.246 21995
 21998 3 274.04 97.89 -22.87 0.154 21997
 21999 3 274.14 97.88 -22.99 0.144 21998
 22000 3 274.24 97.67 -23.05 0.111 21999
 22001 3 274.14 97.96 -23.17 0.1 21999
 22002 3 274.24 97.91 -23.25 0.113 22001
 22003 3 274.24 97.92 -23.35 0.000125 22002
 22004 3 270.84 100.92 -21.25 0.192 21963
 22005 3 270.94 100.83 -21.18 0.244 22004
 22006 3 271.04 100.73 -20.96 0.103 22005
 22007 3 271.14 100.63 -20.91 0.094 22006
 22008 3 271.24 100.53 -20.85 0.117 22007
 22009 3 271.34 100.43 -20.8 0.111 22008
 22010 3 271.54 100.33 -20.7 0.105 22009
 22011 3 271.64 100.23 -20.7 0.121 22010
 22012 3 271.74 100.23 -20.7 0.107 22011
 22013 3 271.84 100.13 -20.82 0.089 22012
 22014 3 271.84 100.23 -20.92 0.052 22013
 22015 3 271.94 100.13 -21.01 0.112 22014
 22016 3 271.84 91.18 -22.81 0.174 20480
 22017 3 271.74 91.25 -22.76 0.187 22016
 22018 3 271.44 91.26 -22.73 0.176 22017
 22019 3 271.24 91.28 -22.68 0.168 22018
 22020 3 271.14 91.36 -22.61 0.16 22019
 22021 3 270.94 91.39 -22.6 0.089 22020
 22022 3 270.64 91.4 -22.62 0.16 22021
 22023 3 270.44 91.36 -22.57 0.135 22022
 22024 3 270.24 91.38 -22.47 0.122 22023
 22025 3 270.14 91.4 -22.36 0.118 22024
 22026 3 269.94 91.46 -22.29 0.16 22025
 22027 3 269.74 91.5 -22.21 0.111 22026
 22028 3 269.54 91.53 -22.18 0.138 22027
 22029 3 269.44 91.46 -22.16 0.149 22028
 22030 3 269.24 91.46 -22.15 0.181 22029
 22031 3 269.14 91.46 -22.15 0.161 22030
 22032 3 268.94 91.58 -22.25 0.213 22031
 22033 3 268.74 91.75 -22.36 0.162 22032
 22034 3 268.64 91.84 -22.36 0.115 22033
 22035 3 268.44 91.94 -22.33 0.149 22034
 22036 3 268.24 92 -22.25 0.144 22035
 22037 3 268.14 92.1 -22.18 0.136 22036
 22038 3 268.04 92.14 -22.17 0.118 22037
 22039 3 267.84 92.26 -22.14 0.12 22038
 22040 3 267.74 92.34 -22.05 0.173 22039
 22041 3 267.54 92.36 -21.98 0.225 22040
 22042 3 267.44 92.41 -21.93 0.293 22041
 22043 3 267.34 92.46 -21.89 0.355 22042
 22044 3 267.24 92.53 -21.87 0.394 22043
 22045 3 267.04 92.55 -21.69 0.385 22044
 22046 3 266.94 92.63 -21.63 0.379 22045
 22047 3 266.94 92.89 -21.62 0.425 22046
 22048 3 266.94 93.02 -21.67 0.446 22047
 22049 3 266.84 93.13 -21.77 0.436 22048
 22050 3 266.84 93.24 -21.82 0.437 22049
 22051 3 266.74 93.34 -21.91 0.445 22050
 22052 3 266.74 93.46 -22.01 0.4 22051
 22053 3 266.64 93.58 -21.94 0.33 22052
 22054 3 266.64 93.69 -21.85 0.22 22053
 22055 3 266.64 93.87 -21.88 0.202 22054
 22056 3 266.64 94.02 -22.16 0.107 22055
 22057 3 266.64 94.14 -22.25 0.148 22056
 22058 3 266.64 94.23 -22.41 0.139 22057
 22059 3 266.54 94.4 -22.5 0.125 22058
 22060 3 266.44 94.57 -22.58 0.139 22059
 22061 3 266.44 94.66 -22.62 0.145 22060
 22062 3 266.34 94.78 -22.7 0.143 22061
 22063 3 266.34 94.91 -22.67 0.114 22062
 22064 3 266.24 95.07 -22.68 0.166 22063
 22065 3 266.24 95.18 -22.74 0.174 22064
 22066 3 266.24 95.25 -22.86 0.148 22065
 22067 3 266.24 95.43 -22.99 0.141 22066
 22068 3 266.24 95.53 -23.09 0.109 22067
 22069 3 266.14 95.68 -23.12 0.135 22068
 22070 3 266.04 95.77 -23.24 0.154 22069
 22071 3 265.94 95.91 -23.3 0.165 22070
 22072 3 265.84 96.07 -23.35 0.131 22071
 22073 3 265.74 96.23 -23.33 0.119 22072
 22074 3 265.74 96.34 -23.48 0.156 22073
 22075 3 265.64 96.52 -23.58 0.1 22074
 22076 3 265.54 96.6 -23.66 0.126 22075
 22077 3 265.54 96.71 -23.73 0.132 22076
 22078 3 265.54 96.8 -23.74 0.171 22077
 22079 3 265.44 96.92 -23.74 0.169 22078
 22080 3 265.34 97.01 -23.83 0.111 22079
 22081 3 265.34 97.16 -23.92 0.12 22080
 22082 3 265.24 97.25 -23.94 0.187 22081
 22083 3 265.24 97.42 -23.99 0.22 22082
 22084 3 265.24 97.53 -24.13 0.155 22083
 22085 3 265.24 97.65 -24.23 0.13 22084
 22086 3 265.24 97.74 -24.3 0.171 22085
 22087 3 265.24 97.89 -24.34 0.156 22086
 22088 3 265.14 98.07 -24.43 0.118 22087
 22089 3 265.14 98.27 -24.47 0.134 22088
 22090 3 265.04 98.4 -24.52 0.147 22089
 22091 3 264.94 98.53 -24.56 0.124 22090
 22092 3 264.84 98.69 -24.64 0.13 22091
 22093 3 264.84 98.8 -24.72 0.137 22092
 22094 3 264.84 98.92 -24.78 0.261 22093
 22095 3 264.94 99.03 -24.85 0.334 22094
 22096 3 264.84 99.14 -24.94 0.399 22095
 22097 3 264.94 99.27 -24.97 0.446 22096
 22098 3 265.04 99.37 -25.03 0.488 22097
 22099 3 265.14 99.52 -25.04 0.504 22098
 22100 3 265.14 99.65 -25.07 0.537 22099
 22101 3 265.24 99.72 -25.13 0.508 22100
 22102 3 265.34 99.8 -25.25 0.464 22101
 22103 3 265.54 99.77 -25.32 0.445 22102
 22104 3 265.44 100.12 -25.09 0.311 22103
 22105 3 265.54 100.22 -25.07 0.282 22104
 22106 3 265.64 100.32 -25.12 0.207 22105
 22107 3 265.74 100.52 -25.15 0.146 22106
 22108 3 265.74 100.72 -25.2 0.113 22107
 22109 3 265.74 100.82 -25.33 0.141 22108
 22110 3 265.74 101.02 -25.52 0.15 22109
 22111 3 265.84 101.02 -25.7 0.15 22110
 22112 3 265.84 101.22 -25.83 0.102 22111
 22113 3 265.94 101.32 -25.89 0.081 22112
 22114 3 266.04 101.42 -25.93 0.13 22113
 22115 3 266.04 101.62 -25.98 0.104 22114
 22116 3 266.24 101.72 -26.09 0.123 22115
 22117 3 266.24 101.72 -26.18 0.108 22116
 22118 3 266.24 101.92 -26.2 0.119 22117
 22119 3 266.34 102.02 -26.34 0.144 22118
 22120 3 266.34 102.22 -26.4 0.149 22119
 22121 3 266.44 102.42 -26.39 0.173 22120
 22122 3 266.64 102.52 -26.22 0.111 22121
 22123 3 266.64 102.52 -26.13 0.123 22122
 22124 3 266.84 102.42 -26.01 0.111 22123
 22125 3 266.94 102.32 -25.93 0.132 22124
 22126 3 266.94 102.22 -25.86 0.084 22125
 22127 3 266.54 102.72 -26.16 0.146 22123
 22128 3 266.44 102.82 -26.17 0.141 22127
 22129 3 266.44 102.92 -26.26 0.102 22128
 22130 3 266.34 103.02 -26.39 0.101 22129
 22131 3 265.94 99.27 -25.81 0.158 22103
 22132 3 265.94 99.17 -26.15 0.1 22131
 22133 3 266.04 99.1 -26.2 0.086 22132
 22134 3 266.14 99.11 -26.31 0.13 22133
 22135 3 266.24 99.06 -26.41 0.119 22134
 22136 3 266.34 99.01 -26.58 0.062 22135
 22137 3 266.44 98.89 -26.5 0.09 22136
 22138 3 266.84 92.33 -21.41 0.147 22046
 22139 3 266.84 92.18 -21.2 0.162 22138
 22140 3 266.74 92.06 -21.13 0.000125 22139
 22141 3 275.24 83.79 -23.39 0.122 20433
 22142 3 275.44 83.77 -23.37 0.12 22141
 22143 3 275.64 83.73 -23.34 0.105 22142
 22144 3 275.74 83.71 -23.32 0.165 22143
 22145 3 276.04 83.75 -23.3 0.171 22144
 22146 3 276.14 83.76 -23.31 0.16 22145
 22147 3 276.34 83.83 -23.33 0.164 22146
 22148 3 276.44 83.94 -23.35 0.131 22147
 22149 3 276.64 83.98 -23.38 0.146 22148
 22150 3 276.74 84.08 -23.45 0.164 22149
 22151 3 276.84 84.2 -23.48 0.158 22150
 22152 3 276.94 84.35 -23.59 0.126 22151
 22153 3 277.04 84.44 -23.64 0.208 22152
 22154 3 277.14 84.5 -23.7 0.215 22153
 22155 3 277.34 84.67 -23.72 0.171 22154
 22156 3 277.44 84.84 -23.83 0.159 22155
 22157 3 277.54 84.97 -23.97 0.122 22156
 22158 3 277.54 85.1 -24.03 0.125 22157
 22159 3 277.64 85.19 -24.04 0.158 22158
 22160 3 277.74 85.31 -24.06 0.197 22159
 22161 3 277.74 85.43 -24.13 0.183 22160
 22162 3 277.64 85.5 -24.35 0.127 22161
 22163 3 277.54 85.62 -24.44 0.192 22162
 22164 3 277.54 85.73 -24.54 0.227 22163
 22165 3 277.44 85.84 -24.6 0.288 22164
 22166 3 277.44 85.96 -24.71 0.481 22165
 22167 3 278.04 85.58 -24.86 0.153 22166
 22168 3 278.14 85.56 -24.96 0.166 22167
 22169 3 278.24 85.48 -24.98 0.144 22168
 22170 3 277.34 86.14 -24.75 0.455 22166
 22171 3 277.34 86.21 -24.85 0.201 22170
 22172 3 274.14 83.46 -24.01 0.26 20432
 22173 3 274.04 83.37 -24.17 0.209 22172
 22174 3 251.74 85.5 -18.04 0.097 20069
 22175 3 251.74 85.63 -18.11 0.125 22174
 22176 3 251.84 85.69 -18.2 0.173 22175
 22177 3 251.84 85.72 -18.29 0.238 22176
 22178 3 251.74 85.8 -18.56 0.161 22177
 22179 3 251.94 85.85 -18.72 0.146 22178
 22180 3 252.04 85.93 -18.89 0.119 22179
 22181 3 252.04 85.95 -19 0.153 22180
 22182 3 252.04 86.06 -19.11 0.212 22181
 22183 3 252.04 86.21 -19.18 0.29 22182
 22184 3 252.04 86.24 -19.3 0.332 22183
 22185 3 252.04 86.28 -19.47 0.422 22184
 22186 3 252.04 86.36 -19.6 0.497 22185
 22187 3 251.94 86.45 -19.7 0.563 22186
 22188 3 251.94 86.59 -19.81 0.572 22187
 22189 3 251.84 86.6 -20 0.613 22188
 22190 3 251.94 86.58 -20.13 0.626 22189
 22191 3 251.94 87.03 -20.08 0.474 22190
 22192 3 252.04 87.13 -20.1 0.444 22191
 22193 3 252.64 87.39 -20.15 0.157 22192
 22194 3 252.84 87.5 -20.17 0.18 22193
 22195 3 253.04 87.45 -20.21 0.165 22194
 22196 3 253.34 87.35 -20.22 0.135 22195
 22197 3 253.54 87.33 -20.27 0.124 22196
 22198 3 253.74 87.29 -20.43 0.149 22197
 22199 3 254.04 87.37 -20.38 0.175 22198
 22200 3 254.24 87.4 -20.39 0.115 22199
 22201 3 253.54 87.33 -20.66 0.171 22198
 22202 3 253.64 87.12 -20.9 0.089 22201
 22203 3 253.74 87.07 -20.98 0.113 22202
 22204 3 253.34 87.18 -20.66 0.139 22201
 22205 3 253.24 87.12 -20.64 0.096 22204
 22206 3 252.44 87.54 -19.82 0.11 22192
 22207 3 252.54 87.63 -19.72 0.121 22206
 22208 3 252.64 87.72 -19.6 0.108 22207
 22209 3 252.74 87.7 -19.4 0.117 22208
 22210 3 252.74 87.63 -19.21 0.102 22209
 22211 3 251.74 86.01 -20.42 0.121 22190
 22212 3 251.64 85.97 -20.7 0.11 22211
 22213 3 251.64 85.94 -20.8 0.167 22212
 22214 3 251.64 85.93 -20.91 0.25 22213
 22215 3 251.54 85.95 -21.05 0.241 22214
 22216 3 251.64 86.01 -21.24 0.188 22215
 22217 3 251.74 85.94 -21.39 0.144 22216
 22218 3 251.84 85.83 -21.55 0.119 22217
 22219 3 251.84 85.76 -21.68 0.121 22218
 22220 3 251.84 85.67 -21.81 0.126 22219
 22221 3 251.94 85.57 -21.91 0.121 22220
 22222 3 252.04 85.41 -22.03 0.104 22221
 22223 3 252.04 85.31 -22.15 0.108 22222
 22224 3 252.04 85.17 -22.26 0.113 22223
 22225 3 252.14 85.07 -22.34 0.156 22224
 22226 3 252.04 84.98 -22.39 0.188 22225
 22227 3 252.04 84.87 -22.51 0.204 22226
 22228 3 251.94 84.81 -22.65 0.174 22227
 22229 3 251.84 84.68 -22.79 0.166 22228
 22230 3 251.74 84.59 -22.88 0.13 22229
 22231 3 251.64 84.56 -22.96 0.105 22230
 22232 3 251.54 84.49 -23.01 0.121 22231
 22233 3 251.44 84.42 -23.09 0.172 22232
 22234 3 251.34 84.34 -23.07 0.142 22233
 22235 3 251.24 84.25 -23.1 0.134 22234
 22236 3 251.14 84.08 -23.17 0.194 22235
 22237 3 251.04 83.86 -23.16 0.279 22236
 22238 3 251.04 83.73 -23.11 0.297 22237
 22239 3 251.14 83.54 -23.28 0.234 22238
 22240 3 251.14 83.4 -23.34 0.346 22239
 22241 3 251.04 83.24 -23.39 0.535 22240
 22242 3 251.14 83.1 -23.45 0.566 22241
 22243 3 251.14 82.99 -23.52 0.566 22242
 22244 3 251.14 82.86 -23.52 0.568 22243
 22245 3 250.94 82.82 -23.81 0.414 22244
 22246 3 250.84 82.73 -23.91 0.355 22245
 22247 3 250.84 82.62 -23.98 0.353 22246
 22248 3 250.74 82.55 -24.07 0.299 22247
 22249 3 250.64 82.54 -24.23 0.279 22248
 22250 3 250.54 82.52 -24.33 0.226 22249
 22251 3 250.24 82.58 -24.41 0.092 22250
 22252 3 250.04 82.61 -24.5 0.047 22251
 22253 3 249.94 82.56 -24.53 0.101 22252
 22254 3 249.84 82.55 -24.68 0.128 22253
 22255 3 249.74 82.55 -24.86 0.12 22254
 22256 3 249.64 82.54 -24.93 0.107 22255
 22257 3 249.54 82.36 -25.04 0.076 22256
 22258 3 249.44 82.26 -25.12 0.111 22257
 22259 3 249.34 82.14 -25.16 0.163 22258
 22260 3 249.24 82 -25.15 0.171 22259
 22261 3 249.04 81.9 -25.16 0.113 22260
 22262 3 248.84 81.85 -25.19 0.07 22261
 22263 3 248.74 81.75 -25.21 0.069 22262
 22264 3 248.74 81.65 -25.24 0.125 22263
 22265 3 248.64 81.61 -25.42 0.145 22264
 22266 3 248.54 81.59 -25.56 0.128 22265
 22267 3 248.44 81.6 -25.83 0.093 22266
 22268 3 248.44 81.64 -26.01 0.108 22267
 22269 3 248.44 81.75 -26.12 0.184 22268
 22270 3 248.34 81.74 -26.26 0.128 22269
 22271 3 248.24 81.79 -26.3 0.052 22270
 22272 3 250.74 83.84 -22.75 0.133 22238
 22273 3 250.64 83.86 -22.65 0.148 22272
 22274 3 250.34 83.85 -22.62 0.128 22273
 22275 3 250.24 83.8 -22.59 0.12 22274
 22276 3 250.04 83.77 -22.52 0.106 22275
 22277 3 249.94 83.7 -22.45 0.125 22276
 22278 3 249.84 83.66 -22.31 0.104 22277
 22279 3 249.74 83.7 -22.18 0.124 22278
 22280 3 249.64 83.67 -22.09 0.141 22279
 22281 3 249.44 83.64 -22 0.158 22280
 22282 3 249.34 83.59 -21.93 0.144 22281
 22283 3 249.14 83.57 -21.85 0.143 22282
 22284 3 248.94 83.56 -21.8 0.108 22283
 22285 3 248.84 83.52 -21.83 0.123 22284
 22286 3 248.64 83.52 -21.82 0.148 22285
 22287 3 248.54 83.49 -21.71 0.165 22286
 22288 3 248.34 83.45 -21.67 0.144 22287
 22289 3 248.14 83.45 -21.58 0.162 22288
 22290 3 247.94 83.33 -21.46 0.131 22289
 22291 3 247.84 83.23 -21.41 0.17 22290
 22292 3 247.84 83.14 -21.27 0.147 22291
 22293 3 247.74 83.05 -21.1 0.09 22292
 22294 3 247.74 83.02 -20.93 0.1 22293
 22295 3 247.64 82.99 -20.83 0.08 22294
 22296 3 247.44 82.93 -20.76 0.106 22295
 22297 3 247.34 82.96 -20.73 0.134 22296
 22298 3 247.24 83.06 -20.68 0.142 22297
 22299 3 247.04 83.04 -20.61 0.109 22298
 22300 3 246.94 83.14 -20.51 0.126 22299
 22301 3 246.84 83.22 -20.35 0.103 22300
 22302 3 246.84 83.31 -20.25 0.127 22301
 22303 3 246.74 83.43 -20.14 0.157 22302
 22304 3 246.74 83.56 -20.06 0.209 22303
 22305 3 246.64 83.67 -20 0.284 22304
 22306 3 246.64 83.74 -19.95 0.364 22305
 22307 3 246.64 83.84 -19.87 0.434 22306
 22308 3 246.54 83.95 -19.81 0.434 22307
 22309 3 246.44 84.03 -19.72 0.449 22308
 22310 3 246.44 84.23 -19.75 0.4 22309
 22311 3 246.24 84.29 -19.66 0.354 22310
 22312 3 246.04 84.35 -19.7 0.256 22311
 22313 3 245.94 84.43 -19.63 0.188 22312
 22314 3 245.74 84.51 -19.58 0.211 22313
 22315 3 245.84 84.63 -19.51 0.162 22314
 22316 3 245.94 84.74 -19.4 0.13 22315
 22317 3 248.54 82.25 -17.07 0.4 20041
 22318 3 248.44 82.36 -17.01 0.341 22317
 22319 3 249.34 77.97 -8.79 0.158 19512
 22320 3 249.54 77.83 -8.87 0.191 22319
 22321 3 249.64 77.64 -8.91 0.187 22320
 22322 3 249.74 77.46 -8.95 0.149 22321
 22323 3 249.94 77.34 -8.95 0.157 22322
 22324 3 249.94 77.16 -8.95 0.154 22323
 22325 3 250.14 77 -8.96 0.149 22324
 22326 3 250.24 76.92 -9 0.113 22325
 22327 3 250.34 76.81 -9.08 0.102 22326
 22328 3 250.44 76.66 -9.12 0.138 22327
 22329 3 250.54 76.58 -9.17 0.153 22328
 22330 3 250.64 76.51 -9.17 0.149 22329
 22331 3 250.74 76.36 -9.2 0.114 22330
 22332 3 250.94 76.29 -9.22 0.122 22331
 22333 3 251.04 76.2 -9.28 0.123 22332
 22334 3 251.24 76.14 -9.32 0.136 22333
 22335 3 251.34 76.07 -9.39 0.15 22334
 22336 3 251.44 76.06 -9.39 0.189 22335
 22337 3 251.64 76.01 -9.45 0.178 22336
 22338 3 251.74 75.97 -9.49 0.169 22337
 22339 3 251.94 75.99 -9.53 0.181 22338
 22340 3 252.14 76.06 -9.52 0.146 22339
 22341 3 252.34 76.1 -9.51 0.142 22340
 22342 3 252.54 76.06 -9.51 0.143 22341
 22343 3 252.74 76.09 -9.52 0.137 22342
 22344 3 252.94 76.05 -9.56 0.166 22343
 22345 3 253.14 76.02 -9.66 0.16 22344
 22346 3 253.44 75.92 -9.62 0.108 22345
 22347 3 253.54 75.79 -9.67 0.121 22346
 22348 3 253.74 75.74 -9.71 0.101 22347
 22349 3 253.84 75.69 -9.74 0.123 22348
 22350 3 253.94 75.64 -9.78 0.12 22349
 22351 3 253.94 75.55 -9.83 0.105 22350
 22352 3 254.14 75.53 -9.85 0.137 22351
 22353 3 254.34 75.46 -9.82 0.132 22352
 22354 3 254.44 75.41 -9.86 0.137 22353
 22355 3 254.64 75.37 -9.9 0.165 22354
 22356 3 254.74 75.33 -9.93 0.124 22355
 22357 3 254.94 75.27 -10 0.117 22356
 22358 3 255.04 75.15 -10.01 0.147 22357
 22359 3 255.14 75.08 -10.06 0.146 22358
 22360 3 255.34 75.01 -10.17 0.136 22359
 22361 3 255.44 74.94 -10.21 0.123 22360
 22362 3 255.64 74.85 -10.19 0.139 22361
 22363 3 255.74 74.82 -10.24 0.19 22362
 22364 3 255.94 74.82 -10.3 0.184 22363
 22365 3 256.04 74.77 -10.33 0.162 22364
 22366 3 256.24 74.69 -10.34 0.108 22365
 22367 3 256.44 74.62 -10.44 0.131 22366
 22368 3 256.54 74.57 -10.47 0.153 22367
 22369 3 256.84 74.46 -10.49 0.176 22368
 22370 3 257.04 74.39 -10.5 0.153 22369
 22371 3 257.14 74.34 -10.5 0.212 22370
 22372 3 257.24 74.37 -10.51 0.346 22371
 22373 3 257.44 74.25 -10.5 0.436 22372
 22374 3 257.54 74.29 -10.5 0.48 22373
 22375 3 257.64 74.19 -10.51 0.521 22374
 22376 3 257.74 74.15 -10.5 0.565 22375
 22377 3 257.94 74.15 -10.45 0.543 22376
 22378 3 258.14 74.22 -10.38 0.495 22377
 22379 3 258.24 74.1 -10.37 0.5 22378
 22380 3 258.44 74.1 -10.4 0.473 22379
 22381 3 258.44 74.03 -10.39 0.466 22380
 22382 3 258.74 74.52 -10.02 0.187 22381
 22383 3 258.84 74.62 -9.75 0.243 22382
 22384 3 259.04 74.58 -9.66 0.273 22383
 22385 3 259.14 74.56 -9.57 0.237 22384
 22386 3 259.24 74.61 -9.45 0.202 22385
 22387 3 259.44 74.8 -9.25 0.1 22386
 22388 3 259.54 74.89 -9.1 0.096 22387
 22389 3 259.64 75.05 -8.91 0.163 22388
 22390 3 259.64 75.16 -8.76 0.152 22389
 22391 3 259.84 75.33 -8.66 0.127 22390
 22392 3 259.84 75.45 -8.62 0.117 22391
 22393 3 259.84 75.56 -8.53 0.1 22392
 22394 3 259.94 75.62 -8.48 0.109 22393
 22395 3 260.04 75.72 -8.4 0.12 22394
 22396 3 260.14 75.76 -8.32 0.138 22395
 22397 3 260.34 75.83 -8.26 0.122 22396
 22398 3 260.44 75.95 -8.24 0.128 22397
 22399 3 260.54 76.07 -8.11 0.156 22398
 22400 3 260.64 76.18 -8.03 0.123 22399
 22401 3 260.74 76.21 -7.93 0.099 22400
 22402 3 260.84 76.2 -7.78 0.12 22401
 22403 3 260.94 76.25 -7.67 0.124 22402
 22404 3 261.04 76.29 -7.57 0.13 22403
 22405 3 261.04 76.3 -7.41 0.137 22404
 22406 3 261.14 76.38 -7.29 0.133 22405
 22407 3 261.24 76.5 -7.19 0.138 22406
 22408 3 261.44 76.5 -7.02 0.134 22407
 22409 3 261.54 76.5 -6.9 0.14 22408
 22410 3 261.64 76.47 -6.83 0.151 22409
 22411 3 261.74 76.47 -6.7 0.127 22410
 22412 3 261.84 76.49 -6.54 0.166 22411
 22413 3 261.94 76.59 -6.44 0.151 22412
 22414 3 258.64 73.5 -10.65 0.299 22381
 22415 3 258.84 73.38 -10.64 0.202 22414
 22416 3 259.04 73.38 -10.69 0.201 22415
 22417 3 259.44 73.36 -10.68 0.152 22416
 22418 3 259.74 73.38 -10.73 0.141 22417
 22419 3 259.84 73.27 -10.76 0.141 22418
 22420 3 260.14 73.15 -10.68 0.164 22419
 22421 3 260.34 73.07 -10.61 0.178 22420
 22422 3 260.54 73 -10.54 0.167 22421
 22423 3 260.74 72.93 -10.52 0.179 22422
 22424 3 260.94 72.76 -10.44 0.156 22423
 22425 3 261.04 72.63 -10.4 0.165 22424
 22426 3 261.24 72.52 -10.41 0.171 22425
 22427 3 261.44 72.44 -10.43 0.151 22426
 22428 3 261.64 72.35 -10.44 0.161 22427
 22429 3 261.74 72.23 -10.39 0.155 22428
 22430 3 261.94 72.21 -10.42 0.134 22429
 22431 3 262.04 72.26 -10.39 0.157 22430
 22432 3 262.14 72.18 -10.37 0.218 22431
 22433 3 262.04 72.18 -10.91 0.11 22432
 22434 3 262.04 72.22 -11.15 0.117 22433
 22435 3 262.04 72.2 -11.28 0.074 22434
 22436 3 262.34 72.11 -10.22 0.339 22432
 22437 3 262.54 72.11 -10.2 0.349 22436
 22438 3 262.64 72.07 -10.24 0.395 22437
 22439 3 262.84 72.01 -10.27 0.421 22438
 22440 3 262.94 72.1 -10.21 0.483 22439
 22441 3 263.24 72.13 -10.11 0.53 22440
 22442 3 263.34 72.13 -10.09 0.572 22441
 22443 3 263.54 72.1 -10.15 0.586 22442
 22444 3 263.64 72.11 -10.16 0.532 22443
 22445 3 263.84 72.06 -10.1 0.431 22444
 22446 3 263.94 72.1 -10.14 0.408 22445
 22447 3 264.04 72.26 -10.15 0.276 22446
 22448 3 264.24 72.17 -10.08 0.126 22447
 22449 3 264.24 71.71 -10.09 0.147 22446
 22450 3 264.44 71.73 -10.09 0.132 22449
 22451 3 264.74 71.76 -10.06 0.087 22450
 22452 3 264.84 71.66 -10 0.092 22451
 22453 3 265.04 71.6 -10 0.079 22452
 22454 3 265.14 71.66 -10.04 0.126 22453
 22455 3 265.14 71.72 -10.02 0.122 22454
 22456 3 265.44 71.52 -10.11 0.112 22455
 22457 3 265.64 71.5 -10.09 0.081 22456
 22458 3 265.74 71.5 -10.12 0.065 22457
 22459 3 265.94 71.54 -10.15 0.093 22458
 22460 3 266.14 71.5 -10.18 0.077 22459
 22461 3 266.34 71.42 -10.22 0.125 22460
 22462 3 266.44 71.39 -10.27 0.173 22461
 22463 3 266.54 71.34 -10.32 0.146 22462
 22464 3 266.74 71.32 -10.32 0.083 22463
 22465 3 266.84 71.25 -10.35 0.127 22464
 22466 3 267.04 71.27 -10.36 0.13 22465
 22467 3 267.24 71.3 -10.36 0.141 22466
 22468 3 267.34 71.28 -10.33 0.11 22467
 22469 3 267.54 71.19 -10.28 0.097 22468
 22470 3 267.64 71.14 -10.24 0.084 22469
 22471 3 267.84 70.99 -10.23 0.093 22470
 22472 3 267.94 70.92 -10.26 0.099 22471
 22473 3 268.04 70.88 -10.22 0.098 22472
 22474 3 268.24 70.87 -10.16 0.083 22473
 22475 3 268.44 70.83 -10.22 0.127 22474
 22476 3 268.54 70.78 -10.23 0.111 22475
 22477 3 268.74 70.77 -10.2 0.115 22476
 22478 3 268.94 70.67 -10.24 0.07 22477
 22479 3 269.04 70.59 -10.27 0.102 22478
 22480 3 269.24 70.48 -10.28 0.091 22479
 22481 3 269.44 70.4 -10.3 0.094 22480
 22482 3 269.54 70.35 -10.32 0.063 22481
 22483 3 269.74 70.23 -10.36 0.1 22482
 22484 3 269.84 70.16 -10.39 0.069 22483
 22485 3 269.94 70.11 -10.44 0.094 22484
 22486 3 270.14 70.06 -10.51 0.097 22485
 22487 3 270.24 70.02 -10.58 0.085 22486
 22488 3 270.34 69.92 -10.66 0.092 22487
 22489 3 258.44 73.22 -10.88 0.109 22414
 22490 3 258.34 73.17 -11.03 0.067 22489
 22491 3 257.34 73.32 -10.63 0.101 22376
 22492 3 257.44 73.2 -10.64 0.091 22491
 22493 3 257.44 73.09 -10.7 0.092 22492
 22494 3 257.64 73.02 -10.74 0.079 22493
 22495 3 257.74 72.93 -10.7 0.111 22494
 22496 3 257.74 72.81 -10.72 0.124 22495
 22497 3 257.74 72.64 -10.73 0.135 22496
 22498 3 257.74 72.41 -10.75 0.109 22497
 22499 3 257.84 72.22 -10.76 0.132 22498
 22500 3 257.74 72.04 -10.72 0.106 22499
 22501 3 257.94 71.89 -10.64 0.104 22500
 22502 3 258.04 71.81 -10.57 0.058 22501
 22503 3 258.04 71.68 -10.44 0.067 22502
 22504 3 257.94 71.57 -10.47 0.095 22503
 22505 3 193.93 153.04 16.61 0.19 18045
 22506 3 46.92 110.4 -5.69 0.149 15201
 22507 3 46.99 110.4 -5.77 0.14 22506
 22508 3 47.03 110.5 -5.97 0.103 22507
 22509 3 47.12 110.5 -6.11 0.133 22508
 22510 3 47.26 110.6 -6.15 0.158 22509
 22511 3 47.46 110.8 -6.28 0.142 22510
 22512 3 47.55 110.9 -6.3 0.128 22511
 22513 3 47.64 111 -6.46 0.13 22512
 22514 3 47.68 111.1 -6.55 0.135 22513
 22515 3 47.71 111.1 -6.7 0.208 22514
 22516 3 47.75 111.1 -6.84 0.192 22515
 22517 3 47.67 111.1 -7.15 0.157 22516
 22518 3 47.73 111.1 -7.27 0.189 22517
 22519 3 47.75 111.1 -7.42 0.246 22518
 22520 3 47.74 111.2 -7.49 0.203 22519
 22521 3 47.71 111.3 -7.63 0.18 22520
 22522 3 47.61 111.3 -7.75 0.162 22521
 22523 3 47.45 111.3 -7.9 0.122 22522
 22524 3 47.48 111.3 -8.03 0.133 22523
 22525 3 47.47 111.4 -8.17 0.153 22524
 22526 3 47.54 111.3 -8.31 0.208 22525
 22527 3 47.56 111.4 -8.47 0.204 22526
 22528 3 47.62 111.4 -8.58 0.165 22527
 22529 3 47.68 111.5 -8.7 0.136 22528
 22530 3 47.74 111.6 -8.79 0.102 22529
 22531 3 47.8 111.7 -9.03 0.196 22530
 22532 3 47.85 111.8 -9.19 0.218 22531
 22533 3 47.84 111.8 -9.32 0.219 22532
 22534 3 47.55 111.8 -9.46 0.125 22533
 22535 3 47.45 111.9 -9.58 0.117 22534
 22536 3 47.32 111.9 -9.7 0.107 22535
 22537 3 47.2 112 -9.78 0.171 22536
 22538 3 47.15 112.1 -9.87 0.204 22537
 22539 3 47.12 112.1 -9.99 0.187 22538
 22540 3 47.08 112.3 -10.17 0.147 22539
 22541 3 46.97 112.4 -10.26 0.136 22540
 22542 3 46.91 112.4 -10.39 0.123 22541
 22543 3 46.9 112.6 -10.54 0.154 22542
 22544 3 46.85 112.7 -10.66 0.162 22543
 22545 3 46.79 112.8 -10.78 0.182 22544
 22546 3 46.7 112.9 -10.87 0.153 22545
 22547 3 46.64 113 -11.02 0.137 22546
 22548 3 46.53 113 -11.12 0.136 22547
 22549 3 46.47 112.9 -11.27 0.136 22548
 22550 3 46.48 112.9 -11.41 0.159 22549
 22551 3 46.54 112.8 -11.58 0.106 22550
 22552 3 46.53 112.9 -11.72 0.131 22551
 22553 3 46.49 112.9 -11.84 0.134 22552
 22554 3 46.54 112.99 -11.95 0.175 22553
 22555 3 46.51 113.09 -12.08 0.184 22554
 22556 3 46.51 113.19 -12.23 0.154 22555
 22557 3 46.43 113.29 -12.36 0.137 22556
 22558 3 46.36 113.39 -12.42 0.14 22557
 22559 3 46.16 113.59 -12.42 0.133 22558
 22560 3 46 113.69 -12.49 0.14 22559
 22561 3 45.88 113.79 -12.61 0.121 22560
 22562 3 45.8 113.79 -12.73 0.144 22561
 22563 3 45.74 113.89 -12.81 0.163 22562
 22564 3 45.57 113.99 -12.86 0.149 22563
 22565 3 45.4 114.09 -12.93 0.16 22564
 22566 3 45.35 114.09 -13.04 0.198 22565
 22567 3 45.28 113.99 -13.11 0.167 22566
 22568 3 45.06 114.09 -13.1 0.123 22567
 22569 3 44.93 114.19 -13.15 0.152 22568
 22570 3 44.88 114.09 -13.28 0.167 22569
 22571 3 44.64 114.09 -13.34 0.132 22570
 22572 3 44.61 113.99 -13.39 0.102 22571
 22573 3 44.39 113.99 -13.44 0.084 22572
 22574 3 44.24 113.99 -13.56 0.152 22573
 22575 3 44.08 114.09 -13.62 0.122 22574
 22576 3 43.94 114.09 -13.7 0.117 22575
 22577 3 43.85 114.09 -13.81 0.104 22576
 22578 3 43.7 114.19 -13.88 0.149 22577
 22579 3 43.56 114.19 -13.98 0.154 22578
 22580 3 43.44 114.19 -14.02 0.192 22579
 22581 3 43.29 114.39 -14.08 0.138 22580
 22582 3 43.12 114.49 -14.1 0.151 22581
 22583 3 42.96 114.49 -14.18 0.129 22582
 22584 3 42.71 114.59 -14.26 0.128 22583
 22585 3 42.57 114.69 -14.35 0.149 22584
 22586 3 42.41 114.79 -14.41 0.149 22585
 22587 3 42.28 114.99 -14.47 0.181 22586
 22588 3 42.19 115.09 -14.48 0.145 22587
 22589 3 42.08 115.29 -14.52 0.15 22588
 22590 3 41.95 115.29 -14.51 0.132 22589
 22591 3 41.76 115.39 -14.58 0.156 22590
 22592 3 41.66 115.49 -14.64 0.166 22591
 22593 3 41.53 115.49 -14.63 0.131 22592
 22594 3 41.48 115.59 -14.74 0.137 22593
 22595 3 41.42 115.59 -14.83 0.131 22594
 22596 3 41.23 115.59 -14.85 0.153 22595
 22597 3 41.11 115.79 -14.94 0.161 22596
 22598 3 40.99 115.89 -15.06 0.15 22597
 22599 3 40.77 115.89 -15.23 0.174 22598
 22600 3 40.66 115.99 -15.34 0.18 22599
 22601 3 40.61 115.99 -15.48 0.165 22600
 22602 3 40.55 116.09 -15.6 0.174 22601
 22603 3 40.52 116.19 -15.74 0.149 22602
 22604 3 40.49 116.19 -15.84 0.19 22603
 22605 3 40.47 116.29 -16 0.139 22604
 22606 3 40.44 116.29 -16.16 0.142 22605
 22607 3 40.31 116.29 -16.32 0.156 22606
 22608 3 40.17 116.39 -16.36 0.161 22607
 22609 3 40.06 116.49 -16.51 0.17 22608
 22610 3 39.93 116.49 -16.64 0.15 22609
 22611 3 39.68 116.69 -16.73 0.139 22610
 22612 3 39.56 116.69 -16.8 0.139 22611
 22613 3 39.42 116.79 -16.88 0.169 22612
 22614 3 39.31 116.79 -17 0.182 22613
 22615 3 39.29 116.89 -17.1 0.199 22614
 22616 3 39.24 117.09 -17.23 0.141 22615
 22617 3 39.19 117.19 -17.31 0.16 22616
 22618 3 39.12 117.29 -17.43 0.138 22617
 22619 3 39.15 117.29 -17.54 0.143 22618
 22620 3 39.03 117.39 -17.66 0.161 22619
 22621 3 38.97 117.49 -17.76 0.155 22620
 22622 3 38.87 117.59 -17.9 0.157 22621
 22623 3 38.75 117.59 -18.01 0.2 22622
 22624 3 38.65 117.69 -18.08 0.202 22623
 22625 3 38.49 117.69 -18.21 0.128 22624
 22626 3 38.37 117.69 -18.32 0.145 22625
 22627 3 38.3 117.69 -18.45 0.132 22626
 22628 3 38.15 117.69 -18.51 0.15 22627
 22629 3 38.06 117.59 -18.62 0.133 22628
 22630 3 37.95 117.59 -18.68 0.154 22629
 22631 3 37.83 117.49 -18.75 0.172 22630
 22632 3 37.76 117.49 -18.85 0.165 22631
 22633 3 37.63 117.39 -18.92 0.166 22632
 22634 3 37.52 117.39 -19.03 0.137 22633
 22635 3 37.43 117.29 -19.09 0.143 22634
 22636 3 37.28 117.19 -19.16 0.132 22635
 22637 3 37.15 117.09 -19.21 0.15 22636
 22638 3 37.05 116.99 -19.32 0.157 22637
 22639 3 36.88 116.99 -19.41 0.162 22638
 22640 3 36.79 116.89 -19.48 0.167 22639
 22641 3 36.61 116.89 -19.46 0.156 22640
 22642 3 36.42 116.89 -19.51 0.153 22641
 22643 3 36.24 116.89 -19.64 0.154 22642
 22644 3 36.12 116.89 -19.7 0.15 22643
 22645 3 35.98 116.89 -19.81 0.159 22644
 22646 3 35.87 116.79 -19.92 0.154 22645
 22647 3 35.77 116.89 -20.04 0.171 22646
 22648 3 35.67 116.79 -20.15 0.14 22647
 22649 3 35.56 116.69 -20.25 0.158 22648
 22650 3 35.41 116.69 -20.31 0.204 22649
 22651 3 35.25 116.79 -20.33 0.313 22650
 22652 3 35.15 116.69 -20.35 0.447 22651
 22653 3 35.03 116.79 -20.36 0.557 22652
 22654 3 34.93 116.89 -20.43 0.631 22653
 22655 3 34.79 116.89 -20.49 0.599 22654
 22656 3 34.66 116.99 -20.55 0.562 22655
 22657 3 34.47 116.99 -20.61 0.543 22656
 22658 3 34.26 116.99 -20.66 0.506 22657
 22659 3 34.09 116.89 -20.7 0.495 22658
 22660 3 33.93 116.79 -20.74 0.442 22659
 22661 3 33.82 116.79 -20.76 0.371 22660
 22662 3 33.86 116.79 -20.91 0.262 22661
 22663 3 33.74 116.79 -21 0.205 22662
 22664 3 33.51 116.89 -21.05 0.168 22663
 22665 3 33.24 116.99 -21.06 0.193 22664
 22666 3 32.99 116.99 -21.09 0.235 22665
 22667 3 32.86 116.99 -21.12 0.187 22666
 22668 3 32.62 117.09 -21.12 0.143 22667
 22669 3 32.43 117.19 -21.15 0.134 22668
 22670 3 32.3 117.29 -21.11 0.136 22669
 22671 3 32.11 117.29 -21.13 0.155 22670
 22672 3 31.91 117.39 -21.2 0.161 22671
 22673 3 31.72 117.49 -21.33 0.15 22672
 22674 3 31.63 117.59 -21.49 0.184 22673
 22675 3 31.48 117.59 -21.63 0.172 22674
 22676 3 31.36 117.69 -21.72 0.169 22675
 22677 3 31.3 117.79 -21.8 0.178 22676
 22678 3 31.18 117.89 -21.85 0.176 22677
 22679 3 31.07 118.09 -21.79 0.163 22678
 22680 3 30.98 118.09 -21.81 0.154 22679
 22681 3 30.83 118.19 -21.74 0.189 22680
 22682 3 30.64 118.19 -21.72 0.207 22681
 22683 3 30.43 118.19 -21.72 0.172 22682
 22684 3 30.21 118.09 -21.76 0.179 22683
 22685 3 30.09 117.99 -21.82 0.157 22684
 22686 3 29.93 117.99 -21.87 0.162 22685
 22687 3 29.66 117.99 -21.89 0.196 22686
 22688 3 29.4 118.09 -21.9 0.135 22687
 22689 3 29.22 118.09 -21.88 0.135 22688
 22690 3 29.02 118.09 -21.88 0.138 22689
 22691 3 28.88 118.19 -21.92 0.146 22690
 22692 3 28.69 118.29 -22 0.092 22691
 22693 3 28.5 118.29 -22.05 0.143 22692
 22694 3 28.31 118.39 -22.1 0.187 22693
 22695 3 28.13 118.49 -22.15 0.157 22694
 22696 3 27.85 118.59 -22.06 0.138 22695
 22697 3 27.66 118.59 -22.03 0.173 22696
 22698 3 27.43 118.59 -22.03 0.144 22697
 22699 3 27.23 118.59 -22.09 0.147 22698
 22700 3 27.08 118.59 -22.17 0.163 22699
 22701 3 26.91 118.49 -22.24 0.168 22700
 22702 3 26.82 118.59 -22.24 0.137 22701
 22703 3 26.75 118.59 -22.29 0.121 22702
 22704 3 26.58 118.69 -22.28 0.141 22703
 22705 3 26.44 118.69 -22.29 0.163 22704
 22706 3 26.28 118.69 -22.26 0.155 22705
 22707 3 26.1 118.79 -22.24 0.167 22706
 22708 3 25.92 118.69 -22.21 0.187 22707
 22709 3 25.72 118.69 -22.21 0.232 22708
 22710 3 25.51 118.69 -22.16 0.246 22709
 22711 3 25.33 118.69 -22.15 0.237 22710
 22712 3 25.13 118.69 -22.18 0.3 22711
 22713 3 25 118.69 -22.21 0.379 22712
 22714 3 24.85 118.79 -22.22 0.438 22713
 22715 3 24.69 118.89 -22.22 0.424 22714
 22716 3 24.55 118.88 -22.2 0.465 22715
 22717 3 24.42 119.08 -22.19 0.476 22716
 22718 3 24.32 119.18 -22.24 0.466 22717
 22719 3 24.22 119.28 -22.3 0.391 22718
 22720 3 24.18 119.28 -22.33 0.356 22719
 22721 3 23.69 119.08 -22.37 0.086 22720
 22722 3 23.56 119.18 -22.34 0.149 22721
 22723 3 23.46 119.28 -22.34 0.132 22722
 22724 3 23.32 119.38 -22.3 0.122 22723
 22725 3 23.19 119.48 -22.32 0.108 22724
 22726 3 23.05 119.38 -22.26 0.137 22725
 22727 3 22.92 119.38 -22.22 0.136 22726
 22728 3 22.75 119.48 -22.23 0.148 22727
 22729 3 22.58 119.48 -22.24 0.159 22728
 22730 3 22.4 119.48 -22.21 0.169 22729
 22731 3 22.21 119.48 -22.25 0.184 22730
 22732 3 22.08 119.48 -22.15 0.174 22731
 22733 3 21.93 119.58 -22.11 0.153 22732
 22734 3 21.86 119.78 -22.1 0.133 22733
 22735 3 21.76 119.88 -22.08 0.141 22734
 22736 3 21.65 120.08 -22.12 0.138 22735
 22737 3 21.54 120.18 -22.09 0.091 22736
 22738 3 21.4 120.18 -22.05 0.128 22737
 22739 3 21.3 120.18 -21.97 0.184 22738
 22740 3 21.15 120.38 -21.94 0.143 22739
 22741 3 20.96 120.48 -21.92 0.093 22740
 22742 3 20.83 120.58 -21.97 0.112 22741
 22743 3 20.74 120.68 -21.95 0.142 22742
 22744 3 20.64 120.88 -21.93 0.106 22743
 22745 3 20.61 120.98 -21.89 0.156 22744
 22746 3 20.54 121.18 -21.87 0.148 22745
 22747 3 20.45 121.28 -21.78 0.137 22746
 22748 3 20.33 121.38 -21.73 0.178 22747
 22749 3 20.14 121.48 -21.69 0.151 22748
 22750 3 20.05 121.58 -21.65 0.159 22749
 22751 3 19.9 121.58 -21.59 0.177 22750
 22752 3 19.71 121.78 -21.56 0.169 22751
 22753 3 19.62 121.88 -21.55 0.182 22752
 22754 3 19.51 121.98 -21.53 0.141 22753
 22755 3 19.36 122.28 -21.56 0.158 22754
 22756 3 19.31 122.38 -21.55 0.172 22755
 22757 3 19.28 122.48 -21.53 0.153 22756
 22758 3 19.16 122.58 -21.52 0.13 22757
 22759 3 18.98 122.68 -21.51 0.116 22758
 22760 3 18.9 122.88 -21.57 0.13 22759
 22761 3 18.8 123.08 -21.52 0.117 22760
 22762 3 18.76 123.18 -21.53 0.121 22761
 22763 3 18.73 123.38 -21.52 0.138 22762
 22764 3 18.69 123.48 -21.47 0.143 22763
 22765 3 18.69 123.68 -21.43 0.144 22764
 22766 3 18.69 123.88 -21.45 0.156 22765
 22767 3 18.69 123.98 -21.43 0.128 22766
 22768 3 18.68 124.18 -21.48 0.121 22767
 22769 3 18.68 124.28 -21.46 0.103 22768
 22770 3 18.67 124.48 -21.54 0.135 22769
 22771 3 18.6 124.58 -21.61 0.126 22770
 22772 3 18.56 124.78 -21.68 0.111 22771
 22773 3 18.55 124.88 -21.72 0.12 22772
 22774 3 18.52 125.08 -21.7 0.138 22773
 22775 3 18.55 125.28 -21.66 0.149 22774
 22776 3 18.61 125.48 -21.64 0.182 22775
 22777 3 18.65 125.68 -21.6 0.137 22776
 22778 3 18.67 125.88 -21.52 0.113 22777
 22779 3 18.76 126.08 -21.53 0.157 22778
 22780 3 18.85 126.28 -21.59 0.199 22779
 22781 3 18.89 126.48 -21.68 0.203 22780
 22782 3 18.85 126.68 -21.73 0.198 22781
 22783 3 18.8 126.98 -21.73 0.145 22782
 22784 3 18.79 127.18 -21.78 0.159 22783
 22785 3 18.71 127.28 -21.77 0.159 22784
 22786 3 18.73 127.48 -21.78 0.171 22785
 22787 3 18.74 127.58 -21.76 0.233 22786
 22788 3 18.97 127.78 -21.92 0.182 22787
 22789 3 19.18 127.78 -22.12 0.147 22788
 22790 3 19.35 127.78 -22.27 0.148 22789
 22791 3 19.42 127.78 -22.46 0.113 22790
 22792 3 19.46 127.88 -22.53 0.12 22791
 22793 3 19.47 127.98 -22.66 0.152 22792
 22794 3 19.5 128.08 -22.76 0.18 22793
 22795 3 19.54 128.18 -22.92 0.182 22794
 22796 3 19.53 128.18 -23.04 0.23 22795
 22797 3 19.61 128.28 -23.14 0.214 22796
 22798 3 19.68 128.08 -23.41 0.153 22797
 22799 3 19.7 128.18 -23.51 0.227 22798
 22800 3 19.68 128.28 -23.62 0.235 22799
 22801 3 19.64 128.38 -23.76 0.174 22800
 22802 3 19.71 128.38 -23.89 0.145 22801
 22803 3 19.73 128.48 -23.93 0.116 22802
 22804 3 19.71 128.68 -24 0.106 22803
 22805 3 19.77 128.78 -24.12 0.128 22804
 22806 3 19.85 128.98 -24.26 0.099 22805
 22807 3 19.9 129.08 -24.37 0.143 22806
 22808 3 19.96 129.18 -24.53 0.181 22807
 22809 3 20.04 129.38 -24.6 0.173 22808
 22810 3 20.18 129.38 -24.74 0.2 22809
 22811 3 20.33 129.58 -24.87 0.2 22810
 22812 3 20.35 129.68 -25.05 0.158 22811
 22813 3 20.43 129.78 -25.17 0.258 22812
 22814 3 20.54 129.68 -25.25 0.338 22813
 22815 3 20.69 129.68 -25.31 0.37 22814
 22816 3 20.84 129.78 -25.36 0.356 22815
 22817 3 20.96 129.78 -25.49 0.388 22816
 22818 3 21.1 129.88 -25.46 0.41 22817
 22819 3 21.13 130.18 -25.57 0.398 22818
 22820 3 21.16 130.28 -25.64 0.414 22819
 22821 3 21.17 130.38 -25.65 0.433 22820
 22822 3 21.22 130.58 -25.64 0.349 22821
 22823 3 21.33 130.78 -25.62 0.237 22822
 22824 3 21.41 130.88 -25.57 0.145 22823
 22825 3 21.46 131.08 -25.53 0.154 22824
 22826 3 21.55 131.18 -25.5 0.17 22825
 22827 3 21.64 131.28 -25.55 0.168 22826
 22828 3 21.73 131.38 -25.57 0.218 22827
 22829 3 21.75 131.48 -25.6 0.192 22828
 22830 3 21.84 131.68 -25.7 0.107 22829
 22831 3 21.83 131.78 -25.77 0.127 22830
 22832 3 21.77 131.88 -25.71 0.121 22831
 22833 3 21.73 131.98 -25.75 0.143 22832
 22834 3 21.64 132.18 -25.83 0.154 22833
 22835 3 21.61 132.28 -25.89 0.136 22834
 22836 3 21.61 132.38 -25.97 0.116 22835
 22837 3 21.63 132.48 -26.1 0.129 22836
 22838 3 21.62 132.58 -26.17 0.143 22837
 22839 3 21.64 132.68 -26.23 0.129 22838
 22840 3 21.69 132.88 -26.32 0.128 22839
 22841 3 21.8 132.98 -26.44 0.103 22840
 22842 3 21.8 133.18 -26.45 0.118 22841
 22843 3 21.92 133.28 -26.52 0.13 22842
 22844 3 21.94 133.38 -26.46 0.114 22843
 22845 3 21.95 133.58 -26.5 0.101 22844
 22846 3 22.06 133.58 -26.56 0.097 22845
 22847 3 22.17 133.58 -26.62 0.108 22846
 22848 3 22.28 133.68 -26.69 0.125 22847
 22849 3 22.46 133.68 -26.74 0.15 22848
 22850 3 22.52 133.88 -26.69 0.231 22849
 22851 3 22.61 133.98 -26.69 0.291 22850
 22852 3 22.62 134.18 -26.66 0.357 22851
 22853 3 22.7 134.28 -26.59 0.411 22852
 22854 3 22.74 134.38 -26.46 0.456 22853
 22855 3 22.87 134.48 -26.42 0.493 22854
 22856 3 22.77 133.78 -26.15 0.075 22855
 22857 3 22.77 133.68 -26.21 0.121 22856
 22858 3 22.85 133.58 -26.3 0.13 22857
 22859 3 22.98 134.58 -26.39 0.487 22855
 22860 3 23.1 134.58 -26.36 0.459 22859
 22861 3 23.15 134.78 -26.31 0.412 22860
 22862 3 23.24 134.78 -26.27 0.433 22861
 22863 3 23.4 134.48 -25.77 0.271 22862
 22864 3 23.46 134.48 -25.65 0.233 22863
 22865 3 23.49 134.48 -25.53 0.185 22864
 22866 3 23.48 134.38 -25.4 0.154 22865
 22867 3 23.56 134.18 -25.3 0.116 22866
 22868 3 23.62 134.08 -25.22 0.14 22867
 22869 3 23.76 134.08 -25.18 0.128 22868
 22870 3 23.84 134.08 -25.1 0.131 22869
 22871 3 23.86 134.18 -24.99 0.099 22870
 22872 3 23.95 134.28 -24.95 0.11 22871
 22873 3 23.96 134.28 -24.83 0.07 22872
 22874 3 24.03 134.28 -24.72 0.072 22873
 22875 3 24.16 134.28 -24.69 0.1 22874
 22876 3 24.28 134.28 -24.61 0.111 22875
 22877 3 24.29 134.38 -24.54 0.084 22876
 22878 3 24.36 134.38 -24.45 0.079 22877
 22879 3 24.43 134.38 -24.37 0.101 22878
 22880 3 24.56 134.48 -24.28 0.083 22879
 22881 3 24.7 134.48 -24.22 0.131 22880
 22882 3 24.79 134.48 -24.15 0.152 22881
 22883 3 24.9 134.38 -24.11 0.171 22882
 22884 3 24.87 134.28 -24 0.172 22883
 22885 3 24.81 134.18 -23.86 0.162 22884
 22886 3 22.95 135.08 -26.73 0.22 22862
 22887 3 22.66 135.18 -26.89 0.07 22886
 22888 3 21.45 129.58 -25.25 0.11 22818
 22889 3 21.58 129.48 -25.22 0.099 22888
 22890 3 21.68 129.38 -25.29 0.099 22889
 22891 3 21.76 129.28 -25.32 0.11 22890
 22892 3 21.91 129.18 -25.31 0.081 22891
 22893 3 21.98 129.08 -25.34 0.075 22892
 22894 3 22.01 128.88 -25.37 0.076 22893
 22895 3 22.03 128.78 -25.38 0.072 22894
 22896 3 22.14 128.68 -25.37 0.089 22895
 22897 3 22.32 128.58 -25.36 0.097 22896
 22898 3 22.48 128.68 -25.32 0.081 22897
 22899 3 22.66 128.68 -25.32 0.065 22898
 22900 3 18.46 127.88 -21.56 0.133 22787
 22901 3 18.34 128.08 -21.48 0.146 22900
 22902 3 18.18 128.28 -21.41 0.158 22901
 22903 3 18.07 128.38 -21.35 0.188 22902
 22904 3 18.03 128.58 -21.24 0.191 22903
 22905 3 17.98 128.78 -21.06 0.163 22904
 22906 3 17.9 128.88 -21.08 0.158 22905
 22907 3 17.83 129.08 -21.12 0.162 22906
 22908 3 17.79 129.28 -21.1 0.125 22907
 22909 3 17.77 129.38 -21.05 0.098 22908
 22910 3 17.71 129.38 -21.06 0.08 22909
 22911 3 17.61 129.58 -20.94 0.125 22910
 22912 3 17.47 129.68 -20.95 0.154 22911
 22913 3 17.36 129.88 -20.81 0.134 22912
 22914 3 17.21 129.98 -20.78 0.127 22913
 22915 3 17.12 130.18 -20.74 0.134 22914
 22916 3 17.03 130.28 -20.73 0.121 22915
 22917 3 16.88 130.38 -20.72 0.102 22916
 22918 3 16.86 130.58 -20.7 0.128 22917
 22919 3 16.75 130.68 -20.64 0.12 22918
 22920 3 16.6 130.78 -20.61 0.126 22919
 22921 3 16.48 130.78 -20.61 0.121 22920
 22922 3 16.38 130.88 -20.6 0.116 22921
 22923 3 16.28 130.98 -20.53 0.063 22922
 22924 3 16.21 131.08 -20.54 0.166 22923
 22925 3 16.17 131.18 -20.61 0.285 22924
 22926 3 16.1 131.28 -20.59 0.357 22925
 22927 3 16.06 131.48 -20.56 0.41 22926
 22928 3 15.9 131.58 -20.55 0.41 22927
 22929 3 15.78 131.68 -20.53 0.369 22928
 22930 3 15.6 131.78 -20.46 0.351 22929
 22931 3 15.49 131.88 -20.47 0.397 22930
 22932 3 15.36 131.88 -20.48 0.408 22931
 22933 3 15.2 131.88 -20.4 0.437 22932
 22934 3 15.11 131.98 -20 0.303 22933
 22935 3 15.09 132.08 -19.9 0.301 22934
 22936 3 15.12 132.28 -19.87 0.28 22935
 22937 3 15.14 132.39 -19.71 0.333 22936
 22938 3 15.28 132.59 -19.37 0.15 22937
 22939 3 15.35 132.69 -19.28 0.154 22938
 22940 3 15.63 132.69 -19.11 0.157 22939
 22941 3 15.77 132.79 -19.04 0.132 22940
 22942 3 15.87 132.89 -18.9 0.115 22941
 22943 3 15.93 132.99 -18.82 0.135 22942
 22944 3 16.03 133.09 -18.71 0.149 22943
 22945 3 16.05 133.09 -18.6 0.134 22944
 22946 3 15.97 133.29 -18.43 0.12 22945
 22947 3 16.02 133.39 -18.21 0.129 22946
 22948 3 16.04 133.49 -18.13 0.156 22947
 22949 3 15.89 133.69 -18.04 0.107 22948
 22950 3 15.77 133.69 -18.06 0.000125 22949
 22951 3 15.33 132.89 -19.28 0.053 22939
 22952 3 15.25 132.08 -21.07 0.291 22933
 22953 3 15.2 131.98 -21.16 0.301 22952
 22954 3 15.17 131.88 -21.27 0.33 22953
 22955 3 15.19 131.88 -21.42 0.335 22954
 22956 3 15.64 131.78 -21.64 0.208 22955
 22957 3 15.61 131.48 -21.84 0.221 22956
 22958 3 15.52 131.48 -21.93 0.432 22957
 22959 3 15.57 131.28 -22.06 0.485 22958
 22960 3 15.31 131.18 -22 0.513 22959
 22961 3 15.41 130.68 -21.37 0.182 22960
 22962 3 15.43 130.58 -21.44 0.184 22961
 22963 3 15.34 130.48 -21.51 0.076 22962
 22964 3 15.23 130.38 -21.66 0.046 22963
 22965 3 15.74 130.48 -21.15 0.115 22962
 22966 3 15.89 130.38 -21.06 0.119 22965
 22967 3 15.91 130.28 -21 0.137 22966
 22968 3 15.9 130.18 -20.95 0.098 22967
 22969 3 15.98 129.98 -20.85 0.101 22968
 22970 3 15.97 129.88 -20.71 0.138 22969
 22971 3 15.88 129.68 -20.61 0.127 22970
 22972 3 15.81 129.58 -20.6 0.103 22971
 22973 3 15.36 131.28 -22.36 0.49 22960
 22974 3 15.41 131.38 -22.48 0.376 22973
 22975 3 15.45 131.28 -22.61 0.364 22974
 22976 3 15.61 131.28 -22.76 0.247 22975
 22977 3 15.81 131.48 -23.02 0.175 22976
 22978 3 15.78 131.48 -23.19 0.148 22977
 22979 3 15.73 131.58 -23.44 0.071 22978
 22980 3 15.77 131.48 -23.59 0.111 22979
 22981 3 15.8 131.48 -23.69 0.095 22980
 22982 3 15.7 131.58 -23.78 0.09 22981
 22983 3 15.61 131.68 -23.81 0.000125 22982
 22984 3 15.46 130.78 -22.59 0.141 22975
 22985 3 15.39 130.58 -22.53 0.099 22984
 22986 3 15.28 130.38 -22.5 0.116 22985
 22987 3 15.22 130.28 -22.44 0.144 22986
 22988 3 15.17 130.08 -22.38 0.181 22987
 22989 3 15.06 130.08 -22.38 0.199 22988
 22990 3 14.97 129.88 -22.3 0.188 22989
 22991 3 15 129.68 -22.28 0.157 22990
 22992 3 14.97 129.58 -22.27 0.103 22991
 22993 3 14.93 129.48 -22.21 0.000125 22992
 22994 3 22.05 119.28 -22.45 0.11 22731
 22995 3 21.81 119.18 -22.54 0.098 22994
 22996 3 21.66 119.08 -22.59 0.092 22995
 22997 3 21.49 119.08 -22.63 0.083 22996
 22998 3 33.96 116.39 -20.97 0.103 22661
 22999 3 33.81 116.29 -21.06 0.076 22998
 23000 3 17.3 83.14 -6.4 0.121 14972
 23001 3 17.31 83.12 -6.57 0.037 23000
 23002 3 5.86 80.75 8.23 0.117 14845
 23003 3 5.95 80.79 8.1 0.124 23002
 23004 3 6.02 80.8 7.98 0.121 23003
 23005 3 6.15 80.73 7.83 0.111 23004
 23006 3 6.25 80.65 7.7 0.106 23005
 23007 3 6.24 80.69 7.56 0.129 23006
 23008 3 6.42 80.81 7.44 0.112 23007
 23009 3 6.56 80.94 7.36 0.118 23008
 23010 3 6.67 80.98 7.3 0.107 23009
 23011 3 6.72 81.12 7.16 0.085 23010
 23012 3 6.84 81.17 7.08 0.12 23011
 23013 3 6.91 81.29 6.93 0.115 23012
 23014 3 6.87 81.37 6.78 0.133 23013
 23015 3 6.86 81.39 6.68 0.1 23014
 23016 3 6.91 81.43 6.47 0.129 23015
 23017 3 6.99 81.41 6.36 0.146 23016
 23018 3 7.07 81.35 6.27 0.113 23017
 23019 3 7.15 81.3 6.14 0.112 23018
 23020 3 7.22 81.32 6.04 0.124 23019
 23021 3 7.31 81.34 5.91 0.143 23020
 23022 3 7.4 81.41 5.81 0.131 23021
 23023 3 7.46 81.46 5.67 0.14 23022
 23024 3 7.52 81.45 5.53 0.164 23023
 23025 3 7.57 81.44 5.42 0.198 23024
 23026 3 7.76 81.19 5.3 0.079 23025
 23027 3 7.89 81.09 5.26 0.104 23026
 23028 3 8.1 81.02 5.29 0.104 23027
 23029 3 7.51 81.62 5.26 0.114 23025
 23030 3 7.43 81.72 5.16 0.133 23029
 23031 3 7.39 81.89 5.05 0.139 23030
 23032 3 7.32 81.97 4.87 0.114 23031
 23033 3 7.32 82.04 4.62 0.115 23032
 23034 3 7.32 82.06 4.49 0.129 23033
 23035 3 7.31 82.1 4.29 0.165 23034
 23036 3 7.27 82.19 4.08 0.164 23035
 23037 3 7.3 82.2 3.91 0.143 23036
 23038 3 7.3 82.32 3.74 0.126 23037
 23039 3 7.25 82.29 3.6 0.093 23038
 23040 3 7.2 82.2 3.38 0.141 23039
 23041 3 7.21 82.22 3.24 0.181 23040
 23042 3 7.16 82.27 3.15 0.227 23041
 23043 3 6.85 82.29 3.1 0.168 23042
 23044 3 6.64 82.34 3.03 0.097 23043
 23045 3 6.59 82.39 2.94 0.1 23044
 23046 3 6.42 82.38 2.88 0.131 23045
 23047 3 6.31 82.36 2.76 0.149 23046
 23048 3 6.23 82.31 2.65 0.139 23047
 23049 3 6.14 82.18 2.48 0.113 23048
 23050 3 6.03 82.09 2.41 0.115 23049
 23051 3 5.89 82 2.37 0.141 23050
 23052 3 5.75 81.91 2.3 0.12 23051
 23053 3 5.7 81.78 2.2 0.115 23052
 23054 3 5.64 81.72 2.09 0.129 23053
 23055 3 5.61 81.7 1.97 0.198 23054
 23056 3 5.9 81.86 1.9 0.099 23055
 23057 3 6.05 81.88 1.82 0.143 23056
 23058 3 6.23 81.74 1.77 0.125 23057
 23059 3 6.22 81.63 1.63 0.079 23058
 23060 3 6.11 81.58 1.47 0.121 23059
 23061 3 6.05 81.5 1.36 0.12 23060
 23062 3 6.13 81.4 1.17 0.076 23061
 23063 3 6.19 81.34 1.08 0.102 23062
 23064 3 6.14 81.27 1.01 0.138 23063
 23065 3 6.2 81.38 0.79 0.066 23064
 23066 3 6.33 81.42 0.55 0.094 23065
 23067 3 6.46 81.48 0.39 0.119 23066
 23068 3 6.63 81.5 0.28 0.118 23067
 23069 3 6.72 81.59 0.22 0.128 23068
 23070 3 6.68 81.72 0.07 0.089 23069
 23071 3 6.76 81.82 0.01 0.09 23070
 23072 3 6.81 81.96 0 0.072 23071
 23073 3 6.87 82.09 -0.02 0.081 23072
 23074 3 6.97 82.27 -0.09 0.104 23073
 23075 3 7 82.4 -0.1 0.114 23074
 23076 3 7.04 82.55 -0.11 0.114 23075
 23077 3 7.2 82.71 -0.12 0.078 23076
 23078 3 7.31 82.8 -0.15 0.138 23077
 23079 3 7.43 82.84 0 0.139 23078
 23080 3 7.57 82.89 0.1 0.076 23079
 23081 3 6.24 81.51 0.87 0.054 23065
 23082 3 6.15 81.61 0.89 0.064 23081
 23083 3 6.17 81.72 0.86 0.085 23082
 23084 3 5.97 81.09 0.98 0.136 23064
 23085 3 5.85 80.88 1.12 0.111 23084
 23086 3 5.84 80.78 1.23 0.097 23085
 23087 3 6.01 80.8 1.32 0.089 23086
 23088 3 6.11 80.86 1.34 0.000125 23087
 23089 3 5.96 82.15 1.72 0.113 23057
 23090 3 5.99 82.29 1.66 0.098 23089
 23091 3 6.05 82.38 1.57 0.09 23090
 23092 3 5.39 81.48 1.88 0.119 23055
 23093 3 5.33 81.33 1.79 0.125 23092
 23094 3 5.3 81.19 1.62 0.168 23093
 23095 3 5.19 81.06 1.57 0.202 23094
 23096 3 5.15 81 1.45 0.217 23095
 23097 3 5.22 81.12 1.03 0.125 23096
 23098 3 5.29 81.08 0.84 0.136 23097
 23099 3 5.57 81.11 0.72 0.147 23098
 23100 3 5.75 81.12 0.58 0.125 23099
 23101 3 5.98 81.1 0.54 0.072 23100
 23102 3 6.11 81.06 0.5 0.061 23101
 23103 3 6.15 80.95 0.44 0.071 23102
 23104 3 6.08 80.89 0.39 0.077 23103
 23105 3 6.04 80.77 0.32 0.096 23104
 23106 3 6.07 80.6 0.23 0.124 23105
 23107 3 6.13 80.43 0.05 0.07 23106
 23108 3 6.14 80.39 -0.05 0.078 23107
 23109 3 6.12 80.34 -0.25 0.088 23108
 23110 3 6.2 80.16 -0.36 0.098 23109
 23111 3 6.21 80.13 -0.49 0.108 23110
 23112 3 6.1 80.1 -0.67 0.103 23111
 23113 3 6.02 80.08 -0.83 0.11 23112
 23114 3 5.85 80.09 -0.92 0.095 23113
 23115 3 5.7 80.11 -0.99 0.000125 23114
 23116 3 4.99 80.84 1.62 0.168 23096
 23117 3 4.89 80.73 1.61 0.228 23116
 23118 3 4.62 80.94 1.79 0.085 23117
 23119 3 4.5 80.9 1.79 0.071 23118
 23120 3 4.34 80.78 1.73 0.091 23119
 23121 3 4.2 80.8 1.79 0.089 23120
 23122 3 4.1 80.79 1.82 0.000125 23121
 23123 3 4.9 80.58 1.53 0.273 23117
 23124 3 4.75 80.3 1.61 0.401 23123
 23125 3 4.69 80.2 1.56 0.449 23124
 23126 3 4.64 80.1 1.51 0.434 23125
 23127 3 4.51 80 1.64 0.41 23126
 23128 3 4.44 79.8 1.7 0.328 23127
 23129 3 4.3 79.69 1.76 0.264 23128
 23130 3 4.28 79.36 1.95 0.166 23129
 23131 3 4.14 79.2 1.91 0.146 23130
 23132 3 4.07 79.02 1.92 0.116 23131
 23133 3 3.93 78.93 1.89 0.163 23132
 23134 3 3.83 78.86 1.85 0.218 23133
 23135 3 3.89 78.8 2.18 0.103 23134
 23136 3 3.83 78.77 2.29 0.136 23135
 23137 3 3.99 78.76 2.53 0.102 23136
 23138 3 4.07 78.7 2.66 0.07 23137
 23139 3 4.18 78.62 2.78 0.087 23138
 23140 3 3.74 78.77 1.63 0.165 23134
 23141 3 3.62 78.67 1.48 0.161 23140
 23142 3 3.57 78.59 1.22 0.116 23141
 23143 3 3.47 78.52 1.08 0.11 23142
 23144 3 3.39 78.47 0.98 0.127 23143
 23145 3 3.26 78.4 0.85 0.134 23144
 23146 3 3.13 78.35 0.74 0.142 23145
 23147 3 3.03 78.23 0.58 0.135 23146
 23148 3 2.97 78.2 0.45 0.106 23147
 23149 3 2.81 78.15 0.36 0.147 23148
 23150 3 2.6 78.05 0.35 0.107 23149
 23151 3 2.48 77.9 0.34 0.121 23150
 23152 3 2.34 77.81 0.3 0.17 23151
 23153 3 2.17 77.72 0.25 0.143 23152
 23154 3 2 77.65 0.23 0.15 23153
 23155 3 1.84 77.59 0.17 0.147 23154
 23156 3 1.67 77.53 0.1 0.154 23155
 23157 3 1.49 77.49 0.03 0.163 23156
 23158 3 1.26 77.46 -0.03 0.126 23157
 23159 3 1.1 77.53 -0.16 0.099 23158
 23160 3 0.94 77.5 -0.23 0.133 23159
 23161 3 0.76 77.5 -0.32 0.103 23160
 23162 3 0.6 77.48 -0.35 0.109 23161
 23163 3 0.47 77.48 -0.41 0.1 23162
 23164 3 0.32 77.52 -0.45 0.131 23163
 23165 3 0.15 77.53 -0.59 0.185 23164
 23166 3 0.1 77.54 -0.72 0.177 23165
 23167 3 -0.06 77.55 -0.86 0.126 23166
 23168 3 -0.18 77.61 -0.97 0.099 23167
 23169 3 -0.27 77.6 -1.08 0.095 23168
 23170 3 -0.41 77.57 -1.16 0.108 23169
 23171 3 -0.51 77.55 -1.29 0.106 23170
 23172 3 -0.64 77.54 -1.35 0.105 23171
 23173 3 -0.78 77.51 -1.48 0.133 23172
 23174 3 -0.95 77.54 -1.56 0.134 23173
 23175 3 -1.11 77.51 -1.68 0.138 23174
 23176 3 -1.29 77.52 -1.76 0.12 23175
 23177 3 -1.47 77.48 -1.86 0.104 23176
 23178 3 -1.63 77.46 -1.92 0.146 23177
 23179 3 -1.83 77.38 -1.98 0.136 23178
 23180 3 -2.01 77.3 -2.05 0.12 23179
 23181 3 -2.11 77.26 -2.1 0.115 23180
 23182 3 -2.25 77.16 -2.15 0.135 23181
 23183 3 -2.39 77.05 -2.17 0.126 23182
 23184 3 -2.46 76.95 -2.1 0.141 23183
 23185 3 -2.67 76.86 -2.12 0.115 23184
 23186 3 -2.81 76.81 -2.05 0.145 23185
 23187 3 -3.02 76.77 -2.07 0.145 23186
 23188 3 -3.21 76.72 -2.18 0.156 23187
 23189 3 -3.41 76.7 -2.23 0.135 23188
 23190 3 -3.59 76.72 -2.28 0.153 23189
 23191 3 -3.7 76.72 -2.35 0.151 23190
 23192 3 -3.85 76.67 -2.43 0.158 23191
 23193 3 -3.98 76.67 -2.5 0.128 23192
 23194 3 -4.17 76.62 -2.6 0.12 23193
 23195 3 -4.33 76.64 -2.68 0.122 23194
 23196 3 -4.46 76.6 -2.81 0.095 23195
 23197 3 -4.55 76.61 -2.88 0.099 23196
 23198 3 -4.74 76.6 -2.95 0.105 23197
 23199 3 -4.94 76.56 -3.03 0.121 23198
 23200 3 -5.13 76.54 -3.08 0.109 23199
 23201 3 -5.25 76.51 -3.17 0.124 23200
 23202 3 -5.41 76.52 -3.25 0.11 23201
 23203 3 -5.49 76.48 -3.34 0.174 23202
 23204 3 -5.68 76.5 -3.4 0.146 23203
 23205 3 -5.89 76.46 -3.39 0.131 23204
 23206 3 -6.04 76.44 -3.48 0.14 23205
 23207 3 -6.21 76.45 -3.47 0.174 23206
 23208 3 -6.34 76.45 -3.5 0.171 23207
 23209 3 -6.63 76.36 -3.55 0.107 23208
 23210 3 -6.85 76.32 -3.63 0.119 23209
 23211 3 -7.04 76.33 -3.66 0.102 23210
 23212 3 -7.18 76.32 -3.77 0.143 23211
 23213 3 -7.37 76.33 -3.85 0.131 23212
 23214 3 -7.54 76.39 -3.92 0.151 23213
 23215 3 -7.67 76.48 -4.06 0.152 23214
 23216 3 -7.87 76.56 -4.08 0.124 23215
 23217 3 -8.04 76.55 -4.13 0.108 23216
 23218 3 -8.19 76.59 -4.18 0.082 23217
 23219 3 -8.36 76.6 -4.2 0.13 23218
 23220 3 -8.45 76.58 -4.27 0.168 23219
 23221 3 -8.54 76.62 -4.31 0.219 23220
 23222 3 -8.55 77.03 -4.24 0.116 23221
 23223 3 -8.52 77.27 -4.3 0.103 23222
 23224 3 -8.54 77.42 -4.37 0.123 23223
 23225 3 -8.65 76.51 -4.49 0.113 23221
 23226 3 -8.76 76.45 -4.58 0.124 23225
 23227 3 -8.88 76.45 -4.69 0.119 23226
 23228 3 -9.06 76.4 -4.73 0.146 23227
 23229 3 -9.21 76.37 -4.79 0.151 23228
 23230 3 -9.36 76.36 -4.87 0.178 23229
 23231 3 -9.54 76.42 -4.88 0.179 23230
 23232 3 -9.71 76.37 -4.91 0.15 23231
 23233 3 -9.83 76.39 -5 0.157 23232
 23234 3 -9.99 76.37 -5.03 0.11 23233
 23235 3 -10.21 76.34 -5.1 0.148 23234
 23236 3 -10.37 76.32 -5.14 0.102 23235
 23237 3 -10.52 76.31 -5.24 0.094 23236
 23238 3 -10.63 76.32 -5.36 0.126 23237
 23239 3 -10.72 76.31 -5.47 0.148 23238
 23240 3 -10.88 76.34 -5.56 0.124 23239
 23241 3 -11.02 76.29 -5.63 0.112 23240
 23242 3 -11.18 76.29 -5.7 0.096 23241
 23243 3 -11.36 76.26 -5.73 0.11 23242
 23244 3 -11.46 76.06 -5.73 0.106 23243
 23245 3 -11.5 76.38 -5.81 0.123 23243
 23246 3 -11.65 76.42 -5.86 0.145 23245
 23247 3 -11.86 76.53 -5.85 0.172 23246
 23248 3 -12.03 76.67 -5.94 0.173 23247
 23249 3 -12.17 76.73 -6.03 0.203 23248
 23250 3 -12.22 76.86 -6.19 0.156 23249
 23251 3 -12.26 76.97 -6.28 0.139 23250
 23252 3 -12.37 77.1 -6.3 0.107 23251
 23253 3 -12.41 77.21 -6.32 0.09 23252
 23254 3 -12.42 77.39 -6.41 0.176 23253
 23255 3 -12.42 77.48 -6.49 0.129 23254
 23256 3 -12.34 77.65 -6.48 0.129 23255
 23257 3 -12.38 77.77 -6.38 0.157 23256
 23258 3 -12.31 77.86 -6.35 0.258 23257
 23259 3 -12.25 77.98 -6.25 0.334 23258
 23260 3 -12.15 78.06 -6.33 0.373 23259
 23261 3 -12.15 78.18 -6.35 0.389 23260
 23262 3 -12.17 78.34 -6.43 0.34 23261
 23263 3 -12.11 78.48 -6.81 0.135 23262
 23264 3 -12.06 78.59 -6.86 0.159 23263
 23265 3 -12.06 78.74 -6.84 0.174 23264
 23266 3 -12.29 78.94 -6.72 0.118 23265
 23267 3 -12.44 79.08 -6.66 0.12 23266
 23268 3 -12.57 79.25 -6.5 0.106 23267
 23269 3 -12.67 79.43 -6.42 0.101 23268
 23270 3 -12.73 79.59 -6.37 0.139 23269
 23271 3 -12.92 79.63 -6.46 0.12 23270
 23272 3 -13.12 79.7 -6.48 0.087 23271
 23273 3 -13.23 79.79 -6.5 0.11 23272
 23274 3 -13.32 79.85 -6.47 0.132 23273
 23275 3 -13.33 79.95 -6.35 0.144 23274
 23276 3 -13.33 80.04 -6.25 0.171 23275
 23277 3 -11.89 78.8 -6.96 0.151 23265
 23278 3 -11.99 78.94 -7.06 0.106 23277
 23279 3 -12.03 79.08 -7.04 0.095 23278
 23280 3 -12.13 79.27 -7.18 0.134 23279
 23281 3 -12.21 79.37 -7.24 0.151 23280
 23282 3 -12.32 79.5 -7.41 0.155 23281
 23283 3 -12.43 79.6 -7.51 0.16 23282
 23284 3 -12.52 79.76 -7.53 0.119 23283
 23285 3 -12.58 79.88 -7.51 0.141 23284
 23286 3 -12.58 80.07 -7.6 0.163 23285
 23287 3 -12.57 80.21 -7.66 0.138 23286
 23288 3 -12.6 80.34 -7.67 0.138 23287
 23289 3 -12.66 80.42 -7.85 0.145 23288
 23290 3 -12.63 80.55 -7.93 0.15 23289
 23291 3 -12.62 80.69 -8.08 0.181 23290
 23292 3 -12.65 80.77 -8.22 0.197 23291
 23293 3 -12.68 80.99 -8.28 0.152 23292
 23294 3 -12.79 81.19 -8.31 0.125 23293
 23295 3 -12.9 81.34 -8.36 0.17 23294
 23296 3 -12.95 81.49 -8.37 0.177 23295
 23297 3 -12.93 81.71 -8.41 0.142 23296
 23298 3 -12.91 81.88 -8.47 0.16 23297
 23299 3 -12.89 82.04 -8.57 0.142 23298
 23300 3 -12.88 82.17 -8.66 0.176 23299
 23301 3 -12.8 82.24 -8.79 0.173 23300
 23302 3 -12.78 82.02 -9.14 0.118 23301
 23303 3 -12.85 81.8 -9.3 0.123 23302
 23304 3 -12.9 81.65 -9.34 0.134 23303
 23305 3 -13.09 81.58 -9.41 0.139 23304
 23306 3 -13.28 81.58 -9.47 0.131 23305
 23307 3 -13.52 81.59 -9.43 0.119 23306
 23308 3 -13.57 81.47 -9.34 0.144 23307
 23309 3 -13.53 81.29 -9.29 0.103 23308
 23310 3 -12.8 82.44 -8.82 0.145 23301
 23311 3 -12.77 82.57 -8.88 0.098 23310
 23312 3 -12.63 82.77 -8.9 0.132 23311
 23313 3 -12.55 82.88 -8.9 0.117 23312
 23314 3 -12.45 82.97 -9.01 0.124 23313
 23315 3 -12.33 83.07 -9.01 0.16 23314
 23316 3 -12.2 83.07 -9.06 0.164 23315
 23317 3 -12 82.99 -9.21 0.127 23316
 23318 3 -11.85 83.02 -9.35 0.135 23317
 23319 3 -11.8 83.15 -9.5 0.168 23318
 23320 3 -11.76 83.21 -9.63 0.22 23319
 23321 3 -12.15 83.06 -9.61 0.082 23320
 23322 3 -12.3 83.08 -9.67 0.064 23321
 23323 3 -12.48 83.1 -9.73 0.118 23322
 23324 3 -12.65 82.93 -9.82 0.076 23323
 23325 3 -12.75 82.85 -9.86 0.087 23324
 23326 3 -12.81 82.85 -9.96 0.06 23325
 23327 3 -11.62 83.39 -9.84 0.128 23320
 23328 3 -11.62 83.5 -9.97 0.121 23327
 23329 3 -11.66 83.64 -9.97 0.145 23328
 23330 3 -11.57 83.75 -9.97 0.166 23329
 23331 3 -11.47 83.8 -10.09 0.148 23330
 23332 3 -11.35 83.82 -10.3 0.167 23331
 23333 3 -11.28 83.81 -10.43 0.211 23332
 23334 3 -11.1 83.94 -10.62 0.134 23333
 23335 3 -11.08 83.97 -10.8 0.121 23334
 23336 3 -10.98 84.04 -10.95 0.13 23335
 23337 3 -10.86 84.03 -11.08 0.126 23336
 23338 3 -10.72 84.09 -11.15 0.124 23337
 23339 3 -10.67 84.05 -11.33 0.131 23338
 23340 3 -10.62 84.09 -11.45 0.137 23339
 23341 3 -10.57 84.1 -11.56 0.13 23340
 23342 3 -10.43 84.13 -11.66 0.135 23341
 23343 3 -10.32 84.09 -11.79 0.137 23342
 23344 3 -10.18 84.03 -11.89 0.114 23343
 23345 3 -10.1 84.01 -12.04 0.118 23344
 23346 3 -9.97 84.01 -12.12 0.134 23345
 23347 3 -9.9 83.95 -12.24 0.121 23346
 23348 3 -9.93 83.92 -12.39 0.108 23347
 23349 3 -9.93 83.98 -12.52 0.112 23348
 23350 3 -9.86 84.01 -12.67 0.144 23349
 23351 3 -9.8 83.93 -12.8 0.169 23350
 23352 3 -9.74 83.87 -12.94 0.183 23351
 23353 3 -9.47 84.03 -13.07 0.128 23352
 23354 3 -9.36 84.03 -13.23 0.127 23353
 23355 3 -9.26 84.06 -13.33 0.158 23354
 23356 3 -9.14 84.01 -13.41 0.115 23355
 23357 3 -9.1 84.01 -13.52 0.103 23356
 23358 3 -8.84 84.03 -13.75 0.135 23357
 23359 3 -8.71 83.95 -13.87 0.122 23358
 23360 3 -8.6 83.99 -14.04 0.126 23359
 23361 3 -8.5 83.98 -14.19 0.126 23360
 23362 3 -8.32 83.99 -14.34 0.116 23361
 23363 3 -8.21 84.05 -14.49 0.112 23362
 23364 3 -8.09 84.16 -14.61 0.122 23363
 23365 3 -8.01 84.2 -14.76 0.131 23364
 23366 3 -7.9 84.3 -14.83 0.112 23365
 23367 3 -7.82 84.29 -14.95 0.122 23366
 23368 3 -7.78 84.22 -15.09 0.16 23367
 23369 3 -7.7 84.17 -15.2 0.165 23368
 23370 3 -7.52 84.21 -15.32 0.189 23369
 23371 3 -7.36 84.3 -15.4 0.145 23370
 23372 3 -7.06 84.33 -15.45 0.144 23371
 23373 3 -6.94 84.37 -15.46 0.145 23372
 23374 3 -6.77 84.41 -15.48 0.173 23373
 23375 3 -6.64 84.38 -15.52 0.181 23374
 23376 3 -6.63 84.37 -15.79 0.123 23375
 23377 3 -6.54 84.35 -15.89 0.16 23376
 23378 3 -6.5 84.37 -16 0.164 23377
 23379 3 -6.51 84.41 -16.17 0.196 23378
 23380 3 -6.52 84.4 -16.29 0.223 23379
 23381 3 -6.33 84.36 -16.37 0.164 23380
 23382 3 -6.27 84.28 -16.49 0.185 23381
 23383 3 -6.18 84.16 -16.64 0.148 23382
 23384 3 -6.12 84.03 -16.81 0.156 23383
 23385 3 -6.1 83.99 -16.96 0.157 23384
 23386 3 -6.14 83.9 -17.15 0.152 23385
 23387 3 -6.21 83.81 -17.23 0.141 23386
 23388 3 -6.32 83.62 -17.36 0.137 23387
 23389 3 -6.4 83.74 -17.46 0.101 23388
 23390 3 -6.51 83.72 -17.53 0.102 23389
 23391 3 -6.68 83.82 -17.54 0.098 23390
 23392 3 -6.77 83.9 -17.55 0.131 23391
 23393 3 -6.84 83.76 -17.75 0.13 23392
 23394 3 -6.91 83.73 -17.85 0.148 23393
 23395 3 -7.01 83.72 -17.92 0.177 23394
 23396 3 -6.98 83.76 -18.12 0.086 23395
 23397 3 -7.21 83.82 -18.13 0.084 23396
 23398 3 -7.29 83.76 -17.71 0.106 23395
 23399 3 -7.46 83.73 -17.6 0.103 23398
 23400 3 -7.52 83.59 -17.6 0.074 23399
 23401 3 -7.63 83.5 -17.65 0.105 23400
 23402 3 -7.81 83.46 -17.6 0.074 23401
 23403 3 -7.88 83.36 -17.52 0.07 23402
 23404 3 -7.85 83.24 -17.35 0.078 23403
 23405 3 -7.82 83.16 -17.22 0.132 23404
 23406 3 -7.75 83.14 -17.03 0.112 23405
 23407 3 -7.74 83.16 -16.87 0.000125 23406
 23408 3 -6.34 83.38 -17.45 0.098 23388
 23409 3 -6.32 83.26 -17.43 0.105 23408
 23410 3 -6.19 83.1 -17.49 0.06 23409
 23411 3 -6.01 83.05 -17.59 0.128 23410
 23412 3 -5.94 82.92 -17.68 0.134 23411
 23413 3 -6.86 84.29 -16.41 0.095 23380
 23414 3 -6.88 84.1 -16.49 0.128 23413
 23415 3 -6.92 83.98 -16.48 0.087 23414
 23416 3 -6.43 84.4 -15.4 0.139 23375
 23417 3 -6.31 84.46 -15.4 0.192 23416
 23418 3 -6.32 84.79 -15.38 0.106 23417
 23419 3 -6.29 84.96 -15.3 0.107 23418
 23420 3 -6.34 85.06 -15.29 0.086 23419
 23421 3 -6.15 84.37 -15.45 0.173 23417
 23422 3 -5.9 84.3 -15.47 0.103 23421
 23423 3 -5.76 84.25 -15.53 0.034 23422
 23424 3 -11.71 78.84 -6.87 0.1 23277
 23425 3 -11.6 78.96 -6.82 0.088 23424
 23426 3 -12.27 76.78 -5.75 0.135 23249
 23427 3 -12.28 76.88 -5.55 0.121 23426
 23428 3 -12.3 76.82 -5.41 0.114 23427
 23429 3 -12.24 76.75 -5.29 0.128 23428
 23430 3 -12.25 76.89 -5.16 0.114 23429
 23431 3 -12.21 76.98 -4.97 0.058 23430
 23432 3 -12.19 77.01 -4.77 0.083 23431
 23433 3 -12.18 77.11 -4.64 0.085 23432
 23434 3 -12.19 77.24 -4.45 0.108 23433
 23435 3 -12.23 77.34 -4.27 0.121 23434
 23436 3 -12.23 77.46 -4.14 0.131 23435
 23437 3 -12.35 77.57 -4.04 0.145 23436
 23438 3 -12.48 77.75 -3.92 0.085 23437
 23439 3 -12.52 77.93 -3.86 0.105 23438
 23440 3 -12.5 78.09 -3.82 0.059 23439
 23441 3 -12.62 78.21 -3.84 0.087 23440
 23442 3 -12.67 78.35 -3.86 0.053 23441
 23443 3 -12.67 78.49 -3.83 0.082 23442
 23444 3 -12.54 78.51 -3.77 0.074 23443
 23445 3 -12.45 78.59 -3.7 0.112 23444
 23446 3 -12.41 78.65 -3.58 0.101 23445
 23447 3 -12.31 78.74 -3.54 0.084 23446
 23448 3 -12.22 78.73 -3.47 0.077 23447
 23449 3 -12.08 78.73 -3.38 0.082 23448
 23450 3 -11.97 78.8 -3.27 0.09 23449
 23451 3 -11.87 78.77 -3.16 0.103 23450
 23452 3 -12.08 76.65 -5.41 0.091 23429
 23453 3 -11.98 76.64 -5.42 0.057 23452
 23454 3 7.5 82.47 3.2 0.085 23042
 23455 3 7.54 82.59 3.17 0.067 23454
 23456 3 7.61 82.7 3.18 0.077 23455
 23457 3 7.73 82.81 3.21 0.068 23456
 23458 3 -0.96 55.97 16.4 0.112 492
 23459 3 -0.88 55.83 16.39 0.124 23458
 23460 3 -0.8 55.66 16.4 0.103 23459
 23461 3 -0.76 55.55 16.42 0.056 23460
 23462 3 -0.97 -0.42 -0.19 0.124 3
 23463 3 -0.96 -0.24 -0.38 0.167 23462
 23464 3 -1.04 -0.16 -0.44 0.215 23463
 23465 3 -1.17 -0.19 -0.51 0.249 23464
 23466 3 -1.31 -0.22 -0.53 0.237 23465
 23467 3 -1.45 -0.22 -0.5 0.187 23466
 23468 3 -1.58 -0.24 -0.41 0.000125 23467
 23469 1 1.11 0.15 0.49 2.458 1
 23470 1 1.15 0 0.37 2.471 23469
 23471 1 1.45 0.05 0.56 2.561 23470
 23472 1 1.66 -0.15 0.63 2.572 23471
 23473 1 1.88 -0.05 0.5 2.562 23472
 23474 1 2.09 -0.02 0.44 2.504 23473
 23475 1 2.36 0 0.5 2.515 23474
```
