## Supplementary material for "Automated Proofreading of Digitally Reconstructed Neural Morphology Enhances Accuracy, Scalability, and Standardization": Standardization and accuracy results: 720575940617476379.CNG.swc

```
# SWC to SWC conversion from L-Measure. Sridevi Polavaram: spolavar@gmu.edu
# Original fileName:C:\Users\Carolina\Desktop\Quality_Check\postprocessing\Bry_Final\Source_Temp1//720575940617476379.CNG.swc
#
# SWC to SWC conversion from L-Measure. Sridevi Polavaram: spolavar@gmu.edu

# Original fileName:C:\Users\vselabs\Desktop\Quality_Check\postprocessing\flywire_central_Final\Source_Temp1//720575940617476379.BH.swc

#

# SWC to SWC conversion from L-Measure. Sridevi Polavaram: spolavar@gmu.edu

# Original fileName:C:\Users\Carolina\Desktop\gaa2ct\data_autoproc\Auto swc//720575940617476379.swc.swc.CNG.swc

#

# Original file C:\Users\Carolina\Desktop\gaa2ct\data_autoproc\Temp_LMeasure\720575940617476379.swc.swc edited using StdSwc version 1.31 on 5/31/24.

# Irregularities and fixes documented in C:\Users\Carolina\Desktop\gaa2ct\data_autoproc\Temp_LMeasure\720575940617476379.swc.swc.std.  See StdSwc1.31.doc for more information.

#

# SWC to SWC conversion from L-Measure. Sridevi Polavaram: spolavar@gmu.edu

# Original fileName:C:\Users\Carolina\Desktop\gaa2ct\data_autoproc\Source_Temp1//720575940617476379.swc

#

# ORIGINAL_SOURCE 

# CREATURE 

# REGION 

# FIELD/LAYER 

# TYPE 

# CONTRIBUTOR 

# REFERENCE 

# RAW 

# EXTRAS 

# SOMA_AREA 

# SHRINKAGE_CORRECTION 

# VERSION_NUMBER 

# VERSION_DATE 

# ********************************************* 

# SCALE 1.0 1.0 1.0 

 1 1 0 0 0 2.376 -1
 2 1 -0.16 0.05 0.01 2.36 1
 3 1 -0.23 0.23 -0.02 2.324 2
 4 1 -0.48 0.32 0.14 2.253 3
 5 1 -0.59 0.61 0.14 2.206 4
 6 1 -0.76 0.58 0.04 2.132 5
 7 1 -0.86 0.67 -0.04 2.054 6
 8 1 -0.92 0.81 -0.08 1.942 7
 9 1 -1.01 0.91 -0.15 1.839 8
 10 1 -1.17 0.98 -0.08 1.746 9
 11 1 -1.28 1.06 -0.13 1.696 10
 12 1 -1.41 1.12 -0.1 1.578 11
 13 1 -1.48 1.16 -0.22 1.495 12
 14 1 -1.56 1.31 -0.17 1.353 13
 15 1 -1.59 1.52 -0.24 1.303 14
 16 1 -1.73 1.54 -0.26 1.21 15
 17 1 -1.88 1.66 -0.18 1.097 16
 18 1 -1.96 1.74 -0.38 1.042 17
 19 1 -2.11 1.84 -0.37 0.959 18
 20 1 -2.11 2 -0.63 0.962 19
 21 1 -2.16 2.22 -0.84 0.955 20
 22 1 -2.24 2.36 -0.96 0.945 21
 23 1 -2.37 2.42 -1 0.88 22
 24 1 -2.5 2.49 -1.05 0.789 23
 25 1 -2.61 2.61 -1.03 0.726 24
 26 1 -2.72 2.7 -0.99 0.614 25
 27 1 -2.88 2.79 -0.89 0.551 26
 28 1 -2.99 2.9 -0.84 0.473 27
 29 3 -3.08 3.08 -0.78 0.461 28
 30 3 -3.09 3.31 -0.79 0.439 29
 31 3 -3.13 3.54 -0.8 0.384 30
 32 3 -3.12 3.72 -0.75 0.383 31
 33 3 -3.15 3.9 -0.69 0.37 32
 34 3 -3.13 4.09 -0.74 0.335 33
 35 3 -3.11 4.35 -0.66 0.318 34
 36 3 -3.13 4.52 -0.62 0.294 35
 37 3 -3.16 4.7 -0.62 0.278 36
 38 3 -3.18 4.87 -0.62 0.26 37
 39 3 -3.18 5.07 -0.61 0.277 38
 40 3 -3.17 5.28 -0.62 0.258 39
 41 3 -3.27 5.47 -0.61 0.242 40
 42 3 -3.3 5.67 -0.68 0.23 41
 43 3 -3.46 5.82 -0.67 0.247 42
 44 3 -3.5 5.99 -0.68 0.241 43
 45 3 -3.51 6.22 -0.7 0.252 44
 46 3 -3.55 6.47 -0.84 0.238 45
 47 3 -3.55 6.73 -0.93 0.238 46
 48 3 -3.67 6.96 -0.94 0.223 47
 49 3 -3.81 7.1 -1.02 0.231 48
 50 3 -4 7.3 -1.09 0.261 49
 51 3 -4.16 7.52 -1.19 0.292 50
 52 3 -4.31 7.8 -1.3 0.313 51
 53 3 -4.41 7.99 -1.41 0.308 52
 54 3 -4.55 8.3 -1.54 0.275 53
 55 3 -4.67 8.52 -1.57 0.222 54
 56 3 -4.8 8.69 -1.64 0.205 55
 57 3 -4.86 8.88 -1.79 0.196 56
 58 3 -5.01 8.98 -1.92 0.206 57
 59 3 -5.11 9.1 -1.98 0.206 58
 60 3 -5.35 9.38 -2.13 0.274 59
 61 3 -5.49 9.62 -2.26 0.305 60
 62 3 -5.56 9.79 -2.4 0.264 61
 63 3 -5.61 9.99 -2.49 0.256 62
 64 3 -5.61 10.14 -2.54 0.263 63
 65 3 -5.61 10.27 -2.65 0.253 64
 66 3 -5.68 10.47 -2.76 0.214 65
 67 3 -5.72 10.53 -2.88 0.181 66
 68 3 -5.79 10.66 -3 0.184 67
 69 3 -5.9 10.8 -3.15 0.229 68
 70 3 -6.05 11.07 -3.35 0.301 69
 71 3 -6.09 11.18 -3.52 0.271 70
 72 3 -6.16 11.34 -3.71 0.281 71
 73 3 -6.22 11.49 -3.87 0.285 72
 74 3 -6.31 11.64 -3.98 0.274 73
 75 3 -6.42 11.91 -4.09 0.256 74
 76 3 -6.51 12.13 -4.18 0.246 75
 77 3 -6.63 12.26 -4.2 0.187 76
 78 3 -6.6 12.43 -4.24 0.2 77
 79 3 -6.7 12.53 -4.24 0.202 78
 80 3 -6.81 12.73 -4.4 0.245 79
 81 3 -6.92 12.87 -4.55 0.248 80
 82 3 -6.97 13.03 -4.69 0.25 81
 83 3 -7.07 13.33 -4.84 0.185 82
 84 3 -7.13 13.42 -4.88 0.166 83
 85 3 -7.11 13.51 -5.05 0.182 84
 86 3 -7.18 13.63 -5.09 0.189 85
 87 3 -7.23 13.82 -5.2 0.201 86
 88 3 -7.29 13.99 -5.34 0.216 87
 89 3 -7.4 14.09 -5.55 0.264 88
 90 3 -7.55 14.15 -5.65 0.283 89
 91 3 -7.66 14.3 -5.71 0.268 90
 92 3 -7.78 14.38 -5.87 0.254 91
 93 3 -7.91 14.39 -6.13 0.273 92
 94 3 -8.02 14.42 -6.28 0.273 93
 95 3 -8.11 14.41 -6.51 0.251 94
 96 3 -8.19 14.36 -6.71 0.21 95
 97 3 -8.33 14.32 -6.86 0.222 96
 98 3 -8.48 14.31 -7.01 0.24 97
 99 3 -8.58 14.36 -7.15 0.23 98
 100 3 -8.69 14.33 -7.33 0.2 99
 101 3 -8.82 14.31 -7.48 0.207 100
 102 3 -9 14.34 -7.59 0.185 101
 103 3 -9.09 14.43 -7.65 0.187 102
 104 3 -9.29 14.53 -7.82 0.218 103
 105 3 -9.41 14.59 -7.94 0.226 104
 106 3 -9.56 14.72 -8.07 0.238 105
 107 3 -9.67 14.87 -8.19 0.228 106
 108 3 -9.72 15.01 -8.34 0.189 107
 109 3 -9.76 15.11 -8.49 0.211 108
 110 3 -9.78 15.23 -8.64 0.219 109
 111 3 -9.83 15.28 -8.81 0.232 110
 112 3 -9.94 15.36 -8.93 0.226 111
 113 3 -10.02 15.46 -9.09 0.223 112
 114 3 -10.11 15.56 -9.26 0.218 113
 115 3 -10.12 15.71 -9.32 0.2 114
 116 3 -10.21 15.82 -9.46 0.189 115
 117 3 -10.26 15.94 -9.61 0.182 116
 118 3 -10.29 16.09 -9.73 0.197 117
 119 3 -10.3 16.21 -9.84 0.179 118
 120 3 -10.31 16.34 -9.94 0.204 119
 121 3 -10.44 16.53 -10.13 0.24 120
 122 3 -10.48 16.63 -10.23 0.249 121
 123 3 -10.62 16.77 -10.46 0.272 122
 124 3 -10.7 16.88 -10.59 0.28 123
 125 3 -10.82 17.04 -10.79 0.287 124
 126 3 -10.96 17.22 -10.94 0.262 125
 127 3 -11.01 17.42 -11.03 0.263 126
 128 3 -11.17 17.64 -11.18 0.256 127
 129 3 -11.32 17.84 -11.35 0.251 128
 130 3 -11.37 18.01 -11.4 0.268 129
 131 3 -11.48 18.2 -11.45 0.225 130
 132 3 -11.6 18.37 -11.49 0.209 131
 133 3 -11.74 18.56 -11.67 0.185 132
 134 3 -11.88 18.68 -11.72 0.181 133
 135 3 -12.01 18.86 -11.79 0.192 134
 136 3 -12.14 18.93 -11.91 0.185 135
 137 3 -12.27 19.04 -12.03 0.209 136
 138 3 -12.34 19.06 -12.19 0.272 137
 139 3 -12.42 19.11 -12.32 0.32 138
 140 3 -12.47 19.27 -12.46 0.339 139
 141 3 -12.53 19.39 -12.56 0.314 140
 142 3 -12.63 19.55 -12.61 0.253 141
 143 3 -12.72 19.73 -12.65 0.203 142
 144 3 -12.89 19.82 -12.69 0.191 143
 145 3 -13.14 19.91 -12.74 0.222 144
 146 3 -13.32 20.07 -12.85 0.218 145
 147 3 -13.36 20.24 -12.98 0.232 146
 148 3 -13.43 20.47 -13.13 0.237 147
 149 3 -13.52 20.68 -13.22 0.219 148
 150 3 -13.55 20.88 -13.23 0.187 149
 151 3 -13.58 21.11 -13.31 0.221 150
 152 3 -13.67 21.3 -13.43 0.239 151
 153 3 -13.62 21.47 -13.52 0.257 152
 154 3 -13.6 21.62 -13.67 0.265 153
 155 3 -13.63 21.8 -13.74 0.254 154
 156 3 -13.66 21.98 -13.82 0.243 155
 157 3 -13.7 22.18 -13.89 0.245 156
 158 3 -13.75 22.39 -14.03 0.241 157
 159 3 -13.78 22.58 -14.1 0.209 158
 160 3 -13.83 22.77 -14.13 0.183 159
 161 3 -13.91 22.98 -14.17 0.193 160
 162 3 -14.05 23.12 -14.25 0.185 161
 163 3 -14.08 23.26 -14.34 0.184 162
 164 3 -14.12 23.4 -14.36 0.179 163
 165 3 -14.16 23.51 -14.46 0.191 164
 166 3 -14.21 23.64 -14.54 0.189 165
 167 3 -14.24 23.77 -14.7 0.221 166
 168 3 -14.22 23.9 -14.77 0.211 167
 169 3 -14.21 24.07 -14.84 0.201 168
 170 3 -14.17 24.29 -14.97 0.195 169
 171 3 -14.18 24.47 -14.97 0.184 170
 172 3 -14.23 24.63 -15.04 0.177 171
 173 3 -14.33 24.81 -15.06 0.184 172
 174 3 -14.44 25.03 -15.13 0.217 173
 175 3 -14.51 25.23 -15.2 0.201 174
 176 3 -14.66 25.39 -15.23 0.194 175
 177 3 -14.64 25.57 -15.31 0.209 176
 178 3 -14.72 25.75 -15.34 0.203 177
 179 3 -14.77 25.95 -15.45 0.213 178
 180 3 -14.87 26.17 -15.53 0.226 179
 181 3 -14.86 26.34 -15.6 0.241 180
 182 3 -14.87 26.57 -15.65 0.229 181
 183 3 -14.93 26.75 -15.73 0.244 182
 184 3 -14.99 26.96 -15.8 0.224 183
 185 3 -15.04 27.17 -15.81 0.217 184
 186 3 -15.09 27.36 -15.86 0.224 185
 187 3 -15.2 27.55 -15.86 0.224 186
 188 3 -15.19 27.79 -15.91 0.218 187
 189 3 -15.3 27.95 -15.86 0.235 188
 190 3 -15.39 28.21 -15.97 0.222 189
 191 3 -15.44 28.36 -15.96 0.221 190
 192 3 -15.53 28.55 -16.03 0.232 191
 193 3 -15.6 28.76 -16.1 0.231 192
 194 3 -15.71 28.93 -16.12 0.248 193
 195 3 -15.73 29.26 -16.18 0.253 194
 196 3 -15.82 29.47 -16.23 0.25 195
 197 3 -15.93 29.68 -16.32 0.215 196
 198 3 -16 29.84 -16.33 0.254 197
 199 3 -16.08 30.05 -16.39 0.258 198
 200 3 -16.15 30.27 -16.41 0.272 199
 201 3 -16.25 30.56 -16.48 0.268 200
 202 3 -16.32 30.83 -16.54 0.219 201
 203 3 -16.37 31 -16.52 0.226 202
 204 3 -16.43 31.19 -16.57 0.276 203
 205 3 -16.47 31.39 -16.61 0.241 204
 206 3 -16.56 31.61 -16.62 0.206 205
 207 3 -16.69 31.81 -16.65 0.187 206
 208 3 -16.76 31.98 -16.67 0.194 207
 209 3 -16.89 32.17 -16.67 0.184 208
 210 3 -16.97 32.33 -16.69 0.166 209
 211 3 -17.02 32.53 -16.73 0.204 210
 212 3 -17.13 32.69 -16.75 0.189 211
 213 3 -17.24 32.83 -16.77 0.188 212
 214 3 -17.29 33.04 -16.82 0.198 213
 215 3 -17.38 33.24 -16.83 0.188 214
 216 3 -17.43 33.44 -16.81 0.191 215
 217 3 -17.54 33.61 -16.83 0.177 216
 218 3 -17.58 33.79 -16.82 0.198 217
 219 3 -17.62 33.92 -16.86 0.187 218
 220 3 -17.71 34.08 -16.79 0.186 219
 221 3 -17.71 34.22 -16.78 0.188 220
 222 3 -17.78 34.35 -16.82 0.186 221
 223 3 -17.86 34.48 -16.79 0.182 222
 224 3 -17.93 34.63 -16.78 0.176 223
 225 3 -18.04 34.77 -16.76 0.169 224
 226 3 -18.1 34.9 -16.75 0.179 225
 227 3 -18.22 35.04 -16.78 0.158 226
 228 3 -18.28 35.26 -16.85 0.174 227
 229 3 -18.37 35.5 -16.85 0.173 228
 230 3 -18.41 35.73 -16.86 0.18 229
 231 3 -18.52 35.87 -16.88 0.192 230
 232 3 -18.6 36.05 -16.84 0.177 231
 233 3 -18.61 36.2 -16.84 0.196 232
 234 3 -18.73 36.39 -16.82 0.191 233
 235 3 -18.82 36.57 -16.8 0.169 234
 236 3 -18.85 36.76 -16.76 0.165 235
 237 3 -18.96 36.93 -16.72 0.196 236
 238 3 -19.01 37.13 -16.69 0.194 237
 239 3 -19.04 37.32 -16.7 0.197 238
 240 3 -19.13 37.51 -16.67 0.212 239
 241 3 -19.17 37.71 -16.64 0.231 240
 242 3 -19.29 37.9 -16.57 0.262 241
 243 3 -19.24 38.12 -16.53 0.263 242
 244 3 -19.35 38.23 -16.47 0.249 243
 245 3 -19.43 38.42 -16.39 0.231 244
 246 3 -19.49 38.57 -16.37 0.219 245
 247 3 -19.51 38.77 -16.3 0.214 246
 248 3 -19.55 38.95 -16.27 0.193 247
 249 3 -19.6 39.08 -16.24 0.179 248
 250 3 -19.64 39.29 -16.18 0.179 249
 251 3 -19.71 39.48 -16.13 0.193 250
 252 3 -19.78 39.65 -16.05 0.2 251
 253 3 -19.84 39.91 -15.97 0.204 252
 254 3 -19.91 40.07 -15.9 0.194 253
 255 3 -19.99 40.18 -15.82 0.205 254
 256 3 -20.09 40.34 -15.84 0.215 255
 257 3 -20.11 40.47 -15.77 0.218 256
 258 3 -20.12 40.68 -15.73 0.223 257
 259 3 -20.18 40.92 -15.71 0.214 258
 260 3 -20.2 41.11 -15.65 0.202 259
 261 3 -20.25 41.28 -15.64 0.193 260
 262 3 -20.28 41.5 -15.59 0.162 261
 263 3 -20.33 41.72 -15.54 0.202 262
 264 3 -20.38 41.9 -15.51 0.182 263
 265 3 -20.46 42.12 -15.46 0.177 264
 266 3 -20.52 42.32 -15.41 0.199 265
 267 3 -20.52 42.55 -15.42 0.192 266
 268 3 -20.55 42.78 -15.38 0.195 267
 269 3 -20.59 42.93 -15.34 0.191 268
 270 3 -20.59 43.14 -15.24 0.201 269
 271 3 -20.6 43.32 -15.26 0.219 270
 272 3 -20.61 43.52 -15.23 0.203 271
 273 3 -20.59 43.68 -15.28 0.183 272
 274 3 -20.57 43.91 -15.27 0.195 273
 275 3 -20.51 44.11 -15.29 0.19 274
 276 3 -20.46 44.32 -15.26 0.191 275
 277 3 -20.34 44.51 -15.16 0.197 276
 278 3 -20.28 44.76 -15.1 0.187 277
 279 3 -20.18 44.95 -14.97 0.19 278
 280 3 -20.11 45.2 -14.87 0.186 279
 281 3 -20.07 45.45 -14.77 0.188 280
 282 3 -20.05 45.54 -14.71 0.152 281
 283 3 -20.02 45.64 -14.69 0.17 282
 284 3 -19.96 45.91 -14.68 0.192 283
 285 3 -19.94 46.15 -14.64 0.189 284
 286 3 -19.86 46.31 -14.63 0.19 285
 287 3 -19.84 46.46 -14.63 0.19 286
 288 3 -19.73 46.62 -14.59 0.219 287
 289 3 -19.66 46.81 -14.52 0.209 288
 290 3 -19.58 46.98 -14.43 0.214 289
 291 3 -19.52 47.18 -14.35 0.202 290
 292 3 -19.43 47.36 -14.28 0.158 291
 293 3 -19.35 47.56 -14.21 0.169 292
 294 3 -19.29 47.65 -14.2 0.173 293
 295 3 -19.19 47.84 -14.11 0.167 294
 296 3 -19.09 48.07 -14.04 0.209 295
 297 3 -18.95 48.24 -13.97 0.214 296
 298 3 -18.84 48.41 -13.88 0.215 297
 299 3 -18.74 48.58 -13.79 0.197 298
 300 3 -18.64 48.75 -13.72 0.161 299
 301 3 -18.49 48.87 -13.69 0.154 300
 302 3 -18.36 49.04 -13.67 0.16 301
 303 3 -18.22 49.2 -13.71 0.183 302
 304 3 -18.1 49.33 -13.79 0.177 303
 305 3 -17.96 49.47 -13.88 0.214 304
 306 3 -17.82 49.6 -13.87 0.239 305
 307 3 -17.69 49.73 -13.82 0.201 306
 308 3 -17.57 49.94 -13.69 0.198 307
 309 3 -17.45 50.12 -13.61 0.222 308
 310 3 -17.39 50.27 -13.46 0.26 309
 311 3 -17.25 50.42 -13.37 0.22 310
 312 3 -17.08 50.52 -13.36 0.217 311
 313 3 -16.94 50.62 -13.34 0.177 312
 314 3 -16.79 50.78 -13.3 0.173 313
 315 3 -16.64 50.88 -13.27 0.153 314
 316 3 -16.56 51.02 -13.21 0.191 315
 317 3 -16.42 51.17 -13.15 0.227 316
 318 3 -16.23 51.38 -13.05 0.222 317
 319 3 -16.03 51.63 -12.88 0.234 318
 320 3 -15.94 51.78 -12.78 0.238 319
 321 3 -15.78 51.98 -12.62 0.256 320
 322 3 -15.65 52.22 -12.49 0.213 321
 323 3 -15.45 52.46 -12.28 0.238 322
 324 3 -15.36 52.65 -12.19 0.23 323
 325 3 -15.31 52.8 -12.15 0.22 324
 326 3 -15.17 53.01 -12.02 0.214 325
 327 3 -15.15 53.21 -11.87 0.192 326
 328 3 -15.04 53.41 -11.73 0.188 327
 329 3 -14.99 53.59 -11.59 0.174 328
 330 3 -14.92 53.68 -11.42 0.192 329
 331 3 -14.81 53.79 -11.28 0.173 330
 332 3 -14.75 53.84 -11.14 0.16 331
 333 3 -14.66 53.8 -10.97 0.187 332
 334 3 -14.57 53.91 -10.82 0.191 333
 335 3 -14.41 53.96 -10.66 0.166 334
 336 3 -14.27 53.99 -10.58 0.148 335
 337 3 -14.12 54.03 -10.49 0.141 336
 338 3 -13.99 54.09 -10.41 0.175 337
 339 3 -13.83 54.16 -10.31 0.181 338
 340 3 -13.69 54.02 -10.38 0.143 339
 341 3 -13.54 54 -10.33 0.142 340
 342 3 -13.37 54.09 -10.3 0.172 341
 343 3 -13.24 54.19 -10.24 0.153 342
 344 3 -13.09 54.28 -10.21 0.15 343
 345 3 -12.92 54.42 -10.21 0.155 344
 346 3 -12.77 54.56 -10.18 0.178 345
 347 3 -12.57 54.82 -10.01 0.241 346
 348 3 -12.41 55.02 -9.92 0.208 347
 349 3 -12.28 55.15 -9.89 0.196 348
 350 3 -12.17 55.25 -9.87 0.207 349
 351 3 -12.01 55.38 -9.87 0.206 350
 352 3 -11.91 55.46 -9.86 0.177 351
 353 3 -11.78 55.58 -9.84 0.166 352
 354 3 -11.61 55.64 -9.79 0.134 353
 355 3 -11.47 55.71 -9.8 0.145 354
 356 3 -11.29 55.79 -9.76 0.179 355
 357 3 -11.16 55.86 -9.72 0.172 356
 358 3 -10.96 55.97 -9.8 0.196 357
 359 3 -10.81 56.1 -9.8 0.181 358
 360 3 -10.68 56.22 -9.78 0.193 359
 361 3 -10.48 56.34 -9.61 0.276 360
 362 3 -10.32 56.39 -9.48 0.239 361
 363 3 -10.2 56.55 -9.57 0.288 362
 364 3 -10.04 56.62 -9.54 0.275 363
 365 3 -10.04 56.81 -9.44 0.267 364
 366 3 -9.97 56.85 -9.33 0.251 365
 367 3 -9.9 56.91 -9.25 0.23 366
 368 3 -9.72 57.04 -9.06 0.238 367
 369 3 -9.54 57.14 -9.01 0.254 368
 370 3 -9.31 57.18 -8.99 0.22 369
 371 3 -9.17 57.32 -8.89 0.199 370
 372 3 -8.92 57.43 -8.82 0.214 371
 373 3 -8.67 57.48 -8.79 0.2 372
 374 3 -8.46 57.63 -8.92 0.323 373
 375 3 -8.63 58.08 -8.95 0.103 374
 376 3 -8.74 58.11 -8.99 0.112 375
 377 3 -8.86 58.18 -9 0.123 376
 378 3 -8.98 58.21 -9.06 0.151 377
 379 3 -9.09 58.23 -9.18 0.147 378
 380 3 -9.24 58.26 -9.24 0.166 379
 381 3 -9.34 58.34 -9.34 0.191 380
 382 3 -9.49 58.23 -9.36 0.102 381
 383 3 -9.75 58.07 -9.38 0.092 382
 384 3 -9.92 58 -9.36 0.121 383
 385 3 -10.06 57.83 -9.51 0.136 384
 386 3 -10.09 57.6 -9.66 0.11 385
 387 3 -10.2 57.47 -9.76 0.114 386
 388 3 -10.23 57.31 -9.87 0.164 387
 389 3 -10.28 57.17 -10 0.21 388
 390 3 -10.38 57.03 -10.21 0.169 389
 391 3 -10.46 56.91 -10.35 0.137 390
 392 3 -10.57 56.82 -10.47 0.157 391
 393 3 -10.68 56.74 -10.47 0.14 392
 394 3 -10.86 56.58 -10.48 0.13 393
 395 3 -10.92 56.43 -10.57 0.134 394
 396 3 -11.06 56.29 -10.58 0.134 395
 397 3 -11.22 56.12 -10.64 0.122 396
 398 3 -11.22 55.98 -10.82 0.157 397
 399 3 -11.25 55.86 -10.93 0.116 398
 400 3 -11.23 55.74 -11.05 0.12 399
 401 3 -11.23 55.57 -11.13 0.098 400
 402 3 -11.34 55.46 -11.25 0.087 401
 403 3 -11.41 55.32 -11.35 0.124 402
 404 3 -11.37 55.2 -11.47 0.115 403
 405 3 -11.33 55.11 -11.53 0.141 404
 406 3 -11.28 55.01 -11.62 0.192 405
 407 3 -11.24 54.9 -11.68 0.196 406
 408 3 -11.18 54.83 -11.89 0.161 407
 409 3 -11.03 54.82 -12.16 0.119 408
 410 3 -11.01 54.78 -12.27 0.128 409
 411 3 -11.04 54.83 -12.43 0.14 410
 412 3 -11.05 54.83 -12.58 0.139 411
 413 3 -11.02 54.92 -12.81 0.124 412
 414 3 -11.09 55.03 -12.97 0.115 413
 415 3 -11.06 55.05 -13.1 0.159 414
 416 3 -11.05 54.95 -13.23 0.091 415
 417 3 -11.06 54.95 -13.39 0.104 416
 418 3 -11.11 54.91 -13.49 0.08 417
 419 3 -11.17 54.83 -13.6 0.077 418
 420 3 -11.28 54.78 -13.65 0.069 419
 421 3 -11.39 54.75 -13.76 0.099 420
 422 3 -11.43 54.74 -13.87 0.000125 421
 423 3 -9.14 58.68 -9.42 0.126 381
 424 3 -9 58.75 -9.46 0.104 423
 425 3 -8.9 58.87 -9.46 0.126 424
 426 3 -8.82 59 -9.49 0.194 425
 427 3 -8.7 59.11 -9.46 0.178 426
 428 3 -8.8 59.29 -9.32 0.096 427
 429 3 -8.91 59.34 -9.29 0.169 428
 430 3 -8.98 59.17 -9.19 0.134 429
 431 3 -8.9 59.08 -9.08 0.101 430
 432 3 -8.66 59.57 -9.2 0.097 429
 433 3 -8.55 59.63 -9.14 0.113 432
 434 3 -8.47 59.64 -9.05 0.000125 433
 435 3 -8.4 57.65 -8.89 0.28 374
 436 3 -8.17 57.74 -8.76 0.259 435
 437 3 -7.95 57.95 -8.76 0.271 436
 438 3 -7.85 57.92 -8.69 0.196 437
 439 3 -7.72 57.93 -8.61 0.131 438
 440 3 -7.53 57.89 -8.42 0.172 439
 441 3 -7.35 57.91 -8.46 0.221 440
 442 3 -7.25 57.91 -8.42 0.188 441
 443 3 -7.14 57.98 -8.29 0.232 442
 444 3 -6.91 58.08 -8.24 0.237 443
 445 3 -6.72 58.13 -8.14 0.225 444
 446 3 -6.47 58.19 -8.14 0.203 445
 447 3 -6.29 58.25 -8.11 0.203 446
 448 3 -6.1 58.28 -8.18 0.222 447
 449 3 -5.98 58.4 -8.16 0.197 448
 450 3 -5.85 58.5 -8.09 0.191 449
 451 3 -5.75 58.63 -8.03 0.219 450
 452 3 -5.64 58.78 -7.96 0.213 451
 453 3 -5.42 59.16 -7.96 0.353 452
 454 3 -5.47 59.74 -7.93 0.193 453
 455 3 -5.52 59.96 -7.83 0.136 454
 456 3 -5.49 60.16 -7.8 0.205 455
 457 3 -5.5 60.38 -7.76 0.194 456
 458 3 -5.44 60.52 -7.62 0.191 457
 459 3 -5.35 60.71 -7.44 0.206 458
 460 3 -5.24 60.83 -7.36 0.189 459
 461 3 -5.2 60.97 -7.27 0.173 460
 462 3 -5.06 61.07 -7.24 0.173 461
 463 3 -4.83 61.09 -7.31 0.133 462
 464 3 -4.67 61.18 -7.37 0.137 463
 465 3 -4.57 61.26 -7.38 0.138 464
 466 3 -4.51 61.37 -7.46 0.165 465
 467 3 -4.36 61.45 -7.58 0.205 466
 468 3 -4.24 61.55 -7.54 0.252 467
 469 3 -3.93 61.55 -7.67 0.052 468
 470 3 -4.28 61.61 -7.52 0.199 468
 471 3 -4.36 61.78 -7.55 0.105 470
 472 3 -4.32 61.67 -7.5 0.199 470
 473 3 -4 61.39 -7.88 0.127 472
 474 3 -3.87 61.36 -7.99 0.116 473
 475 3 -3.68 61.35 -8.01 0.134 474
 476 3 -3.56 61.39 -8.11 0.201 475
 477 3 -3.46 61.36 -8.23 0.216 476
 478 3 -3.87 61.35 -8.47 0.106 477
 479 3 -4 61.28 -8.59 0.118 478
 480 3 -4.08 61.28 -8.68 0.094 479
 481 3 -4.1 61.26 -8.79 0.056 480
 482 3 -4.11 61.31 -8.88 0.113 481
 483 3 -4.19 61.25 -9.01 0.098 482
 484 3 -4.15 61.17 -9.15 0.000125 483
 485 3 -3.01 61.39 -8.4 0.196 477
 486 3 -2.87 61.44 -8.55 0.2 485
 487 3 -2.69 61.48 -8.65 0.17 486
 488 3 -2.47 61.44 -8.72 0.165 487
 489 3 -2.35 61.41 -8.8 0.184 488
 490 3 -2.09 61.23 -8.78 0.293 489
 491 3 -1.99 61.19 -8.84 0.357 490
 492 3 -1.89 61.17 -8.96 0.393 491
 493 3 -1.82 61.13 -9.07 0.472 492
 494 3 -1.71 61.13 -9.2 0.485 493
 495 3 -1.6 61.16 -9.3 0.514 494
 496 3 -1.37 60.89 -9.45 0.385 495
 497 3 -1.24 60.91 -9.56 0.285 496
 498 3 -1.02 60.72 -9.77 0.158 497
 499 3 -0.88 60.72 -9.86 0.172 498
 500 3 -0.84 60.96 -9.94 0.155 499
 501 3 -0.71 61.03 -9.92 0.166 500
 502 3 -0.55 61.11 -9.87 0.187 501
 503 3 -0.43 61.2 -9.84 0.217 502
 504 3 -0.36 61.31 -9.89 0.274 503
 505 3 -0.3 61.4 -9.95 0.314 504
 506 3 -0.13 61.37 -10.05 0.217 505
 507 3 0.08 61.42 -10.17 0.136 506
 508 3 0.23 61.57 -10.18 0.11 507
 509 3 0.3 61.75 -10.15 0.146 508
 510 3 0.41 61.86 -10.18 0.132 509
 511 3 0.5 61.93 -10.22 0.121 510
 512 3 0.58 62.12 -10.22 0.13 511
 513 3 0.7 62.17 -10.12 0.176 512
 514 3 0.76 62.33 -10.08 0.171 513
 515 3 0.87 62.31 -10.14 0.215 514
 516 3 1.09 62.21 -10.26 0.22 515
 517 3 1.2 62.49 -10.42 0.24 516
 518 3 1.26 62.68 -10.53 0.233 517
 519 3 1.43 62.76 -10.83 0.2 518
 520 3 1.56 62.81 -10.84 0.177 519
 521 3 1.7 62.9 -10.92 0.236 520
 522 3 1.81 62.96 -10.99 0.287 521
 523 3 1.82 63.35 -10.94 0.178 522
 524 3 1.88 63.55 -11.14 0.118 523
 525 3 1.98 63.67 -11.23 0.139 524
 526 3 1.98 63.8 -11.29 0.133 525
 527 3 2.09 63.82 -11.38 0.103 526
 528 3 2.23 63.85 -11.45 0.11 527
 529 3 2.3 63.96 -11.5 0.125 528
 530 3 2.24 64.16 -11.52 0.117 529
 531 3 2.23 64.33 -11.56 0.077 530
 532 3 2.19 64.43 -11.65 0.116 531
 533 3 2.04 64.49 -11.65 0.113 532
 534 3 1.96 64.6 -11.52 0.127 533
 535 3 1.86 64.73 -11.43 0.133 534
 536 3 1.78 64.78 -11.38 0.074 535
 537 3 -0.52 61.72 -9.53 0.104 505
 538 3 -0.57 61.72 -9.44 0.121 537
 539 3 -0.52 61.7 -9.29 0.035 538
 540 3 -1.9 61.83 -9.38 0.118 495
 541 3 -1.81 62.03 -9.43 0.13 540
 542 3 -1.84 62.04 -9.53 0.15 541
 543 3 -2.07 62.03 -9.57 0.152 542
 544 3 -2.3 62.08 -9.57 0.143 543
 545 3 -2.43 62.12 -9.57 0.15 544
 546 3 -2.65 62.03 -9.55 0.161 545
 547 3 -2.8 62.02 -9.5 0.159 546
 548 3 -3.03 61.98 -9.33 0.095 547
 549 3 -3.14 62.02 -9.23 0.131 548
 550 3 -3.22 62.06 -9.13 0.164 549
 551 3 -5.48 60.36 -8.04 0.101 457
 552 3 -5.42 60.41 -8.13 0.174 551
 553 3 -5.58 60.52 -8.17 0.173 552
 554 3 -5.92 60.46 -8.16 0.137 553
 555 3 -6.15 60.37 -8.13 0.094 554
 556 3 -6.24 60.34 -8.17 0.058 555
 557 3 -5.4 60.64 -8.2 0.102 553
 558 3 -5.29 60.68 -8.24 0.05 557
 559 3 -5.24 59.23 -7.95 0.222 453
 560 3 -5.01 59.39 -7.9 0.222 559
 561 3 -4.84 59.45 -7.85 0.207 560
 562 3 -4.61 59.46 -7.92 0.224 561
 563 3 -4.43 59.47 -7.92 0.241 562
 564 3 -4.24 59.41 -7.88 0.264 563
 565 3 -4.08 59.35 -7.89 0.237 564
 566 3 -3.96 59.29 -7.84 0.247 565
 567 3 -3.82 59.19 -7.57 0.376 566
 568 3 -3.69 59.19 -7.59 0.337 567
 569 3 -3.54 59.17 -7.7 0.319 568
 570 3 -3.36 59.11 -7.77 0.275 569
 571 3 -3.14 59.09 -7.92 0.284 570
 572 3 -3 59.04 -7.93 0.279 571
 573 3 -2.79 59.04 -8.05 0.277 572
 574 3 -2.69 59.05 -8.03 0.293 573
 575 3 -2.45 59.04 -8.15 0.264 574
 576 3 -2.29 59.03 -8.12 0.227 575
 577 3 -2.16 59.09 -8.11 0.188 576
 578 3 -1.96 59.12 -8.05 0.164 577
 579 3 -1.81 59.19 -8.01 0.174 578
 580 3 -1.67 59.29 -7.95 0.197 579
 581 3 -1.41 59.38 -7.77 0.213 580
 582 3 -1.16 59.43 -7.79 0.25 581
 583 3 -1.01 59.55 -7.7 0.228 582
 584 3 -0.85 59.67 -7.62 0.184 583
 585 3 -0.68 59.78 -7.59 0.196 584
 586 3 -0.48 59.92 -7.6 0.226 585
 587 3 -0.33 60.07 -7.65 0.241 586
 588 3 -0.17 60.21 -7.7 0.198 587
 589 3 -0.01 60.36 -7.75 0.249 588
 590 3 0.17 60.46 -7.79 0.27 589
 591 3 0.89 60.66 -7.64 0.509 590
 592 3 1.3 60.7 -7.6 0.336 591
 593 3 1.53 60.72 -7.57 0.313 592
 594 3 1.73 60.69 -7.48 0.294 593
 595 3 1.9 60.7 -7.44 0.321 594
 596 3 2.05 60.73 -7.34 0.354 595
 597 3 2.18 60.73 -7.26 0.376 596
 598 3 2.27 60.71 -7.11 0.378 597
 599 3 2.41 60.75 -7.02 0.405 598
 600 3 2.55 60.65 -6.95 0.377 599
 601 3 2.73 60.57 -6.98 0.344 600
 602 3 2.84 60.49 -6.87 0.364 601
 603 3 2.94 60.33 -6.79 0.358 602
 604 3 3.05 60.14 -6.68 0.344 603
 605 3 3.14 59.99 -6.58 0.362 604
 606 3 3.26 59.72 -6.49 0.31 605
 607 3 3.32 59.57 -6.39 0.3 606
 608 3 3.43 59.25 -6.26 0.299 607
 609 3 3.65 58.82 -5.99 0.433 608
 610 3 3.77 58.46 -5.7 0.294 609
 611 3 3.75 58.38 -5.49 0.285 610
 612 3 3.71 58.3 -5.26 0.297 611
 613 3 3.74 58.25 -5.09 0.25 612
 614 3 3.77 58.15 -4.95 0.224 613
 615 3 3.7 58.05 -4.82 0.198 614
 616 3 3.69 57.95 -4.64 0.25 615
 617 3 3.7 57.83 -4.52 0.254 616
 618 3 3.62 57.75 -4.38 0.264 617
 619 3 3.58 57.67 -4.24 0.264 618
 620 3 3.56 57.59 -4.14 0.257 619
 621 3 3.58 57.5 -3.99 0.243 620
 622 3 3.59 57.41 -3.84 0.257 621
 623 3 3.63 57.27 -3.77 0.269 622
 624 3 3.51 57.18 -3.47 0.323 623
 625 3 3.35 56.93 -3.04 0.494 624
 626 3 3.46 56.87 -3.13 0.42 625
 627 3 3.57 56.76 -3.06 0.379 626
 628 3 3.63 56.63 -3.03 0.318 627
 629 3 3.69 56.45 -2.97 0.305 628
 630 3 3.83 56.26 -2.74 0.249 629
 631 3 3.87 56.03 -2.72 0.222 630
 632 3 3.96 55.94 -2.81 0.217 631
 633 3 4.06 55.85 -2.9 0.239 632
 634 3 4.18 55.79 -2.85 0.213 633
 635 3 4.26 55.7 -2.95 0.216 634
 636 3 4.33 55.53 -3.01 0.236 635
 637 3 4.42 55.36 -3.04 0.284 636
 638 3 4.55 55.29 -3.1 0.324 637
 639 3 4.69 55.14 -3.1 0.36 638
 640 3 4.92 54.82 -3.3 0.434 639
 641 3 5 54.4 -3.8 0.105 640
 642 3 5 54.42 -4.01 0.114 641
 643 3 4.97 54.35 -4.12 0.119 642
 644 3 4.99 54.3 -4.27 0.124 643
 645 3 5.02 54.17 -4.45 0.063 644
 646 3 5.02 54.16 -4.6 0.063 645
 647 3 5.02 54.07 -4.69 0.089 646
 648 3 5.1 53.93 -4.85 0.094 647
 649 3 5.2 53.92 -5.03 0.091 648
 650 3 5.21 53.99 -5.14 0.119 649
 651 3 5.18 53.97 -5.3 0.133 650
 652 3 5.24 53.86 -5.3 0.046 651
 653 3 5.1 54.78 -3.1 0.398 640
 654 3 5.27 54.74 -3.02 0.403 653
 655 3 5.45 54.64 -2.96 0.356 654
 656 3 5.65 54.51 -2.95 0.314 655
 657 3 5.84 54.41 -2.92 0.299 656
 658 3 6.01 54.28 -2.91 0.315 657
 659 3 6.21 54.21 -2.99 0.322 658
 660 3 6.32 54.04 -3.07 0.312 659
 661 3 6.39 53.8 -3.19 0.311 660
 662 3 6.48 53.71 -3.33 0.255 661
 663 3 6.53 53.65 -3.53 0.226 662
 664 3 6.66 53.57 -3.75 0.199 663
 665 3 6.63 53.46 -3.84 0.238 664
 666 3 6.66 53.3 -3.92 0.186 665
 667 3 6.61 52.97 -4 0.307 666
 668 3 6.45 52.23 -3.94 0.116 667
 669 3 6.35 52.08 -3.86 0.106 668
 670 3 6.25 52.06 -3.8 0.136 669
 671 3 6.16 51.97 -3.73 0.16 670
 672 3 6.12 51.88 -3.69 0.137 671
 673 3 5.99 51.79 -3.59 0.166 672
 674 3 5.94 51.72 -3.42 0.166 673
 675 3 5.7 51.58 -3.35 0.168 674
 676 3 5.64 51.48 -3.3 0.223 675
 677 3 5.59 51.29 -3.37 0.205 676
 678 3 5.39 51.14 -3.25 0.179 677
 679 3 5.22 51.04 -3.18 0.182 678
 680 3 5.1 50.96 -3.2 0.212 679
 681 3 5.01 50.78 -3.12 0.225 680
 682 3 4.78 50.92 -3.13 0.199 681
 683 3 4.61 50.98 -3.12 0.229 682
 684 3 4.47 50.94 -3.06 0.238 683
 685 3 4.3 50.94 -3.09 0.218 684
 686 3 4.1 51.2 -3.2 0.18 685
 687 3 3.97 51.32 -3.28 0.175 686
 688 3 3.8 51.38 -3.43 0.163 687
 689 3 3.66 51.37 -3.58 0.106 688
 690 3 3.68 51.46 -3.63 0.109 689
 691 3 3.67 51.57 -3.67 0.121 690
 692 3 3.62 51.64 -3.81 0.146 691
 693 3 3.55 51.78 -3.86 0.175 692
 694 3 3.43 51.96 -3.96 0.17 693
 695 3 3.3 52.13 -4.03 0.189 694
 696 3 3.25 52.27 -4.17 0.243 695
 697 3 3.13 52.35 -4.24 0.265 696
 698 3 3.28 52.78 -4.1 0.075 697
 699 3 3.28 52.91 -4.13 0.085 698
 700 3 3.33 53 -4.22 0.078 699
 701 3 3.34 53.12 -4.28 0.086 700
 702 3 3.32 53.21 -4.32 0.123 701
 703 3 3.33 53.39 -4.37 0.129 702
 704 3 3.4 53.34 -4.59 0.101 703
 705 3 3.24 53.51 -4.34 0.125 703
 706 3 3.11 53.71 -4.31 0.114 705
 707 3 2.99 53.8 -4.32 0.091 706
 708 3 2.88 53.9 -4.45 0.065 707
 709 3 2.73 53.96 -4.57 0.113 708
 710 3 2.56 53.98 -4.66 0.157 709
 711 3 2.5 54.04 -4.74 0.188 710
 712 3 2.4 54.21 -4.83 0.159 711
 713 3 2.34 54.4 -4.8 0.104 712
 714 3 2.44 54.55 -4.76 0.124 713
 715 3 2.55 54.61 -4.73 0.18 714
 716 3 2.6 54.71 -4.9 0.195 715
 717 3 2.67 54.8 -5.2 0.101 716
 718 3 2.72 54.82 -5.34 0.046 717
 719 3 2.8 52.31 -4.42 0.178 697
 720 3 2.64 52.41 -4.35 0.164 719
 721 3 2.51 52.51 -4.22 0.146 720
 722 3 2.44 52.64 -4.22 0.132 721
 723 3 2.36 52.77 -4.26 0.153 722
 724 3 2.24 52.84 -4.3 0.196 723
 725 3 2.13 52.85 -4.34 0.306 724
 726 3 2.18 53.05 -3.78 0.083 725
 727 3 2.19 53.05 -3.65 0.098 726
 728 3 1.95 52.78 -4.6 0.228 725
 729 3 1.71 52.6 -4.72 0.193 728
 730 3 1.59 52.44 -4.76 0.175 729
 731 3 1.36 52.42 -4.62 0.113 730
 732 3 1.19 52.43 -4.56 0.143 731
 733 3 1.01 52.44 -4.57 0.106 732
 734 3 0.88 52.52 -4.6 0.12 733
 735 3 0.66 52.46 -4.56 0.136 734
 736 3 0.49 52.46 -4.59 0.124 735
 737 3 0.38 52.43 -4.57 0.126 736
 738 3 0.28 52.34 -4.61 0.127 737
 739 3 0.16 52.32 -4.59 0.137 738
 740 3 0.1 52.17 -4.66 0.188 739
 741 3 0.02 52.1 -4.76 0.241 740
 742 3 -0.03 52.14 -4.97 0.156 741
 743 3 -0.13 52.09 -5.1 0.157 742
 744 3 -0.2 52.09 -5.24 0.146 743
 745 3 -0.23 52.07 -5.37 0.138 744
 746 3 -0.24 52.09 -5.55 0.178 745
 747 3 -0.27 52.06 -5.69 0.186 746
 748 3 -0.41 52.07 -5.79 0.174 747
 749 3 -0.67 52.08 -5.82 0.136 748
 750 3 -0.85 52.12 -5.83 0.125 749
 751 3 -0.95 52.21 -5.83 0.117 750
 752 3 -1.08 52.28 -5.88 0.127 751
 753 3 -1.19 52.39 -5.96 0.159 752
 754 3 -1.29 52.52 -6.01 0.102 753
 755 3 -1.44 52.57 -6 0.117 754
 756 3 -1.53 52.64 -6.03 0.151 755
 757 3 -1.71 52.71 -6.09 0.114 756
 758 3 -1.87 52.72 -6.08 0.122 757
 759 3 -1.99 52.71 -6.03 0.143 758
 760 3 -2.16 52.67 -6.07 0.175 759
 761 3 -2.39 52.69 -5.93 0.165 760
 762 3 -2.56 52.64 -5.84 0.188 761
 763 3 -2.6 52.58 -5.76 0.245 762
 764 3 -2.7 52.65 -5.72 0.366 763
 765 3 -2.76 52.6 -5.66 0.456 764
 766 3 -2.84 52.46 -5.6 0.474 765
 767 3 -2.85 52.16 -5.57 0.438 766
 768 3 -2.92 52.02 -5.57 0.42 767
 769 3 -2.95 51.95 -6 0.101 768
 770 3 -3.06 51.95 -6 0.061 769
 771 3 -2.95 51.86 -5.54 0.383 768
 772 3 -2.86 51.55 -5.56 0.359 771
 773 3 -2.7 51.18 -5.56 0.222 772
 774 3 -2.4 50.96 -5.64 0.111 773
 775 3 -2.3 50.86 -5.69 0.148 774
 776 3 -2.21 50.63 -5.67 0.157 775
 777 3 -2.11 50.41 -5.69 0.138 776
 778 3 -2 50.18 -5.65 0.097 777
 779 3 -1.98 50.01 -5.69 0.134 778
 780 3 -1.94 49.89 -5.75 0.138 779
 781 3 -1.89 49.69 -5.84 0.11 780
 782 3 -1.77 49.55 -5.95 0.059 781
 783 3 -1.69 49.46 -6 0.089 782
 784 3 -1.63 49.33 -6.04 0.088 783
 785 3 -1.55 49.21 -6.03 0.107 784
 786 3 -1.51 49.11 -6.07 0.175 785
 787 3 -1.45 49.05 -5.95 0.234 786
 788 3 -1.45 48.95 -5.86 0.295 787
 789 3 -0.99 48.78 -6.09 0.123 788
 790 3 -0.79 48.82 -6.17 0.14 789
 791 3 -0.58 48.8 -6.34 0.124 790
 792 3 -0.4 48.86 -6.51 0.128 791
 793 3 -0.28 48.9 -6.59 0.12 792
 794 3 -0.29 48.94 -6.75 0.096 793
 795 3 -0.31 48.95 -6.94 0.09 794
 796 3 -0.36 48.96 -7.06 0.123 795
 797 3 -0.35 49.03 -7.15 0.136 796
 798 3 -0.31 49.06 -7.29 0.154 797
 799 3 -0.43 49.02 -7.41 0.127 798
 800 3 -0.53 49.01 -7.54 0.143 799
 801 3 -0.57 49.21 -7.42 0.124 800
 802 3 -0.66 49.25 -7.28 0.095 801
 803 3 -1.19 48.54 -5.94 0.119 788
 804 3 -2.85 51.01 -5.43 0.114 773
 805 3 -2.9 50.9 -5.44 0.125 804
 806 3 -2.93 50.79 -5.34 0.097 805
 807 3 -2.98 50.65 -5.29 0.137 806
 808 3 -3.03 50.44 -5.31 0.161 807
 809 3 -3.04 50.23 -5.36 0.14 808
 810 3 -3.16 50.18 -5.32 0.14 809
 811 3 -3.08 49.94 -5.27 0.08 810
 812 3 -3.15 49.79 -5.2 0.084 811
 813 3 -3.27 49.61 -5.17 0.104 812
 814 3 -3.33 49.46 -5.18 0.129 813
 815 3 -3.4 49.19 -5.21 0.096 814
 816 3 -3.48 49.05 -5.15 0.141 815
 817 3 -3.53 48.92 -5.15 0.148 816
 818 3 -3.53 48.8 -5.12 0.156 817
 819 3 -3.51 48.6 -5.24 0.114 818
 820 3 -3.4 48.53 -5.22 0.095 819
 821 3 -3.26 48.48 -5.22 0.112 820
 822 3 -3.2 48.37 -5.16 0.136 821
 823 3 -3.14 48.19 -5.23 0.17 822
 824 3 -3.07 48.11 -5.09 0.085 823
 825 3 -2.91 48.08 -5.1 0.097 824
 826 3 -2.74 48.05 -5.04 0.117 825
 827 3 -2.56 48.12 -5.02 0.094 826
 828 3 -2.41 48.12 -5.07 0.125 827
 829 3 -2.32 48.21 -5.09 0.113 828
 830 3 -2.24 48.32 -5.14 0.09 829
 831 3 -2.15 48.38 -5.16 0.131 830
 832 3 -2.1 48.45 -5.29 0.11 831
 833 3 -2.05 48.48 -5.41 0.088 832
 834 3 0.33 51.72 -4.62 0.172 741
 835 3 0.45 51.55 -4.63 0.179 834
 836 3 0.62 51.3 -4.73 0.127 835
 837 3 0.73 51.14 -4.78 0.114 836
 838 3 0.85 51.03 -4.86 0.101 837
 839 3 1 50.93 -4.84 0.106 838
 840 3 1.1 50.72 -4.77 0.139 839
 841 3 1.13 50.54 -4.63 0.163 840
 842 3 1.13 50.5 -4.51 0.222 841
 843 3 1.14 50.52 -4.41 0.243 842
 844 3 1.41 50.23 -4.54 0.124 843
 845 3 1.57 50.14 -4.69 0.153 844
 846 3 1.72 50.04 -4.81 0.134 845
 847 3 1.77 49.99 -4.93 0.197 846
 848 3 1.63 50.22 -5.16 0.091 847
 849 3 1.71 50.29 -5.21 0.112 848
 850 3 1.82 50.33 -5.32 0.064 849
 851 3 1.94 49.83 -4.97 0.185 847
 852 3 1.9 49.5 -4.86 0.102 851
 853 3 1.89 49.34 -4.85 0.105 852
 854 3 1.91 49.16 -4.84 0.086 853
 855 3 1.89 49.05 -4.81 0.091 854
 856 3 1.98 48.89 -4.81 0.094 855
 857 3 2.13 48.8 -4.84 0.109 856
 858 3 2.24 48.69 -4.87 0.133 857
 859 3 2.32 48.49 -4.86 0.149 858
 860 3 2.43 48.3 -4.83 0.123 859
 861 3 2.55 48.13 -4.86 0.117 860
 862 3 2.58 47.93 -4.9 0.139 861
 863 3 2.58 47.75 -4.87 0.117 862
 864 3 2.63 47.6 -4.92 0.132 863
 865 3 2.61 47.38 -5.03 0.166 864
 866 3 2.64 47.25 -5.15 0.162 865
 867 3 2.7 47.25 -5.29 0.122 866
 868 3 2.72 47.24 -5.46 0.076 867
 869 3 2.74 47.21 -5.59 0.058 868
 870 3 2.84 47.2 -5.78 0.135 869
 871 3 2.87 47.16 -5.94 0.157 870
 872 3 2.93 47.08 -6.1 0.138 871
 873 3 2.98 46.97 -6.26 0.132 872
 874 3 3.06 46.87 -6.37 0.103 873
 875 3 3.19 46.79 -6.38 0.084 874
 876 3 2.02 50.02 -5.16 0.171 851
 877 3 2.12 50.06 -5.27 0.225 876
 878 3 2.44 50.15 -5.26 0.143 877
 879 3 2.59 50.11 -5.39 0.143 878
 880 3 2.69 50.16 -5.57 0.119 879
 881 3 2.81 50.11 -5.7 0.126 880
 882 3 2.93 50.08 -5.72 0.093 881
 883 3 3.03 49.99 -5.78 0.101 882
 884 3 3.13 49.88 -5.8 0.073 883
 885 3 3.18 49.76 -5.75 0.11 884
 886 3 3.29 49.74 -5.73 0.084 885
 887 3 3.4 49.72 -5.7 0.094 886
 888 3 3.54 49.56 -5.72 0.096 887
 889 3 3.66 49.48 -5.81 0.093 888
 890 3 3.77 49.49 -5.81 0.176 889
 891 3 3.88 49.64 -5.77 0.132 890
 892 3 3.93 49.72 -5.68 0.047 891
 893 3 3.93 49.32 -5.83 0.098 890
 894 3 3.98 49.38 -5.96 0.106 893
 895 3 4 49.37 -6.16 0.111 894
 896 3 1.69 52.13 -4.92 0.125 730
 897 3 1.71 51.91 -4.97 0.11 896
 898 3 1.78 51.86 -5.09 0.104 897
 899 3 1.82 51.77 -5.19 0.102 898
 900 3 1.85 51.72 -5.33 0.116 899
 901 3 1.96 51.73 -5.46 0.113 900
 902 3 2.02 51.73 -5.66 0.123 901
 903 3 2.08 51.67 -5.83 0.147 902
 904 3 2.12 51.75 -6.02 0.101 903
 905 3 2.13 51.75 -6.13 0.093 904
 906 3 2.15 51.83 -6.23 0.117 905
 907 3 2.16 51.9 -6.39 0.177 906
 908 3 2.2 51.95 -6.57 0.159 907
 909 3 2.21 51.99 -6.76 0.189 908
 910 3 2.22 52.06 -6.9 0.192 909
 911 3 2.11 52.08 -7.04 0.155 910
 912 3 2.08 52.12 -7.22 0.137 911
 913 3 2.08 52.13 -7.39 0.155 912
 914 3 2.07 52.08 -7.58 0.128 913
 915 3 2.13 52.1 -7.81 0.119 914
 916 3 2.28 52.13 -8.03 0.11 915
 917 3 2.28 52.12 -8.16 0.137 916
 918 3 2.29 52.23 -8.28 0.147 917
 919 3 2.29 52.34 -8.42 0.121 918
 920 3 2.36 52.47 -8.59 0.146 919
 921 3 2.41 52.46 -8.71 0.124 920
 922 3 2.45 52.42 -8.87 0.1 921
 923 3 2.6 52.33 -9.06 0.085 922
 924 3 2.63 52.22 -9.1 0.067 923
 925 3 2.37 52.83 -8.79 0.105 921
 926 3 2.35 52.98 -8.82 0.152 925
 927 3 2.42 53.22 -8.74 0.134 926
 928 3 2.43 53.4 -8.71 0.161 927
 929 3 2.45 53.54 -8.68 0.164 928
 930 3 2.45 53.71 -8.36 0.113 929
 931 3 2.56 53.79 -8.24 0.116 930
 932 3 2.68 53.84 -8.24 0.15 931
 933 3 2.78 53.86 -8.33 0.077 932
 934 3 2.9 53.83 -8.33 0.158 933
 935 3 3.02 53.89 -8.48 0.159 934
 936 3 3.03 54.13 -8.61 0.099 935
 937 3 3.05 54.19 -8.74 0.096 936
 938 3 3.15 54.29 -8.84 0.11 937
 939 3 3.24 54.34 -8.95 0.098 938
 940 3 2.47 54.02 -8.08 0.102 932
 941 3 2.44 54.08 -7.95 0.078 940
 942 3 2.42 54.24 -7.87 0.127 941
 943 3 2.43 54.43 -7.78 0.129 942
 944 3 2.39 54.6 -7.62 0.109 943
 945 3 2.41 54.7 -7.51 0.089 944
 946 3 5.07 50.48 -3.05 0.124 681
 947 3 5.08 50.32 -3.03 0.094 946
 948 3 5.05 50.14 -2.98 0.16 947
 949 3 5.03 49.95 -3 0.179 948
 950 3 5.06 49.74 -2.97 0.169 949
 951 3 5 49.65 -2.83 0.166 950
 952 3 4.98 49.46 -2.75 0.154 951
 953 3 4.93 49.36 -2.56 0.153 952
 954 3 4.95 49.33 -2.4 0.164 953
 955 3 4.99 49.3 -2.25 0.192 954
 956 3 4.97 49.16 -2.24 0.268 955
 957 3 4.91 49.04 -2.25 0.339 956
 958 3 5.16 48.85 -2.2 0.304 957
 959 3 5.16 48.67 -2.21 0.298 958
 960 3 5.23 48.52 -2.25 0.319 959
 961 3 5.31 48.37 -2.22 0.295 960
 962 3 5.11 47.89 -2.18 0.175 961
 963 3 5.01 47.64 -2.1 0.116 962
 964 3 4.95 47.51 -2.03 0.119 963
 965 3 4.92 47.37 -1.98 0.11 964
 966 3 4.85 47.26 -1.88 0.13 965
 967 3 4.76 47.1 -1.82 0.163 966
 968 3 4.73 46.93 -1.74 0.191 967
 969 3 4.63 46.75 -1.7 0.138 968
 970 3 4.53 46.53 -1.75 0.159 969
 971 3 4.54 46.33 -1.7 0.168 970
 972 3 4.6 46.15 -1.7 0.18 971
 973 3 4.63 46.01 -1.69 0.179 972
 974 3 4.65 45.86 -1.7 0.169 973
 975 3 4.68 45.63 -1.73 0.142 974
 976 3 4.74 45.5 -1.79 0.141 975
 977 3 4.76 45.33 -1.76 0.125 976
 978 3 4.81 45.17 -1.71 0.126 977
 979 3 4.86 45.07 -1.73 0.178 978
 980 3 4.98 44.92 -1.83 0.153 979
 981 3 5 44.82 -1.9 0.127 980
 982 3 5.01 44.67 -1.86 0.165 981
 983 3 5.09 44.47 -1.66 0.151 982
 984 3 5.13 44.27 -1.69 0.221 983
 985 3 5.23 44.17 -1.69 0.266 984
 986 3 5.32 44.08 -1.66 0.312 985
 987 3 5.39 43.95 -1.62 0.394 986
 988 3 5.45 43.86 -1.58 0.468 987
 989 3 5.55 43.74 -1.57 0.583 988
 990 3 5.66 43.71 -1.67 0.641 989
 991 3 5.86 43.7 -1.98 0.588 990
 992 3 6.03 44.41 -2.3 0.155 991
 993 3 6.03 44.38 -2.49 0.132 992
 994 3 6.05 44.39 -2.63 0.168 993
 995 3 6.1 44.49 -2.72 0.161 994
 996 3 6.2 44.59 -2.77 0.12 995
 997 3 6.33 44.6 -2.88 0.097 996
 998 3 6.4 44.72 -2.89 0.111 997
 999 3 6.53 44.9 -2.83 0.111 998
 1000 3 6.63 44.91 -2.89 0.12 999
 1001 3 6.77 44.98 -2.94 0.131 1000
 1002 3 6.98 45.08 -3.02 0.129 1001
 1003 3 7.17 45.13 -3.03 0.121 1002
 1004 3 7.3 45.12 -3.04 0.117 1003
 1005 3 7.45 45.15 -2.98 0.146 1004
 1006 3 7.55 45.15 -2.97 0.186 1005
 1007 3 7.69 45.06 -2.97 0.166 1006
 1008 3 7.87 45 -2.97 0.082 1007
 1009 3 5.93 43.39 -1.91 0.515 991
 1010 3 6.01 43.25 -1.88 0.477 1009
 1011 3 6.15 43.22 -2.04 0.423 1010
 1012 3 6.35 43.32 -2.47 0.16 1011
 1013 3 6.41 43.17 -2.53 0.171 1012
 1014 3 6.31 43 -2.62 0.17 1013
 1015 3 6.22 42.82 -2.67 0.117 1014
 1016 3 6.22 42.64 -2.73 0.083 1015
 1017 3 6.14 42.56 -2.79 0.117 1016
 1018 3 6.12 42.49 -2.9 0.131 1017
 1019 3 5.96 42.39 -2.92 0.065 1018
 1020 3 6.14 42.99 -1.7 0.218 1011
 1021 3 6.36 42.8 -1.63 0.167 1020
 1022 3 6.54 42.67 -1.75 0.178 1021
 1023 3 6.66 42.53 -1.8 0.172 1022
 1024 3 6.79 42.88 -1.95 0.09 1023
 1025 3 6.83 43 -2 0.09 1024
 1026 3 6.82 43.18 -2.04 0.081 1025
 1027 3 6.86 43.34 -2.1 0.108 1026
 1028 3 6.98 43.53 -2.21 0.124 1027
 1029 3 7.02 43.7 -2.38 0.151 1028
 1030 3 7.08 43.77 -2.53 0.152 1029
 1031 3 7.13 43.86 -2.67 0.142 1030
 1032 3 7.25 43.97 -2.79 0.152 1031
 1033 3 7.52 43.81 -2.62 0.154 1032
 1034 3 7.55 43.59 -2.61 0.101 1033
 1035 3 7.54 43.42 -2.78 0.153 1034
 1036 3 7.56 43.2 -2.95 0.102 1035
 1037 3 7.57 43.02 -3.04 0.114 1036
 1038 3 7.49 42.78 -3.12 0.136 1037
 1039 3 7.42 42.63 -3.25 0.122 1038
 1040 3 7.26 42.55 -3.3 0.137 1039
 1041 3 7.19 42.46 -3.38 0.000125 1040
 1042 3 7.2 44.36 -2.83 0.108 1032
 1043 3 7.23 44.46 -2.8 0.000125 1042
 1044 3 6.59 42.13 -1.67 0.193 1023
 1045 3 6.61 42 -1.68 0.215 1044
 1046 3 6.65 41.84 -1.72 0.223 1045
 1047 3 6.57 41.63 -1.98 0.131 1046
 1048 3 6.64 41.49 -2 0.118 1047
 1049 3 6.77 41.41 -2.08 0.089 1048
 1050 3 6.88 41.38 -2.14 0.173 1049
 1051 3 7.06 41.37 -2.16 0.194 1050
 1052 3 6.71 41.86 -1.5 0.185 1046
 1053 3 6.75 41.91 -1.28 0.07 1052
 1054 3 6.71 41.94 -1.14 0.06 1053
 1055 3 5.8 48.45 -2.19 0.092 961
 1056 3 5.9 48.29 -2.09 0.085 1055
 1057 3 6.01 48.22 -2.16 0.089 1056
 1058 3 6.12 48.14 -2.16 0.13 1057
 1059 3 6.16 48.04 -2.08 0.141 1058
 1060 3 6.25 48 -1.97 0.107 1059
 1061 3 6.4 47.91 -1.86 0.12 1060
 1062 3 6.51 47.86 -1.91 0.144 1061
 1063 3 6.7 48.05 -2.04 0.111 1062
 1064 3 6.85 48.16 -2.16 0.089 1063
 1065 3 5.95 51.19 -3.49 0.102 677
 1066 3 6.08 51.13 -3.6 0.114 1065
 1067 3 6.17 51.01 -3.71 0.113 1066
 1068 3 6.19 50.85 -3.76 0.103 1067
 1069 3 6.25 50.74 -3.87 0.058 1068
 1070 3 6.28 50.62 -3.96 0.096 1069
 1071 3 6.27 50.53 -4.05 0.116 1070
 1072 3 6.29 50.44 -4.11 0.113 1071
 1073 3 6.19 50.33 -4.2 0.09 1072
 1074 3 6.3 50.23 -4.27 0.09 1073
 1075 3 6.59 52.86 -4.09 0.258 667
 1076 3 6.61 52.68 -4.14 0.255 1075
 1077 3 6.74 52.79 -4.39 0.272 1076
 1078 3 6.84 52.67 -4.45 0.24 1077
 1079 3 6.88 52.53 -4.49 0.237 1078
 1080 3 6.98 52.35 -4.57 0.25 1079
 1081 3 7.05 52.22 -4.68 0.256 1080
 1082 3 7.12 52.1 -4.77 0.296 1081
 1083 3 7.19 51.98 -4.85 0.31 1082
 1084 3 7.33 51.82 -5.03 0.307 1083
 1085 3 7.4 51.72 -5.13 0.302 1084
 1086 3 7.48 51.62 -5.3 0.305 1085
 1087 3 7.52 51.54 -5.42 0.309 1086
 1088 3 7.52 51.41 -5.63 0.334 1087
 1089 3 7.57 51.25 -5.77 0.349 1088
 1090 3 7.69 51.06 -5.94 0.347 1089
 1091 3 7.84 50.98 -6.18 0.356 1090
 1092 3 8 50.95 -6.27 0.339 1091
 1093 3 8.14 50.9 -6.47 0.324 1092
 1094 3 8.28 50.85 -6.67 0.285 1093
 1095 3 8.42 50.79 -6.77 0.257 1094
 1096 3 8.58 50.69 -6.9 0.249 1095
 1097 3 8.72 50.6 -7.04 0.27 1096
 1098 3 8.82 50.47 -7.15 0.275 1097
 1099 3 8.92 50.32 -7.19 0.292 1098
 1100 3 9.06 50.14 -7.21 0.295 1099
 1101 3 9.24 50.05 -7.12 0.287 1100
 1102 3 9.47 50.08 -6.8 0.438 1101
 1103 3 9.57 50.33 -6.29 0.174 1102
 1104 3 9.57 50.43 -6.16 0.116 1103
 1105 3 9.59 50.48 -5.98 0.116 1104
 1106 3 9.55 50.46 -5.85 0.164 1105
 1107 3 9.52 50.49 -5.73 0.211 1106
 1108 3 9.65 50.42 -5.55 0.071 1107
 1109 3 9.63 50.55 -5.53 0.131 1108
 1110 3 9.34 50.79 -5.62 0.097 1107
 1111 3 9.33 50.8 -5.49 0.138 1110
 1112 3 9.24 50.84 -5.36 0.099 1111
 1113 3 9.19 51 -5.24 0.04 1112
 1114 3 9.18 51.09 -5.15 0.079 1113
 1115 3 9.14 51.21 -5.13 0.111 1114
 1116 3 9.1 51.3 -5.13 0.113 1115
 1117 3 9 51.58 -5.16 0.086 1116
 1118 3 8.97 51.65 -5.25 0.096 1117
 1119 3 8.99 51.73 -5.41 0.115 1118
 1120 3 9.58 50 -6.82 0.452 1102
 1121 3 9.7 49.96 -6.79 0.444 1120
 1122 3 9.82 49.87 -6.94 0.444 1121
 1123 3 9.97 49.83 -7.02 0.426 1122
 1124 3 10.09 49.69 -7.06 0.419 1123
 1125 3 10.16 49.49 -7.15 0.394 1124
 1126 3 10.26 49.42 -7.21 0.395 1125
 1127 3 10.37 49.3 -7.22 0.37 1126
 1128 3 10.49 49.2 -7.26 0.344 1127
 1129 3 10.64 49.13 -7.28 0.307 1128
 1130 3 10.82 49.09 -7.22 0.28 1129
 1131 3 10.94 48.98 -7.27 0.273 1130
 1132 3 11.03 48.86 -7.33 0.25 1131
 1133 3 11.18 48.78 -7.4 0.225 1132
 1134 3 11.28 48.71 -7.45 0.204 1133
 1135 3 11.42 48.61 -7.48 0.202 1134
 1136 3 11.55 48.51 -7.46 0.197 1135
 1137 3 11.68 48.37 -7.53 0.222 1136
 1138 3 12.05 48.34 -7.68 0.399 1137
 1139 3 12.63 48.48 -8.1 0.144 1138
 1140 3 12.77 48.5 -8.14 0.15 1139
 1141 3 12.91 48.55 -8.21 0.121 1140
 1142 3 13.04 48.61 -8.2 0.104 1141
 1143 3 13.16 48.72 -8.24 0.155 1142
 1144 3 13.28 48.74 -8.23 0.232 1143
 1145 3 13.39 48.92 -8.17 0.225 1144
 1146 3 13.26 49.33 -8.25 0.102 1145
 1147 3 13.22 49.54 -8.27 0.081 1146
 1148 3 13.16 49.72 -8.3 0.135 1147
 1149 3 13.2 49.82 -8.37 0.142 1148
 1150 3 13.33 50 -8.31 0.104 1149
 1151 3 13.38 50.15 -8.3 0.107 1150
 1152 3 13.48 50.22 -8.33 0.12 1151
 1153 3 13.58 50.27 -8.35 0.045 1152
 1154 3 12.99 49.81 -8.58 0.081 1149
 1155 3 12.92 49.89 -8.67 0.097 1154
 1156 3 12.84 50.02 -8.82 0.133 1155
 1157 3 12.77 50.19 -8.91 0.11 1156
 1158 3 12.65 50.31 -8.87 0.109 1157
 1159 3 12.45 49.93 -8.9 0.117 1158
 1160 3 12.3 49.97 -9.02 0.086 1159
 1161 3 13.62 48.8 -8.14 0.184 1145
 1162 3 13.8 48.81 -8.11 0.209 1161
 1163 3 13.9 48.8 -8.02 0.265 1162
 1164 3 14.18 48.81 -8.17 0.175 1163
 1165 3 14.36 48.82 -8.23 0.152 1164
 1166 3 14.43 48.95 -8.2 0.129 1165
 1167 3 14.55 49.03 -8.3 0.118 1166
 1168 3 14.68 49.12 -8.39 0.126 1167
 1169 3 14.84 49.19 -8.43 0.122 1168
 1170 3 14.96 49.26 -8.47 0.115 1169
 1171 3 15.04 49.4 -8.55 0.153 1170
 1172 3 15.11 49.49 -8.64 0.126 1171
 1173 3 15.31 49.53 -8.73 0.168 1172
 1174 3 15.5 49.6 -8.76 0.221 1173
 1175 3 15.71 49.75 -8.74 0.26 1174
 1176 3 15.88 49.86 -8.69 0.291 1175
 1177 3 16.01 49.92 -8.7 0.291 1176
 1178 3 16.15 49.97 -8.71 0.325 1177
 1179 3 16.3 50.04 -8.73 0.338 1178
 1180 3 16.56 50.15 -8.24 0.169 1179
 1181 3 16.61 50.22 -8.05 0.138 1180
 1182 3 16.67 50.3 -7.87 0.135 1181
 1183 3 16.77 50.39 -7.73 0.135 1182
 1184 3 16.88 50.73 -7.67 0.183 1183
 1185 3 16.9 50.88 -7.6 0.245 1184
 1186 3 17.07 50.82 -8.07 0.154 1185
 1187 3 17.11 50.84 -8.26 0.159 1186
 1188 3 17.22 50.84 -8.39 0.096 1187
 1189 3 16.95 51.16 -7.45 0.162 1185
 1190 3 16.99 51.39 -7.42 0.161 1189
 1191 3 16.94 51.69 -7.38 0.112 1190
 1192 3 16.96 51.88 -7.34 0.105 1191
 1193 3 16.96 52.05 -7.29 0.102 1192
 1194 3 16.98 52.15 -7.22 0.125 1193
 1195 3 17.04 52.37 -7.14 0.137 1194
 1196 3 17.13 52.57 -7.09 0.126 1195
 1197 3 17.26 52.8 -7.06 0.092 1196
 1198 3 17.35 52.93 -7.1 0.087 1197
 1199 3 17.42 53.02 -7.14 0.133 1198
 1200 3 17.53 53.11 -7.16 0.096 1199
 1201 3 17.64 53.25 -7.15 0.078 1200
 1202 3 17.67 53.37 -7.12 0.107 1201
 1203 3 17.64 53.6 -7.1 0.13 1202
 1204 3 17.62 53.81 -7.14 0.107 1203
 1205 3 17.57 53.98 -7.19 0.132 1204
 1206 3 17.55 54.21 -7.16 0.122 1205
 1207 3 17.48 54.4 -7.06 0.128 1206
 1208 3 17.55 54.58 -7.02 0.117 1207
 1209 3 17.78 54.75 -7.07 0.057 1208
 1210 3 17.86 54.86 -7.09 0.096 1209
 1211 3 17.94 55.02 -7.07 0.135 1210
 1212 3 18 55.17 -7.06 0.179 1211
 1213 3 17.99 55.3 -7.03 0.133 1212
 1214 3 18.05 55.34 -7.1 0.139 1213
 1215 3 18 55.52 -7.09 0.127 1214
 1216 3 18.02 55.74 -7.13 0.122 1215
 1217 3 17.96 55.92 -7.05 0.127 1216
 1218 3 17.94 56.06 -7.01 0.144 1217
 1219 3 17.94 56.25 -7.18 0.093 1218
 1220 3 17.92 56.4 -7.22 0.085 1219
 1221 3 17.86 56.57 -7.26 0.082 1220
 1222 3 17.84 56.7 -7.34 0.098 1221
 1223 3 17.81 56.81 -7.33 0.093 1222
 1224 3 17.75 56.94 -7.33 0.125 1223
 1225 3 17.7 57.09 -7.38 0.079 1224
 1226 3 17.65 57.25 -7.43 0.119 1225
 1227 3 17.54 57.36 -7.53 0.115 1226
 1228 3 17.49 57.48 -7.57 0.087 1227
 1229 3 17.45 57.64 -7.68 0.078 1228
 1230 3 17.45 57.76 -7.83 0.098 1229
 1231 3 17.44 57.84 -7.91 0.105 1230
 1232 3 16.61 50.28 -7.54 0.15 1183
 1233 3 16.38 50.35 -7.57 0.198 1232
 1234 3 16.35 50.43 -7.33 0.144 1233
 1235 3 16.25 50.42 -7.3 0.218 1234
 1236 3 16.15 50.15 -7.36 0.355 1235
 1237 3 16.01 49.69 -7.89 0.202 1236
 1238 3 16 49.53 -8.08 0.205 1237
 1239 3 15.94 49.4 -8.13 0.239 1238
 1240 3 15.77 49.72 -8.19 0.13 1239
 1241 3 15.84 49.95 -8.25 0.086 1240
 1242 3 15.89 49.22 -8.12 0.17 1239
 1243 3 15.82 49.1 -8.1 0.193 1242
 1244 3 15.83 48.98 -8.14 0.254 1243
 1245 3 16.17 49.05 -8.35 0.125 1244
 1246 3 16.23 49.16 -8.48 0.087 1245
 1247 3 15.7 48.87 -8.15 0.162 1244
 1248 3 15.36 48.65 -8.17 0.103 1247
 1249 3 15.37 48.55 -8.27 0.12 1248
 1250 3 15.36 48.42 -8.35 0.055 1249
 1251 3 15.63 48.81 -8.16 0.162 1247
 1252 3 15.91 48.75 -7.93 0.105 1251
 1253 3 15.82 48.67 -7.92 0.082 1252
 1254 3 15.66 48.51 -8.04 0.099 1253
 1255 3 15.57 48.76 -8.16 0.162 1251
 1256 3 16.18 50.2 -7.24 0.374 1236
 1257 3 16.07 50.11 -6.88 0.125 1256
 1258 3 15.95 50.27 -6.84 0.127 1257
 1259 3 16.17 50.18 -7.31 0.157 1256
 1260 3 16.34 50.83 -6.95 0.111 1259
 1261 3 16.53 50.83 -7.13 0.133 1260
 1262 3 16.16 50.15 -7.37 0.157 1259
 1263 3 16.73 50.07 -7.2 0.133 1262
 1264 3 16.86 50.09 -7.17 0.145 1263
 1265 3 16.97 50.3 -7.12 0.069 1264
 1266 3 16.14 50.1 -7.5 0.157 1262
 1267 3 15.71 50.13 -7.37 0.131 1266
 1268 3 15.62 50.04 -7.36 0.000125 1267
 1269 3 16.12 50.01 -7.76 0.157 1266
 1270 3 16.28 50.27 -7.7 0.182 1269
 1271 3 16.38 50.11 -8.98 0.269 1179
 1272 3 16.54 50.19 -9.16 0.253 1271
 1273 3 16.67 50.27 -9.26 0.26 1272
 1274 3 16.78 50.35 -9.36 0.258 1273
 1275 3 16.82 50.45 -9.49 0.274 1274
 1276 3 16.9 50.6 -9.62 0.281 1275
 1277 3 16.97 50.89 -9.7 0.237 1276
 1278 3 17.05 51 -9.82 0.277 1277
 1279 3 17.18 51.26 -9.92 0.248 1278
 1280 3 17.28 51.54 -10 0.185 1279
 1281 3 17.27 51.78 -10.03 0.161 1280
 1282 3 17.3 51.97 -10.09 0.166 1281
 1283 3 17.31 52.16 -10.13 0.17 1282
 1284 3 17.32 52.36 -10.18 0.21 1283
 1285 3 17.35 52.51 -10.26 0.207 1284
 1286 3 17.33 52.66 -10.33 0.23 1285
 1287 3 17.27 52.53 -10.66 0.087 1286
 1288 3 17.4 52.66 -10.75 0.113 1287
 1289 3 17.43 52.78 -10.88 0.13 1288
 1290 3 17.5 52.84 -11.04 0.109 1289
 1291 3 17.53 52.85 -11.2 0.108 1290
 1292 3 17.48 52.81 -11.34 0.112 1291
 1293 3 17.39 52.8 -11.51 0.124 1292
 1294 3 17.4 52.81 -11.67 0.135 1293
 1295 3 17.41 52.76 -11.8 0.153 1294
 1296 3 17.47 52.68 -11.91 0.088 1295
 1297 3 17.48 52.61 -12.01 0.096 1296
 1298 3 17.54 52.47 -12.18 0.164 1297
 1299 3 17.67 52.4 -12.32 0.198 1298
 1300 3 17.79 52.32 -12.42 0.206 1299
 1301 3 18.15 52.5 -12.16 0.108 1300
 1302 3 18.25 52.58 -12.16 0.101 1301
 1303 3 18.26 52.77 -12.19 0.086 1302
 1304 3 18.26 52.87 -12.26 0.069 1303
 1305 3 18.33 53.01 -12.32 0.064 1304
 1306 3 18.37 53.14 -12.44 0.104 1305
 1307 3 18.33 53.25 -12.55 0.129 1306
 1308 3 18.4 53.34 -12.61 0.000125 1307
 1309 3 17.69 52.3 -12.73 0.236 1300
 1310 3 17.35 52.31 -12.79 0.164 1309
 1311 3 17.29 52.2 -12.8 0.14 1310
 1312 3 17.1 52.11 -12.78 0.105 1311
 1313 3 16.92 52.11 -12.77 0.113 1312
 1314 3 16.74 52.13 -12.63 0.085 1313
 1315 3 16.63 52.07 -12.57 0.108 1314
 1316 3 16.59 52 -12.47 0.088 1315
 1317 3 16.51 51.9 -12.37 0.109 1316
 1318 3 16.43 51.79 -12.27 0.146 1317
 1319 3 16.4 51.73 -12.15 0.202 1318
 1320 3 16.28 51.69 -12.08 0.204 1319
 1321 3 16.32 51.55 -11.94 0.128 1320
 1322 3 16.19 51.47 -11.86 0.093 1321
 1323 3 16.19 51.36 -11.68 0.102 1322
 1324 3 16.18 51.3 -11.54 0.097 1323
 1325 3 16.19 51.23 -11.41 0.125 1324
 1326 3 16.1 51.23 -11.33 0.103 1325
 1327 3 16.03 51.77 -12.09 0.097 1320
 1328 3 15.92 51.91 -12.09 0.053 1327
 1329 3 17.94 52.33 -12.86 0.133 1309
 1330 3 17.96 52.59 -12.97 0.092 1329
 1331 3 17.98 52.78 -13.01 0.081 1330
 1332 3 17.93 52.95 -13 0.093 1331
 1333 3 17.93 53.09 -13 0.115 1332
 1334 3 17.49 52.84 -10.08 0.164 1286
 1335 3 17.53 52.97 -9.98 0.185 1334
 1336 3 17.61 53.06 -9.88 0.229 1335
 1337 3 17.68 53.11 -9.82 0.28 1336
 1338 3 17.74 53.46 -10.11 0.146 1337
 1339 3 17.74 53.63 -10.14 0.118 1338
 1340 3 17.8 53.77 -10.09 0.165 1339
 1341 3 18.12 53.52 -9.86 0.124 1340
 1342 3 18.24 53.58 -9.81 0.117 1341
 1343 3 18.42 53.59 -9.74 0.119 1342
 1344 3 17.7 54.3 -10.09 0.192 1340
 1345 3 17.75 54.51 -10.05 0.173 1344
 1346 3 17.75 54.71 -10.06 0.197 1345
 1347 3 17.74 54.88 -9.99 0.174 1346
 1348 3 17.75 55.07 -9.93 0.232 1347
 1349 3 17.74 55.2 -9.89 0.284 1348
 1350 3 17.77 55.32 -9.87 0.302 1349
 1351 3 18.01 55.49 -9.89 0.284 1350
 1352 3 18.45 55.36 -9.95 0.132 1351
 1353 3 18.6 55.39 -9.99 0.118 1352
 1354 3 18.77 55.29 -9.98 0.134 1353
 1355 3 18.91 55.17 -10.04 0.126 1354
 1356 3 18.93 55.01 -10.08 0.097 1355
 1357 3 19.03 54.95 -10.08 0.087 1356
 1358 3 19.14 54.78 -10.12 0.127 1357
 1359 3 19.13 54.62 -10.11 0.132 1358
 1360 3 19.16 54.43 -10.13 0.109 1359
 1361 3 19.21 54.28 -10.13 0.082 1360
 1362 3 19.19 54.13 -10.18 0.074 1361
 1363 3 19.17 53.95 -10.14 0.16 1362
 1364 3 19.21 53.81 -10.09 0.244 1363
 1365 3 19 53.6 -10.04 0.132 1364
 1366 3 18.98 53.46 -10.01 0.144 1365
 1367 3 18.88 53.33 -10.1 0.148 1366
 1368 3 18.82 53.27 -10.25 0.117 1367
 1369 3 18.02 55.74 -9.9 0.193 1351
 1370 3 17.88 55.79 -9.81 0.209 1369
 1371 3 17.82 55.91 -9.78 0.19 1370
 1372 3 17.85 56.05 -9.78 0.221 1371
 1373 3 17.86 56.19 -9.74 0.308 1372
 1374 3 17.84 56.37 -9.73 0.392 1373
 1375 3 17.81 56.56 -9.73 0.429 1374
 1376 3 17.74 56.69 -9.7 0.456 1375
 1377 3 17.58 56.9 -9.76 0.462 1376
 1378 3 17.47 57.08 -9.75 0.504 1377
 1379 3 17.46 57.21 -9.75 0.514 1378
 1380 3 17.21 57.45 -9.78 0.498 1379
 1381 3 17.11 57.61 -9.76 0.52 1380
 1382 3 16.57 57.35 -10.31 0.129 1381
 1383 3 16.41 57.36 -10.24 0.145 1382
 1384 3 16.21 57.43 -10.22 0.147 1383
 1385 3 16.07 57.53 -10.15 0.11 1384
 1386 3 16.89 57.95 -9.28 0.399 1381
 1387 3 16.73 58.17 -9.21 0.316 1386
 1388 3 16.46 58.43 -9.22 0.223 1387
 1389 3 16.26 58.64 -9.33 0.187 1388
 1390 3 16.1 58.85 -9.41 0.212 1389
 1391 3 15.98 58.96 -9.36 0.217 1390
 1392 3 15.88 59.06 -9.33 0.229 1391
 1393 3 15.79 59.21 -9.33 0.225 1392
 1394 3 15.71 59.38 -9.35 0.221 1393
 1395 3 15.68 59.54 -9.36 0.229 1394
 1396 3 15.61 59.69 -9.3 0.214 1395
 1397 3 15.47 59.86 -9.27 0.214 1396
 1398 3 15.26 60.02 -9.19 0.182 1397
 1399 3 15.2 60.16 -9.17 0.174 1398
 1400 3 15.13 60.34 -9.22 0.161 1399
 1401 3 15.05 60.49 -9.23 0.175 1400
 1402 3 14.96 60.67 -9.16 0.134 1401
 1403 3 14.87 60.76 -9.16 0.151 1402
 1404 3 14.79 60.88 -9.21 0.209 1403
 1405 3 14.65 60.95 -9.28 0.197 1404
 1406 3 14.56 61.06 -9.37 0.209 1405
 1407 3 14.43 61.13 -9.54 0.176 1406
 1408 3 14.28 61.15 -9.6 0.208 1407
 1409 3 14.14 61.22 -9.59 0.244 1408
 1410 3 14.04 61.33 -9.62 0.272 1409
 1411 3 13.57 61.21 -9.57 0.173 1410
 1412 3 13.42 61.13 -9.63 0.181 1411
 1413 3 13.15 61 -9.62 0.13 1412
 1414 3 13.06 60.95 -9.71 0.141 1413
 1415 3 12.9 60.91 -9.79 0.136 1414
 1416 3 12.71 60.82 -9.79 0.143 1415
 1417 3 12.59 60.77 -9.78 0.202 1416
 1418 3 12.48 60.67 -9.87 0.234 1417
 1419 3 12.4 60.53 -9.96 0.255 1418
 1420 3 12.37 60.39 -10.07 0.315 1419
 1421 3 12.27 60.26 -10.12 0.362 1420
 1422 3 12.19 60.14 -10.2 0.392 1421
 1423 3 11.89 60.62 -10.34 0.124 1422
 1424 3 11.76 60.71 -10.27 0.173 1423
 1425 3 11.61 60.7 -10.26 0.179 1424
 1426 3 11.43 60.68 -10.21 0.141 1425
 1427 3 11.32 60.59 -10.23 0.128 1426
 1428 3 11.2 60.45 -10.27 0.127 1427
 1429 3 11.09 60.35 -10.28 0.125 1428
 1430 3 10.99 60.28 -10.26 0.165 1429
 1431 3 10.87 60.32 -10.11 0.102 1430
 1432 3 10.75 60.3 -10.03 0.102 1431
 1433 3 10.64 60.24 -9.95 0.134 1432
 1434 3 10.47 60.18 -9.91 0.133 1433
 1435 3 10.31 60.14 -9.73 0.138 1434
 1436 3 10.19 60.25 -9.57 0.1 1435
 1437 3 10.11 60.4 -9.48 0.113 1436
 1438 3 10.02 60.48 -9.37 0.167 1437
 1439 3 9.84 60.51 -9.27 0.225 1438
 1440 3 9.67 60.51 -9.23 0.273 1439
 1441 3 9.38 60.12 -9.2 0.158 1440
 1442 3 9.3 59.89 -9.31 0.098 1441
 1443 3 9.27 59.73 -9.38 0.093 1442
 1444 3 9.21 59.63 -9.39 0.13 1443
 1445 3 9.17 59.51 -9.35 0.12 1444
 1446 3 9.1 59.42 -9.29 0.082 1445
 1447 3 9.02 59.34 -9.24 0.128 1446
 1448 3 8.93 59.34 -9.13 0.166 1447
 1449 3 8.74 59.27 -9.08 0.219 1448
 1450 3 8.25 59.5 -9.01 0.13 1449
 1451 3 8.16 59.46 -8.97 0.14 1450
 1452 3 8.09 59.37 -8.93 0.178 1451
 1453 3 8.07 59.27 -8.83 0.183 1452
 1454 3 7.99 59.36 -8.58 0.107 1453
 1455 3 7.93 59.37 -8.46 0.127 1454
 1456 3 7.88 59.29 -8.31 0.107 1455
 1457 3 7.88 59.17 -8.95 0.078 1453
 1458 3 7.76 58.99 -8.91 0.09 1457
 1459 3 7.71 58.88 -9.03 0.106 1458
 1460 3 7.58 58.82 -9.04 0.134 1459
 1461 3 7.53 58.72 -8.99 0.126 1460
 1462 3 7.5 58.6 -8.87 0.118 1461
 1463 3 7.49 58.37 -8.73 0.137 1462
 1464 3 7.51 58.17 -8.64 0.128 1463
 1465 3 7.46 58 -8.62 0.113 1464
 1466 3 7.43 57.93 -8.52 0.088 1465
 1467 3 7.38 57.82 -8.4 0.16 1466
 1468 3 7.23 57.61 -8.33 0.196 1467
 1469 3 6.99 57.4 -8.41 0.124 1468
 1470 3 6.88 57.28 -8.45 0.000125 1469
 1471 3 8.98 58.93 -9.12 0.246 1449
 1472 3 8.74 58.72 -9.45 0.132 1471
 1473 3 8.69 58.65 -9.56 0.11 1472
 1474 3 8.58 58.5 -9.67 0.133 1473
 1475 3 8.52 58.46 -9.8 0.16 1474
 1476 3 8.66 58.32 -9.98 0.123 1475
 1477 3 9.08 59.13 -8.9 0.354 1471
 1478 3 8.83 59.57 -8.87 0.14 1477
 1479 3 8.67 59.65 -8.9 0.07 1478
 1480 3 8.55 59.7 -8.89 0.09 1479
 1481 3 8.48 59.83 -8.9 0.112 1480
 1482 3 8.33 60.02 -8.9 0.123 1481
 1483 3 8.33 60.22 -8.95 0.134 1482
 1484 3 8.3 60.32 -9 0.104 1483
 1485 3 9.25 59.05 -8.87 0.242 1477
 1486 3 9.26 58.93 -8.82 0.000125 1485
 1487 3 9.77 60.88 -9.25 0.176 1440
 1488 3 9.76 61.1 -9.25 0.125 1487
 1489 3 9.75 61.38 -9.23 0.121 1488
 1490 3 9.69 61.52 -9.25 0.127 1489
 1491 3 9.57 61.69 -9.23 0.123 1490
 1492 3 9.47 61.78 -9.21 0.129 1491
 1493 3 9.34 61.92 -9.23 0.148 1492
 1494 3 9.23 62.03 -9.21 0.197 1493
 1495 3 9.13 62.15 -9.27 0.168 1494
 1496 3 9 62.44 -9.35 0.18 1495
 1497 3 8.89 62.59 -9.48 0.179 1496
 1498 3 8.87 62.77 -9.5 0.234 1497
 1499 3 8.79 62.98 -9.52 0.244 1498
 1500 3 8.72 63.13 -9.5 0.247 1499
 1501 3 8.62 63.22 -9.52 0.231 1500
 1502 3 8.49 63.32 -9.47 0.254 1501
 1503 3 8.33 63.35 -9.53 0.235 1502
 1504 3 8.21 63.33 -9.62 0.271 1503
 1505 3 8.01 63.28 -9.72 0.293 1504
 1506 3 7.82 63.34 -9.66 0.308 1505
 1507 3 7.59 63.29 -9.58 0.298 1506
 1508 3 7.41 63.28 -9.56 0.209 1507
 1509 3 7.29 63.22 -9.51 0.163 1508
 1510 3 7.25 63.05 -9.41 0.108 1509
 1511 3 7.21 63.04 -9.29 0.118 1510
 1512 3 7.12 63.09 -9.22 0.208 1511
 1513 3 6.99 63.07 -9.22 0.275 1512
 1514 3 6.92 63.01 -9.17 0.274 1513
 1515 3 6.92 63.09 -8.76 0.159 1514
 1516 3 6.89 63.18 -8.7 0.178 1515
 1517 3 6.84 63.3 -8.56 0.118 1516
 1518 3 6.74 63.42 -8.56 0.139 1517
 1519 3 6.57 63.46 -8.51 0.182 1518
 1520 3 6.46 63.49 -8.49 0.131 1519
 1521 3 6.33 63.51 -8.48 0.132 1520
 1522 3 6.25 63.6 -8.51 0.098 1521
 1523 3 6.09 63.6 -8.47 0.104 1522
 1524 3 6 63.54 -8.45 0.094 1523
 1525 3 5.87 63.48 -8.38 0.108 1524
 1526 3 5.79 63.47 -8.23 0.12 1525
 1527 3 5.75 63.46 -8.09 0.088 1526
 1528 3 5.68 63.34 -7.98 0.152 1527
 1529 3 5.57 63.29 -7.93 0.152 1528
 1530 3 5.39 63.22 -7.92 0.182 1529
 1531 3 5.2 63.2 -7.87 0.196 1530
 1532 3 4.96 63.2 -7.75 0.141 1531
 1533 3 4.82 63.17 -7.65 0.139 1532
 1534 3 4.66 63.19 -7.53 0.137 1533
 1535 3 4.47 63.14 -7.45 0.176 1534
 1536 3 4.28 63.1 -7.38 0.197 1535
 1537 3 4.08 63.23 -7.16 0.126 1536
 1538 3 3.93 63.21 -7.14 0.139 1537
 1539 3 3.8 63.19 -7.16 0.145 1538
 1540 3 3.69 63.27 -7.1 0.123 1539
 1541 3 3.68 63.36 -6.96 0.171 1540
 1542 3 3.64 63.46 -6.91 0.22 1541
 1543 3 3.75 63.55 -6.72 0.141 1542
 1544 3 3.81 63.56 -6.52 0.097 1543
 1545 3 3.87 63.7 -6.41 0.061 1544
 1546 3 3.39 63.47 -6.98 0.122 1542
 1547 3 3.36 63.58 -7 0.158 1546
 1548 3 3.29 63.7 -7.07 0.188 1547
 1549 3 3.31 63.86 -6.98 0.227 1548
 1550 3 3.44 64.03 -6.86 0.138 1549
 1551 3 3.4 64.03 -6.76 0.108 1550
 1552 3 3.06 63.67 -6.89 0.178 1549
 1553 3 2.96 63.7 -6.94 0.216 1552
 1554 3 2.74 63.68 -7.19 0.145 1553
 1555 3 2.56 63.62 -7.19 0.144 1554
 1556 3 2.33 63.72 -7.07 0.136 1555
 1557 3 2.19 63.77 -7.01 0.15 1556
 1558 3 1.95 63.9 -7.02 0.116 1557
 1559 3 1.82 63.98 -6.99 0.111 1558
 1560 3 1.71 64.08 -7.02 0.186 1559
 1561 3 1.56 64.08 -7.03 0.204 1560
 1562 3 1.44 64.13 -7.06 0.223 1561
 1563 3 1.57 64.54 -6.84 0.102 1562
 1564 3 1.6 64.77 -6.86 0.093 1563
 1565 3 1.5 64.91 -6.77 0.075 1564
 1566 3 1.45 64.97 -6.6 0.091 1565
 1567 3 1.35 65.04 -6.5 0.075 1566
 1568 3 1.24 65.1 -6.35 0.141 1567
 1569 3 1.12 65.14 -6.15 0.136 1568
 1570 3 1.09 65.16 -5.96 0.107 1569
 1571 3 1 65.07 -5.77 0.162 1570
 1572 3 0.95 65.05 -5.63 0.244 1571
 1573 3 0.78 65.1 -5.53 0.266 1572
 1574 3 0.38 65.2 -5.28 0.056 1573
 1575 3 1.37 63.92 -7.28 0.088 1562
 1576 3 1.31 63.88 -7.39 0.098 1575
 1577 3 1.22 63.79 -7.5 0.105 1576
 1578 3 1.15 63.73 -7.66 0.13 1577
 1579 3 1.22 63.7 -7.81 0.107 1578
 1580 3 1.12 63.69 -8 0.093 1579
 1581 3 1.08 63.66 -8.11 0.000125 1580
 1582 3 7.41 63.14 -9.91 0.144 1507
 1583 3 7.35 63.16 -10.04 0.218 1582
 1584 3 7.29 62.76 -10.14 0.121 1583
 1585 3 7.27 62.61 -10.25 0.033 1584
 1586 3 7.23 62.49 -10.31 0.065 1585
 1587 3 7.24 63.58 -9.98 0.145 1583
 1588 3 7.15 63.86 -10.01 0.091 1587
 1589 3 7.08 64.04 -10.03 0.104 1588
 1590 3 6.97 64.2 -10.05 0.098 1589
 1591 3 6.8 64.16 -10.07 0.111 1590
 1592 3 6.7 64.2 -10.03 0.081 1591
 1593 3 6.53 64.25 -9.98 0.111 1592
 1594 3 6.39 64.27 -9.87 0.075 1593
 1595 3 6.32 64.24 -9.78 0.097 1594
 1596 3 6.2 64.19 -9.72 0.107 1595
 1597 3 5.99 64.2 -9.76 0.135 1596
 1598 3 5.79 64.19 -9.78 0.121 1597
 1599 3 5.67 64.26 -9.75 0.172 1598
 1600 3 5.62 64.34 -9.92 0.144 1599
 1601 3 5.64 64.52 -10.02 0.201 1600
 1602 3 5.62 64.43 -10.3 0.123 1601
 1603 3 5.62 64.41 -10.43 0.095 1602
 1604 3 5.69 64.46 -10.58 0.067 1603
 1605 3 5.68 64.69 -9.85 0.146 1601
 1606 3 5.53 64.78 -9.63 0.088 1605
 1607 3 5.54 64.96 -9.56 0.112 1606
 1608 3 5.52 65.13 -9.54 0.114 1607
 1609 3 5.48 65.27 -9.5 0.105 1608
 1610 3 5.74 64.43 -9.52 0.134 1599
 1611 3 5.68 64.42 -9.4 0.089 1610
 1612 3 12.33 59.88 -10.24 0.355 1422
 1613 3 12.42 59.7 -10.31 0.344 1612
 1614 3 12.43 59.49 -10.35 0.356 1613
 1615 3 12.44 59.35 -10.4 0.349 1614
 1616 3 12.51 59.18 -10.43 0.385 1615
 1617 3 12.57 59 -10.48 0.43 1616
 1618 3 12.57 58.81 -10.54 0.437 1617
 1619 3 12.7 58.68 -10.54 0.438 1618
 1620 3 12.89 58.55 -10.53 0.44 1619
 1621 3 13.07 58.45 -10.61 0.409 1620
 1622 3 13.19 58.34 -10.61 0.392 1621
 1623 3 13.36 58.28 -10.59 0.283 1622
 1624 3 13.42 58.08 -10.47 0.189 1623
 1625 3 13.44 58.07 -10.35 0.000125 1624
 1626 3 14.17 61.54 -9.61 0.147 1410
 1627 3 14.06 61.69 -9.59 0.143 1626
 1628 3 14.01 61.79 -9.53 0.146 1627
 1629 3 13.99 61.9 -9.42 0.15 1628
 1630 3 13.94 62.07 -9.35 0.16 1629
 1631 3 13.92 62.15 -9.3 0.159 1630
 1632 3 13.95 62.33 -9.27 0.156 1631
 1633 3 13.9 62.48 -9.25 0.184 1632
 1634 3 13.84 62.77 -9.35 0.223 1633
 1635 3 13.78 63.09 -9.39 0.172 1634
 1636 3 13.72 63.22 -9.36 0.174 1635
 1637 3 13.67 63.39 -9.4 0.195 1636
 1638 3 13.62 63.48 -9.46 0.155 1637
 1639 3 13.64 63.55 -9.56 0.133 1638
 1640 3 13.63 63.67 -9.56 0.111 1639
 1641 3 13.56 63.77 -9.71 0.158 1640
 1642 3 13.54 63.95 -9.77 0.169 1641
 1643 3 13.46 64.11 -9.85 0.155 1642
 1644 3 13.34 64.31 -9.85 0.158 1643
 1645 3 13.26 64.5 -9.84 0.131 1644
 1646 3 13.24 64.73 -9.78 0.156 1645
 1647 3 13.29 64.84 -9.8 0.154 1646
 1648 3 13.24 64.98 -9.85 0.112 1647
 1649 3 13.14 65.17 -9.87 0.117 1648
 1650 3 13.09 65.35 -9.89 0.125 1649
 1651 3 13.08 65.52 -9.86 0.181 1650
 1652 3 13.35 65.61 -9.79 0.115 1651
 1653 3 13.52 65.62 -9.76 0.101 1652
 1654 3 13.69 65.68 -9.78 0.124 1653
 1655 3 13.78 65.86 -9.8 0.118 1654
 1656 3 13.77 66.1 -9.79 0.162 1655
 1657 3 13.82 66.24 -9.79 0.118 1656
 1658 3 13.94 66.45 -9.71 0.105 1657
 1659 3 13.96 66.65 -9.78 0.073 1658
 1660 3 14.02 66.73 -9.92 0.109 1659
 1661 3 14.07 66.77 -10.02 0.08 1660
 1662 3 14.21 66.86 -9.99 0.1 1661
 1663 3 14.33 67.01 -9.94 0.121 1662
 1664 3 14.44 67.12 -9.93 0.093 1663
 1665 3 14.55 67.22 -9.94 0.067 1664
 1666 3 14.68 67.36 -9.92 0.101 1665
 1667 3 14.82 67.59 -9.8 0.152 1666
 1668 3 14.93 67.68 -9.7 0.111 1667
 1669 3 15.15 67.76 -9.56 0.136 1668
 1670 3 15.32 67.83 -9.54 0.092 1669
 1671 3 15.38 67.93 -9.51 0.125 1670
 1672 3 15.49 68.05 -9.52 0.126 1671
 1673 3 15.66 68.11 -9.55 0.11 1672
 1674 3 15.71 68.21 -9.49 0.116 1673
 1675 3 15.81 68.2 -9.56 0.000125 1674
 1676 3 12.91 65.59 -9.87 0.203 1651
 1677 3 12.8 65.67 -9.97 0.202 1676
 1678 3 12.75 65.74 -10.24 0.145 1677
 1679 3 12.68 65.81 -10.31 0.158 1678
 1680 3 12.58 65.89 -10.42 0.162 1679
 1681 3 12.56 66.07 -10.59 0.148 1680
 1682 3 12.47 66.15 -10.66 0.167 1681
 1683 3 12.33 66.22 -10.7 0.148 1682
 1684 3 12.18 66.3 -10.82 0.133 1683
 1685 3 12.13 66.32 -10.96 0.191 1684
 1686 3 12.02 66.3 -11.05 0.212 1685
 1687 3 11.88 66.4 -11.11 0.201 1686
 1688 3 11.76 66.48 -11.2 0.181 1687
 1689 3 11.59 66.66 -11.17 0.131 1688
 1690 3 11.45 66.8 -11.13 0.142 1689
 1691 3 11.34 66.87 -11.14 0.173 1690
 1692 3 11.21 66.91 -11.18 0.158 1691
 1693 3 11.09 66.95 -11.15 0.158 1692
 1694 3 10.94 66.93 -11.13 0.13 1693
 1695 3 10.85 66.84 -11.1 0.144 1694
 1696 3 10.74 66.81 -11.07 0.19 1695
 1697 3 10.6 66.77 -11.15 0.183 1696
 1698 3 10.47 66.75 -11.26 0.207 1697
 1699 3 10.4 66.83 -11.26 0.269 1698
 1700 3 10.33 67.02 -11.32 0.277 1699
 1701 3 10.04 67.08 -11.15 0.185 1700
 1702 3 9.88 67.15 -11.11 0.2 1701
 1703 3 9.72 67.27 -11.05 0.188 1702
 1704 3 9.6 67.28 -11.05 0.213 1703
 1705 3 9.47 67.32 -10.98 0.145 1704
 1706 3 9.38 67.36 -11.04 0.166 1705
 1707 3 9.19 67.42 -10.96 0.139 1706
 1708 3 9.05 67.5 -10.93 0.176 1707
 1709 3 8.94 67.56 -10.86 0.202 1708
 1710 3 8.84 67.72 -10.85 0.206 1709
 1711 3 8.74 67.85 -10.82 0.176 1710
 1712 3 8.61 67.98 -10.77 0.174 1711
 1713 3 8.5 68.07 -10.76 0.195 1712
 1714 3 8.42 68.16 -10.78 0.263 1713
 1715 3 8.36 68.33 -10.75 0.324 1714
 1716 3 8.22 68.37 -10.75 0.375 1715
 1717 3 8.13 68.41 -10.85 0.472 1716
 1718 3 8.12 68.67 -10.86 0.505 1717
 1719 3 8 68.79 -10.81 0.549 1718
 1720 3 7.76 68.81 -10.85 0.53 1719
 1721 3 7.64 68.99 -10.8 0.552 1720
 1722 3 7.47 69.02 -10.69 0.561 1721
 1723 3 7.07 68.45 -10.27 0.106 1722
 1724 3 6.95 68.45 -10.21 0.105 1723
 1725 3 6.8 68.48 -10.14 0.042 1724
 1726 3 6.76 68.39 -10.08 0.096 1725
 1727 3 6.74 68.27 -10.06 0.099 1726
 1728 3 6.73 68.12 -10.08 0.13 1727
 1729 3 6.73 67.94 -9.97 0.137 1728
 1730 3 6.68 67.82 -9.92 0.126 1729
 1731 3 6.66 67.68 -9.83 0.116 1730
 1732 3 6.63 67.54 -9.7 0.134 1731
 1733 3 6.64 67.47 -9.57 0.138 1732
 1734 3 6.66 67.37 -9.51 0.118 1733
 1735 3 6.81 67.23 -9.55 0.105 1734
 1736 3 6.84 67.17 -9.46 0.000125 1735
 1737 3 7.38 69.22 -10.62 0.542 1722
 1738 3 7.35 69.45 -10.67 0.555 1737
 1739 3 7.18 69.56 -10.62 0.474 1738
 1740 3 7.2 69.77 -10.4 0.346 1739
 1741 3 7.04 69.67 -10.19 0.24 1740
 1742 3 6.99 69.64 -9.88 0.131 1741
 1743 3 6.93 69.72 -9.72 0.125 1742
 1744 3 6.92 69.78 -9.55 0.139 1743
 1745 3 6.93 69.81 -9.42 0.167 1744
 1746 3 6.91 69.98 -9.27 0.194 1745
 1747 3 6.91 70.18 -9.13 0.223 1746
 1748 3 6.84 70.43 -8.95 0.202 1747
 1749 3 6.82 70.62 -8.85 0.231 1748
 1750 3 6.81 70.81 -8.73 0.243 1749
 1751 3 6.82 70.98 -8.63 0.239 1750
 1752 3 6.75 71.15 -8.53 0.163 1751
 1753 3 6.75 71.21 -8.4 0.127 1752
 1754 3 6.71 71.49 -8.16 0.151 1753
 1755 3 6.68 71.64 -8.03 0.171 1754
 1756 3 6.66 71.8 -7.98 0.2 1755
 1757 3 6.69 72 -7.77 0.124 1756
 1758 3 6.64 72.09 -7.67 0.181 1757
 1759 3 6.87 72.32 -7.68 0.093 1758
 1760 3 6.94 72.47 -7.65 0.072 1759
 1761 3 6.96 72.6 -7.64 0.121 1760
 1762 3 7.07 72.78 -7.53 0.178 1761
 1763 3 7.04 72.72 -7.37 0.105 1762
 1764 3 7.05 72.91 -7.3 0.058 1763
 1765 3 7.1 72.94 -7.18 0.106 1764
 1766 3 7.19 72.98 -7.13 0.101 1765
 1767 3 7.3 73.1 -7.08 0.13 1766
 1768 3 7.37 73.26 -6.96 0.15 1767
 1769 3 7.36 73.26 -6.85 0.074 1768
 1770 3 7.08 73 -7.62 0.137 1762
 1771 3 7.08 73.13 -7.57 0.123 1770
 1772 3 7.05 73.3 -7.51 0.000125 1771
 1773 3 6.46 71.84 -7.51 0.139 1758
 1774 3 6.45 71.78 -7.39 0.14 1773
 1775 3 6.35 71.77 -7.19 0.104 1774
 1776 3 6.36 71.71 -7.06 0.095 1775
 1777 3 6.32 71.74 -6.92 0.144 1776
 1778 3 6.41 71.54 -6.88 0.078 1777
 1779 3 7.56 70.22 -10.51 0.098 1740
 1780 3 7.65 70.37 -10.6 0.134 1779
 1781 3 7.7 70.51 -10.63 0.137 1780
 1782 3 7.77 70.66 -10.68 0.135 1781
 1783 3 7.9 70.77 -10.69 0.061 1782
 1784 3 8.02 70.92 -10.75 0.093 1783
 1785 3 8.11 71.1 -10.67 0.114 1784
 1786 3 8.17 71.21 -10.65 0.08 1785
 1787 3 8.16 71.34 -10.63 0.1 1786
 1788 3 8.12 71.43 -10.66 0.065 1787
 1789 3 8.19 71.73 -10.61 0.143 1788
 1790 3 8.24 72.04 -10.55 0.14 1789
 1791 3 8.31 72.26 -10.51 0.155 1790
 1792 3 8.36 72.48 -10.43 0.165 1791
 1793 3 8.39 72.69 -10.42 0.15 1792
 1794 3 8.47 72.96 -10.4 0.118 1793
 1795 3 8.47 73.15 -10.45 0.09 1794
 1796 3 8.45 73.35 -10.43 0.084 1795
 1797 3 8.46 73.51 -10.47 0.105 1796
 1798 3 8.45 73.67 -10.47 0.14 1797
 1799 3 8.44 73.87 -10.52 0.103 1798
 1800 3 8.47 73.99 -10.6 0.156 1799
 1801 3 8.49 74.17 -10.61 0.184 1800
 1802 3 8.32 74.43 -10.5 0.073 1801
 1803 3 8.29 74.53 -10.56 0.098 1802
 1804 3 8.27 74.65 -10.58 0.108 1803
 1805 3 8.24 74.84 -10.73 0.117 1804
 1806 3 8.27 74.96 -10.79 0.113 1805
 1807 3 8.28 75.09 -10.75 0.035 1806
 1808 3 8.7 74.16 -10.82 0.106 1801
 1809 3 8.75 74.28 -10.91 0.123 1808
 1810 3 8.82 74.44 -10.92 0.121 1809
 1811 3 8.87 74.6 -10.78 0.101 1810
 1812 3 8.79 74.75 -10.74 0.1 1811
 1813 3 8.66 74.86 -10.78 0.09 1812
 1814 3 8.54 74.97 -10.87 0.167 1813
 1815 3 8.3 75.24 -10.68 0.172 1814
 1816 3 8.15 75.45 -10.5 0.048 1815
 1817 3 8.07 75.47 -10.42 0.073 1816
 1818 3 7.97 75.47 -10.28 0.091 1817
 1819 3 7.93 75.61 -10.25 0.111 1818
 1820 3 7.78 75.69 -10.34 0.098 1819
 1821 3 7.69 75.82 -10.38 0.08 1820
 1822 3 7.61 75.9 -10.36 0.102 1821
 1823 3 7.55 75.99 -10.34 0.149 1822
 1824 3 7.41 76.04 -10.37 0.216 1823
 1825 3 7.45 76.18 -10.14 0.082 1824
 1826 3 7.32 76.19 -10.12 0.13 1825
 1827 3 7.37 76.52 -9.96 0.112 1826
 1828 3 7.43 76.66 -9.86 0.095 1827
 1829 3 7.49 76.8 -9.8 0.035 1828
 1830 3 8.58 74.83 -11.17 0.082 1814
 1831 3 8.56 74.78 -11.26 0.056 1830
 1832 3 6.79 69.54 -11.02 0.08 1739
 1833 3 6.65 69.58 -11.01 0.089 1832
 1834 3 6.53 69.67 -11.1 0.07 1833
 1835 3 6.43 69.78 -11.17 0.064 1834
 1836 3 6.39 69.95 -11.2 0.06 1835
 1837 3 10.43 66.41 -11.09 0.105 1699
 1838 3 10.41 66.36 -11.18 0.072 1837
 1839 3 12.66 65.66 -9.81 0.14 1677
 1840 3 12.45 65.75 -9.73 0.045 1839
 1841 3 12.3 65.74 -9.68 0.077 1840
 1842 3 12.14 65.76 -9.55 0.08 1841
 1843 3 12.04 65.75 -9.54 0.132 1842
 1844 3 11.88 65.89 -9.49 0.131 1843
 1845 3 11.85 65.98 -9.31 0.069 1844
 1846 3 11.81 66.03 -9.2 0.07 1845
 1847 3 11.73 66.16 -9.16 0.103 1846
 1848 3 11.69 66.27 -9.17 0.107 1847
 1849 3 11.65 66.41 -9.15 0.099 1848
 1850 3 11.64 66.49 -8.97 0.094 1849
 1851 3 17.55 53.17 -9.43 0.094 1337
 1852 3 17.48 53.28 -9.42 0.101 1851
 1853 3 17.35 53.36 -9.35 0.096 1852
 1854 3 17.28 53.45 -9.27 0.117 1853
 1855 3 17.23 53.55 -9.19 0.103 1854
 1856 3 17.1 53.61 -9.16 0.099 1855
 1857 3 17.09 53.75 -9.08 0.084 1856
 1858 3 17.05 53.88 -9.04 0.085 1857
 1859 3 16.93 53.99 -9.09 0.151 1858
 1860 3 16.86 54.01 -9.26 0.157 1859
 1861 3 16.81 54 -9.37 0.205 1860
 1862 3 16.87 54.3 -9.49 0.115 1861
 1863 3 16.9 54.52 -9.5 0.153 1862
 1864 3 16.85 54.61 -9.34 0.155 1863
 1865 3 16.91 54.79 -9.13 0.112 1864
 1866 3 16.9 54.92 -9.01 0.108 1865
 1867 3 13.72 48.77 -7.84 0.13 1163
 1868 3 13.69 48.65 -7.72 0.131 1867
 1869 3 12.07 48.23 -7.7 0.332 1138
 1870 3 12.07 48.01 -7.68 0.285 1869
 1871 3 12.14 47.8 -7.74 0.275 1870
 1872 3 12.31 47.52 -7.93 0.276 1871
 1873 3 12.37 47.46 -8.29 0.191 1872
 1874 3 12.35 47.55 -8.39 0.115 1873
 1875 3 12.27 47.36 -7.82 0.204 1872
 1876 3 12.32 47.23 -7.85 0.195 1875
 1877 3 12.32 47.04 -7.92 0.203 1876
 1878 3 12.42 46.87 -7.98 0.21 1877
 1879 3 12.48 46.74 -7.97 0.182 1878
 1880 3 12.55 46.58 -7.98 0.174 1879
 1881 3 12.64 46.39 -7.97 0.208 1880
 1882 3 12.81 46.18 -7.79 0.222 1881
 1883 3 12.87 45.95 -7.71 0.206 1882
 1884 3 12.94 45.74 -7.63 0.212 1883
 1885 3 13.02 45.52 -7.6 0.255 1884
 1886 3 13.12 45.36 -7.48 0.288 1885
 1887 3 13.27 45.12 -7.46 0.303 1886
 1888 3 13.31 44.9 -7.51 0.311 1887
 1889 3 13.39 44.74 -7.39 0.391 1888
 1890 3 13.53 44.45 -7.3 0.407 1889
 1891 3 13.55 44.2 -7.22 0.385 1890
 1892 3 13.83 43.83 -6.95 0.501 1891
 1893 3 13.83 43.72 -6.96 0.45 1892
 1894 3 13.78 43.63 -6.98 0.321 1893
 1895 3 13.79 43.49 -6.97 0.23 1894
 1896 3 13.77 43.36 -7.01 0.173 1895
 1897 3 13.8 43.24 -7.03 0.135 1896
 1898 3 13.82 43.14 -7.11 0.102 1897
 1899 3 13.91 42.97 -7.17 0.128 1898
 1900 3 13.94 42.84 -7.23 0.135 1899
 1901 3 14 42.66 -7.18 0.121 1900
 1902 3 14.04 42.5 -7.26 0.136 1901
 1903 3 14.09 42.36 -7.33 0.121 1902
 1904 3 14.15 42.05 -7.41 0.155 1903
 1905 3 14.04 41.95 -7.47 0.177 1904
 1906 3 14.07 41.77 -7.54 0.159 1905
 1907 3 14.09 41.57 -7.61 0.141 1906
 1908 3 14.19 41.45 -7.69 0.171 1907
 1909 3 14.2 41.27 -7.86 0.175 1908
 1910 3 14.28 41.13 -7.85 0.186 1909
 1911 3 14.15 41.12 -7.87 0.194 1910
 1912 3 14.15 40.99 -7.95 0.154 1911
 1913 3 14.01 40.89 -8.01 0.111 1912
 1914 3 13.88 40.79 -8.1 0.127 1913
 1915 3 13.84 40.65 -8.27 0.126 1914
 1916 3 13.73 40.54 -8.4 0.112 1915
 1917 3 13.69 40.47 -8.52 0.112 1916
 1918 3 13.76 40.3 -8.65 0.127 1917
 1919 3 13.7 40.11 -8.74 0.18 1918
 1920 3 13.62 39.91 -8.84 0.161 1919
 1921 3 13.52 39.78 -8.9 0.189 1920
 1922 3 13.47 39.62 -9 0.158 1921
 1923 3 13.4 39.44 -9.04 0.16 1922
 1924 3 13.32 39.32 -9.11 0.178 1923
 1925 3 13.17 39.23 -9.16 0.195 1924
 1926 3 13.1 39.07 -9.21 0.199 1925
 1927 3 12.92 39.02 -9.32 0.156 1926
 1928 3 12.77 38.98 -9.54 0.186 1927
 1929 3 12.63 38.89 -9.6 0.155 1928
 1930 3 12.52 38.77 -9.66 0.175 1929
 1931 3 12.38 38.7 -9.8 0.165 1930
 1932 3 12.26 38.62 -9.89 0.193 1931
 1933 3 12.13 38.43 -9.96 0.236 1932
 1934 3 12.04 38.31 -9.97 0.222 1933
 1935 3 11.93 38.22 -9.97 0.209 1934
 1936 3 11.76 38.18 -9.91 0.216 1935
 1937 3 11.6 38.14 -9.89 0.18 1936
 1938 3 11.44 38.17 -9.82 0.193 1937
 1939 3 11.23 38.21 -9.83 0.196 1938
 1940 3 11.04 38.21 -9.8 0.222 1939
 1941 3 10.81 38.17 -9.8 0.261 1940
 1942 3 10.66 38.07 -9.83 0.242 1941
 1943 3 10.46 38.01 -9.8 0.231 1942
 1944 3 10.21 37.91 -9.75 0.295 1943
 1945 3 9.72 38.04 -9.61 0.084 1944
 1946 3 9.71 38.12 -9.51 0.062 1945
 1947 3 9.69 38.19 -9.36 0.148 1946
 1948 3 9.69 38.3 -9.29 0.174 1947
 1949 3 9.74 38.55 -9.13 0.139 1948
 1950 3 9.72 38.77 -9.03 0.123 1949
 1951 3 9.7 38.93 -8.98 0.093 1950
 1952 3 9.67 39.1 -8.94 0.119 1951
 1953 3 9.56 39.26 -8.92 0.115 1952
 1954 3 9.53 39.34 -9.02 0.088 1953
 1955 3 9.58 39.43 -9.19 0.102 1954
 1956 3 9.61 39.49 -9.32 0.137 1955
 1957 3 9.7 39.57 -9.51 0.119 1956
 1958 3 9.83 39.66 -9.68 0.083 1957
 1959 3 9.88 39.75 -9.77 0.094 1958
 1960 3 9.89 39.93 -9.81 0.092 1959
 1961 3 9.93 39.97 -9.91 0.097 1960
 1962 3 9.94 40.05 -10.02 0.136 1961
 1963 3 10.01 40.16 -10.07 0.112 1962
 1964 3 10.16 40.24 -10.15 0.104 1963
 1965 3 10.29 40.24 -10.28 0.09 1964
 1966 3 10.46 40.23 -10.3 0.108 1965
 1967 3 10.61 40.13 -10.31 0.092 1966
 1968 3 10.72 40.05 -10.38 0.097 1967
 1969 3 10.81 40.04 -10.44 0.131 1968
 1970 3 10.92 39.79 -10.51 0.057 1969
 1971 3 11.03 39.7 -10.56 0.098 1970
 1972 3 10.19 37.79 -9.78 0.247 1944
 1973 3 10.11 37.67 -9.79 0.201 1972
 1974 3 10.04 37.51 -9.85 0.182 1973
 1975 3 9.96 37.28 -9.98 0.154 1974
 1976 3 9.83 37.17 -10.14 0.127 1975
 1977 3 9.68 37.16 -10.29 0.16 1976
 1978 3 9.58 37.18 -10.4 0.106 1977
 1979 3 9.43 37.21 -10.52 0.136 1978
 1980 3 9.28 37.28 -10.59 0.163 1979
 1981 3 9.1 37.29 -10.65 0.142 1980
 1982 3 8.9 37.31 -10.83 0.189 1981
 1983 3 8.78 37.36 -10.96 0.203 1982
 1984 3 8.59 37.27 -11.21 0.23 1983
 1985 3 8.65 37.35 -11.47 0.129 1984
 1986 3 8.68 37.52 -11.42 0.142 1985
 1987 3 8.43 37.24 -11.2 0.22 1984
 1988 3 8.21 37.3 -11.25 0.153 1987
 1989 3 8.15 37.41 -11.23 0.165 1988
 1990 3 8.06 37.43 -11.27 0.181 1989
 1991 3 7.92 37.49 -11.25 0.161 1990
 1992 3 7.8 37.62 -11.21 0.145 1991
 1993 3 7.41 37.63 -11.08 0.259 1992
 1994 3 7.32 37.76 -10.95 0.298 1993
 1995 3 7.11 37.89 -10.78 0.425 1994
 1996 3 6.73 37.9 -10.24 0.203 1995
 1997 3 6.73 37.95 -9.98 0.106 1996
 1998 3 6.74 38.06 -9.84 0.096 1997
 1999 3 6.65 38.1 -9.64 0.091 1998
 2000 3 6.65 38.11 -9.5 0.111 1999
 2001 3 6.6 38.14 -9.32 0.159 2000
 2002 3 6.56 38.14 -9.14 0.163 2001
 2003 3 6.51 38.2 -8.93 0.12 2002
 2004 3 6.54 38.19 -8.74 0.142 2003
 2005 3 6.54 38.2 -8.56 0.177 2004
 2006 3 6.49 38.18 -8.36 0.2 2005
 2007 3 6.49 38.11 -8.18 0.255 2006
 2008 3 6.45 38.18 -8 0.27 2007
 2009 3 6.41 38.3 -7.84 0.272 2008
 2010 3 6.28 38.37 -7.72 0.324 2009
 2011 3 5.8 38.36 -7.84 0.105 2010
 2012 3 5.59 38.34 -7.9 0.105 2011
 2013 3 6.31 38.42 -7.51 0.353 2010
 2014 3 6.38 38 -7.31 0.07 2013
 2015 3 6.44 37.93 -7.16 0.142 2014
 2016 3 6.37 37.91 -7.06 0.192 2015
 2017 3 6.39 38.02 -6.87 0.193 2016
 2018 3 6.2 37.88 -6.63 0.16 2017
 2019 3 6.07 37.87 -6.43 0.144 2018
 2020 3 5.87 37.74 -6.22 0.116 2019
 2021 3 5.84 37.77 -6.06 0.12 2020
 2022 3 5.83 37.62 -5.91 0.164 2021
 2023 3 5.84 37.5 -5.86 0.202 2022
 2024 3 5.96 37.14 -6.09 0.088 2023
 2025 3 5.94 36.92 -6.14 0.118 2024
 2026 3 5.94 36.76 -6.12 0.101 2025
 2027 3 5.91 36.58 -6.13 0.073 2026
 2028 3 5.87 36.45 -6.09 0.095 2027
 2029 3 5.92 36.23 -6.13 0.102 2028
 2030 3 5.94 35.99 -6.16 0.178 2029
 2031 3 5.87 35.68 -6.18 0.157 2030
 2032 3 5.8 35.49 -6.14 0.13 2031
 2033 3 5.82 35.36 -6.12 0.15 2032
 2034 3 5.81 35.25 -6.12 0.14 2033
 2035 3 5.91 35.16 -5.96 0.074 2034
 2036 3 5.88 35.02 -5.67 0.125 2035
 2037 3 5.88 34.9 -5.59 0.134 2036
 2038 3 5.79 34.68 -5.48 0.061 2037
 2039 3 5.81 34.58 -5.4 0.113 2038
 2040 3 5.81 34.46 -5.35 0.102 2039
 2041 3 5.62 37.84 -6.15 0.122 2021
 2042 3 5.55 37.91 -6.2 0.076 2041
 2043 3 6.46 38.24 -6.74 0.071 2017
 2044 3 6.45 38.28 -6.62 0.101 2043
 2045 3 6.41 38.34 -6.5 0.135 2044
 2046 3 6.31 38.56 -6.37 0.126 2045
 2047 3 6.29 38.71 -6.28 0.121 2046
 2048 3 6.34 38.93 -6.26 0.118 2047
 2049 3 6.37 39.06 -6.22 0.166 2048
 2050 3 6.3 39.13 -6.12 0.209 2049
 2051 3 6.18 39.11 -5.83 0.178 2050
 2052 3 6.15 39.38 -5.82 0.148 2051
 2053 3 6.11 39.54 -5.83 0.11 2052
 2054 3 6.12 39.67 -5.93 0.057 2053
 2055 3 6.04 38.79 -5.79 0.102 2051
 2056 3 5.92 38.75 -5.75 0.053 2055
 2057 3 7.05 38.02 -10.78 0.382 1995
 2058 3 7.02 38.15 -10.77 0.328 2057
 2059 3 7.01 38.24 -10.87 0.255 2058
 2060 3 6.94 38.36 -10.9 0.186 2059
 2061 3 6.79 38.48 -10.96 0.149 2060
 2062 3 6.64 38.56 -10.96 0.124 2061
 2063 3 6.51 38.69 -10.92 0.172 2062
 2064 3 6.46 38.9 -10.84 0.294 2063
 2065 3 6.26 39.18 -11.14 0.304 2064
 2066 3 6.11 39.49 -11.49 0.167 2065
 2067 3 6.13 39.54 -11.59 0.239 2066
 2068 3 6.13 39.6 -11.78 0.342 2067
 2069 3 6.36 40.18 -11.5 0.103 2068
 2070 3 6.33 40.36 -11.43 0.039 2069
 2071 3 6.02 39.46 -12.01 0.21 2068
 2072 3 6.03 39.47 -12.13 0.221 2071
 2073 3 5.91 39.51 -12.32 0.18 2072
 2074 3 5.74 39.44 -12.52 0.148 2073
 2075 3 5.69 39.43 -12.64 0.2 2074
 2076 3 5.68 39.39 -12.74 0.263 2075
 2077 3 5.38 39.15 -12.49 0.176 2076
 2078 3 5.3 39.02 -12.45 0.143 2077
 2079 3 5.21 38.92 -12.26 0.077 2078
 2080 3 5.15 38.83 -12.2 0.068 2079
 2081 3 5.12 38.79 -12.1 0.125 2080
 2082 3 5.08 38.73 -12.03 0.168 2081
 2083 3 5.77 39.49 -13.04 0.194 2076
 2084 3 5.71 39.53 -13.15 0.212 2083
 2085 3 5.58 39.73 -13.29 0.179 2084
 2086 3 5.64 39.89 -13.37 0.179 2085
 2087 3 5.71 40.05 -13.49 0.114 2086
 2088 3 5.74 40.21 -13.54 0.149 2087
 2089 3 5.8 40.29 -13.56 0.229 2088
 2090 3 6.09 40.31 -13.49 0.093 2089
 2091 3 6.2 40.41 -13.55 0.1 2090
 2092 3 6.27 40.48 -13.63 0.138 2091
 2093 3 6.32 40.43 -13.7 0.19 2092
 2094 3 6.38 40.11 -13.76 0.145 2093
 2095 3 6.38 39.83 -13.68 0.103 2094
 2096 3 6.44 39.62 -13.68 0.173 2095
 2097 3 6.44 39.45 -13.73 0.208 2096
 2098 3 6.28 39.21 -13.8 0.081 2097
 2099 3 6.18 39.06 -13.79 0.124 2098
 2100 3 6.13 38.9 -13.75 0.114 2099
 2101 3 6.06 38.74 -13.69 0.092 2100
 2102 3 5.96 38.71 -13.62 0.122 2101
 2103 3 5.83 38.59 -13.58 0.152 2102
 2104 3 5.71 38.42 -13.5 0.132 2103
 2105 3 5.59 38.31 -13.47 0.101 2104
 2106 3 5.51 38.24 -13.42 0.196 2105
 2107 3 5.5 38 -13.6 0.147 2106
 2108 3 5.5 37.84 -13.81 0.139 2107
 2109 3 5.46 37.77 -13.92 0.129 2108
 2110 3 5.51 37.7 -14 0.055 2109
 2111 3 5.32 38.46 -13.26 0.132 2106
 2112 3 5.24 38.48 -13.18 0.087 2111
 2113 3 6.7 39.33 -13.73 0.092 2097
 2114 3 6.72 39.22 -13.68 0.075 2113
 2115 3 6.73 39.04 -13.72 0.077 2114
 2116 3 6.87 38.96 -13.76 0.13 2115
 2117 3 7.03 38.85 -13.64 0.129 2116
 2118 3 7.17 38.69 -13.57 0.108 2117
 2119 3 7.27 38.55 -13.57 0.063 2118
 2120 3 7.37 38.46 -13.61 0.087 2119
 2121 3 7.44 38.35 -13.69 0.082 2120
 2122 3 7.53 38.27 -13.75 0.097 2121
 2123 3 7.59 38.17 -13.76 0.054 2122
 2124 3 7.65 38.05 -13.77 0.103 2123
 2125 3 7.64 37.89 -13.85 0.062 2124
 2126 3 5.43 40.41 -13.85 0.055 2089
 2127 3 5.37 40.52 -13.97 0.111 2126
 2128 3 5.35 40.61 -14.06 0.064 2127
 2129 3 5.27 40.66 -14.17 0.144 2128
 2130 3 5.25 40.75 -14.25 0.161 2129
 2131 3 5.34 40.86 -14.32 0.071 2130
 2132 3 5.38 41.04 -14.41 0.121 2131
 2133 3 5.38 41.06 -14.54 0.108 2132
 2134 3 5.45 41.2 -14.55 0.081 2133
 2135 3 5.57 41.2 -14.65 0.164 2134
 2136 3 5.62 41.13 -14.77 0.185 2135
 2137 3 5.71 41.42 -14.73 0.1 2136
 2138 3 5.77 41.56 -14.68 0.088 2137
 2139 3 6.15 39.17 -11.08 0.26 2065
 2140 3 5.98 39.09 -11.04 0.242 2139
 2141 3 5.88 39.11 -11.02 0.255 2140
 2142 3 5.66 39.06 -11.04 0.278 2141
 2143 3 5.45 39.04 -11.03 0.31 2142
 2144 3 5.3 39.04 -11.07 0.279 2143
 2145 3 5.18 39.14 -11.01 0.243 2144
 2146 3 4.94 39.14 -10.89 0.335 2145
 2147 3 5.05 39.24 -11.39 0.109 2146
 2148 3 4.98 39.23 -11.52 0.161 2147
 2149 3 4.84 39.51 -11.57 0.138 2148
 2150 3 4.91 39.61 -11.65 0.115 2149
 2151 3 4.89 39.79 -11.74 0.119 2150
 2152 3 4.81 39.95 -11.81 0.072 2151
 2153 3 4.68 40.13 -11.87 0.119 2152
 2154 3 4.53 40.18 -11.9 0.14 2153
 2155 3 4.42 40.24 -11.87 0.144 2154
 2156 3 4.21 40.25 -11.71 0.084 2155
 2157 3 4.02 40.22 -11.61 0.104 2156
 2158 3 3.87 40.2 -11.55 0.123 2157
 2159 3 3.71 40.25 -11.45 0.125 2158
 2160 3 3.54 40.36 -11.34 0.105 2159
 2161 3 3.45 40.42 -11.17 0.093 2160
 2162 3 3.36 40.41 -11.09 0.114 2161
 2163 3 3.29 40.36 -10.98 0.149 2162
 2164 3 3.27 40.18 -10.82 0.126 2163
 2165 3 3.25 40.1 -10.73 0.055 2164
 2166 3 4.88 39.12 -10.89 0.335 2146
 2167 3 4.58 39.1 -10.9 0.32 2166
 2168 3 4.42 39.12 -10.95 0.308 2167
 2169 3 4.24 39.13 -11.04 0.268 2168
 2170 3 4.04 39.14 -11.23 0.322 2169
 2171 3 3.79 39.12 -11.31 0.343 2170
 2172 3 3.65 39.22 -11.3 0.331 2171
 2173 3 3.46 39.21 -11.26 0.319 2172
 2174 3 3.33 39.3 -11.19 0.352 2173
 2175 3 3.13 39.4 -11.01 0.336 2174
 2176 3 3.01 39.48 -10.98 0.3 2175
 2177 3 2.84 39.56 -10.96 0.255 2176
 2178 3 2.71 39.64 -10.97 0.216 2177
 2179 3 2.57 39.71 -10.97 0.182 2178
 2180 3 2.45 39.78 -10.97 0.193 2179
 2181 3 2.32 39.82 -11.03 0.196 2180
 2182 3 2.12 39.83 -10.99 0.192 2181
 2183 3 1.99 39.83 -10.96 0.197 2182
 2184 3 1.81 39.77 -10.98 0.183 2183
 2185 3 1.52 39.55 -11.05 0.362 2184
 2186 3 1.53 39.7 -11.18 0.3 2185
 2187 3 1.41 39.79 -11.28 0.299 2186
 2188 3 1.44 40.2 -12.28 0.769 2187
 2189 3 1.61 40.43 -12.82 0.627 2188
 2190 3 1.74 40.38 -12.88 0.608 2189
 2191 3 1.82 40.38 -13.03 0.61 2190
 2192 3 2.06 40.01 -13.01 0.513 2191
 2193 3 2.19 39.92 -13.08 0.519 2192
 2194 3 1.93 39.5 -13.44 0.164 2193
 2195 3 1.84 39.39 -13.47 0.113 2194
 2196 3 2.49 40.02 -12.88 0.41 2193
 2197 3 2.78 40.11 -12.66 0.348 2196
 2198 3 2.92 40.19 -12.61 0.342 2197
 2199 3 3.09 40.18 -12.75 0.171 2198
 2200 3 3.02 40.37 -12.24 0.117 2198
 2201 3 3.08 40.47 -12.16 0.119 2200
 2202 3 3.17 40.57 -12.1 0.151 2201
 2203 3 3.14 40.75 -11.96 0.154 2202
 2204 3 3.21 40.87 -11.88 0.127 2203
 2205 3 3.26 41.01 -11.8 0.172 2204
 2206 3 3.33 41.16 -11.7 0.145 2205
 2207 3 3.37 41.21 -11.57 0.133 2206
 2208 3 3.55 41.34 -11.57 0.148 2207
 2209 3 3.56 41.44 -11.51 0.221 2208
 2210 3 3.61 41.57 -11.37 0.29 2209
 2211 3 3.74 41.7 -11.21 0.318 2210
 2212 3 3.81 41.78 -10.98 0.312 2211
 2213 3 3.89 41.81 -10.82 0.307 2212
 2214 3 3.85 42.08 -10.86 0.188 2213
 2215 3 3.91 42.25 -10.72 0.187 2214
 2216 3 4.08 42.37 -10.69 0.189 2215
 2217 3 4.08 42.54 -10.59 0.144 2216
 2218 3 4.12 42.56 -10.47 0.16 2217
 2219 3 4.18 42.56 -10.35 0.139 2218
 2220 3 4.21 42.58 -10.22 0.11 2219
 2221 3 4.15 42.65 -10.08 0.16 2220
 2222 3 4.15 42.63 -9.97 0.169 2221
 2223 3 4.27 42.71 -9.84 0.154 2222
 2224 3 4.44 42.81 -9.79 0.172 2223
 2225 3 4.54 42.9 -9.76 0.195 2224
 2226 3 4.76 42.76 -9.67 0.15 2225
 2227 3 4.93 42.82 -9.58 0.181 2226
 2228 3 5.07 42.8 -9.54 0.191 2227
 2229 3 5.11 42.79 -9.36 0.193 2228
 2230 3 5.19 42.86 -9.07 0.165 2229
 2231 3 5.21 42.94 -8.92 0.159 2230
 2232 3 5.29 43.11 -8.74 0.138 2231
 2233 3 5.41 43.22 -8.63 0.175 2232
 2234 3 5.49 43.32 -8.5 0.211 2233
 2235 3 5.5 43.41 -8.43 0.234 2234
 2236 3 5.56 43.58 -8.3 0.239 2235
 2237 3 5.59 43.73 -8.26 0.241 2236
 2238 3 5.67 43.81 -8.21 0.281 2237
 2239 3 6.07 43.89 -8.27 0.13 2238
 2240 3 6.19 43.92 -8.29 0.132 2239
 2241 3 6.33 43.96 -8.33 0.181 2240
 2242 3 6.38 44.01 -8.26 0.237 2241
 2243 3 6.72 43.63 -8.4 0.101 2242
 2244 3 6.77 43.54 -8.43 0.08 2243
 2245 3 6.74 43.36 -8.55 0.089 2244
 2246 3 6.69 43.29 -8.65 0.112 2245
 2247 3 6.66 43.19 -8.67 0.141 2246
 2248 3 6.64 43.07 -8.77 0.12 2247
 2249 3 6.63 42.96 -8.84 0.105 2248
 2250 3 6.4 43.86 -8.1 0.208 2242
 2251 3 6.47 44.47 -8.27 0.167 2250
 2252 3 6.44 44.63 -8.11 0.126 2251
 2253 3 6.39 44.81 -7.94 0.153 2252
 2254 3 6.36 45 -7.84 0.128 2253
 2255 3 6.33 45.18 -7.72 0.184 2254
 2256 3 6.28 45.28 -7.66 0.209 2255
 2257 3 6.1 45.49 -7.63 0.144 2256
 2258 3 5.87 45.55 -7.62 0.183 2257
 2259 3 5.77 45.63 -7.64 0.257 2258
 2260 3 5.67 45.75 -7.58 0.238 2259
 2261 3 5.43 45.83 -7.35 0.152 2260
 2262 3 5.17 45.82 -7.3 0.099 2261
 2263 3 5.04 45.81 -7.24 0.089 2262
 2264 3 4.92 45.87 -7.15 0.083 2263
 2265 3 4.74 45.82 -7.05 0.096 2264
 2266 3 4.65 45.74 -6.99 0.133 2265
 2267 3 4.56 45.78 -6.81 0.189 2266
 2268 3 4.55 45.92 -6.78 0.196 2267
 2269 3 4.61 46.01 -6.67 0.185 2268
 2270 3 4.8 46.07 -6.54 0.109 2269
 2271 3 4.84 46.22 -6.49 0.106 2270
 2272 3 4.83 46.33 -6.47 0.094 2271
 2273 3 4.84 46.45 -6.43 0.093 2272
 2274 3 4.87 46.62 -6.38 0.093 2273
 2275 3 4.85 46.74 -6.27 0.133 2274
 2276 3 4.74 46.83 -6.06 0.066 2275
 2277 3 4.47 46.07 -6.63 0.11 2269
 2278 3 4.21 46.17 -6.57 0.077 2277
 2279 3 4.39 46.11 -6.61 0.11 2277
 2280 3 4.33 46.18 -6.96 0.059 2279
 2281 3 4.19 46.22 -7.12 0.167 2280
 2282 3 4.31 46.14 -6.59 0.11 2279
 2283 3 6.41 43.83 -8.04 0.241 2250
 2284 3 6.43 43.71 -7.68 0.195 2283
 2285 3 6.42 43.8 -7.98 0.241 2283
 2286 3 5.26 43.98 -8.11 0.1 2238
 2287 3 5.24 44.14 -8.09 0.043 2286
 2288 3 4.07 41.53 -10.5 0.15 2213
 2289 3 4.15 41.44 -10.4 0.128 2288
 2290 3 1.34 40.12 -12.18 0.701 2188
 2291 3 1.19 40.14 -12.07 0.697 2290
 2292 3 0.98 40.31 -11.89 0.611 2291
 2293 3 0.77 40.27 -11.93 0.516 2292
 2294 3 0.64 40.29 -12.14 0.416 2293
 2295 3 0.56 40.19 -12.18 0.346 2294
 2296 3 0.45 40.19 -12.21 0.269 2295
 2297 3 0.33 40.11 -12.28 0.197 2296
 2298 3 0.23 40.15 -12.3 0.163 2297
 2299 3 0.09 40.19 -12.3 0.134 2298
 2300 3 -0.06 40.48 -12.42 0.334 2299
 2301 3 -0.16 40.52 -12.5 0.242 2300
 2302 3 -0.23 40.4 -12.54 0.217 2301
 2303 3 -0.43 40.36 -12.38 0.176 2302
 2304 3 -0.62 40.21 -12.49 0.196 2303
 2305 3 -0.75 40.33 -12.45 0.177 2304
 2306 3 -0.84 40.45 -12.52 0.142 2305
 2307 3 -0.93 40.61 -12.62 0.159 2306
 2308 3 -1.04 40.83 -12.67 0.139 2307
 2309 3 -1.17 41.03 -12.72 0.15 2308
 2310 3 -1.21 41.16 -12.76 0.145 2309
 2311 3 -1.22 41.31 -12.82 0.108 2310
 2312 3 -1.2 41.45 -12.85 0.139 2311
 2313 3 -1.24 41.61 -12.87 0.129 2312
 2314 3 -1.23 41.71 -13.03 0.122 2313
 2315 3 -1.23 41.93 -13.18 0.121 2314
 2316 3 -1.17 42.07 -13.28 0.147 2315
 2317 3 -1.09 42.11 -13.39 0.114 2316
 2318 3 -0.98 42.13 -13.58 0.275 2317
 2319 3 -0.47 42.12 -13.85 0.172 2318
 2320 3 -0.36 42.1 -13.84 0.236 2319
 2321 3 -0.23 42.03 -14.08 0.227 2320
 2322 3 -0.08 42.06 -14.19 0.239 2321
 2323 3 0 42.08 -14.36 0.199 2322
 2324 3 0.05 42.06 -14.55 0.225 2323
 2325 3 0.14 42.09 -14.63 0.259 2324
 2326 3 0.22 42.02 -14.82 0.286 2325
 2327 3 0.29 42.09 -15.01 0.336 2326
 2328 3 0.39 42.18 -15.13 0.367 2327
 2329 3 0.18 42.52 -15.45 0.182 2328
 2330 3 0.2 42.61 -15.58 0.199 2329
 2331 3 0.23 42.67 -15.8 0.108 2330
 2332 3 0.64 42.08 -15.14 0.391 2328
 2333 3 0.76 42.12 -15.28 0.4 2332
 2334 3 0.85 42.12 -15.41 0.43 2333
 2335 3 0.97 42.18 -15.52 0.449 2334
 2336 3 1.03 42.33 -15.61 0.389 2335
 2337 3 1.1 42.4 -15.71 0.377 2336
 2338 3 1.18 42.61 -15.64 0.417 2337
 2339 3 1.17 42.85 -15.71 0.395 2338
 2340 3 0.92 43.44 -15.62 0.193 2339
 2341 3 0.81 43.57 -15.65 0.121 2340
 2342 3 0.82 43.75 -15.67 0.092 2341
 2343 3 0.84 43.85 -15.81 0.111 2342
 2344 3 0.81 43.99 -15.71 0.106 2343
 2345 3 0.75 44.09 -15.71 0.137 2344
 2346 3 0.68 44.21 -15.78 0.137 2345
 2347 3 0.6 44.31 -15.87 0.153 2346
 2348 3 0.57 44.43 -15.96 0.143 2347
 2349 3 0.43 44.51 -16.01 0.142 2348
 2350 3 0.49 44.5 -16.19 0.109 2349
 2351 3 0.51 44.51 -16.29 0.000125 2350
 2352 3 1.3 42.58 -15.89 0.249 2339
 2353 3 1.39 42.42 -15.95 0.268 2352
 2354 3 1.38 42.46 -16.12 0.000125 2353
 2355 3 1.36 42.48 -15.27 0.1 2338
 2356 3 1.31 42.5 -15.12 0.068 2355
 2357 3 1.31 42.5 -14.93 0.106 2356
 2358 3 1.32 42.48 -14.8 0.095 2357
 2359 3 -0.42 42.24 -13.52 0.081 2320
 2360 3 -0.46 42.33 -13.4 0.083 2359
 2361 3 -0.9 42.19 -13.69 0.242 2318
 2362 3 -0.89 42.29 -13.74 0.144 2361
 2363 3 -0.95 42.44 -13.81 0.113 2362
 2364 3 -1.08 42.54 -13.78 0.093 2363
 2365 3 -1.23 42.61 -13.78 0.094 2364
 2366 3 -1.32 42.73 -13.85 0.097 2365
 2367 3 -1.44 42.86 -13.84 0.126 2366
 2368 3 -1.6 42.93 -13.95 0.086 2367
 2369 3 -1.7 43.08 -13.86 0.112 2368
 2370 3 -1.74 43.21 -13.83 0.115 2369
 2371 3 -1.58 43.31 -13.84 0.105 2370
 2372 3 -1.63 43.41 -13.94 0.135 2371
 2373 3 -1.68 43.53 -14 0.108 2372
 2374 3 -1.7 43.6 -14.13 0.133 2373
 2375 3 -1.7 43.71 -14.24 0.149 2374
 2376 3 -1.74 44.05 -14.49 0.078 2375
 2377 3 -1.78 44.15 -14.59 0.097 2376
 2378 3 -1.87 44.26 -14.62 0.123 2377
 2379 3 -1.9 44.4 -14.63 0.133 2378
 2380 3 -1.96 44.58 -14.63 0.136 2379
 2381 3 -1.98 44.7 -14.63 0.105 2380
 2382 3 -1.61 43.88 -14.25 0.154 2375
 2383 3 -1.53 43.96 -14.27 0.14 2382
 2384 3 -1.33 44.08 -14.25 0.109 2383
 2385 3 -1.2 44.03 -14.31 0.105 2384
 2386 3 -1.06 43.98 -14.33 0.157 2385
 2387 3 -0.96 43.9 -14.28 0.131 2386
 2388 3 -0.96 43.87 -14.19 0.000125 2387
 2389 3 -0.16 41 -12.72 0.12 2300
 2390 3 -0.18 41.17 -12.76 0.094 2389
 2391 3 -0.22 41.37 -12.78 0.073 2390
 2392 3 -0.29 41.5 -12.82 0.094 2391
 2393 3 -0.36 41.61 -12.77 0.142 2392
 2394 3 -0.35 41.71 -12.73 0.183 2393
 2395 3 -0.37 41.85 -12.71 0.201 2394
 2396 3 -0.37 41.96 -12.62 0.14 2395
 2397 3 -0.3 42.16 -12.56 0.075 2396
 2398 3 -0.28 42.3 -12.52 0.093 2397
 2399 3 -0.27 42.44 -12.5 0.084 2398
 2400 3 -0.26 42.6 -12.45 0.07 2399
 2401 3 -0.33 41.97 -13.06 0.079 2395
 2402 3 -0.45 41.96 -13.21 0.086 2401
 2403 3 -0.45 41.9 -13.37 0.085 2402
 2404 3 0.93 39.87 -11.27 0.016 2291
 2405 3 1.35 39.23 -10.86 0.137 2185
 2406 3 1.23 39.01 -10.78 0.093 2405
 2407 3 1.13 38.87 -10.78 0.086 2406
 2408 3 1.11 38.77 -10.77 0.146 2407
 2409 3 1.07 38.69 -10.72 0.176 2408
 2410 3 0.87 38.82 -10.57 0.077 2409
 2411 3 0.75 38.92 -10.52 0.125 2410
 2412 3 0.63 38.99 -10.47 0.116 2411
 2413 3 0.58 39.17 -10.39 0.091 2412
 2414 3 0.48 39.27 -10.33 0.092 2413
 2415 3 0.4 39.39 -10.31 0.054 2414
 2416 3 0.38 39.5 -10.2 0.083 2415
 2417 3 0.41 39.63 -10.16 0.092 2416
 2418 3 1.46 39.07 -10.74 0.136 2405
 2419 3 1.51 38.85 -10.66 0.098 2418
 2420 3 1.44 38.74 -10.59 0.126 2419
 2421 3 1.37 38.64 -10.47 0.143 2420
 2422 3 1.27 38.58 -10.35 0.128 2421
 2423 3 1.38 38.61 -10.22 0.088 2422
 2424 3 1.36 38.66 -10.09 0.187 2423
 2425 3 1.32 38.67 -9.96 0.221 2424
 2426 3 1.38 38.62 -9.86 0.182 2425
 2427 3 1.52 38.52 -9.72 0.145 2426
 2428 3 1.53 38.42 -9.63 0.162 2427
 2429 3 1.46 38.18 -9.53 0.167 2428
 2430 3 1.45 38.08 -9.42 0.2 2429
 2431 3 1.5 38.09 -9.31 0.269 2430
 2432 3 1.45 37.7 -9.21 0.167 2431
 2433 3 1.5 37.48 -9.12 0.168 2432
 2434 3 1.57 37.3 -9.07 0.14 2433
 2435 3 1.62 37.12 -9.03 0.198 2434
 2436 3 1.63 37.01 -8.96 0.261 2435
 2437 3 1.48 36.72 -9.01 0.07 2436
 2438 3 1.48 36.67 -9.14 0.086 2437
 2439 3 1.74 37.01 -8.83 0.218 2436
 2440 3 1.68 36.92 -9.29 0.12 2439
 2441 3 1.57 36.78 -9.36 0.000125 2440
 2442 3 1.86 37.02 -8.67 0.227 2439
 2443 3 1.95 37.04 -8.54 0.374 2442
 2444 3 2.01 37.04 -8.46 0.429 2443
 2445 3 2.43 36.72 -8.19 0.22 2444
 2446 3 2.57 36.46 -8.12 0.179 2445
 2447 3 2.64 36.41 -8.04 0.214 2446
 2448 3 2.9 36.21 -8.15 0.199 2447
 2449 3 2.97 36.09 -8.1 0.229 2448
 2450 3 2.99 35.77 -7.91 0.134 2449
 2451 3 3.06 35.66 -7.87 0.167 2450
 2452 3 3.13 35.52 -7.81 0.153 2451
 2453 3 3.22 35.4 -7.71 0.157 2452
 2454 3 3.31 35.29 -7.58 0.16 2453
 2455 3 3.42 35.17 -7.51 0.137 2454
 2456 3 3.54 35.06 -7.38 0.126 2455
 2457 3 3.61 35 -7.21 0.136 2456
 2458 3 3.73 34.92 -7.06 0.128 2457
 2459 3 3.82 34.74 -6.99 0.101 2458
 2460 3 3.91 34.63 -6.93 0.109 2459
 2461 3 4.01 34.49 -6.92 0.116 2460
 2462 3 4.18 34.42 -6.95 0.093 2461
 2463 3 4.35 34.43 -7 0.114 2462
 2464 3 4.46 34.45 -6.95 0.174 2463
 2465 3 4.56 34.48 -6.98 0.226 2464
 2466 3 4.73 34.65 -7.32 0.139 2465
 2467 3 4.81 34.78 -7.6 0.098 2466
 2468 3 4.87 34.78 -7.82 0.15 2467
 2469 3 4.91 34.75 -7.96 0.124 2468
 2470 3 5 34.65 -8.09 0.123 2469
 2471 3 5.09 34.56 -8.18 0.116 2470
 2472 3 5.13 34.62 -8.43 0.09 2471
 2473 3 5.2 34.63 -8.51 0.072 2472
 2474 3 5.33 34.6 -8.62 0.125 2473
 2475 3 5.33 34.6 -8.74 0.124 2474
 2476 3 5.3 34.48 -8.88 0.083 2475
 2477 3 5.3 34.39 -9.02 0.097 2476
 2478 3 5.31 34.26 -9.12 0.138 2477
 2479 3 5.42 34.16 -9.42 0.124 2478
 2480 3 5.46 34.15 -9.54 0.145 2479
 2481 3 5.56 34.18 -9.65 0.205 2480
 2482 3 5.41 33.94 -9.64 0.133 2481
 2483 3 5.3 33.72 -9.6 0.082 2482
 2484 3 5.26 33.63 -9.7 0.096 2483
 2485 3 5.2 33.43 -9.76 0.097 2484
 2486 3 5.2 33.26 -9.79 0.115 2485
 2487 3 5.14 33.09 -9.9 0.132 2486
 2488 3 5.77 34.45 -9.79 0.13 2481
 2489 3 5.99 34.54 -9.99 0.207 2488
 2490 3 6.05 34.57 -10.07 0.15 2489
 2491 3 6.25 34.79 -10.18 0.075 2490
 2492 3 6.32 34.89 -10.21 0.091 2491
 2493 3 6.41 34.92 -10.31 0.083 2492
 2494 3 6.47 34.96 -10.39 0.13 2493
 2495 3 6.53 35.16 -10.59 0.123 2494
 2496 3 6.55 35.28 -10.59 0.141 2495
 2497 3 2.38 36.51 -7.71 0.097 2447
 2498 3 2.32 36.56 -7.64 0.089 2497
 2499 3 2.2 36.5 -7.53 0.111 2498
 2500 3 2.03 37.04 -8.44 0.53 2444
 2501 3 1.79 37.69 -8.13 0.278 2500
 2502 3 1.71 37.97 -8.07 0.213 2501
 2503 3 1.64 38.1 -7.99 0.202 2502
 2504 3 1.56 38.29 -7.93 0.246 2503
 2505 3 1.5 38.36 -7.79 0.265 2504
 2506 3 1.4 38.57 -7.69 0.252 2505
 2507 3 1.34 38.7 -7.54 0.257 2506
 2508 3 1.22 38.96 -7.68 0.2 2507
 2509 3 1.14 39.11 -7.61 0.198 2508
 2510 3 1.09 39.29 -7.62 0.181 2509
 2511 3 1.09 39.46 -7.65 0.199 2510
 2512 3 1.11 39.66 -7.66 0.191 2511
 2513 3 1.07 39.88 -7.69 0.185 2512
 2514 3 1.03 40.04 -7.65 0.169 2513
 2515 3 1.02 40.18 -7.71 0.194 2514
 2516 3 0.99 40.35 -7.71 0.199 2515
 2517 3 0.86 40.5 -7.63 0.209 2516
 2518 3 0.77 40.67 -7.46 0.266 2517
 2519 3 0.78 40.84 -7.37 0.284 2518
 2520 3 0.78 40.93 -7.24 0.297 2519
 2521 3 0.56 41.04 -6.87 0.164 2520
 2522 3 0.43 41.07 -6.72 0.204 2521
 2523 3 0.33 41.11 -6.61 0.206 2522
 2524 3 0.2 41.22 -6.51 0.243 2523
 2525 3 0.12 41.35 -6.35 0.308 2524
 2526 3 0.02 41.37 -6.25 0.376 2525
 2527 3 -0.1 41.42 -6.15 0.418 2526
 2528 3 -0.21 41.5 -6.03 0.464 2527
 2529 3 -0.26 41.7 -5.91 0.496 2528
 2530 3 -0.31 41.8 -5.85 0.491 2529
 2531 3 -0.47 40.96 -5.63 0.23 2530
 2532 3 -0.52 40.86 -5.46 0.208 2531
 2533 3 -0.55 40.76 -5.36 0.193 2532
 2534 3 -0.5 40.49 -5.29 0.179 2533
 2535 3 -0.4 40.3 -5.24 0.192 2534
 2536 3 -0.33 40.16 -5.09 0.202 2535
 2537 3 -0.28 40.03 -4.96 0.226 2536
 2538 3 -0.19 39.94 -4.81 0.241 2537
 2539 3 -0.12 39.89 -4.71 0.285 2538
 2540 3 -0.11 39.83 -4.59 0.34 2539
 2541 3 -0.04 39.85 -4.48 0.412 2540
 2542 3 0.16 39.44 -4.66 0.171 2541
 2543 3 0.22 39.23 -4.6 0.171 2542
 2544 3 0.27 39.12 -4.62 0.216 2543
 2545 3 0.35 39 -4.65 0.259 2544
 2546 3 0.47 38.85 -4.62 0.26 2545
 2547 3 0.61 38.64 -4.65 0.211 2546
 2548 3 0.68 38.46 -4.77 0.255 2547
 2549 3 0.72 38.3 -4.79 0.211 2548
 2550 3 0.78 38.14 -4.86 0.214 2549
 2551 3 0.9 37.91 -4.88 0.174 2550
 2552 3 0.94 37.77 -4.95 0.176 2551
 2553 3 1.06 37.62 -5.04 0.147 2552
 2554 3 1.24 37.53 -5.16 0.163 2553
 2555 3 1.22 37.36 -5.29 0.174 2554
 2556 3 1.28 37.27 -5.44 0.188 2555
 2557 3 1.34 37.12 -5.49 0.182 2556
 2558 3 1.37 36.95 -5.55 0.179 2557
 2559 3 1.5 36.82 -5.58 0.189 2558
 2560 3 1.57 36.68 -5.55 0.145 2559
 2561 3 1.58 36.52 -5.56 0.147 2560
 2562 3 1.55 36.37 -5.57 0.193 2561
 2563 3 1.51 36.27 -5.55 0.212 2562
 2564 3 1.31 36.13 -5.42 0.193 2563
 2565 3 1.18 36.1 -5.31 0.175 2564
 2566 3 1.06 36.05 -5.21 0.175 2565
 2567 3 0.95 35.99 -5.13 0.176 2566
 2568 3 0.8 35.95 -5 0.198 2567
 2569 3 0.7 35.92 -4.89 0.229 2568
 2570 3 0.56 35.9 -4.78 0.283 2569
 2571 3 0.43 35.85 -4.65 0.28 2570
 2572 3 0.29 35.91 -4.5 0.255 2571
 2573 3 0.14 35.83 -4.37 0.253 2572
 2574 3 0.04 35.7 -4.27 0.238 2573
 2575 3 -0.01 35.63 -4.2 0.181 2574
 2576 3 0 35.54 -4.13 0.176 2575
 2577 3 -0.01 35.44 -3.97 0.204 2576
 2578 3 -0.07 35.42 -3.84 0.234 2577
 2579 3 -0.07 35.31 -3.71 0.259 2578
 2580 3 -0.02 35.17 -3.58 0.282 2579
 2581 3 -0.04 35.52 -3.35 0.129 2580
 2582 3 -0.12 35.62 -3.23 0.155 2581
 2583 3 -0.16 35.72 -3.06 0.146 2582
 2584 3 -0.18 35.9 -2.93 0.112 2583
 2585 3 -0.15 36.05 -2.82 0.116 2584
 2586 3 -0.15 36.14 -2.7 0.132 2585
 2587 3 -0.18 36.22 -2.55 0.138 2586
 2588 3 -0.3 36.32 -2.36 0.127 2587
 2589 3 -0.38 36.37 -2.17 0.158 2588
 2590 3 -0.49 36.4 -1.98 0.168 2589
 2591 3 -0.6 36.54 -1.81 0.156 2590
 2592 3 -0.7 36.68 -1.67 0.157 2591
 2593 3 -0.75 36.72 -1.55 0.155 2592
 2594 3 -0.8 36.73 -1.43 0.206 2593
 2595 3 -0.88 36.72 -1.35 0.226 2594
 2596 3 -1.01 36.51 -1.24 0.194 2595
 2597 3 -1.07 36.4 -1.14 0.157 2596
 2598 3 -1.15 36.46 -0.89 0.086 2597
 2599 3 -1.21 36.5 -0.78 0.133 2598
 2600 3 -1.2 36.51 -0.65 0.137 2599
 2601 3 -1.1 36.56 -0.57 0.000125 2600
 2602 3 -1.05 36.19 -1.17 0.081 2597
 2603 3 -0.99 36.07 -1.13 0.124 2602
 2604 3 -1.01 36 -1.02 0.000125 2603
 2605 3 -0.78 37 -1.27 0.131 2595
 2606 3 -0.85 37.08 -1.15 0.144 2605
 2607 3 -0.73 37.13 -0.98 0.171 2606
 2608 3 -0.69 37.11 -0.81 0.16 2607
 2609 3 -0.67 37.11 -0.61 0.135 2608
 2610 3 -0.72 37.08 -0.49 0.209 2609
 2611 3 -0.75 37.03 -0.35 0.231 2610
 2612 3 -0.73 36.98 -0.17 0.23 2611
 2613 3 -0.74 36.81 -0.03 0.184 2612
 2614 3 -0.79 36.74 0.07 0.198 2613
 2615 3 -0.88 36.66 0.17 0.183 2614
 2616 3 -0.95 36.53 0.24 0.174 2615
 2617 3 -0.99 36.48 0.37 0.196 2616
 2618 3 -1.05 36.33 0.47 0.195 2617
 2619 3 -1.06 36.25 0.64 0.188 2618
 2620 3 -1.12 36.16 0.84 0.18 2619
 2621 3 -1.23 36.19 0.95 0.263 2620
 2622 3 -1.28 36.31 1.06 0.318 2621
 2623 3 -1.31 36.37 1.18 0.419 2622
 2624 3 -1.23 36.4 1.28 0.524 2623
 2625 3 -1.08 36.54 1.4 0.582 2624
 2626 3 -1.09 36.58 1.53 0.664 2625
 2627 3 -1.13 36.67 1.69 0.634 2626
 2628 3 -1.08 36.64 1.81 0.604 2627
 2629 3 -0.94 36.66 2 0.577 2628
 2630 3 -0.94 36.65 2.12 0.603 2629
 2631 3 -0.71 35.93 1.92 0.071 2630
 2632 3 -0.66 35.84 1.91 0.083 2631
 2633 3 -0.55 35.85 2 0.1 2632
 2634 3 -0.97 36.74 2.28 0.634 2630
 2635 3 -1.09 36.8 2.39 0.636 2634
 2636 3 -1.13 36.75 2.53 0.619 2635
 2637 3 -1.17 36.79 2.64 0.621 2636
 2638 3 -1.7 36.21 2.71 0.472 2637
 2639 3 -1.66 36.78 2.81 0.166 2638
 2640 3 -1.62 36.92 2.88 0.198 2639
 2641 3 -1.74 37.05 2.87 0.157 2640
 2642 3 -1.9 37.12 2.87 0.129 2641
 2643 3 -2.03 37.25 2.9 0.136 2642
 2644 3 -2.11 37.39 2.92 0.136 2643
 2645 3 -2.1 37.54 2.95 0.154 2644
 2646 3 -2.2 37.68 3.08 0.165 2645
 2647 3 -1.78 36.11 2.86 0.642 2638
 2648 3 -1.77 35.98 2.97 0.715 2647
 2649 3 -1.91 35.9 3.05 0.744 2648
 2650 3 -1.96 35.87 3.22 0.755 2649
 2651 3 -1.81 35.59 3.37 0.762 2650
 2652 3 -1.83 35.55 3.49 0.736 2651
 2653 3 -1.94 35.76 3.63 0.564 2652
 2654 3 -1.85 35.68 3.69 0.436 2653
 2655 3 -1.79 35.7 3.78 0.296 2654
 2656 3 -1.79 35.89 3.94 0.153 2655
 2657 3 -1.42 34.52 3.33 0.226 2652
 2658 3 -1.37 34.34 3.39 0.241 2657
 2659 3 -1.28 34.2 3.51 0.259 2658
 2660 3 -1.26 34.1 3.63 0.252 2659
 2661 3 -1.26 33.91 3.67 0.24 2660
 2662 3 -1.26 33.74 3.76 0.274 2661
 2663 3 -1.27 33.5 3.76 0.292 2662
 2664 3 -1.44 33.19 3.59 0.292 2663
 2665 3 -1.57 32.96 3.45 0.308 2664
 2666 3 -1.67 32.84 3.4 0.298 2665
 2667 3 -1.89 32.82 3.56 0.298 2666
 2668 3 -2.16 32.77 3.65 0.225 2667
 2669 3 -2.28 32.69 3.72 0.198 2668
 2670 3 -2.38 32.56 3.75 0.205 2669
 2671 3 -2.47 32.54 3.87 0.222 2670
 2672 3 -2.61 32.5 3.92 0.25 2671
 2673 3 -2.74 32.54 3.98 0.26 2672
 2674 3 -2.87 32.5 4.04 0.317 2673
 2675 3 -3.01 32.46 4.1 0.323 2674
 2676 3 -3.12 32.46 4.19 0.292 2675
 2677 3 -3.22 32.39 4.32 0.348 2676
 2678 3 -3.33 32.43 4.44 0.403 2677
 2679 3 -3.4 32.38 4.56 0.448 2678
 2680 3 -3.44 32.31 4.64 0.539 2679
 2681 3 -3.54 32.17 4.67 0.603 2680
 2682 3 -3.57 32.12 4.8 0.643 2681
 2683 3 -3.67 32.13 4.92 0.66 2682
 2684 3 -3.81 31.96 4.88 0.656 2683
 2685 3 -3.81 31.77 4.98 0.604 2684
 2686 3 -3.86 31.61 4.98 0.621 2685
 2687 3 -3.47 30.75 4.75 0.144 2686
 2688 3 -3.57 30.67 4.78 0.142 2687
 2689 3 -3.72 30.62 4.83 0.108 2688
 2690 3 -3.88 30.55 4.79 0.112 2689
 2691 3 -3.89 30.42 4.74 0.137 2690
 2692 3 -3.91 30.2 4.72 0.187 2691
 2693 3 -3.93 29.97 4.73 0.169 2692
 2694 3 -3.88 29.74 4.73 0.138 2693
 2695 3 -3.81 29.58 4.81 0.147 2694
 2696 3 -3.71 29.42 4.86 0.165 2695
 2697 3 -3.71 29.23 4.89 0.181 2696
 2698 3 -3.69 29.07 4.88 0.166 2697
 2699 3 -3.64 28.83 4.86 0.158 2698
 2700 3 -3.64 28.68 4.9 0.19 2699
 2701 3 -3.6 28.5 4.97 0.207 2700
 2702 3 -3.52 28.35 4.97 0.222 2701
 2703 3 -3.53 28.23 5 0.228 2702
 2704 3 -3.76 28.1 5.15 0.205 2703
 2705 3 -3.92 28.03 5.24 0.204 2704
 2706 3 -4 27.91 5.32 0.186 2705
 2707 3 -4.06 27.73 5.29 0.181 2706
 2708 3 -4.1 27.51 5.24 0.217 2707
 2709 3 -4 27.26 5.26 0.15 2708
 2710 3 -3.9 27.13 5.18 0.166 2709
 2711 3 -3.9 26.96 5.11 0.158 2710
 2712 3 -3.95 26.79 5.05 0.15 2711
 2713 3 -3.92 26.62 5.01 0.128 2712
 2714 3 -3.99 26.51 5.04 0.22 2713
 2715 3 -4.04 26.38 5.04 0.239 2714
 2716 3 -4.11 26.2 5.05 0.242 2715
 2717 3 -4.15 26.1 5 0.162 2716
 2718 3 -4.2 25.94 4.99 0.155 2717
 2719 3 -4.16 25.8 4.97 0.13 2718
 2720 3 -4.12 25.62 4.92 0.182 2719
 2721 3 -4.12 25.45 4.92 0.258 2720
 2722 3 -4.13 25.35 5.06 0.299 2721
 2723 3 -4.14 25.26 5.36 0.234 2722
 2724 3 -4.18 25.18 5.51 0.204 2723
 2725 3 -4.2 25.12 5.64 0.177 2724
 2726 3 -4.14 24.96 5.72 0.169 2725
 2727 3 -4.08 24.81 5.69 0.202 2726
 2728 3 -4.08 24.66 5.66 0.203 2727
 2729 3 -3.89 24.53 5.6 0.226 2728
 2730 3 -3.79 24.46 5.58 0.306 2729
 2731 3 -3.65 24.42 5.64 0.362 2730
 2732 3 -3.61 24.31 5.75 0.38 2731
 2733 3 -3.61 24.14 5.85 0.396 2732
 2734 3 -3.53 24.07 5.92 0.483 2733
 2735 3 -3.43 23.96 5.95 0.523 2734
 2736 3 -3.32 23.93 6.04 0.498 2735
 2737 3 -3.21 23.91 6.12 0.488 2736
 2738 3 -3.04 23.96 6.19 0.52 2737
 2739 3 -2.99 23.85 6.25 0.583 2738
 2740 3 -2.95 23.75 6.38 0.628 2739
 2741 3 -2.71 23.9 6.57 0.476 2740
 2742 3 -2.72 23.91 6.77 0.414 2741
 2743 3 -2.69 23.95 6.9 0.377 2742
 2744 3 -3.31 28.2 4.65 0.125 2703
 2745 3 -3.26 28.17 4.55 0.085 2744
 2746 3 -4 31.63 5.06 0.516 2686
 2747 3 -3.65 31.06 4.61 0.086 2746
 2748 3 -3.65 30.96 4.58 0.000125 2747
 2749 3 -4.15 31.63 5.11 0.535 2746
 2750 3 -4.21 31.97 5.96 0.095 2749
 2751 3 -4.23 32.01 6.09 0.091 2750
 2752 3 -4.49 31.55 5.05 0.486 2749
 2753 3 -4.62 31.51 5.18 0.44 2752
 2754 3 -4.74 31.52 5.33 0.394 2753
 2755 3 -4.87 31.47 5.47 0.344 2754
 2756 3 -4.94 31.44 5.57 0.335 2755
 2757 3 -5.01 31.4 5.74 0.309 2756
 2758 3 -5.15 31.3 5.83 0.236 2757
 2759 3 -0.93 37.31 2.69 0.447 2637
 2760 3 -0.64 37.89 2.74 0.201 2759
 2761 3 -0.5 38.14 2.69 0.165 2760
 2762 3 -0.41 38.22 2.75 0.185 2761
 2763 3 -0.34 38.34 2.85 0.192 2762
 2764 3 -0.19 38.4 2.98 0.189 2763
 2765 3 -0.01 38.43 3.09 0.198 2764
 2766 3 0.12 38.51 3.17 0.198 2765
 2767 3 0.28 38.54 3.21 0.202 2766
 2768 3 0.47 38.66 3.32 0.241 2767
 2769 3 0.63 38.83 3.43 0.271 2768
 2770 3 0.72 39.02 3.52 0.3 2769
 2771 3 0.76 39.32 3.69 0.191 2770
 2772 3 0.75 39.46 3.72 0.173 2771
 2773 3 0.75 39.59 3.8 0.212 2772
 2774 3 0.88 39.72 3.96 0.203 2773
 2775 3 1.01 39.81 4.03 0.241 2774
 2776 3 1.09 39.91 4.08 0.318 2775
 2777 3 1.09 40.17 4.12 0.363 2776
 2778 3 1.03 40.24 4.25 0.501 2777
 2779 3 0.9 40.32 4.33 0.491 2778
 2780 3 0.84 40.47 4.26 0.531 2779
 2781 3 0.7 40.64 4.3 0.428 2780
 2782 3 0.68 40.81 4.38 0.375 2781
 2783 3 0.58 40.94 4.38 0.329 2782
 2784 3 0.37 41.06 4.37 0.227 2783
 2785 3 0.2 41.15 4.35 0.197 2784
 2786 3 0.15 41.25 4.38 0.27 2785
 2787 3 0 41.25 4.44 0.318 2786
 2788 3 -0.08 41.27 4.55 0.376 2787
 2789 3 -0.1 41.36 4.66 0.413 2788
 2790 3 -0.12 41.44 4.8 0.442 2789
 2791 3 -0.2 41.54 4.89 0.467 2790
 2792 3 -0.26 41.67 5 0.486 2791
 2793 3 -0.42 41.74 5.02 0.515 2792
 2794 3 -0.47 41.91 5.13 0.519 2793
 2795 3 -0.47 42.05 5.26 0.528 2794
 2796 3 -0.47 42.17 5.35 0.494 2795
 2797 3 -0.53 42.21 5.45 0.51 2796
 2798 3 -0.55 42.22 5.63 0.445 2797
 2799 3 -0.53 42.22 5.85 0.375 2798
 2800 3 -0.53 42.24 5.98 0.303 2799
 2801 3 -0.57 42.07 6.2 0.174 2800
 2802 3 0.07 34.76 -3.59 0.22 2580
 2803 3 0.07 34.61 -3.53 0.24 2802
 2804 3 0.22 34.52 -3.4 0.195 2803
 2805 3 0.43 34.36 -3.34 0.171 2804
 2806 3 0.54 34.31 -3.32 0.158 2805
 2807 3 0.7 34.26 -3.35 0.15 2806
 2808 3 0.8 34.16 -3.35 0.178 2807
 2809 3 0.93 34.02 -3.33 0.166 2808
 2810 3 0.98 33.78 -3.23 0.148 2809
 2811 3 1.07 33.62 -3.12 0.14 2810
 2812 3 1.05 33.49 -3.01 0.148 2811
 2813 3 1.12 33.36 -2.9 0.179 2812
 2814 3 1.2 33.18 -2.84 0.231 2813
 2815 3 1.19 32.99 -2.85 0.273 2814
 2816 3 1.11 33.04 -2.59 0.145 2815
 2817 3 1.06 33.05 -2.47 0.122 2816
 2818 3 0.92 33.04 -2.33 0.175 2817
 2819 3 0.79 33.01 -2.17 0.154 2818
 2820 3 0.78 32.96 -2.04 0.132 2819
 2821 3 0.61 32.89 -1.93 0.135 2820
 2822 3 0.48 32.85 -1.8 0.166 2821
 2823 3 0.33 32.75 -1.71 0.151 2822
 2824 3 0.16 32.63 -1.68 0.11 2823
 2825 3 0 32.54 -1.65 0.138 2824
 2826 3 -0.1 32.48 -1.67 0.158 2825
 2827 3 -0.26 32.44 -1.64 0.189 2826
 2828 3 -0.4 32.36 -1.63 0.181 2827
 2829 3 -0.57 32.18 -1.68 0.186 2828
 2830 3 -0.72 31.99 -1.7 0.179 2829
 2831 3 -0.83 31.75 -1.65 0.163 2830
 2832 3 -0.86 31.62 -1.58 0.136 2831
 2833 3 -0.85 31.38 -1.49 0.145 2832
 2834 3 -0.88 31.15 -1.45 0.151 2833
 2835 3 -0.97 30.96 -1.44 0.165 2834
 2836 3 -1.01 30.81 -1.42 0.247 2835
 2837 3 -1.07 30.71 -1.39 0.291 2836
 2838 3 -1.08 30.64 -1.26 0.261 2837
 2839 3 -0.88 30.7 -0.95 0.157 2838
 2840 3 -0.75 30.64 -0.83 0.17 2839
 2841 3 -0.72 30.6 -0.73 0.142 2840
 2842 3 -0.69 30.6 -0.63 0.154 2841
 2843 3 -0.67 30.52 -0.47 0.18 2842
 2844 3 -0.65 30.51 -0.31 0.163 2843
 2845 3 -0.68 30.55 -0.17 0.126 2844
 2846 3 -0.68 30.63 -0.02 0.125 2845
 2847 3 -0.8 30.75 0.06 0.115 2846
 2848 3 -0.93 30.85 0.11 0.143 2847
 2849 3 -1 30.98 0.1 0.136 2848
 2850 3 -1.12 31.08 0.08 0.152 2849
 2851 3 -1.2 31.23 0.09 0.206 2850
 2852 3 -1.26 31.41 0.01 0.182 2851
 2853 3 -1.29 31.6 0.02 0.178 2852
 2854 3 -1.46 31.68 0.06 0.17 2853
 2855 3 -1.51 31.9 0.13 0.101 2854
 2856 3 -1.55 32.1 0.13 0.083 2855
 2857 3 -1.65 32.21 0.18 0.099 2856
 2858 3 -1.68 32.33 0.28 0.117 2857
 2859 3 -1.73 32.45 0.29 0.098 2858
 2860 3 -1.86 32.58 0.2 0.095 2859
 2861 3 -1.96 32.68 0.11 0.118 2860
 2862 3 -2.07 32.76 0.08 0.065 2861
 2863 3 -1.17 30.46 -1.31 0.182 2838
 2864 3 -1.32 30.39 -1.25 0.132 2863
 2865 3 -1.44 30.31 -1.14 0.121 2864
 2866 3 -1.58 30.25 -1.07 0.174 2865
 2867 3 -1.66 30.13 -1.02 0.175 2866
 2868 3 -1.73 30.03 -0.89 0.109 2867
 2869 3 -1.81 29.89 -0.87 0.131 2868
 2870 3 -1.81 29.75 -0.81 0.164 2869
 2871 3 -1.8 29.65 -0.74 0.162 2870
 2872 3 -1.83 29.54 -0.66 0.168 2871
 2873 3 -1.94 29.46 -0.61 0.173 2872
 2874 3 -1.98 29.3 -0.52 0.198 2873
 2875 3 -2.1 29.17 -0.45 0.206 2874
 2876 3 -2.08 29.02 -0.36 0.231 2875
 2877 3 -2.09 28.83 -0.24 0.207 2876
 2878 3 -2.15 28.71 -0.22 0.183 2877
 2879 3 -2.14 28.53 -0.11 0.176 2878
 2880 3 -2.05 28.47 -0.05 0.2 2879
 2881 3 -1.79 28.5 0.02 0.199 2880
 2882 3 -1.68 28.51 0.12 0.193 2881
 2883 3 -1.62 28.49 0.25 0.228 2882
 2884 3 -1.55 28.51 0.38 0.218 2883
 2885 3 -1.36 28.65 0.39 0.221 2884
 2886 3 -1.19 28.63 0.44 0.333 2885
 2887 3 -1.09 28.59 0.45 0.407 2886
 2888 3 -1 28.44 0.5 0.449 2887
 2889 3 -0.92 28.35 0.55 0.471 2888
 2890 3 -0.83 28.2 0.63 0.499 2889
 2891 3 -0.71 28.04 0.64 0.453 2890
 2892 3 -0.61 27.95 0.77 0.445 2891
 2893 3 -0.52 27.95 0.93 0.518 2892
 2894 3 -0.49 27.88 1.07 0.591 2893
 2895 3 -0.39 27.72 0.98 0.587 2894
 2896 3 -0.3 27.61 0.98 0.543 2895
 2897 3 -0.28 27.41 1.08 0.483 2896
 2898 3 -0.2 27.22 1.06 0.451 2897
 2899 3 -0.18 26.99 1.06 0.443 2898
 2900 3 -0.33 26.67 0.98 0.418 2899
 2901 3 -0.29 26.57 0.97 0.391 2900
 2902 3 -0.07 26.61 1.13 0.45 2901
 2903 3 0.02 26.7 1.32 0.489 2902
 2904 3 -0.21 27.03 1.66 0.089 2903
 2905 3 -0.28 26.96 1.75 0.168 2904
 2906 3 -0.38 26.91 1.73 0.266 2905
 2907 3 -0.5 26.83 1.75 0.253 2906
 2908 3 0.07 26.62 1.38 0.584 2903
 2909 3 0.05 26.48 1.54 0.733 2908
 2910 3 0.17 26.47 1.62 0.756 2909
 2911 3 0.34 26.41 1.66 0.784 2910
 2912 3 0.45 26.25 1.62 0.773 2911
 2913 3 0.51 25.88 1.6 0.748 2912
 2914 3 1.11 25.94 0.9 0.409 2913
 2915 3 1.21 26.2 0.58 0.26 2914
 2916 3 1.2 26.34 0.52 0.142 2915
 2917 3 0.42 25.93 1.81 0.423 2913
 2918 3 0.38 25.95 1.91 0.423 2917
 2919 3 0.8 25.22 1.18 0.145 2918
 2920 3 0.92 25.15 1.16 0.145 2919
 2921 3 0.33 27.24 2.69 0.331 2912
 2922 3 0.32 27.41 2.79 0.356 2921
 2923 3 0.41 27.77 2.73 0.263 2922
 2924 3 0.47 28.07 2.77 0.114 2923
 2925 3 0.47 28.25 2.77 0.121 2924
 2926 3 0.5 28.39 2.78 0.113 2925
 2927 3 0.42 27.89 2.36 0.072 2923
 2928 3 0.37 27.8 2.23 0.068 2927
 2929 3 0.36 27.67 2.23 0.077 2928
 2930 3 0.16 27.03 3.01 0.234 2922
 2931 3 0.11 26.98 3.09 0.287 2930
 2932 3 0.07 26.97 3.22 0.417 2931
 2933 3 0.08 27.06 3.35 0.515 2932
 2934 3 0.11 27.07 3.54 0.74 2933
 2935 3 0.11 27.14 3.71 0.714 2934
 2936 3 0.24 27.08 3.84 0.683 2935
 2937 3 0.28 27 3.9 0.706 2936
 2938 3 0.62 25.94 3.85 0.18 2937
 2939 3 0.73 25.85 3.91 0.143 2938
 2940 3 0.7 25.66 4.04 0.184 2939
 2941 3 0.68 25.45 4.09 0.196 2940
 2942 3 0.7 25.31 4.1 0.181 2941
 2943 3 0.67 25.08 4.1 0.194 2942
 2944 3 0.61 24.89 4.02 0.211 2943
 2945 3 0.59 24.74 4.01 0.202 2944
 2946 3 0.63 24.61 3.94 0.21 2945
 2947 3 0.66 24.45 3.87 0.173 2946
 2948 3 0.59 24.31 3.86 0.144 2947
 2949 3 0.53 24.13 3.83 0.168 2948
 2950 3 0.5 23.92 3.78 0.167 2949
 2951 3 0.43 23.7 3.74 0.171 2950
 2952 3 0.34 23.52 3.72 0.195 2951
 2953 3 0.2 23.39 3.77 0.207 2952
 2954 3 0.08 23.3 3.79 0.22 2953
 2955 3 0.02 23.19 3.81 0.282 2954
 2956 3 -0.07 23.08 3.86 0.345 2955
 2957 3 -0.13 22.96 3.82 0.393 2956
 2958 3 -0.34 23 3.93 0.461 2957
 2959 3 -0.4 22.91 3.97 0.532 2958
 2960 3 -0.49 22.89 4 0.608 2959
 2961 3 -0.64 22.83 4.04 0.659 2960
 2962 3 -0.72 22.77 3.96 0.686 2961
 2963 3 -0.77 22.32 4.55 0.615 2962
 2964 3 -0.82 22.21 4.67 0.637 2963
 2965 3 -0.8 22.17 4.82 0.62 2964
 2966 3 -0.76 22.07 4.96 0.61 2965
 2967 3 -0.79 21.9 5.05 0.54 2966
 2968 3 -0.83 21.85 5.23 0.582 2967
 2969 3 -0.92 21.84 5.39 0.537 2968
 2970 3 -1.02 21.88 5.51 0.371 2969
 2971 3 -1.14 21.64 5.36 0.101 2970
 2972 3 -1.09 21.48 5.27 0.116 2971
 2973 3 -1.09 21.34 5.22 0.093 2972
 2974 3 -1.02 21.22 5.06 0.114 2973
 2975 3 -1.01 21.15 4.9 0.156 2974
 2976 3 -1.14 21.1 4.72 0.139 2975
 2977 3 -1.26 21.25 4.63 0.084 2976
 2978 3 -1.37 21.21 4.61 0.133 2977
 2979 3 -1.03 21.75 5.82 0.181 2970
 2980 3 -1.08 21.62 5.94 0.105 2979
 2981 3 -1.19 21.52 5.99 0.089 2980
 2982 3 -1.16 21.41 6.13 0.175 2981
 2983 3 -1.07 21.29 6.19 0.197 2982
 2984 3 -1.09 21.16 6.32 0.161 2983
 2985 3 -1.17 20.98 6.4 0.12 2984
 2986 3 -1.24 20.87 6.45 0.117 2985
 2987 3 -1.32 20.69 6.45 0.122 2986
 2988 3 -1.34 20.55 6.52 0.134 2987
 2989 3 -1.33 20.41 6.59 0.101 2988
 2990 3 -1.36 20.21 6.58 0.107 2989
 2991 3 -1.37 20.1 6.56 0.093 2990
 2992 3 -1.37 19.96 6.54 0.113 2991
 2993 3 -1.4 19.85 6.61 0.114 2992
 2994 3 -1.37 19.75 6.77 0.134 2993
 2995 3 -1.36 19.6 6.79 0.149 2994
 2996 3 -1.37 19.48 6.87 0.171 2995
 2997 3 -1.35 19.42 6.98 0.191 2996
 2998 3 -1.5 19.63 7.27 0.11 2997
 2999 3 -1.61 19.66 7.41 0.085 2998
 3000 3 -0.77 23.03 3.45 0.597 2962
 3001 3 -0.77 23.06 3.26 0.654 3000
 3002 3 -0.8 23.08 3.14 0.669 3001
 3003 3 -0.78 22.97 2.97 0.649 3002
 3004 3 -0.63 22.88 2.73 0.521 3003
 3005 3 -0.84 22.64 2.62 0.347 3004
 3006 3 -0.66 22.33 2.44 0.257 3005
 3007 3 -0.56 22.26 2.3 0.232 3006
 3008 3 -0.56 22.23 2.18 0.145 3007
 3009 3 -0.03 23.13 2.46 0.171 3004
 3010 3 -0.07 23.15 2.3 0.079 3009
 3011 3 1.28 32.78 -2.91 0.228 2815
 3012 3 1.35 32.55 -2.79 0.153 3011
 3013 3 1.43 32.28 -2.72 0.153 3012
 3014 3 1.45 32.08 -2.72 0.194 3013
 3015 3 1.47 31.87 -2.76 0.192 3014
 3016 3 1.42 31.62 -2.66 0.162 3015
 3017 3 1.4 31.37 -2.62 0.114 3016
 3018 3 1.46 31.22 -2.51 0.158 3017
 3019 3 1.47 31.03 -2.43 0.211 3018
 3020 3 1.42 30.82 -2.34 0.221 3019
 3021 3 1.39 30.6 -2.27 0.261 3020
 3022 3 1.41 30.45 -2.2 0.262 3021
 3023 3 1.47 30.27 -2.18 0.211 3022
 3024 3 1.45 30.13 -2.12 0.167 3023
 3025 3 1.35 30 -2.05 0.169 3024
 3026 3 1.36 29.9 -1.95 0.156 3025
 3027 3 1.39 29.75 -1.84 0.155 3026
 3028 3 1.37 29.64 -1.74 0.17 3027
 3029 3 1.33 29.53 -1.64 0.2 3028
 3030 3 1.31 29.44 -1.56 0.218 3029
 3031 3 1.3 29.44 -1.41 0.245 3030
 3032 3 1.33 29.8 -1.35 0.235 3031
 3033 3 1.22 29.95 -1.29 0.213 3032
 3034 3 1.22 29.27 -1.25 0.214 3031
 3035 3 1.2 29.18 -1.1 0.225 3034
 3036 3 1.3 28.96 -0.97 0.206 3035
 3037 3 1.44 28.73 -0.94 0.161 3036
 3038 3 1.56 28.59 -0.92 0.126 3037
 3039 3 1.66 28.47 -0.86 0.158 3038
 3040 3 1.76 28.38 -0.82 0.216 3039
 3041 3 2.09 28.53 -1.18 0.12 3040
 3042 3 2.21 28.59 -1.22 0.136 3041
 3043 3 2.32 28.59 -1.34 0.18 3042
 3044 3 2.45 28.55 -1.47 0.22 3043
 3045 3 2.5 28.43 -1.66 0.202 3044
 3046 3 2.56 28.34 -1.86 0.146 3045
 3047 3 2.63 28.27 -2.01 0.147 3046
 3048 3 2.72 28.12 -2.22 0.157 3047
 3049 3 2.73 27.9 -2.33 0.148 3048
 3050 3 2.8 27.7 -2.4 0.139 3049
 3051 3 2.84 27.57 -2.51 0.129 3050
 3052 3 2.91 27.45 -2.6 0.115 3051
 3053 3 2.97 27.32 -2.61 0.124 3052
 3054 3 3.02 27.18 -2.6 0.128 3053
 3055 3 3.08 27.05 -2.62 0.093 3054
 3056 3 3 26.85 -2.7 0.05 3055
 3057 3 2.96 26.75 -2.71 0.065 3056
 3058 3 2.85 26.64 -2.72 0.117 3057
 3059 3 2.84 26.56 -2.65 0.000125 3058
 3060 3 1.66 28.19 -0.58 0.194 3040
 3061 3 1.62 28.03 -0.49 0.254 3060
 3062 3 1.64 27.88 -0.41 0.285 3061
 3063 3 1.74 27.81 -0.38 0.382 3062
 3064 3 1.81 27.74 -0.35 0.482 3063
 3065 3 1.89 27.63 -0.35 0.567 3064
 3066 3 2.01 28.22 0.16 0.155 3065
 3067 3 1.93 28.4 0.3 0.184 3066
 3068 3 1.97 28.57 0.41 0.171 3067
 3069 3 2.06 28.67 0.49 0.164 3068
 3070 3 2.21 28.79 0.53 0.118 3069
 3071 3 2.21 28.89 0.63 0.056 3070
 3072 3 1.9 27.33 -0.4 0.708 3065
 3073 3 1.94 27.21 -0.38 0.757 3072
 3074 3 2.72 27.8 0.16 0.193 3073
 3075 3 2.86 27.91 0.21 0.205 3074
 3076 3 2.96 28.07 0.3 0.129 3075
 3077 3 3.04 28.25 0.39 0.132 3076
 3078 3 3.01 28.39 0.45 0.169 3077
 3079 3 3.1 28.53 0.66 0.203 3078
 3080 3 3.14 28.57 0.78 0.212 3079
 3081 3 2.8 28.68 0.82 0.102 3080
 3082 3 2.73 28.77 0.84 0.11 3081
 3083 3 2.68 28.91 0.89 0.11 3082
 3084 3 2.58 29.07 0.89 0.101 3083
 3085 3 2.5 29.1 0.83 0.072 3084
 3086 3 3.4 28.4 0.94 0.138 3080
 3087 3 3.39 28.33 1.07 0.184 3086
 3088 3 3.37 28.21 1.2 0.234 3087
 3089 3 3.36 28.16 1.35 0.216 3088
 3090 3 3.42 28.03 1.44 0.226 3089
 3091 3 3.52 27.92 1.57 0.235 3090
 3092 3 3.59 27.88 1.69 0.224 3091
 3093 3 3.72 27.76 1.73 0.239 3092
 3094 3 3.96 27.59 1.71 0.195 3093
 3095 3 4.15 27.52 1.74 0.243 3094
 3096 3 4.32 27.53 1.89 0.232 3095
 3097 3 4.55 27.53 2.04 0.258 3096
 3098 3 4.7 27.52 2.13 0.305 3097
 3099 3 4.78 27.46 2.18 0.395 3098
 3100 3 4.9 27.98 2.47 0.183 3099
 3101 3 4.98 28.06 2.54 0.189 3100
 3102 3 5 27.01 1.97 0.161 3099
 3103 3 5.17 26.94 1.94 0.158 3102
 3104 3 5.33 26.97 1.97 0.141 3103
 3105 3 5.44 26.92 2.02 0.305 3104
 3106 3 5.86 26.88 2.01 0.156 3105
 3107 3 6 26.77 1.95 0.182 3106
 3108 3 6.05 26.68 1.86 0.194 3107
 3109 3 6.16 26.56 1.77 0.22 3108
 3110 3 6.17 26.42 1.76 0.297 3109
 3111 3 6.29 26.3 1.74 0.336 3110
 3112 3 6.37 26.16 1.78 0.357 3111
 3113 3 6.47 26.12 1.79 0.417 3112
 3114 3 6.24 25.85 1.53 0.361 3113
 3115 3 6.43 25.88 1.73 0.486 3114
 3116 3 6.81 26.36 2.32 0.119 3115
 3117 3 6.46 25.85 1.62 0.541 3115
 3118 3 6.65 26.18 2.02 0.352 3117
 3119 3 6.87 25.97 1.86 0.000125 3118
 3120 3 6.45 25.82 1.45 0.598 3117
 3121 3 6.52 25.77 1.34 0.637 3120
 3122 3 6.62 25.74 1.28 0.728 3121
 3123 3 6.71 25.72 1.18 0.795 3122
 3124 3 6.98 25.65 0.98 0.765 3123
 3125 3 7.03 25.39 0.84 0.684 3124
 3126 3 7.47 25.41 0.95 0.597 3125
 3127 3 7.58 25.39 0.9 0.555 3126
 3128 3 7.78 25.41 0.93 0.43 3127
 3129 3 7.38 24.68 0.77 0.153 3128
 3130 3 7.49 24.64 0.77 0.19 3129
 3131 3 7.53 24.47 0.77 0.163 3130
 3132 3 7.69 24.38 0.7 0.215 3131
 3133 3 7.85 24.39 0.72 0.277 3132
 3134 3 8.01 24.36 0.82 0.228 3133
 3135 3 8.11 24.41 0.87 0.088 3134
 3136 3 5.31 26.66 2.12 0.307 3105
 3137 3 5.73 27.58 1.81 0.154 3136
 3138 3 5.8 27.73 1.74 0.184 3137
 3139 3 5.87 27.87 1.67 0.212 3138
 3140 3 5.93 28.01 1.61 0.235 3139
 3141 3 6.11 28.21 1.55 0.189 3140
 3142 3 6.16 28.38 1.56 0.202 3141
 3143 3 6.21 28.53 1.56 0.22 3142
 3144 3 6.26 28.66 1.56 0.222 3143
 3145 3 6.25 28.84 1.59 0.206 3144
 3146 3 6.22 28.97 1.65 0.154 3145
 3147 3 6.27 29.11 1.64 0.121 3146
 3148 3 6.39 29.24 1.65 0.161 3147
 3149 3 6.48 29.39 1.65 0.188 3148
 3150 3 6.58 29.58 1.64 0.217 3149
 3151 3 6.76 29.74 1.56 0.226 3150
 3152 3 6.95 29.92 1.49 0.178 3151
 3153 3 7.08 30.02 1.41 0.196 3152
 3154 3 7.19 30.25 1.38 0.211 3153
 3155 3 7.32 30.49 1.39 0.211 3154
 3156 3 7.42 30.65 1.42 0.187 3155
 3157 3 7.58 30.77 1.48 0.217 3156
 3158 3 7.75 30.91 1.48 0.221 3157
 3159 3 7.83 31.12 1.59 0.222 3158
 3160 3 7.94 31.26 1.59 0.198 3159
 3161 3 8.11 31.41 1.5 0.223 3160
 3162 3 8.21 31.57 1.5 0.237 3161
 3163 3 8.36 31.74 1.43 0.204 3162
 3164 3 8.49 31.91 1.37 0.181 3163
 3165 3 8.63 32.12 1.32 0.142 3164
 3166 3 8.73 32.27 1.32 0.145 3165
 3167 3 8.82 32.4 1.25 0.136 3166
 3168 3 8.96 32.65 1.25 0.218 3167
 3169 3 9.05 32.91 1.22 0.235 3168
 3170 3 9.12 33 1.15 0.191 3169
 3171 3 9.26 33.1 0.97 0.223 3170
 3172 3 9.24 33.4 0.8 0.326 3171
 3173 3 9.05 33.75 0.4 0.131 3172
 3174 3 8.94 33.83 0.33 0.112 3173
 3175 3 8.83 33.82 0.3 0.165 3174
 3176 3 8.68 33.84 0.3 0.199 3175
 3177 3 8.47 33.8 0.45 0.141 3176
 3178 3 8.25 33.89 0.46 0.175 3177
 3179 3 8.12 34.02 0.3 0.156 3178
 3180 3 8.03 34.08 0.21 0.198 3179
 3181 3 8.04 34.1 0.06 0.232 3180
 3182 3 8.12 34.24 -0.1 0.233 3181
 3183 3 8.12 34.32 -0.23 0.207 3182
 3184 3 7.9 34.33 -0.37 0.112 3183
 3185 3 7.73 34.38 -0.25 0.088 3184
 3186 3 7.62 34.39 -0.31 0.128 3185
 3187 3 7.53 34.51 -0.28 0.141 3186
 3188 3 7.35 34.51 -0.23 0.141 3187
 3189 3 7.16 34.53 -0.2 0.125 3188
 3190 3 7.04 34.61 -0.23 0.1 3189
 3191 3 6.89 34.66 -0.23 0.086 3190
 3192 3 6.79 34.65 -0.27 0.11 3191
 3193 3 6.65 34.67 -0.33 0.131 3192
 3194 3 6.56 34.74 -0.37 0.113 3193
 3195 3 6.42 34.84 -0.46 0.102 3194
 3196 3 6.36 34.91 -0.61 0.098 3195
 3197 3 6.34 35.08 -0.72 0.08 3196
 3198 3 6.24 35.17 -0.73 0.119 3197
 3199 3 6.09 35.25 -0.78 0.086 3198
 3200 3 6.01 35.31 -0.76 0.079 3199
 3201 3 5.9 35.38 -0.72 0.096 3200
 3202 3 5.84 35.46 -0.65 0.128 3201
 3203 3 5.72 35.55 -0.52 0.13 3202
 3204 3 5.53 35.58 -0.44 0.118 3203
 3205 3 5.36 35.69 -0.42 0.081 3204
 3206 3 5.23 35.66 -0.45 0.107 3205
 3207 3 5.02 35.63 -0.41 0.141 3206
 3208 3 4.82 35.68 -0.49 0.13 3207
 3209 3 4.67 35.61 -0.52 0.123 3208
 3210 3 4.47 35.55 -0.54 0.147 3209
 3211 3 4.25 35.51 -0.46 0.144 3210
 3212 3 3.99 35.52 -0.39 0.146 3211
 3213 3 3.84 35.52 -0.39 0.15 3212
 3214 3 3.71 35.55 -0.26 0.182 3213
 3215 3 3.67 35.36 -0.09 0.117 3214
 3216 3 3.69 35.21 0 0.127 3215
 3217 3 3.69 35.13 0.08 0.158 3216
 3218 3 3.43 34.93 0.03 0.127 3217
 3219 3 3.31 34.8 0.15 0.128 3218
 3220 3 3.19 34.72 0.23 0.105 3219
 3221 3 3.1 34.63 0.39 0.101 3220
 3222 3 2.91 34.51 0.48 0.256 3221
 3223 3 3 34.24 0.47 0.174 3222
 3224 3 3.07 34.17 0.5 0.000125 3223
 3225 3 2.59 34.76 0.45 0.096 3222
 3226 3 2.43 34.82 0.5 0.000125 3225
 3227 3 3.68 35.85 -0.36 0.075 3214
 3228 3 3.72 36.04 -0.37 0.117 3227
 3229 3 3.74 36.22 -0.37 0.137 3228
 3230 3 3.78 36.39 -0.31 0.159 3229
 3231 3 3.8 36.51 -0.28 0.172 3230
 3232 3 3.67 36.53 0.02 0.117 3231
 3233 3 3.68 36.61 0.09 0.153 3232
 3234 3 3.66 36.58 0.33 0.119 3233
 3235 3 3.57 36.53 0.46 0.128 3234
 3236 3 3.4 36.4 0.57 0.136 3235
 3237 3 3.93 36.7 -0.44 0.074 3231
 3238 3 3.95 36.87 -0.45 0.1 3237
 3239 3 3.9 37.02 -0.54 0.113 3238
 3240 3 9.34 33.47 0.79 0.295 3172
 3241 3 9.48 33.53 0.77 0.253 3240
 3242 3 9.61 33.66 0.71 0.214 3241
 3243 3 9.72 33.78 0.71 0.211 3242
 3244 3 9.83 33.81 0.64 0.196 3243
 3245 3 10.05 33.8 0.58 0.168 3244
 3246 3 10.17 33.85 0.5 0.182 3245
 3247 3 10.35 33.89 0.42 0.167 3246
 3248 3 10.49 33.96 0.32 0.171 3247
 3249 3 10.67 34.09 0.26 0.197 3248
 3250 3 10.78 34.15 0.16 0.191 3249
 3251 3 10.88 34.25 0.06 0.192 3250
 3252 3 10.94 34.28 -0.11 0.171 3251
 3253 3 10.99 34.3 -0.31 0.109 3252
 3254 3 11.1 34.35 -0.47 0.158 3253
 3255 3 11.24 34.3 -0.94 0.338 3254
 3256 3 11.31 33.99 -1.31 0.214 3255
 3257 3 11.28 33.77 -1.48 0.193 3256
 3258 3 11.17 33.58 -1.68 0.2 3257
 3259 3 11.11 33.5 -1.81 0.21 3258
 3260 3 10.99 33.45 -1.93 0.153 3259
 3261 3 10.95 33.39 -2.09 0.167 3260
 3262 3 10.83 33.35 -2.1 0.165 3261
 3263 3 10.7 33.33 -2.08 0.125 3262
 3264 3 10.54 33.3 -1.99 0.171 3263
 3265 3 10.44 33.27 -2 0.178 3264
 3266 3 10.38 33.24 -2.09 0.218 3265
 3267 3 10.26 33.18 -2.11 0.232 3266
 3268 3 10.08 33 -2.01 0.198 3267
 3269 3 9.97 32.92 -1.96 0.217 3268
 3270 3 9.76 32.66 -2.19 0.113 3269
 3271 3 9.63 32.62 -2.21 0.159 3270
 3272 3 9.53 32.61 -2.15 0.163 3271
 3273 3 9.49 32.51 -2.15 0.162 3272
 3274 3 9.38 32.2 -2.23 0.164 3273
 3275 3 9.18 31.95 -2.26 0.184 3274
 3276 3 9.02 31.85 -2.34 0.214 3275
 3277 3 8.99 31.63 -2.6 0.263 3276
 3278 3 8.93 31.5 -2.66 0.307 3277
 3279 3 8.87 31.33 -2.77 0.332 3278
 3280 3 8.84 31.23 -2.99 0.353 3279
 3281 3 8.75 31.19 -3.02 0.334 3280
 3282 3 8.66 31.15 -3.08 0.295 3281
 3283 3 8.51 31.08 -3.07 0.22 3282
 3284 3 8.29 31.07 -3.05 0.183 3283
 3285 3 8.17 31 -3.04 0.151 3284
 3286 3 8.05 30.96 -3.16 0.163 3285
 3287 3 7.87 30.92 -3.33 0.167 3286
 3288 3 7.74 30.82 -3.41 0.168 3287
 3289 3 7.58 30.75 -3.44 0.166 3288
 3290 3 7.42 30.66 -3.5 0.142 3289
 3291 3 7.31 30.58 -3.59 0.104 3290
 3292 3 7.2 30.48 -3.64 0.112 3291
 3293 3 7.08 30.34 -3.71 0.14 3292
 3294 3 7.04 30.14 -3.81 0.137 3293
 3295 3 6.99 29.93 -3.85 0.155 3294
 3296 3 6.9 29.78 -3.84 0.158 3295
 3297 3 6.84 29.59 -3.88 0.182 3296
 3298 3 6.72 29.44 -3.91 0.153 3297
 3299 3 6.57 29.35 -3.87 0.154 3298
 3300 3 6.28 29.41 -3.71 0.28 3299
 3301 3 5.99 29.79 -3.52 0.111 3300
 3302 3 5.92 29.94 -3.39 0.098 3301
 3303 3 5.82 30.04 -3.26 0.114 3302
 3304 3 5.81 30.18 -3.1 0.11 3303
 3305 3 5.84 30.36 -3.03 0.082 3304
 3306 3 5.81 30.49 -2.9 0.139 3305
 3307 3 5.78 30.54 -2.78 0.165 3306
 3308 3 5.78 30.75 -2.76 0.09 3307
 3309 3 5.73 30.83 -2.63 0.122 3308
 3310 3 5.85 30.91 -2.57 0.145 3309
 3311 3 5.98 31.12 -2.6 0.097 3310
 3312 3 6.03 31.27 -2.73 0.108 3311
 3313 3 6.07 31.47 -2.82 0.068 3312
 3314 3 5.98 31.56 -2.81 0.092 3313
 3315 3 6 31.67 -2.82 0.141 3314
 3316 3 6.1 31.83 -2.85 0.1 3315
 3317 3 6.19 31.97 -2.93 0.145 3316
 3318 3 6.27 32.08 -3.03 0.098 3317
 3319 3 6.33 32.19 -3.22 0.067 3318
 3320 3 6.33 32.24 -3.35 0.137 3319
 3321 3 6.21 32.33 -3.46 0.084 3320
 3322 3 6.21 32.45 -3.61 0.13 3321
 3323 3 6.22 32.54 -3.71 0.064 3322
 3324 3 6.22 32.6 -3.87 0.074 3323
 3325 3 6.26 32.74 -3.92 0.115 3324
 3326 3 6.3 32.86 -4.12 0.16 3325
 3327 3 6.29 32.96 -4.21 0.151 3326
 3328 3 6.3 33.08 -4.4 0.12 3327
 3329 3 6.22 33.1 -4.59 0.117 3328
 3330 3 6.19 33.23 -4.77 0.156 3329
 3331 3 6.14 33.31 -4.9 0.179 3330
 3332 3 6.12 33.37 -5.03 0.181 3331
 3333 3 6.06 33.49 -5.14 0.134 3332
 3334 3 6.03 33.53 -5.23 0.141 3333
 3335 3 6.01 33.59 -5.33 0.000125 3334
 3336 3 5.61 30.49 -2.55 0.104 3307
 3337 3 5.54 30.48 -2.47 0.131 3336
 3338 3 5.33 30.62 -2.59 0.126 3337
 3339 3 5.24 30.69 -2.61 0.094 3338
 3340 3 6.09 29.31 -3.79 0.155 3300
 3341 3 5.97 29.24 -3.86 0.173 3340
 3342 3 5.86 29.13 -3.87 0.194 3341
 3343 3 5.66 29.15 -3.73 0.197 3342
 3344 3 5.38 29.16 -3.51 0.306 3343
 3345 3 5.09 29.18 -3.05 0.099 3344
 3346 3 5.03 29.34 -2.86 0.1 3345
 3347 3 4.99 29.44 -2.8 0.000125 3346
 3348 3 5.33 29.06 -3.53 0.185 3344
 3349 3 5.2 28.93 -3.5 0.168 3348
 3350 3 5.02 28.8 -3.44 0.171 3349
 3351 3 4.81 28.63 -3.26 0.211 3350
 3352 3 4.5 28.48 -3.1 0.221 3351
 3353 3 4.27 28.37 -3.07 0.202 3352
 3354 3 4.12 28.32 -3.1 0.191 3353
 3355 3 3.9 28.26 -3.01 0.187 3354
 3356 3 3.62 28.35 -2.83 0.297 3355
 3357 3 3.51 28.23 -2.7 0.148 3356
 3358 3 3.41 28.21 -2.57 0.115 3357
 3359 3 3.5 28.44 -2.62 0.158 3356
 3360 3 3.54 28.34 -3.21 0.128 3359
 3361 3 3.5 28.49 -3.41 0.102 3360
 3362 3 3.52 28.6 -3.53 0.104 3361
 3363 3 3.52 28.72 -3.65 0.089 3362
 3364 3 3.5 28.89 -3.77 0.131 3363
 3365 3 3.37 29.13 -3.84 0.149 3364
 3366 3 3.25 29.24 -3.88 0.109 3365
 3367 3 3.07 29.32 -3.83 0.154 3366
 3368 3 3 29.45 -3.77 0.14 3367
 3369 3 2.99 29.65 -3.71 0.122 3368
 3370 3 2.95 29.88 -3.62 0.187 3369
 3371 3 2.95 30.04 -3.52 0.165 3370
 3372 3 2.98 30.23 -3.46 0.174 3371
 3373 3 2.94 30.32 -3.41 0.184 3372
 3374 3 3.08 30.5 -3.67 0.111 3373
 3375 3 3.04 30.54 -3.76 0.074 3374
 3376 3 3.37 28.53 -2.4 0.158 3359
 3377 3 3.33 28.53 -2.23 0.171 3376
 3378 3 3.34 28.63 -2.13 0.185 3377
 3379 3 3.56 28.75 -1.98 0.107 3378
 3380 3 3.61 28.74 -1.88 0.078 3379
 3381 3 3.62 28.68 -1.74 0.085 3380
 3382 3 3.7 28.61 -1.62 0.098 3381
 3383 3 3.78 28.62 -1.5 0.134 3382
 3384 3 3.78 28.67 -1.36 0.143 3383
 3385 3 3.8 28.76 -1.23 0.191 3384
 3386 3 4.1 28.71 -1.37 0.058 3385
 3387 3 4.27 28.64 -1.36 0.108 3386
 3388 3 4.33 28.57 -1.3 0.105 3387
 3389 3 3.69 28.97 -0.98 0.117 3385
 3390 3 3.66 28.97 -0.8 0.143 3389
 3391 3 3.62 29.07 -0.62 0.195 3390
 3392 3 3.55 29.12 -0.41 0.137 3391
 3393 3 3.56 29.14 -0.24 0.084 3392
 3394 3 8.87 30.67 -3.4 0.109 3280
 3395 3 8.85 30.52 -3.32 0.067 3394
 3396 3 8.84 30.34 -3.31 0.12 3395
 3397 3 8.89 30.22 -3.32 0.116 3396
 3398 3 9.03 30.11 -3.3 0.148 3397
 3399 3 9.08 29.98 -3.27 0.146 3398
 3400 3 9.12 29.96 -3.16 0.161 3399
 3401 3 8.97 29.75 -3.07 0.13 3400
 3402 3 8.9 29.62 -3.08 0.099 3401
 3403 3 8.89 29.51 -3.04 0.124 3402
 3404 3 8.93 29.33 -3 0.145 3403
 3405 3 8.92 29.23 -2.98 0.104 3404
 3406 3 8.89 29.11 -3 0.086 3405
 3407 3 8.76 28.81 -2.96 0.093 3406
 3408 3 8.7 28.67 -3.05 0.096 3407
 3409 3 8.66 28.52 -3.04 0.095 3408
 3410 3 8.68 28.34 -3 0.094 3409
 3411 3 8.72 28.17 -2.9 0.087 3410
 3412 3 8.71 28.05 -2.87 0.119 3411
 3413 3 8.73 27.84 -2.96 0.107 3412
 3414 3 8.68 27.73 -3.05 0.13 3413
 3415 3 8.73 27.65 -3.23 0.114 3414
 3416 3 8.65 27.6 -3.27 0.165 3415
 3417 3 8.49 27.33 -3.3 0.209 3416
 3418 3 8.48 27.29 -3.57 0.107 3417
 3419 3 8.45 27.2 -3.67 0.092 3418
 3420 3 8.39 27.14 -3.77 0.088 3419
 3421 3 8.29 27.04 -3.86 0.106 3420
 3422 3 8.22 27.24 -4.06 0.091 3421
 3423 3 8.24 27.36 -4.19 0.137 3422
 3424 3 8.27 27.41 -4.34 0.132 3423
 3425 3 8.37 27.39 -4.56 0.117 3424
 3426 3 8.38 27.33 -4.69 0.12 3425
 3427 3 8.48 27.2 -4.81 0.113 3426
 3428 3 8.64 27.14 -4.83 0.105 3427
 3429 3 8.79 27.07 -4.9 0.106 3428
 3430 3 8.94 26.98 -5 0.102 3429
 3431 3 9.08 26.84 -5.04 0.159 3430
 3432 3 9.1 26.73 -5.04 0.201 3431
 3433 3 9.3 26.72 -4.81 0.094 3432
 3434 3 9.38 26.69 -4.69 0.11 3433
 3435 3 9.34 26.57 -4.59 0.126 3434
 3436 3 9.27 26.47 -4.53 0.098 3435
 3437 3 9.21 26.44 -4.37 0.09 3436
 3438 3 9.19 26.35 -4.27 0.107 3437
 3439 3 9.2 26.35 -4.13 0.102 3438
 3440 3 9.11 26.21 -3.93 0.114 3439
 3441 3 9.02 26.09 -3.74 0.086 3440
 3442 3 9 25.97 -3.69 0.121 3441
 3443 3 9 25.9 -3.55 0.138 3442
 3444 3 8.98 26.78 -5.15 0.12 3432
 3445 3 9.04 26.58 -5.02 0.066 3444
 3446 3 8.95 26.53 -4.99 0.245 3445
 3447 3 8.76 26.58 -4.81 0.088 3446
 3448 3 9.28 26.49 -5.28 0.155 3446
 3449 3 9.41 26.51 -5.34 0.183 3448
 3450 3 9.53 26.62 -5.48 0.167 3449
 3451 3 9.65 26.66 -5.57 0.119 3450
 3452 3 9.42 26.19 -5.3 0.125 3449
 3453 3 9.56 26.04 -5.3 0.126 3452
 3454 3 9.69 25.96 -5.31 0.175 3453
 3455 3 9.77 25.83 -5.43 0.073 3454
 3456 3 8.84 26.76 -5.25 0.13 3444
 3457 3 8.74 26.73 -5.32 0.161 3456
 3458 3 8.38 26.96 -5.16 0.094 3457
 3459 3 8.3 27.06 -5.07 0.096 3458
 3460 3 8.21 27.12 -5.03 0.041 3459
 3461 3 8.57 26.67 -5.46 0.116 3457
 3462 3 8.67 26.47 -5.61 0.143 3461
 3463 3 8.67 26.38 -5.81 0.127 3462
 3464 3 8.65 26.38 -5.96 0.14 3463
 3465 3 8.09 26.81 -3.75 0.108 3421
 3466 3 8.04 26.65 -3.65 0.089 3465
 3467 3 8.04 26.55 -3.51 0.098 3466
 3468 3 8.08 26.45 -3.43 0.11 3467
 3469 3 8.23 26.34 -3.25 0.125 3468
 3470 3 8.32 26.29 -3.28 0.104 3469
 3471 3 8.42 26.2 -3.12 0.06 3470
 3472 3 8.43 26.15 -3.03 0.084 3471
 3473 3 8.43 26.19 -2.85 0.07 3472
 3474 3 8.42 26.24 -2.67 0.076 3473
 3475 3 9.26 29.27 -2.88 0.114 3404
 3476 3 9.4 29.28 -2.86 0.131 3475
 3477 3 9.55 29.3 -2.77 0.154 3476
 3478 3 9.66 29.37 -2.62 0.098 3477
 3479 3 9.8 29.38 -2.52 0.078 3478
 3480 3 9.95 29.46 -2.51 0.114 3479
 3481 3 10.08 29.54 -2.43 0.14 3480
 3482 3 10.14 29.65 -2.33 0.161 3481
 3483 3 10.16 29.71 -2.23 0.164 3482
 3484 3 10.08 29.9 -2.19 0.086 3483
 3485 3 10.06 30.08 -2.17 0.104 3484
 3486 3 10.02 30.23 -2.06 0.107 3485
 3487 3 10.01 30.42 -2.08 0.137 3486
 3488 3 9.93 30.57 -1.98 0.113 3487
 3489 3 9.91 30.69 -1.88 0.000125 3488
 3490 3 10.42 29.63 -2.12 0.089 3483
 3491 3 10.59 29.66 -2.15 0.098 3490
 3492 3 10.73 29.68 -2.18 0.116 3491
 3493 3 10.84 29.75 -2.22 0.11 3492
 3494 3 10.97 29.81 -2.37 0.08 3493
 3495 3 11.09 29.84 -2.49 0.068 3494
 3496 3 11.19 29.92 -2.49 0.13 3495
 3497 3 9.88 33.06 -1.67 0.087 3269
 3498 3 9.93 33.1 -1.58 0.078 3497
 3499 3 9.86 33.06 -1.39 0.111 3498
 3500 3 9.88 33.14 -1.28 0.044 3499
 3501 3 11.31 34.42 -0.99 0.358 3255
 3502 3 11.37 34.51 -1.04 0.32 3501
 3503 3 11.45 34.63 -1.12 0.282 3502
 3504 3 11.55 34.72 -1.13 0.24 3503
 3505 3 11.66 34.78 -1.18 0.193 3504
 3506 3 11.83 34.91 -1.32 0.209 3505
 3507 3 11.92 34.97 -1.41 0.203 3506
 3508 3 12.05 35.08 -1.55 0.222 3507
 3509 3 12.25 35.17 -1.76 0.257 3508
 3510 3 12.48 35.29 -1.82 0.279 3509
 3511 3 12.61 35.42 -1.84 0.282 3510
 3512 3 12.74 35.55 -1.89 0.285 3511
 3513 3 12.88 35.62 -1.89 0.25 3512
 3514 3 13.11 35.6 -2 0.291 3513
 3515 3 13.26 35.63 -2.07 0.321 3514
 3516 3 13.44 35.73 -2.21 0.355 3515
 3517 3 13.66 35.7 -2.43 0.418 3516
 3518 3 13.86 35.78 -2.66 0.457 3517
 3519 3 14.12 35.74 -2.89 0.515 3518
 3520 3 14.7 35.67 -3.11 0.663 3519
 3521 3 15.65 35.49 -3.31 0.177 3520
 3522 3 15.83 35.56 -3.38 0.194 3521
 3523 3 15.95 35.46 -3.4 0.179 3522
 3524 3 16.03 35.36 -3.42 0.2 3523
 3525 3 16.17 35.3 -3.6 0.092 3524
 3526 3 16.29 35.24 -3.68 0.091 3525
 3527 3 16.38 35.11 -3.62 0.126 3526
 3528 3 16.4 35.01 -3.65 0.163 3527
 3529 3 16.54 35.01 -3.84 0.076 3528
 3530 3 16.64 34.9 -3.8 0.093 3529
 3531 3 16.74 34.79 -3.79 0.105 3530
 3532 3 16.83 34.65 -3.8 0.108 3531
 3533 3 16.9 34.56 -3.88 0.167 3532
 3534 3 16.97 34.46 -3.9 0.217 3533
 3535 3 16.89 34.18 -3.85 0.123 3534
 3536 3 16.93 34.07 -3.79 0.102 3535
 3537 3 16.96 33.85 -3.75 0.11 3536
 3538 3 16.93 33.74 -3.76 0.126 3537
 3539 3 17.07 33.63 -3.78 0.062 3538
 3540 3 17.09 33.55 -3.9 0.096 3539
 3541 3 15.99 35.11 -3.13 0.107 3524
 3542 3 15.96 35 -3.02 0.097 3541
 3543 3 15.93 34.89 -2.93 0.102 3542
 3544 3 15.87 34.82 -2.81 0.119 3543
 3545 3 15.75 34.73 -2.66 0.124 3544
 3546 3 15.71 34.6 -2.58 0.151 3545
 3547 3 15.67 34.62 -2.39 0.112 3546
 3548 3 15.7 34.55 -2.26 0.101 3547
 3549 3 15.81 34.43 -2.19 0.086 3548
 3550 3 15.93 34.36 -2.08 0.106 3549
 3551 3 15.93 34.31 -1.98 0.126 3550
 3552 3 15.97 34.15 -1.83 0.118 3551
 3553 3 16.01 33.96 -1.79 0.125 3552
 3554 3 16.01 33.84 -1.67 0.145 3553
 3555 3 16.06 33.79 -1.54 0.162 3554
 3556 3 16.31 33.69 -1.46 0.139 3555
 3557 3 16.44 33.58 -1.4 0.156 3556
 3558 3 16.5 33.4 -1.44 0.132 3557
 3559 3 16.61 33.29 -1.51 0.113 3558
 3560 3 16.65 33.2 -1.5 0.115 3559
 3561 3 15.89 33.86 -1.37 0.045 3555
 3562 3 15.78 33.88 -1.31 0.115 3561
 3563 3 15.67 33.85 -1.19 0.103 3562
 3564 3 15.55 33.76 -1.1 0.113 3563
 3565 3 15.41 33.65 -1.15 0.091 3564
 3566 3 15.35 33.49 -1.23 0.044 3565
 3567 3 15.32 33.4 -1.24 0.065 3566
 3568 3 15.25 33.29 -1.28 0.107 3567
 3569 3 15.22 33.18 -1.24 0.064 3568
 3570 3 14.75 35.85 -3.1 0.541 3520
 3571 3 14.72 36.01 -3.14 0.515 3570
 3572 3 14.8 36.16 -3.06 0.46 3571
 3573 3 14.99 36.28 -3.02 0.448 3572
 3574 3 15.09 36.4 -2.98 0.434 3573
 3575 3 15.19 36.57 -2.9 0.381 3574
 3576 3 15.2 36.74 -2.92 0.332 3575
 3577 3 15.24 36.92 -2.95 0.281 3576
 3578 3 15.35 37.24 -2.84 0.341 3577
 3579 3 15.37 37.69 -2.49 0.127 3578
 3580 3 15.31 37.83 -2.35 0.125 3579
 3581 3 15.21 37.9 -2.21 0.139 3580
 3582 3 15.12 37.89 -2.05 0.164 3581
 3583 3 15.06 37.93 -1.92 0.146 3582
 3584 3 14.97 37.94 -1.8 0.135 3583
 3585 3 14.94 37.83 -1.62 0.142 3584
 3586 3 14.91 37.89 -1.47 0.161 3585
 3587 3 14.9 38.02 -1.31 0.163 3586
 3588 3 14.85 38.09 -1.15 0.188 3587
 3589 3 14.86 38.18 -1.08 0.188 3588
 3590 3 14.85 38.34 -0.98 0.187 3589
 3591 3 14.86 38.45 -0.89 0.24 3590
 3592 3 14.99 38.24 -0.65 0.174 3591
 3593 3 15.06 38.22 -0.45 0.137 3592
 3594 3 15.04 38.28 -0.3 0.143 3593
 3595 3 15.04 38.29 -0.08 0.158 3594
 3596 3 15 38.34 0.05 0.224 3595
 3597 3 15.23 38.58 -0.11 0.101 3596
 3598 3 15.37 38.58 -0.14 0.059 3597
 3599 3 15.44 38.49 -0.08 0.08 3598
 3600 3 15.44 38.53 0.02 0.069 3599
 3601 3 15.51 38.57 0.09 0.09 3600
 3602 3 15.68 38.62 0 0.109 3601
 3603 3 15.79 38.7 -0.08 0.11 3602
 3604 3 15.92 38.79 -0.11 0.12 3603
 3605 3 16.01 38.86 -0.09 0.086 3604
 3606 3 16.12 38.92 -0.01 0.12 3605
 3607 3 16.19 39.01 0.06 0.086 3606
 3608 3 16.19 39.15 0.19 0.122 3607
 3609 3 16.17 39.3 0.32 0.146 3608
 3610 3 16.24 39.41 0.43 0.097 3609
 3611 3 14.96 38.18 0.22 0.212 3596
 3612 3 15 38.09 0.32 0.251 3611
 3613 3 14.99 38.05 0.42 0.265 3612
 3614 3 14.92 37.68 0.5 0.105 3613
 3615 3 14.81 37.59 0.62 0.127 3614
 3616 3 14.71 37.54 0.77 0.121 3615
 3617 3 14.69 37.47 0.9 0.1 3616
 3618 3 14.72 37.48 1.02 0.156 3617
 3619 3 14.76 37.5 1.15 0.21 3618
 3620 3 14.63 37.24 1.36 0.145 3619
 3621 3 14.73 37.18 1.44 0.16 3620
 3622 3 14.89 37.05 1.5 0.178 3621
 3623 3 15.01 37.01 1.55 0.167 3622
 3624 3 15.28 36.95 1.49 0.161 3623
 3625 3 15.41 36.84 1.52 0.202 3624
 3626 3 15.42 36.71 1.63 0.197 3625
 3627 3 15.49 36.62 1.68 0.166 3626
 3628 3 15.45 36.45 1.82 0.182 3627
 3629 3 15.46 36.26 1.93 0.206 3628
 3630 3 15.54 36.11 1.97 0.226 3629
 3631 3 15.56 35.98 2.07 0.199 3630
 3632 3 15.61 35.84 2.14 0.207 3631
 3633 3 15.7 35.76 2.22 0.198 3632
 3634 3 15.8 35.66 2.21 0.231 3633
 3635 3 15.85 35.49 2.23 0.263 3634
 3636 3 15.92 35.34 2.34 0.254 3635
 3637 3 15.9 35.21 2.58 0.274 3636
 3638 3 15.93 35.08 2.71 0.275 3637
 3639 3 15.95 35 2.85 0.313 3638
 3640 3 15.87 34.96 3 0.327 3639
 3641 3 15.79 34.57 2.86 0.157 3640
 3642 3 15.72 34.41 2.94 0.111 3641
 3643 3 15.71 34.26 2.99 0.135 3642
 3644 3 15.62 34.19 3.08 0.198 3643
 3645 3 15.53 34.13 3.16 0.253 3644
 3646 3 15.37 34.33 2.88 0.115 3645
 3647 3 15.25 34.41 2.84 0.119 3646
 3648 3 15.53 34 3.52 0.197 3645
 3649 3 15.49 33.92 3.68 0.151 3648
 3650 3 15.45 33.84 3.75 0.14 3649
 3651 3 15.42 33.7 3.84 0.135 3650
 3652 3 15.33 33.6 3.92 0.177 3651
 3653 3 15.25 33.48 3.95 0.134 3652
 3654 3 15.12 33.31 3.82 0.174 3653
 3655 3 15.1 33.22 3.75 0.19 3654
 3656 3 15.26 33.26 3.5 0.115 3655
 3657 3 15.36 33.07 3.41 0.088 3656
 3658 3 15.43 32.97 3.32 0.122 3657
 3659 3 15.5 32.86 3.18 0.134 3658
 3660 3 15.59 32.74 3.07 0.142 3659
 3661 3 15.74 32.64 2.92 0.163 3660
 3662 3 15.86 32.55 2.75 0.198 3661
 3663 3 15.64 32.33 2.87 0.105 3662
 3664 3 15.6 32.22 2.84 0.146 3663
 3665 3 15.48 32.07 2.81 0.152 3664
 3666 3 15.37 31.97 2.7 0.16 3665
 3667 3 15.2 31.92 2.55 0.164 3666
 3668 3 15.17 31.91 2.41 0.139 3667
 3669 3 15.2 31.93 2.28 0.113 3668
 3670 3 15.27 31.95 2.12 0.000125 3669
 3671 3 16.12 32.6 2.52 0.134 3662
 3672 3 16.25 32.5 2.49 0.032 3671
 3673 3 16.28 32.38 2.45 0.101 3672
 3674 3 16.3 32.36 2.32 0.143 3673
 3675 3 16.44 32.29 2.22 0.144 3674
 3676 3 16.62 32.3 2.1 0.112 3675
 3677 3 16.77 32.2 2.01 0.101 3676
 3678 3 16.83 32.15 1.87 0.128 3677
 3679 3 16.87 32.11 1.75 0.127 3678
 3680 3 14.96 33.04 3.81 0.124 3655
 3681 3 15.01 32.92 3.68 0.16 3680
 3682 3 15.01 32.84 3.51 0.111 3681
 3683 3 14.95 32.8 3.34 0.063 3682
 3684 3 15.01 32.77 3.12 0.069 3683
 3685 3 15.05 32.82 2.99 0.081 3684
 3686 3 15.15 32.84 2.88 0.096 3685
 3687 3 15.27 32.79 2.77 0.099 3686
 3688 3 15.31 32.71 2.66 0.105 3687
 3689 3 14.81 32.91 3.83 0.048 3681
 3690 3 14.78 32.75 3.86 0.076 3689
 3691 3 15.92 35.38 3.36 0.129 3640
 3692 3 15.86 35.51 3.59 0.088 3691
 3693 3 15.76 35.48 3.68 0.074 3692
 3694 3 14.86 38.15 0.51 0.175 3613
 3695 3 15.38 38.15 0.29 0.115 3694
 3696 3 15.55 38.08 0.2 0.15 3695
 3697 3 15.7 37.88 0.1 0.12 3696
 3698 3 15.77 37.73 -0.01 0.124 3697
 3699 3 15.82 37.67 -0.07 0.108 3698
 3700 3 15.85 37.59 -0.16 0.092 3699
 3701 3 14.72 38.18 0.62 0.196 3694
 3702 3 14.6 38.18 0.72 0.253 3701
 3703 3 14.18 38.45 0.89 0.095 3702
 3704 3 14.08 38.53 1.04 0.125 3703
 3705 3 14.05 38.7 1.07 0.19 3704
 3706 3 14.05 38.85 1.11 0.154 3705
 3707 3 14.02 38.98 1.21 0.086 3706
 3708 3 14.01 39.17 1.25 0.1 3707
 3709 3 13.95 39.32 1.12 0.114 3708
 3710 3 13.78 39.38 1.07 0.112 3709
 3711 3 13.68 39.47 1.1 0.13 3710
 3712 3 13.53 39.57 1.17 0.137 3711
 3713 3 13.38 39.61 1.27 0.191 3712
 3714 3 13.28 39.66 1.46 0.089 3713
 3715 3 13.08 39.69 1.62 0.157 3714
 3716 3 13.07 39.7 1.75 0.106 3715
 3717 3 13.02 39.76 1.94 0.123 3716
 3718 3 12.97 39.81 2.12 0.086 3717
 3719 3 12.97 39.81 2.22 0.075 3718
 3720 3 12.9 39.82 2.53 0.129 3719
 3721 3 12.89 39.87 2.7 0.152 3720
 3722 3 13.06 40 2.87 0.129 3721
 3723 3 13.14 40.13 2.96 0.191 3722
 3724 3 13.2 40.18 2.78 0.135 3723
 3725 3 13.31 40.22 2.7 0.079 3724
 3726 3 13.19 40.16 3.14 0.18 3723
 3727 3 13.43 40.2 3.21 0.094 3726
 3728 3 13.53 40.28 3.28 0.113 3727
 3729 3 13.55 40.34 3.45 0.118 3728
 3730 3 13.49 39.68 0.93 0.078 3713
 3731 3 13.41 39.6 0.77 0.105 3730
 3732 3 13.32 39.47 0.72 0.133 3731
 3733 3 13.29 39.38 0.66 0.188 3732
 3734 3 13.28 39.27 0.58 0.23 3733
 3735 3 12.91 39.27 0.6 0.071 3734
 3736 3 12.86 39.29 0.49 0.097 3735
 3737 3 12.82 39.08 0.42 0.086 3736
 3738 3 12.71 38.94 0.45 0.099 3737
 3739 3 13.8 38.69 1.27 0.106 3705
 3740 3 13.72 38.68 1.18 0.138 3739
 3741 3 13.81 38.59 1.06 0.038 3740
 3742 3 14.73 38.78 -0.95 0.118 3591
 3743 3 14.69 38.94 -0.9 0.132 3742
 3744 3 14.7 39.11 -0.85 0.178 3743
 3745 3 14.72 39.27 -0.82 0.215 3744
 3746 3 14.72 39.42 -0.75 0.273 3745
 3747 3 14.69 39.55 -0.81 0.319 3746
 3748 3 14.71 39.66 -0.78 0.414 3747
 3749 3 14.58 39.62 -0.88 0.57 3748
 3750 3 14.35 39.58 -1.24 0.519 3749
 3751 3 14.32 39.67 -1.32 0.568 3750
 3752 3 14.17 39.3 -1.77 0.554 3751
 3753 3 14.09 39.29 -1.88 0.628 3752
 3754 3 14 39.25 -2.01 0.657 3753
 3755 3 13.96 39.14 -2.14 0.68 3754
 3756 3 13.89 39.11 -2.22 0.681 3755
 3757 3 13.76 38.91 -2.32 0.634 3756
 3758 3 13.68 38.83 -2.44 0.554 3757
 3759 3 13.59 38.65 -2.54 0.52 3758
 3760 3 13.69 38 -2.72 0.197 3759
 3761 3 13.61 37.84 -2.75 0.144 3760
 3762 3 13.51 37.71 -2.75 0.137 3761
 3763 3 13.4 37.59 -2.66 0.122 3762
 3764 3 13.25 37.49 -2.62 0.116 3763
 3765 3 13.23 37.38 -2.72 0.106 3764
 3766 3 13.2 37.36 -2.89 0.15 3765
 3767 3 13.17 37.35 -3.01 0.224 3766
 3768 3 13.12 37.67 -3.21 0.067 3767
 3769 3 13.14 37.79 -3.23 0.103 3768
 3770 3 13.2 37.34 -3.13 0.15 3767
 3771 3 13.25 37.24 -3.41 0.14 3770
 3772 3 13.26 37.2 -3.51 0.125 3771
 3773 3 13.27 37.14 -3.69 0.106 3772
 3774 3 13.26 37.04 -3.84 0.101 3773
 3775 3 12.98 37.16 -2.79 0.084 3770
 3776 3 12.94 37.11 -2.7 0.04 3775
 3777 3 13.5 39.16 -2.58 0.363 3759
 3778 3 13.48 39.48 -2.72 0.272 3777
 3779 3 13.41 39.57 -2.84 0.286 3778
 3780 3 13.29 39.52 -2.93 0.222 3779
 3781 3 13.23 39.48 -3 0.083 3780
 3782 3 14.32 40.08 -1.08 0.13 3751
 3783 3 14.34 40.36 -1.01 0.202 3782
 3784 3 14.34 40.55 -0.92 0.222 3783
 3785 3 14.27 40.63 -0.86 0.291 3784
 3786 3 14.39 40.85 -1.1 0.172 3785
 3787 3 14.36 41.06 -1.08 0.193 3786
 3788 3 14.3 41.24 -1.06 0.215 3787
 3789 3 14.23 41.34 -1.03 0.246 3788
 3790 3 14.18 41.5 -1.45 0.129 3789
 3791 3 14.17 41.68 -1.58 0.139 3790
 3792 3 14.13 41.85 -1.59 0.117 3791
 3793 3 14.17 42.04 -1.64 0.095 3792
 3794 3 14.18 42.24 -1.64 0.094 3793
 3795 3 14.17 42.4 -1.68 0.12 3794
 3796 3 14.16 42.58 -1.73 0.125 3795
 3797 3 14.17 42.7 -1.69 0.139 3796
 3798 3 14.11 42.84 -1.67 0.147 3797
 3799 3 14.17 42.93 -1.64 0.167 3798
 3800 3 14.24 42.87 -1.32 0.102 3799
 3801 3 14.38 42.9 -1.18 0.097 3800
 3802 3 14.43 42.89 -1.03 0.097 3801
 3803 3 14.65 42.88 -0.92 0.125 3802
 3804 3 14.82 42.85 -0.83 0.158 3803
 3805 3 15.06 42.86 -0.85 0.18 3804
 3806 3 15.19 42.98 -0.82 0.22 3805
 3807 3 15.38 43.23 -0.86 0.132 3806
 3808 3 15.43 43.32 -0.87 0.136 3807
 3809 3 15.42 43.57 -0.96 0.086 3808
 3810 3 15.45 43.71 -0.97 0.082 3809
 3811 3 15.5 43.86 -1.01 0.074 3810
 3812 3 15.6 44.04 -1.03 0.123 3811
 3813 3 15.66 44.22 -1.01 0.14 3812
 3814 3 15.74 44.5 -1.04 0.154 3813
 3815 3 15.79 44.71 -1.02 0.151 3814
 3816 3 15.83 44.94 -0.96 0.112 3815
 3817 3 15.86 45.1 -0.9 0.149 3816
 3818 3 15.84 45.18 -0.76 0.191 3817
 3819 3 15.82 45.45 -0.64 0.087 3818
 3820 3 15.85 45.56 -0.49 0.099 3819
 3821 3 15.78 45.63 -0.33 0.111 3820
 3822 3 15.77 45.73 -0.22 0.078 3821
 3823 3 15.75 45.78 -0.1 0.086 3822
 3824 3 15.82 45.87 0 0.126 3823
 3825 3 15.9 45.93 0.16 0.124 3824
 3826 3 15.94 45.96 0.31 0.102 3825
 3827 3 16.03 46 0.47 0.084 3826
 3828 3 15.94 46.12 0.61 0.086 3827
 3829 3 15.92 46.15 0.76 0.114 3828
 3830 3 15.93 46.17 0.9 0.057 3829
 3831 3 14.12 43.16 -1.77 0.124 3799
 3832 3 14.09 43.3 -1.81 0.081 3831
 3833 3 14.04 43.36 -1.94 0.095 3832
 3834 3 13.91 43.26 -1.99 0.104 3833
 3835 3 13.86 43.17 -1.99 0.103 3834
 3836 3 13.8 42.99 -2.04 0.088 3835
 3837 3 13.73 42.91 -2.16 0.128 3836
 3838 3 13.53 42.92 -2.25 0.112 3837
 3839 3 13.4 42.85 -2.25 0.128 3838
 3840 3 13.22 42.83 -2.22 0.125 3839
 3841 3 13.06 42.79 -2.22 0.155 3840
 3842 3 12.92 42.77 -2.19 0.212 3841
 3843 3 12.77 42.75 -2.23 0.206 3842
 3844 3 14.17 41.45 -0.72 0.158 3789
 3845 3 14.08 41.5 -0.56 0.188 3844
 3846 3 14.08 41.67 -0.49 0.232 3845
 3847 3 13.9 41.76 -0.3 0.236 3846
 3848 3 13.83 41.81 -0.13 0.291 3847
 3849 3 13.76 41.89 0 0.301 3848
 3850 3 13.62 41.97 0.14 0.285 3849
 3851 3 13.48 42.02 0.34 0.277 3850
 3852 3 13.32 42.12 0.51 0.268 3851
 3853 3 13.23 42.19 0.71 0.227 3852
 3854 3 13.1 42.22 0.9 0.188 3853
 3855 3 13.02 42.32 1.05 0.218 3854
 3856 3 12.96 42.43 1.2 0.226 3855
 3857 3 12.83 42.54 1.31 0.197 3856
 3858 3 12.68 42.65 1.41 0.13 3857
 3859 3 12.52 42.75 1.51 0.141 3858
 3860 3 12.45 42.99 1.58 0.132 3859
 3861 3 12.32 43.1 1.6 0.1 3860
 3862 3 12.24 43.24 1.67 0.114 3861
 3863 3 12.12 43.35 1.76 0.111 3862
 3864 3 12.04 43.49 1.81 0.118 3863
 3865 3 11.99 43.68 1.87 0.149 3864
 3866 3 11.92 43.84 1.91 0.166 3865
 3867 3 12.01 44.02 1.91 0.145 3866
 3868 3 12.13 44.21 1.97 0.203 3867
 3869 3 12.23 44.32 1.91 0.219 3868
 3870 3 12.23 44.45 2.12 0.224 3869
 3871 3 12.05 44.5 2.49 0.056 3870
 3872 3 11.98 44.61 2.51 0.124 3871
 3873 3 11.86 44.69 2.58 0.151 3872
 3874 3 11.76 44.78 2.63 0.183 3873
 3875 3 11.73 44.95 2.7 0.186 3874
 3876 3 11.97 45.15 2.73 0.072 3875
 3877 3 12 45.24 2.68 0.062 3876
 3878 3 11.95 45.34 2.68 0.048 3877
 3879 3 12.24 44.75 1.86 0.13 3870
 3880 3 12.23 44.78 1.73 0.063 3879
 3881 3 12.17 44.85 1.65 0.095 3880
 3882 3 12.15 45.02 1.57 0.103 3881
 3883 3 12.11 45.17 1.57 0.084 3882
 3884 3 12.08 45.43 1.56 0.12 3883
 3885 3 12.05 45.69 1.53 0.136 3884
 3886 3 12.03 46.03 1.41 0.084 3885
 3887 3 12.02 46.14 1.4 0.101 3886
 3888 3 12.01 46.26 1.33 0.115 3887
 3889 3 12 46.38 1.2 0.144 3888
 3890 3 11.96 46.47 1.14 0.115 3889
 3891 3 14.79 39.84 -0.32 0.159 3749
 3892 3 14.68 39.82 -0.08 0.113 3891
 3893 3 14.61 39.83 -0.01 0.105 3892
 3894 3 14.5 39.89 0.3 0.085 3893
 3895 3 14.45 39.94 0.44 0.092 3894
 3896 3 14.41 39.99 0.54 0.17 3895
 3897 3 14.37 39.74 0.54 0.096 3896
 3898 3 14.35 39.61 0.59 0.089 3897
 3899 3 14.45 40.21 0.67 0.109 3896
 3900 3 14.62 40.25 0.71 0.115 3899
 3901 3 14.63 40.2 0.83 0.207 3900
 3902 3 14.63 40.2 0.95 0.237 3901
 3903 3 14.79 40.31 1.11 0.186 3902
 3904 3 14.71 40.13 1.22 0.037 3903
 3905 3 14.75 40.15 1.31 0.147 3904
 3906 3 14.86 40.17 1.36 0.191 3905
 3907 3 14.93 40.27 1.45 0.126 3906
 3908 3 6.38 28.98 1.89 0.071 3145
 3909 3 6.35 29.01 1.99 0.000125 3908
 3910 3 5.18 26.47 2.23 0.31 3136
 3911 3 5.08 26.33 2.35 0.33 3910
 3912 3 4.95 26.08 2.59 0.305 3911
 3913 3 4.82 26.1 2.82 0.253 3912
 3914 3 4.8 26.04 2.95 0.222 3913
 3915 3 4.74 25.91 3.04 0.209 3914
 3916 3 4.7 25.76 3.12 0.167 3915
 3917 3 4.64 25.61 3.12 0.12 3916
 3918 3 4.62 25.57 3.23 0.155 3917
 3919 3 4.56 25.49 3.31 0.173 3918
 3920 3 4.58 25.25 3.34 0.24 3919
 3921 3 4.47 25.18 3.46 0.232 3920
 3922 3 4.43 25.02 3.56 0.249 3921
 3923 3 4.41 24.82 3.62 0.195 3922
 3924 3 4.47 24.59 3.61 0.202 3923
 3925 3 4.4 24.39 3.64 0.219 3924
 3926 3 4.31 24.23 3.63 0.244 3925
 3927 3 4.31 24.04 3.62 0.239 3926
 3928 3 4.28 23.94 3.72 0.262 3927
 3929 3 4.46 24.06 4.09 0.141 3928
 3930 3 4.46 24.02 4.28 0.113 3929
 3931 3 4.47 24.1 4.44 0.126 3930
 3932 3 4.55 24.12 4.52 0.188 3931
 3933 3 4.56 24.07 4.65 0.272 3932
 3934 3 4.51 24.31 4.9 0.126 3933
 3935 3 4.4 24.42 5.08 0.112 3934
 3936 3 4.34 24.46 5.19 0.118 3935
 3937 3 4.24 24.46 5.34 0.096 3936
 3938 3 4.13 24.52 5.46 0.106 3937
 3939 3 3.92 24.52 5.58 0.131 3938
 3940 3 3.75 24.57 5.71 0.117 3939
 3941 3 3.66 24.59 5.9 0.107 3940
 3942 3 3.62 24.71 6.06 0.141 3941
 3943 3 3.65 24.84 6.13 0.199 3942
 3944 3 3.7 25.09 6.1 0.111 3943
 3945 3 3.68 25.25 6.14 0.032 3944
 3946 3 3.77 25.42 6.24 0.094 3945
 3947 3 3.88 25.57 6.35 0.106 3946
 3948 3 3.98 25.7 6.32 0.036 3947
 3949 3 3.92 25.79 6.46 0.067 3948
 3950 3 3.93 25.85 6.56 0.075 3949
 3951 3 3.94 25.93 6.63 0.081 3950
 3952 3 3.99 26.07 6.69 0.133 3951
 3953 3 4.03 26.18 6.74 0.09 3952
 3954 3 3.71 24.53 6.29 0.141 3943
 3955 3 3.73 24.32 6.41 0.094 3954
 3956 3 3.56 24.21 6.56 0.105 3955
 3957 3 4.81 23.75 4.5 0.108 3933
 3958 3 4.94 23.74 4.54 0.13 3957
 3959 3 5.04 23.64 4.61 0.194 3958
 3960 3 5.14 23.64 4.63 0.214 3959
 3961 3 5.14 23.48 4.92 0.111 3960
 3962 3 5.17 23.35 5.02 0.106 3961
 3963 3 5.18 23.24 5.26 0.118 3962
 3964 3 5.16 23.14 5.42 0.118 3963
 3965 3 5.19 23.15 5.59 0.141 3964
 3966 3 5.3 23.25 5.72 0.132 3965
 3967 3 5.42 23.23 5.78 0.115 3966
 3968 3 5.54 23.16 5.87 0.101 3967
 3969 3 5.65 23.07 5.9 0.103 3968
 3970 3 5.72 23.12 6.02 0.12 3969
 3971 3 5.7 23.13 6.25 0.117 3970
 3972 3 5.7 23.1 6.43 0.107 3971
 3973 3 5.73 23.11 6.53 0.179 3972
 3974 3 5.88 22.88 6.44 0.126 3973
 3975 3 5.91 22.66 6.45 0.12 3974
 3976 3 5.92 22.45 6.46 0.11 3975
 3977 3 5.94 22.37 6.4 0.176 3976
 3978 3 6.2 22.48 6.21 0.116 3977
 3979 3 6.34 22.36 6.1 0.111 3978
 3980 3 6.51 22.38 6.06 0.09 3979
 3981 3 6.62 22.41 6 0.126 3980
 3982 3 6.77 22.42 5.87 0.095 3981
 3983 3 6.91 22.35 5.74 0.105 3982
 3984 3 7.06 22.24 5.68 0.093 3983
 3985 3 7.17 22.27 5.72 0.088 3984
 3986 3 6.96 22.45 5.68 0.071 3983
 3987 3 7.02 22.56 5.68 0.052 3986
 3988 3 5.81 22.17 6.55 0.127 3977
 3989 3 5.8 22.07 6.67 0.067 3988
 3990 3 4.05 23.71 3.51 0.204 3928
 3991 3 3.89 23.63 3.56 0.213 3990
 3992 3 3.76 23.54 3.64 0.218 3991
 3993 3 3.54 23.44 3.63 0.185 3992
 3994 3 3.27 23.44 3.66 0.169 3993
 3995 3 3.07 23.47 3.6 0.177 3994
 3996 3 2.84 23.51 3.62 0.202 3995
 3997 3 2.56 23.47 3.61 0.184 3996
 3998 3 2.36 23.49 3.64 0.202 3997
 3999 3 2.18 23.47 3.62 0.206 3998
 4000 3 2.01 23.44 3.63 0.215 3999
 4001 3 1.88 23.43 3.63 0.23 4000
 4002 3 1.78 23.35 3.59 0.278 4001
 4003 3 1.64 23.23 3.52 0.361 4002
 4004 3 1.52 23.17 3.5 0.455 4003
 4005 3 1.43 23.01 3.34 0.517 4004
 4006 3 1.28 22.94 3.41 0.615 4005
 4007 3 1.14 22.87 3.46 0.627 4006
 4008 3 1.02 22.76 3.4 0.634 4007
 4009 3 0.91 22.6 4.39 0.16 4008
 4010 3 0.91 22.52 4.52 0.173 4009
 4011 3 0.91 22.49 4.66 0.16 4010
 4012 3 1.02 22.5 4.84 0.139 4011
 4013 3 1.07 22.36 4.94 0.101 4012
 4014 3 1.12 22.34 5.04 0.11 4013
 4015 3 1.16 22.27 5.17 0.14 4014
 4016 3 1.22 22.27 5.31 0.127 4015
 4017 3 1.25 22.3 5.45 0.126 4016
 4018 3 1.26 22.28 5.6 0.124 4017
 4019 3 1.34 22.22 5.74 0.156 4018
 4020 3 1.32 22.14 5.84 0.205 4019
 4021 3 1.15 22.22 6 0.248 4020
 4022 3 1.15 22.29 6.15 0.314 4021
 4023 3 1.3 22.39 6.36 0.301 4022
 4024 3 1.02 22.22 6.74 0.174 4023
 4025 3 1.05 22.09 6.87 0.13 4024
 4026 3 0.96 22.04 7.1 0.145 4025
 4027 3 0.91 22.02 7.26 0.166 4026
 4028 3 0.95 22.03 7.5 0.146 4027
 4029 3 1 22.14 7.65 0.162 4028
 4030 3 1.04 22.21 7.81 0.19 4029
 4031 3 1.2 22.31 7.88 0.161 4030
 4032 3 1.32 22.43 7.97 0.171 4031
 4033 3 1.44 22.64 8.1 0.164 4032
 4034 3 1.59 22.64 8.31 0.112 4033
 4035 3 1.62 22.67 8.43 0.098 4034
 4036 3 1.74 22.66 8.54 0.139 4035
 4037 3 1.79 22.7 8.67 0.179 4036
 4038 3 1.88 22.77 8.83 0.192 4037
 4039 3 1.93 22.84 9.02 0.236 4038
 4040 3 1.96 22.85 9.19 0.242 4039
 4041 3 2.05 22.86 9.31 0.229 4040
 4042 3 2.19 22.81 9.45 0.205 4041
 4043 3 2.45 22.71 9.48 0.223 4042
 4044 3 2.58 22.71 9.59 0.25 4043
 4045 3 2.71 22.71 9.55 0.285 4044
 4046 3 2.86 22.71 9.47 0.344 4045
 4047 3 2.91 22.9 9.5 0.346 4046
 4048 3 2.88 23.47 9.36 0.175 4047
 4049 3 3.12 23.67 9.37 0.083 4048
 4050 3 3.22 23.7 9.39 0.067 4049
 4051 3 3.28 23.79 9.39 0.064 4050
 4052 3 3.39 23.82 9.34 0.068 4051
 4053 3 3.52 23.88 9.3 0.112 4052
 4054 3 3.63 23.91 9.37 0.175 4053
 4055 3 3.73 23.96 9.49 0.159 4054
 4056 3 3.7 24 9.73 0.07 4055
 4057 3 3.49 23.92 9.2 0.018 4053
 4058 3 2.7 23.5 9.37 0.07 4048
 4059 3 2.59 23.6 9.42 0.101 4058
 4060 3 2.98 22.53 9.61 0.269 4047
 4061 3 3.14 22.38 9.77 0.128 4060
 4062 3 3.29 22.4 9.87 0.142 4061
 4063 3 3.39 22.46 9.92 0.194 4062
 4064 3 3.47 22.53 10.07 0.187 4063
 4065 3 3.56 22.63 10.24 0.155 4064
 4066 3 3.67 22.7 10.31 0.174 4065
 4067 3 3.74 22.83 10.45 0.176 4066
 4068 3 3.82 22.89 10.56 0.162 4067
 4069 3 4 22.95 10.48 0.086 4068
 4070 3 4.1 23.09 10.46 0.107 4069
 4071 3 4.18 23.22 10.47 0.13 4070
 4072 3 4.38 23.19 10.39 0.19 4071
 4073 3 4.52 23.05 10.24 0.094 4072
 4074 3 4.64 22.99 10.27 0.112 4073
 4075 3 4.8 22.97 10.23 0.116 4074
 4076 3 4.93 22.9 10.2 0.151 4075
 4077 3 5.14 23.04 10.15 0.12 4076
 4078 3 5.34 23.06 10.13 0.115 4077
 4079 3 5.41 23.13 10.16 0.075 4078
 4080 3 5.5 23.23 10.16 0.041 4079
 4081 3 4.39 23.49 10.55 0.121 4072
 4082 3 4.49 23.62 10.48 0.092 4081
 4083 3 4.64 23.74 10.49 0.084 4082
 4084 3 4.08 23.56 10.73 0.129 4071
 4085 3 4.13 23.74 10.7 0.000125 4084
 4086 3 3.7 22.92 10.83 0.106 4068
 4087 3 3.76 23.05 10.95 0.154 4086
 4088 3 3.84 23.09 11.14 0.16 4087
 4089 3 3.87 23.14 11.3 0.136 4088
 4090 3 4.05 23.29 11.56 0.172 4089
 4091 3 4.25 23.39 11.68 0.151 4090
 4092 3 4.32 23.54 11.86 0.138 4091
 4093 3 4.4 23.64 11.89 0.148 4092
 4094 3 4.46 23.76 11.93 0.071 4093
 4095 3 0.69 22.16 6.14 0.143 4022
 4096 3 0.52 22.18 6.19 0.136 4095
 4097 3 0.42 22.17 6.16 0.169 4096
 4098 3 0.27 22.11 6.23 0.174 4097
 4099 3 0.18 22.04 6.16 0.188 4098
 4100 3 0.08 21.93 6.06 0.214 4099
 4101 3 -0.06 21.77 6.01 0.186 4100
 4102 3 -0.13 21.55 6.03 0.152 4101
 4103 3 -0.25 21.4 6 0.168 4102
 4104 3 -0.37 21.25 5.99 0.15 4103
 4105 3 -0.53 21.09 6.02 0.135 4104
 4106 3 -0.64 20.91 6.06 0.152 4105
 4107 3 -0.7 20.82 6.09 0.169 4106
 4108 3 -0.76 20.69 6.15 0.183 4107
 4109 3 -0.67 20.51 6.34 0.158 4108
 4110 3 -0.57 20.41 6.48 0.155 4109
 4111 3 -0.5 20.49 6.73 0.119 4110
 4112 3 -0.45 20.47 6.84 0.123 4111
 4113 3 -0.44 20.56 7 0.126 4112
 4114 3 -0.42 20.69 7.12 0.161 4113
 4115 3 -0.33 20.88 7.26 0.22 4114
 4116 3 -0.3 20.97 7.36 0.256 4115
 4117 3 -0.32 21.09 7.48 0.314 4116
 4118 3 -0.26 21.25 7.61 0.281 4117
 4119 3 0 21.38 7.66 0.103 4118
 4120 3 0.13 21.42 7.73 0.167 4119
 4121 3 0.34 21.39 7.8 0.118 4120
 4122 3 0.46 21.3 7.97 0.1 4121
 4123 3 0.44 21.27 8.09 0.094 4122
 4124 3 0.44 21.15 8.19 0.099 4123
 4125 3 0.47 21.06 8.34 0.05 4124
 4126 3 -0.35 21.37 7.76 0.242 4118
 4127 3 -0.36 21.48 7.92 0.237 4126
 4128 3 -0.45 21.54 8.04 0.204 4127
 4129 3 -0.52 21.59 8.19 0.185 4128
 4130 3 -0.56 21.65 8.36 0.181 4129
 4131 3 -0.66 21.68 8.58 0.198 4130
 4132 3 -0.75 21.83 8.7 0.203 4131
 4133 3 -0.85 21.96 8.84 0.207 4132
 4134 3 -0.89 22.13 8.94 0.207 4133
 4135 3 -0.97 22.28 9.04 0.213 4134
 4136 3 -1.04 22.37 9.17 0.212 4135
 4137 3 -1.08 22.37 9.31 0.204 4136
 4138 3 -1.38 22.55 9.28 0.17 4137
 4139 3 -1.49 22.63 9.26 0.22 4138
 4140 3 -1.61 22.75 9.27 0.169 4139
 4141 3 -1.66 22.93 9.16 0.151 4140
 4142 3 -1.69 23.13 9.17 0.166 4141
 4143 3 -1.77 23.3 9.19 0.157 4142
 4144 3 -1.91 23.37 9.28 0.14 4143
 4145 3 -2.07 23.43 9.25 0.133 4144
 4146 3 -2.27 23.44 9.28 0.188 4145
 4147 3 -2.41 23.58 9.21 0.156 4146
 4148 3 -2.52 23.7 9.05 0.157 4147
 4149 3 -2.62 23.82 9.05 0.156 4148
 4150 3 -2.74 23.89 9.08 0.141 4149
 4151 3 -2.92 24 9.16 0.095 4150
 4152 3 -3 24.04 9.09 0.084 4151
 4153 3 -3.08 24.21 9.03 0.09 4152
 4154 3 -1.01 22.35 9.51 0.127 4137
 4155 3 -1.08 22.33 9.63 0.104 4154
 4156 3 -0.04 21.45 7.96 0.071 4127
 4157 3 0.03 21.38 7.99 0.066 4156
 4158 3 1 22.63 3.14 0.539 4008
 4159 3 0.91 22.46 3.13 0.161 4158
 4160 3 0.87 22.38 3.06 0.000125 4159
 4161 3 1.44 22.48 2.3 0.158 4158
 4162 3 1.49 22.46 2.13 0.198 4161
 4163 3 1.54 22.39 1.99 0.21 4162
 4164 3 1.6 22.31 1.84 0.264 4163
 4165 3 1.82 22.39 1.55 0.182 4164
 4166 3 1.81 22.32 1.38 0.132 4165
 4167 3 1.93 22.22 1.26 0.146 4166
 4168 3 2.01 22.12 1.21 0.236 4167
 4169 3 2.12 22.06 1.18 0.279 4168
 4170 3 2.24 22.06 1.11 0.385 4169
 4171 3 2.36 22.04 1.12 0.503 4170
 4172 3 2.46 22.09 1.07 0.607 4171
 4173 3 2.54 21.99 0.98 0.665 4172
 4174 3 2.7 22.03 0.89 0.65 4173
 4175 3 2.8 21.86 0.82 0.63 4174
 4176 3 2.91 21.74 0.83 0.569 4175
 4177 3 2.99 21.69 0.74 0.513 4176
 4178 3 3.15 21.7 0.77 0.519 4177
 4179 3 2.97 22.28 1.2 0.075 4178
 4180 3 3.12 21.34 0.41 0.34 4178
 4181 3 3.21 21.37 0.46 0.229 4180
 4182 3 1.45 22.13 1.87 0.165 4164
 4183 3 1.46 23.7 3.65 0.157 4004
 4184 3 1.47 23.85 3.63 0.176 4183
 4185 3 1.52 24.12 3.72 0.145 4184
 4186 3 1.54 24.26 3.75 0.204 4185
 4187 3 1.61 24.37 3.75 0.203 4186
 4188 3 1.85 24.42 3.88 0.092 4187
 4189 3 1.99 24.33 4.04 0.094 4188
 4190 3 2.08 24.26 4.17 0.105 4189
 4191 3 2.1 24.23 4.28 0.16 4190
 4192 3 2.09 24.28 4.37 0.116 4191
 4193 3 2.13 24.34 4.61 0.114 4192
 4194 3 5.01 25.07 3.33 0.068 3920
 4195 3 5.15 25.19 3.26 0.082 4194
 4196 3 5.29 25.23 3.26 0.079 4195
 4197 3 5.46 25.21 3.24 0.113 4196
 4198 3 5.6 25.16 3.15 0.107 4197
 4199 3 5.72 25.15 3.02 0.161 4198
 4200 3 5.81 25.01 2.95 0.217 4199
 4201 3 5.91 24.84 2.88 0.121 4200
 4202 3 5.99 24.76 2.85 0.000125 4201
 4203 3 5.03 26.25 2.42 0.33 3911
 4204 3 1.94 27.11 -0.39 0.587 3073
 4205 3 2.77 27.36 -0.88 0.196 4204
 4206 3 2.92 27.36 -0.94 0.172 4205
 4207 3 3.03 27.39 -1.05 0.165 4206
 4208 3 3.1 27.47 -1.14 0.158 4207
 4209 3 3.21 27.59 -1.25 0.148 4208
 4210 3 3.33 27.64 -1.35 0.154 4209
 4211 3 3.43 27.7 -1.5 0.129 4210
 4212 3 3.53 27.73 -1.66 0.144 4211
 4213 3 3.42 27.92 -1.54 0.108 4212
 4214 3 3.34 28.07 -1.53 0.122 4213
 4215 3 3.36 28.16 -1.49 0.000125 4214
 4216 3 3.58 27.83 -1.81 0.174 4212
 4217 3 3.62 27.86 -1.93 0.165 4216
 4218 3 3.57 27.89 -2.1 0.181 4217
 4219 3 3.46 28.06 -2.25 0.14 4218
 4220 3 3.42 28.11 -2.44 0.125 4219
 4221 3 1.94 27 -0.4 0.587 4204
 4222 3 0.87 26.83 -0.44 0.217 4221
 4223 3 0.73 26.78 -0.28 0.202 4222
 4224 3 0.62 26.73 -0.14 0.152 4223
 4225 3 0.53 26.61 -0.03 0.156 4224
 4226 3 0.49 26.53 0.01 0.149 4225
 4227 3 0.39 26.49 0 0.135 4226
 4228 3 0.32 26.41 0.09 0.142 4227
 4229 3 0.26 26.29 0.19 0.155 4228
 4230 3 0.16 26.15 0.23 0.289 4229
 4231 3 0.03 26.19 0.32 0.352 4230
 4232 3 -0.09 26.25 0.38 0.383 4231
 4233 3 -0.22 26.2 0.35 0.456 4232
 4234 3 -0.34 26.17 0.34 0.521 4233
 4235 3 -0.47 26.29 0.35 0.548 4234
 4236 3 -0.61 26.27 0.37 0.528 4235
 4237 3 -0.78 26.41 0.28 0.469 4236
 4238 3 -1.09 26.25 0.08 0.303 4237
 4239 3 1.94 26.79 -0.42 0.587 4221
 4240 3 1.9 26.61 -0.57 0.553 4239
 4241 3 1.73 26.53 -0.58 0.512 4240
 4242 3 1.69 26.43 -0.59 0.489 4241
 4243 3 1.7 26.3 -0.59 0.503 4242
 4244 3 1.5 26.23 -0.58 0.462 4243
 4245 3 1.51 25.93 -0.84 0.479 4244
 4246 3 1.46 25.8 -0.91 0.497 4245
 4247 3 0.9 25.74 -1.06 0.27 4246
 4248 3 0.81 25.62 -1.07 0.345 4247
 4249 3 0.73 25.57 -1.19 0.423 4248
 4250 3 0.59 25.52 -1.2 0.39 4249
 4251 3 0.5 25.47 -1.35 0.264 4250
 4252 3 0.36 25.45 -1.45 0.203 4251
 4253 3 0.22 25.46 -1.48 0.188 4252
 4254 3 0.08 25.48 -1.41 0.222 4253
 4255 3 -0.04 25.47 -1.39 0.276 4254
 4256 3 -0.18 25.59 -1.22 0.285 4255
 4257 3 -0.28 25.64 -1.14 0.291 4256
 4258 3 -0.47 25.63 -1.31 0.168 4257
 4259 3 -0.57 25.68 -1.32 0.164 4258
 4260 3 -0.7 25.73 -1.43 0.359 4259
 4261 3 -0.79 25.95 -1.62 0.482 4260
 4262 3 -0.89 25.93 -1.71 0.548 4261
 4263 3 -0.99 25.94 -1.74 0.627 4262
 4264 3 -1.1 25.87 -1.9 0.677 4263
 4265 3 -1.19 25.98 -1.94 0.716 4264
 4266 3 -1.2 25.99 -2.06 0.744 4265
 4267 3 -1.02 25.78 -2.43 0.684 4266
 4268 3 -1.02 25.87 -2.59 0.635 4267
 4269 3 -1.09 25.84 -2.7 0.602 4268
 4270 3 -1.28 25.84 -2.8 0.594 4269
 4271 3 -1.53 25.8 -2.81 0.648 4270
 4272 3 -1.71 25.82 -2.78 0.706 4271
 4273 3 -1.95 25.85 -2.71 0.759 4272
 4274 3 -2.1 25.9 -2.71 0.803 4273
 4275 3 -2.28 25.85 -2.68 0.86 4274
 4276 3 -2.5 26.48 -2.11 0.164 4275
 4277 3 -2.35 25.66 -2.85 0.832 4275
 4278 3 -2.44 25.55 -2.74 0.825 4277
 4279 3 -0.29 25.86 -0.82 0.224 4257
 4280 3 -0.37 25.93 -0.74 0.114 4279
 4281 3 1.53 25.34 -1.29 0.42 4248
 4282 3 1.08 25.2 -1.23 0.293 4281
 4283 3 0.94 25.1 -1.14 0.291 4282
 4284 3 0.85 25.06 -1 0.247 4283
 4285 3 1.96 25.27 -1.37 0.291 4281
 4286 3 1.99 25.1 -1.43 0.255 4285
 4287 3 2.52 26.03 -0.77 0.089 4243
 4288 3 2.55 25.99 -0.86 0.000125 4287
 4289 3 0 34.39 -3.65 0.073 2803
 4290 3 -0.15 40.34 -4.07 0.188 2541
 4291 3 -0.13 40.46 -3.99 0.162 4290
 4292 3 -0.13 40.63 -3.88 0.171 4291
 4293 3 -0.14 40.81 -3.79 0.165 4292
 4294 3 -0.08 40.86 -3.66 0.187 4293
 4295 3 -0.07 41.11 -3.59 0.16 4294
 4296 3 -0.09 41.38 -3.52 0.172 4295
 4297 3 -0.11 41.58 -3.47 0.182 4296
 4298 3 -0.13 41.77 -3.51 0.115 4297
 4299 3 -0.1 42 -3.38 0.121 4298
 4300 3 -0.12 42.13 -3.27 0.134 4299
 4301 3 -0.11 42.21 -3.12 0.11 4300
 4302 3 -0.08 42.3 -3.04 0.142 4301
 4303 3 0.04 42.41 -2.98 0.161 4302
 4304 3 0.15 42.5 -2.88 0.203 4303
 4305 3 0.25 42.52 -2.82 0.237 4304
 4306 3 0.09 42.75 -2.59 0.108 4305
 4307 3 0.08 42.84 -2.52 0.123 4306
 4308 3 0.01 42.91 -2.38 0.107 4307
 4309 3 0.01 43.02 -2.27 0.144 4308
 4310 3 0.03 43.08 -2.14 0.164 4309
 4311 3 0.09 43.18 -1.97 0.164 4310
 4312 3 0.19 43.24 -1.88 0.176 4311
 4313 3 0.35 43.45 -1.76 0.182 4312
 4314 3 0.43 43.66 -1.62 0.149 4313
 4315 3 0.46 43.85 -1.56 0.165 4314
 4316 3 0.44 44.04 -1.48 0.166 4315
 4317 3 0.33 44.19 -1.38 0.181 4316
 4318 3 0.34 44.34 -1.35 0.195 4317
 4319 3 0.29 44.54 -1.32 0.178 4318
 4320 3 0.18 44.69 -1.25 0.176 4319
 4321 3 0.04 44.88 -1.2 0.145 4320
 4322 3 -0.08 45.04 -1.15 0.123 4321
 4323 3 -0.17 45.21 -1.12 0.137 4322
 4324 3 -0.35 45.29 -1.12 0.123 4323
 4325 3 -0.42 45.43 -1.11 0.159 4324
 4326 3 -0.45 45.65 -1.1 0.151 4325
 4327 3 -0.51 45.8 -1.09 0.171 4326
 4328 3 -0.59 45.89 -1.12 0.189 4327
 4329 3 -0.69 45.93 -1.06 0.214 4328
 4330 3 -0.77 46.02 -1.12 0.203 4329
 4331 3 -0.89 46.12 -1.04 0.178 4330
 4332 3 -1.04 46.27 -0.92 0.166 4331
 4333 3 -1.08 46.49 -0.83 0.139 4332
 4334 3 -1.22 46.6 -0.82 0.174 4333
 4335 3 -1.36 46.66 -0.74 0.219 4334
 4336 3 -1.53 46.73 -0.68 0.222 4335
 4337 3 -1.72 46.74 -0.65 0.228 4336
 4338 3 -1.86 46.76 -0.56 0.246 4337
 4339 3 -2.05 46.79 -0.49 0.217 4338
 4340 3 -2.2 46.84 -0.35 0.168 4339
 4341 3 -2.34 46.95 -0.18 0.16 4340
 4342 3 -2.54 46.98 -0.11 0.191 4341
 4343 3 -2.67 47.02 -0.03 0.202 4342
 4344 3 -2.79 47.14 0 0.179 4343
 4345 3 -2.9 47.27 0.06 0.224 4344
 4346 3 -2.99 47.39 0.1 0.223 4345
 4347 3 -3.08 47.6 0.13 0.218 4346
 4348 3 -3.13 47.69 0.18 0.234 4347
 4349 3 -3.18 47.84 0.29 0.218 4348
 4350 3 -3.28 47.89 0.42 0.258 4349
 4351 3 -3.37 47.94 0.5 0.3 4350
 4352 3 -3.46 47.96 0.56 0.392 4351
 4353 3 -3.55 48.04 0.6 0.494 4352
 4354 3 -3.62 48.09 0.67 0.619 4353
 4355 3 -3.71 48.15 0.77 0.687 4354
 4356 3 -3.75 48.34 0.91 0.807 4355
 4357 3 -3.55 49.12 0.78 0.531 4356
 4358 3 -3.51 49.26 0.8 0.506 4357
 4359 3 -3.88 49.4 1.17 0.253 4358
 4360 3 -3.89 49.58 1.39 0.28 4359
 4361 3 -3.96 49.68 1.48 0.362 4360
 4362 3 -4.01 49.76 1.56 0.393 4361
 4363 3 -4.03 49.89 1.62 0.429 4362
 4364 3 -4.09 49.95 1.82 0.514 4363
 4365 3 -4.22 50.02 1.92 0.542 4364
 4366 3 -4.31 50.25 1.89 0.529 4365
 4367 3 -4.47 50.44 1.75 0.487 4366
 4368 3 -4.66 50.61 1.51 0.339 4367
 4369 3 -4.81 50.7 1.47 0.312 4368
 4370 3 -5.04 50.74 1.39 0.203 4369
 4371 3 -5.14 50.8 1.54 0.187 4370
 4372 3 -5.19 50.92 1.61 0.193 4371
 4373 3 -5.33 51.03 1.7 0.192 4372
 4374 3 -5.38 51.14 1.88 0.159 4373
 4375 3 -5.52 51.22 2 0.157 4374
 4376 3 -5.54 51.34 2.07 0.151 4375
 4377 3 -5.59 51.45 2.16 0.148 4376
 4378 3 -5.64 51.59 2.26 0.151 4377
 4379 3 -5.7 51.7 2.34 0.183 4378
 4380 3 -5.7 51.83 2.42 0.183 4379
 4381 3 -5.74 52.03 2.49 0.215 4380
 4382 3 -5.78 52.17 2.59 0.162 4381
 4383 3 -5.72 52.3 2.69 0.154 4382
 4384 3 -5.71 52.48 2.77 0.14 4383
 4385 3 -5.68 52.64 2.81 0.149 4384
 4386 3 -5.59 52.84 2.88 0.174 4385
 4387 3 -5.48 53.08 2.87 0.125 4386
 4388 3 -5.39 53.23 2.85 0.145 4387
 4389 3 -5.22 53.36 2.83 0.189 4388
 4390 3 -5.11 53.44 2.83 0.243 4389
 4391 3 -5.03 53.49 2.79 0.259 4390
 4392 3 -4.97 53.44 2.48 0.154 4391
 4393 3 -5.01 53.52 2.4 0.158 4392
 4394 3 -5.13 53.63 2.89 0.157 4391
 4395 3 -5.15 53.97 3.06 0.148 4394
 4396 3 -5.05 54.15 3.09 0.168 4395
 4397 3 -4.98 54.32 3.17 0.216 4396
 4398 3 -4.89 54.37 3.19 0.218 4397
 4399 3 -4.87 54.67 3.42 0.17 4398
 4400 3 -4.89 54.85 3.4 0.172 4399
 4401 3 -4.8 55 3.44 0.161 4400
 4402 3 -4.88 55.27 3.54 0.132 4401
 4403 3 -4.93 55.44 3.58 0.17 4402
 4404 3 -4.86 55.56 3.74 0.147 4403
 4405 3 -4.95 55.69 3.82 0.169 4404
 4406 3 -4.91 55.91 3.88 0.183 4405
 4407 3 -4.92 56.09 4 0.183 4406
 4408 3 -4.92 56.2 4.05 0.193 4407
 4409 3 -4.87 56.26 4.23 0.214 4408
 4410 3 -4.79 56.34 4.31 0.253 4409
 4411 3 -4.93 56.76 4.35 0.155 4410
 4412 3 -5.05 56.94 4.36 0.145 4411
 4413 3 -5.06 57.1 4.42 0.159 4412
 4414 3 -5.14 57.23 4.52 0.168 4413
 4415 3 -5.17 57.39 4.57 0.152 4414
 4416 3 -5.23 57.49 4.64 0.156 4415
 4417 3 -5.29 57.67 4.61 0.139 4416
 4418 3 -5.33 57.85 4.64 0.157 4417
 4419 3 -5.33 57.99 4.73 0.181 4418
 4420 3 -5.32 58.12 4.83 0.18 4419
 4421 3 -5.36 58.18 4.98 0.189 4420
 4422 3 -5.48 58.27 5.09 0.204 4421
 4423 3 -5.58 58.34 5.2 0.243 4422
 4424 3 -5.69 58.44 5.34 0.249 4423
 4425 3 -5.78 58.52 5.46 0.279 4424
 4426 3 -5.82 58.6 5.56 0.303 4425
 4427 3 -5.94 59.04 5.39 0.182 4426
 4428 3 -5.98 59.16 5.49 0.178 4427
 4429 3 -6.1 59.23 5.69 0.109 4428
 4430 3 -6.13 59.34 5.73 0.166 4429
 4431 3 -6.18 59.5 5.83 0.175 4430
 4432 3 -6.23 59.55 5.94 0.213 4431
 4433 3 -6.29 59.68 6 0.283 4432
 4434 3 -6.31 59.86 5.95 0.376 4433
 4435 3 -6.25 60 5.9 0.462 4434
 4436 3 -6.32 60.12 6.02 0.547 4435
 4437 3 -6.29 60.25 5.88 0.595 4436
 4438 3 -6.28 60.36 5.84 0.644 4437
 4439 3 -6.31 60.51 5.95 0.656 4438
 4440 3 -6.44 60.67 6.16 0.643 4439
 4441 3 -6.48 60.77 6.2 0.715 4440
 4442 3 -6.49 60.92 6.16 0.787 4441
 4443 3 -6.54 61.12 6.13 0.811 4442
 4444 3 -6.41 61.25 6 0.831 4443
 4445 3 -6.43 61.37 5.96 0.803 4444
 4446 3 -6.43 61.54 6.59 0.533 4445
 4447 3 -6.32 61.71 6.76 0.458 4446
 4448 3 -6.25 61.84 6.86 0.393 4447
 4449 3 -6.21 62.11 7.11 0.359 4448
 4450 3 -6.15 62.21 7.2 0.372 4449
 4451 3 -6.07 62.46 7.43 0.222 4450
 4452 3 -6 62.58 7.5 0.222 4451
 4453 3 -5.94 62.7 7.66 0.22 4452
 4454 3 -5.78 62.87 7.66 0.19 4453
 4455 3 -5.72 62.98 7.78 0.143 4454
 4456 3 -5.58 63.21 7.79 0.164 4455
 4457 3 -5.54 63.24 7.95 0.218 4456
 4458 3 -5.54 63.4 8.12 0.226 4457
 4459 3 -5.52 63.57 8.22 0.201 4458
 4460 3 -5.52 63.86 8.27 0.154 4459
 4461 3 -5.47 64.05 8.31 0.137 4460
 4462 3 -5.4 64.15 8.23 0.156 4461
 4463 3 -5.22 64.3 8.23 0.194 4462
 4464 3 -5.05 64.41 8.24 0.206 4463
 4465 3 -4.91 64.48 8.17 0.211 4464
 4466 3 -4.78 64.59 8.17 0.232 4465
 4467 3 -4.76 64.72 8.23 0.296 4466
 4468 3 -4.81 64.7 8.69 0.125 4467
 4469 3 -4.65 64.88 7.93 0.281 4467
 4470 3 -4.57 65.11 8.08 0.32 4469
 4471 3 -4.52 65.34 8.05 0.287 4470
 4472 3 -4.53 65.45 8.18 0.233 4471
 4473 3 -4.45 65.68 8.18 0.174 4472
 4474 3 -4.4 65.84 8.25 0.13 4473
 4475 3 -4.32 66.02 8.22 0.159 4474
 4476 3 -4.28 66.23 8.2 0.113 4475
 4477 3 -4.19 66.36 8.25 0.105 4476
 4478 3 -4.15 66.5 8.23 0.137 4477
 4479 3 -4.06 66.68 8.19 0.126 4478
 4480 3 -4.02 66.89 8.16 0.161 4479
 4481 3 -3.96 67.03 8.21 0.187 4480
 4482 3 -3.93 67.13 8.22 0.185 4481
 4483 3 -3.77 67.34 8.13 0.094 4482
 4484 3 -3.67 67.47 8.15 0.158 4483
 4485 3 -3.55 67.61 8.14 0.158 4484
 4486 3 -3.49 67.78 8.12 0.153 4485
 4487 3 -4.44 55.94 4.4 0.121 4410
 4488 3 -4.34 55.82 4.4 0.132 4487
 4489 3 -4.23 55.72 4.38 0.149 4488
 4490 3 -4.16 55.58 4.38 0.107 4489
 4491 3 -4.09 55.54 4.44 0.097 4490
 4492 3 -4.04 55.43 4.49 0.163 4491
 4493 3 -3.98 55.48 4.66 0.371 4492
 4494 3 -3.9 55.52 4.75 0.441 4493
 4495 3 -3.87 55.4 4.81 0.486 4494
 4496 3 -3.7 55.32 4.75 0.495 4495
 4497 3 -3.55 55.3 4.29 0.078 4496
 4498 3 -3.53 55.27 4.13 0.12 4497
 4499 3 -3.54 55.18 4 0.124 4498
 4500 3 -3.5 55.01 3.97 0.071 4499
 4501 3 -3.68 55.23 4.96 0.594 4496
 4502 3 -3.59 55.24 5.06 0.629 4501
 4503 3 -3.54 55.08 5.1 0.684 4502
 4504 3 -3.5 54.9 5.11 0.589 4503
 4505 3 -3.72 54.75 5.23 0.623 4504
 4506 3 -3.59 54.44 5.05 0.609 4505
 4507 3 -3.63 54.08 4.93 0.597 4506
 4508 3 -3.6 53.94 4.96 0.567 4507
 4509 3 -3.5 53.78 4.95 0.571 4508
 4510 3 -3.4 53.66 4.98 0.613 4509
 4511 3 -3.25 53.63 4.95 0.583 4510
 4512 3 -3.44 53.41 5.2 0.43 4511
 4513 3 -3.45 53.28 5.3 0.324 4512
 4514 3 -3.35 53.32 5.32 0.216 4513
 4515 3 -2.53 54.02 4.72 0.156 4511
 4516 3 -2.44 54.02 4.79 0.116 4515
 4517 3 -2.35 54.05 4.88 0.000125 4516
 4518 3 -4.29 54.81 5.66 0.19 4505
 4519 3 -4.28 54.79 5.83 0.1 4518
 4520 3 -5.18 53.69 2.95 0.157 4394
 4521 3 -4.71 53.36 2.82 0.121 4520
 4522 3 -4.62 53.31 2.88 0.000125 4521
 4523 3 -5.23 53.76 3 0.157 4520
 4524 3 -4.43 50.27 2.12 0.132 4367
 4525 3 -3.14 49.38 0.62 0.385 4358
 4526 3 -3.03 49.49 0.6 0.322 4525
 4527 3 -2.84 49.58 0.66 0.229 4526
 4528 3 -2.8 49.77 0.71 0.097 4527
 4529 3 -3.84 47.76 1.21 0.603 4356
 4530 3 -3.8 47.59 1.42 0.47 4529
 4531 3 -3.84 47.59 1.53 0.431 4530
 4532 3 -3.76 47.57 1.74 0.382 4531
 4533 3 -3.79 47.49 2.03 0.165 4532
 4534 3 -3.85 47.43 2.18 0.125 4533
 4535 3 -4.18 48.59 0.44 0.112 4355
 4536 3 -4.29 48.64 0.45 0.000125 4535
 4537 3 -0.69 45.54 -1.25 0.051 4329
 4538 3 -0.61 45.54 -1.34 0.057 4537
 4539 3 0.39 42.38 -2.89 0.114 4305
 4540 3 0.5 42.21 -2.95 0.062 4539
 4541 3 -0.38 42.09 -5.78 0.268 2530
 4542 3 -0.45 42.29 -5.81 0.204 4541
 4543 3 -0.5 42.41 -5.78 0.223 4542
 4544 3 -0.5 42.66 -5.7 0.215 4543
 4545 3 -0.54 42.86 -5.64 0.169 4544
 4546 3 -0.65 42.94 -5.54 0.171 4545
 4547 3 -0.74 43.07 -5.41 0.138 4546
 4548 3 -0.67 43.24 -5.35 0.162 4547
 4549 3 -0.73 43.41 -5.27 0.169 4548
 4550 3 -0.74 43.57 -5.24 0.179 4549
 4551 3 -0.75 43.74 -5.21 0.269 4550
 4552 3 -0.62 44 -5.18 0.234 4551
 4553 3 -0.52 44.15 -5.2 0.205 4552
 4554 3 -0.38 44.35 -5.15 0.192 4553
 4555 3 -0.34 44.5 -5.08 0.187 4554
 4556 3 -0.26 44.65 -5.06 0.167 4555
 4557 3 -0.17 44.74 -5.01 0.19 4556
 4558 3 -0.09 44.86 -5 0.205 4557
 4559 3 0.05 45.01 -5.05 0.217 4558
 4560 3 0.14 45.15 -5.07 0.194 4559
 4561 3 0.27 45.3 -5.05 0.216 4560
 4562 3 0.36 45.41 -5.01 0.228 4561
 4563 3 0.5 45.57 -5.03 0.248 4562
 4564 3 0.64 45.68 -5.01 0.258 4563
 4565 3 0.82 45.89 -5.02 0.191 4564
 4566 3 0.86 46.15 -5 0.214 4565
 4567 3 0.9 46.41 -4.95 0.242 4566
 4568 3 0.97 46.59 -4.91 0.242 4567
 4569 3 1.03 46.94 -4.83 0.334 4568
 4570 3 1.08 47.23 -4.76 0.293 4569
 4571 3 1.19 47.55 -4.74 0.251 4570
 4572 3 1.31 47.84 -4.85 0.187 4571
 4573 3 1.37 48.01 -4.75 0.177 4572
 4574 3 1.43 48.19 -4.69 0.185 4573
 4575 3 1.43 48.32 -4.66 0.181 4574
 4576 3 1.41 48.5 -4.58 0.218 4575
 4577 3 1.34 38.77 -7.25 0.138 2507
 4578 3 1.28 38.92 -7.22 0.12 4577
 4579 3 1.17 39.1 -7.15 0.128 4578
 4580 3 1.04 39.26 -7.09 0.168 4579
 4581 3 0.92 39.43 -7.07 0.168 4580
 4582 3 0.76 39.53 -7.04 0.124 4581
 4583 3 0.6 39.62 -7.03 0.089 4582
 4584 3 0.48 39.74 -6.99 0.106 4583
 4585 3 0.31 39.86 -6.96 0.179 4584
 4586 3 0.16 39.94 -6.93 0.204 4585
 4587 3 0 40.04 -6.86 0.172 4586
 4588 3 -0.21 40.2 -6.82 0.116 4587
 4589 3 -0.35 40.29 -6.84 0.115 4588
 4590 3 -0.46 40.37 -6.73 0.147 4589
 4591 3 -0.77 40.41 -6.59 0.14 4590
 4592 3 -0.82 40.51 -6.54 0.163 4591
 4593 3 -0.89 40.66 -6.48 0.119 4592
 4594 3 -0.92 40.77 -6.43 0.122 4593
 4595 3 -0.98 40.94 -6.41 0.15 4594
 4596 3 -1 41.18 -6.38 0.056 4595
 4597 3 2.06 37.03 -8.42 0.53 2500
 4598 3 2.38 36.39 -8.85 0.254 4597
 4599 3 2.43 36.19 -8.95 0.225 4598
 4600 3 2.57 36.03 -9.14 0.197 4599
 4601 3 2.72 35.81 -9.23 0.221 4600
 4602 3 2.79 35.69 -9.28 0.197 4601
 4603 3 2.82 35.62 -9.4 0.203 4602
 4604 3 2.87 35.41 -9.43 0.193 4603
 4605 3 2.88 35.27 -9.46 0.197 4604
 4606 3 2.99 35.19 -9.62 0.226 4605
 4607 3 3.03 35.09 -9.72 0.205 4606
 4608 3 3.1 34.95 -9.85 0.204 4607
 4609 3 3.19 34.81 -9.91 0.17 4608
 4610 3 3.28 34.64 -9.99 0.222 4609
 4611 3 3.44 34.61 -10.01 0.252 4610
 4612 3 3.53 34.47 -10.2 0.26 4611
 4613 3 3.66 34.34 -10.33 0.238 4612
 4614 3 3.81 34.3 -10.42 0.266 4613
 4615 3 3.93 34.23 -10.53 0.269 4614
 4616 3 4.1 34.23 -10.64 0.281 4615
 4617 3 4.35 34.22 -10.72 0.293 4616
 4618 3 4.72 34.28 -10.72 0.213 4617
 4619 3 4.9 34.29 -10.69 0.239 4618
 4620 3 5.16 34.37 -10.7 0.286 4619
 4621 3 5.39 34.4 -10.69 0.3 4620
 4622 3 5.53 34.35 -10.83 0.287 4621
 4623 3 5.75 34.38 -10.99 0.253 4622
 4624 3 5.96 34.49 -11.1 0.234 4623
 4625 3 6.1 34.6 -11.14 0.19 4624
 4626 3 6.25 34.73 -11.11 0.225 4625
 4627 3 6.38 34.77 -11.09 0.231 4626
 4628 3 6.51 34.74 -11.15 0.242 4627
 4629 3 6.67 34.75 -11.16 0.233 4628
 4630 3 6.83 34.77 -11.24 0.231 4629
 4631 3 7.01 34.76 -11.24 0.266 4630
 4632 3 7.16 34.69 -11.22 0.223 4631
 4633 3 7.3 34.73 -11.25 0.176 4632
 4634 3 7.45 34.73 -11.37 0.211 4633
 4635 3 7.59 34.76 -11.42 0.216 4634
 4636 3 7.74 34.84 -11.46 0.201 4635
 4637 3 7.86 34.77 -11.53 0.209 4636
 4638 3 8.06 34.82 -11.48 0.244 4637
 4639 3 8.22 34.89 -11.52 0.279 4638
 4640 3 8.4 34.89 -11.52 0.252 4639
 4641 3 8.56 34.97 -11.51 0.226 4640
 4642 3 8.71 35.03 -11.51 0.231 4641
 4643 3 8.86 35.11 -11.52 0.226 4642
 4644 3 9.01 35.25 -11.53 0.216 4643
 4645 3 9.17 35.34 -11.49 0.237 4644
 4646 3 9.34 35.37 -11.44 0.237 4645
 4647 3 9.44 35.49 -11.43 0.224 4646
 4648 3 9.62 35.58 -11.38 0.254 4647
 4649 3 9.79 35.76 -11.24 0.26 4648
 4650 3 9.95 35.9 -11.1 0.281 4649
 4651 3 10.1 35.93 -11.03 0.26 4650
 4652 3 10.29 35.98 -11 0.271 4651
 4653 3 10.4 36.27 -10.96 0.25 4652
 4654 3 10.44 36.55 -10.92 0.184 4653
 4655 3 10.46 36.77 -11.02 0.165 4654
 4656 3 10.44 36.95 -11.13 0.166 4655
 4657 3 10.46 37.21 -11.15 0.216 4656
 4658 3 10.51 37.37 -11.16 0.221 4657
 4659 3 10.42 37.58 -11.21 0.208 4658
 4660 3 10.43 37.73 -11.24 0.236 4659
 4661 3 10.47 37.88 -11.28 0.273 4660
 4662 3 10.47 38.06 -11.25 0.288 4661
 4663 3 10.68 38.2 -11.21 0.258 4662
 4664 3 10.72 38.34 -11.2 0.265 4663
 4665 3 10.87 38.51 -11.12 0.24 4664
 4666 3 11.02 38.69 -11.05 0.219 4665
 4667 3 11.12 38.83 -11.01 0.239 4666
 4668 3 11.15 38.97 -10.96 0.259 4667
 4669 3 11.23 39.11 -10.9 0.311 4668
 4670 3 11.4 39.17 -10.82 0.262 4669
 4671 3 11.53 39.3 -10.76 0.281 4670
 4672 3 11.64 39.42 -10.71 0.284 4671
 4673 3 11.47 39.74 -10.66 0.205 4672
 4674 3 11.45 39.98 -10.64 0.184 4673
 4675 3 11.5 40.19 -10.63 0.187 4674
 4676 3 11.53 40.41 -10.63 0.147 4675
 4677 3 11.47 40.54 -10.66 0.162 4676
 4678 3 11.48 40.77 -10.57 0.143 4677
 4679 3 11.46 40.93 -10.49 0.143 4678
 4680 3 11.43 41.17 -10.45 0.145 4679
 4681 3 11.41 41.34 -10.42 0.111 4680
 4682 3 11.42 41.5 -10.43 0.159 4681
 4683 3 11.31 41.68 -10.47 0.196 4682
 4684 3 11.25 41.84 -10.52 0.17 4683
 4685 3 11.07 41.94 -10.54 0.282 4684
 4686 3 10.94 42 -10.7 0.372 4685
 4687 3 10.91 42.07 -10.78 0.445 4686
 4688 3 10.97 42.23 -10.82 0.542 4687
 4689 3 10.95 42.28 -10.91 0.599 4688
 4690 3 10.87 42.36 -11 0.654 4689
 4691 3 10.9 42.36 -11.2 0.688 4690
 4692 3 11.02 42.3 -11.56 0.649 4691
 4693 3 11.09 42.26 -11.79 0.61 4692
 4694 3 11.18 42.07 -12.02 0.527 4693
 4695 3 11.25 42.07 -12.14 0.468 4694
 4696 3 11.24 42.22 -12.21 0.365 4695
 4697 3 11.15 42.29 -12.33 0.252 4696
 4698 3 11.18 42.35 -12.42 0.215 4697
 4699 3 10.46 42.9 -10.53 0.219 4691
 4700 3 10.38 43.13 -10.4 0.227 4699
 4701 3 10.23 43.28 -10.35 0.221 4700
 4702 3 10.06 43.48 -10.29 0.184 4701
 4703 3 9.94 43.62 -10.21 0.17 4702
 4704 3 9.85 43.78 -10.15 0.147 4703
 4705 3 9.74 43.94 -10.09 0.197 4704
 4706 3 9.64 44.07 -10.09 0.185 4705
 4707 3 9.55 44.22 -9.99 0.156 4706
 4708 3 9.41 44.28 -9.94 0.167 4707
 4709 3 9.28 44.45 -10.02 0.188 4708
 4710 3 9.2 44.66 -10.1 0.15 4709
 4711 3 9.12 44.66 -10.2 0.182 4710
 4712 3 9.07 44.9 -10.14 0.217 4711
 4713 3 9.11 45 -10.19 0.199 4712
 4714 3 9.05 45.21 -10.13 0.191 4713
 4715 3 9.03 45.36 -10.16 0.172 4714
 4716 3 8.92 45.61 -10.22 0.163 4715
 4717 3 8.87 45.88 -10.2 0.155 4716
 4718 3 8.81 46.05 -10.21 0.159 4717
 4719 3 8.78 46.2 -10.18 0.148 4718
 4720 3 8.64 46.37 -10.11 0.098 4719
 4721 3 8.62 46.48 -10.06 0.156 4720
 4722 3 8.59 46.62 -9.96 0.169 4721
 4723 3 8.56 46.77 -9.94 0.188 4722
 4724 3 8.57 46.99 -9.84 0.129 4723
 4725 3 8.54 47.16 -9.74 0.139 4724
 4726 3 8.52 47.39 -9.69 0.135 4725
 4727 3 8.59 47.54 -9.72 0.13 4726
 4728 3 8.63 47.81 -9.66 0.113 4727
 4729 3 8.59 47.97 -9.57 0.143 4728
 4730 3 8.62 48.24 -9.54 0.19 4729
 4731 3 8.63 48.41 -9.47 0.23 4730
 4732 3 8.64 48.59 -9.41 0.227 4731
 4733 3 8.68 48.95 -9.52 0.142 4732
 4734 3 8.72 49.13 -9.53 0.168 4733
 4735 3 8.73 49.33 -9.54 0.192 4734
 4736 3 8.71 49.46 -9.53 0.148 4735
 4737 3 8.75 49.66 -9.59 0.138 4736
 4738 3 8.75 49.79 -9.69 0.134 4737
 4739 3 8.73 49.99 -9.65 0.137 4738
 4740 3 8.68 50.15 -9.62 0.153 4739
 4741 3 8.65 50.31 -9.58 0.161 4740
 4742 3 8.61 50.47 -9.54 0.157 4741
 4743 3 8.52 50.59 -9.47 0.187 4742
 4744 3 8.55 50.83 -9.47 0.16 4743
 4745 3 8.58 51 -9.45 0.14 4744
 4746 3 8.53 51.21 -9.41 0.131 4745
 4747 3 8.46 51.44 -9.35 0.148 4746
 4748 3 8.41 51.64 -9.33 0.143 4747
 4749 3 8.37 51.83 -9.28 0.165 4748
 4750 3 8.31 52.02 -9.31 0.181 4749
 4751 3 8.31 52.21 -9.32 0.175 4750
 4752 3 8.32 52.35 -9.24 0.166 4751
 4753 3 8.34 52.54 -9.28 0.149 4752
 4754 3 8.23 52.73 -9.34 0.176 4753
 4755 3 8.13 52.84 -9.36 0.186 4754
 4756 3 8.07 52.95 -9.34 0.17 4755
 4757 3 7.96 53.07 -9.44 0.174 4756
 4758 3 7.86 53.22 -9.47 0.179 4757
 4759 3 7.74 53.34 -9.47 0.178 4758
 4760 3 7.63 53.51 -9.49 0.177 4759
 4761 3 7.54 53.74 -9.55 0.166 4760
 4762 3 7.39 53.94 -9.61 0.191 4761
 4763 3 7.28 54.13 -9.68 0.169 4762
 4764 3 7.27 54.36 -9.7 0.219 4763
 4765 3 7.26 54.56 -9.78 0.216 4764
 4766 3 7.22 54.72 -9.9 0.245 4765
 4767 3 7.16 54.84 -10.21 0.165 4766
 4768 3 7.15 54.89 -10.32 0.168 4767
 4769 3 7.1 55.05 -10.42 0.19 4768
 4770 3 7.02 55.13 -10.55 0.277 4769
 4771 3 6.96 55.26 -10.66 0.306 4770
 4772 3 6.93 55.45 -10.7 0.299 4771
 4773 3 6.89 55.64 -10.76 0.291 4772
 4774 3 6.86 55.84 -10.8 0.306 4773
 4775 3 6.86 56.02 -10.85 0.281 4774
 4776 3 6.97 56.28 -10.84 0.329 4775
 4777 3 7.06 56.44 -10.84 0.364 4776
 4778 3 7.16 56.45 -10.91 0.403 4777
 4779 3 7.25 56.49 -10.96 0.459 4778
 4780 3 7.26 56.63 -11.02 0.513 4779
 4781 3 7.32 56.71 -11.09 0.543 4780
 4782 3 7.63 56.63 -11.02 0.492 4781
 4783 3 7.71 56.64 -11.14 0.489 4782
 4784 3 7.8 56.7 -11.13 0.408 4783
 4785 3 7.77 56.84 -11.17 0.255 4784
 4786 3 6.89 57.1 -11.19 0.17 4781
 4787 3 6.84 57.34 -11.14 0.186 4786
 4788 3 6.89 57.46 -11.17 0.207 4787
 4789 3 6.88 57.62 -11.21 0.216 4788
 4790 3 6.87 57.82 -11.23 0.235 4789
 4791 3 6.88 58.01 -11.2 0.192 4790
 4792 3 6.83 58.21 -11.22 0.191 4791
 4793 3 6.73 58.38 -11.24 0.16 4792
 4794 3 6.78 58.45 -11.38 0.12 4793
 4795 3 6.71 58.44 -11.49 0.127 4794
 4796 3 6.7 58.43 -11.63 0.186 4795
 4797 3 6.68 58.49 -11.73 0.273 4796
 4798 3 6.62 58.44 -11.86 0.392 4797
 4799 3 6.6 58.38 -11.98 0.479 4798
 4800 3 6.55 58.35 -12.11 0.581 4799
 4801 3 6.5 58.38 -12.22 0.671 4800
 4802 3 6.46 58.29 -12.35 0.709 4801
 4803 3 6.47 58.23 -12.48 0.74 4802
 4804 3 6.46 58.11 -12.58 0.777 4803
 4805 3 6.54 59.16 -12.65 0.182 4804
 4806 3 6.42 59.23 -12.75 0.239 4805
 4807 3 6.31 59.29 -12.77 0.344 4806
 4808 3 6.27 59.36 -12.84 0.416 4807
 4809 3 6.14 59.41 -12.8 0.509 4808
 4810 3 6.05 59.63 -12.68 0.669 4809
 4811 3 6.9 59.75 -12.85 0.114 4810
 4812 3 7 59.8 -12.82 0.083 4811
 4813 3 6 59.87 -12.62 0.599 4810
 4814 3 5.97 60.02 -12.58 0.532 4813
 4815 3 5.84 60.17 -12.62 0.423 4814
 4816 3 5.79 60.27 -12.45 0.403 4815
 4817 3 5.45 60.27 -11.92 0.163 4816
 4818 3 5.39 60.27 -11.77 0.147 4817
 4819 3 5.35 60.3 -11.63 0.164 4818
 4820 3 5.3 60.39 -11.6 0.101 4819
 4821 3 5.18 60.41 -11.55 0.128 4820
 4822 3 5.08 60.5 -11.55 0.116 4821
 4823 3 4.92 60.56 -11.53 0.09 4822
 4824 3 4.79 60.63 -11.54 0.101 4823
 4825 3 4.63 60.57 -11.48 0.266 4824
 4826 3 4.57 60.81 -11.29 0.07 4825
 4827 3 4.51 60.89 -11.18 0.129 4826
 4828 3 4.5 60.96 -11.01 0.139 4827
 4829 3 4.49 61.11 -10.97 0.129 4828
 4830 3 4.51 61.28 -10.87 0.109 4829
 4831 3 4.54 61.35 -10.74 0.09 4830
 4832 3 4.57 60.44 -11.45 0.25 4825
 4833 3 4.39 60.43 -11.52 0.156 4832
 4834 3 6.36 57.59 -12.66 0.558 4804
 4835 3 6.41 57.64 -12.92 0.538 4834
 4836 3 6.35 57.33 -12.98 0.371 4835
 4837 3 6.3 57.1 -13.03 0.369 4836
 4838 3 6.24 56.95 -13.08 0.42 4837
 4839 3 6.17 56.85 -13.11 0.475 4838
 4840 3 6.2 56.68 -13.16 0.536 4839
 4841 3 6.15 56.51 -13.28 0.528 4840
 4842 3 6.13 56.38 -13.39 0.521 4841
 4843 3 6.19 56.23 -13.43 0.524 4842
 4844 3 6.14 56.15 -13.56 0.474 4843
 4845 3 6.18 56.07 -13.72 0.351 4844
 4846 3 6.16 55.97 -13.76 0.228 4845
 4847 3 11.95 39.31 -10.62 0.207 4672
 4848 3 12.14 39.29 -10.54 0.233 4847
 4849 3 12.29 39.32 -10.48 0.223 4848
 4850 3 12.41 39.3 -10.38 0.252 4849
 4851 3 12.57 39.16 -10.35 0.21 4850
 4852 3 12.65 39.06 -10.29 0.24 4851
 4853 3 12.86 38.89 -10.28 0.201 4852
 4854 3 13 38.86 -10.26 0.275 4853
 4855 3 13.16 38.87 -10.2 0.319 4854
 4856 3 13.29 38.84 -10.18 0.306 4855
 4857 3 13.22 38.47 -10.05 0.146 4856
 4858 3 13.23 38.37 -9.87 0.143 4857
 4859 3 13.35 38.32 -9.79 0.185 4858
 4860 3 13.49 38.3 -9.65 0.197 4859
 4861 3 13.63 38.32 -9.47 0.242 4860
 4862 3 13.78 38.32 -9.38 0.246 4861
 4863 3 13.95 38.3 -9.28 0.244 4862
 4864 3 14.11 38.23 -9.17 0.226 4863
 4865 3 14.27 38.13 -9 0.199 4864
 4866 3 14.37 38.04 -8.9 0.18 4865
 4867 3 14.33 37.95 -8.69 0.16 4866
 4868 3 14.28 37.8 -8.53 0.158 4867
 4869 3 14.33 37.68 -8.51 0.183 4868
 4870 3 14.32 37.52 -8.48 0.189 4869
 4871 3 14.32 37.38 -8.36 0.233 4870
 4872 3 14.33 37.29 -8.28 0.244 4871
 4873 3 14.33 37.2 -8.13 0.261 4872
 4874 3 14.24 37.22 -7.95 0.292 4873
 4875 3 14.19 37.17 -7.77 0.278 4874
 4876 3 14.21 37.08 -7.57 0.288 4875
 4877 3 14.17 36.91 -7.42 0.279 4876
 4878 3 14.25 36.68 -7.36 0.279 4877
 4879 3 14.33 36.54 -7.3 0.25 4878
 4880 3 14.45 36.47 -7.28 0.25 4879
 4881 3 14.6 36.56 -7.22 0.285 4880
 4882 3 14.67 36.6 -7.11 0.358 4881
 4883 3 14.78 36.74 -7.02 0.362 4882
 4884 3 14.85 37.18 -7.1 0.16 4883
 4885 3 14.92 37.31 -7.17 0.165 4884
 4886 3 14.99 37.49 -7.19 0.195 4885
 4887 3 15.06 37.49 -7.26 0.182 4886
 4888 3 14.9 36.65 -6.9 0.406 4883
 4889 3 14.96 36.63 -6.82 0.488 4888
 4890 3 14.98 36.58 -6.71 0.566 4889
 4891 3 15.05 36.48 -6.68 0.648 4890
 4892 3 15.15 36.36 -6.6 0.627 4891
 4893 3 15.24 36.47 -6.33 0.509 4892
 4894 3 15.33 36.27 -6.32 0.415 4893
 4895 3 15.48 36.07 -6.36 0.413 4894
 4896 3 15.58 35.94 -6.35 0.469 4895
 4897 3 15.95 36.54 -6.46 0.127 4896
 4898 3 16.05 36.64 -6.47 0.114 4897
 4899 3 16.14 36.66 -6.49 0.139 4898
 4900 3 16.31 36.86 -6.35 0.18 4899
 4901 3 16.39 37.04 -6.28 0.111 4900
 4902 3 16.46 37.19 -6.27 0.067 4901
 4903 3 16.53 37.33 -6.23 0.105 4902
 4904 3 16.73 37.37 -6.25 0.12 4903
 4905 3 16.88 37.39 -6.35 0.137 4904
 4906 3 17.03 37.38 -6.33 0.099 4905
 4907 3 17.14 37.45 -6.45 0.102 4906
 4908 3 16.11 36.32 -6.48 0.077 4899
 4909 3 16.11 36.22 -6.55 0.048 4908
 4910 3 15.53 35.74 -6.3 0.503 4896
 4911 3 15.79 35.52 -6.55 0.422 4910
 4912 3 15.88 35.32 -6.71 0.468 4911
 4913 3 15.94 35.17 -6.78 0.485 4912
 4914 3 16.07 35.04 -6.74 0.461 4913
 4915 3 16.18 34.93 -6.7 0.473 4914
 4916 3 16.27 34.79 -6.71 0.448 4915
 4917 3 16.35 34.68 -6.65 0.381 4916
 4918 3 16.26 34.59 -6.4 0.358 4917
 4919 3 16.02 34.49 -5.97 0.179 4918
 4920 3 15.95 34.36 -5.9 0.185 4919
 4921 3 15.86 34.28 -5.84 0.184 4920
 4922 3 15.81 34.1 -5.79 0.199 4921
 4923 3 15.74 33.97 -5.59 0.26 4922
 4924 3 15.66 33.92 -5.46 0.319 4923
 4925 3 15.55 33.88 -5.37 0.374 4924
 4926 3 15.49 33.82 -5.21 0.386 4925
 4927 3 15.43 33.69 -5.15 0.407 4926
 4928 3 15.39 33.56 -5.12 0.426 4927
 4929 3 15.37 33.37 -5.05 0.369 4928
 4930 3 15.36 33.26 -4.95 0.356 4929
 4931 3 15.3 33.15 -4.86 0.415 4930
 4932 3 15.24 33.11 -4.77 0.481 4931
 4933 3 15.3 33.08 -4.62 0.507 4932
 4934 3 15.25 33.06 -4.53 0.593 4933
 4935 3 15.19 33.09 -4.38 0.609 4934
 4936 3 15.06 33.01 -4.34 0.663 4935
 4937 3 14.97 33.02 -4.22 0.658 4936
 4938 3 14.89 32.96 -4.12 0.657 4937
 4939 3 14.81 32.87 -4 0.597 4938
 4940 3 14.74 33.04 -3.77 0.509 4939
 4941 3 14.73 33.01 -3.58 0.478 4940
 4942 3 14.72 33.1 -3.18 0.337 4941
 4943 3 14.78 32.96 -2.89 0.267 4942
 4944 3 14.86 32.88 -2.66 0.196 4943
 4945 3 14.92 32.85 -2.47 0.193 4944
 4946 3 14.92 32.93 -2.21 0.16 4945
 4947 3 14.89 32.87 -2.03 0.162 4946
 4948 3 14.93 32.87 -1.84 0.188 4947
 4949 3 14.9 32.77 -1.65 0.158 4948
 4950 3 14.87 32.78 -1.5 0.13 4949
 4951 3 14.85 32.73 -1.38 0.143 4950
 4952 3 14.82 32.65 -1.2 0.133 4951
 4953 3 14.77 32.68 -1.06 0.142 4952
 4954 3 14.82 32.77 -0.94 0.113 4953
 4955 3 14.8 32.83 -0.78 0.177 4954
 4956 3 14.73 32.9 -0.64 0.221 4955
 4957 3 14.54 32.91 -0.46 0.142 4956
 4958 3 14.41 32.92 -0.34 0.134 4957
 4959 3 14.33 32.97 -0.18 0.113 4958
 4960 3 14.23 32.98 0 0.16 4959
 4961 3 14.09 32.97 0.14 0.197 4960
 4962 3 13.93 32.96 0.28 0.209 4961
 4963 3 13.84 32.97 0.44 0.244 4962
 4964 3 13.81 32.94 0.67 0.304 4963
 4965 3 13.76 32.88 0.81 0.295 4964
 4966 3 13.64 32.86 0.98 0.275 4965
 4967 3 13.59 32.81 1.19 0.248 4966
 4968 3 13.53 32.84 1.42 0.204 4967
 4969 3 13.48 32.81 1.61 0.196 4968
 4970 3 13.45 32.82 1.84 0.159 4969
 4971 3 13.37 32.92 2.01 0.195 4970
 4972 3 13.32 33.06 2.13 0.226 4971
 4973 3 13.31 32.95 2.09 0.34 4972
 4974 3 13.18 32.97 1.94 0.42 4973
 4975 3 13.14 33.15 1.96 0.504 4974
 4976 3 13.01 33.13 1.98 0.517 4975
 4977 3 12.97 33.15 2.17 0.548 4976
 4978 3 12.93 33.15 2.31 0.56 4977
 4979 3 12.65 33.18 1.97 0.496 4978
 4980 3 12.5 33.23 2.04 0.524 4979
 4981 3 12.28 33.42 2.36 0.43 4980
 4982 3 12.17 33.45 2.46 0.361 4981
 4983 3 12.03 33.38 2.46 0.362 4982
 4984 3 11.89 33.39 2.53 0.378 4983
 4985 3 11.8 33.35 2.52 0.319 4984
 4986 3 11.72 33.25 2.62 0.254 4985
 4987 3 11.73 33.28 2.93 0.062 4986
 4988 3 12.18 33.96 2.29 0.074 4981
 4989 3 12.19 33.9 2.43 0.085 4988
 4990 3 13.38 33.16 2.65 0.108 4978
 4991 3 13.61 33.18 2.85 0.156 4990
 4992 3 13.66 33.16 2.7 0.148 4991
 4993 3 13.67 33.09 2.58 0.078 4992
 4994 3 15.18 33.08 -1.94 0.095 4948
 4995 3 15.34 33.15 -2.01 0.14 4994
 4996 3 15.36 33.14 -2.19 0.175 4995
 4997 3 15.42 33.16 -2.27 0.102 4996
 4998 3 14.59 32.12 -4.49 0.143 4939
 4999 3 14.64 32 -4.49 0.000125 4998
 5000 3 15.15 37.11 -6.01 0.088 4893
 5001 3 15.06 37.11 -5.89 0.191 5000
 5002 3 14.95 37.16 -5.8 0.167 5001
 5003 3 14.9 37.23 -5.7 0.000125 5002
 5004 3 13.43 39.16 -10.17 0.24 4856
 5005 3 13.55 39.3 -10.07 0.229 5004
 5006 3 13.65 39.52 -9.93 0.188 5005
 5007 3 13.73 39.73 -9.84 0.172 5006
 5008 3 13.83 39.85 -9.79 0.173 5007
 5009 3 13.89 40.02 -9.73 0.203 5008
 5010 3 13.98 40.16 -9.73 0.217 5009
 5011 3 14.09 40.2 -9.9 0.149 5010
 5012 3 14.16 40.3 -10 0.188 5011
 5013 3 14.14 40.49 -10.04 0.228 5012
 5014 3 14.09 40.7 -10.06 0.199 5013
 5015 3 14.06 40.82 -10.03 0.182 5014
 5016 3 13.93 41.02 -9.91 0.154 5015
 5017 3 13.85 41.19 -9.98 0.161 5016
 5018 3 13.77 41.34 -9.94 0.176 5017
 5019 3 13.75 41.47 -9.89 0.139 5018
 5020 3 13.74 41.56 -9.85 0.095 5019
 5021 3 13.64 41.6 -9.83 0.097 5020
 5022 3 13.58 41.78 -9.82 0.156 5021
 5023 3 13.57 42.03 -9.8 0.193 5022
 5024 3 13.55 42.32 -9.82 0.196 5023
 5025 3 13.51 42.52 -9.84 0.239 5024
 5026 3 13.53 42.76 -9.78 0.265 5025
 5027 3 13.5 43.02 -9.77 0.263 5026
 5028 3 13.52 43.35 -9.79 0.223 5027
 5029 3 13.6 43.63 -9.69 0.22 5028
 5030 3 13.71 43.88 -9.58 0.213 5029
 5031 3 13.78 44.09 -9.48 0.221 5030
 5032 3 13.93 44.32 -9.49 0.157 5031
 5033 3 14.05 44.51 -9.51 0.16 5032
 5034 3 14.15 44.68 -9.57 0.165 5033
 5035 3 14.26 44.86 -9.6 0.129 5034
 5036 3 14.35 45.01 -9.63 0.188 5035
 5037 3 14.46 45.2 -9.62 0.182 5036
 5038 3 14.55 45.33 -9.62 0.164 5037
 5039 3 14.65 45.48 -9.67 0.139 5038
 5040 3 14.74 45.57 -9.66 0.146 5039
 5041 3 14.77 45.68 -9.69 0.154 5040
 5042 3 14.84 45.81 -9.77 0.174 5041
 5043 3 14.91 45.93 -9.81 0.201 5042
 5044 3 15.02 46.04 -9.88 0.196 5043
 5045 3 15.07 46.21 -9.94 0.22 5044
 5046 3 15.15 46.31 -10.05 0.18 5045
 5047 3 15.25 46.52 -10.14 0.205 5046
 5048 3 15.37 46.65 -10.24 0.197 5047
 5049 3 15.49 46.76 -10.3 0.165 5048
 5050 3 15.62 46.88 -10.36 0.186 5049
 5051 3 15.72 46.99 -10.41 0.221 5050
 5052 3 15.86 47.08 -10.54 0.243 5051
 5053 3 16.04 47.18 -10.58 0.21 5052
 5054 3 16.17 47.26 -10.8 0.196 5053
 5055 3 16.22 47.36 -10.92 0.184 5054
 5056 3 16.24 47.54 -11.08 0.14 5055
 5057 3 16.29 47.68 -11.14 0.15 5056
 5058 3 16.34 47.82 -11.17 0.158 5057
 5059 3 16.39 47.92 -11.21 0.249 5058
 5060 3 16.43 48.02 -11.21 0.33 5059
 5061 3 16.48 48.18 -11.21 0.386 5060
 5062 3 16.12 48.47 -10.88 0.189 5061
 5063 3 16.05 48.58 -10.85 0.171 5062
 5064 3 16 48.76 -10.91 0.203 5063
 5065 3 15.88 49.06 -11.08 0.173 5064
 5066 3 15.84 49.29 -11.09 0.179 5065
 5067 3 15.76 49.49 -11.12 0.189 5066
 5068 3 15.67 49.66 -11.17 0.197 5067
 5069 3 15.61 49.83 -11.17 0.162 5068
 5070 3 15.58 50.04 -11.14 0.158 5069
 5071 3 15.56 50.26 -11.12 0.161 5070
 5072 3 15.56 50.48 -11.14 0.137 5071
 5073 3 15.48 50.71 -11.06 0.124 5072
 5074 3 15.44 50.93 -11 0.108 5073
 5075 3 15.36 51.08 -10.99 0.138 5074
 5076 3 15.34 51.26 -10.99 0.165 5075
 5077 3 15.27 51.4 -10.97 0.173 5076
 5078 3 15.18 51.59 -10.92 0.173 5077
 5079 3 15.06 51.76 -10.95 0.158 5078
 5080 3 14.92 51.95 -10.91 0.128 5079
 5081 3 14.8 52.08 -10.86 0.131 5080
 5082 3 14.72 52.26 -10.91 0.16 5081
 5083 3 14.66 52.38 -10.92 0.146 5082
 5084 3 14.59 52.56 -10.89 0.122 5083
 5085 3 14.52 52.73 -10.86 0.155 5084
 5086 3 14.45 52.95 -10.89 0.189 5085
 5087 3 14.41 53.08 -10.89 0.248 5086
 5088 3 14.4 53.27 -10.87 0.28 5087
 5089 3 14.38 53.41 -10.91 0.325 5088
 5090 3 14.39 53.57 -10.89 0.381 5089
 5091 3 14.44 53.7 -10.96 0.438 5090
 5092 3 14.38 53.88 -10.93 0.517 5091
 5093 3 14.36 54.03 -10.92 0.534 5092
 5094 3 14.35 54.24 -10.93 0.545 5093
 5095 3 14.42 54.44 -10.87 0.541 5094
 5096 3 14.3 54.63 -10.84 0.555 5095
 5097 3 14.36 54.8 -10.85 0.557 5096
 5098 3 14.32 54.98 -10.78 0.554 5097
 5099 3 14.28 55.11 -10.73 0.573 5098
 5100 3 14.2 55.3 -10.67 0.392 5099
 5101 3 14.29 55.62 -10.24 0.141 5100
 5102 3 14.24 55.73 -10.07 0.144 5101
 5103 3 14.14 55.88 -9.99 0.114 5102
 5104 3 14.05 56.04 -10.02 0.132 5103
 5105 3 13.99 56.14 -10 0.145 5104
 5106 3 14.02 56.29 -10.07 0.167 5105
 5107 3 13.91 56.45 -9.96 0.144 5106
 5108 3 13.8 56.58 -9.9 0.158 5107
 5109 3 13.65 56.71 -9.83 0.156 5108
 5110 3 13.48 56.83 -9.84 0.159 5109
 5111 3 13.3 56.91 -9.82 0.143 5110
 5112 3 13.21 57 -9.75 0.16 5111
 5113 3 13.1 57.2 -9.77 0.187 5112
 5114 3 13.04 57.33 -9.68 0.21 5113
 5115 3 12.97 57.46 -9.6 0.106 5114
 5116 3 12.89 57.62 -9.51 0.124 5115
 5117 3 12.9 57.76 -9.46 0.139 5116
 5118 3 12.85 57.81 -9.31 0.18 5117
 5119 3 12.75 57.81 -9.18 0.17 5118
 5120 3 12.71 57.91 -9.03 0.1 5119
 5121 3 12.65 57.99 -8.88 0.123 5120
 5122 3 12.69 58.1 -8.71 0.148 5121
 5123 3 12.67 58.21 -8.61 0.144 5122
 5124 3 12.62 58.36 -8.51 0.157 5123
 5125 3 12.57 58.49 -8.41 0.155 5124
 5126 3 12.63 58.61 -8.31 0.137 5125
 5127 3 12.58 58.74 -8.3 0.118 5126
 5128 3 12.55 58.89 -8.23 0.146 5127
 5129 3 12.58 59.13 -8.24 0.123 5128
 5130 3 12.5 59.16 -8.15 0.182 5129
 5131 3 12.41 59.15 -8.09 0.25 5130
 5132 3 12.24 59.04 -8.06 0.273 5131
 5133 3 12.1 59.13 -8.09 0.291 5132
 5134 3 11.92 59.29 -8.17 0.251 5133
 5135 3 11.77 59.48 -8.2 0.213 5134
 5136 3 11.67 59.63 -8.18 0.196 5135
 5137 3 11.5 59.79 -8.18 0.162 5136
 5138 3 11.46 59.99 -8.11 0.148 5137
 5139 3 11.51 60.17 -7.98 0.161 5138
 5140 3 11.48 60.35 -7.83 0.118 5139
 5141 3 11.43 60.54 -7.71 0.123 5140
 5142 3 11.32 60.62 -7.55 0.131 5141
 5143 3 11.13 60.71 -7.47 0.106 5142
 5144 3 11.05 60.87 -7.48 0.096 5143
 5145 3 11.02 60.97 -7.43 0.084 5144
 5146 3 10.97 61.11 -7.34 0.105 5145
 5147 3 10.84 61.2 -7.33 0.149 5146
 5148 3 10.78 61.31 -7.29 0.177 5147
 5149 3 10.71 61.42 -7.05 0.107 5148
 5150 3 10.55 61.45 -6.91 0.128 5149
 5151 3 10.38 61.47 -6.86 0.188 5150
 5152 3 10.34 61.7 -6.94 0.138 5151
 5153 3 10.37 61.85 -6.9 0.169 5152
 5154 3 10.38 61.95 -6.89 0.141 5153
 5155 3 15.15 55.26 -11.05 0.145 5099
 5156 3 15.08 55.4 -11.02 0.133 5155
 5157 3 14.95 55.44 -10.86 0.127 5156
 5158 3 16.62 48.23 -11.27 0.317 5061
 5159 3 16.92 48.37 -11.38 0.25 5158
 5160 3 17.11 48.45 -11.37 0.195 5159
 5161 3 17.27 48.52 -11.42 0.153 5160
 5162 3 17.4 48.53 -11.54 0.166 5161
 5163 3 17.56 48.58 -11.6 0.144 5162
 5164 3 17.79 48.73 -11.62 0.137 5163
 5165 3 17.95 48.83 -11.63 0.156 5164
 5166 3 18.04 48.9 -11.69 0.185 5165
 5167 3 18.08 49.12 -11.75 0.218 5166
 5168 3 18.1 49.34 -11.75 0.201 5167
 5169 3 18.13 49.56 -11.74 0.22 5168
 5170 3 18.2 49.78 -11.8 0.19 5169
 5171 3 18.21 50.05 -11.85 0.172 5170
 5172 3 18.21 50.26 -11.84 0.123 5171
 5173 3 18.22 50.4 -11.92 0.147 5172
 5174 3 18.34 50.54 -12.02 0.156 5173
 5175 3 18.35 50.72 -12.08 0.21 5174
 5176 3 18.37 50.9 -12.11 0.202 5175
 5177 3 18.35 51.07 -12.14 0.227 5176
 5178 3 18.42 51.26 -12.1 0.219 5177
 5179 3 18.48 51.43 -12.04 0.197 5178
 5180 3 18.5 51.68 -11.93 0.183 5179
 5181 3 18.57 51.85 -11.91 0.22 5180
 5182 3 18.71 52.06 -11.75 0.217 5181
 5183 3 18.82 52.2 -11.7 0.222 5182
 5184 3 18.93 52.37 -11.54 0.168 5183
 5185 3 19.08 52.5 -11.44 0.18 5184
 5186 3 19.21 52.66 -11.37 0.189 5185
 5187 3 19.23 52.83 -11.3 0.179 5186
 5188 3 19.33 52.95 -11.31 0.132 5187
 5189 3 19.33 53.08 -11.3 0.131 5188
 5190 3 19.36 53.19 -11.26 0.166 5189
 5191 3 19.42 53.4 -11.24 0.172 5190
 5192 3 19.47 53.63 -11.28 0.161 5191
 5193 3 19.52 53.86 -11.25 0.137 5192
 5194 3 19.49 54.05 -11.24 0.137 5193
 5195 3 19.51 54.21 -11.24 0.156 5194
 5196 3 19.54 54.36 -11.19 0.183 5195
 5197 3 19.55 54.49 -11.14 0.249 5196
 5198 3 19.59 54.59 -11.03 0.306 5197
 5199 3 19.6 54.66 -10.93 0.373 5198
 5200 3 19.6 54.9 -10.92 0.414 5199
 5201 3 19.62 54.95 -10.77 0.502 5200
 5202 3 19.62 54.96 -10.6 0.541 5201
 5203 3 19.73 54.98 -10.48 0.569 5202
 5204 3 19.76 55.01 -10.32 0.55 5203
 5205 3 19.9 55.11 -10.18 0.54 5204
 5206 3 19.88 55.28 -10.04 0.517 5205
 5207 3 19.85 55.45 -10.03 0.502 5206
 5208 3 19.91 55.53 -9.99 0.587 5207
 5209 3 19.97 55.56 -9.85 0.615 5208
 5210 3 19.8 55.66 -9.76 0.638 5209
 5211 3 19.94 55.68 -9.62 0.603 5210
 5212 3 19.99 55.8 -9.59 0.599 5211
 5213 3 19.9 55.84 -9.45 0.656 5212
 5214 3 20.17 56.02 -9.58 0.675 5213
 5215 3 19.72 56.02 -9.3 0.352 5214
 5216 3 19.79 56.18 -9.29 0.271 5215
 5217 3 20.37 56.32 -9.81 0.395 5214
 5218 3 20.59 55.45 -9.34 0.149 5217
 5219 3 20.69 55.31 -9.25 0.151 5218
 5220 3 20.44 56.55 -9.92 0.45 5217
 5221 3 20.47 56.74 -10 0.483 5220
 5222 3 20.49 56.9 -10.06 0.498 5221
 5223 3 20.46 57.23 -10.15 0.466 5222
 5224 3 20.21 57.38 -9.97 0.326 5223
 5225 3 20.14 57.55 -9.94 0.263 5224
 5226 3 20.16 57.68 -9.99 0.156 5225
 5227 3 20.99 57.3 -10.33 0.178 5223
 5228 3 21.1 57.46 -10.37 0.152 5227
 5229 3 21.12 57.66 -10.36 0.18 5228
 5230 3 21.13 57.88 -10.33 0.157 5229
 5231 3 21.08 58.03 -10.35 0.183 5230
 5232 3 21.12 58.31 -10.35 0.155 5231
 5233 3 21.14 58.5 -10.34 0.195 5232
 5234 3 21.16 58.67 -10.24 0.199 5233
 5235 3 21.17 58.81 -10.19 0.225 5234
 5236 3 21.1 58.91 -10.15 0.233 5235
 5237 3 21.43 59.08 -10.29 0.15 5236
 5238 3 21.6 59.19 -10.31 0.158 5237
 5239 3 21.69 59.32 -10.34 0.187 5238
 5240 3 21.74 59.53 -10.3 0.212 5239
 5241 3 21.74 59.69 -10.3 0.202 5240
 5242 3 21.85 59.87 -10.38 0.162 5241
 5243 3 21.87 59.98 -10.47 0.174 5242
 5244 3 21.88 60.14 -10.51 0.171 5243
 5245 3 21.98 60.24 -10.63 0.165 5244
 5246 3 22.03 60.42 -10.69 0.147 5245
 5247 3 22.13 60.64 -10.72 0.156 5246
 5248 3 22.06 60.8 -10.72 0.152 5247
 5249 3 22.12 60.94 -10.71 0.197 5248
 5250 3 22.07 61.11 -10.69 0.193 5249
 5251 3 21.96 61.26 -10.67 0.173 5250
 5252 3 21.87 61.41 -10.54 0.16 5251
 5253 3 21.87 61.57 -10.53 0.15 5252
 5254 3 21.86 61.73 -10.43 0.128 5253
 5255 3 21.87 61.93 -10.39 0.181 5254
 5256 3 21.85 62.17 -10.31 0.175 5255
 5257 3 21.87 62.38 -10.24 0.167 5256
 5258 3 21.84 62.61 -10.19 0.151 5257
 5259 3 21.82 62.83 -10.17 0.193 5258
 5260 3 21.76 62.98 -10.19 0.209 5259
 5261 3 21.66 63.16 -10.11 0.186 5260
 5262 3 21.57 63.31 -10.07 0.21 5261
 5263 3 21.43 63.45 -10.01 0.214 5262
 5264 3 21.38 63.63 -9.97 0.223 5263
 5265 3 21.34 63.81 -9.94 0.195 5264
 5266 3 21.29 64.04 -9.9 0.194 5265
 5267 3 21.28 64.3 -9.88 0.226 5266
 5268 3 21.22 64.5 -9.86 0.256 5267
 5269 3 21.19 64.68 -9.89 0.338 5268
 5270 3 21.13 64.79 -9.93 0.396 5269
 5271 3 21.13 64.92 -9.94 0.429 5270
 5272 3 21.05 65.08 -10.08 0.449 5271
 5273 3 20.93 65.22 -10.21 0.489 5272
 5274 3 20.86 65.37 -10.25 0.523 5273
 5275 3 20.75 65.49 -10.21 0.527 5274
 5276 3 20.49 65.57 -10.26 0.578 5275
 5277 3 20.5 65.69 -10.31 0.6 5276
 5278 3 20.33 65.73 -10.21 0.633 5277
 5279 3 20.24 65.8 -10.16 0.694 5278
 5280 3 20.06 65.87 -10.11 0.696 5279
 5281 3 19.9 65.9 -10.02 0.74 5280
 5282 3 19.69 65.87 -10 0.757 5281
 5283 3 19.52 65.89 -10.02 0.703 5282
 5284 3 19.68 66.3 -10.22 0.53 5283
 5285 3 19.74 66.47 -10.19 0.465 5284
 5286 3 19.4 66.28 -10.5 0.216 5285
 5287 3 19.45 66.52 -10.47 0.000125 5286
 5288 3 20.15 66.95 -10.06 0.283 5285
 5289 3 20.12 67.16 -9.94 0.255 5288
 5290 3 20.02 67.34 -9.85 0.2 5289
 5291 3 20.04 67.53 -9.78 0.188 5290
 5292 3 19.99 67.72 -9.73 0.149 5291
 5293 3 19.98 67.91 -9.67 0.186 5292
 5294 3 20.02 68.03 -9.72 0.209 5293
 5295 3 20.02 68.19 -9.86 0.156 5294
 5296 3 20.14 68.3 -9.94 0.19 5295
 5297 3 20.17 68.51 -9.88 0.19 5296
 5298 3 20.02 68.8 -9.74 0.127 5297
 5299 3 20.01 68.96 -9.74 0.142 5298
 5300 3 20.05 69.18 -9.62 0.158 5299
 5301 3 20.01 69.28 -9.56 0.131 5300
 5302 3 19.94 69.41 -9.5 0.131 5301
 5303 3 19.87 69.56 -9.45 0.173 5302
 5304 3 19.83 69.73 -9.45 0.217 5303
 5305 3 19.74 69.81 -9.44 0.203 5304
 5306 3 19.54 69.74 -9.6 0.14 5305
 5307 3 19.49 69.85 -9.54 0.126 5306
 5308 3 19.68 69.91 -9.2 0.208 5305
 5309 3 19.66 70.02 -9.1 0.201 5308
 5310 3 19.55 70.06 -9.06 0.201 5309
 5311 3 19.46 70.1 -9.03 0.179 5310
 5312 3 19.31 70.1 -9.01 0.218 5311
 5313 3 19.16 70.1 -8.83 0.226 5312
 5314 3 19.05 70.11 -8.72 0.282 5313
 5315 3 18.82 70.19 -8.72 0.272 5314
 5316 3 18.69 70.19 -8.73 0.185 5315
 5317 3 18.91 70.2 -8.71 0.000125 5316
 5318 3 20.25 54.37 -10.4 0.089 5203
 5319 3 20.22 54.24 -10.35 0.132 5318
 5320 3 20.18 54.03 -10.42 0.181 5319
 5321 3 20.24 53.87 -10.48 0.115 5320
 5322 3 19.64 54.09 -10.58 0.12 5199
 5323 3 19.59 53.92 -10.49 0.114 5322
 5324 3 19.65 53.83 -10.48 0.066 5323
 5325 3 16.4 47.93 -11.68 0.072 5158
 5326 3 16.27 47.86 -11.7 0.109 5325
 5327 3 16.16 47.82 -11.61 0.133 5326
 5328 3 16.12 47.79 -11.49 0.081 5327
 5329 3 10.14 38.17 -11.31 0.105 4662
 5330 3 10.11 38.31 -11.2 0.079 5329
 5331 3 10.04 38.41 -11.17 0.048 5330
 5332 3 9.95 38.5 -11.13 0.073 5331
 5333 3 9.85 38.55 -11.21 0.112 5332
 5334 3 9.75 38.58 -11.29 0.114 5333
 5335 3 9.64 38.62 -11.35 0.132 5334
 5336 3 9.61 38.71 -11.46 0.139 5335
 5337 3 9.55 38.82 -11.53 0.134 5336
 5338 3 9.43 38.93 -11.55 0.117 5337
 5339 3 9.37 39.09 -11.56 0.123 5338
 5340 3 9.21 39.18 -11.48 0.102 5339
 5341 3 9.02 39.14 -11.47 0.114 5340
 5342 3 8.88 39.02 -11.35 0.092 5341
 5343 3 8.77 39.03 -11.33 0.057 5342
 5344 3 8.59 39.16 -11.3 0.095 5343
 5345 3 8.46 39.22 -11.29 0.09 5344
 5346 3 8.45 39.2 -11.1 0.08 5345
 5347 3 8.46 39.21 -10.92 0.063 5346
 5348 3 8.46 39.1 -10.84 0.085 5347
 5349 3 8.4 39.06 -10.71 0.084 5348
 5350 3 8.26 38.97 -10.64 0.055 5349
 5351 3 8.16 38.94 -10.6 0.11 5350
 5352 3 7.99 38.98 -10.47 0.1 5351
 5353 3 7.86 38.96 -10.35 0.136 5352
 5354 3 7.72 39.01 -10.18 0.097 5353
 5355 3 7.55 39.08 -10.05 0.09 5354
 5356 3 7.41 39.13 -9.95 0.087 5355
 5357 3 7.33 39.09 -9.81 0.08 5356
 5358 3 10.45 35.72 -10.93 0.113 4652
 5359 3 10.55 35.76 -10.84 0.142 5358
 5360 3 10.72 35.7 -10.83 0.161 5359
 5361 3 10.82 35.61 -10.81 0.174 5360
 5362 3 10.96 35.52 -10.89 0.199 5361
 5363 3 11.1 35.39 -10.91 0.226 5362
 5364 3 11.19 35.32 -10.87 0.288 5363
 5365 3 11.27 35.2 -10.91 0.378 5364
 5366 3 11.45 35.17 -10.96 0.508 5365
 5367 3 11.69 35.19 -10.73 0.439 5366
 5368 3 11.84 35.42 -10.63 0.45 5367
 5369 3 11.94 35.47 -10.56 0.532 5368
 5370 3 12.06 35.56 -10.5 0.597 5369
 5371 3 12.2 35.6 -10.37 0.593 5370
 5372 3 12.23 35.8 -10.3 0.616 5371
 5373 3 11.65 36.43 -10.13 0.231 5372
 5374 3 11.69 36.51 -9.97 0.222 5373
 5375 3 11.73 36.6 -9.92 0.232 5374
 5376 3 11.82 36.71 -9.82 0.187 5375
 5377 3 11.81 36.86 -9.9 0.093 5376
 5378 3 11.76 36.95 -9.95 0.078 5377
 5379 3 11.6 36.65 -10.18 0.114 5375
 5380 3 11.62 36.57 -10.33 0.000125 5379
 5381 3 11.41 36.6 -10.24 0.12 5373
 5382 3 11.28 36.69 -10.21 0.109 5381
 5383 3 12.57 35.56 -10.26 0.596 5372
 5384 3 12.72 35.51 -10.25 0.538 5383
 5385 3 12.86 35.54 -10.16 0.475 5384
 5386 3 12.99 35.6 -10.05 0.439 5385
 5387 3 13.27 35.56 -9.87 0.319 5386
 5388 3 13.41 35.62 -9.62 0.167 5387
 5389 3 13.57 35.59 -9.56 0.126 5388
 5390 3 13.67 35.63 -9.52 0.169 5389
 5391 3 13.87 35.73 -9.5 0.173 5390
 5392 3 14.04 35.72 -9.46 0.213 5391
 5393 3 14.19 35.74 -9.34 0.213 5392
 5394 3 14.37 35.78 -9.23 0.198 5393
 5395 3 14.59 35.81 -9.13 0.185 5394
 5396 3 14.75 35.79 -9.03 0.189 5395
 5397 3 14.92 35.62 -9.01 0.161 5396
 5398 3 15.07 35.51 -8.98 0.151 5397
 5399 3 15.2 35.48 -8.95 0.183 5398
 5400 3 15.33 35.42 -8.97 0.177 5399
 5401 3 15.55 35.41 -8.98 0.151 5400
 5402 3 15.76 35.39 -8.89 0.151 5401
 5403 3 15.87 35.35 -8.8 0.148 5402
 5404 3 15.98 35.33 -8.72 0.188 5403
 5405 3 16.11 35.35 -8.63 0.196 5404
 5406 3 16.3 35.38 -8.63 0.197 5405
 5407 3 16.45 35.29 -8.59 0.217 5406
 5408 3 16.58 35.22 -8.5 0.214 5407
 5409 3 16.8 35.07 -8.47 0.165 5408
 5410 3 16.95 34.9 -8.47 0.129 5409
 5411 3 17.1 34.79 -8.48 0.149 5410
 5412 3 17.24 34.7 -8.5 0.135 5411
 5413 3 17.38 34.64 -8.51 0.141 5412
 5414 3 17.56 34.58 -8.51 0.14 5413
 5415 3 17.69 34.64 -8.51 0.134 5414
 5416 3 17.86 34.72 -8.45 0.159 5415
 5417 3 18 34.74 -8.33 0.17 5416
 5418 3 18.12 34.79 -8.24 0.186 5417
 5419 3 18.33 34.67 -8.21 0.178 5418
 5420 3 18.48 34.66 -8.21 0.196 5419
 5421 3 18.69 34.5 -8.16 0.216 5420
 5422 3 18.86 34.31 -8.16 0.232 5421
 5423 3 18.95 34.22 -8.09 0.234 5422
 5424 3 19.12 34.17 -8.08 0.185 5423
 5425 3 19.31 34.16 -7.99 0.169 5424
 5426 3 19.46 34.27 -7.96 0.201 5425
 5427 3 19.59 34.34 -7.94 0.182 5426
 5428 3 19.75 34.34 -7.99 0.185 5427
 5429 3 19.89 34.42 -8.02 0.159 5428
 5430 3 20.02 34.47 -7.97 0.186 5429
 5431 3 20.19 34.5 -7.89 0.192 5430
 5432 3 20.34 34.64 -7.8 0.177 5431
 5433 3 20.53 34.71 -7.71 0.15 5432
 5434 3 20.62 34.76 -7.69 0.162 5433
 5435 3 20.75 34.9 -7.57 0.169 5434
 5436 3 20.9 34.94 -7.53 0.161 5435
 5437 3 21.03 35.03 -7.56 0.159 5436
 5438 3 21.17 35.13 -7.52 0.19 5437
 5439 3 21.33 35.27 -7.49 0.219 5438
 5440 3 21.47 35.44 -7.34 0.197 5439
 5441 3 21.53 35.59 -7.25 0.193 5440
 5442 3 21.6 35.76 -7.23 0.208 5441
 5443 3 21.63 35.92 -7.16 0.224 5442
 5444 3 21.69 36.06 -7.01 0.228 5443
 5445 3 21.76 36.13 -6.95 0.22 5444
 5446 3 21.88 36.28 -6.91 0.218 5445
 5447 3 22.04 36.38 -6.77 0.232 5446
 5448 3 22.19 36.41 -6.65 0.193 5447
 5449 3 22.32 36.48 -6.48 0.199 5448
 5450 3 22.39 36.54 -6.36 0.215 5449
 5451 3 22.43 36.59 -6.18 0.289 5450
 5452 3 22.42 36.56 -6.01 0.369 5451
 5453 3 22.43 36.6 -5.84 0.475 5452
 5454 3 22.42 36.58 -5.67 0.485 5453
 5455 3 22.34 36.54 -5.59 0.532 5454
 5456 3 22.34 36.7 -5.45 0.592 5455
 5457 3 22.37 36.8 -5.31 0.626 5456
 5458 3 22.46 36.82 -5.17 0.622 5457
 5459 3 23.06 37.42 -5.56 0.21 5458
 5460 3 23.17 37.5 -5.59 0.134 5459
 5461 3 22.45 36.92 -5.06 0.506 5458
 5462 3 21.86 36.46 -5.08 0.1 5461
 5463 3 22.47 37.04 -4.96 0.534 5461
 5464 3 22.51 37.25 -4.76 0.516 5463
 5465 3 22.66 37.29 -4.64 0.446 5464
 5466 3 22.71 37.38 -4.54 0.382 5465
 5467 3 22.96 37.47 -4.49 0.45 5466
 5468 3 23.18 37.56 -4.41 0.396 5467
 5469 3 23.5 37.71 -4.48 0.395 5468
 5470 3 23.66 37.8 -4.46 0.393 5469
 5471 3 23.76 37.89 -4.4 0.36 5470
 5472 3 23.88 38 -4.43 0.349 5471
 5473 3 24.13 38.14 -4.58 0.276 5472
 5474 3 24.27 38.23 -4.64 0.265 5473
 5475 3 24.48 38.23 -4.62 0.188 5474
 5476 3 24.65 38.3 -4.66 0.171 5475
 5477 3 24.79 38.41 -4.67 0.169 5476
 5478 3 24.93 38.51 -4.7 0.147 5477
 5479 3 25.03 38.65 -4.68 0.122 5478
 5480 3 25.13 38.76 -4.68 0.139 5479
 5481 3 25.25 38.88 -4.59 0.153 5480
 5482 3 25.33 39.02 -4.54 0.194 5481
 5483 3 25.41 39.13 -4.39 0.219 5482
 5484 3 25.54 39.18 -4.3 0.232 5483
 5485 3 25.46 39.29 -4.16 0.194 5484
 5486 3 25.41 39.32 -4 0.137 5485
 5487 3 25.47 39.4 -3.89 0.139 5486
 5488 3 25.44 39.46 -3.73 0.181 5487
 5489 3 25.55 39.55 -3.7 0.18 5488
 5490 3 25.72 39.51 -3.51 0.137 5489
 5491 3 25.88 39.55 -3.51 0.32 5490
 5492 3 25.97 39.59 -3.45 0.389 5491
 5493 3 25.79 39.99 -3.14 0.077 5492
 5494 3 25.7 40.05 -3.1 0.107 5493
 5495 3 25.58 40.07 -3.15 0.126 5494
 5496 3 25.53 40.21 -3.14 0.116 5495
 5497 3 25.48 40.35 -3.12 0.075 5496
 5498 3 25.35 40.42 -3.1 0.112 5497
 5499 3 25.28 40.5 -3.06 0.174 5498
 5500 3 25.18 40.55 -3.01 0.153 5499
 5501 3 25.12 40.54 -3.09 0.000125 5500
 5502 3 26.14 39.51 -3.47 0.46 5492
 5503 3 26.25 39.52 -3.47 0.558 5502
 5504 3 26.35 39.52 -3.53 0.652 5503
 5505 3 26.5 39.54 -3.53 0.751 5504
 5506 3 26.61 39.52 -3.5 0.791 5505
 5507 3 26.75 39.57 -3.36 0.76 5506
 5508 3 26.83 39.87 -3.07 0.67 5507
 5509 3 26.85 39.64 -3.28 0.415 5508
 5510 3 26.81 40.36 -2.67 0.174 5508
 5511 3 26.88 40.51 -2.57 0.216 5510
 5512 3 26.85 40.6 -2.46 0.227 5511
 5513 3 26.92 40.72 -2.34 0.283 5512
 5514 3 26.92 40.82 -2.25 0.336 5513
 5515 3 26.98 41.02 -2.2 0.35 5514
 5516 3 27.25 41.46 -2.41 0.171 5515
 5517 3 27.36 41.52 -2.38 0.095 5516
 5518 3 26.88 41.01 -1.96 0.195 5515
 5519 3 27.02 41.09 -1.8 0.125 5518
 5520 3 27.04 40.93 -1.73 0.125 5519
 5521 3 27.11 40.78 -1.66 0.056 5520
 5522 3 27.15 40.75 -1.55 0.084 5521
 5523 3 27.13 40.85 -1.44 0.115 5522
 5524 3 27.29 40.91 -1.36 0.117 5523
 5525 3 27.33 41.16 -1.3 0.052 5524
 5526 3 24.18 38.5 -4.96 0.079 5474
 5527 3 24.07 38.51 -5.03 0.089 5526
 5528 3 23.95 38.48 -5.09 0.109 5527
 5529 3 23.92 38.49 -5.2 0.126 5528
 5530 3 11.19 35 -11.66 0.224 5366
 5531 3 11.14 34.93 -11.76 0.158 5530
 5532 3 2.1 37.03 -8.38 0.53 4597
 5533 3 1.65 38.46 -9.19 0.131 2431
 5534 3 1.71 38.63 -9.21 0.078 5533
 5535 3 1.14 38.36 -10.41 0.099 2422
 5536 3 1.11 38.26 -10.47 0.061 5535
 5537 3 3.46 38.83 -11.68 0.072 2171
 5538 3 3.48 38.75 -11.75 0.11 5537
 5539 3 3.5 38.65 -11.88 0.113 5538
 5540 3 3.51 38.53 -11.87 0.061 5539
 5541 3 4.82 39.1 -10.89 0.335 2166
 5542 3 5.05 39.38 -10.34 0.115 5541
 5543 3 5.08 39.53 -10.16 0.112 5542
 5544 3 5.03 39.68 -10.01 0.102 5543
 5545 3 5.07 39.82 -9.93 0.128 5544
 5546 3 5.05 40 -9.89 0.145 5545
 5547 3 5.08 40.22 -9.8 0.127 5546
 5548 3 5.1 40.29 -9.87 0.188 5547
 5549 3 5 40.58 -9.7 0.098 5548
 5550 3 4.95 40.7 -9.67 0.078 5549
 5551 3 4.96 40.84 -9.69 0.128 5550
 5552 3 5.13 40.16 -10.11 0.056 5548
 5553 3 5.13 40.09 -10.19 0.047 5552
 5554 3 6.49 39.34 -10.59 0.079 2064
 5555 3 6.53 39.52 -10.61 0.094 5554
 5556 3 6.51 39.76 -10.47 0.149 5555
 5557 3 6.52 39.95 -10.38 0.162 5556
 5558 3 6.56 40.22 -10.28 0.118 5557
 5559 3 6.6 40.44 -10.17 0.101 5558
 5560 3 6.59 40.58 -10.05 0.094 5559
 5561 3 6.45 40.69 -9.93 0.111 5560
 5562 3 6.41 40.83 -9.89 0.152 5561
 5563 3 6.34 41 -9.87 0.179 5562
 5564 3 6.34 41.22 -9.83 0.197 5563
 5565 3 6.41 41.47 -9.83 0.139 5564
 5566 3 6.37 41.66 -9.71 0.107 5565
 5567 3 6.31 41.79 -9.6 0.092 5566
 5568 3 6.3 41.87 -9.52 0.087 5567
 5569 3 6.35 42.05 -9.48 0.102 5568
 5570 3 6.38 42.16 -9.49 0.092 5569
 5571 3 6.44 42.36 -9.53 0.128 5570
 5572 3 6.45 42.51 -9.47 0.124 5571
 5573 3 6.6 42.67 -9.55 0.089 5572
 5574 3 6.63 42.85 -9.37 0.099 5573
 5575 3 6.59 42.97 -9.2 0.125 5574
 5576 3 6.6 43.1 -9.17 0.13 5575
 5577 3 6.68 43.27 -9.13 0.108 5576
 5578 3 6.69 43.44 -9.08 0.086 5577
 5579 3 6.68 43.61 -9.01 0.102 5578
 5580 3 6.75 43.8 -8.99 0.147 5579
 5581 3 6.82 43.9 -8.97 0.14 5580
 5582 3 6.89 44.02 -8.91 0.151 5581
 5583 3 6.88 44.21 -8.82 0.075 5582
 5584 3 6.88 44.3 -8.94 0.078 5583
 5585 3 6.87 44.45 -8.94 0.094 5584
 5586 3 6.85 44.52 -8.87 0.000125 5585
 5587 3 8.97 37.52 -11.07 0.08 1983
 5588 3 9.04 37.49 -11.14 0.000125 5587
 5589 3 14.34 43.4 -6.67 0.277 1892
 5590 3 14.51 43.39 -6.62 0.3 5589
 5591 3 14.63 43.22 -6.61 0.372 5590
 5592 3 14.68 43.09 -6.59 0.433 5591
 5593 3 14.84 43.1 -6.58 0.45 5592
 5594 3 14.96 43.03 -6.64 0.497 5593
 5595 3 15.11 43 -6.61 0.564 5594
 5596 3 15.23 42.99 -6.63 0.624 5595
 5597 3 15.32 42.92 -6.64 0.646 5596
 5598 3 15.38 42.88 -6.26 0.534 5597
 5599 3 15.46 42.81 -6.08 0.492 5598
 5600 3 15.63 42.68 -6.04 0.436 5599
 5601 3 15.79 42.52 -6.02 0.396 5600
 5602 3 15.87 42.41 -6.02 0.43 5601
 5603 3 15.98 42.42 -6.01 0.519 5602
 5604 3 15.85 41.86 -5.94 0.396 5603
 5605 3 15.81 41.67 -5.92 0.409 5604
 5606 3 15.69 41.55 -5.93 0.442 5605
 5607 3 15.83 41.33 -5.86 0.469 5606
 5608 3 15.85 41.16 -5.84 0.446 5607
 5609 3 15.84 41 -5.75 0.391 5608
 5610 3 15.75 40.83 -5.69 0.365 5609
 5611 3 15.86 40.67 -5.65 0.341 5610
 5612 3 15.87 40.58 -5.41 0.315 5611
 5613 3 16 40.53 -5.24 0.206 5612
 5614 3 16.06 40.49 -5.11 0.176 5613
 5615 3 16.07 40.38 -5.07 0.22 5614
 5616 3 16.11 40.24 -5.04 0.295 5615
 5617 3 16.18 40.15 -5 0.331 5616
 5618 3 16.3 40.18 -4.89 0.378 5617
 5619 3 16.37 40.11 -4.78 0.401 5618
 5620 3 16.42 39.99 -4.65 0.437 5619
 5621 3 16.34 40.34 -4.12 0.062 5620
 5622 3 16.44 40.45 -3.91 0.111 5621
 5623 3 16.51 40.56 -3.83 0.162 5622
 5624 3 16.66 40.34 -3.95 0.084 5623
 5625 3 16.32 40.75 -3.83 0.094 5623
 5626 3 16.32 40.85 -3.89 0.123 5625
 5627 3 16.2 40.94 -3.9 0.121 5626
 5628 3 16.03 41.05 -3.91 0.092 5627
 5629 3 15.92 41.19 -3.92 0.092 5628
 5630 3 15.89 41.33 -3.85 0.094 5629
 5631 3 15.81 41.48 -3.85 0.075 5630
 5632 3 15.74 41.64 -3.84 0.103 5631
 5633 3 15.72 41.78 -3.83 0.082 5632
 5634 3 15.74 41.97 -3.83 0.135 5633
 5635 3 15.65 42.15 -3.77 0.157 5634
 5636 3 15.49 42.26 -3.64 0.121 5635
 5637 3 15.35 42.32 -3.59 0.145 5636
 5638 3 15.16 42.35 -3.56 0.112 5637
 5639 3 14.97 42.43 -3.51 0.088 5638
 5640 3 14.86 42.47 -3.4 0.088 5639
 5641 3 14.76 42.56 -3.35 0.069 5640
 5642 3 14.65 42.67 -3.27 0.106 5641
 5643 3 14.51 42.78 -3.29 0.122 5642
 5644 3 14.34 42.77 -3.46 0.121 5643
 5645 3 14.18 42.84 -3.54 0.104 5644
 5646 3 14.03 42.87 -3.61 0.098 5645
 5647 3 13.88 42.94 -3.73 0.108 5646
 5648 3 13.75 42.94 -3.79 0.159 5647
 5649 3 13.75 42.87 -3.99 0.123 5648
 5650 3 13.75 42.75 -4.13 0.115 5649
 5651 3 13.76 42.61 -4.21 0.138 5650
 5652 3 13.77 42.43 -4.25 0.094 5651
 5653 3 13.82 42.31 -4.34 0.135 5652
 5654 3 13.95 42.19 -4.52 0.083 5653
 5655 3 14 42.08 -4.59 0.086 5654
 5656 3 14.01 41.94 -4.66 0.05 5655
 5657 3 16.33 39.77 -4.65 0.282 5620
 5658 3 16.22 39.24 -4.71 0.246 5657
 5659 3 16.24 39.01 -4.66 0.236 5658
 5660 3 16.2 38.78 -4.65 0.233 5659
 5661 3 16.16 38.66 -4.6 0.248 5660
 5662 3 16.13 38.49 -4.57 0.191 5661
 5663 3 16.07 38.35 -4.51 0.233 5662
 5664 3 16.03 38.25 -4.47 0.265 5663
 5665 3 15.96 38.14 -4.44 0.245 5664
 5666 3 15.76 37.89 -4.74 0.147 5665
 5667 3 15.73 37.71 -4.72 0.16 5666
 5668 3 15.8 37.56 -4.56 0.116 5667
 5669 3 15.82 37.33 -4.62 0.148 5668
 5670 3 15.83 37.23 -4.68 0.125 5669
 5671 3 15.73 37.03 -4.66 0.058 5670
 5672 3 15.76 36.92 -4.61 0.089 5671
 5673 3 15.83 36.82 -4.53 0.093 5672
 5674 3 15.51 37.6 -5.04 0.104 5667
 5675 3 15.45 37.6 -5.13 0.13 5674
 5676 3 15.36 37.62 -5.25 0.159 5675
 5677 3 15.91 38.03 -4.16 0.177 5665
 5678 3 15.98 37.94 -3.97 0.193 5677
 5679 3 15.93 37.86 -3.84 0.216 5678
 5680 3 15.9 37.77 -3.67 0.216 5679
 5681 3 15.81 37.74 -3.49 0.2 5680
 5682 3 15.72 37.66 -3.42 0.202 5681
 5683 3 15.66 37.54 -3.34 0.185 5682
 5684 3 15.53 37.47 -3.25 0.203 5683
 5685 3 15.47 37.41 -3.14 0.213 5684
 5686 3 15.43 37.39 -2.97 0.232 5685
 5687 3 16.28 39.67 -4.66 0.282 5657
 5688 3 17.02 40.08 -4.92 0.272 5687
 5689 3 17.11 40.19 -4.95 0.26 5688
 5690 3 17.37 39.81 -5.07 0.171 5689
 5691 3 17.55 39.67 -5.1 0.147 5690
 5692 3 17.69 39.63 -5.08 0.163 5691
 5693 3 17.86 39.64 -5.08 0.142 5692
 5694 3 18.03 39.52 -5.15 0.163 5693
 5695 3 18.2 39.49 -5.06 0.155 5694
 5696 3 18.33 39.46 -5.02 0.185 5695
 5697 3 18.47 39.46 -4.96 0.185 5696
 5698 3 18.59 39.46 -4.93 0.218 5697
 5699 3 18.71 39.46 -4.88 0.304 5698
 5700 3 18.81 39.48 -4.88 0.318 5699
 5701 3 18.8 38.73 -5 0.134 5700
 5702 3 18.73 38.58 -5.09 0.166 5701
 5703 3 18.81 38.46 -5.19 0.154 5702
 5704 3 18.9 38.34 -5.26 0.159 5703
 5705 3 19.13 38.14 -5.3 0.114 5704
 5706 3 19.29 38.09 -5.36 0.109 5705
 5707 3 19.33 37.95 -5.47 0.129 5706
 5708 3 19.32 37.77 -5.55 0.16 5707
 5709 3 19.4 37.56 -5.63 0.181 5708
 5710 3 19.76 37.52 -5.71 0.106 5709
 5711 3 19.89 37.45 -5.66 0.125 5710
 5712 3 20.01 37.34 -5.64 0.122 5711
 5713 3 20.05 37.27 -5.58 0.152 5712
 5714 3 20.04 37.05 -5.71 0.113 5713
 5715 3 19.98 36.93 -5.69 0.114 5714
 5716 3 19.99 36.76 -5.68 0.096 5715
 5717 3 19.9 36.58 -5.7 0.111 5716
 5718 3 20.06 37.31 -5.36 0.113 5713
 5719 3 20.05 37.21 -5.28 0.109 5718
 5720 3 20.13 37.11 -5.21 0.141 5719
 5721 3 20.05 36.96 -5.16 0.173 5720
 5722 3 19.99 36.84 -5.02 0.132 5721
 5723 3 19.96 36.73 -4.95 0.119 5722
 5724 3 19.96 36.65 -4.8 0.111 5723
 5725 3 19.99 36.5 -4.67 0.159 5724
 5726 3 20.06 36.29 -4.61 0.173 5725
 5727 3 20.18 36.19 -4.5 0.156 5726
 5728 3 20.29 35.98 -4.6 0.089 5727
 5729 3 20.34 35.9 -4.65 0.128 5728
 5730 3 20.35 35.74 -4.7 0.205 5729
 5731 3 20.36 35.61 -4.71 0.227 5730
 5732 3 20.25 35.66 -5.03 0.094 5731
 5733 3 20.16 35.5 -5.03 0.096 5732
 5734 3 20.06 35.43 -5.09 0.056 5733
 5735 3 19.96 35.53 -5.07 0.124 5734
 5736 3 19.89 35.74 -5.18 0.085 5735
 5737 3 20.41 35.28 -4.5 0.133 5731
 5738 3 20.43 35.13 -4.34 0.108 5737
 5739 3 20.36 35.1 -4.28 0.114 5738
 5740 3 19.34 37.33 -5.74 0.085 5709
 5741 3 19.26 37.18 -5.73 0.088 5740
 5742 3 19.34 37.11 -5.69 0.000125 5741
 5743 3 19.04 40.04 -4.7 0.148 5700
 5744 3 19.07 40.15 -4.62 0.155 5743
 5745 3 19.21 40.23 -4.7 0.157 5744
 5746 3 19.3 40.42 -4.62 0.242 5745
 5747 3 19.41 40.58 -4.61 0.334 5746
 5748 3 19.52 40.66 -4.64 0.435 5747
 5749 3 19.73 40.97 -4.11 0.328 5748
 5750 3 19.86 41.14 -3.97 0.259 5749
 5751 3 20 41.32 -3.83 0.206 5750
 5752 3 20.15 41.39 -3.73 0.223 5751
 5753 3 20.26 41.46 -3.75 0.267 5752
 5754 3 20.28 41.72 -3.46 0.146 5753
 5755 3 20.3 41.77 -3.29 0.148 5754
 5756 3 20.32 41.89 -3.2 0.205 5755
 5757 3 20.33 42.04 -3.07 0.211 5756
 5758 3 20.39 42.1 -2.97 0.24 5757
 5759 3 20.44 42.29 -2.93 0.234 5758
 5760 3 20.46 42.43 -2.83 0.226 5759
 5761 3 20.57 42.55 -2.71 0.226 5760
 5762 3 20.68 42.64 -2.61 0.295 5761
 5763 3 20.84 42.64 -2.6 0.367 5762
 5764 3 20.99 42.59 -2.52 0.412 5763
 5765 3 21.13 42.5 -2.31 0.435 5764
 5766 3 21.19 42.61 -2.32 0.515 5765
 5767 3 21.23 42.51 -2.23 0.587 5766
 5768 3 21.29 42.6 -2.19 0.622 5767
 5769 3 21.26 42.54 -2.02 0.778 5768
 5770 3 21.63 43.37 -2.38 0.243 5769
 5771 3 21.69 43.35 -2.28 0.155 5770
 5772 3 21.8 43.34 -2.14 0.085 5771
 5773 3 21.28 42.51 -1.87 0.732 5769
 5774 3 21.26 42.27 -1.65 0.646 5773
 5775 3 21.27 42.08 -1.3 0.441 5774
 5776 3 21.29 42.04 -1.14 0.345 5775
 5777 3 21.35 41.86 -1.02 0.254 5776
 5778 3 21.43 41.72 -0.8 0.238 5777
 5779 3 21.55 41.75 -0.63 0.231 5778
 5780 3 21.55 41.71 -0.49 0.275 5779
 5781 3 21.53 41.86 -0.3 0.267 5780
 5782 3 21.44 42.24 -0.05 0.187 5781
 5783 3 21.39 42.31 0.09 0.176 5782
 5784 3 21.29 42.39 0.24 0.173 5783
 5785 3 21.23 42.39 0.32 0.161 5784
 5786 3 21.16 42.37 0.47 0.167 5785
 5787 3 21.08 42.33 0.58 0.181 5786
 5788 3 21.02 42.35 0.77 0.146 5787
 5789 3 20.95 42.35 0.95 0.143 5788
 5790 3 21.05 42.59 0.98 0.08 5789
 5791 3 21.09 42.72 1.01 0.091 5790
 5792 3 21.27 42.77 1.01 0.13 5791
 5793 3 21.44 42.66 0.9 0.132 5792
 5794 3 21.66 42.61 0.8 0.117 5793
 5795 3 21.81 42.64 0.81 0.088 5794
 5796 3 21.92 42.68 0.85 0.139 5795
 5797 3 22.04 42.72 0.77 0.145 5796
 5798 3 22.08 42.85 0.65 0.128 5797
 5799 3 22.13 42.94 0.61 0.14 5798
 5800 3 22.3 43 0.47 0.116 5799
 5801 3 22.39 43.08 0.39 0.128 5800
 5802 3 22.57 43.17 0.37 0.147 5801
 5803 3 22.71 43.23 0.28 0.216 5802
 5804 3 22.88 43.29 0.28 0.232 5803
 5805 3 22.99 43.4 0.25 0.238 5804
 5806 3 23.28 43.08 0.19 0.102 5805
 5807 3 23.49 43.15 0.15 0.186 5806
 5808 3 23.6 43.07 0.19 0.139 5807
 5809 3 23.6 42.89 0.22 0.000125 5808
 5810 3 22.99 43.7 0.45 0.16 5805
 5811 3 23.06 43.86 0.61 0.115 5810
 5812 3 23.02 43.99 0.7 0.127 5811
 5813 3 22.97 44.19 0.82 0.089 5812
 5814 3 22.99 44.39 0.87 0.132 5813
 5815 3 23.04 44.47 0.97 0.115 5814
 5816 3 23 44.43 1.16 0.113 5815
 5817 3 22.97 44.41 1.31 0.105 5816
 5818 3 22.98 44.38 1.46 0.106 5817
 5819 3 22.9 44.23 1.64 0.118 5818
 5820 3 22.86 44.17 1.76 0.152 5819
 5821 3 22.75 44.17 1.87 0.196 5820
 5822 3 22.5 44.16 1.92 0.111 5821
 5823 3 21.96 43.12 0.68 0.132 5799
 5824 3 21.88 43.3 0.68 0.136 5823
 5825 3 21.89 43.53 0.75 0.099 5824
 5826 3 21.87 43.65 0.81 0.101 5825
 5827 3 21.88 43.8 0.9 0.146 5826
 5828 3 20.9 42.29 1.06 0.091 5789
 5829 3 20.97 42.28 1.19 0.093 5828
 5830 3 21.05 42.31 1.35 0.173 5829
 5831 3 20.92 42.18 1.5 0.158 5830
 5832 3 20.95 42.08 1.55 0.238 5831
 5833 3 21.3 42.14 1.61 0.159 5832
 5834 3 21.48 42.16 1.67 0.158 5833
 5835 3 21.59 42.28 1.77 0.153 5834
 5836 3 21.71 42.29 1.88 0.145 5835
 5837 3 21.68 42.39 2.05 0.105 5836
 5838 3 21.69 42.43 2.2 0.136 5837
 5839 3 21.74 42.51 2.24 0.229 5838
 5840 3 21.99 42.27 2.35 0.138 5839
 5841 3 22.08 42.07 2.41 0.168 5840
 5842 3 22.08 41.95 2.44 0.161 5841
 5843 3 22.03 41.54 2.4 0.074 5842
 5844 3 22.01 41.41 2.38 0.018 5843
 5845 3 22 41.25 2.36 0.124 5844
 5846 3 22.01 41.1 2.37 0.11 5845
 5847 3 22.01 40.98 2.46 0.095 5846
 5848 3 21.96 40.86 2.54 0.105 5847
 5849 3 21.98 40.76 2.61 0.116 5848
 5850 3 21.92 40.68 2.7 0.000125 5849
 5851 3 21.71 42.79 2.22 0.152 5839
 5852 3 21.81 42.94 2.25 0.138 5851
 5853 3 21.91 43 2.26 0.093 5852
 5854 3 21.92 43.1 2.22 0.096 5853
 5855 3 21.87 43.24 2.21 0.101 5854
 5856 3 21.87 43.37 2.26 0.058 5855
 5857 3 20.67 41.92 1.62 0.174 5832
 5858 3 20.54 41.82 1.7 0.187 5857
 5859 3 20.27 41.77 1.72 0.189 5858
 5860 3 20.18 41.58 1.75 0.181 5859
 5861 3 20.18 41.37 1.72 0.182 5860
 5862 3 20.17 41.16 1.73 0.141 5861
 5863 3 20.11 40.96 1.75 0.121 5862
 5864 3 20.14 40.83 1.73 0.14 5863
 5865 3 20.13 40.59 1.68 0.186 5864
 5866 3 20.15 40.34 1.7 0.157 5865
 5867 3 20.14 40.2 1.77 0.154 5866
 5868 3 20.18 40.04 1.79 0.154 5867
 5869 3 20.2 39.81 1.74 0.149 5868
 5870 3 20.18 39.58 1.71 0.103 5869
 5871 3 20.12 39.45 1.74 0.102 5870
 5872 3 20.1 39.28 1.76 0.18 5871
 5873 3 20.07 39.08 1.72 0.154 5872
 5874 3 20.04 38.97 1.62 0.178 5873
 5875 3 20.04 38.77 1.63 0.245 5874
 5876 3 20.15 38.51 1.76 0.213 5875
 5877 3 20.27 38.37 1.96 0.223 5876
 5878 3 20.49 38.35 2.04 0.172 5877
 5879 3 20.57 38.21 2.03 0.139 5878
 5880 3 20.64 38.1 1.96 0.206 5879
 5881 3 20.72 37.93 2.04 0.304 5880
 5882 3 20.75 37.81 2.08 0.403 5881
 5883 3 20.87 37.76 2.08 0.525 5882
 5884 3 20.85 37.58 2.09 0.567 5883
 5885 3 20.91 37.57 2.22 0.614 5884
 5886 3 21.03 37.57 2.29 0.617 5885
 5887 3 21.11 37.53 2.36 0.608 5886
 5888 3 21.09 37.6 2.71 0.231 5887
 5889 3 21.2 37.52 2.76 0.272 5888
 5890 3 21.28 37.46 2.9 0.278 5889
 5891 3 21.36 37.35 3 0.294 5890
 5892 3 21.42 37.23 3.09 0.255 5891
 5893 3 21.46 37.03 3.18 0.215 5892
 5894 3 21.4 36.83 3.28 0.226 5893
 5895 3 21.39 36.63 3.3 0.205 5894
 5896 3 21.35 36.45 3.31 0.177 5895
 5897 3 21.4 36.37 3.39 0.214 5896
 5898 3 21.38 36.22 3.45 0.221 5897
 5899 3 21.45 36.16 3.55 0.264 5898
 5900 3 21.43 36.18 3.82 0.243 5899
 5901 3 21.38 36.14 4.01 0.239 5900
 5902 3 21.52 36.2 4.2 0.198 5901
 5903 3 21.6 36.2 4.37 0.213 5902
 5904 3 21.65 36.21 4.5 0.223 5903
 5905 3 21.28 36.19 4.65 0.069 5904
 5906 3 21.21 36.17 4.76 0.127 5905
 5907 3 21.07 36.12 4.87 0.086 5906
 5908 3 20.97 36.04 5 0.091 5907
 5909 3 21.88 36.22 4.65 0.176 5904
 5910 3 21.98 36.32 4.85 0.169 5909
 5911 3 22.14 36.29 5.02 0.195 5910
 5912 3 22.23 36.37 5.19 0.186 5911
 5913 3 22.27 36.46 5.42 0.211 5912
 5914 3 22.31 36.48 5.62 0.215 5913
 5915 3 22.36 36.5 5.81 0.269 5914
 5916 3 22.54 36.7 6.1 0.253 5915
 5917 3 22.74 36.88 6.32 0.168 5916
 5918 3 22.8 36.88 6.43 0.18 5917
 5919 3 22.87 36.85 6.69 0.152 5918
 5920 3 22.88 36.8 6.87 0.142 5919
 5921 3 22.96 36.84 7.01 0.121 5920
 5922 3 23 36.72 7.24 0.112 5921
 5923 3 23.08 36.65 7.39 0.196 5922
 5924 3 23.11 36.62 7.54 0.193 5923
 5925 3 23.21 36.61 7.57 0.247 5924
 5926 3 23.14 36.64 7.8 0.249 5925
 5927 3 23.23 36.74 7.96 0.316 5926
 5928 3 23.27 36.73 8.07 0.33 5927
 5929 3 23.5 36.74 8.15 0.262 5928
 5930 3 23.56 36.81 8.3 0.2 5929
 5931 3 23.59 36.83 8.45 0.191 5930
 5932 3 23.6 36.95 8.67 0.182 5931
 5933 3 23.64 37.06 8.86 0.207 5932
 5934 3 23.68 37.15 9.04 0.196 5933
 5935 3 23.68 37.35 9.15 0.165 5934
 5936 3 23.78 37.29 9.26 0.225 5935
 5937 3 24.02 36.97 9.15 0.056 5936
 5938 3 24.13 37.06 9.26 0.072 5937
 5939 3 24.16 36.93 9.27 0.052 5938
 5940 3 24.24 36.92 9.38 0.139 5939
 5941 3 24.28 36.77 9.4 0.15 5940
 5942 3 24.2 36.53 9.35 0.13 5941
 5943 3 23.72 37.39 9.42 0.178 5936
 5944 3 23.72 37.51 9.54 0.182 5943
 5945 3 23.76 37.59 9.7 0.237 5944
 5946 3 23.81 37.73 9.85 0.243 5945
 5947 3 23.85 37.81 9.95 0.265 5946
 5948 3 24 37.9 10.05 0.276 5947
 5949 3 24.02 37.93 10.23 0.332 5948
 5950 3 24.01 37.95 10.42 0.33 5949
 5951 3 24.05 38.05 10.57 0.369 5950
 5952 3 24.15 38.07 10.7 0.434 5951
 5953 3 24.65 38.28 10.2 0.093 5952
 5954 3 24.72 38.3 10.02 0.141 5953
 5955 3 24.8 38.33 9.95 0.116 5954
 5956 3 24.06 38.03 10.96 0.324 5952
 5957 3 23.49 37.83 11.27 0.131 5956
 5958 3 23.36 37.71 11.38 0.11 5957
 5959 3 23.31 37.59 11.39 0.104 5958
 5960 3 23.18 37.5 11.4 0.124 5959
 5961 3 23.05 37.44 11.5 0.146 5960
 5962 3 22.9 37.45 11.56 0.173 5961
 5963 3 22.74 37.44 11.54 0.168 5962
 5964 3 22.62 37.43 11.41 0.168 5963
 5965 3 22.54 37.43 11.26 0.184 5964
 5966 3 22.44 37.37 11.18 0.214 5965
 5967 3 22.19 37.43 11.41 0.122 5966
 5968 3 22.03 37.42 11.58 0.084 5967
 5969 3 21.92 37.33 11.63 0.139 5968
 5970 3 21.74 37.33 11.76 0.101 5969
 5971 3 21.67 37.38 11.86 0.085 5970
 5972 3 21.47 37.42 12.05 0.119 5971
 5973 3 21.4 37.42 12.13 0.11 5972
 5974 3 21.18 37.33 12.19 0.152 5973
 5975 3 21.05 37.29 12.16 0.109 5974
 5976 3 20.95 37.18 12.09 0.089 5975
 5977 3 20.87 37.02 12.13 0.107 5976
 5978 3 20.69 36.94 12.1 0.094 5977
 5979 3 20.54 36.83 12.15 0.118 5978
 5980 3 20.39 36.74 12.29 0.152 5979
 5981 3 20.19 36.69 12.45 0.161 5980
 5982 3 20.02 36.67 12.52 0.123 5981
 5983 3 19.85 36.71 12.54 0.121 5982
 5984 3 19.66 36.72 12.6 0.096 5983
 5985 3 19.45 36.78 12.59 0.097 5984
 5986 3 19.4 36.91 12.66 0.114 5985
 5987 3 19.22 36.95 12.76 0.182 5986
 5988 3 19.06 36.95 12.92 0.141 5987
 5989 3 18.99 36.99 13.1 0.149 5988
 5990 3 18.98 37.02 13.25 0.104 5989
 5991 3 18.86 37.08 13.36 0.076 5990
 5992 3 18.79 37.19 13.42 0.071 5991
 5993 3 18.61 37.26 13.49 0.081 5992
 5994 3 18.56 37.19 13.56 0.124 5993
 5995 3 18.3 37.21 13.42 0.071 5994
 5996 3 18.19 37.24 13.42 0.133 5995
 5997 3 18.1 37.2 13.42 0.142 5996
 5998 3 18.01 37.17 13.51 0.046 5997
 5999 3 18.48 37.11 13.66 0.072 5994
 6000 3 18.48 37.03 13.74 0.000125 5999
 6001 3 22.64 37.2 10.98 0.046 5966
 6002 3 22.68 37.09 10.98 0.064 6001
 6003 3 24.27 38.06 11.09 0.23 5956
 6004 3 24.51 38.17 11.2 0.19 6003
 6005 3 24.69 38.28 11.15 0.193 6004
 6006 3 24.8 38.43 11.17 0.195 6005
 6007 3 24.88 38.59 10.84 0.087 6006
 6008 3 24.93 38.66 10.73 0.034 6007
 6009 3 24.91 38.47 11.32 0.154 6006
 6010 3 25 38.46 11.4 0.224 6009
 6011 3 25.05 38.47 11.55 0.216 6010
 6012 3 25.09 38.84 11.51 0.088 6011
 6013 3 25.13 38.95 11.46 0.124 6012
 6014 3 25.16 39.05 11.4 0.074 6013
 6015 3 25.18 38.47 11.64 0.129 6011
 6016 3 25.27 38.49 11.71 0.162 6015
 6017 3 25.35 38.37 11.84 0.148 6016
 6018 3 25.41 38.45 12.08 0.119 6017
 6019 3 25.43 38.42 12.21 0.119 6018
 6020 3 25.43 38.45 12.39 0.132 6019
 6021 3 25.42 38.45 12.56 0.143 6020
 6022 3 25.44 38.38 12.66 0.101 6021
 6023 3 25.35 38.28 12.77 0.102 6022
 6024 3 25.32 38.25 12.88 0.105 6023
 6025 3 25.27 38.08 13.03 0.109 6024
 6026 3 25.27 38.06 13.19 0.077 6025
 6027 3 25.27 38.01 13.37 0.123 6026
 6028 3 25.26 37.95 13.53 0.156 6027
 6029 3 25.33 38.05 13.63 0.138 6028
 6030 3 25.4 38.08 13.72 0.136 6029
 6031 3 25.41 38.19 13.88 0.138 6030
 6032 3 25.4 38.25 14.05 0.131 6031
 6033 3 25.36 38.29 14.25 0.13 6032
 6034 3 25.37 38.4 14.48 0.081 6033
 6035 3 25.35 38.41 14.66 0.097 6034
 6036 3 25.4 38.35 14.79 0.127 6035
 6037 3 25.44 38.36 15 0.066 6036
 6038 3 25.47 38.46 15.11 0.113 6037
 6039 3 25.5 38.6 15.2 0.115 6038
 6040 3 25.49 38.62 15.4 0.076 6039
 6041 3 25.55 38.69 15.53 0.096 6040
 6042 3 25.58 38.68 15.68 0.083 6041
 6043 3 25.54 38.79 15.8 0.101 6042
 6044 3 25.56 38.81 15.96 0.109 6043
 6045 3 25.54 38.79 16.07 0.101 6044
 6046 3 25.46 38.78 16.17 0.099 6045
 6047 3 25.52 38.75 16.26 0.175 6046
 6048 3 25.53 38.5 16.28 0.142 6047
 6049 3 25.49 38.35 16.23 0.136 6048
 6050 3 25.48 38.24 16.21 0.101 6049
 6051 3 25.4 38.11 16.21 0.113 6050
 6052 3 25.34 37.9 16.17 0.085 6051
 6053 3 25.29 37.78 16.07 0.065 6052
 6054 3 25.27 37.69 16 0.061 6053
 6055 3 25.19 37.57 15.99 0.091 6054
 6056 3 25.2 37.49 15.94 0.102 6055
 6057 3 25.7 38.96 16.51 0.094 6047
 6058 3 25.82 38.99 16.63 0.118 6057
 6059 3 25.88 39.06 16.71 0.094 6058
 6060 3 25.98 39.09 16.83 0.086 6059
 6061 3 25.98 39.12 16.94 0.075 6060
 6062 3 25.96 39.18 17.06 0.092 6061
 6063 3 26 39.27 17.17 0.084 6062
 6064 3 26.04 39.43 17.22 0.112 6063
 6065 3 26.11 39.55 17.25 0.125 6064
 6066 3 26.23 39.65 17.26 0.081 6065
 6067 3 26.34 39.73 17.28 0.061 6066
 6068 3 26.43 39.89 17.37 0.073 6067
 6069 3 26.51 39.97 17.46 0.084 6068
 6070 3 26.59 40.06 17.55 0.09 6069
 6071 3 26.67 40.2 17.57 0.116 6070
 6072 3 26.87 40.35 17.49 0.063 6071
 6073 3 25.55 38.43 12.62 0.018 6021
 6074 3 25.41 38.63 11.55 0.092 6016
 6075 3 25.55 38.65 11.43 0.106 6074
 6076 3 25.69 38.67 11.46 0.102 6075
 6077 3 25.8 38.78 11.58 0.116 6076
 6078 3 25.98 38.91 11.64 0.09 6077
 6079 3 26.1 38.99 11.66 0.104 6078
 6080 3 26.19 39.12 11.65 0.088 6079
 6081 3 26.3 39.24 11.76 0.119 6080
 6082 3 26.39 39.33 11.77 0.086 6081
 6083 3 26.48 39.47 11.85 0.106 6082
 6084 3 26.59 39.6 11.95 0.074 6083
 6085 3 26.59 39.68 12.02 0.086 6084
 6086 3 26.69 39.65 12.02 0.145 6085
 6087 3 26.59 39.84 12.13 0.064 6086
 6088 3 26.67 39.91 12.11 0.000125 6087
 6089 3 26.79 39.66 11.82 0.096 6086
 6090 3 26.84 39.71 11.73 0.111 6089
 6091 3 26.95 39.7 11.44 0.11 6090
 6092 3 27.07 39.71 11.35 0.075 6091
 6093 3 23.45 36.79 7.45 0.106 5925
 6094 3 23.55 36.91 7.54 0.105 6093
 6095 3 23.61 37.01 7.68 0.08 6094
 6096 3 23.62 37.1 7.8 0.096 6095
 6097 3 23.65 37.2 7.86 0.000125 6096
 6098 3 22.13 36.32 5.8 0.105 5915
 6099 3 22.01 36.16 5.8 0.079 6098
 6100 3 21.94 36.1 5.75 0.058 6099
 6101 3 21.79 36.12 5.77 0.073 6100
 6102 3 21.7 36.1 5.82 0.103 6101
 6103 3 21.07 36 3.98 0.117 5901
 6104 3 20.91 35.89 3.96 0.124 6103
 6105 3 20.87 35.82 4.03 0.127 6104
 6106 3 20.71 35.71 4.09 0.139 6105
 6107 3 20.59 35.66 4.16 0.157 6106
 6108 3 20.42 35.58 4.28 0.14 6107
 6109 3 20.29 35.54 4.31 0.161 6108
 6110 3 20.14 35.5 4.37 0.137 6109
 6111 3 19.96 35.51 4.42 0.087 6110
 6112 3 19.83 35.47 4.44 0.095 6111
 6113 3 19.68 35.52 4.37 0.121 6112
 6114 3 19.52 35.52 4.35 0.147 6113
 6115 3 19.37 35.46 4.39 0.175 6114
 6116 3 19.18 35.39 4.48 0.14 6115
 6117 3 19.09 35.29 4.6 0.148 6116
 6118 3 18.97 35.32 4.9 0.075 6117
 6119 3 18.91 35.22 5.03 0.094 6118
 6120 3 18.83 35.15 5.15 0.152 6119
 6121 3 18.72 35.05 5.17 0.097 6120
 6122 3 18.63 34.96 5.27 0.112 6121
 6123 3 18.6 34.87 5.39 0.162 6122
 6124 3 18.57 34.79 5.52 0.141 6123
 6125 3 18.58 34.74 5.65 0.155 6124
 6126 3 18.58 34.69 5.77 0.129 6125
 6127 3 18.5 34.69 6.04 0.179 6126
 6128 3 18.46 34.67 6.26 0.163 6127
 6129 3 18.46 34.62 6.43 0.165 6128
 6130 3 18.46 34.58 6.59 0.161 6129
 6131 3 18.45 34.54 6.79 0.156 6130
 6132 3 18.45 34.55 6.9 0.132 6131
 6133 3 18.49 34.5 7.03 0.131 6132
 6134 3 18.65 34.52 7.07 0.147 6133
 6135 3 18.74 34.55 7.1 0.205 6134
 6136 3 18.99 34.48 6.83 0.144 6135
 6137 3 19.13 34.38 6.85 0.137 6136
 6138 3 19.25 34.37 6.87 0.132 6137
 6139 3 19.41 34.37 6.98 0.093 6138
 6140 3 19.5 34.33 7.01 0.119 6139
 6141 3 19.64 34.23 7.17 0.186 6140
 6142 3 19.67 34.03 7.18 0.21 6141
 6143 3 19.63 33.86 7.28 0.214 6142
 6144 3 19.62 33.73 7.35 0.201 6143
 6145 3 19.55 33.52 7.32 0.191 6144
 6146 3 19.53 33.3 7.29 0.183 6145
 6147 3 19.35 33.19 6.97 0.122 6146
 6148 3 19.26 33.08 7 0.065 6147
 6149 3 19.68 33.18 7.61 0.119 6146
 6150 3 19.71 33.06 7.7 0.091 6149
 6151 3 19.77 32.94 7.73 0.074 6150
 6152 3 19.72 32.83 7.86 0.1 6151
 6153 3 19.7 32.73 7.93 0.213 6152
 6154 3 19.81 32.87 8.11 0.025 6153
 6155 3 19.89 32.97 8.22 0.167 6154
 6156 3 19.97 33.02 8.29 0.138 6155
 6157 3 20.06 33.12 8.39 0.119 6156
 6158 3 20.15 33.26 8.29 0.16 6157
 6159 3 20.19 33.35 8.21 0.176 6158
 6160 3 20.36 33.36 8.1 0.143 6159
 6161 3 20.51 33.41 8.07 0.108 6160
 6162 3 20.64 33.56 8.01 0.102 6161
 6163 3 20.7 33.58 7.89 0.128 6162
 6164 3 20.76 33.55 7.73 0.041 6163
 6165 3 19.64 32.52 7.93 0.163 6153
 6166 3 19.61 32.33 7.83 0.138 6165
 6167 3 19.64 32.24 7.78 0.189 6166
 6168 3 19.72 32.15 7.55 0.056 6167
 6169 3 19.53 32.1 7.78 0.092 6168
 6170 3 19.52 32.02 7.86 0.097 6169
 6171 3 19.52 31.88 7.91 0.046 6170
 6172 3 19.4 31.94 7.94 0.103 6171
 6173 3 19.32 32.01 7.85 0.251 6172
 6174 3 19.31 32.26 8.12 0.091 6173
 6175 3 19.28 32.29 8.24 0.095 6174
 6176 3 19.21 32.3 8.4 0.093 6175
 6177 3 19.13 32.2 8.57 0.091 6176
 6178 3 19.06 32.24 8.69 0.04 6177
 6179 3 19.25 31.87 7.58 0.153 6173
 6180 3 19.07 31.72 7.6 0.08 6179
 6181 3 18.93 31.65 7.7 0.099 6180
 6182 3 18.9 31.54 7.74 0.086 6181
 6183 3 21.2 37.32 2.21 0.452 5887
 6184 3 21.44 37.12 2.1 0.411 6183
 6185 3 21.75 37.22 2.17 0.304 6184
 6186 3 22.05 37.04 2 0.132 6185
 6187 3 21.25 37.22 2.14 0.452 6183
 6188 3 20.84 37.41 2.5 0.213 6187
 6189 3 20.79 37.6 2.64 0.151 6188
 6190 3 20.85 37.64 2.81 0.083 6189
 6191 3 21.01 42.07 0.44 0.067 5787
 6192 3 21.66 41.39 -0.76 0.066 5780
 6193 3 21.71 41.18 -0.83 0.071 6192
 6194 3 21.73 41.03 -0.9 0.092 6193
 6195 3 21.76 40.86 -0.96 0.121 6194
 6196 3 21.82 40.62 -1.03 0.121 6195
 6197 3 21.97 40.48 -1.18 0.155 6196
 6198 3 22.09 40.38 -1.27 0.131 6197
 6199 3 22.16 40.18 -1.32 0.111 6198
 6200 3 22.3 40.01 -1.31 0.08 6199
 6201 3 22.39 39.93 -1.23 0.12 6200
 6202 3 22.4 39.8 -1.15 0.086 6201
 6203 3 22.44 39.59 -1.09 0.096 6202
 6204 3 22.4 39.51 -0.99 0.093 6203
 6205 3 22.44 39.49 -0.87 0.106 6204
 6206 3 22.53 39.4 -0.77 0.101 6205
 6207 3 22.56 39.41 -0.67 0.137 6206
 6208 3 22.66 39.39 -0.59 0.133 6207
 6209 3 22.75 39.38 -0.5 0.113 6208
 6210 3 22.75 39.34 -0.27 0.112 6209
 6211 3 22.74 39.34 -0.11 0.112 6210
 6212 3 22.84 39.18 -0.01 0.144 6211
 6213 3 22.97 39.01 0.03 0.082 6212
 6214 3 23.09 38.85 0.03 0.072 6213
 6215 3 23.11 38.72 0.07 0.132 6214
 6216 3 23.15 38.58 0.02 0.12 6215
 6217 3 23.26 38.51 0.12 0.11 6216
 6218 3 23.37 38.53 0.32 0.08 6217
 6219 3 23.42 38.38 0.32 0.089 6218
 6220 3 23.42 38.24 0.36 0.105 6219
 6221 3 23.4 38.21 0.48 0.165 6220
 6222 3 23.6 38.35 0.46 0.121 6221
 6223 3 23.71 38.48 0.52 0.163 6222
 6224 3 23.79 38.59 0.51 0.103 6223
 6225 3 23.9 38.6 0.47 0.12 6224
 6226 3 23.25 38.03 0.56 0.097 6221
 6227 3 23.16 37.9 0.52 0.093 6226
 6228 3 23.17 37.74 0.44 0.11 6227
 6229 3 23.19 37.6 0.41 0.093 6228
 6230 3 23.19 37.42 0.35 0.149 6229
 6231 3 23.15 37.32 0.41 0.124 6230
 6232 3 23.14 37.2 0.42 0.000125 6231
 6233 3 21.2 42.47 -0.99 0.123 5776
 6234 3 21.2 42.67 -0.87 0.125 6233
 6235 3 21.23 42.8 -0.87 0.097 6234
 6236 3 20.43 41.27 -3.99 0.172 5753
 6237 3 20.51 41.01 -4.06 0.154 6236
 6238 3 20.61 40.87 -4.04 0.132 6237
 6239 3 20.76 40.85 -3.98 0.117 6238
 6240 3 20.97 40.86 -3.99 0.138 6239
 6241 3 21.12 40.89 -4.04 0.101 6240
 6242 3 21.29 40.94 -4.03 0.104 6241
 6243 3 21.33 41.03 -4.09 0.088 6242
 6244 3 21.45 41.11 -4.09 0.088 6243
 6245 3 21.52 41.24 -4.05 0.115 6244
 6246 3 21.59 41.37 -4.05 0.097 6245
 6247 3 21.73 41.5 -4.1 0.128 6246
 6248 3 21.82 41.59 -4.1 0.177 6247
 6249 3 21.91 41.68 -4.17 0.238 6248
 6250 3 22.09 41.56 -4.52 0.142 6249
 6251 3 22.17 41.58 -4.71 0.105 6250
 6252 3 22.24 41.46 -4.91 0.091 6251
 6253 3 22.34 41.52 -5.01 0.124 6252
 6254 3 22.42 41.6 -5.08 0.136 6253
 6255 3 22.5 41.43 -5.24 0.206 6254
 6256 3 22.71 41.63 -5.35 0.088 6255
 6257 3 22.79 41.69 -5.46 0.089 6256
 6258 3 22.85 41.83 -5.55 0.079 6257
 6259 3 22.93 41.8 -5.68 0.112 6258
 6260 3 23.03 41.78 -5.81 0.099 6259
 6261 3 23.18 41.8 -5.99 0.082 6260
 6262 3 23.33 41.74 -6.06 0.089 6261
 6263 3 23.44 41.65 -6.11 0.15 6262
 6264 3 23.58 41.6 -6.18 0.152 6263
 6265 3 23.71 41.57 -6.22 0.164 6264
 6266 3 23.83 41.54 -6.21 0.167 6265
 6267 3 23.88 41.49 -5.97 0.175 6266
 6268 3 23.96 41.61 -5.98 0.083 6267
 6269 3 23.9 41.49 -6.39 0.086 6266
 6270 3 23.98 41.44 -6.41 0.081 6269
 6271 3 24.12 41.32 -6.31 0.096 6270
 6272 3 24.18 41.24 -6.3 0.132 6271
 6273 3 24.34 41.28 -6.36 0.086 6272
 6274 3 24.38 41.25 -6.26 0.073 6273
 6275 3 24.28 41.23 -6.13 0.055 6274
 6276 3 24.16 41.22 -6.04 0.104 6275
 6277 3 22.28 41.13 -5.17 0.124 6255
 6278 3 22.22 41.01 -5.17 0.056 6277
 6279 3 22.54 41.93 -5.11 0.11 6254
 6280 3 22.62 42.05 -5.12 0.128 6279
 6281 3 22.79 42.17 -5.21 0.149 6280
 6282 3 22.96 42.29 -5.3 0.106 6281
 6283 3 23.08 42.39 -5.37 0.124 6282
 6284 3 23.27 42.42 -5.42 0.137 6283
 6285 3 23.45 42.49 -5.43 0.135 6284
 6286 3 23.64 42.47 -5.48 0.145 6285
 6287 3 23.71 42.33 -5.56 0.147 6286
 6288 3 23.87 42.23 -5.67 0.173 6287
 6289 3 24.02 42.32 -5.64 0.128 6288
 6290 3 24.11 42.51 -5.5 0.105 6289
 6291 3 24.17 42.65 -5.46 0.067 6290
 6292 3 19.75 40.43 -5.27 0.21 5748
 6293 3 19.83 40.36 -5.4 0.163 6292
 6294 3 19.96 40.38 -5.49 0.16 6293
 6295 3 20.05 40.32 -5.48 0.172 6294
 6296 3 20.19 40.34 -5.55 0.195 6295
 6297 3 20.32 40.26 -5.56 0.167 6296
 6298 3 20.5 40.26 -5.61 0.194 6297
 6299 3 20.58 40.28 -5.74 0.225 6298
 6300 3 20.72 40.23 -5.79 0.313 6299
 6301 3 20.74 40.21 -5.89 0.347 6300
 6302 3 20.81 40.23 -6 0.402 6301
 6303 3 20.88 40.14 -6.12 0.477 6302
 6304 3 20.91 40.07 -6.24 0.494 6303
 6305 3 20.99 39.94 -6.23 0.533 6304
 6306 3 21.05 39.84 -6.32 0.507 6305
 6307 3 21.1 39.7 -6.42 0.508 6306
 6308 3 21.1 39.41 -6.34 0.431 6307
 6309 3 21.35 39.62 -6.59 0.283 6308
 6310 3 21.45 39.58 -6.72 0.306 6309
 6311 3 21.64 39.56 -6.63 0.244 6310
 6312 3 21.76 39.53 -6.59 0.247 6311
 6313 3 21.9 39.49 -6.61 0.249 6312
 6314 3 21.97 39.38 -6.7 0.263 6313
 6315 3 22.02 39.25 -6.76 0.206 6314
 6316 3 22.07 39.2 -6.86 0.191 6315
 6317 3 22.05 39.23 -7.21 0.122 6316
 6318 3 22.09 39.27 -7.34 0.164 6317
 6319 3 22.11 39.19 -7.48 0.112 6318
 6320 3 21.99 39.21 -7.65 0.137 6319
 6321 3 21.84 39.18 -7.71 0.12 6320
 6322 3 21.94 39.13 -7.83 0.000125 6321
 6323 3 21.34 39.47 -7.19 0.165 6310
 6324 3 21.26 39.31 -7.34 0.159 6323
 6325 3 21.23 39.09 -7.43 0.146 6324
 6326 3 21.23 38.92 -7.53 0.141 6325
 6327 3 21.26 38.84 -7.58 0.173 6326
 6328 3 21.3 38.74 -7.72 0.135 6327
 6329 3 20.93 38.86 -6.1 0.05 6308
 6330 3 21.01 38.68 -6.09 0.101 6329
 6331 3 21.09 38.52 -6.22 0.105 6330
 6332 3 21.15 38.35 -6.33 0.134 6331
 6333 3 21.23 38.31 -6.41 0.165 6332
 6334 3 21.18 38.16 -6.64 0.141 6333
 6335 3 21.15 37.97 -6.6 0.114 6334
 6336 3 21.13 37.92 -6.48 0.141 6335
 6337 3 21.14 37.86 -6.37 0.207 6336
 6338 3 21.15 37.71 -6.31 0.267 6337
 6339 3 21.05 37.44 -6.55 0.139 6338
 6340 3 20.92 37.38 -6.52 0.118 6339
 6341 3 20.71 37.25 -6.57 0.171 6340
 6342 3 20.6 37.17 -6.53 0.131 6341
 6343 3 21.15 37.68 -6.15 0.285 6338
 6344 3 21.41 37.76 -6.12 0.083 6343
 6345 3 21.52 37.82 -6.16 0.115 6344
 6346 3 21.58 37.75 -6.31 0.105 6345
 6347 3 21.53 37.66 -6.42 0.052 6346
 6348 3 21.02 37.39 -6.08 0.155 6343
 6349 3 21.04 37.27 -5.96 0.132 6348
 6350 3 21.18 40.19 -6.92 0.132 6307
 6351 3 21.24 40.08 -7 0.138 6350
 6352 3 21.32 39.96 -6.99 0.157 6351
 6353 3 21.43 39.9 -7.1 0.12 6352
 6354 3 21.58 40.06 -7.26 0.163 6353
 6355 3 21.6 40.08 -7.36 0.269 6354
 6356 3 21.61 40.25 -7.41 0.255 6355
 6357 3 21.6 40.35 -7.55 0.215 6356
 6358 3 17.08 40.44 -4.97 0.085 5689
 6359 3 17.13 40.73 -4.94 0.089 6358
 6360 3 15.19 41.79 -5.97 0.101 5606
 6361 3 15.14 41.93 -5.86 0.065 6360
 6362 3 15.11 42.08 -5.81 0.101 6361
 6363 3 15.04 42.18 -5.76 0.116 6362
 6364 3 16.25 43.19 -6.08 0.211 5603
 6365 3 16.32 43.38 -6.07 0.221 6364
 6366 3 16.37 43.69 -5.99 0.15 6365
 6367 3 16.47 43.9 -5.93 0.121 6366
 6368 3 16.55 44.03 -5.96 0.118 6367
 6369 3 16.67 44.15 -5.98 0.128 6368
 6370 3 16.78 44.21 -6.06 0.154 6369
 6371 3 16.91 44.32 -6.07 0.152 6370
 6372 3 17.08 44.36 -6.08 0.132 6371
 6373 3 17.3 44.46 -6.13 0.189 6372
 6374 3 17.38 44.53 -6.14 0.225 6373
 6375 3 17.43 44.62 -6.13 0.225 6374
 6376 3 17.54 44.39 -5.91 0.089 6375
 6377 3 17.54 44.3 -5.82 0.065 6376
 6378 3 17.49 44.15 -5.85 0.058 6377
 6379 3 17.44 43.93 -5.86 0.103 6378
 6380 3 17.39 43.75 -5.96 0.073 6379
 6381 3 17.4 43.66 -6.11 0.089 6380
 6382 3 17.38 43.58 -6.24 0.136 6381
 6383 3 17.38 43.38 -6.31 0.112 6382
 6384 3 17.49 43.36 -6.3 0.000125 6383
 6385 3 17.46 43.75 -6.38 0.089 6382
 6386 3 17.49 44.89 -6.16 0.082 6375
 6387 3 17.58 44.98 -6.1 0.108 6386
 6388 3 17.66 45.1 -6.03 0.137 6387
 6389 3 17.69 45.26 -6.02 0.146 6388
 6390 3 17.78 45.44 -5.95 0.144 6389
 6391 3 17.88 45.62 -5.9 0.178 6390
 6392 3 17.95 45.74 -5.86 0.178 6391
 6393 3 18.08 45.89 -5.82 0.134 6392
 6394 3 18.17 46.01 -5.83 0.129 6393
 6395 3 18.23 46.22 -5.83 0.163 6394
 6396 3 18.21 46.37 -5.88 0.2 6395
 6397 3 18.46 46.49 -5.89 0.211 6396
 6398 3 18.38 46.87 -5.64 0.147 6397
 6399 3 18.39 47.04 -5.59 0.17 6398
 6400 3 18.44 47.22 -5.55 0.161 6399
 6401 3 18.52 47.4 -5.55 0.141 6400
 6402 3 18.69 47.54 -5.57 0.134 6401
 6403 3 18.72 47.75 -5.53 0.117 6402
 6404 3 18.86 47.85 -5.44 0.081 6403
 6405 3 18.87 47.98 -5.36 0.092 6404
 6406 3 19.01 48.12 -5.31 0.111 6405
 6407 3 19.12 48.22 -5.21 0.101 6406
 6408 3 19.18 48.41 -5.13 0.14 6407
 6409 3 19.16 48.56 -5.09 0.128 6408
 6410 3 19.13 48.68 -5 0.114 6409
 6411 3 19.17 48.79 -4.89 0.109 6410
 6412 3 19.2 48.93 -4.79 0.183 6411
 6413 3 19.24 49.15 -4.72 0.203 6412
 6414 3 19.21 49.3 -4.68 0.216 6413
 6415 3 19.43 49.31 -4.6 0.146 6414
 6416 3 19.44 49.48 -4.54 0.218 6415
 6417 3 19.51 49.3 -4.25 0.093 6416
 6418 3 19.46 49.39 -4.14 0.084 6417
 6419 3 19.39 49.4 -4.04 0.143 6418
 6420 3 19.35 49.59 -3.87 0.113 6419
 6421 3 19.27 49.6 -3.72 0.132 6420
 6422 3 19.23 49.7 -3.63 0.083 6421
 6423 3 19.19 49.8 -3.57 0.09 6422
 6424 3 19.08 49.84 -3.5 0.09 6423
 6425 3 19.51 49.79 -4.62 0.138 6416
 6426 3 19.57 49.89 -4.76 0.103 6425
 6427 3 19.59 50.03 -4.75 0.064 6426
 6428 3 19.03 49.71 -4.66 0.085 6414
 6429 3 19.07 49.91 -4.63 0.111 6428
 6430 3 19.08 50.06 -4.55 0.065 6429
 6431 3 19.12 50.21 -4.49 0.139 6430
 6432 3 19.11 50.34 -4.42 0.163 6431
 6433 3 19.02 50.52 -4.25 0.123 6432
 6434 3 18.97 50.8 -4.26 0.111 6433
 6435 3 18.86 51.01 -4.26 0.102 6434
 6436 3 18.75 51.14 -4.2 0.12 6435
 6437 3 18.62 51.22 -4.12 0.12 6436
 6438 3 18.57 51.39 -4.09 0.113 6437
 6439 3 18.5 51.55 -4.15 0.128 6438
 6440 3 18.43 51.68 -4.13 0.12 6439
 6441 3 18.37 51.82 -4.02 0.081 6440
 6442 3 18.29 51.9 -3.94 0.111 6441
 6443 3 18.22 52 -3.86 0.141 6442
 6444 3 18.11 51.8 -3.64 0.09 6443
 6445 3 18.01 51.86 -3.52 0.09 6444
 6446 3 18.71 46.52 -6.12 0.205 6397
 6447 3 18.84 46.72 -6.29 0.178 6446
 6448 3 18.95 46.91 -6.31 0.186 6447
 6449 3 19.09 47.07 -6.33 0.201 6448
 6450 3 19.16 47.21 -6.38 0.236 6449
 6451 3 19.22 47.18 -6.52 0.214 6450
 6452 3 19.33 47.11 -6.67 0.191 6451
 6453 3 19.48 46.96 -6.81 0.214 6452
 6454 3 19.54 46.87 -6.82 0.301 6453
 6455 3 19.63 46.8 -6.72 0.404 6454
 6456 3 19.74 46.76 -6.71 0.453 6455
 6457 3 19.86 46.73 -6.68 0.497 6456
 6458 3 20.05 46.84 -6.71 0.521 6457
 6459 3 20.19 46.86 -6.78 0.486 6458
 6460 3 20.45 46.97 -7 0.442 6459
 6461 3 20.6 47.03 -7.1 0.411 6460
 6462 3 20.69 47.34 -7.52 0.198 6461
 6463 3 20.76 47.48 -7.64 0.211 6462
 6464 3 20.81 47.6 -7.71 0.266 6463
 6465 3 20.95 47.68 -7.76 0.251 6464
 6466 3 21.07 47.81 -7.78 0.259 6465
 6467 3 21.26 47.87 -7.75 0.283 6466
 6468 3 21.49 47.58 -7.68 0.17 6467
 6469 3 21.6 47.46 -7.73 0.122 6468
 6470 3 21.7 47.41 -7.71 0.000125 6469
 6471 3 21.25 48.11 -7.79 0.227 6467
 6472 3 21.31 48.24 -7.78 0.214 6471
 6473 3 21.38 48.42 -7.85 0.19 6472
 6474 3 21.49 48.59 -7.91 0.191 6473
 6475 3 21.63 48.77 -7.95 0.171 6474
 6476 3 21.78 48.93 -7.92 0.193 6475
 6477 3 21.9 49.08 -7.96 0.203 6476
 6478 3 22.08 49.11 -8.22 0.165 6477
 6479 3 22.21 49.13 -8.33 0.128 6478
 6480 3 22.37 49.09 -8.47 0.186 6479
 6481 3 22.5 49.13 -8.56 0.222 6480
 6482 3 22.66 49.46 -8.71 0.136 6481
 6483 3 22.62 49.69 -8.64 0.156 6482
 6484 3 22.63 49.82 -8.64 0.145 6483
 6485 3 22.83 49.9 -8.76 0.092 6484
 6486 3 22.91 50.03 -8.81 0.107 6485
 6487 3 22.87 50.17 -8.75 0.133 6486
 6488 3 23.02 50.24 -8.76 0.000125 6487
 6489 3 22.61 48.91 -8.46 0.106 6481
 6490 3 22.72 48.96 -8.33 0.09 6489
 6491 3 22.78 49.04 -8.27 0.096 6490
 6492 3 22.88 49.14 -8.2 0.095 6491
 6493 3 22.92 49.29 -8.19 0.112 6492
 6494 3 22.98 49.37 -8.2 0.094 6493
 6495 3 21.77 49.15 -7.64 0.1 6477
 6496 3 21.85 49.08 -7.52 0.136 6495
 6497 3 21.88 49.09 -7.41 0.225 6496
 6498 3 21.91 49.11 -7.28 0.186 6497
 6499 3 21.79 49.22 -6.97 0.118 6498
 6500 3 21.79 49.14 -6.91 0.153 6499
 6501 3 21.64 49.01 -6.86 0.084 6500
 6502 3 21.57 48.91 -6.78 0.122 6501
 6503 3 21.55 48.96 -6.64 0.137 6502
 6504 3 21.55 49.1 -6.54 0.191 6503
 6505 3 21.65 49.4 -6.5 0.133 6504
 6506 3 21.79 49.46 -6.46 0.144 6505
 6507 3 21.9 49.59 -6.4 0.15 6506
 6508 3 21.91 49.72 -6.28 0.13 6507
 6509 3 21.78 49.76 -6.14 0.13 6508
 6510 3 21.58 49.78 -6.13 0.097 6509
 6511 3 21.5 49.96 -6.09 0.127 6510
 6512 3 21.42 50.06 -6.07 0.15 6511
 6513 3 21.23 50.03 -6.03 0.195 6512
 6514 3 21.14 50.07 -5.96 0.236 6513
 6515 3 21.23 50.49 -5.87 0.094 6514
 6516 3 21.31 50.64 -5.77 0.137 6515
 6517 3 21.28 50.72 -5.62 0.155 6516
 6518 3 21.25 50.71 -5.48 0.174 6517
 6519 3 21.14 50.76 -5.37 0.106 6518
 6520 3 21.5 48.82 -6.51 0.129 6504
 6521 3 21.53 48.55 -6.52 0.106 6520
 6522 3 21.64 48.51 -6.47 0.091 6521
 6523 3 22 49.13 -6.95 0.096 6500
 6524 3 22.05 49.04 -7.02 0.163 6523
 6525 3 14.76 42.7 -5.77 0.108 5599
 6526 3 14.6 42.69 -5.75 0.142 6525
 6527 3 14.46 42.69 -5.66 0.156 6526
 6528 3 14.28 42.69 -5.57 0.122 6527
 6529 3 14.16 42.69 -5.68 0.04 6528
 6530 3 14.09 42.74 -5.58 0.093 6529
 6531 3 14.03 42.79 -5.49 0.136 6530
 6532 3 13.97 42.84 -5.34 0.106 6531
 6533 3 13.93 42.93 -5.26 0.096 6532
 6534 3 13.87 43.04 -5.18 0.089 6533
 6535 3 13.74 43.17 -5.09 0.11 6534
 6536 3 13.64 43.33 -4.99 0.153 6535
 6537 3 13.57 43.45 -4.88 0.161 6536
 6538 3 13.75 43.69 -4.92 0.126 6537
 6539 3 13.82 43.79 -4.83 0.176 6538
 6540 3 13.68 43.9 -4.62 0.122 6539
 6541 3 13.67 43.97 -4.51 0.113 6540
 6542 3 14.04 43.75 -4.86 0.14 6539
 6543 3 14.15 43.8 -4.83 0.088 6542
 6544 3 13.45 43.53 -4.64 0.092 6537
 6545 3 13.43 43.67 -4.49 0.074 6544
 6546 3 13.36 43.79 -4.4 0.125 6545
 6547 3 13.28 43.91 -4.38 0.169 6546
 6548 3 13.21 44.03 -4.32 0.185 6547
 6549 3 13.17 44.16 -4.35 0.243 6548
 6550 3 12.9 44.13 -4.2 0.126 6549
 6551 3 12.77 44.25 -4.16 0.094 6550
 6552 3 12.62 44.31 -4.13 0.087 6551
 6553 3 12.47 44.34 -4.06 0.091 6552
 6554 3 12.35 44.47 -3.91 0.119 6553
 6555 3 12.28 44.56 -3.88 0.072 6554
 6556 3 13.27 44.47 -4.64 0.112 6549
 6557 3 13.36 44.59 -4.75 0.039 6556
 6558 3 13.34 44.81 -4.66 0.1 6557
 6559 3 15.48 42.96 -7.37 0.214 5597
 6560 3 15.43 42.87 -7.63 0.000125 6559
 6561 3 6.24 53.29 -3.06 0.11 661
 6562 3 6.15 53.27 -2.97 0.123 6561
 6563 3 6.14 53.24 -2.86 0.138 6562
 6564 3 6.25 53.02 -2.77 0.1 6563
 6565 3 6.28 52.93 -2.59 0.099 6564
 6566 3 6.21 52.97 -2.45 0.102 6565
 6567 3 6.13 52.88 -2.33 0.144 6566
 6568 3 6.06 52.65 -2.2 0.108 6567
 6569 3 6.03 52.45 -2.14 0.071 6568
 6570 3 3.08 56.71 -2.47 0.226 625
 6571 3 3.03 56.7 -2.34 0.21 6570
 6572 3 2.93 56.64 -2.13 0.196 6571
 6573 3 2.93 56.59 -1.97 0.215 6572
 6574 3 2.87 56.62 -1.84 0.258 6573
 6575 3 2.97 56.67 -1.73 0.231 6574
 6576 3 2.87 56.65 -1.63 0.309 6575
 6577 3 2.81 56.61 -1.54 0.312 6576
 6578 3 2.72 56.5 -1.44 0.288 6577
 6579 3 2.68 56.47 -1.32 0.319 6578
 6580 3 2.68 56.59 -1.19 0.342 6579
 6581 3 2.67 56.83 -0.9 0.386 6580
 6582 3 2.75 56.91 -0.71 0.384 6581
 6583 3 2.78 57.04 -0.55 0.436 6582
 6584 3 2.73 57.12 -0.39 0.453 6583
 6585 3 2.71 57.31 -0.29 0.507 6584
 6586 3 2.76 57.37 -0.2 0.575 6585
 6587 3 2.78 57.47 -0.12 0.607 6586
 6588 3 1.92 57.4 0.27 0.196 6587
 6589 3 1.8 57.4 0.47 0.218 6588
 6590 3 1.72 57.47 0.61 0.247 6589
 6591 3 1.6 57.5 0.72 0.288 6590
 6592 3 1.4 57.46 0.88 0.261 6591
 6593 3 1.17 57.44 1.01 0.281 6592
 6594 3 1.01 57.4 1.13 0.279 6593
 6595 3 0.87 57.3 1.26 0.312 6594
 6596 3 0.79 57.24 1.35 0.374 6595
 6597 3 0.75 57.31 1.45 0.468 6596
 6598 3 1.17 57.91 1.3 0.107 6597
 6599 3 1.32 58.04 1.16 0.099 6598
 6600 3 1.45 58.2 1.12 0.076 6599
 6601 3 1.52 58.34 1.08 0.083 6600
 6602 3 1.57 58.48 1.06 0.105 6601
 6603 3 0.59 57.16 1.53 0.464 6597
 6604 3 0.28 56.53 1.29 0.184 6603
 6605 3 0.06 56.44 1.28 0.16 6604
 6606 3 -0.04 56.34 1.26 0.157 6605
 6607 3 -0.16 56.27 1.28 0.246 6606
 6608 3 -0.25 56.27 1.25 0.313 6607
 6609 3 -0.51 56.47 1.49 0.206 6608
 6610 3 -0.63 56.51 1.6 0.236 6609
 6611 3 -0.75 56.7 1.76 0.268 6610
 6612 3 -0.82 56.79 1.81 0.323 6611
 6613 3 -0.74 56.92 1.76 0.324 6612
 6614 3 -1.28 56.74 1.98 0.124 6613
 6615 3 -1.4 56.74 2.07 0.14 6614
 6616 3 -1.48 56.64 2.17 0.22 6615
 6617 3 -1.54 56.53 2.18 0.295 6616
 6618 3 -1.6 56.37 2.18 0.345 6617
 6619 3 -1.72 56.32 2.24 0.386 6618
 6620 3 -1.79 56.1 2.24 0.412 6619
 6621 3 -1.79 55.94 2.23 0.48 6620
 6622 3 -2 56.26 2.76 0.216 6621
 6623 3 -2.3 56.52 2.83 0.119 6622
 6624 3 -2.37 56.66 2.78 0.164 6623
 6625 3 -2.49 56.73 2.72 0.196 6624
 6626 3 -2.6 56.85 2.76 0.149 6625
 6627 3 -2.8 57.07 2.76 0.114 6626
 6628 3 -1.85 55.65 1.98 0.222 6621
 6629 3 -1.93 55.57 1.96 0.193 6628
 6630 3 -2.02 55.45 2.06 0.114 6629
 6631 3 -0.45 57.35 1.64 0.123 6613
 6632 3 -0.4 57.49 1.63 0.111 6631
 6633 3 -0.34 57.68 1.63 0.106 6632
 6634 3 -0.31 57.92 1.66 0.104 6633
 6635 3 -0.22 58.05 1.59 0.146 6634
 6636 3 -0.12 58.16 1.5 0.155 6635
 6637 3 0 58.26 1.4 0.164 6636
 6638 3 0.12 58.37 1.32 0.132 6637
 6639 3 0.22 58.49 1.25 0.069 6638
 6640 3 0.21 58.67 1.23 0.114 6639
 6641 3 0.24 58.83 1.25 0.115 6640
 6642 3 0.29 59.1 1.32 0.076 6641
 6643 3 0.4 59.19 1.31 0.062 6642
 6644 3 0.56 59.27 1.34 0.104 6643
 6645 3 0.62 59.38 1.32 0.065 6644
 6646 3 -0.15 56.01 1.05 0.173 6608
 6647 3 -0.24 55.89 1.06 0.18 6646
 6648 3 -0.27 55.73 1.07 0.165 6647
 6649 3 -0.3 55.58 1.07 0.124 6648
 6650 3 -0.3 55.46 1.12 0.166 6649
 6651 3 -0.3 55.22 1.2 0.178 6650
 6652 3 -0.31 55.05 1.25 0.167 6651
 6653 3 -0.4 54.85 1.24 0.172 6652
 6654 3 -0.37 54.67 1.26 0.173 6653
 6655 3 -0.34 54.51 1.28 0.181 6654
 6656 3 -0.32 54.29 1.26 0.148 6655
 6657 3 -0.39 54.07 1.28 0.13 6656
 6658 3 -0.47 53.9 1.3 0.158 6657
 6659 3 -0.55 53.71 1.34 0.205 6658
 6660 3 -0.59 53.54 1.39 0.224 6659
 6661 3 -0.59 53.32 1.38 0.202 6660
 6662 3 -0.66 53.13 1.41 0.17 6661
 6663 3 -0.78 52.93 1.53 0.159 6662
 6664 3 -0.84 52.7 1.6 0.151 6663
 6665 3 -0.83 52.44 1.63 0.124 6664
 6666 3 -0.87 52.26 1.64 0.096 6665
 6667 3 -0.92 52.02 1.63 0.129 6666
 6668 3 -0.98 51.82 1.68 0.146 6667
 6669 3 -1.03 51.65 1.73 0.17 6668
 6670 3 -0.99 51.45 1.73 0.189 6669
 6671 3 -0.95 51.34 1.82 0.253 6670
 6672 3 -0.87 51.31 1.91 0.346 6671
 6673 3 -0.76 51.45 2.3 0.169 6672
 6674 3 -0.62 51.35 2.42 0.173 6673
 6675 3 -0.48 51.26 2.44 0.156 6674
 6676 3 -0.38 51.14 2.45 0.134 6675
 6677 3 -0.3 51 2.45 0.136 6676
 6678 3 -0.24 50.83 2.53 0.201 6677
 6679 3 -0.13 50.73 2.54 0.222 6678
 6680 3 -0.07 50.56 2.56 0.208 6679
 6681 3 -0.01 50.44 2.64 0.199 6680
 6682 3 0.06 50.32 2.68 0.167 6681
 6683 3 0 50.06 2.69 0.224 6682
 6684 3 0.06 49.88 2.73 0.264 6683
 6685 3 0 49.69 2.73 0.25 6684
 6686 3 -0.08 49.54 2.75 0.263 6685
 6687 3 0.06 49.32 3.06 0.151 6686
 6688 3 0.1 49.16 3.06 0.182 6687
 6689 3 0.21 48.98 3.08 0.168 6688
 6690 3 0.3 48.79 3.09 0.129 6689
 6691 3 0.35 48.65 3.06 0.122 6690
 6692 3 0.33 48.41 3.03 0.203 6691
 6693 3 0.31 48.25 3.01 0.194 6692
 6694 3 0.24 48.07 3 0.239 6693
 6695 3 0.16 47.94 2.99 0.269 6694
 6696 3 0.1 47.85 3.04 0.314 6695
 6697 3 0.34 47.59 3.01 0.187 6696
 6698 3 0.45 47.38 3.04 0.113 6697
 6699 3 0.42 47.22 3.09 0.128 6698
 6700 3 0.45 47.06 3.18 0.136 6699
 6701 3 0.41 46.92 3.19 0.162 6700
 6702 3 0.44 46.67 3.28 0.194 6701
 6703 3 0.46 46.48 3.29 0.2 6702
 6704 3 0.54 46.2 3.27 0.169 6703
 6705 3 0.56 46.04 3.28 0.142 6704
 6706 3 0.58 45.83 3.24 0.169 6705
 6707 3 0.62 45.65 3.23 0.215 6706
 6708 3 0.61 45.49 3.22 0.225 6707
 6709 3 0.62 45.27 3.17 0.211 6708
 6710 3 0.74 45.05 3.2 0.157 6709
 6711 3 0.77 44.82 3.23 0.147 6710
 6712 3 0.81 44.61 3.26 0.16 6711
 6713 3 0.87 44.47 3.27 0.198 6712
 6714 3 0.83 44.29 3.3 0.185 6713
 6715 3 0.82 44.2 3.25 0.231 6714
 6716 3 0.83 44.08 3.13 0.28 6715
 6717 3 0.76 43.92 2.96 0.281 6716
 6718 3 0.79 43.77 2.91 0.372 6717
 6719 3 0.76 43.63 2.84 0.46 6718
 6720 3 0.83 43.5 2.82 0.481 6719
 6721 3 0.88 43.33 2.79 0.499 6720
 6722 3 0.89 43.13 2.78 0.485 6721
 6723 3 0.98 42.93 2.75 0.444 6722
 6724 3 1.06 42.75 2.76 0.44 6723
 6725 3 1.11 42.6 2.73 0.41 6724
 6726 3 1.05 42.27 2.74 0.272 6725
 6727 3 0.93 41.92 2.73 0.169 6726
 6728 3 1.02 41.75 2.72 0.171 6727
 6729 3 1.15 41.61 2.7 0.173 6728
 6730 3 1.24 41.46 2.72 0.197 6729
 6731 3 1.35 41.42 2.7 0.229 6730
 6732 3 1.47 41.36 2.7 0.267 6731
 6733 3 1.56 41.33 2.63 0.324 6732
 6734 3 1.66 40.94 2.94 0.162 6733
 6735 3 1.72 40.77 2.96 0.193 6734
 6736 3 1.76 40.58 3 0.187 6735
 6737 3 1.84 40.45 2.9 0.141 6736
 6738 3 1.86 40.29 2.88 0.178 6737
 6739 3 1.98 40.15 2.87 0.153 6738
 6740 3 2.06 39.96 2.82 0.147 6739
 6741 3 2.07 39.78 2.79 0.162 6740
 6742 3 2.16 39.67 2.69 0.2 6741
 6743 3 2.19 39.46 2.6 0.22 6742
 6744 3 2.26 39.18 2.52 0.224 6743
 6745 3 2.31 38.94 2.42 0.236 6744
 6746 3 2.32 38.68 2.14 0.121 6745
 6747 3 2.35 38.55 2.05 0.092 6746
 6748 3 2.41 38.47 1.91 0.071 6747
 6749 3 2.41 38.4 1.79 0.097 6748
 6750 3 2.44 38.3 1.7 0.104 6749
 6751 3 2.52 38.24 1.52 0.105 6750
 6752 3 2.63 38.13 1.39 0.123 6751
 6753 3 2.71 37.97 1.28 0.152 6752
 6754 3 2.87 37.84 1.18 0.132 6753
 6755 3 2.99 37.93 1.12 0.15 6754
 6756 3 2.93 38.1 1.01 0.000125 6755
 6757 3 2.39 38.86 2.53 0.218 6745
 6758 3 2.45 38.72 2.49 0.231 6757
 6759 3 2.46 38.46 2.56 0.153 6758
 6760 3 2.53 38.23 2.57 0.187 6759
 6761 3 2.57 38.11 2.57 0.223 6760
 6762 3 2.69 37.9 2.59 0.252 6761
 6763 3 2.72 37.78 2.63 0.273 6762
 6764 3 2.77 37.64 2.76 0.299 6763
 6765 3 2.89 37.59 2.96 0.248 6764
 6766 3 3.15 37.56 3.15 0.174 6765
 6767 3 3.3 37.48 3.19 0.154 6766
 6768 3 3.46 37.36 3.21 0.162 6767
 6769 3 3.57 37.24 3.26 0.206 6768
 6770 3 3.67 37.18 3.27 0.272 6769
 6771 3 3.96 37.57 3.34 0.108 6770
 6772 3 3.96 37.66 3.4 0.07 6771
 6773 3 3.65 36.96 3.27 0.292 6770
 6774 3 3.57 36.78 3.22 0.325 6773
 6775 3 3.57 36.55 3.32 0.274 6774
 6776 3 3.66 36.38 3.34 0.259 6775
 6777 3 3.81 36.26 3.39 0.269 6776
 6778 3 3.9 36.18 3.51 0.294 6777
 6779 3 3.97 36 3.55 0.297 6778
 6780 3 4.01 35.9 3.58 0.302 6779
 6781 3 4.41 35.83 3.73 0.16 6780
 6782 3 4.49 35.69 3.8 0.176 6781
 6783 3 4.46 35.51 3.83 0.202 6782
 6784 3 4.46 35.39 3.84 0.177 6783
 6785 3 4.47 35.23 3.78 0.231 6784
 6786 3 4.48 35.07 3.71 0.267 6785
 6787 3 4.66 35.11 3.38 0.104 6786
 6788 3 4.71 35.2 3.25 0.108 6787
 6789 3 4.85 35.27 3.18 0.103 6788
 6790 3 4.93 35.22 3.07 0.11 6789
 6791 3 4.99 35.18 2.95 0.073 6790
 6792 3 5 35.1 2.82 0.105 6791
 6793 3 5.04 35.04 2.69 0.094 6792
 6794 3 5.05 34.97 2.53 0.07 6793
 6795 3 5.15 34.86 2.46 0.058 6794
 6796 3 5.1 34.69 2.51 0.09 6795
 6797 3 5.09 34.59 2.52 0.077 6796
 6798 3 4.4 34.91 3.8 0.283 6786
 6799 3 4.38 34.78 3.85 0.293 6798
 6800 3 4.29 34.57 3.82 0.288 6799
 6801 3 4.23 34.41 3.84 0.3 6800
 6802 3 4.31 34.21 3.89 0.331 6801
 6803 3 4.28 34.06 3.97 0.365 6802
 6804 3 4.4 33.87 3.92 0.34 6803
 6805 3 4.46 33.68 3.88 0.305 6804
 6806 3 4.55 33.53 3.97 0.246 6805
 6807 3 4.68 33.51 4.13 0.223 6806
 6808 3 4.67 33.4 4.21 0.198 6807
 6809 3 4.69 33.14 4.24 0.175 6808
 6810 3 4.74 32.92 4.29 0.225 6809
 6811 3 4.73 32.8 4.36 0.248 6810
 6812 3 4.75 32.52 4.37 0.197 6811
 6813 3 4.75 32.31 4.42 0.238 6812
 6814 3 4.73 32.13 4.48 0.212 6813
 6815 3 4.77 31.94 4.56 0.223 6814
 6816 3 4.75 31.74 4.7 0.202 6815
 6817 3 4.71 31.6 4.83 0.191 6816
 6818 3 4.66 31.52 4.9 0.269 6817
 6819 3 5.1 31.59 5.14 0.157 6818
 6820 3 5.25 31.62 5.23 0.148 6819
 6821 3 5.41 31.63 5.25 0.195 6820
 6822 3 5.57 31.64 5.22 0.223 6821
 6823 3 5.68 31.35 4.99 0.077 6822
 6824 3 5.81 31.4 4.94 0.095 6823
 6825 3 5.82 31.55 4.91 0.126 6824
 6826 3 5.68 31.78 5.54 0.228 6822
 6827 3 5.75 31.77 5.66 0.242 6826
 6828 3 5.81 31.76 5.74 0.312 6827
 6829 3 5.46 31.6 6.17 0.145 6828
 6830 3 5.41 31.59 6.28 0.144 6829
 6831 3 5.3 31.56 6.43 0.13 6830
 6832 3 5.17 31.5 6.57 0.123 6831
 6833 3 5.12 31.45 6.71 0.112 6832
 6834 3 5.03 31.38 6.76 0.119 6833
 6835 3 4.97 31.21 6.83 0.134 6834
 6836 3 4.86 31.11 6.92 0.109 6835
 6837 3 4.82 30.98 6.97 0.099 6836
 6838 3 4.76 30.82 7.06 0.112 6837
 6839 3 4.72 30.7 7.18 0.117 6838
 6840 3 4.7 30.62 7.27 0.099 6839
 6841 3 4.61 30.64 7.42 0.142 6840
 6842 3 4.53 30.7 7.47 0.23 6841
 6843 3 4.31 30.94 7.39 0.186 6842
 6844 3 4.24 31.05 7.39 0.199 6843
 6845 3 4.41 31.26 7.57 0.089 6844
 6846 3 4.45 31.39 7.55 0.114 6845
 6847 3 4.49 31.5 7.53 0.055 6846
 6848 3 3.99 31.06 7.19 0.166 6844
 6849 3 3.83 31.08 7.03 0.173 6848
 6850 3 3.76 31.22 6.98 0.13 6849
 6851 3 3.72 31.31 6.86 0.095 6850
 6852 3 3.69 31.44 6.8 0.079 6851
 6853 3 3.75 31.6 6.77 0.101 6852
 6854 3 3.81 31.7 6.59 0.127 6853
 6855 3 3.87 31.74 6.5 0.221 6854
 6856 3 3.86 31.51 6.24 0.135 6855
 6857 3 3.94 31.26 6.15 0.109 6856
 6858 3 3.91 31.12 6.06 0.097 6857
 6859 3 4.05 31.97 6.68 0.125 6855
 6860 3 4.2 32.07 6.74 0.134 6859
 6861 3 4.32 32.18 6.84 0.148 6860
 6862 3 4.35 32.35 6.87 0.127 6861
 6863 3 4.36 32.39 7 0.114 6862
 6864 3 4.48 32.53 7.19 0.149 6863
 6865 3 4.49 32.59 7.38 0.134 6864
 6866 3 4.47 32.55 7.55 0.143 6865
 6867 3 4.53 32.51 7.7 0.12 6866
 6868 3 4.7 32.36 7.73 0.062 6867
 6869 3 4.75 32.22 7.71 0.078 6868
 6870 3 4.66 32.05 7.6 0.108 6869
 6871 3 4.72 31.95 7.59 0.000125 6870
 6872 3 4.73 30.42 7.63 0.138 6842
 6873 3 4.78 30.36 7.77 0.129 6872
 6874 3 4.79 30.29 7.96 0.139 6873
 6875 3 4.78 30.17 8.14 0.149 6874
 6876 3 4.82 30.09 8.28 0.124 6875
 6877 3 4.83 30.1 8.41 0.122 6876
 6878 3 4.87 30.11 8.56 0.152 6877
 6879 3 4.91 30.1 8.67 0.15 6878
 6880 3 4.91 29.9 8.75 0.188 6879
 6881 3 4.86 29.84 8.84 0.197 6880
 6882 3 4.72 29.98 9 0.131 6881
 6883 3 4.6 29.96 9.1 0.084 6882
 6884 3 5.93 31.63 5.78 0.168 6828
 6885 3 6.12 31.41 5.9 0.087 6884
 6886 3 5.99 31.57 5.8 0.168 6884
 6887 3 5.98 32.13 5.49 0.159 6886
 6888 3 6.01 32.25 5.52 0.153 6887
 6889 3 6.16 32.26 5.52 0.062 6888
 6890 3 6.18 32.38 5.57 0.11 6889
 6891 3 6.21 32.53 5.58 0.097 6890
 6892 3 6.31 32.67 5.59 0.097 6891
 6893 3 6.34 32.71 5.7 0.122 6892
 6894 3 6.05 31.51 5.82 0.168 6886
 6895 3 4.46 31.48 5.07 0.15 6818
 6896 3 4.29 31.46 5.15 0.182 6895
 6897 3 4.2 31.45 5.25 0.256 6896
 6898 3 3.91 31.24 5.33 0.172 6897
 6899 3 3.81 31.12 5.31 0.141 6898
 6900 3 3.66 31.06 5.46 0.147 6899
 6901 3 3.59 30.92 5.58 0.13 6900
 6902 3 3.62 30.81 5.66 0.139 6901
 6903 3 3.66 30.68 5.68 0.165 6902
 6904 3 3.69 30.53 5.76 0.158 6903
 6905 3 3.7 30.34 5.89 0.188 6904
 6906 3 3.7 30.22 5.96 0.164 6905
 6907 3 3.77 30.03 6.07 0.158 6906
 6908 3 3.82 29.89 6.16 0.135 6907
 6909 3 3.79 29.78 6.24 0.177 6908
 6910 3 3.75 29.64 6.29 0.13 6909
 6911 3 3.71 29.47 6.3 0.154 6910
 6912 3 3.64 29.19 6.29 0.207 6911
 6913 3 3.67 29.03 6.28 0.222 6912
 6914 3 3.67 28.82 6.26 0.2 6913
 6915 3 3.6 28.56 6.17 0.17 6914
 6916 3 3.53 28.33 6.1 0.159 6915
 6917 3 3.43 28.21 6.07 0.162 6916
 6918 3 3.36 28.07 6.04 0.21 6917
 6919 3 3.29 27.93 6 0.212 6918
 6920 3 3.22 27.76 6.04 0.205 6919
 6921 3 3.05 27.6 6.15 0.168 6920
 6922 3 2.95 27.5 6.21 0.17 6921
 6923 3 2.85 27.38 6.28 0.161 6922
 6924 3 2.69 27.34 6.29 0.161 6923
 6925 3 2.54 27.36 6.35 0.135 6924
 6926 3 2.4 27.35 6.33 0.116 6925
 6927 3 2.26 27.37 6.35 0.137 6926
 6928 3 2.11 27.35 6.36 0.153 6927
 6929 3 1.97 27.34 6.47 0.177 6928
 6930 3 1.85 27.38 6.54 0.207 6929
 6931 3 1.74 27.33 6.61 0.251 6930
 6932 3 1.65 27.21 6.73 0.283 6931
 6933 3 1.47 27.02 6.76 0.314 6932
 6934 3 1.35 26.99 6.81 0.395 6933
 6935 3 1.25 26.9 6.81 0.488 6934
 6936 3 1.11 26.77 6.74 0.549 6935
 6937 3 1.03 26.65 6.67 0.632 6936
 6938 3 0.97 26.63 6.78 0.7 6937
 6939 3 1.22 26.72 7.55 0.144 6938
 6940 3 1.11 26.61 7.65 0.155 6939
 6941 3 1.04 26.45 7.76 0.116 6940
 6942 3 1.01 26.27 7.69 0.096 6941
 6943 3 0.94 26.13 7.8 0.118 6942
 6944 3 0.9 25.99 7.9 0.129 6943
 6945 3 0.86 25.91 8.03 0.167 6944
 6946 3 0.76 25.99 8.17 0.169 6945
 6947 3 0.98 26.45 6.72 0.619 6938
 6948 3 0.86 26.19 6.62 0.592 6947
 6949 3 0.42 26.35 6.64 0.37 6948
 6950 3 0.31 26.4 6.74 0.299 6949
 6951 3 0.21 26.5 6.77 0.134 6950
 6952 3 0.98 26.36 6.68 0.619 6947
 6953 3 0.7 27.52 7.05 0.15 6952
 6954 3 0.64 27.72 7.08 0.14 6953
 6955 3 0.52 27.86 7.07 0.13 6954
 6956 3 0.43 28.02 7.1 0.127 6955
 6957 3 0.32 28.11 7.1 0.131 6956
 6958 3 0.3 28.23 7.22 0.161 6957
 6959 3 0.28 28.32 7.32 0.171 6958
 6960 3 0.24 28.45 7.39 0.168 6959
 6961 3 0.28 28.61 7.41 0.181 6960
 6962 3 0.43 28.86 7.26 0.129 6961
 6963 3 0.4 28.97 7.42 0.11 6962
 6964 3 0.44 29.13 7.47 0.081 6963
 6965 3 0.5 29.26 7.48 0.064 6964
 6966 3 0.49 29.39 7.55 0.095 6965
 6967 3 0.57 29.49 7.58 0.109 6966
 6968 3 0.63 29.59 7.58 0.12 6967
 6969 3 0.7 29.76 7.59 0.144 6968
 6970 3 0.72 29.86 7.63 0.09 6969
 6971 3 0.68 29.97 7.6 0.000125 6970
 6972 3 0.55 28.98 7.08 0.083 6962
 6973 3 0.58 29.06 6.93 0.11 6972
 6974 3 0.58 29.16 6.78 0.108 6973
 6975 3 0.5 29.3 6.62 0.137 6974
 6976 3 0.47 29.43 6.53 0.139 6975
 6977 3 0.4 29.55 6.51 0.133 6976
 6978 3 0.27 29.6 6.47 0.141 6977
 6979 3 0.17 29.68 6.46 0.124 6978
 6980 3 0.08 29.8 6.37 0.108 6979
 6981 3 0.05 29.94 6.3 0.119 6980
 6982 3 0 30.12 6.18 0.114 6981
 6983 3 -0.01 30.24 6.06 0.103 6982
 6984 3 -0.06 30.36 6.03 0.116 6983
 6985 3 -0.19 30.46 5.96 0.104 6984
 6986 3 -0.24 30.52 5.81 0.118 6985
 6987 3 -0.27 30.47 5.65 0.1 6986
 6988 3 -0.31 30.44 5.52 0.057 6987
 6989 3 -0.3 30.39 5.42 0.13 6988
 6990 3 -0.34 30.3 5.3 0.22 6989
 6991 3 -0.25 30 5.23 0.133 6990
 6992 3 -0.19 29.84 5.1 0.12 6991
 6993 3 -0.09 29.74 5.05 0.146 6992
 6994 3 -0.01 29.54 5 0.102 6993
 6995 3 0.09 29.55 4.91 0.146 6994
 6996 3 0.18 29.44 5.13 0.054 6995
 6997 3 0.17 29.34 5.24 0.123 6996
 6998 3 0.13 29.27 5.55 0.125 6997
 6999 3 0.14 29.24 5.74 0.131 6998
 7000 3 0.16 29.25 5.9 0.11 6999
 7001 3 0.28 29.34 5.96 0.124 7000
 7002 3 0.47 29.38 5.8 0.112 7001
 7003 3 0.55 29.4 5.7 0.159 7002
 7004 3 0.64 29.43 5.54 0.157 7003
 7005 3 0.74 29.33 5.6 0.195 7004
 7006 3 0.89 29.26 5.77 0.125 7005
 7007 3 1.04 29.21 5.77 0.134 7006
 7008 3 1.25 29.22 5.81 0.127 7007
 7009 3 1.44 29.32 5.86 0.000125 7008
 7010 3 0.3 29.23 4.93 0.108 6997
 7011 3 0.41 29.24 4.83 0.092 7010
 7012 3 0.5 29.31 4.79 0.075 7011
 7013 3 0.63 29.27 4.83 0.096 7012
 7014 3 0.73 29.25 4.81 0.102 7013
 7015 3 0.81 29.24 4.72 0.076 7014
 7016 3 0.92 29.3 4.72 0.161 7015
 7017 3 0.11 29.39 4.62 0.08 6995
 7018 3 0.15 29.4 4.51 0.089 7017
 7019 3 0.19 29.22 4.38 0.174 7018
 7020 3 0.26 29.15 4.3 0.17 7019
 7021 3 0.54 29.32 4.23 0.073 7020
 7022 3 0.52 29.46 4.13 0.071 7021
 7023 3 0.57 29.57 4.09 0.126 7022
 7024 3 0.7 29.62 4.05 0.13 7023
 7025 3 -0.27 30.62 5.05 0.093 6990
 7026 3 -0.21 30.68 4.9 0.105 7025
 7027 3 -0.14 30.77 4.79 0.097 7026
 7028 3 -0.08 30.84 4.72 0.061 7027
 7029 3 -0.08 30.92 4.59 0.12 7028
 7030 3 -0.15 30.96 4.49 0.095 7029
 7031 3 -0.15 30.98 4.36 0.089 7030
 7032 3 -0.12 31.04 4.25 0.153 7031
 7033 3 -0.09 31.18 4.13 0.129 7032
 7034 3 4.29 31.46 5.4 0.052 6897
 7035 3 4.39 31.45 5.48 0.097 7034
 7036 3 4.37 31.44 5.67 0.109 7035
 7037 3 4.36 31.32 5.72 0.000125 7036
 7038 3 4.14 33.47 3.59 0.088 6805
 7039 3 4.05 33.45 3.53 0.09 7038
 7040 3 4.11 33.46 3.34 0.112 7039
 7041 3 4.03 33.38 3.21 0.124 7040
 7042 3 3.86 33.37 3.15 0.173 7041
 7043 3 3.71 33.37 3.16 0.125 7042
 7044 3 3.58 33.31 3.11 0.103 7043
 7045 3 3.4 33.32 3.09 0.111 7044
 7046 3 3.22 33.06 3.11 0.063 7045
 7047 3 3.12 32.95 3.1 0.098 7046
 7048 3 2.98 32.84 2.99 0.058 7047
 7049 3 2.9 32.75 3.06 0.093 7048
 7050 3 2.85 32.55 2.99 0.087 7049
 7051 3 2.83 32.47 2.87 0.103 7050
 7052 3 2.76 32.38 2.84 0.000125 7051
 7053 3 3.45 33.61 2.93 0.127 7045
 7054 3 3.5 33.69 2.8 0.134 7053
 7055 3 1.53 41.53 2.27 0.153 6733
 7056 3 1.39 41.48 2.12 0.138 7055
 7057 3 1.31 41.46 1.98 0.151 7056
 7058 3 1.31 41.33 1.84 0.141 7057
 7059 3 1.32 41.26 1.66 0.148 7058
 7060 3 1.3 41.24 1.47 0.148 7059
 7061 3 1.32 41.2 1.33 0.149 7060
 7062 3 1.33 41.18 1.18 0.192 7061
 7063 3 1.22 41.06 1.03 0.232 7062
 7064 3 1.15 40.99 0.99 0.251 7063
 7065 3 1.16 41.01 0.87 0.304 7064
 7066 3 1.43 40.75 0.84 0.126 7065
 7067 3 1.53 40.69 0.9 0.152 7066
 7068 3 1.61 40.61 0.96 0.169 7067
 7069 3 1.66 40.49 0.93 0.059 7068
 7070 3 1.02 41.06 0.84 0.287 7065
 7071 3 0.88 41.43 0.74 0.302 7070
 7072 3 0.78 41.56 0.63 0.292 7071
 7073 3 0.77 41.52 0.45 0.247 7072
 7074 3 0.67 41.4 0.28 0.225 7073
 7075 3 0.62 41.31 0.14 0.234 7074
 7076 3 0.59 41.15 0.1 0.239 7075
 7077 3 0.3 41.09 0.05 0.322 7076
 7078 3 0.12 41.04 0.03 0.317 7077
 7079 3 -0.02 41 0.05 0.345 7078
 7080 3 0 40.81 -0.16 0.417 7079
 7081 3 0.15 40.6 -0.4 0.296 7080
 7082 3 0.09 40.47 -0.46 0.255 7081
 7083 3 0.07 40.21 -0.56 0.221 7082
 7084 3 0 40.03 -0.66 0.177 7083
 7085 3 -0.02 39.86 -0.79 0.191 7084
 7086 3 0.08 39.74 -0.94 0.189 7085
 7087 3 0.2 39.53 -1.03 0.175 7086
 7088 3 0.3 39.4 -1.13 0.134 7087
 7089 3 0.32 39.21 -1.17 0.11 7088
 7090 3 0.35 39.06 -1.24 0.105 7089
 7091 3 0.4 38.85 -1.2 0.127 7090
 7092 3 0.37 38.69 -1.24 0.179 7091
 7093 3 0.32 38.62 -1.17 0.249 7092
 7094 3 0.43 38.25 -0.87 0.102 7093
 7095 3 0.47 38.11 -0.84 0.139 7094
 7096 3 0.55 38.03 -0.97 0.192 7095
 7097 3 0.77 38.13 -0.85 0.14 7096
 7098 3 0.79 38.21 -0.64 0.142 7097
 7099 3 0.78 38.3 -0.51 0.181 7098
 7100 3 0.68 38.22 -0.34 0.251 7099
 7101 3 0.78 37.87 -0.5 0.114 7100
 7102 3 0.79 37.69 -0.53 0.086 7101
 7103 3 0.65 38.54 -0.11 0.152 7100
 7104 3 0.72 38.61 -0.06 0.000125 7103
 7105 3 0.87 38.49 -0.66 0.121 7099
 7106 3 0.83 38.61 -0.51 0.135 7105
 7107 3 0.73 38.7 -0.41 0.000125 7106
 7108 3 0.42 37.87 -1.09 0.181 7096
 7109 3 0.6 37.89 -1.28 0.132 7108
 7110 3 0.72 37.8 -1.38 0.127 7109
 7111 3 0.11 37.7 -1.05 0.126 7108
 7112 3 -0.08 37.57 -1.05 0.11 7111
 7113 3 -0.2 37.49 -1.05 0.119 7112
 7114 3 -0.32 37.42 -1.06 0.129 7113
 7115 3 -0.56 37.43 -1.19 0.128 7114
 7116 3 -0.75 37.51 -1.26 0.119 7115
 7117 3 -0.91 37.5 -1.31 0.095 7116
 7118 3 -1.06 37.53 -1.39 0.104 7117
 7119 3 -1.14 37.6 -1.52 0.097 7118
 7120 3 -1.1 37.56 -1.68 0.086 7119
 7121 3 -1.27 37.49 -1.62 0.103 7120
 7122 3 -1.34 37.43 -1.58 0.151 7121
 7123 3 -1.42 37.24 -1.58 0.124 7122
 7124 3 -1.54 37.17 -1.54 0.12 7123
 7125 3 -1.65 37.14 -1.4 0.109 7124
 7126 3 -1.76 37.04 -1.36 0.08 7125
 7127 3 -1.89 36.96 -1.35 0.116 7126
 7128 3 -2.04 36.84 -1.28 0.104 7127
 7129 3 -2.19 36.78 -1.23 0.111 7128
 7130 3 -2.3 36.72 -1.22 0.112 7129
 7131 3 -2.44 36.64 -1.21 0.109 7130
 7132 3 -2.56 36.57 -1.2 0.141 7131
 7133 3 -2.66 36.39 -1.15 0.117 7132
 7134 3 -2.79 36.25 -1.11 0.132 7133
 7135 3 -2.93 36.13 -1.11 0.097 7134
 7136 3 -2.98 35.99 -1.08 0.115 7135
 7137 3 -2.96 35.83 -1.04 0.123 7136
 7138 3 -2.9 35.59 -1.01 0.099 7137
 7139 3 -2.89 35.45 -0.97 0.089 7138
 7140 3 -2.89 35.26 -1 0.094 7139
 7141 3 -3 35.19 -0.96 0.112 7140
 7142 3 -3.1 35.07 -0.9 0.08 7141
 7143 3 -3.18 34.97 -0.8 0.08 7142
 7144 3 -3.23 34.8 -0.77 0.083 7143
 7145 3 -3.27 34.66 -0.67 0.083 7144
 7146 3 -3.25 34.54 -0.58 0.105 7145
 7147 3 -3.17 34.42 -0.51 0.155 7146
 7148 3 -3.2 34.08 -0.32 0.119 7147
 7149 3 -3.2 33.99 -0.21 0.107 7148
 7150 3 -3.14 33.97 -0.1 0.102 7149
 7151 3 -3.08 33.91 0.03 0.112 7150
 7152 3 -3.06 33.85 0.17 0.081 7151
 7153 3 -3.02 33.81 0.33 0.099 7152
 7154 3 -2.98 33.71 0.48 0.136 7153
 7155 3 -3.04 33.68 0.59 0.14 7154
 7156 3 -3.06 33.6 0.68 0.132 7155
 7157 3 -3.1 33.38 0.73 0.103 7156
 7158 3 -3.17 33.3 0.77 0.032 7157
 7159 3 -0.21 41.02 -0.33 0.095 7080
 7160 3 -0.27 41.06 -0.4 0.000125 7159
 7161 3 -0.18 47.95 3.17 0.198 6696
 7162 3 -0.36 48.03 3.25 0.204 7161
 7163 3 -0.5 48.01 3.19 0.216 7162
 7164 3 -0.62 48.03 3.18 0.231 7163
 7165 3 -0.75 48.02 3.22 0.303 7164
 7166 3 -0.88 48.05 3.3 0.402 7165
 7167 3 -0.99 47.98 3.34 0.485 7166
 7168 3 -1.14 47.91 3.29 0.522 7167
 7169 3 -1.25 47.87 3.37 0.534 7168
 7170 3 -1.44 47.95 3.45 0.458 7169
 7171 3 -1.56 48.28 3.71 0.366 7170
 7172 3 -1.66 48.47 3.82 0.306 7171
 7173 3 -1.76 48.67 3.93 0.262 7172
 7174 3 -1.85 48.56 4.18 0.147 7173
 7175 3 -1.93 48.63 4.31 0.125 7174
 7176 3 -2.06 48.62 4.39 0.117 7175
 7177 3 -2.16 48.63 4.5 0.116 7176
 7178 3 -2.24 48.68 4.62 0.149 7177
 7179 3 -2.3 48.77 4.72 0.151 7178
 7180 3 -2.35 48.75 4.86 0.125 7179
 7181 3 -2.42 48.77 5.01 0.153 7180
 7182 3 -2.38 48.74 5.16 0.164 7181
 7183 3 -2.36 48.66 5.23 0.158 7182
 7184 3 -2.52 48.45 5.35 0.094 7183
 7185 3 -2.58 48.38 5.45 0.152 7184
 7186 3 -2.66 48.4 5.56 0.207 7185
 7187 3 -2.75 48.35 5.64 0.274 7186
 7188 3 -2.7 48.21 5.93 0.221 7187
 7189 3 -2.69 48.24 6.11 0.228 7188
 7190 3 -2.7 48.17 6.23 0.199 7189
 7191 3 -2.74 48.23 6.41 0.18 7190
 7192 3 -2.8 48.13 6.49 0.179 7191
 7193 3 -2.8 47.89 6.55 0.233 7192
 7194 3 -2.84 47.75 6.59 0.276 7193
 7195 3 -2.87 47.55 6.58 0.269 7194
 7196 3 -2.89 47.36 6.58 0.243 7195
 7197 3 -2.72 47.11 6.51 0.069 7196
 7198 3 -2.62 47.07 6.44 0.136 7197
 7199 3 -2.5 47.04 6.45 0.109 7198
 7200 3 -3.04 47.36 6.65 0.181 7196
 7201 3 -3.16 47.17 6.66 0.148 7200
 7202 3 -3.22 47.02 6.71 0.154 7201
 7203 3 -3.33 46.93 6.76 0.196 7202
 7204 3 -3.36 46.84 6.83 0.244 7203
 7205 3 -3.44 46.75 6.93 0.222 7204
 7206 3 -3.53 46.72 7.08 0.178 7205
 7207 3 -3.45 46.64 7.23 0.085 7206
 7208 3 -3.48 46.58 7.43 0.1 7207
 7209 3 -3.5 46.52 7.57 0.127 7208
 7210 3 -3.53 46.46 7.74 0.173 7209
 7211 3 -3.47 46.74 7.75 0.138 7210
 7212 3 -3.57 46.84 7.84 0.15 7211
 7213 3 -3.66 46.98 7.9 0.000125 7212
 7214 3 -3.61 46.29 7.85 0.17 7210
 7215 3 -3.69 46.23 7.9 0.179 7214
 7216 3 -3.71 46.05 7.97 0.154 7215
 7217 3 -3.78 45.81 7.99 0.133 7216
 7218 3 -3.87 45.63 8.04 0.123 7217
 7219 3 -3.75 45.49 7.98 0.111 7218
 7220 3 -3.7 45.39 7.94 0.093 7219
 7221 3 -3.76 46.76 7.35 0.119 7206
 7222 3 -3.85 46.76 7.56 0.155 7221
 7223 3 -3.9 46.73 7.68 0.189 7222
 7224 3 -4.01 46.81 7.92 0.103 7223
 7225 3 -4.11 46.81 8.05 0.176 7224
 7226 3 -4.15 46.81 8.16 0.265 7225
 7227 3 -4.05 46.43 8.29 0.092 7226
 7228 3 -4.09 46.42 8.5 0.105 7227
 7229 3 -4.06 46.36 8.58 0.112 7228
 7230 3 -4.22 47.07 8.35 0.174 7226
 7231 3 -4.27 47.25 8.45 0.14 7230
 7232 3 -4.25 47.3 8.58 0.129 7231
 7233 3 -4.07 47.22 8.68 0.118 7232
 7234 3 -3.91 47.29 8.54 0.075 7233
 7235 3 -4.39 47.51 8.72 0.112 7232
 7236 3 -4.43 47.6 8.83 0.166 7235
 7237 3 -4.49 47.65 8.99 0.248 7236
 7238 3 -4.48 47.68 9.11 0.276 7237
 7239 3 -4.47 47.85 9.14 0.322 7238
 7240 3 -4.83 48.21 9.17 0.184 7239
 7241 3 -4.86 48.39 9.15 0.159 7240
 7242 3 -4.93 48.68 9.12 0.176 7241
 7243 3 -4.98 48.79 9.05 0.167 7242
 7244 3 -4.93 48.95 8.98 0.189 7243
 7245 3 -4.84 49.05 8.88 0.161 7244
 7246 3 -4.83 49.21 8.85 0.168 7245
 7247 3 -4.8 49.46 8.98 0.159 7246
 7248 3 -4.85 49.61 9.17 0.1 7247
 7249 3 -4.93 49.69 9.22 0.129 7248
 7250 3 -5.03 49.84 9.3 0.147 7249
 7251 3 -5.09 50.03 9.39 0.179 7250
 7252 3 -5.11 50.12 9.46 0.214 7251
 7253 3 -5.01 50.52 9.11 0.069 7252
 7254 3 -5.02 50.64 9.02 0.111 7253
 7255 3 -5.07 50.73 8.89 0.141 7254
 7256 3 -5.17 50.8 8.8 0.1 7255
 7257 3 -5.26 50.84 8.69 0.118 7256
 7258 3 -5.36 50.93 8.56 0.15 7257
 7259 3 -5.32 50.99 8.39 0.162 7258
 7260 3 -5.23 51.14 8.19 0.141 7259
 7261 3 -5.2 51.22 8.09 0.096 7260
 7262 3 -5.2 51.37 8.04 0.054 7261
 7263 3 -5.18 51.47 7.95 0.051 7262
 7264 3 -5.11 51.51 7.8 0.066 7263
 7265 3 -5.03 51.49 7.68 0.113 7264
 7266 3 -5.05 51.59 7.6 0.119 7265
 7267 3 -5.16 50.21 9.51 0.148 7252
 7268 3 -5.22 50.39 9.52 0.125 7267
 7269 3 -5.23 50.52 9.53 0.134 7268
 7270 3 -5.39 50.56 9.63 0.161 7269
 7271 3 -5.47 50.68 9.62 0.152 7270
 7272 3 -5.55 50.83 9.66 0.155 7271
 7273 3 -5.62 50.99 9.77 0.132 7272
 7274 3 -5.68 51.16 9.78 0.15 7273
 7275 3 -5.68 51.27 9.84 0.169 7274
 7276 3 -5.86 51.5 9.84 0.093 7275
 7277 3 -5.92 51.64 9.83 0.092 7276
 7278 3 -5.87 51.64 9.71 0.000125 7277
 7279 3 -3.09 48.54 5.42 0.117 7187
 7280 3 -3.25 48.59 5.36 0.123 7279
 7281 3 -3.4 48.47 5.25 0.104 7280
 7282 3 -3.5 48.36 5.14 0.1 7281
 7283 3 -3.6 48.22 5.06 0.071 7282
 7284 3 -3.74 48.23 5.04 0.125 7283
 7285 3 -3.98 48.51 4.99 0.109 7284
 7286 3 -4.02 48.69 5.05 0.103 7285
 7287 3 -4.03 48.88 5.13 0.086 7286
 7288 3 -4.07 48.99 5.15 0.082 7287
 7289 3 -4.11 49.11 5.13 0.093 7288
 7290 3 -4.12 49.26 5.08 0.105 7289
 7291 3 -4.05 49.42 5.02 0.085 7290
 7292 3 -4.03 49.53 5 0.09 7291
 7293 3 -4.06 49.7 4.97 0.07 7292
 7294 3 -3.97 49.83 4.97 0.122 7293
 7295 3 -3.99 49.93 4.95 0.095 7294
 7296 3 -3.99 50.04 4.85 0.1 7295
 7297 3 -3.92 50.21 4.75 0.095 7296
 7298 3 -3.86 50.39 4.74 0.098 7297
 7299 3 -3.81 50.58 4.77 0.088 7298
 7300 3 -3.85 50.74 4.83 0.117 7299
 7301 3 -3.86 50.89 4.86 0.09 7300
 7302 3 -3.88 51.11 4.93 0.076 7301
 7303 3 -3.91 51.22 4.99 0.117 7302
 7304 3 -3.97 51.26 5.09 0.16 7303
 7305 3 -3.99 51.41 5.12 0.000125 7304
 7306 3 -3.73 47.85 4.86 0.051 7284
 7307 3 -3.68 47.74 4.86 0.086 7306
 7308 3 -3.66 47.64 4.75 0.087 7307
 7309 3 -3.6 47.56 4.63 0.056 7308
 7310 3 -3.45 47.51 4.6 0.101 7309
 7311 3 -3.36 47.59 4.72 0.103 7310
 7312 3 -3.34 47.57 4.85 0.116 7311
 7313 3 -2.2 48.72 5.29 0.105 7183
 7314 3 -2.1 48.71 5.35 0.104 7313
 7315 3 -1.92 48.79 5.43 0.128 7314
 7316 3 -1.82 48.75 5.49 0.126 7315
 7317 3 -1.71 48.64 5.43 0.075 7316
 7318 3 -1.61 48.54 5.39 0.033 7317
 7319 3 -0.33 49.51 2.45 0.138 6686
 7320 3 -0.4 49.4 2.41 0.118 7319
 7321 3 -0.56 49.33 2.44 0.138 7320
 7322 3 -0.7 49.36 2.5 0.104 7321
 7323 3 -0.71 50.97 1.44 0.121 6672
 7324 3 -0.7 50.88 1.36 0.14 7323
 7325 3 -0.72 50.76 1.21 0.195 7324
 7326 3 -0.73 50.61 1.11 0.198 7325
 7327 3 -0.65 50.52 1.05 0.202 7326
 7328 3 -0.59 50.42 0.99 0.257 7327
 7329 3 -0.5 50.51 0.63 0.112 7328
 7330 3 -0.45 50.32 0.55 0.125 7329
 7331 3 -0.39 50.18 0.41 0.089 7330
 7332 3 -0.33 50.04 0.29 0.132 7331
 7333 3 -0.33 49.94 0.16 0.148 7332
 7334 3 -0.45 49.78 0.19 0.104 7333
 7335 3 -0.41 49.67 0.15 0.071 7334
 7336 3 -0.39 49.44 0.15 0.076 7335
 7337 3 -0.45 49.35 0.11 0.088 7336
 7338 3 -0.57 49.24 0.17 0.11 7337
 7339 3 -0.73 49.15 0.18 0.115 7338
 7340 3 -0.9 48.99 0.16 0.131 7339
 7341 3 -1.05 48.92 0.12 0.111 7340
 7342 3 -1.19 48.81 0.19 0.155 7341
 7343 3 -1.31 48.79 0.51 0.146 7342
 7344 3 -1.23 48.83 0.7 0.187 7343
 7345 3 -1.23 48.91 0.82 0.175 7344
 7346 3 -1.16 49.05 0.97 0.14 7345
 7347 3 -1.17 49.12 1.12 0.115 7346
 7348 3 -1.26 49.27 1.22 0.134 7347
 7349 3 -1.37 49.4 1.38 0.086 7348
 7350 3 -1.39 49.53 1.46 0.097 7349
 7351 3 -1.48 49.59 1.5 0.129 7350
 7352 3 -1.46 49.74 1.57 0.074 7351
 7353 3 -1.52 49.87 1.63 0.102 7352
 7354 3 -1.62 49.98 1.75 0.124 7353
 7355 3 -1.79 49.97 1.88 0.173 7354
 7356 3 -1.85 50.16 2.06 0.117 7355
 7357 3 -1.94 50.27 2.18 0.074 7356
 7358 3 -1.93 50.43 2.19 0.123 7357
 7359 3 -1.85 50.54 2.27 0.08 7358
 7360 3 -1.75 50.73 2.45 0.134 7359
 7361 3 -1.63 50.76 2.56 0.162 7360
 7362 3 -1.57 50.88 2.62 0.099 7361
 7363 3 -1.83 49.75 1.64 0.08 7355
 7364 3 -1.83 49.62 1.49 0.14 7363
 7365 3 -1.81 49.5 1.4 0.114 7364
 7366 3 -1.85 49.41 1.28 0.000125 7365
 7367 3 -0.48 50.12 1.14 0.129 7328
 7368 3 -0.35 49.98 1.21 0.06 7367
 7369 3 -0.27 49.9 1.27 0.06 7368
 7370 3 0.53 57.71 1.86 0.249 6603
 7371 3 0.44 57.9 1.91 0.252 7370
 7372 3 0.3 58.02 2.01 0.261 7371
 7373 3 0.48 58.2 2.1 0.162 7372
 7374 3 0.57 58.31 2.19 0.148 7373
 7375 3 0.66 58.41 2.32 0.169 7374
 7376 3 0.81 58.6 2.34 0.163 7375
 7377 3 0.91 58.68 2.4 0.193 7376
 7378 3 0.92 58.84 2.52 0.217 7377
 7379 3 1 58.91 2.63 0.216 7378
 7380 3 1.09 59.02 2.66 0.204 7379
 7381 3 1.14 59.18 2.59 0.212 7380
 7382 3 1.14 59.36 2.86 0.136 7381
 7383 3 1.13 59.48 2.96 0.169 7382
 7384 3 1.11 59.62 3.03 0.181 7383
 7385 3 1.15 59.82 3.08 0.155 7384
 7386 3 1.11 59.9 3.16 0.17 7385
 7387 3 1.09 60.06 3.2 0.171 7386
 7388 3 1.07 60.15 3.32 0.199 7387
 7389 3 1.08 60.26 3.44 0.198 7388
 7390 3 1.08 60.41 3.56 0.202 7389
 7391 3 1.07 60.52 3.71 0.198 7390
 7392 3 1.14 60.69 3.81 0.204 7391
 7393 3 1.17 60.85 3.92 0.19 7392
 7394 3 1.22 61.05 3.99 0.201 7393
 7395 3 1.3 61.18 4.15 0.19 7394
 7396 3 1.42 61.35 4.16 0.193 7395
 7397 3 1.44 61.54 4.18 0.194 7396
 7398 3 1.47 61.82 4.2 0.221 7397
 7399 3 1.47 62.03 4.21 0.217 7398
 7400 3 1.54 62.22 4.22 0.202 7399
 7401 3 1.59 62.41 4.25 0.177 7400
 7402 3 1.6 62.61 4.3 0.191 7401
 7403 3 1.59 62.77 4.34 0.177 7402
 7404 3 1.68 62.97 4.27 0.192 7403
 7405 3 1.67 63.12 4.29 0.219 7404
 7406 3 1.75 63.24 4.25 0.274 7405
 7407 3 1.34 63.27 4.37 0.115 7406
 7408 3 1.16 63.29 4.36 0.114 7407
 7409 3 1.03 63.38 4.4 0.13 7408
 7410 3 0.82 63.48 4.46 0.132 7409
 7411 3 0.64 63.59 4.55 0.143 7410
 7412 3 0.42 63.68 4.65 0.098 7411
 7413 3 0.28 63.68 4.7 0.125 7412
 7414 3 0.16 63.82 4.82 0.157 7413
 7415 3 0.07 63.96 4.88 0.146 7414
 7416 3 0.01 64.11 4.89 0.107 7415
 7417 3 -0.06 64.2 4.88 0.149 7416
 7418 3 -0.13 64.36 4.79 0.235 7417
 7419 3 -0.27 64.4 4.75 0.324 7418
 7420 3 -0.43 64.47 4.73 0.397 7419
 7421 3 -0.57 64.55 4.74 0.425 7420
 7422 3 -0.76 64.56 4.64 0.447 7421
 7423 3 -0.9 64.5 4.6 0.443 7422
 7424 3 -0.99 64.56 4.53 0.555 7423
 7425 3 -0.98 65.24 4.49 0.267 7424
 7426 3 -1.07 65.23 4.36 0.283 7425
 7427 3 -1.03 65.64 4.51 0.14 7426
 7428 3 -1.11 65.74 4.47 0.159 7427
 7429 3 -1.06 65.88 4.56 0.221 7428
 7430 3 -1 66.06 4.78 0.181 7429
 7431 3 -1.06 66.18 4.71 0.19 7430
 7432 3 -1.1 66.34 4.55 0.105 7431
 7433 3 -1.12 66.51 4.57 0.094 7432
 7434 3 -1.13 66.65 4.58 0.087 7433
 7435 3 -1.21 66.76 4.52 0.121 7434
 7436 3 -1.25 66.87 4.51 0.124 7435
 7437 3 -1.33 66.98 4.42 0.111 7436
 7438 3 -1.37 67.11 4.45 0.105 7437
 7439 3 -1.42 67.23 4.46 0.1 7438
 7440 3 -1.51 67.32 4.6 0.129 7439
 7441 3 -1.46 67.51 4.55 0.106 7440
 7442 3 -1.54 67.61 4.58 0.113 7441
 7443 3 -1.63 67.75 4.6 0.103 7442
 7444 3 -1.68 67.89 4.55 0.152 7443
 7445 3 -1.78 68.02 4.54 0.137 7444
 7446 3 -1.88 68.19 4.57 0.097 7445
 7447 3 -1.94 68.33 4.65 0.108 7446
 7448 3 -2.02 68.52 4.69 0.113 7447
 7449 3 -2.06 68.66 4.76 0.134 7448
 7450 3 -2.13 68.83 4.83 0.143 7449
 7451 3 -2.19 68.97 4.86 0.141 7450
 7452 3 -2.17 69.18 4.89 0.152 7451
 7453 3 -2.24 69.32 4.98 0.138 7452
 7454 3 -2.18 69.51 5.05 0.163 7453
 7455 3 -2.11 69.66 5.14 0.115 7454
 7456 3 -2.04 69.82 5.12 0.131 7455
 7457 3 -1.94 69.96 5.14 0.079 7456
 7458 3 -1.87 70.09 5.13 0.09 7457
 7459 3 -1.83 70.21 5.1 0.11 7458
 7460 3 -1.75 70.36 5.2 0.088 7459
 7461 3 -1.66 70.47 5.2 0.118 7460
 7462 3 -1.6 70.58 5.2 0.113 7461
 7463 3 -1.5 70.72 5.19 0.132 7462
 7464 3 -1.61 70.93 5.22 0.152 7463
 7465 3 -1.6 71.14 5.22 0.144 7464
 7466 3 -1.57 71.37 5.13 0.094 7465
 7467 3 -1.61 71.54 5.15 0.083 7466
 7468 3 -1.67 71.71 5.17 0.094 7467
 7469 3 -1.76 71.81 5.23 0.113 7468
 7470 3 -1.79 71.97 5.23 0.153 7469
 7471 3 -1.82 72.08 5.15 0.147 7470
 7472 3 -1.8 72.21 5.04 0.093 7471
 7473 3 -1.7 67.32 4.65 0.132 7440
 7474 3 -1.9 67.27 4.65 0.097 7473
 7475 3 -2.06 67.18 4.66 0.056 7474
 7476 3 -2.16 67.13 4.69 0.089 7475
 7477 3 -2.2 66.98 4.77 0.078 7476
 7478 3 -2.36 66.76 4.86 0.103 7477
 7479 3 -2.37 66.55 4.94 0.095 7478
 7480 3 -2.43 66.35 4.89 0.108 7479
 7481 3 -1.15 65.08 4.17 0.101 7426
 7482 3 -1.34 64.93 4.14 0.109 7481
 7483 3 -1.47 64.88 4.06 0.132 7482
 7484 3 -1.57 64.92 3.97 0.115 7483
 7485 3 -1.66 64.91 3.93 0.000125 7484
 7486 3 -1.17 64.14 4.51 0.448 7424
 7487 3 -1.3 64.02 4.55 0.499 7486
 7488 3 -1.38 63.96 4.46 0.505 7487
 7489 3 -1.53 64.19 4.37 0.344 7488
 7490 3 -1.66 64.14 4.15 0.29 7489
 7491 3 -1.73 64.13 3.97 0.196 7490
 7492 3 -0.39 64.87 5.1 0.11 7421
 7493 3 -0.32 64.92 5.26 0.000125 7492
 7494 3 2.05 63.34 4.1 0.202 7406
 7495 3 2.15 63.43 4.03 0.221 7494
 7496 3 2.23 63.57 3.93 0.177 7495
 7497 3 2.31 63.68 3.75 0.193 7496
 7498 3 2.39 63.84 3.71 0.206 7497
 7499 3 2.47 63.95 3.64 0.214 7498
 7500 3 2.51 64.05 3.56 0.185 7499
 7501 3 2.49 64.39 3.56 0.153 7500
 7502 3 2.64 64.54 3.54 0.225 7501
 7503 3 2.72 64.8 3.56 0.257 7502
 7504 3 2.86 64.86 3.53 0.292 7503
 7505 3 2.89 65 3.49 0.331 7504
 7506 3 2.89 65.13 3.43 0.368 7505
 7507 3 2.97 65.36 3.48 0.359 7506
 7508 3 3.04 65.51 3.5 0.427 7507
 7509 3 3.02 65.72 3.5 0.483 7508
 7510 3 2.99 65.89 3.57 0.535 7509
 7511 3 2.95 66.05 3.57 0.541 7510
 7512 3 2.91 66.23 3.55 0.494 7511
 7513 3 2.96 66.38 3.56 0.492 7512
 7514 3 3.49 66.56 3.77 0.206 7513
 7515 3 3.48 66.77 3.78 0.215 7514
 7516 3 3.54 66.93 3.79 0.245 7515
 7517 3 3.64 67.16 3.82 0.201 7516
 7518 3 3.75 67.36 3.79 0.236 7517
 7519 3 3.91 67.58 3.82 0.22 7518
 7520 3 3.97 67.85 3.99 0.159 7519
 7521 3 4.02 68 4.02 0.174 7520
 7522 3 4.12 68.12 4.09 0.183 7521
 7523 3 4.2 68.28 4.11 0.199 7522
 7524 3 4.22 68.47 4.14 0.191 7523
 7525 3 4.24 68.69 4.2 0.174 7524
 7526 3 4.27 68.88 4.23 0.191 7525
 7527 3 4.22 69.15 4.27 0.19 7526
 7528 3 4.23 69.26 4.24 0.153 7527
 7529 3 4.2 69.53 4.24 0.214 7528
 7530 3 4.29 69.72 4.21 0.222 7529
 7531 3 4.24 70.04 4.26 0.257 7530
 7532 3 4.25 70.25 4.29 0.268 7531
 7533 3 4.24 70.42 4.33 0.29 7532
 7534 3 4.09 70.63 4.55 0.23 7533
 7535 3 3.96 70.78 4.66 0.243 7534
 7536 3 3.87 70.87 4.73 0.239 7535
 7537 3 3.75 71.05 4.79 0.289 7536
 7538 3 3.73 71.29 4.8 0.275 7537
 7539 3 3.74 71.49 4.74 0.259 7538
 7540 3 3.83 71.71 4.66 0.224 7539
 7541 3 3.87 71.96 4.63 0.245 7540
 7542 3 3.92 72.14 4.55 0.248 7541
 7543 3 3.9 72.37 4.61 0.213 7542
 7544 3 3.95 72.58 4.66 0.202 7543
 7545 3 4.1 72.83 4.8 0.188 7544
 7546 3 4.13 72.98 4.86 0.171 7545
 7547 3 4.13 73.1 4.9 0.189 7546
 7548 3 4.18 73.25 4.95 0.225 7547
 7549 3 4.2 73.35 4.99 0.297 7548
 7550 3 3.98 73.53 5.05 0.265 7549
 7551 3 3.81 73.6 5.07 0.319 7550
 7552 3 3.5 73.66 4.98 0.254 7551
 7553 3 3.41 73.79 4.87 0.293 7552
 7554 3 3.34 73.94 4.74 0.341 7553
 7555 3 3.31 74.11 4.75 0.417 7554
 7556 3 3.25 74.2 4.72 0.501 7555
 7557 3 3.6 74.89 5.06 0.236 7556
 7558 3 3.7 75.1 5.16 0.206 7557
 7559 3 3.91 75.28 5.16 0.158 7558
 7560 3 4 75.43 5.15 0.175 7559
 7561 3 4.12 75.47 5.19 0.209 7560
 7562 3 4.29 75.11 5.21 0.095 7561
 7563 3 4.4 75.01 5.27 0.062 7562
 7564 3 4.1 75.62 5.17 0.155 7561
 7565 3 4.12 75.96 5.17 0.147 7564
 7566 3 4.14 76.13 5.18 0.168 7565
 7567 3 4.19 76.3 5.22 0.192 7566
 7568 3 4.27 76.48 5.15 0.179 7567
 7569 3 4.34 76.59 5.18 0.174 7568
 7570 3 4.47 76.68 5.16 0.178 7569
 7571 3 4.58 76.79 5.13 0.171 7570
 7572 3 4.73 76.83 5.1 0.162 7571
 7573 3 4.93 76.91 4.99 0.152 7572
 7574 3 5.01 77.07 4.97 0.135 7573
 7575 3 5.23 77.24 5 0.14 7574
 7576 3 5.36 77.4 4.99 0.159 7575
 7577 3 5.49 77.59 5.06 0.199 7576
 7578 3 5.53 77.85 5.07 0.146 7577
 7579 3 5.7 78.05 5.1 0.157 7578
 7580 3 5.8 78.15 5.08 0.164 7579
 7581 3 5.94 78.29 5.04 0.176 7580
 7582 3 6.06 78.36 4.97 0.237 7581
 7583 3 6.18 78.43 4.82 0.279 7582
 7584 3 6.24 78.55 4.79 0.343 7583
 7585 3 6.29 78.68 4.71 0.395 7584
 7586 3 6.33 78.81 4.62 0.449 7585
 7587 3 6.44 78.85 4.57 0.501 7586
 7588 3 5.81 79.46 4.8 0.23 7587
 7589 3 5.83 79.66 4.75 0.245 7588
 7590 3 5.88 79.91 4.66 0.298 7589
 7591 3 5.98 80.15 4.56 0.28 7590
 7592 3 6.12 80.45 4.51 0.188 7591
 7593 3 6.27 80.66 4.52 0.175 7592
 7594 3 6.28 80.87 4.58 0.156 7593
 7595 3 6.3 81.07 4.6 0.189 7594
 7596 3 6.29 81.33 4.62 0.187 7595
 7597 3 6.32 81.52 4.56 0.189 7596
 7598 3 6.31 81.68 4.53 0.2 7597
 7599 3 6.33 81.86 4.52 0.191 7598
 7600 3 6.37 81.99 4.49 0.204 7599
 7601 3 6.46 82.13 4.49 0.143 7600
 7602 3 6.61 82.27 4.47 0.153 7601
 7603 3 6.7 82.44 4.44 0.156 7602
 7604 3 6.75 82.6 4.42 0.168 7603
 7605 3 6.88 82.72 4.34 0.19 7604
 7606 3 6.97 82.79 4.3 0.202 7605
 7607 3 7.14 82.95 4.18 0.156 7606
 7608 3 7.25 83.07 4.13 0.18 7607
 7609 3 7.34 83.21 4.1 0.154 7608
 7610 3 7.37 83.35 4.06 0.208 7609
 7611 3 7.43 83.51 4.04 0.177 7610
 7612 3 7.56 83.65 3.82 0.126 7611
 7613 3 7.65 83.78 3.8 0.183 7612
 7614 3 7.8 83.93 3.85 0.208 7613
 7615 3 8 84.07 3.87 0.243 7614
 7616 3 8.11 84.2 3.81 0.193 7615
 7617 3 8.18 84.37 3.7 0.15 7616
 7618 3 8.28 84.51 3.56 0.153 7617
 7619 3 8.33 84.66 3.44 0.158 7618
 7620 3 8.4 84.77 3.41 0.1 7619
 7621 3 8.47 84.87 3.31 0.116 7620
 7622 3 8.5 84.99 3.24 0.203 7621
 7623 3 8.37 84.62 3.08 0.085 7622
 7624 3 8.53 85.21 3.25 0.2 7622
 7625 3 8.63 85.43 3.23 0.173 7624
 7626 3 8.6 85.6 3.16 0.171 7625
 7627 3 8.58 85.63 3.04 0.201 7626
 7628 3 8.68 85.76 2.96 0.19 7627
 7629 3 8.75 85.87 2.93 0.172 7628
 7630 3 8.84 86.06 2.89 0.218 7629
 7631 3 8.78 86.24 2.94 0.263 7630
 7632 3 8.8 86.39 2.91 0.285 7631
 7633 3 8.81 86.5 2.86 0.292 7632
 7634 3 8.87 86.6 2.79 0.317 7633
 7635 3 8.83 86.69 2.72 0.356 7634
 7636 3 8.9 86.83 2.71 0.38 7635
 7637 3 8.94 86.97 2.69 0.394 7636
 7638 3 9.02 87.14 2.65 0.385 7637
 7639 3 9.15 87.25 2.57 0.426 7638
 7640 3 9.24 87.42 2.61 0.435 7639
 7641 3 9.31 87.57 2.54 0.499 7640
 7642 3 9.3 87.69 2.51 0.55 7641
 7643 3 9.35 87.85 2.42 0.536 7642
 7644 3 9.65 87.91 2.25 0.509 7643
 7645 3 9.84 87.92 2.1 0.372 7644
 7646 3 9.85 88.15 2.14 0.413 7645
 7647 3 9.92 88.31 2.11 0.394 7646
 7648 3 9.9 88.57 2.15 0.352 7647
 7649 3 9.89 88.69 2.08 0.336 7648
 7650 3 9.93 88.89 2.1 0.256 7649
 7651 3 9.97 88.92 1.89 0.181 7650
 7652 3 10.12 89.04 1.6 0.143 7651
 7653 3 10.24 89.21 1.51 0.137 7652
 7654 3 10.29 89.32 1.41 0.147 7653
 7655 3 10.36 89.42 1.31 0.114 7654
 7656 3 10.41 89.53 1.21 0.115 7655
 7657 3 10.49 89.59 1.09 0.15 7656
 7658 3 10.6 89.65 1.01 0.176 7657
 7659 3 10.69 89.63 0.91 0.2 7658
 7660 3 10.61 89.83 0.65 0.134 7659
 7661 3 10.65 89.97 0.56 0.112 7660
 7662 3 10.7 90.14 0.46 0.161 7661
 7663 3 10.76 90.21 0.35 0.187 7662
 7664 3 10.74 90.37 0.31 0.22 7663
 7665 3 10.67 90.54 0.35 0.221 7664
 7666 3 10.59 90.75 0.42 0.189 7665
 7667 3 10.51 90.94 0.4 0.184 7666
 7668 3 10.47 91.03 0.32 0.141 7667
 7669 3 10.52 91.12 0.27 0.189 7668
 7670 3 10.53 91.3 0.27 0.166 7669
 7671 3 10.48 91.45 0.33 0.119 7670
 7672 3 10.42 91.6 0.25 0.107 7671
 7673 3 10.43 91.76 0.16 0.137 7672
 7674 3 10.41 91.98 0.11 0.118 7673
 7675 3 10.44 92.07 0.04 0.139 7674
 7676 3 10.5 92.19 -0.08 0.148 7675
 7677 3 10.53 92.29 -0.1 0.214 7676
 7678 3 10.57 92.35 -0.23 0.234 7677
 7679 3 10.57 92.47 -0.27 0.284 7678
 7680 3 10.55 92.33 -0.51 0.241 7679
 7681 3 10.78 92.16 -0.74 0.121 7680
 7682 3 10.79 92.11 -0.86 0.107 7681
 7683 3 10.86 92.02 -1.04 0.149 7682
 7684 3 10.96 91.98 -1.24 0.138 7683
 7685 3 11 91.88 -1.41 0.127 7684
 7686 3 11.14 91.87 -1.58 0.121 7685
 7687 3 11.2 91.92 -1.69 0.167 7686
 7688 3 11.33 92.14 -1.57 0.137 7687
 7689 3 11.41 92.43 -1.5 0.114 7688
 7690 3 11.51 92.58 -1.51 0.107 7689
 7691 3 11.59 92.77 -1.57 0.093 7690
 7692 3 11.68 92.92 -1.61 0.148 7691
 7693 3 11.73 93.03 -1.61 0.122 7692
 7694 3 11.91 93.03 -1.62 0.08 7693
 7695 3 12.07 93.15 -1.66 0.1 7694
 7696 3 12.3 93.26 -1.74 0.101 7695
 7697 3 12.38 93.38 -1.8 0.107 7696
 7698 3 12.36 93.35 -1.89 0.000125 7697
 7699 3 10.55 92.8 -0.09 0.129 7679
 7700 3 10.45 92.95 -0.1 0.141 7699
 7701 3 10.46 93.13 -0.08 0.148 7700
 7702 3 10.44 93.26 -0.12 0.138 7701
 7703 3 10.46 93.49 -0.19 0.197 7702
 7704 3 10.45 93.5 -0.36 0.28 7703
 7705 3 10.56 93.91 -0.34 0.202 7704
 7706 3 10.6 94.05 -0.42 0.163 7705
 7707 3 10.59 94.21 -0.43 0.179 7706
 7708 3 10.62 94.43 -0.47 0.199 7707
 7709 3 10.64 94.69 -0.42 0.211 7708
 7710 3 10.69 95.05 -0.37 0.169 7709
 7711 3 10.68 95.24 -0.35 0.176 7710
 7712 3 10.7 95.44 -0.38 0.191 7711
 7713 3 10.73 95.61 -0.42 0.206 7712
 7714 3 10.72 95.78 -0.53 0.234 7713
 7715 3 10.66 95.91 -0.54 0.267 7714
 7716 3 10.61 96.09 -0.5 0.27 7715
 7717 3 10.48 96.19 -0.54 0.294 7716
 7718 3 10.13 95.83 -0.55 0.137 7717
 7719 3 10.02 95.67 -0.66 0.123 7718
 7720 3 9.96 95.59 -0.73 0.162 7719
 7721 3 9.83 95.39 -0.72 0.122 7720
 7722 3 9.83 95.32 -0.82 0.099 7721
 7723 3 9.72 95.34 -0.88 0.12 7722
 7724 3 9.54 95.34 -0.86 0.081 7723
 7725 3 9.42 95.37 -0.88 0.087 7724
 7726 3 9.31 95.33 -0.93 0.086 7725
 7727 3 9.13 95.23 -0.88 0.124 7726
 7728 3 9.07 95.15 -0.8 0.105 7727
 7729 3 9 95.03 -0.71 0.074 7728
 7730 3 8.96 94.97 -0.58 0.106 7729
 7731 3 8.88 94.92 -0.46 0.106 7730
 7732 3 8.74 94.84 -0.33 0.11 7731
 7733 3 8.74 94.72 -0.25 0.127 7732
 7734 3 8.76 94.66 -0.07 0.122 7733
 7735 3 8.7 94.59 0.08 0.126 7734
 7736 3 8.61 94.52 0.22 0.127 7735
 7737 3 8.51 94.45 0.3 0.123 7736
 7738 3 8.42 94.39 0.42 0.097 7737
 7739 3 10.53 96.41 -0.57 0.251 7717
 7740 3 10.47 96.53 -0.58 0.185 7739
 7741 3 10.42 96.72 -0.62 0.215 7740
 7742 3 10.26 96.81 -0.66 0.187 7741
 7743 3 10.06 96.91 -0.65 0.212 7742
 7744 3 9.93 97.01 -0.64 0.213 7743
 7745 3 9.77 97.09 -0.71 0.227 7744
 7746 3 9.55 96.94 -0.62 0.179 7745
 7747 3 9.32 96.71 -0.55 0.174 7746
 7748 3 9.15 96.58 -0.5 0.202 7747
 7749 3 8.99 96.53 -0.43 0.203 7748
 7750 3 8.81 96.58 -0.41 0.164 7749
 7751 3 8.69 96.5 -0.43 0.208 7750
 7752 3 8.57 96.42 -0.45 0.262 7751
 7753 3 8.42 96.42 -0.34 0.289 7752
 7754 3 8.31 96.43 -0.29 0.334 7753
 7755 3 8.31 95.96 0 0.107 7754
 7756 3 8.24 95.78 0.07 0.071 7755
 7757 3 8.2 95.65 0.21 0.111 7756
 7758 3 8.18 95.48 0.33 0.108 7757
 7759 3 8.21 95.41 0.46 0.084 7758
 7760 3 8.2 95.22 0.54 0.133 7759
 7761 3 8.22 95.08 0.56 0.071 7760
 7762 3 8.14 96.59 -0.41 0.223 7754
 7763 3 7.99 96.72 -0.48 0.168 7762
 7764 3 7.89 96.95 -0.62 0.147 7763
 7765 3 7.83 97.13 -0.75 0.135 7764
 7766 3 7.75 97.26 -0.84 0.142 7765
 7767 3 7.72 97.36 -0.96 0.14 7766
 7768 3 7.75 97.54 -1.02 0.171 7767
 7769 3 7.77 97.74 -1.04 0.177 7768
 7770 3 7.81 98 -1.01 0.182 7769
 7771 3 7.87 98.15 -1.08 0.14 7770
 7772 3 7.95 98.31 -1.19 0.161 7771
 7773 3 7.94 98.48 -1.28 0.134 7772
 7774 3 7.94 98.61 -1.4 0.122 7773
 7775 3 7.98 98.71 -1.5 0.148 7774
 7776 3 7.96 98.87 -1.57 0.102 7775
 7777 3 7.97 99.05 -1.7 0.116 7776
 7778 3 7.96 99.2 -1.71 0.114 7777
 7779 3 8.05 99.38 -1.66 0.172 7778
 7780 3 8.04 99.56 -1.76 0.208 7779
 7781 3 8.12 99.68 -1.72 0.247 7780
 7782 3 8.15 99.8 -1.62 0.398 7781
 7783 3 8.52 99.56 -1.47 0.249 7782
 7784 3 8.75 99.41 -1.45 0.182 7783
 7785 3 8.89 99.23 -1.5 0.158 7784
 7786 3 8.95 99.03 -1.56 0.089 7785
 7787 3 8.98 98.98 -1.39 0.035 7786
 7788 3 7.88 100.1 -1.71 0.317 7782
 7789 3 7.75 100.3 -1.67 0.278 7788
 7790 3 7.54 100.4 -1.54 0.293 7789
 7791 3 7.38 100.5 -1.48 0.294 7790
 7792 3 7.23 100.5 -1.31 0.264 7791
 7793 3 7.09 100.5 -1.12 0.222 7792
 7794 3 6.92 100.6 -1 0.251 7793
 7795 3 6.74 100.5 -0.83 0.244 7794
 7796 3 6.65 100.6 -0.77 0.251 7795
 7797 3 6.51 100.6 -0.62 0.254 7796
 7798 3 6.48 100.6 -0.34 0.168 7797
 7799 3 6.34 100.8 -0.18 0.218 7798
 7800 3 6.23 100.8 -0.12 0.295 7799
 7801 3 6.16 101.1 -0.01 0.284 7800
 7802 3 6.16 101.3 0.14 0.266 7801
 7803 3 5.96 101.3 0.16 0.27 7802
 7804 3 5.55 101.1 0 0.103 7803
 7805 3 5.49 101 -0.04 0.13 7804
 7806 3 5.99 101.6 0.35 0.129 7803
 7807 3 5.96 101.7 0.42 0.151 7806
 7808 3 5.92 101.8 0.54 0.166 7807
 7809 3 5.86 101.8 0.73 0.169 7808
 7810 3 5.79 101.9 0.91 0.165 7809
 7811 3 5.72 102 1.03 0.18 7810
 7812 3 5.62 102.1 1.1 0.148 7811
 7813 3 5.53 102.2 1.16 0.105 7812
 7814 3 5.44 102.3 1.15 0.142 7813
 7815 3 5.38 102.4 1.21 0.138 7814
 7816 3 5.26 102.5 1.29 0.105 7815
 7817 3 5.15 102.6 1.31 0.174 7816
 7818 3 5.04 102.7 1.35 0.147 7817
 7819 3 4.93 102.8 1.54 0.135 7818
 7820 3 4.86 102.9 1.69 0.163 7819
 7821 3 4.82 103 1.83 0.152 7820
 7822 3 4.7 103.1 1.88 0.187 7821
 7823 3 4.65 103.3 1.97 0.225 7822
 7824 3 4.55 103.41 2.02 0.293 7823
 7825 3 4.5 103.51 2.06 0.327 7824
 7826 3 4.97 103.9 2.12 0.175 7825
 7827 3 5.1 104.1 2.26 0.163 7826
 7828 3 5.12 104.2 2.33 0.161 7827
 7829 3 5.27 104.5 2.39 0.162 7828
 7830 3 5.38 104.7 2.42 0.199 7829
 7831 3 5.47 104.8 2.36 0.202 7830
 7832 3 5.42 105.1 2.28 0.154 7831
 7833 3 5.37 105.3 2.36 0.174 7832
 7834 3 5.22 105.4 2.46 0.188 7833
 7835 3 5.13 105.6 2.47 0.146 7834
 7836 3 5.1 105.8 2.55 0.186 7835
 7837 3 5.03 106.1 2.56 0.164 7836
 7838 3 5.03 106.3 2.5 0.151 7837
 7839 3 5.01 106.5 2.45 0.151 7838
 7840 3 4.99 106.6 2.45 0.192 7839
 7841 3 4.93 106.8 2.37 0.164 7840
 7842 3 4.79 106.8 2.27 0.167 7841
 7843 3 4.67 106.8 2.14 0.193 7842
 7844 3 4.87 106.7 1.81 0.141 7843
 7845 3 5.03 106.8 1.71 0.125 7844
 7846 3 5.13 106.8 1.58 0.105 7845
 7847 3 5.17 106.9 1.51 0.166 7846
 7848 3 5.28 106.8 1.41 0.228 7847
 7849 3 5.43 106.9 1.27 0.268 7848
 7850 3 5.52 106.9 1.13 0.287 7849
 7851 3 5.74 106.8 0.97 0.252 7850
 7852 3 5.77 106.8 0.77 0.241 7851
 7853 3 5.87 106.8 0.61 0.189 7852
 7854 3 6.01 106.9 0.43 0.131 7853
 7855 3 6.14 106.7 0.43 0.128 7854
 7856 3 6.22 106.6 0.38 0.157 7855
 7857 3 6.33 106.5 0.34 0.158 7856
 7858 3 6.51 106.4 0.57 0.122 7857
 7859 3 6.62 106.3 0.66 0.116 7858
 7860 3 6.73 106.1 0.61 0.113 7859
 7861 3 6.89 106.1 0.56 0.114 7860
 7862 3 6.99 106 0.66 0.128 7861
 7863 3 7.05 106 0.76 0.073 7862
 7864 3 6.35 106.5 0.09 0.106 7857
 7865 3 6.45 106.6 -0.05 0.133 7864
 7866 3 6.46 106.6 -0.22 0.132 7865
 7867 3 6.59 106.6 -0.4 0.164 7866
 7868 3 6.73 106.7 -0.44 0.186 7867
 7869 3 6.77 106.4 -0.71 0.212 7868
 7870 3 6.86 106.3 -0.9 0.229 7869
 7871 3 6.95 106.2 -1.07 0.21 7870
 7872 3 7.04 105.9 -1.23 0.176 7871
 7873 3 7.18 105.9 -1.41 0.149 7872
 7874 3 7.37 105.8 -1.52 0.17 7873
 7875 3 7.56 105.7 -1.65 0.184 7874
 7876 3 7.68 105.6 -1.76 0.196 7875
 7877 3 7.81 105.6 -2.01 0.194 7876
 7878 3 7.91 105.5 -2.09 0.199 7877
 7879 3 8.19 105.6 -2.27 0.162 7878
 7880 3 8.39 105.7 -2.4 0.146 7879
 7881 3 8.49 105.79 -2.58 0.193 7880
 7882 3 8.62 105.89 -2.76 0.148 7881
 7883 3 8.73 105.99 -2.94 0.11 7882
 7884 3 8.81 106.09 -3.06 0.104 7883
 7885 3 8.87 106.09 -3.12 0.194 7884
 7886 3 8.92 106.19 -3.23 0.271 7885
 7887 3 9.03 106.19 -3.21 0.307 7886
 7888 3 9.15 105.89 -2.73 0.083 7887
 7889 3 9.31 105.89 -2.63 0.096 7888
 7890 3 9.43 105.79 -2.55 0.116 7889
 7891 3 9.48 105.69 -2.47 0.113 7890
 7892 3 9.51 105.59 -2.4 0.108 7891
 7893 3 9.58 105.59 -2.2 0.115 7892
 7894 3 9.66 105.59 -2.06 0.146 7893
 7895 3 9.73 105.59 -1.91 0.146 7894
 7896 3 9.79 105.39 -1.76 0.136 7895
 7897 3 9.89 105.39 -1.54 0.129 7896
 7898 3 9.87 105.39 -1.35 0.168 7897
 7899 3 9.91 105.39 -1.16 0.137 7898
 7900 3 9.15 106.09 -3.29 0.107 7887
 7901 3 9.45 105.89 -3.46 0.099 7900
 7902 3 9.58 105.99 -3.51 0.127 7901
 7903 3 9.73 105.89 -3.42 0.118 7902
 7904 3 9.82 105.79 -3.46 0.106 7903
 7905 3 9.94 105.89 -3.57 0.06 7904
 7906 3 10.08 105.99 -3.57 0.118 7905
 7907 3 10.23 105.99 -3.58 0.108 7906
 7908 3 10.39 105.99 -3.62 0.123 7907
 7909 3 10.43 105.89 -3.75 0.075 7908
 7910 3 9.2 105.99 -3.32 0.107 7900
 7911 3 9.02 106.49 -3.29 0.078 7910
 7912 3 9.1 106.59 -3.44 0.06 7911
 7913 3 9.18 106.59 -3.62 0.118 7912
 7914 3 9.24 106.59 -3.73 0.102 7913
 7915 3 9.21 106.69 -3.79 0.069 7914
 7916 3 9.25 105.89 -3.36 0.107 7910
 7917 3 4.26 106.91 2.37 0.086 7843
 7918 3 4.18 107.01 2.43 0.092 7917
 7919 3 4.13 103.41 2.04 0.291 7825
 7920 3 3.86 103.31 1.99 0.346 7919
 7921 3 3.67 103.21 2 0.439 7920
 7922 3 3.57 103.11 1.92 0.478 7921
 7923 3 3.4 103.11 1.86 0.515 7922
 7924 3 3.24 103.11 1.83 0.533 7923
 7925 3 3.09 102.91 1.81 0.505 7924
 7926 3 2.95 102.81 1.8 0.487 7925
 7927 3 2.78 102.61 1.77 0.436 7926
 7928 3 2.68 102.61 1.85 0.34 7927
 7929 3 2.36 102.11 2.04 0.132 7928
 7930 3 2.28 101.91 2.09 0.14 7929
 7931 3 2.23 101.81 2.16 0.139 7930
 7932 3 2.18 101.71 2.34 0.084 7931
 7933 3 2.12 101.51 2.42 0.105 7932
 7934 3 2.11 101.41 2.42 0.138 7933
 7935 3 2.05 101.31 2.47 0.127 7934
 7936 3 2.07 101.11 2.45 0.114 7935
 7937 3 2.03 101.01 2.53 0.102 7936
 7938 3 2.09 100.91 2.61 0.098 7937
 7939 3 6.05 100.5 -0.34 0.086 7800
 7940 3 5.94 100.4 -0.34 0.127 7939
 7941 3 5.74 100.3 -0.27 0.088 7940
 7942 3 5.54 100.2 -0.32 0.121 7941
 7943 3 5.37 100.3 -0.36 0.133 7942
 7944 3 5.21 100.3 -0.33 0.126 7943
 7945 3 5.04 100.3 -0.36 0.119 7944
 7946 3 4.88 100.4 -0.34 0.106 7945
 7947 3 4.79 100.5 -0.39 0.147 7946
 7948 3 4.64 100.6 -0.29 0.101 7947
 7949 3 4.45 100.6 -0.23 0.132 7948
 7950 3 4.32 100.7 -0.2 0.131 7949
 7951 3 4.18 100.81 -0.23 0.087 7950
 7952 3 4.04 101.01 -0.21 0.103 7951
 7953 3 3.92 101.01 -0.23 0.088 7952
 7954 3 3.8 101.01 -0.23 0.133 7953
 7955 3 3.65 101.01 -0.14 0.131 7954
 7956 3 3.47 101.01 -0.1 0.143 7955
 7957 3 3.35 101.01 -0.09 0.139 7956
 7958 3 3.19 101.21 -0.11 0.108 7957
 7959 3 9.81 97.41 -0.86 0.12 7745
 7960 3 9.74 97.58 -1.02 0.143 7959
 7961 3 9.75 97.71 -1.16 0.102 7960
 7962 3 9.75 97.85 -1.26 0.112 7961
 7963 3 9.73 97.99 -1.29 0.159 7962
 7964 3 9.74 98.12 -1.28 0.244 7963
 7965 3 9.61 98.3 -1.01 0.152 7964
 7966 3 9.51 98.47 -0.99 0.098 7965
 7967 3 9.43 98.62 -0.9 0.089 7966
 7968 3 9.31 98.71 -0.89 0.114 7967
 7969 3 9.24 98.83 -0.83 0.069 7968
 7970 3 9.26 98.95 -0.72 0.122 7969
 7971 3 9.25 99.06 -0.65 0.145 7970
 7972 3 9.93 98.16 -1.62 0.109 7964
 7973 3 10.05 98.23 -1.8 0.104 7972
 7974 3 10.19 98.31 -1.98 0.12 7973
 7975 3 10.3 98.42 -2.09 0.156 7974
 7976 3 10.34 98.52 -2.17 0.172 7975
 7977 3 10.31 98.58 -2.45 0.124 7976
 7978 3 10.33 98.69 -2.59 0.123 7977
 7979 3 10.38 98.72 -2.81 0.088 7978
 7980 3 10.46 98.71 -3.03 0.142 7979
 7981 3 10.52 98.75 -3.26 0.141 7980
 7982 3 10.59 98.81 -3.45 0.157 7981
 7983 3 10.7 98.88 -3.55 0.194 7982
 7984 3 10.69 99.16 -3.52 0.058 7983
 7985 3 10.6 99.33 -3.63 0.105 7984
 7986 3 10.58 99.48 -3.67 0.07 7985
 7987 3 10.54 99.63 -3.71 0.069 7986
 7988 3 10.53 99.79 -3.78 0.04 7987
 7989 3 10.52 99.89 -3.86 0.085 7988
 7990 3 10.49 99.99 -3.96 0.111 7989
 7991 3 10.84 98.58 -3.68 0.094 7983
 7992 3 10.88 98.41 -3.73 0.115 7991
 7993 3 10.9 98.25 -3.75 0.105 7992
 7994 3 10.34 98.69 -1.94 0.094 7976
 7995 3 10.36 98.83 -1.91 0.104 7994
 7996 3 10.29 93.16 -0.34 0.15 7704
 7997 3 10.27 92.96 -0.31 0.148 7996
 7998 3 10.28 92.82 -0.31 0.091 7997
 7999 3 10.33 92.75 -0.17 0.095 7700
 8000 3 10.38 92.65 -0.18 0.076 7999
 8001 3 10.9 89.5 0.9 0.155 7659
 8002 3 11.04 89.45 0.83 0.096 8001
 8003 3 11.14 89.39 0.75 0.083 8002
 8004 3 11.31 89.36 0.61 0.101 8003
 8005 3 11.46 89.33 0.49 0.121 8004
 8006 3 11.6 89.35 0.42 0.123 8005
 8007 3 11.72 89.35 0.29 0.184 8006
 8008 3 11.81 89.26 0.09 0.185 8007
 8009 3 12.08 89.14 -0.1 0.143 8008
 8010 3 12.17 89.13 -0.25 0.13 8009
 8011 3 12.31 89.07 -0.38 0.062 8010
 8012 3 10.07 89.14 2.45 0.152 7650
 8013 3 10.12 89.26 2.35 0.134 8012
 8014 3 10.12 89.44 2.28 0.128 8013
 8015 3 10.15 89.61 2.26 0.106 8014
 8016 3 10.22 89.76 2.13 0.152 8015
 8017 3 10.3 89.91 2.11 0.159 8016
 8018 3 10.35 89.97 2.01 0.147 8017
 8019 3 10.43 90.07 1.98 0.162 8018
 8020 3 10.52 90.15 1.79 0.132 8019
 8021 3 10.51 90.26 1.7 0.166 8020
 8022 3 10.5 90.41 1.71 0.165 8021
 8023 3 10.57 90.6 1.67 0.183 8022
 8024 3 10.71 90.75 1.58 0.133 8023
 8025 3 10.77 90.86 1.48 0.138 8024
 8026 3 10.8 90.94 1.41 0.14 8025
 8027 3 10.94 90.98 1.27 0.128 8026
 8028 3 11 91.14 1.12 0.135 8027
 8029 3 11.05 91.33 1.08 0.134 8028
 8030 3 11.18 91.47 0.95 0.144 8029
 8031 3 11.29 91.54 0.82 0.217 8030
 8032 3 11.37 91.62 0.74 0.244 8031
 8033 3 11.24 91.88 0.75 0.204 8032
 8034 3 11.28 92.06 0.7 0.217 8033
 8035 3 11.35 92.22 0.66 0.191 8034
 8036 3 11.32 92.4 0.63 0.157 8035
 8037 3 11.43 92.61 0.58 0.114 8036
 8038 3 11.51 92.78 0.57 0.12 8037
 8039 3 11.54 92.88 0.58 0.114 8038
 8040 3 11.57 93.1 0.58 0.12 8039
 8041 3 11.55 93.28 0.54 0.131 8040
 8042 3 11.64 93.45 0.52 0.12 8041
 8043 3 11.69 93.54 0.6 0.152 8042
 8044 3 11.78 93.69 0.55 0.167 8043
 8045 3 11.77 93.8 0.47 0.224 8044
 8046 3 11.84 93.89 0.52 0.284 8045
 8047 3 11.86 94.03 0.5 0.334 8046
 8048 3 11.95 94.17 0.4 0.347 8047
 8049 3 12.03 94.36 0.43 0.337 8048
 8050 3 12.05 94.51 0.48 0.292 8049
 8051 3 12.21 94.65 0.44 0.181 8050
 8052 3 12.26 94.76 0.34 0.13 8051
 8053 3 12.33 94.86 0.2 0.144 8052
 8054 3 12.35 95.06 0.05 0.162 8053
 8055 3 12.41 95.17 -0.04 0.193 8054
 8056 3 12.48 95.23 -0.19 0.215 8055
 8057 3 12.4 95.54 -0.25 0.1 8056
 8058 3 12.42 95.64 -0.25 0.136 8057
 8059 3 12.43 95.79 -0.27 0.137 8058
 8060 3 12.39 95.9 -0.21 0.1 8059
 8061 3 12.37 96.02 -0.3 0.125 8060
 8062 3 12.38 96.22 -0.4 0.148 8061
 8063 3 12.38 96.41 -0.45 0.202 8062
 8064 3 12.38 96.57 -0.46 0.222 8063
 8065 3 12.38 96.72 -0.43 0.248 8064
 8066 3 12.7 96.93 -0.45 0.14 8065
 8067 3 12.81 97.13 -0.56 0.09 8066
 8068 3 12.9 97.27 -0.56 0.058 8067
 8069 3 12.96 97.47 -0.52 0.065 8068
 8070 3 12.93 97.59 -0.59 0.081 8069
 8071 3 12.9 97.65 -0.76 0.084 8070
 8072 3 12.89 97.85 -0.83 0.124 8071
 8073 3 12.89 98.07 -0.78 0.13 8072
 8074 3 12.94 98.15 -0.74 0.096 8073
 8075 3 12.06 96.8 -0.51 0.16 8065
 8076 3 11.95 96.89 -0.51 0.132 8075
 8077 3 11.81 97 -0.54 0.091 8076
 8078 3 11.76 97.13 -0.53 0.097 8077
 8079 3 11.72 97.33 -0.49 0.128 8078
 8080 3 11.68 97.55 -0.53 0.176 8079
 8081 3 11.61 97.72 -0.49 0.18 8080
 8082 3 11.49 97.79 -0.36 0.184 8081
 8083 3 11.44 97.9 -0.23 0.204 8082
 8084 3 11.4 97.97 -0.08 0.209 8083
 8085 3 11.35 98.03 0.03 0.157 8084
 8086 3 11.28 98.1 0.17 0.151 8085
 8087 3 11.2 98.16 0.3 0.192 8086
 8088 3 11.15 98.21 0.43 0.232 8087
 8089 3 11.37 97.9 0.58 0.161 8088
 8090 3 11.44 97.74 0.65 0.155 8089
 8091 3 11.47 97.6 0.74 0.11 8090
 8092 3 11.51 97.51 0.71 0.133 8091
 8093 3 11.57 97.41 0.73 0.000125 8092
 8094 3 11.02 98.44 0.44 0.156 8088
 8095 3 10.93 98.59 0.49 0.173 8094
 8096 3 10.71 98.71 0.71 0.162 8095
 8097 3 10.6 98.88 0.73 0.138 8096
 8098 3 10.56 99.08 0.79 0.143 8097
 8099 3 10.47 99.25 0.81 0.118 8098
 8100 3 10.49 99.45 0.89 0.119 8099
 8101 3 10.48 99.61 0.82 0.133 8100
 8102 3 10.41 99.79 0.88 0.166 8101
 8103 3 10.34 99.89 0.97 0.164 8102
 8104 3 10.21 100.09 1.1 0.117 8103
 8105 3 10.13 100.19 1.21 0.083 8104
 8106 3 10.03 100.29 1.29 0.12 8105
 8107 3 9.97 100.39 1.33 0.118 8106
 8108 3 9.92 100.49 1.39 0.102 8107
 8109 3 9.89 100.69 1.44 0.117 8108
 8110 3 9.88 100.79 1.4 0.154 8109
 8111 3 9.76 100.89 1.45 0.199 8110
 8112 3 9.68 100.99 1.5 0.253 8111
 8113 3 9.34 100.99 1.48 0.153 8112
 8114 3 9.23 100.99 1.5 0.104 8113
 8115 3 9.09 101.1 1.55 0.103 8114
 8116 3 9 101.2 1.7 0.08 8115
 8117 3 9.01 101.3 1.84 0.118 8116
 8118 3 8.9 101.4 1.85 0.162 8117
 8119 3 8.77 101.4 1.89 0.114 8118
 8120 3 8.62 101.5 1.95 0.08 8119
 8121 3 8.6 101.6 1.97 0.121 8120
 8122 3 8.52 101.8 1.98 0.113 8121
 8123 3 8.43 101.8 2.1 0.08 8122
 8124 3 11.69 91.46 0.59 0.07 8032
 8125 3 11.83 91.5 0.45 0.127 8124
 8126 3 11.84 91.56 0.31 0.139 8125
 8127 3 11.85 91.65 0.2 0.154 8126
 8128 3 11.91 91.77 0.03 0.142 8127
 8129 3 11.89 91.89 -0.02 0.164 8128
 8130 3 11.91 91.94 -0.21 0.154 8129
 8131 3 11.99 91.89 -0.37 0.136 8130
 8132 3 11.94 91.97 -0.49 0.169 8131
 8133 3 11.95 92.06 -0.56 0.193 8132
 8134 3 11.94 92.18 -0.62 0.162 8133
 8135 3 12.15 91.98 -0.8 0.081 8134
 8136 3 12.23 91.92 -0.89 0.094 8135
 8137 3 12.38 91.99 -0.93 0.137 8136
 8138 3 12.46 92 -0.76 0.11 8137
 8139 3 12.47 92.06 -0.66 0.000125 8138
 8140 3 9.95 87.65 1.48 0.082 7647
 8141 3 9.98 87.61 1.37 0.083 8140
 8142 3 9.99 87.59 1.24 0.114 8141
 8143 3 9.89 87.57 1.1 0.105 8142
 8144 3 9.78 87.58 0.95 0.104 8143
 8145 3 9.7 87.52 0.86 0.137 8144
 8146 3 9.65 87.55 0.71 0.12 8145
 8147 3 9.68 87.63 0.57 0.092 8146
 8148 3 9.63 87.68 0.44 0.13 8147
 8149 3 9.62 87.8 0.34 0.127 8148
 8150 3 9.5 87.84 0.23 0.099 8149
 8151 3 9.34 87.86 0.23 0.14 8150
 8152 3 9.2 87.88 0.2 0.139 8151
 8153 3 8.97 87.86 0.19 0.17 8152
 8154 3 8.84 87.91 0.2 0.183 8153
 8155 3 8.64 87.97 0.13 0.128 8154
 8156 3 8.54 88.05 0.1 0.124 8155
 8157 3 8.43 88.08 0.19 0.141 8156
 8158 3 8.27 88.13 0.21 0.113 8157
 8159 3 8.07 88.09 0.31 0.153 8158
 8160 3 8.01 88.22 0.27 0.199 8159
 8161 3 7.96 88.36 0.22 0.186 8160
 8162 3 7.91 88.54 0.34 0.156 8161
 8163 3 7.86 88.64 0.37 0.104 8162
 8164 3 7.74 88.78 0.31 0.1 8163
 8165 3 7.67 88.92 0.34 0.149 8164
 8166 3 7.54 89.03 0.38 0.144 8165
 8167 3 7.41 89.15 0.44 0.117 8166
 8168 3 7.32 89.21 0.42 0.111 8167
 8169 3 7.21 89.36 0.38 0.127 8168
 8170 3 7.09 89.49 0.3 0.065 8169
 8171 3 6.99 89.62 0.33 0.087 8170
 8172 3 6.95 89.79 0.34 0.085 8171
 8173 3 6.97 89.94 0.33 0.106 8172
 8174 3 7.09 90.04 0.23 0.132 8173
 8175 3 7.12 90.18 0.23 0.137 8174
 8176 3 7.14 90.29 0.17 0.151 8175
 8177 3 7.22 90.41 0.13 0.159 8176
 8178 3 7.44 90.48 0.13 0.125 8177
 8179 3 7.54 90.59 0 0.147 8178
 8180 3 7.59 90.67 -0.07 0.122 8179
 8181 3 7.65 90.79 -0.17 0.096 8180
 8182 3 7.68 90.93 -0.19 0.099 8181
 8183 3 7.76 90.99 -0.28 0.097 8182
 8184 3 7.76 91.06 -0.38 0.086 8183
 8185 3 7.01 78.67 4.37 0.136 7587
 8186 3 7.07 78.79 4.31 0.122 8185
 8187 3 7.2 78.9 4.14 0.131 8186
 8188 3 7.34 78.93 3.98 0.116 8187
 8189 3 7.48 78.91 3.89 0.085 8188
 8190 3 7.51 78.84 3.78 0.113 8189
 8191 3 7.51 78.82 3.59 0.115 8190
 8192 3 7.38 78.79 3.44 0.104 8191
 8193 3 7.35 78.79 3.32 0.086 8192
 8194 3 7.44 78.64 3.23 0.09 8193
 8195 3 7.52 78.56 3.19 0.07 8194
 8196 3 4.1 75.7 5.16 0.155 7564
 8197 3 4.26 75.57 5.17 0.06 8196
 8198 3 4.09 75.79 5.16 0.155 8196
 8199 3 2.81 73.67 4.44 0.139 7556
 8200 3 2.72 73.65 4.34 0.17 8199
 8201 3 2.65 73.63 4.2 0.165 8200
 8202 3 2.51 73.61 4.11 0.227 8201
 8203 3 2.32 73.59 4.04 0.216 8202
 8204 3 2.15 73.58 3.93 0.203 8203
 8205 3 1.95 73.54 3.89 0.177 8204
 8206 3 1.74 73.48 3.88 0.148 8205
 8207 3 1.6 73.42 3.86 0.114 8206
 8208 3 1.5 73.39 3.93 0.193 8207
 8209 3 1.36 73.42 3.99 0.316 8208
 8210 3 1.28 73.49 3.82 0.414 8209
 8211 3 1.13 73.55 3.6 0.459 8210
 8212 3 1.02 73.51 3.52 0.455 8211
 8213 3 0.89 73.49 3.44 0.457 8212
 8214 3 0.72 73.41 3.38 0.456 8213
 8215 3 0.59 73.37 3.41 0.486 8214
 8216 3 0.46 73.37 3.37 0.552 8215
 8217 3 0.29 72.72 3.65 0.228 8216
 8218 3 0.18 72.62 3.7 0.228 8217
 8219 3 0.1 72.45 3.76 0.25 8218
 8220 3 0.46 72.12 3.64 0.107 8219
 8221 3 0.53 72.02 3.55 0.121 8220
 8222 3 0.62 71.93 3.48 0.109 8221
 8223 3 0.66 71.77 3.49 0.108 8222
 8224 3 0.74 71.64 3.5 0.115 8223
 8225 3 0.84 71.5 3.44 0.119 8224
 8226 3 0.89 71.41 3.3 0.105 8225
 8227 3 0.96 71.27 3.2 0.078 8226
 8228 3 1 71.18 3.18 0.094 8227
 8229 3 0.99 71.09 3.09 0.117 8228
 8230 3 0.99 71.09 2.95 0.134 8229
 8231 3 0.96 71.15 2.81 0.144 8230
 8232 3 0.96 71.29 2.73 0.168 8231
 8233 3 0.82 71.62 2.74 0.12 8232
 8234 3 0.78 71.74 2.83 0.078 8233
 8235 3 -0.09 72.5 3.75 0.186 8219
 8236 3 -0.33 72.52 3.63 0.112 8235
 8237 3 -0.44 72.49 3.62 0.177 8236
 8238 3 -0.37 72.23 3.69 0.084 8237
 8239 3 -0.43 72.11 3.68 0.081 8238
 8240 3 -0.56 72.04 3.7 0.077 8239
 8241 3 -0.61 71.88 3.63 0.108 8240
 8242 3 -0.7 71.75 3.53 0.146 8241
 8243 3 -0.78 71.59 3.48 0.163 8242
 8244 3 -0.76 71.34 3.5 0.162 8243
 8245 3 -0.73 71.07 3.57 0.105 8244
 8246 3 -0.81 70.94 3.57 0.124 8245
 8247 3 -0.92 70.92 3.59 0.132 8246
 8248 3 -1.04 70.81 3.52 0.065 8247
 8249 3 -1.14 70.73 3.5 0.106 8248
 8250 3 -1.23 70.63 3.45 0.097 8249
 8251 3 -0.55 72.57 3.57 0.128 8237
 8252 3 -0.61 72.74 3.55 0.000125 8251
 8253 3 -0.67 72.83 3.64 0.111 8252
 8254 3 -0.73 72.92 3.8 0.174 8253
 8255 3 -0.99 73 3.71 0.07 8254
 8256 3 -1.08 73.05 3.68 0.099 8255
 8257 3 -1.15 73.13 3.68 0.077 8256
 8258 3 0.48 74.07 3.14 0.357 8216
 8259 3 0.48 74.3 3.08 0.342 8258
 8260 3 0.46 74.49 3.06 0.316 8259
 8261 3 0.4 74.69 3.04 0.289 8260
 8262 3 0.33 74.91 3 0.252 8261
 8263 3 0.35 75.21 2.94 0.188 8262
 8264 3 0.33 75.38 2.94 0.224 8263
 8265 3 0.2 75.57 2.97 0.169 8264
 8266 3 0.1 75.75 2.97 0.159 8265
 8267 3 0 75.85 2.96 0.172 8266
 8268 3 -0.16 75.84 2.93 0.186 8267
 8269 3 -0.34 75.82 2.95 0.175 8268
 8270 3 -0.49 75.83 2.96 0.157 8269
 8271 3 -0.77 75.63 3.18 0.141 8270
 8272 3 -0.87 75.53 3.26 0.188 8271
 8273 3 -0.99 75.42 3.32 0.155 8272
 8274 3 -1.15 75.4 3.25 0.09 8273
 8275 3 -1.29 75.33 3.17 0.102 8274
 8276 3 -1.35 75.21 3.07 0.065 8275
 8277 3 -1.45 75.12 3.04 0.084 8276
 8278 3 -1.57 75.01 3.08 0.12 8277
 8279 3 -1.71 74.95 3.08 0.000125 8278
 8280 3 -0.57 76.22 2.78 0.134 8270
 8281 3 -0.69 76.3 2.73 0.125 8280
 8282 3 -0.77 76.41 2.63 0.153 8281
 8283 3 -0.84 76.48 2.53 0.104 8282
 8284 3 -0.93 76.6 2.44 0.121 8283
 8285 3 -0.98 76.78 2.34 0.146 8284
 8286 3 -1 76.99 2.31 0.072 8285
 8287 3 4.59 73.31 5.07 0.154 7549
 8288 3 4.69 73.35 5.15 0.118 8287
 8289 3 4.76 73.45 5.1 0.000125 8288
 8290 3 2.75 64.91 3.07 0.121 7506
 8291 3 2.86 64.97 2.9 0.094 8290
 8292 3 2.85 65.09 2.76 0.125 8291
 8293 3 2.8 65.21 2.7 0.166 8292
 8294 3 -0.12 57.92 2.09 0.063 7372
 8295 3 -0.17 57.95 2.2 0.036 8294
 8296 3 3.34 57.59 -0.26 0.42 6587
 8297 3 2.85 57.84 0.07 0.095 8296
 8298 3 2.84 58.01 0.03 0.13 8297
 8299 3 2.86 58.21 -0.01 0.09 8298
 8300 3 2.95 58.33 -0.08 0.108 8299
 8301 3 3.61 57.65 -0.27 0.308 8296
 8302 3 3.86 57.72 -0.25 0.265 8301
 8303 3 4.09 57.8 -0.26 0.226 8302
 8304 3 4.21 57.9 -0.24 0.22 8303
 8305 3 4.32 57.98 -0.14 0.231 8304
 8306 3 4.48 58.02 -0.12 0.249 8305
 8307 3 4.64 58.07 -0.08 0.262 8306
 8308 3 4.79 58.11 -0.11 0.256 8307
 8309 3 4.99 58.1 -0.09 0.281 8308
 8310 3 5.17 58.04 -0.07 0.347 8309
 8311 3 5.3 57.7 0.24 0.216 8310
 8312 3 5.32 57.59 0.42 0.2 8311
 8313 3 5.27 57.43 0.61 0.183 8312
 8314 3 5.25 57.32 0.85 0.194 8313
 8315 3 5.29 57.28 0.97 0.177 8314
 8316 3 5.27 57.18 1.11 0.152 8315
 8317 3 5.24 57.1 1.23 0.219 8316
 8318 3 5.24 57.03 1.35 0.294 8317
 8319 3 5.05 57.27 1.58 0.243 8318
 8320 3 4.89 57.06 1.65 0.181 8319
 8321 3 4.73 57.16 1.85 0.24 8320
 8322 3 4.6 57.26 2.05 0.224 8321
 8323 3 4.48 57.36 2.18 0.186 8322
 8324 3 4.41 57.56 2.27 0.169 8323
 8325 3 4.3 57.69 2.34 0.23 8324
 8326 3 4.18 57.65 2.43 0.232 8325
 8327 3 4.1 57.74 2.59 0.226 8326
 8328 3 4.02 57.76 2.71 0.241 8327
 8329 3 3.95 57.77 2.79 0.181 8328
 8330 3 3.82 57.64 2.91 0.138 8329
 8331 3 3.75 57.57 3.06 0.133 8330
 8332 3 3.68 57.45 3.11 0.164 8331
 8333 3 3.63 57.34 3.18 0.227 8332
 8334 3 3.62 57.26 3.33 0.284 8333
 8335 3 3.61 57.2 3.44 0.37 8334
 8336 3 3.6 57.1 3.53 0.469 8335
 8337 3 3.58 57.01 3.61 0.53 8336
 8338 3 3.6 56.94 3.68 0.603 8337
 8339 3 3.59 56.89 3.77 0.664 8338
 8340 3 3.95 57.49 4.08 0.141 8339
 8341 3 4.05 57.45 4.12 0.208 8340
 8342 3 4.16 57.51 4.2 0.256 8341
 8343 3 4.23 57.86 4.2 0.103 8342
 8344 3 4.22 57.94 4.26 0.000125 8343
 8345 3 4.21 57.51 4.33 0.134 8342
 8346 3 4.24 57.65 4.35 0.054 8345
 8347 3 3.51 56.75 3.84 0.718 8339
 8348 3 3.42 56.67 3.88 0.763 8347
 8349 3 2.9 56.72 4.2 0.606 8348
 8350 3 3.16 56.28 4.05 0.197 8349
 8351 3 3.13 56.12 4.11 0.093 8350
 8352 3 3.23 56.02 4.15 0.094 8351
 8353 3 3.34 55.98 4.22 0.148 8352
 8354 3 3.44 55.85 4.27 0.148 8353
 8355 3 3.52 55.79 4.34 0.208 8354
 8356 3 2.26 57.44 4.66 0.269 8349
 8357 3 2.09 57.55 4.76 0.228 8356
 8358 3 1.95 57.65 4.87 0.204 8357
 8359 3 1.76 57.66 5 0.214 8358
 8360 3 1.65 57.66 5.13 0.248 8359
 8361 3 1.43 57.62 5.16 0.217 8360
 8362 3 1.25 57.65 5.26 0.19 8361
 8363 3 1.07 57.59 5.35 0.202 8362
 8364 3 0.88 57.66 5.47 0.196 8363
 8365 3 0.76 57.67 5.48 0.274 8364
 8366 3 0.66 57.68 5.45 0.295 8365
 8367 3 0.59 57.76 5.54 0.373 8366
 8368 3 0.62 58.19 5.85 0.145 8367
 8369 3 0.57 58.26 5.96 0.139 8368
 8370 3 0.45 58.25 6.08 0.15 8369
 8371 3 0.37 58.2 6.18 0.111 8370
 8372 3 0.29 58.13 6.27 0.115 8371
 8373 3 0.26 58.01 6.34 0.162 8372
 8374 3 0.21 57.9 6.37 0.227 8373
 8375 3 0.09 57.85 6.33 0.265 8374
 8376 3 -0.02 57.79 6.4 0.25 8375
 8377 3 -0.11 57.74 6.53 0.244 8376
 8378 3 -0.2 57.69 6.66 0.267 8377
 8379 3 -0.27 57.59 6.71 0.294 8378
 8380 3 -0.07 57.3 6.82 0.151 8379
 8381 3 0.04 57.01 7.04 0.135 8380
 8382 3 0.14 56.81 7.11 0.134 8381
 8383 3 0.24 56.66 7.12 0.17 8382
 8384 3 0.28 56.54 7.19 0.235 8383
 8385 3 0.21 56.44 7.28 0.258 8384
 8386 3 -0.01 56.52 7.6 0.131 8385
 8387 3 -0.08 56.59 7.72 0.08 8386
 8388 3 0.31 56.37 7.28 0.183 8385
 8389 3 0.6 56.29 7.36 0.148 8388
 8390 3 0.8 56.25 7.4 0.118 8389
 8391 3 0.94 56.17 7.38 0.128 8390
 8392 3 1 55.94 7.32 0.125 8391
 8393 3 1.06 55.79 7.32 0.159 8392
 8394 3 1.03 55.59 7.45 0.156 8393
 8395 3 1.11 55.48 7.41 0.196 8394
 8396 3 1.42 55.41 7.5 0.144 8395
 8397 3 1.47 55.29 7.61 0.163 8396
 8398 3 1.52 55.19 7.78 0.222 8397
 8399 3 1.94 55.37 8.05 0.137 8398
 8400 3 2.09 55.38 8.2 0.088 8399
 8401 3 2.2 55.44 8.27 0.104 8400
 8402 3 2.3 55.52 8.41 0.115 8401
 8403 3 2.29 55.59 8.5 0.081 8402
 8404 3 2.24 55.62 8.62 0.09 8403
 8405 3 2.25 55.66 8.75 0.148 8404
 8406 3 2.3 55.65 8.84 0.172 8405
 8407 3 2.35 55.43 8.95 0.072 8406
 8408 3 2.39 55.46 9.12 0.122 8407
 8409 3 2.4 55.49 9.26 0.123 8408
 8410 3 2.42 55.58 9.36 0.129 8409
 8411 3 2.41 55.66 9.45 0.000125 8410
 8412 3 2.34 56 8.82 0.093 8406
 8413 3 2.34 56.13 8.83 0.1 8412
 8414 3 1.45 54.95 7.89 0.265 8398
 8415 3 1.46 54.54 7.59 0.105 8414
 8416 3 1.46 54.39 7.52 0.102 8415
 8417 3 1.59 54.26 7.52 0.104 8416
 8418 3 1.73 54.2 7.56 0.1 8417
 8419 3 0.88 55.27 7.46 0.105 8395
 8420 3 0.83 55.12 7.43 0.088 8419
 8421 3 0.74 54.96 7.49 0.089 8420
 8422 3 0.73 54.83 7.55 0.098 8421
 8423 3 0.63 54.76 7.65 0.137 8422
 8424 3 0.58 54.63 7.73 0.141 8423
 8425 3 0.46 54.55 7.73 0.118 8424
 8426 3 0.41 54.46 7.79 0.087 8425
 8427 3 0.45 54.38 7.85 0.085 8426
 8428 3 0.63 54.21 7.88 0.097 8427
 8429 3 0.68 54.05 7.84 0.138 8428
 8430 3 0.76 53.96 7.85 0.111 8429
 8431 3 0.01 56.26 7.02 0.108 8388
 8432 3 -0.08 56.16 7.08 0.081 8431
 8433 3 -0.14 56.05 7.13 0.16 8432
 8434 3 -0.2 55.94 7.21 0.154 8433
 8435 3 -0.23 55.85 7.36 0.105 8434
 8436 3 -0.31 55.76 7.47 0.086 8435
 8437 3 -0.38 55.7 7.57 0.093 8436
 8438 3 -0.47 55.63 7.66 0.143 8437
 8439 3 -0.56 55.6 7.75 0.181 8438
 8440 3 -0.67 55.6 7.85 0.195 8439
 8441 3 -0.68 55.43 8.09 0.131 8440
 8442 3 -0.74 55.36 8.17 0.169 8441
 8443 3 -0.82 55.28 8.29 0.221 8442
 8444 3 -0.61 55.08 8.46 0.133 8443
 8445 3 -0.59 55.04 8.56 0.000125 8444
 8446 3 -0.87 55.25 8.49 0.141 8443
 8447 3 -0.99 55.38 8.91 0.126 8446
 8448 3 -1.07 55.32 9.03 0.087 8447
 8449 3 -1.09 55.28 9.22 0.095 8448
 8450 3 -0.87 55.27 8.6 0.141 8446
 8451 3 -0.91 55.11 7.86 0.116 8450
 8452 3 -0.81 55.84 7.66 0.09 8440
 8453 3 -0.9 56.03 7.62 0.104 8452
 8454 3 -0.96 56.16 7.62 0.105 8453
 8455 3 -0.56 57.77 6.76 0.221 8379
 8456 3 -0.71 57.92 6.84 0.188 8455
 8457 3 -0.75 58.1 7.01 0.202 8456
 8458 3 -0.81 58.2 7.13 0.269 8457
 8459 3 -0.88 58.35 7.14 0.387 8458
 8460 3 -0.97 58.44 7.21 0.459 8459
 8461 3 -1.1 58.44 7.25 0.547 8460
 8462 3 -1.17 58.53 7.27 0.653 8461
 8463 3 -1.28 58.64 7.2 0.667 8462
 8464 3 -1.31 58.83 7.29 0.642 8463
 8465 3 -1.41 59.02 7.33 0.507 8464
 8466 3 -1.62 59.15 7.18 0.365 8465
 8467 3 -1.8 59.29 7.23 0.336 8466
 8468 3 -1.97 59.61 7.28 0.291 8467
 8469 3 -2.01 59.76 7.31 0.283 8468
 8470 3 -1.93 59.97 7.05 0.253 8469
 8471 3 -1.71 60.19 7.18 0.103 8470
 8472 3 -1.8 60.36 7.13 0.096 8471
 8473 3 -1.83 60.56 7.16 0.083 8472
 8474 3 -1.81 60.68 7.14 0.094 8473
 8475 3 -1.85 60.85 7.12 0.113 8474
 8476 3 -1.76 61.04 7.09 0.09 8475
 8477 3 -1.67 61.16 7.01 0.115 8476
 8478 3 -1.69 61.34 6.95 0.156 8477
 8479 3 -1.74 61.44 6.83 0.141 8478
 8480 3 -1.84 61.61 6.63 0.092 8479
 8481 3 -1.84 61.72 6.49 0.12 8480
 8482 3 -2.06 61.83 6.45 0.151 8481
 8483 3 -2.26 61.83 6.46 0.138 8482
 8484 3 -2.47 61.91 6.38 0.117 8483
 8485 3 -2.61 61.92 6.28 0.133 8484
 8486 3 -2.73 61.91 6.22 0.118 8485
 8487 3 -2.75 61.7 6.2 0.099 8486
 8488 3 -2.87 61.64 6.11 0.141 8487
 8489 3 -2.94 61.7 6.02 0.193 8488
 8490 3 -2.91 61.81 5.92 0.115 8489
 8491 3 -3.16 61.47 5.95 0.121 8489
 8492 3 -3.26 61.32 5.91 0.099 8491
 8493 3 -3.32 61.17 5.91 0.104 8492
 8494 3 -3.33 61.01 5.91 0.144 8493
 8495 3 -3.35 60.87 5.95 0.124 8494
 8496 3 -3.29 60.68 5.96 0.124 8495
 8497 3 -3.27 60.47 5.92 0.169 8496
 8498 3 -3.2 60.27 5.87 0.14 8497
 8499 3 -3.13 60.13 5.85 0.11 8498
 8500 3 -3.03 59.91 5.88 0.105 8499
 8501 3 -2.93 59.86 5.98 0.096 8500
 8502 3 -2.84 59.86 6.02 0.133 8501
 8503 3 -2.75 59.76 6.03 0.156 8502
 8504 3 -2.6 59.68 6 0.15 8503
 8505 3 -2.47 59.6 5.89 0.096 8504
 8506 3 -2.35 59.53 5.8 0.094 8505
 8507 3 -2.26 59.47 5.8 0.129 8506
 8508 3 -2.17 59.6 5.97 0.075 8507
 8509 3 -2.1 59.56 6.03 0.106 8508
 8510 3 -1.98 59.52 6.07 0.091 8509
 8511 3 -2.08 59.96 6.69 0.176 8470
 8512 3 -2.08 60.04 6.57 0.203 8511
 8513 3 -1.92 59.91 6.3 0.115 8512
 8514 3 -1.81 59.91 6.12 0.066 8513
 8515 3 -1.71 59.93 5.94 0.131 8514
 8516 3 -1.69 59.95 5.81 0.118 8515
 8517 3 -1.58 59.98 5.66 0.078 8516
 8518 3 -2.19 60.21 6.61 0.131 8512
 8519 3 -2.29 60.33 6.51 0.118 8518
 8520 3 -2.38 60.45 6.56 0.133 8519
 8521 3 -2.5 60.58 6.61 0.129 8520
 8522 3 -2.45 60.76 6.6 0.09 8521
 8523 3 -2.11 59.82 7.63 0.083 8469
 8524 3 -2.18 59.96 7.75 0.024 8523
 8525 3 -1.46 59.27 8 0.233 8465
 8526 3 -1.59 59.27 8.16 0.277 8525
 8527 3 -1.75 59.31 8.28 0.317 8526
 8528 3 -1.89 59.32 8.4 0.378 8527
 8529 3 -1.78 59.93 8.6 0.077 8528
 8530 3 -1.91 60.05 8.73 0.118 8529
 8531 3 -1.95 60.18 8.88 0.112 8530
 8532 3 -2 60.3 8.91 0.179 8531
 8533 3 -2.06 60.39 8.98 0.166 8532
 8534 3 -2.26 60.43 8.96 0.094 8533
 8535 3 -2.39 60.39 8.99 0.086 8534
 8536 3 -2.49 60.26 9.06 0.101 8535
 8537 3 -2.58 60.16 9.08 0.127 8536
 8538 3 -2.7 60.13 9.16 0.07 8537
 8539 3 -2.83 60.09 9.21 0.099 8538
 8540 3 -2.98 60.08 9.29 0.091 8539
 8541 3 -3.12 60.12 9.4 0.102 8540
 8542 3 -3.18 60.14 9.53 0.136 8541
 8543 3 -3.31 60.23 9.63 0.137 8542
 8544 3 -3.48 60.32 9.7 0.118 8543
 8545 3 -3.56 60.45 9.71 0.088 8544
 8546 3 -3.65 60.49 9.86 0.069 8545
 8547 3 -3.73 60.6 9.95 0.107 8546
 8548 3 -3.76 60.77 10 0.136 8547
 8549 3 -3.81 60.89 10 0.163 8548
 8550 3 -3.79 61.06 9.81 0.137 8549
 8551 3 -3.74 61.17 9.65 0.073 8550
 8552 3 -2.11 59.14 8.45 0.302 8528
 8553 3 -2.28 58.97 8.61 0.215 8552
 8554 3 -2.43 58.98 8.75 0.214 8553
 8555 3 -2.64 58.94 8.9 0.217 8554
 8556 3 -2.8 58.88 8.99 0.225 8555
 8557 3 -2.94 58.85 9.02 0.232 8556
 8558 3 -3.08 58.75 8.8 0.102 8557
 8559 3 -3.21 58.87 8.78 0.132 8558
 8560 3 -3.46 58.96 8.69 0.157 8559
 8561 3 -3.5 59.07 8.67 0.19 8560
 8562 3 -3.61 59.17 8.67 0.245 8561
 8563 3 -3.66 59.3 8.6 0.268 8562
 8564 3 -3.3 59.59 8.69 0.164 8563
 8565 3 -3.2 59.79 8.69 0.156 8564
 8566 3 -3.13 59.95 8.62 0.116 8565
 8567 3 -2.99 60.15 8.6 0.101 8566
 8568 3 -2.97 60.32 8.66 0.107 8567
 8569 3 -2.92 60.45 8.63 0.125 8568
 8570 3 -2.9 60.54 8.69 0.113 8569
 8571 3 -3.79 59.34 8.55 0.22 8563
 8572 3 -4.1 59.28 8.36 0.093 8571
 8573 3 -4.23 59.39 8.42 0.122 8572
 8574 3 -4.34 59.44 8.58 0.11 8573
 8575 3 -4.39 59.48 8.67 0.11 8574
 8576 3 -4.52 59.54 8.81 0.133 8575
 8577 3 -4.64 59.53 8.91 0.201 8576
 8578 3 -4.86 59.53 8.96 0.205 8577
 8579 3 -5.04 59.53 8.99 0.193 8578
 8580 3 -5.24 59.41 9.06 0.217 8579
 8581 3 -5.29 59.04 8.93 0.127 8580
 8582 3 -5.3 58.85 8.95 0.116 8581
 8583 3 -5.33 58.68 9.02 0.068 8582
 8584 3 -5.41 58.63 9.21 0.071 8583
 8585 3 -5.5 58.57 9.32 0.127 8584
 8586 3 -5.55 58.49 9.32 0.161 8585
 8587 3 -5.67 58.36 9.37 0.102 8586
 8588 3 -5.71 58.25 9.4 0.011 8587
 8589 3 -5.46 59.37 9.15 0.127 8580
 8590 3 -5.62 59.31 9.19 0.082 8589
 8591 3 -5.72 59.19 9.18 0.126 8590
 8592 3 -5.84 59.21 9.11 0.128 8591
 8593 3 -5.96 59.21 9.14 0.078 8592
 8594 3 -6.01 59.14 9.09 0.13 8593
 8595 3 -6.06 58.95 9.05 0.081 8594
 8596 3 -6.09 58.82 9.02 0.068 8595
 8597 3 -3.73 59.55 8.79 0.111 8571
 8598 3 -3.73 59.67 8.89 0.085 8597
 8599 3 -3.72 59.82 9.02 0.129 8598
 8600 3 -3.79 59.89 9.15 0.109 8599
 8601 3 -3.88 60.06 9.15 0.099 8600
 8602 3 -3.94 60.26 9.2 0.1 8601
 8603 3 -3.06 58.88 9.23 0.159 8557
 8604 3 -3.14 58.86 9.46 0.123 8603
 8605 3 -3.26 58.88 9.56 0.112 8604
 8606 3 -3.38 58.89 9.68 0.15 8605
 8607 3 -3.5 58.9 9.89 0.103 8606
 8608 3 -3.6 58.88 10.08 0.12 8607
 8609 3 -3.71 58.94 10.2 0.139 8608
 8610 3 -3.79 58.93 10.29 0.168 8609
 8611 3 -3.9 58.88 10.4 0.136 8610
 8612 3 -4.04 58.94 10.56 0.1 8611
 8613 3 -4.1 58.9 10.82 0.215 8612
 8614 3 -4.1 58.67 11 0.093 8613
 8615 3 -4.15 58.64 11.12 0.115 8614
 8616 3 -4.13 58.69 11.21 0.126 8615
 8617 3 -4.08 58.68 11.5 0.139 8616
 8618 3 -4.19 59.04 10.97 0.163 8613
 8619 3 -4.29 59.17 11.05 0.106 8618
 8620 3 -4.49 59.16 11.13 0.098 8619
 8621 3 -4.6 59.3 11.17 0.129 8620
 8622 3 -4.68 59.38 11.28 0.147 8621
 8623 3 -4.72 59.51 11.34 0.14 8622
 8624 3 -4.72 59.68 11.45 0.118 8623
 8625 3 -4.75 59.8 11.57 0.151 8624
 8626 3 -4.74 59.98 11.68 0.122 8625
 8627 3 -4.59 60.1 11.64 0.088 8626
 8628 3 -4.47 60.05 11.62 0.118 8627
 8629 3 -4.38 60.02 11.66 0.000125 8628
 8630 3 -4.94 60.1 11.75 0.109 8626
 8631 3 -4.99 60.25 11.87 0.167 8630
 8632 3 -5.05 60.43 11.7 0.2 8631
 8633 3 -5.27 60.31 11.87 0.12 8632
 8634 3 -5.37 60.36 12.28 0.247 8633
 8635 3 -5.46 60.41 12.4 0.226 8634
 8636 3 -5.56 60.33 12.76 0.128 8635
 8637 3 -5.67 60.23 12.82 0.102 8636
 8638 3 -5.75 60.13 12.87 0.101 8637
 8639 3 -5.85 60.16 13 0.123 8638
 8640 3 -5.91 60.13 13.17 0.139 8639
 8641 3 -2.4 59.33 8.25 0.08 8552
 8642 3 -2.39 59.52 8.25 0.094 8641
 8643 3 -2.45 59.68 8.34 0.129 8642
 8644 3 -2.54 59.79 8.43 0.117 8643
 8645 3 -2.64 59.8 8.6 0.098 8644
 8646 3 -2.77 59.77 8.79 0.13 8645
 8647 3 -2.9 59.76 8.91 0.143 8646
 8648 3 0.38 57.45 5.46 0.221 8367
 8649 3 0.24 57.39 5.47 0.146 8648
 8650 3 0.08 57.41 5.6 0.124 8649
 8651 3 0.04 57.32 5.65 0.134 8650
 8652 3 -0.03 57.24 5.72 0.069 8651
 8653 3 -0.12 57.27 5.66 0.087 8652
 8654 3 5.19 57.61 1.72 0.17 8319
 8655 3 5.32 57.8 1.7 0.23 8654
 8656 3 5.17 58.14 1.71 0.11 8655
 8657 3 5.17 58.29 1.71 0.138 8656
 8658 3 5.2 58.46 1.77 0.089 8657
 8659 3 5.2 58.57 1.83 0.073 8658
 8660 3 5.21 58.72 1.94 0.116 8659
 8661 3 5.31 58.81 2.07 0.139 8660
 8662 3 5.51 58.75 2.18 0.101 8661
 8663 3 5.59 58.59 2.19 0.173 8662
 8664 3 5.66 58.42 2.19 0.121 8663
 8665 3 5.81 58.38 2.22 0.112 8664
 8666 3 5.59 57.87 1.61 0.095 8655
 8667 3 5.69 57.94 1.63 0.112 8666
 8668 3 5.82 58.09 1.6 0.142 8667
 8669 3 5.94 58.17 1.64 0.119 8668
 8670 3 6.02 58.34 1.59 0.141 8669
 8671 3 6.07 58.48 1.64 0.144 8670
 8672 3 6.21 58.71 1.58 0.144 8671
 8673 3 6.37 58.8 1.62 0.141 8672
 8674 3 6.56 58.79 1.58 0.164 8673
 8675 3 6.72 58.71 1.56 0.069 8674
 8676 3 5.56 56.73 1.2 0.146 8318
 8677 3 5.63 56.64 1.25 0.141 8676
 8678 3 5.71 56.5 1.31 0.147 8677
 8679 3 5.77 56.42 1.4 0.225 8678
 8680 3 5.85 56.32 1.45 0.218 8679
 8681 3 6.01 56.35 1.56 0.119 8680
 8682 3 6.05 56.36 1.73 0.101 8681
 8683 3 6.04 56.43 1.87 0.132 8682
 8684 3 6.01 56.22 1.95 0.116 8683
 8685 3 6.03 56.19 2.05 0.122 8684
 8686 3 6.16 56.18 2.25 0.218 8685
 8687 3 6.29 56.28 2.32 0.285 8686
 8688 3 6.46 55.88 2.37 0.165 8687
 8689 3 6.62 55.75 2.37 0.174 8688
 8690 3 6.59 55.6 2.42 0.137 8689
 8691 3 6.57 55.4 2.43 0.159 8690
 8692 3 6.62 55.29 2.47 0.195 8691
 8693 3 6.65 55.18 2.49 0.234 8692
 8694 3 6.66 55.03 2.49 0.259 8693
 8695 3 6.61 54.9 2.47 0.271 8694
 8696 3 6.8 54.87 2.71 0.169 8695
 8697 3 6.82 54.76 2.79 0.184 8696
 8698 3 6.92 54.73 3.03 0.141 8697
 8699 3 6.94 54.61 3.07 0.114 8698
 8700 3 7.11 54.57 3.06 0.115 8699
 8701 3 7.12 54.41 3.09 0.184 8700
 8702 3 7.26 54.27 3.02 0.187 8701
 8703 3 7.37 54.13 2.95 0.16 8702
 8704 3 7.49 53.94 2.91 0.143 8703
 8705 3 7.54 53.69 2.98 0.149 8704
 8706 3 7.65 53.56 3.04 0.12 8705
 8707 3 7.68 53.38 3.06 0.179 8706
 8708 3 7.7 53.22 3.1 0.22 8707
 8709 3 7.69 53.05 3.25 0.209 8708
 8710 3 7.69 52.91 3.41 0.201 8709
 8711 3 7.8 52.77 3.5 0.197 8710
 8712 3 7.84 52.66 3.6 0.223 8711
 8713 3 7.96 52.71 3.61 0.339 8712
 8714 3 7.5 52.33 4 0.18 8713
 8715 3 7.37 52.27 4.19 0.151 8714
 8716 3 7.38 52.22 4.42 0.129 8715
 8717 3 7.43 52.21 4.59 0.132 8716
 8718 3 7.4 52.21 4.75 0.145 8717
 8719 3 7.28 52.18 4.85 0.117 8718
 8720 3 7.32 52.24 5.05 0.181 8719
 8721 3 7.33 52.28 5.16 0.209 8720
 8722 3 7.41 51.94 5.18 0.082 8721
 8723 3 7.52 51.9 5.22 0.041 8722
 8724 3 8.13 52.95 3.62 0.426 8713
 8725 3 8.23 53.04 3.69 0.473 8724
 8726 3 8.26 53.13 3.74 0.509 8725
 8727 3 8.39 53.32 3.74 0.565 8726
 8728 3 8.46 53.72 3.72 0.503 8727
 8729 3 8.5 53.9 3.82 0.512 8728
 8730 3 8.57 53.94 3.99 0.507 8729
 8731 3 8.59 54.06 4.07 0.468 8730
 8732 3 8.57 54.11 4.16 0.447 8731
 8733 3 8.32 54.78 4.11 0.134 8732
 8734 3 8.02 54.17 3.55 0.101 8729
 8735 3 7.98 54.28 3.46 0.087 8734
 8736 3 7.99 54.23 3.36 0.095 8735
 8737 3 8.65 52.64 3.92 0.216 8727
 8738 3 8.85 52.8 4.07 0.112 8737
 8739 3 9.04 52.75 4.05 0.165 8738
 8740 3 9.14 52.68 4.05 0.223 8739
 8741 3 9.26 52.55 4.01 0.242 8740
 8742 3 9.41 52.58 3.99 0.247 8741
 8743 3 9.58 52.58 3.95 0.303 8742
 8744 3 9.35 52.19 4.23 0.129 8743
 8745 3 9.32 52 4.26 0.147 8744
 8746 3 9.37 51.78 4.33 0.151 8745
 8747 3 9.42 51.59 4.47 0.131 8746
 8748 3 9.51 51.49 4.56 0.135 8747
 8749 3 9.53 51.29 4.59 0.123 8748
 8750 3 9.59 51.13 4.64 0.148 8749
 8751 3 9.66 51 4.65 0.164 8750
 8752 3 9.73 50.87 4.61 0.19 8751
 8753 3 9.79 50.74 4.58 0.175 8752
 8754 3 9.86 50.63 4.56 0.107 8753
 8755 3 9.95 50.52 4.51 0.162 8754
 8756 3 9.99 50.36 4.48 0.177 8755
 8757 3 9.94 50.13 4.4 0.125 8756
 8758 3 10.02 50.07 4.33 0.133 8757
 8759 3 10.07 49.9 4.31 0.163 8758
 8760 3 10.16 49.8 4.24 0.174 8759
 8761 3 10.3 49.63 4.12 0.134 8760
 8762 3 10.5 49.52 4 0.159 8761
 8763 3 10.6 49.41 3.87 0.17 8762
 8764 3 10.7 49.33 3.72 0.147 8763
 8765 3 10.72 49.26 3.57 0.181 8764
 8766 3 10.79 49.21 3.51 0.193 8765
 8767 3 10.84 48.99 3.5 0.173 8766
 8768 3 10.85 48.65 3.47 0.188 8767
 8769 3 10.94 48.52 3.44 0.162 8768
 8770 3 11.07 48.41 3.41 0.115 8769
 8771 3 11.18 48.23 3.4 0.125 8770
 8772 3 11.2 48.08 3.33 0.125 8771
 8773 3 11.21 47.89 3.36 0.142 8772
 8774 3 11.26 47.81 3.5 0.143 8773
 8775 3 11.13 47.88 3.66 0.109 8774
 8776 3 11.06 47.82 3.73 0.143 8775
 8777 3 11.08 47.71 3.81 0.22 8776
 8778 3 10.84 47.58 3.77 0.174 8777
 8779 3 10.71 47.46 3.84 0.146 8778
 8780 3 10.56 47.28 3.78 0.09 8779
 8781 3 10.58 47.14 3.84 0.096 8780
 8782 3 10.56 46.97 3.9 0.155 8781
 8783 3 10.54 46.84 3.9 0.153 8782
 8784 3 10.66 46.69 3.81 0.128 8783
 8785 3 10.75 46.67 3.76 0.179 8784
 8786 3 10.82 46.79 3.7 0.225 8785
 8787 3 11.32 47.74 3.98 0.145 8777
 8788 3 11.31 47.63 4.1 0.204 8787
 8789 3 11.18 47.37 4.18 0.123 8788
 8790 3 11.19 47.2 4.2 0.159 8789
 8791 3 11.49 47.6 4.12 0.124 8788
 8792 3 11.51 47.55 4.24 0.158 8791
 8793 3 11.5 47.41 4.32 0.201 8792
 8794 3 11.56 47.38 4.43 0.204 8793
 8795 3 11.75 47.41 4.4 0.000125 8794
 8796 3 11.18 47.79 3.24 0.063 8773
 8797 3 11.24 47.7 3.28 0.099 8796
 8798 3 11.26 47.57 3.34 0.066 8797
 8799 3 9.82 52.77 3.69 0.167 8743
 8800 3 10.01 52.84 3.53 0.19 8799
 8801 3 10.2 52.96 3.37 0.155 8800
 8802 3 10.34 53 3.25 0.197 8801
 8803 3 10.41 53.09 3.13 0.182 8802
 8804 3 10.63 53.04 2.99 0.128 8803
 8805 3 10.74 53.11 3.02 0.135 8804
 8806 3 10.91 53.1 2.98 0.206 8805
 8807 3 11.02 53.03 2.92 0.253 8806
 8808 3 11.21 53.33 2.93 0.117 8807
 8809 3 11.33 53.35 2.87 0.097 8808
 8810 3 11.46 53.37 2.87 0.105 8809
 8811 3 11.52 53.53 2.85 0.168 8810
 8812 3 11.54 53.67 2.86 0.24 8811
 8813 3 11.61 53.77 2.85 0.295 8812
 8814 3 11.83 53.64 3.1 0.116 8813
 8815 3 11.95 53.72 3.11 0.076 8814
 8816 3 11.63 53.99 2.68 0.256 8813
 8817 3 11.63 54.13 2.66 0.209 8816
 8818 3 11.64 54.2 2.52 0.224 8817
 8819 3 11.73 53.8 2.19 0.081 8818
 8820 3 11.82 53.7 2.08 0.11 8819
 8821 3 11.9 53.64 2.01 0.121 8820
 8822 3 12.03 53.56 1.98 0.056 8821
 8823 3 12.11 53.5 2.03 0.116 8822
 8824 3 12.21 53.45 2.06 0.072 8823
 8825 3 11.73 54.27 2.5 0.193 8818
 8826 3 11.81 54.34 2.46 0.179 8825
 8827 3 11.79 54.64 2.42 0.168 8826
 8828 3 11.84 54.73 2.33 0.132 8827
 8829 3 11.81 54.96 2.24 0.133 8828
 8830 3 11.93 55.01 2.15 0.12 8829
 8831 3 11.95 55.33 2.14 0.127 8830
 8832 3 11.87 55.49 1.97 0.117 8831
 8833 3 11.92 55.55 1.89 0.129 8832
 8834 3 11.01 52.66 2.74 0.147 8807
 8835 3 11.02 52.49 2.7 0.136 8834
 8836 3 11.04 52.36 2.57 0.163 8835
 8837 3 10.93 52.15 2.5 0.159 8836
 8838 3 10.77 51.99 2.39 0.132 8837
 8839 3 10.66 51.88 2.31 0.123 8838
 8840 3 10.47 51.82 2.24 0.115 8839
 8841 3 10.27 51.82 2.2 0.094 8840
 8842 3 10.19 51.78 2.08 0.137 8841
 8843 3 10.14 51.73 1.95 0.085 8842
 8844 3 10.03 51.71 1.84 0.128 8843
 8845 3 9.91 51.58 1.81 0.136 8844
 8846 3 9.78 51.49 1.76 0.152 8845
 8847 3 9.71 51.33 1.78 0.186 8846
 8848 3 9.66 51.44 1.5 0.081 8847
 8849 3 9.59 51.4 1.38 0.081 8848
 8850 3 9.49 51.26 1.42 0.079 8849
 8851 3 9.36 51.23 1.51 0.08 8850
 8852 3 9.28 51.12 1.52 0.096 8851
 8853 3 6.42 54.75 2.25 0.07 8695
 8854 3 6.42 54.57 2.19 0.147 8853
 8855 3 6.41 54.42 2.17 0.117 8854
 8856 3 6.59 54.25 2.09 0.117 8855
 8857 3 6.63 54.08 2.07 0.063 8856
 8858 3 6.78 53.99 2.02 0.093 8857
 8859 3 6.9 53.97 1.82 0.085 8858
 8860 3 6.38 56.69 2.31 0.112 8687
 8861 3 6.55 56.83 2.22 0.131 8860
 8862 3 6.67 56.88 2.19 0.156 8861
 8863 3 6.74 57.04 2.15 0.154 8862
 8864 3 6.75 57.21 2.12 0.141 8863
 8865 3 6.81 57.43 2.12 0.112 8864
 8866 3 6.88 57.6 2.06 0.111 8865
 8867 3 6.94 57.73 1.98 0.11 8866
 8868 3 6.99 57.9 2.01 0.111 8867
 8869 3 7.03 58.04 2.05 0.173 8868
 8870 3 7.11 58.14 2.09 0.219 8869
 8871 3 7.15 58.28 2.11 0.236 8870
 8872 3 7.35 58.31 2.23 0.148 8871
 8873 3 7.52 58.43 2.32 0.156 8872
 8874 3 7.64 58.61 2.37 0.125 8873
 8875 3 7.72 58.77 2.4 0.108 8874
 8876 3 7.7 58.94 2.4 0.107 8875
 8877 3 7.71 59.12 2.41 0.139 8876
 8878 3 7.76 59.31 2.44 0.132 8877
 8879 3 7.83 59.47 2.53 0.12 8878
 8880 3 7.83 59.63 2.56 0.091 8879
 8881 3 7.84 59.78 2.66 0.134 8880
 8882 3 7.74 59.85 2.75 0.193 8881
 8883 3 7.75 59.94 2.85 0.185 8882
 8884 3 7.6 59.8 3.05 0.091 8883
 8885 3 7.52 59.67 3.12 0.043 8884
 8886 3 7.83 60.24 2.75 0.082 8883
 8887 3 7.78 60.38 2.8 0.101 8886
 8888 3 7.72 60.5 2.74 0.138 8887
 8889 3 7.85 60.67 2.63 0.09 8888
 8890 3 7.86 60.8 2.65 0.083 8889
 8891 3 7.87 60.91 2.63 0.088 8890
 8892 3 7.9 61.03 2.68 0.166 8891
 8893 3 7.88 61.17 2.69 0.218 8892
 8894 3 7.69 61.35 2.51 0.094 8893
 8895 3 7.65 61.49 2.46 0.11 8894
 8896 3 7.66 61.69 2.47 0.139 8895
 8897 3 7.61 61.82 2.51 0.156 8896
 8898 3 7.62 62 2.55 0.153 8897
 8899 3 7.66 62.15 2.63 0.184 8898
 8900 3 7.64 62.35 2.52 0.173 8899
 8901 3 7.74 62.62 2.37 0.134 8900
 8902 3 7.83 62.79 2.28 0.127 8901
 8903 3 7.96 62.93 2.25 0.16 8902
 8904 3 8.09 63.08 2.24 0.144 8903
 8905 3 8.25 63.2 2.13 0.116 8904
 8906 3 8.37 63.26 2.14 0.123 8905
 8907 3 8.51 63.29 2.13 0.144 8906
 8908 3 8.64 63.35 2.16 0.176 8907
 8909 3 8.74 63.41 2.25 0.171 8908
 8910 3 8.82 63.5 2.33 0.135 8909
 8911 3 8.95 63.62 2.17 0.118 8910
 8912 3 9.06 63.69 2.1 0.114 8911
 8913 3 9.22 63.72 2.11 0.08 8912
 8914 3 9.37 63.76 2.09 0.08 8913
 8915 3 9.51 63.85 2.03 0.089 8914
 8916 3 9.6 63.86 1.97 0.000125 8915
 8917 3 6.93 58.61 1.91 0.106 8871
 8918 3 6.93 58.71 1.93 0.09 8917
 8919 3 6.82 58.84 1.98 0.118 8918
 8920 3 6.8 58.92 1.89 0.145 8919
 8921 3 6.81 59.02 1.73 0.166 8920
 8922 3 6.8 59.15 1.74 0.175 8921
 8923 3 6.78 59.24 1.56 0.121 8922
 8924 3 6.66 59.36 1.52 0.119 8923
 8925 3 6.47 59.35 1.45 0.124 8924
 8926 3 6.34 59.38 1.47 0.1 8925
 8927 3 6.23 59.45 1.46 0.107 8926
 8928 3 6.17 59.56 1.48 0.115 8927
 8929 3 6.18 59.7 1.64 0.133 8928
 8930 3 6.2 59.79 1.72 0.124 8929
 8931 3 6.11 59.93 1.78 0.077 8930
 8932 3 5.83 56.02 1.37 0.123 8680
 8933 3 5.79 55.93 1.27 0.133 8932
 8934 3 5.77 55.82 1.22 0.128 8933
 8935 3 5.78 55.7 1.23 0.133 8934
 8936 3 5.86 55.61 1.26 0.122 8935
 8937 3 5.87 55.48 1.22 0.124 8936
 8938 3 5.98 55.38 1.21 0.112 8937
 8939 3 6.1 55.35 1.22 0.074 8938
 8940 3 6.19 55.29 1.24 0.147 8939
 8941 3 6.45 55.26 0.93 0.105 8940
 8942 3 6.54 55.11 0.85 0.063 8941
 8943 3 6.58 54.98 0.84 0.051 8942
 8944 3 6.69 54.84 0.83 0.131 8943
 8945 3 6.99 54.71 0.75 0.151 8944
 8946 3 7 54.62 0.64 0.000125 8945
 8947 3 5.2 58.33 -0.33 0.225 8310
 8948 3 5.41 58.42 -0.37 0.235 8947
 8949 3 5.53 58.53 -0.39 0.234 8948
 8950 3 5.63 58.64 -0.44 0.234 8949
 8951 3 5.75 58.78 -0.44 0.245 8950
 8952 3 5.8 58.99 -0.39 0.223 8951
 8953 3 5.86 59.22 -0.32 0.207 8952
 8954 3 5.89 59.5 -0.26 0.198 8953
 8955 3 6.02 59.65 -0.25 0.178 8954
 8956 3 6.09 59.75 -0.33 0.197 8955
 8957 3 6.15 59.85 -0.23 0.228 8956
 8958 3 6.2 60.03 -0.28 0.18 8957
 8959 3 6.33 60.18 -0.26 0.175 8958
 8960 3 6.38 60.33 -0.29 0.166 8959
 8961 3 6.35 60.48 -0.31 0.179 8960
 8962 3 6.41 60.62 -0.33 0.181 8961
 8963 3 6.43 60.8 -0.3 0.176 8962
 8964 3 6.44 60.95 -0.29 0.189 8963
 8965 3 6.51 61.17 -0.33 0.196 8964
 8966 3 6.61 61.33 -0.37 0.203 8965
 8967 3 6.71 61.52 -0.38 0.15 8966
 8968 3 6.85 61.74 -0.51 0.184 8967
 8969 3 6.93 61.91 -0.53 0.19 8968
 8970 3 7 62.05 -0.56 0.169 8969
 8971 3 7.07 62.16 -0.59 0.162 8970
 8972 3 7.19 62.26 -0.65 0.136 8971
 8973 3 7.33 62.34 -0.73 0.168 8972
 8974 3 7.41 62.41 -0.75 0.243 8973
 8975 3 7.66 62.14 -0.68 0.093 8974
 8976 3 7.78 62.14 -0.66 0.141 8975
 8977 3 7.82 62.25 -0.55 0.082 8976
 8978 3 7.42 62.6 -0.81 0.29 8974
 8979 3 7.55 62.65 -0.92 0.345 8978
 8980 3 7.53 62.81 -1.04 0.358 8979
 8981 3 7.39 62.67 -1.25 0.121 8980
 8982 3 7.36 62.61 -1.12 0.000125 8981
 8983 3 7.52 62.86 -1.02 0.414 8980
 8984 3 7.54 63.09 -0.99 0.395 8983
 8985 3 7.77 63.1 -1.16 0.202 8984
 8986 3 7.89 63.25 -1.15 0.07 8985
 8987 3 7.24 63.37 -0.59 0.215 8984
 8988 3 7.34 63.55 -0.57 0.222 8987
 8989 3 7.48 63.72 -0.5 0.216 8988
 8990 3 7.61 63.84 -0.43 0.18 8989
 8991 3 7.74 64 -0.3 0.182 8990
 8992 3 7.82 64.1 -0.22 0.146 8991
 8993 3 7.88 64.25 -0.18 0.132 8992
 8994 3 7.92 64.47 -0.16 0.129 8993
 8995 3 8.01 64.62 -0.18 0.097 8994
 8996 3 8.05 64.81 -0.13 0.124 8995
 8997 3 8.14 64.96 -0.09 0.139 8996
 8998 3 8.2 65.14 -0.09 0.154 8997
 8999 3 8.29 65.29 -0.09 0.179 8998
 9000 3 8.39 65.44 -0.1 0.161 8999
 9001 3 8.45 65.57 -0.17 0.144 9000
 9002 3 8.52 65.73 -0.23 0.153 9001
 9003 3 8.6 65.89 -0.3 0.144 9002
 9004 3 8.64 66.04 -0.35 0.127 9003
 9005 3 8.72 66.16 -0.36 0.106 9004
 9006 3 8.77 66.4 -0.33 0.166 9005
 9007 3 8.83 66.5 -0.37 0.185 9006
 9008 3 8.87 66.62 -0.45 0.186 9007
 9009 3 8.91 66.73 -0.5 0.178 9008
 9010 3 8.98 66.92 -0.46 0.189 9009
 9011 3 9.05 67.04 -0.54 0.175 9010
 9012 3 9.16 67.18 -0.52 0.158 9011
 9013 3 9.23 67.35 -0.53 0.189 9012
 9014 3 9.28 67.48 -0.6 0.199 9013
 9015 3 9.34 67.64 -0.63 0.281 9014
 9016 3 9.36 67.72 -0.74 0.366 9015
 9017 3 9.39 67.79 -0.8 0.452 9016
 9018 3 9.49 67.34 -1.37 0.175 9017
 9019 3 9.58 67.38 -1.56 0.151 9018
 9020 3 9.72 67.5 -1.73 0.115 9019
 9021 3 9.76 67.64 -1.85 0.162 9020
 9022 3 9.8 67.73 -1.89 0.15 9021
 9023 3 9.8 67.91 -1.98 0.119 9022
 9024 3 9.78 68.11 -2.05 0.153 9023
 9025 3 9.85 68.3 -2.1 0.174 9024
 9026 3 9.87 68.49 -2.1 0.12 9025
 9027 3 9.97 68.67 -2.06 0.154 9026
 9028 3 9.96 68.87 -2.02 0.114 9027
 9029 3 9.94 68.78 -2.19 0.067 9028
 9030 3 9.93 68.66 -2.32 0.111 9029
 9031 3 9.92 68.59 -2.45 0.172 9030
 9032 3 9.82 68.38 -2.6 0.114 9031
 9033 3 9.85 68.27 -2.62 0.121 9032
 9034 3 9.92 68.17 -2.67 0.041 9033
 9035 3 9.91 69.03 -1.99 0.093 9028
 9036 3 9.93 69.18 -2.09 0.139 9035
 9037 3 9.96 69.32 -2.12 0.138 9036
 9038 3 9.8 69.35 -2.11 0.079 9037
 9039 3 9.67 69.47 -2.16 0.14 9038
 9040 3 9.53 69.55 -2.01 0.114 9039
 9041 3 9.36 69.64 -1.76 0.096 9040
 9042 3 9.28 69.67 -1.67 0.096 9041
 9043 3 9.14 69.75 -1.58 0.134 9042
 9044 3 9.02 69.77 -1.6 0.138 9043
 9045 3 8.85 69.77 -1.57 0.131 9044
 9046 3 8.73 69.79 -1.41 0.083 9045
 9047 3 8.69 69.81 -1.28 0.114 9046
 9048 3 8.7 69.89 -1.16 0.154 9047
 9049 3 8.66 70.17 -1 0.104 9048
 9050 3 8.61 70.3 -0.87 0.128 9049
 9051 3 8.56 70.32 -0.76 0.11 9050
 9052 3 8.47 70.39 -0.61 0.13 9051
 9053 3 8.39 70.54 -0.52 0.132 9052
 9054 3 8.25 70.74 -0.57 0.093 9053
 9055 3 8.16 70.81 -0.51 0.084 9054
 9056 3 8.06 70.84 -0.4 0.094 9055
 9057 3 7.9 70.87 -0.24 0.168 9056
 9058 3 7.86 70.93 -0.13 0.217 9057
 9059 3 7.75 70.93 -0.03 0.216 9058
 9060 3 7.43 70.91 -0.06 0.137 9059
 9061 3 7.26 70.93 -0.08 0.124 9060
 9062 3 7.08 70.98 -0.14 0.099 9061
 9063 3 7.03 70.99 -0.25 0.143 9062
 9064 3 7.05 71.03 -0.4 0.144 9063
 9065 3 7.2 70.88 -0.59 0.11 9064
 9066 3 7.32 70.88 -0.6 0.129 9065
 9067 3 7.44 70.86 -0.58 0.132 9066
 9068 3 7.62 70.74 -0.47 0.000125 9067
 9069 3 6.98 71.07 -0.47 0.093 9064
 9070 3 6.82 71.04 -0.55 0.082 9069
 9071 3 6.9 71.07 -0.79 0.129 9070
 9072 3 7 71.15 -0.93 0.136 9071
 9073 3 7.11 71.18 -1.05 0.126 9072
 9074 3 6.55 71.04 -0.41 0.133 9070
 9075 3 6.42 71.06 -0.39 0.165 9074
 9076 3 6.28 71.09 -0.39 0.135 9075
 9077 3 6.13 71.01 -0.42 0.116 9076
 9078 3 5.97 70.91 -0.43 0.116 9077
 9079 3 5.83 70.78 -0.42 0.128 9078
 9080 3 5.7 70.75 -0.33 0.117 9079
 9081 3 5.59 70.66 -0.42 0.074 9080
 9082 3 5.53 70.58 -0.43 0.074 9081
 9083 3 5.45 70.49 -0.39 0.084 9082
 9084 3 5.03 70.52 -0.57 0.069 9083
 9085 3 4.91 70.62 -0.56 0.109 9084
 9086 3 4.77 70.68 -0.5 0.1 9085
 9087 3 4.62 70.76 -0.43 0.114 9086
 9088 3 4.51 70.81 -0.42 0.117 9087
 9089 3 4.31 70.83 -0.28 0.12 9088
 9090 3 4.12 70.81 -0.18 0.105 9089
 9091 3 3.96 70.75 -0.06 0.136 9090
 9092 3 3.77 70.63 0.07 0.154 9091
 9093 3 3.62 70.56 0.21 0.133 9092
 9094 3 3.59 70.6 0.37 0.15 9093
 9095 3 3.72 70.73 0.47 0.099 9094
 9096 3 9.29 68.4 -0.27 0.178 9017
 9097 3 9.32 68.56 -0.21 0.195 9096
 9098 3 9.31 68.8 -0.14 0.218 9097
 9099 3 9.32 68.89 0 0.183 9098
 9100 3 9.41 69.16 0.05 0.213 9099
 9101 3 9.46 69.36 0 0.245 9100
 9102 3 9.53 69.46 0.01 0.236 9101
 9103 3 9.57 69.57 0.06 0.301 9102
 9104 3 9.6 69.73 0.14 0.318 9103
 9105 3 9.86 69.8 -0.08 0.531 9104
 9106 3 9.89 69.96 -0.05 0.609 9105
 9107 3 9.92 70.08 -0.06 0.697 9106
 9108 3 10.25 70.2 -0.35 0.741 9107
 9109 3 10.35 70.32 -0.39 0.755 9108
 9110 3 10.31 70.38 -0.32 0.915 9109
 9111 3 10.48 70.28 -1.23 0.112 9110
 9112 3 10.45 70.26 -1.42 0.17 9111
 9113 3 10.5 70.21 -1.56 0.206 9112
 9114 3 10.25 70.57 -0.2 1.009 9110
 9115 3 9.84 71.66 0.51 0.14 9114
 9116 3 9.8 71.86 0.54 0.17 9115
 9117 3 9.79 72 0.59 0.196 9116
 9118 3 9.84 72.18 0.65 0.23 9117
 9119 3 9.89 72.37 0.64 0.279 9118
 9120 3 9.9 72.55 0.66 0.315 9119
 9121 3 9.93 72.73 0.61 0.362 9120
 9122 3 9.98 72.87 0.67 0.38 9121
 9123 3 10.03 73.01 0.64 0.448 9122
 9124 3 10.07 73.14 0.68 0.5 9123
 9125 3 10.14 73.3 0.69 0.576 9124
 9126 3 10.15 73.44 0.53 0.601 9125
 9127 3 10.22 73.56 0.44 0.653 9126
 9128 3 10.31 73.89 0.41 0.418 9127
 9129 3 10.38 74.07 0.34 0.348 9128
 9130 3 10.37 74.29 0.42 0.277 9129
 9131 3 10.36 74.52 0.39 0.248 9130
 9132 3 10.36 74.66 0.35 0.239 9131
 9133 3 10.37 74.78 0.24 0.289 9132
 9134 3 10.33 74.92 0.15 0.297 9133
 9135 3 10.35 75.03 0.07 0.34 9134
 9136 3 10.38 75.12 -0.01 0.373 9135
 9137 3 10.78 75.01 -0.31 0.217 9136
 9138 3 10.91 75.02 -0.52 0.168 9137
 9139 3 11.07 74.85 -0.76 0.144 9138
 9140 3 11.13 74.75 -0.79 0.177 9139
 9141 3 11.17 74.54 -0.81 0.155 9140
 9142 3 11.21 74.41 -0.88 0.182 9141
 9143 3 11.31 74.48 -0.91 0.212 9142
 9144 3 11.52 74.7 -0.88 0.134 9143
 9145 3 11.46 74.78 -0.82 0.067 9144
 9146 3 10.58 75.3 -0.15 0.122 9137
 9147 3 10.69 75.36 -0.27 0.116 9146
 9148 3 10.03 75.38 0.05 0.22 9136
 9149 3 9.85 75.54 0.03 0.211 9148
 9150 3 9.75 75.68 0 0.227 9149
 9151 3 9.73 75.81 -0.07 0.198 9150
 9152 3 9.7 75.94 -0.09 0.221 9151
 9153 3 9.6 76.07 -0.07 0.232 9152
 9154 3 9.59 76.31 0.07 0.159 9153
 9155 3 9.61 76.5 0.09 0.146 9154
 9156 3 9.59 76.73 0.15 0.143 9155
 9157 3 9.64 76.87 0.13 0.198 9156
 9158 3 9.67 77.02 0.11 0.231 9157
 9159 3 9.69 77.17 0.08 0.265 9158
 9160 3 9.7 77.3 0.06 0.327 9159
 9161 3 9.7 77.44 0.06 0.352 9160
 9162 3 9.13 77.52 -0.01 0.168 9161
 9163 3 9 77.65 0 0.178 9162
 9164 3 8.9 77.74 0.03 0.198 9163
 9165 3 8.84 77.85 0.05 0.167 9164
 9166 3 8.87 77.98 0.13 0.177 9165
 9167 3 8.87 78.18 0.2 0.178 9166
 9168 3 8.85 78.31 0.25 0.15 9167
 9169 3 8.78 78.57 0.37 0.196 9168
 9170 3 8.76 78.81 0.45 0.21 9169
 9171 3 8.69 78.93 0.6 0.204 9170
 9172 3 8.6 79.07 0.71 0.221 9171
 9173 3 8.53 79.17 0.78 0.208 9172
 9174 3 8.35 79.19 0.85 0.202 9173
 9175 3 8.13 79.27 0.88 0.228 9174
 9176 3 8 79.41 0.88 0.286 9175
 9177 3 7.94 79.56 0.83 0.282 9176
 9178 3 7.95 79.79 0.82 0.267 9177
 9179 3 8.03 80.03 0.76 0.23 9178
 9180 3 8.12 80.25 0.72 0.209 9179
 9181 3 8.19 80.46 0.71 0.269 9180
 9182 3 8.2 80.67 0.67 0.325 9181
 9183 3 8.23 80.86 0.58 0.373 9182
 9184 3 8.25 81 0.59 0.412 9183
 9185 3 7.69 81.42 0.94 0.156 9184
 9186 3 7.54 81.54 0.99 0.145 9185
 9187 3 7.52 81.67 1.05 0.16 9186
 9188 3 7.48 81.86 1.04 0.164 9187
 9189 3 7.43 82.02 1.09 0.163 9188
 9190 3 7.39 82.25 1.09 0.181 9189
 9191 3 7.36 82.49 1.11 0.151 9190
 9192 3 7.36 82.64 1.07 0.149 9191
 9193 3 7.31 82.75 1.15 0.225 9192
 9194 3 7.29 82.88 1.22 0.264 9193
 9195 3 7.08 82.94 1.3 0.178 9194
 9196 3 6.99 83.09 1.4 0.171 9195
 9197 3 6.94 83.24 1.44 0.137 9196
 9198 3 6.86 83.41 1.46 0.168 9197
 9199 3 6.77 83.59 1.44 0.2 9198
 9200 3 6.6 83.85 1.43 0.183 9199
 9201 3 6.42 84.06 1.48 0.172 9200
 9202 3 6.44 84.2 1.46 0.202 9201
 9203 3 6.21 84.36 1.46 0.206 9202
 9204 3 5.92 84.44 1.45 0.157 9203
 9205 3 5.77 84.46 1.48 0.159 9204
 9206 3 5.64 84.45 1.53 0.311 9205
 9207 3 5.98 84.65 1.17 0.043 9206
 9208 3 6.04 84.67 1.02 0.086 9207
 9209 3 5.56 84.64 1.51 0.198 9206
 9210 3 5.37 85.01 1.53 0.189 9209
 9211 3 5.26 85.19 1.51 0.165 9210
 9212 3 5.16 85.29 1.51 0.165 9211
 9213 3 5.12 85.41 1.52 0.158 9212
 9214 3 5.07 85.59 1.49 0.124 9213
 9215 3 4.95 85.67 1.51 0.113 9214
 9216 3 4.87 85.84 1.51 0.133 9215
 9217 3 4.86 85.94 1.52 0.168 9216
 9218 3 4.86 86.07 1.53 0.2 9217
 9219 3 4.64 86.24 1.58 0.14 9218
 9220 3 4.52 86.4 1.56 0.132 9219
 9221 3 4.42 86.56 1.59 0.179 9220
 9222 3 4.37 86.7 1.57 0.195 9221
 9223 3 4.25 86.82 1.56 0.17 9222
 9224 3 4.09 86.84 1.64 0.156 9223
 9225 3 3.89 86.92 1.67 0.151 9224
 9226 3 3.7 86.9 1.71 0.166 9225
 9227 3 3.56 86.98 1.73 0.158 9226
 9228 3 3.39 86.95 1.7 0.162 9227
 9229 3 3.23 86.99 1.65 0.188 9228
 9230 3 3.04 87.02 1.59 0.184 9229
 9231 3 2.83 87.18 1.59 0.157 9230
 9232 3 2.68 87.25 1.56 0.175 9231
 9233 3 2.47 87.3 1.62 0.165 9232
 9234 3 2.31 87.33 1.62 0.148 9233
 9235 3 2.15 87.33 1.58 0.146 9234
 9236 3 1.99 87.35 1.49 0.148 9235
 9237 3 1.82 87.42 1.45 0.132 9236
 9238 3 1.7 87.49 1.38 0.145 9237
 9239 3 1.54 87.5 1.25 0.171 9238
 9240 3 1.39 87.56 1.18 0.164 9239
 9241 3 1.31 87.61 0.84 0.086 9240
 9242 3 1.34 87.73 0.8 0.107 9241
 9243 3 1.28 87.86 0.74 0.112 9242
 9244 3 1.27 88 0.64 0.086 9243
 9245 3 1.25 87.6 1.34 0.158 9240
 9246 3 1.09 87.56 1.34 0.139 9245
 9247 3 0.96 87.59 1.3 0.127 9246
 9248 3 0.8 87.64 1.31 0.16 9247
 9249 3 0.66 87.68 1.23 0.178 9248
 9250 3 0.54 87.69 1.19 0.158 9249
 9251 3 0.42 87.62 1.17 0.206 9250
 9252 3 0.36 87.3 1.32 0.096 9251
 9253 3 0.25 87.18 1.41 0.108 9252
 9254 3 0.16 87.02 1.45 0.093 9253
 9255 3 0.1 86.91 1.49 0.09 9254
 9256 3 0.07 86.81 1.51 0.068 9255
 9257 3 0.01 86.66 1.6 0.11 9256
 9258 3 -0.12 86.7 1.59 0.081 9257
 9259 3 -0.31 86.69 1.56 0.144 9258
 9260 3 -0.46 86.68 1.57 0.165 9259
 9261 3 -0.67 86.64 1.57 0.103 9260
 9262 3 -0.74 86.56 1.54 0.077 9261
 9263 3 -0.82 86.43 1.48 0.103 9262
 9264 3 -0.93 86.35 1.42 0.119 9263
 9265 3 0.35 87.75 0.99 0.143 9251
 9266 3 0.24 87.84 0.87 0.141 9265
 9267 3 0.2 87.96 0.8 0.155 9266
 9268 3 0.09 88.02 0.75 0.123 9267
 9269 3 -0.02 88.07 0.66 0.159 9268
 9270 3 -0.15 88.12 0.53 0.198 9269
 9271 3 -0.29 88.26 0.47 0.204 9270
 9272 3 -0.46 88.31 0.4 0.177 9271
 9273 3 -0.72 88.41 0.39 0.153 9272
 9274 3 -0.89 88.49 0.46 0.178 9273
 9275 3 -0.96 88.58 0.49 0.221 9274
 9276 3 -1.15 88.58 0.47 0.235 9275
 9277 3 -1.26 88.65 0.5 0.309 9276
 9278 3 -1.16 89.01 0.67 0.256 9277
 9279 3 -1.11 89.23 0.81 0.262 9278
 9280 3 -1.07 89.45 0.93 0.239 9279
 9281 3 -1.07 89.63 0.98 0.194 9280
 9282 3 -0.92 89.87 1.09 0.176 9281
 9283 3 -0.87 90.05 1.12 0.203 9282
 9284 3 -0.9 90.27 1.11 0.255 9283
 9285 3 -0.87 90.47 1.1 0.284 9284
 9286 3 -0.85 90.66 1.09 0.303 9285
 9287 3 -0.76 90.86 1.05 0.328 9286
 9288 3 -0.75 91.1 0.99 0.344 9287
 9289 3 -0.79 91.26 0.93 0.327 9288
 9290 3 -0.78 91.46 0.88 0.337 9289
 9291 3 -0.76 91.57 0.79 0.34 9290
 9292 3 -0.68 91.72 0.75 0.332 9291
 9293 3 -0.56 91.85 0.71 0.32 9292
 9294 3 -0.41 91.94 0.63 0.269 9293
 9295 3 -0.24 91.98 0.5 0.245 9294
 9296 3 -0.01 92.13 0.47 0.225 9295
 9297 3 0.2 92.27 0.44 0.187 9296
 9298 3 0.34 92.38 0.44 0.176 9297
 9299 3 0.51 92.48 0.45 0.171 9298
 9300 3 0.63 92.56 0.46 0.176 9299
 9301 3 0.75 92.72 0.53 0.178 9300
 9302 3 0.89 92.89 0.59 0.157 9301
 9303 3 1.01 92.97 0.55 0.171 9302
 9304 3 1.15 93.03 0.5 0.218 9303
 9305 3 1.26 93.04 0.48 0.256 9304
 9306 3 1.34 93.17 0.44 0.276 9305
 9307 3 1.43 93.45 0.32 0.167 9306
 9308 3 1.42 93.7 0.26 0.169 9307
 9309 3 1.46 93.91 0.19 0.165 9308
 9310 3 1.53 94.01 0.1 0.189 9309
 9311 3 1.6 94.17 0 0.154 9310
 9312 3 1.7 94.36 -0.05 0.149 9311
 9313 3 1.78 94.55 -0.13 0.174 9312
 9314 3 1.89 94.68 -0.2 0.181 9313
 9315 3 1.93 94.84 -0.28 0.169 9314
 9316 3 2 94.93 -0.34 0.204 9315
 9317 3 2.01 95.06 -0.42 0.211 9316
 9318 3 2.09 95.18 -0.53 0.267 9317
 9319 3 2.12 95.35 -0.61 0.297 9318
 9320 3 2.36 95.39 -0.72 0.112 9319
 9321 3 2.45 95.51 -0.73 0.097 9320
 9322 3 2.54 95.54 -0.8 0.085 9321
 9323 3 2.66 95.48 -0.93 0.071 9322
 9324 3 2.63 95.47 -1.03 0.098 9323
 9325 3 2.58 95.43 -1.19 0.135 9324
 9326 3 2.6 95.46 -1.31 0.181 9325
 9327 3 2.64 95.43 -1.41 0.179 9326
 9328 3 2.65 95.28 -1.53 0.125 9327
 9329 3 2.64 95.18 -1.65 0.11 9328
 9330 3 2.69 95.14 -1.74 0.115 9329
 9331 3 2.71 95.03 -1.82 0.000125 9330
 9332 3 2.08 95.53 -0.6 0.272 9319
 9333 3 2.16 95.63 -0.74 0.286 9332
 9334 3 2.2 95.7 -0.91 0.332 9333
 9335 3 2.19 95.72 -1.11 0.341 9334
 9336 3 2.25 95.79 -1.21 0.39 9335
 9337 3 2.05 95.58 -1.57 0.329 9336
 9338 3 2.03 95.45 -1.73 0.345 9337
 9339 3 2.08 95.54 -1.82 0.409 9338
 9340 3 2.06 95.62 -1.94 0.479 9339
 9341 3 2.05 95.69 -2.01 0.599 9340
 9342 3 1.84 95.81 -2.11 0.705 9341
 9343 3 1.75 95.84 -2.24 0.768 9342
 9344 3 1.76 95.84 -2.36 0.814 9343
 9345 3 1.73 95.9 -2.43 0.837 9344
 9346 3 1.6 96.1 -2.59 0.568 9345
 9347 3 0.69 95 -2.17 0.233 9345
 9348 3 0.44 94.77 -2.02 0.147 9347
 9349 3 0.36 94.68 -2 0.159 9348
 9350 3 0.25 94.55 -1.91 0.149 9349
 9351 3 0.15 94.41 -1.81 0.118 9350
 9352 3 0.02 94.24 -1.8 0.121 9351
 9353 3 -0.18 94.15 -1.73 0.215 9352
 9354 3 -0.32 94.05 -1.73 0.261 9353
 9355 3 1.29 97.1 -2.39 0.155 9354
 9356 3 1.27 97.22 -2.48 0.14 9355
 9357 3 1.29 97.37 -2.53 0.173 9356
 9358 3 1.25 97.45 -2.58 0.151 9357
 9359 3 1.25 97.55 -2.7 0.122 9358
 9360 3 1.23 97.68 -2.83 0.136 9359
 9361 3 1.25 97.87 -2.85 0.111 9360
 9362 3 1.26 98.01 -2.91 0.14 9361
 9363 3 1.25 98.15 -2.92 0.155 9362
 9364 3 1.2 98.29 -2.94 0.138 9363
 9365 3 0.99 98.42 -2.99 0.141 9364
 9366 3 0.85 98.47 -3.03 0.199 9365
 9367 3 0.67 98.47 -3.02 0.249 9366
 9368 3 0.73 98.57 -3.22 0.205 9367
 9369 3 0.79 98.71 -3.44 0.114 9368
 9370 3 0.73 98.76 -3.57 0.145 9369
 9371 3 0.72 98.84 -3.69 0.217 9370
 9372 3 0.69 98.89 -3.82 0.293 9371
 9373 3 0.97 99.1 -4.25 0.124 9372
 9374 3 1.06 99.17 -4.44 0.148 9373
 9375 3 1.19 99.2 -4.57 0.179 9374
 9376 3 1.36 98.91 -4.7 0.091 9375
 9377 3 1.46 98.79 -4.67 0.09 9376
 9378 3 1.51 98.7 -4.77 0.083 9377
 9379 3 1.62 98.68 -4.88 0.095 9378
 9380 3 1.67 98.65 -5.04 0.107 9379
 9381 3 1.74 98.55 -5.26 0.128 9380
 9382 3 1.82 98.47 -5.44 0.105 9381
 9383 3 1.88 98.49 -5.57 0.063 9382
 9384 3 1.97 98.57 -5.68 0.09 9383
 9385 3 2.05 98.64 -5.88 0.09 9384
 9386 3 2.09 98.69 -5.97 0.089 9385
 9387 3 1.11 99.33 -4.61 0.107 9375
 9388 3 1.28 99.36 -4.65 0.094 9387
 9389 3 1.32 99.5 -4.69 0.084 9388
 9390 3 1.25 99.64 -4.71 0.124 9389
 9391 3 1.33 99.71 -4.83 0.127 9390
 9392 3 1.4 99.81 -5.06 0.105 9391
 9393 3 1.42 99.81 -5.18 0.11 9392
 9394 3 1.04 99.41 -4.67 0.129 9387
 9395 3 0.88 99.71 -4.85 0.088 9394
 9396 3 0.82 99.81 -4.96 0.082 9395
 9397 3 0.79 99.81 -5.08 0.092 9396
 9398 3 0.76 99.91 -5.24 0.107 9397
 9399 3 0.81 100.01 -5.39 0.116 9398
 9400 3 0.82 100.21 -5.56 0.136 9399
 9401 3 0.86 100.31 -5.67 0.155 9400
 9402 3 0.93 100.41 -5.66 0.094 9401
 9403 3 0.99 100.51 -5.76 0.151 9402
 9404 3 1.05 100.71 -5.58 0.105 9403
 9405 3 0.97 100.81 -5.57 0.144 9404
 9406 3 0.9 101.01 -5.64 0.11 9405
 9407 3 0.99 100.51 -5.93 0.122 9403
 9408 3 1.05 100.61 -5.98 0.138 9407
 9409 3 1.12 100.81 -5.99 0.13 9408
 9410 3 1.12 101.01 -6.08 0.093 9409
 9411 3 1.17 101.11 -6.17 0.094 9410
 9412 3 1.28 101.31 -6.29 0.093 9411
 9413 3 1.33 101.41 -6.44 0.103 9412
 9414 3 0.96 99.26 -4.74 0.126 9394
 9415 3 0.85 99.12 -4.77 0.097 9414
 9416 3 0.88 99.07 -4.9 0.06 9415
 9417 3 0.9 99.07 -5 0.063 9416
 9418 3 0.42 98.31 -2.75 0.105 9367
 9419 3 0.25 98.26 -2.7 0.121 9418
 9420 3 0.12 98.17 -2.66 0.123 9419
 9421 3 -0.01 98.06 -2.56 0.112 9420
 9422 3 -0.18 97.91 -2.44 0.097 9421
 9423 3 -0.34 97.82 -2.43 0.102 9422
 9424 3 -0.48 97.74 -2.44 0.138 9423
 9425 3 -0.63 97.65 -2.52 0.114 9424
 9426 3 -0.78 97.65 -2.59 0.116 9425
 9427 3 -0.85 97.68 -2.7 0.105 9426
 9428 3 -0.92 97.81 -2.88 0.088 9427
 9429 3 -1 97.93 -2.99 0.102 9428
 9430 3 -0.38 93.95 -1.78 0.244 9354
 9431 3 -0.34 93.69 -1.78 0.144 9430
 9432 3 -0.39 93.58 -1.85 0.146 9431
 9433 3 -0.43 93.48 -1.77 0.14 9432
 9434 3 -0.64 93.33 -1.8 0.132 9433
 9435 3 -0.69 93.21 -1.87 0.093 9434
 9436 3 -0.72 94.02 -1.83 0.131 9430
 9437 3 -0.84 93.89 -1.84 0.127 9436
 9438 3 -0.89 93.81 -1.74 0.147 9437
 9439 3 -1.01 93.74 -1.62 0.151 9438
 9440 3 -1.17 93.73 -1.58 0.141 9439
 9441 3 -1.34 93.8 -1.52 0.107 9440
 9442 3 -1.48 93.91 -1.54 0.092 9441
 9443 3 -1.59 93.92 -1.61 0.033 9442
 9444 3 2.5 96.04 -0.93 0.186 9336
 9445 3 2.65 96.13 -1 0.136 9444
 9446 3 2.79 96.06 -1.09 0.132 9445
 9447 3 2.89 95.96 -1.12 0.181 9446
 9448 3 3.02 95.86 -1.13 0.187 9447
 9449 3 3.09 95.68 -1.13 0.174 9448
 9450 3 3.26 95.5 -1.04 0.103 9449
 9451 3 3.41 95.44 -1.08 0.105 9450
 9452 3 3.5 95.54 -1.05 0.143 9451
 9453 3 3.66 95.53 -1.11 0.122 9452
 9454 3 3.79 95.47 -1.17 0.121 9453
 9455 3 3.89 95.39 -1.25 0.116 9454
 9456 3 3.95 95.36 -1.44 0.096 9455
 9457 3 4.04 95.37 -1.51 0.124 9456
 9458 3 4.29 95.26 -1.63 0.117 9457
 9459 3 4.42 95.19 -1.67 0.129 9458
 9460 3 4.46 95.03 -1.79 0.084 9459
 9461 3 4.58 94.98 -1.84 0.125 9460
 9462 3 4.73 95.01 -1.83 0.115 9461
 9463 3 4.81 95.03 -1.95 0.000125 9462
 9464 3 -1.46 88.27 0.31 0.088 9277
 9465 3 -1.58 88.16 0.28 0.064 9464
 9466 3 -1.68 88.11 0.33 0.081 9465
 9467 3 -1.77 88.03 0.32 0.093 9466
 9468 3 -1.84 87.85 0.31 0.104 9467
 9469 3 -1.91 87.76 0.36 0.098 9468
 9470 3 -1.98 87.61 0.38 0.105 9469
 9471 3 -2.12 87.5 0.31 0.079 9470
 9472 3 -2.28 87.42 0.34 0.061 9471
 9473 3 -2.43 87.36 0.39 0.092 9472
 9474 3 -2.5 87.27 0.47 0.103 9473
 9475 3 -2.68 87.21 0.4 0.127 9474
 9476 3 -2.8 87.09 0.46 0.17 9475
 9477 3 -2.9 86.9 0.45 0.13 9476
 9478 3 -3.04 86.79 0.3 0.132 9477
 9479 3 -3.09 86.7 0.19 0.129 9478
 9480 3 5.52 84.74 1.5 0.198 9209
 9481 3 5.61 84.12 1.68 0.104 9480
 9482 3 5.59 83.91 1.69 0.133 9481
 9483 3 5.57 83.71 1.65 0.156 9482
 9484 3 5.6 83.48 1.6 0.136 9483
 9485 3 5.65 83.33 1.55 0.134 9484
 9486 3 5.69 83.15 1.6 0.129 9485
 9487 3 5.71 83.01 1.6 0.194 9486
 9488 3 5.65 83.09 1.3 0.098 9487
 9489 3 5.69 83.07 1.18 0.115 9488
 9490 3 5.73 83.05 1.05 0.081 9489
 9491 3 5.79 82.96 0.97 0.067 9490
 9492 3 5.88 82.85 0.89 0.109 9491
 9493 3 5.93 82.7 0.79 0.172 9492
 9494 3 5.88 82.5 0.65 0.112 9493
 9495 3 5.94 82.34 0.55 0.11 9494
 9496 3 6.01 82.25 0.46 0.131 9495
 9497 3 6.08 82.15 0.39 0.137 9496
 9498 3 6.16 82.06 0.35 0.141 9497
 9499 3 6.31 81.96 0.28 0.131 9498
 9500 3 6.44 81.87 0.23 0.112 9499
 9501 3 6.58 81.73 0.22 0.084 9500
 9502 3 6.72 81.63 0.15 0.101 9501
 9503 3 6.84 81.52 0.18 0.084 9502
 9504 3 6.82 81.42 0.24 0.000125 9503
 9505 3 5.74 82.89 1.67 0.133 9487
 9506 3 5.73 82.8 1.52 0.044 9505
 9507 3 7.82 83.01 1.33 0.158 9194
 9508 3 7.97 83.03 1.31 0.149 9507
 9509 3 8.09 83.17 1.26 0.168 9508
 9510 3 8.18 83.22 1.26 0.141 9509
 9511 3 8.51 80.92 0.48 0.204 9184
 9512 3 8.61 80.94 0.23 0.111 9511
 9513 3 8.77 80.94 0.26 0.074 9512
 9514 3 8.91 80.89 0.23 0.139 9513
 9515 3 9.08 80.91 0.1 0.194 9514
 9516 3 9.25 81.07 -0.04 0.125 9515
 9517 3 9.33 81.12 -0.26 0.084 9516
 9518 3 9.39 81.1 -0.46 0.122 9517
 9519 3 9.47 81.06 -0.64 0.11 9518
 9520 3 9.6 81.02 -0.87 0.17 9519
 9521 3 9.7 80.94 -1.04 0.181 9520
 9522 3 9.73 81.04 -1.19 0.149 9521
 9523 3 9.74 81.21 -1.35 0.122 9522
 9524 3 9.73 81.32 -1.42 0.112 9523
 9525 3 9.75 81.38 -1.61 0.116 9524
 9526 3 9.82 81.39 -1.91 0.133 9525
 9527 3 9.91 81.33 -2.07 0.11 9526
 9528 3 9.98 81.19 -2.21 0.097 9527
 9529 3 10.06 81.01 -2.29 0.123 9528
 9530 3 10.1 80.85 -2.28 0.14 9529
 9531 3 10.12 80.71 -2.27 0.172 9530
 9532 3 10.15 80.56 -2.25 0.204 9531
 9533 3 10.11 80.43 -2.25 0.275 9532
 9534 3 10.18 80.28 -2.16 0.105 9533
 9535 3 9.91 80.34 -2.17 0.202 9533
 9536 3 9.38 80.34 -1.95 0.109 9535
 9537 3 9.17 80.32 -1.86 0.137 9536
 9538 3 9.02 80.27 -1.79 0.167 9537
 9539 3 8.91 80.21 -1.75 0.185 9538
 9540 3 8.9 80.26 -1.47 0.124 9539
 9541 3 9.79 80.34 -2.14 0.202 9535
 9542 3 10.63 80.25 -2.7 0.106 9541
 9543 3 10.69 80.14 -2.71 0.082 9542
 9544 3 10.82 80.06 -2.75 0.194 9543
 9545 3 10.83 79.9 -2.8 0.168 9544
 9546 3 11.02 80.29 -2.85 0.118 9545
 9547 3 11.05 80.36 -2.91 0.102 9546
 9548 3 11.14 80.52 -2.97 0.092 9547
 9549 3 11.25 80.62 -3.02 0.103 9548
 9550 3 11.36 80.61 -3.1 0.129 9549
 9551 3 11.59 80.53 -3.18 0.09 9550
 9552 3 9.88 80.59 -1.19 0.148 9521
 9553 3 9.96 80.53 -1.3 0.145 9552
 9554 3 8.57 81.03 0.81 0.066 9511
 9555 3 8.62 81.1 0.89 0.084 9554
 9556 3 9.96 77.53 0.16 0.164 9161
 9557 3 10 77.61 0 0.068 9556
 9558 3 9.51 71.23 0.29 0.198 9114
 9559 3 9.34 71.28 0.25 0.136 9558
 9560 3 9.02 71.37 0.21 0.132 9559
 9561 3 8.87 71.41 0.17 0.15 9560
 9562 3 8.83 71.47 0.04 0.174 9561
 9563 3 8.87 71.52 -0.09 0.182 9562
 9564 3 8.62 71.8 -0.09 0.144 9563
 9565 3 8.52 71.96 -0.22 0.065 9564
 9566 3 8.58 72.06 -0.3 0.111 9565
 9567 3 8.53 72.15 -0.38 0.163 9566
 9568 3 8.61 72.03 -0.52 0.07 9567
 9569 3 8.59 71.92 -0.56 0.074 9568
 9570 3 8.57 71.85 -0.64 0.089 9569
 9571 3 8.6 71.84 -0.77 0.111 9570
 9572 3 8.47 72.29 -0.36 0.139 9567
 9573 3 8.37 72.48 -0.29 0.124 9572
 9574 3 8.31 72.64 -0.28 0.143 9573
 9575 3 8.19 72.75 -0.21 0.166 9574
 9576 3 8.11 72.84 -0.13 0.205 9575
 9577 3 8.02 72.93 -0.05 0.237 9576
 9578 3 7.94 73.02 0 0.276 9577
 9579 3 8.16 73.47 0.05 0.135 9578
 9580 3 8.19 73.6 0.08 0.11 9579
 9581 3 8.26 73.75 0.06 0.12 9580
 9582 3 8.31 73.86 0.09 0.208 9581
 9583 3 8.11 74.06 0.07 0.18 9582
 9584 3 8.05 74.14 0.1 0.232 9583
 9585 3 7.82 74.21 0.01 0.207 9584
 9586 3 7.67 74.32 -0.03 0.208 9585
 9587 3 7.52 74.41 0 0.219 9586
 9588 3 7.32 74.4 0 0.176 9587
 9589 3 7.1 74.25 0.09 0.156 9588
 9590 3 6.96 74.27 0.22 0.161 9589
 9591 3 6.78 74.35 0.24 0.15 9590
 9592 3 6.68 74.31 0.22 0.242 9591
 9593 3 6.59 74.26 0.2 0.356 9592
 9594 3 6.35 74.43 0.14 0.281 9593
 9595 3 6.23 74.41 0.16 0.196 9594
 9596 3 6.13 74.54 0.26 0.118 9595
 9597 3 6.02 74.7 0.37 0.095 9596
 9598 3 5.89 74.81 0.42 0.118 9597
 9599 3 5.78 74.89 0.45 0.072 9598
 9600 3 5.72 74.99 0.52 0.052 9599
 9601 3 5.65 74.99 0.59 0.087 9600
 9602 3 5.55 75.01 0.68 0.096 9601
 9603 3 5.46 75.07 0.76 0.119 9602
 9604 3 5.35 75.12 0.85 0.136 9603
 9605 3 5.25 75.09 0.89 0.107 9604
 9606 3 5.11 75.02 0.9 0.143 9605
 9607 3 4.89 74.96 0.85 0.155 9606
 9608 3 4.71 75.02 0.95 0.17 9607
 9609 3 4.47 74.93 0.74 0.131 9608
 9610 3 4.34 74.87 0.8 0.118 9609
 9611 3 4.56 75 1.13 0.146 9608
 9612 3 4.43 75.09 1.15 0.186 9611
 9613 3 4.3 75.24 1.24 0.202 9612
 9614 3 4.18 75.01 1.25 0.103 9613
 9615 3 4.01 75.01 1.3 0.08 9614
 9616 3 3.88 75.01 1.4 0.121 9615
 9617 3 3.73 74.97 1.56 0.139 9616
 9618 3 3.72 75.04 1.79 0.092 9617
 9619 3 3.62 74.97 1.9 0.099 9618
 9620 3 3.5 74.86 1.91 0.141 9619
 9621 3 3.24 74.84 1.93 0.176 9620
 9622 3 2.98 74.82 1.97 0.155 9621
 9623 3 2.84 74.79 2.09 0.114 9622
 9624 3 2.76 74.83 2.25 0.107 9623
 9625 3 2.63 74.92 2.47 0.152 9624
 9626 3 2.5 74.98 2.58 0.152 9625
 9627 3 2.32 74.97 2.68 0.104 9626
 9628 3 2.26 74.94 2.81 0.131 9627
 9629 3 2.16 74.89 3.02 0.122 9628
 9630 3 2.08 75 3.14 0.141 9629
 9631 3 1.92 75.11 3.18 0.162 9630
 9632 3 1.74 75.16 3.25 0.189 9631
 9633 3 1.56 75.27 3.31 0.188 9632
 9634 3 1.48 75.57 3.19 0.126 9633
 9635 3 1.44 75.83 3.12 0.123 9634
 9636 3 1.41 75.99 3.12 0.087 9635
 9637 3 4.17 75.56 1.27 0.143 9613
 9638 3 3.96 75.66 1.3 0.132 9637
 9639 3 3.86 75.72 1.3 0.128 9638
 9640 3 3.74 75.8 1.19 0.096 9639
 9641 3 3.6 75.87 1.2 0.119 9640
 9642 3 3.45 75.97 1.23 0.165 9641
 9643 3 3.4 76.24 1.27 0.189 9642
 9644 3 3.45 76.61 1.21 0.107 9643
 9645 3 3.48 76.76 1.09 0.098 9644
 9646 3 3.54 76.75 0.93 0.154 9645
 9647 3 3.62 76.68 0.82 0.157 9646
 9648 3 3.81 76.51 0.81 0.092 9647
 9649 3 3.94 76.44 0.83 0.091 9648
 9650 3 4.06 76.36 0.83 0.101 9649
 9651 3 4.14 76.27 0.73 0.165 9650
 9652 3 4.15 76.03 0.71 0.122 9651
 9653 3 4.23 75.85 0.63 0.136 9652
 9654 3 4.14 75.64 0.63 0.081 9653
 9655 3 4.2 75.5 0.51 0.128 9654
 9656 3 4.18 75.37 0.49 0.103 9655
 9657 3 4.12 75.36 0.58 0.000125 9656
 9658 3 8.53 73.9 0.27 0.125 9582
 9659 3 8.64 73.83 0.32 0.138 9658
 9660 3 8.66 73.69 0.36 0.188 9659
 9661 3 8.71 73.67 0.58 0.177 9660
 9662 3 8.72 73.78 0.77 0.124 9661
 9663 3 8.7 73.96 0.89 0.092 9662
 9664 3 8.76 74.2 1.01 0.103 9663
 9665 3 8.8 74.35 1.08 0.094 9664
 9666 3 8.76 74.5 1.08 0.132 9665
 9667 3 8.65 74.59 1.16 0.148 9666
 9668 3 8.56 74.64 1.31 0.114 9667
 9669 3 8.56 74.81 1.38 0.133 9668
 9670 3 8.92 71.32 -0.17 0.121 9563
 9671 3 8.87 71.19 -0.22 0.154 9670
 9672 3 8.89 71.01 -0.28 0.101 9671
 9673 3 8.9 70.82 -0.26 0.13 9672
 9674 3 8.94 70.69 -0.2 0.124 9673
 9675 3 9.05 70.76 -0.2 0.000125 9674
 9676 3 7.51 62.91 -0.99 0.414 8983
 9677 3 7.1 62.86 -1.01 0.07 9676
 9678 3 0.84 60.75 -7.59 0.444 591
 9679 3 0.78 60.9 -7.53 0.357 9678
 9680 3 0.7 60.95 -7.48 0.284 9679
 9681 3 0.6 61.13 -7.51 0.276 9680
 9682 3 0.43 61.28 -7.51 0.229 9681
 9683 3 0.23 61.36 -7.46 0.254 9682
 9684 3 0.09 61.32 -7.41 0.235 9683
 9685 3 -0.02 61.34 -7.33 0.21 9684
 9686 3 -0.16 61.31 -7.25 0.214 9685
 9687 3 -0.22 61.22 -7.16 0.203 9686
 9688 3 -0.29 61.14 -7.09 0.18 9687
 9689 3 -0.41 61.05 -7.02 0.213 9688
 9690 3 -0.55 60.97 -6.98 0.237 9689
 9691 3 -0.7 60.86 -6.92 0.245 9690
 9692 3 -0.89 60.76 -6.83 0.238 9691
 9693 3 -1.11 60.65 -6.8 0.233 9692
 9694 3 -1.32 60.61 -6.82 0.223 9693
 9695 3 -1.57 60.58 -6.79 0.264 9694
 9696 3 -1.84 60.64 -6.72 0.363 9695
 9697 3 -2 60.59 -6.72 0.344 9696
 9698 3 -2.18 60.48 -6.76 0.343 9697
 9699 3 -2.43 60.36 -6.96 0.384 9698
 9700 3 -2.66 60.25 -7.05 0.377 9699
 9701 3 -2.76 60.12 -7 0.4 9700
 9702 3 -2.86 59.94 -6.92 0.39 9701
 9703 3 -3.03 59.75 -6.77 0.364 9702
 9704 3 -2.99 59.7 -6.69 0.324 9703
 9705 3 -3 59.56 -6.55 0.238 9704
 9706 3 -2.99 59.56 -6.4 0.205 9705
 9707 3 -2.92 59.57 -6.16 0.292 9706
 9708 3 -2.66 59.58 -6 0.331 9707
 9709 3 -2.54 59.45 -5.93 0.353 9708
 9710 3 -2.39 59.31 -5.8 0.36 9709
 9711 3 -2.4 59.16 -5.7 0.331 9710
 9712 3 -2.53 58.96 -5.72 0.313 9711
 9713 3 -2.81 58.87 -5.69 0.376 9712
 9714 3 -2.97 58.76 -5.63 0.404 9713
 9715 3 -3.25 58.6 -5.58 0.405 9714
 9716 3 -3.37 58.44 -5.57 0.424 9715
 9717 3 -3.64 58.3 -5.53 0.428 9716
 9718 3 -3.81 58.19 -5.49 0.444 9717
 9719 3 -4.03 58.09 -5.41 0.439 9718
 9720 3 -3.97 57.97 -5.36 0.428 9719
 9721 3 -3.96 57.84 -5.29 0.368 9720
 9722 3 -3.95 57.69 -5.21 0.314 9721
 9723 3 -3.86 57.56 -5.12 0.266 9722
 9724 3 -3.89 57.45 -5.03 0.276 9723
 9725 3 -3.79 57.32 -4.96 0.238 9724
 9726 3 -3.87 57.14 -4.91 0.22 9725
 9727 3 -3.92 57.02 -4.94 0.208 9726
 9728 3 -3.99 56.95 -4.79 0.231 9727
 9729 3 -4.08 56.83 -4.84 0.257 9728
 9730 3 -4.13 56.61 -4.8 0.277 9729
 9731 3 -4.16 56.33 -4.77 0.316 9730
 9732 3 -4.16 56.14 -4.71 0.347 9731
 9733 3 -4.18 55.89 -4.69 0.342 9732
 9734 3 -4.16 55.72 -4.61 0.373 9733
 9735 3 -4.13 55.6 -4.52 0.359 9734
 9736 3 -4.11 55.44 -4.41 0.337 9735
 9737 3 -4.05 55.23 -4.41 0.336 9736
 9738 3 -3.86 54.82 -4.53 0.4 9737
 9739 3 -3.91 54.73 -4.39 0.336 9738
 9740 3 -3.84 54.59 -4.32 0.293 9739
 9741 3 -3.82 54.35 -4.26 0.285 9740
 9742 3 -3.77 54.08 -4.27 0.316 9741
 9743 3 -3.7 53.92 -4.1 0.299 9742
 9744 3 -3.55 53.87 -4.05 0.306 9743
 9745 3 -3.44 53.83 -3.9 0.371 9744
 9746 3 -3.29 53.77 -3.8 0.423 9745
 9747 3 -3.17 53.77 -3.74 0.436 9746
 9748 3 -2.97 53.73 -3.67 0.402 9747
 9749 3 -2.82 53.77 -3.58 0.341 9748
 9750 3 -2.68 53.76 -3.56 0.29 9749
 9751 3 -2.54 53.73 -3.59 0.258 9750
 9752 3 -2.29 53.79 -3.63 0.288 9751
 9753 3 -2.03 53.79 -3.54 0.288 9752
 9754 3 -1.87 53.73 -3.49 0.291 9753
 9755 3 -1.7 53.6 -3.44 0.278 9754
 9756 3 -1.48 53.53 -3.41 0.278 9755
 9757 3 -1.41 53.28 -3.33 0.219 9756
 9758 3 -1.31 53.14 -3.32 0.212 9757
 9759 3 -1.17 52.94 -3.27 0.211 9758
 9760 3 -1.07 52.79 -3.28 0.238 9759
 9761 3 -0.94 52.6 -3.26 0.253 9760
 9762 3 -0.81 52.38 -3.23 0.27 9761
 9763 3 -0.79 52.15 -3.22 0.271 9762
 9764 3 -0.8 51.97 -3.31 0.264 9763
 9765 3 -0.84 51.79 -3.39 0.26 9764
 9766 3 -0.85 51.59 -3.5 0.233 9765
 9767 3 -0.91 51.34 -3.55 0.206 9766
 9768 3 -1 51.14 -3.57 0.233 9767
 9769 3 -1.09 50.98 -3.49 0.232 9768
 9770 3 -1.15 50.83 -3.39 0.208 9769
 9771 3 -1.17 50.63 -3.28 0.213 9770
 9772 3 -1.11 50.48 -3.18 0.204 9771
 9773 3 -1.02 50.38 -3.06 0.178 9772
 9774 3 -0.92 50.35 -2.97 0.164 9773
 9775 3 -0.78 50.31 -2.83 0.223 9774
 9776 3 -0.53 50.32 -2.73 0.285 9775
 9777 3 -0.31 50.33 -2.69 0.302 9776
 9778 3 -0.1 50.26 -2.72 0.314 9777
 9779 3 0.07 50.18 -2.73 0.335 9778
 9780 3 0.17 50.12 -2.77 0.322 9779
 9781 3 0.26 49.97 -2.8 0.303 9780
 9782 3 0.37 49.82 -2.81 0.307 9781
 9783 3 0.47 49.68 -2.84 0.277 9782
 9784 3 0.5 49.53 -2.92 0.251 9783
 9785 3 0.64 49.46 -2.98 0.202 9784
 9786 3 0.73 49.33 -3.07 0.191 9785
 9787 3 0.88 49.25 -3.22 0.188 9786
 9788 3 0.98 49.14 -3.36 0.189 9787
 9789 3 1.06 49.1 -3.55 0.174 9788
 9790 3 1.14 49.02 -3.71 0.187 9789
 9791 3 1.26 48.93 -3.93 0.223 9790
 9792 3 1.29 48.87 -4.12 0.226 9791
 9793 3 1.31 48.81 -4.26 0.259 9792
 9794 3 1.38 48.66 -4.45 0.245 9793
 9795 3 -3.82 58.82 -7.22 0.092 567
 9796 3 -3.64 58.67 -7.32 0.114 9795
 9797 3 -3.49 58.61 -7.34 0.106 9796
 9798 3 -3.36 58.58 -7.35 0.103 9797
 9799 3 -8.35 57.67 -8.86 0.28 435
 9800 3 -8.19 57.39 -9.24 0.15 9799
 9801 3 -8.27 57.17 -9.1 0.138 9800
 9802 3 -8.39 57.02 -9.1 0.156 9801
 9803 3 -8.55 56.77 -9.18 0.135 9802
 9804 3 -8.6 56.63 -9.27 0.167 9803
 9805 3 -8.5 56.54 -9.31 0.241 9804
 9806 3 -8.71 56.35 -9.47 0.204 9805
 9807 3 -8.63 56.24 -9.59 0.231 9806
 9808 3 -8.62 56.1 -9.6 0.285 9807
 9809 3 -8.85 55.9 -9.66 0.198 9808
 9810 3 -8.95 55.79 -9.66 0.174 9809
 9811 3 -8.99 55.62 -9.6 0.175 9810
 9812 3 -8.93 55.47 -9.53 0.155 9811
 9813 3 -8.85 55.27 -9.51 0.201 9812
 9814 3 -8.85 55.15 -9.45 0.191 9813
 9815 3 -8.86 54.97 -9.45 0.175 9814
 9816 3 -8.82 54.84 -9.43 0.199 9815
 9817 3 -8.83 54.66 -9.43 0.195 9816
 9818 3 -8.8 54.48 -9.45 0.177 9817
 9819 3 -8.73 54.34 -9.52 0.12 9818
 9820 3 -8.68 54.18 -9.63 0.14 9819
 9821 3 -8.68 54.1 -9.78 0.132 9820
 9822 3 -8.7 54.04 -9.9 0.143 9821
 9823 3 -8.78 53.9 -10.01 0.165 9822
 9824 3 -8.81 53.8 -10.13 0.185 9823
 9825 3 -8.88 53.68 -10.27 0.181 9824
 9826 3 -8.91 53.65 -10.44 0.192 9825
 9827 3 -8.84 53.67 -10.58 0.209 9826
 9828 3 -8.72 53.71 -10.66 0.286 9827
 9829 3 -8.59 53.72 -10.73 0.363 9828
 9830 3 -8.45 53.79 -10.84 0.41 9829
 9831 3 -8.41 53.92 -10.94 0.452 9830
 9832 3 -8.32 54.03 -10.99 0.492 9831
 9833 3 -8.17 54.04 -11 0.536 9832
 9834 3 -7.82 53.41 -11.41 0.239 9833
 9835 3 -7.92 53.7 -11.6 0.117 9834
 9836 3 -7.89 53.68 -11.73 0.115 9835
 9837 3 -7.95 53.7 -11.88 0.105 9836
 9838 3 -8.01 53.64 -12.01 0.084 9837
 9839 3 -8.02 53.58 -12.11 0.065 9838
 9840 3 -8.04 53.49 -12.15 0.079 9839
 9841 3 -8.04 53.36 -12.33 0.109 9840
 9842 3 -7.88 53.31 -12.39 0.072 9841
 9843 3 -7.76 53.27 -12.43 0.089 9842
 9844 3 -7.67 53.63 -11.76 0.08 9836
 9845 3 -7.61 53.56 -11.79 0.114 9844
 9846 3 -7.47 53.48 -11.77 0.122 9845
 9847 3 -7.42 53.37 -11.87 0.119 9846
 9848 3 -7.41 53.37 -12.03 0.138 9847
 9849 3 -7.41 53.4 -12.2 0.103 9848
 9850 3 -7.51 53.34 -12.33 0.074 9849
 9851 3 -7.75 53.24 -11.46 0.245 9834
 9852 3 -7.67 52.83 -11.39 0.118 9851
 9853 3 -7.59 52.69 -11.47 0.111 9852
 9854 3 -7.65 52.53 -11.61 0.158 9853
 9855 3 -7.67 52.36 -11.76 0.127 9854
 9856 3 -7.67 52.17 -11.85 0.153 9855
 9857 3 -7.66 52 -11.93 0.163 9856
 9858 3 -7.83 51.86 -12.02 0.136 9857
 9859 3 -7.9 51.76 -12.17 0.176 9858
 9860 3 -8.05 51.62 -12.2 0.133 9859
 9861 3 -8.15 51.46 -12.12 0.096 9860
 9862 3 -8.23 51.37 -12.14 0.097 9861
 9863 3 -8.37 51.24 -12.22 0.09 9862
 9864 3 -8.43 51.15 -12.33 0.064 9863
 9865 3 -8.12 56.22 -9.57 0.107 9808
 9866 3 -8.01 56.2 -9.4 0.134 9865
 9867 3 -7.98 56.21 -9.28 0.196 9866
 9868 3 -7.91 56.14 -9.19 0.257 9867
 9869 3 -7.87 56.1 -9.07 0.269 9868
 9870 3 -7.72 56.22 -9.01 0.249 9869
 9871 3 -7.53 56.12 -8.8 0.116 9870
 9872 3 -7.44 56.01 -8.59 0.112 9871
 9873 3 -7.45 55.92 -8.48 0.137 9872
 9874 3 -7.38 55.88 -8.37 0.096 9873
 9875 3 -7.3 55.98 -8.1 0.149 9874
 9876 3 -7.25 56.02 -7.98 0.174 9875
 9877 3 -7.18 56.08 -7.83 0.137 9876
 9878 3 -7.1 56.12 -7.72 0.16 9877
 9879 3 -6.83 56.21 -7.56 0.131 9878
 9880 3 -6.71 56.23 -7.43 0.07 9879
 9881 3 -7.75 56.62 -9.08 0.108 9870
 9882 3 -7.78 56.76 -9.04 0.063 9881
 9883 3 -8.09 57.51 -9.36 0.143 9800
 9884 3 -7.87 57.38 -9.36 0.109 9883
 9885 3 -7.76 57.3 -9.46 0.128 9884
 9886 3 -7.64 57.23 -9.53 0.101 9885
 9887 3 -7.57 57.01 -9.59 0.096 9886
 9888 3 -7.68 56.87 -9.69 0.132 9887
 9889 3 -7.7 56.73 -9.78 0.102 9888
 9890 3 -7.76 56.61 -9.8 0.097 9889
 9891 3 -7.88 56.53 -9.66 0.123 9890
 9892 3 -7.95 56.59 -9.59 0.000125 9891
 9893 3 -8.24 57.72 -9.42 0.122 9883
 9894 3 -8.26 57.85 -9.51 0.087 9893
 9895 3 -8.18 58 -9.61 0.085 9894
 9896 3 -8.14 58.12 -9.63 0.167 9895
 9897 3 -8.24 58.2 -9.81 0.093 9896
 9898 3 -8.31 58.35 -9.91 0.137 9897
 9899 3 -8.35 58.54 -10.03 0.121 9898
 9900 3 -8.35 58.67 -10.14 0.1 9899
 9901 3 -8.36 58.8 -10.19 0.121 9900
 9902 3 -8.38 58.93 -10.27 0.109 9901
 9903 3 -8.37 59.05 -10.38 0.081 9902
 9904 3 -8.34 59.21 -10.47 0.099 9903
 9905 3 -8.26 59.36 -10.57 0.12 9904
 9906 3 -8.18 59.51 -10.66 0.11 9905
 9907 3 -8.09 59.58 -10.7 0.137 9906
 9908 3 -8.06 59.74 -10.83 0.128 9907
 9909 3 -7.97 59.89 -10.92 0.127 9908
 9910 3 -7.88 60.07 -10.97 0.118 9909
 9911 3 -7.79 60.25 -11.06 0.11 9910
 9912 3 -7.77 60.43 -11.05 0.058 9911
 9913 3 -7.67 60.61 -10.99 0.113 9912
 9914 3 -7.59 60.86 -10.9 0.131 9913
 9915 3 -7.49 61.03 -10.88 0.153 9914
 9916 3 -7.41 61.25 -10.89 0.099 9915
 9917 3 -7.35 61.36 -10.94 0.099 9916
 9918 3 -7.27 61.43 -10.98 0.139 9917
 9919 3 -7.17 61.56 -11.02 0.078 9918
 9920 3 -7.87 60.4 -10.86 0.067 9913
 9921 3 -7.88 60.32 -10.76 0.025 9920
```
