## Supplementary material for "Automated Proofreading of Digitally Reconstructed Neural Morphology Enhances Accuracy, Scalability, and Standardization": Standardization and accuracy results: 720575940617479202.CNG.swc

```
# SWC to SWC conversion from L-Measure. Sridevi Polavaram: spolavar@gmu.edu
# Original fileName:C:\Users\Carolina\Desktop\Quality_Check\postprocessing\Bry_Final\Source_Temp1//720575940617479202.CNG.swc
#
# SWC to SWC conversion from L-Measure. Sridevi Polavaram: spolavar@gmu.edu

# Original fileName:C:\Users\vselabs\Desktop\Quality_Check\postprocessing\flywire_central_Final\Source_Temp1//720575940617479202.BH.swc

#

# SWC to SWC conversion from L-Measure. Sridevi Polavaram: spolavar@gmu.edu

# Original fileName:C:\Users\Carolina\Desktop\gaa2ct\data_autoproc\Auto swc//720575940617479202.swc.swc.CNG.swc

#

# Original file C:\Users\Carolina\Desktop\gaa2ct\data_autoproc\Temp_LMeasure\720575940617479202.swc.swc edited using StdSwc version 1.31 on 5/31/24.

# Irregularities and fixes documented in C:\Users\Carolina\Desktop\gaa2ct\data_autoproc\Temp_LMeasure\720575940617479202.swc.swc.std.  See StdSwc1.31.doc for more information.

#

# SWC to SWC conversion from L-Measure. Sridevi Polavaram: spolavar@gmu.edu

# Original fileName:C:\Users\Carolina\Desktop\gaa2ct\data_autoproc\Source_Temp1//720575940617479202.swc

#

# ORIGINAL_SOURCE 

# CREATURE 

# REGION 

# FIELD/LAYER 

# TYPE 

# CONTRIBUTOR 

# REFERENCE 

# RAW 

# EXTRAS 

# SOMA_AREA 

# SHRINKAGE_CORRECTION 

# VERSION_NUMBER 

# VERSION_DATE 

# ********************************************* 

# SCALE 1.0 1.0 1.0 

 1 1 0 0 0 1.97 -1
 2 1 0.14 0.09 -0.12 1.93 1
 3 1 0.3 0.15 -0.03 1.904 2
 4 1 0.46 0.1 -0.1 1.827 3
 5 1 0.62 0.15 -0.03 1.766 4
 6 1 0.75 -0.03 -0.49 1.571 5
 7 1 0.94 0.03 -0.23 1.613 6
 8 1 1.03 0 -0.14 1.508 7
 9 1 1.17 0 -0.15 1.389 8
 10 1 1.29 -0.06 -0.02 1.263 9
 11 1 1.46 0.04 -0.08 1.193 10
 12 1 1.55 -0.01 -0.09 1.138 11
 13 1 1.66 -0.08 0.02 1.077 12
 14 1 1.87 0 0.02 1.058 13
 15 1 2 -0.01 0.05 0.95 14
 16 1 2.11 0.04 0.2 0.763 15
 17 1 2.26 0.04 0.26 0.731 16
 18 1 2.42 0.01 0.2 0.67 17
 19 1 2.56 0 0.2 0.581 18
 20 1 2.7 0.01 0.21 0.493 19
 21 3 2.92 0.03 0.2 0.404 20
 22 3 3.07 0.02 0.16 0.36 21
 23 3 3.28 0.1 0.11 0.309 22
 24 3 3.59 0.16 0.09 0.285 23
 25 3 3.73 0.12 0.04 0.302 24
 26 3 3.97 0.13 0.01 0.273 25
 27 3 4.07 0.01 -0.09 0.231 26
 28 3 4.26 0.01 -0.25 0.237 27
 29 3 4.42 0 -0.4 0.235 28
 30 3 4.6 0 -0.43 0.195 29
 31 3 4.79 -0.01 -0.5 0.176 30
 32 3 4.96 0.01 -0.6 0.192 31
 33 3 5.13 -0.01 -0.6 0.206 32
 34 3 5.26 0.01 -0.7 0.195 33
 35 3 5.45 -0.01 -0.76 0.203 34
 36 3 5.63 -0.01 -0.86 0.222 35
 37 3 5.79 -0.04 -0.86 0.195 36
 38 3 5.99 -0.07 -0.92 0.184 37
 39 3 6.23 -0.08 -1.04 0.212 38
 40 3 6.43 -0.11 -1.02 0.224 39
 41 3 6.61 -0.11 -1.14 0.228 40
 42 3 6.8 -0.14 -1.19 0.232 41
 43 3 7.01 -0.2 -1.28 0.258 42
 44 3 7.22 -0.29 -1.28 0.203 43
 45 3 7.37 -0.28 -1.3 0.202 44
 46 3 7.55 -0.35 -1.37 0.206 45
 47 3 7.8 -0.4 -1.41 0.234 46
 48 3 7.98 -0.53 -1.36 0.262 47
 49 3 8.12 -0.53 -1.29 0.263 48
 50 3 8.37 -0.54 -1.18 0.221 49
 51 3 8.56 -0.52 -1.06 0.231 50
 52 3 8.91 -0.42 -0.93 0.261 51
 53 3 9.06 -0.41 -0.82 0.232 52
 54 3 9.28 -0.43 -0.67 0.232 53
 55 3 9.59 -0.47 -0.53 0.227 54
 56 3 9.73 -0.57 -0.52 0.21 55
 57 3 9.95 -0.67 -0.46 0.185 56
 58 3 10.22 -0.72 -0.44 0.178 57
 59 3 10.4 -0.87 -0.44 0.175 58
 60 3 10.58 -1.02 -0.39 0.212 59
 61 3 10.68 -1.15 -0.3 0.211 60
 62 3 10.89 -1.28 -0.23 0.213 61
 63 3 11.01 -1.37 -0.08 0.218 62
 64 3 11.09 -1.51 -0.01 0.176 63
 65 3 11.21 -1.68 0.11 0.191 64
 66 3 11.37 -1.83 0.25 0.205 65
 67 3 11.51 -1.93 0.38 0.226 66
 68 3 11.65 -2.01 0.52 0.189 67
 69 3 11.73 -2.12 0.62 0.195 68
 70 3 11.84 -2.21 0.77 0.207 69
 71 3 11.89 -2.34 0.89 0.189 70
 72 3 11.84 -2.47 1 0.212 71
 73 3 11.81 -2.65 1.13 0.194 72
 74 3 11.74 -2.85 1.3 0.276 73
 75 3 11.74 -2.93 1.52 0.352 74
 76 3 11.71 -2.88 1.82 0.395 75
 77 3 11.82 -2.84 1.94 0.437 76
 78 3 11.75 -2.75 2.19 0.483 77
 79 3 11.87 -2.68 2.31 0.486 78
 80 3 12.04 -2.65 2.39 0.45 79
 81 3 12.23 -2.59 2.55 0.38 80
 82 3 12.4 -2.6 2.65 0.303 81
 83 3 12.57 -2.66 2.73 0.252 82
 84 3 12.77 -2.76 2.77 0.241 83
 85 3 13.01 -2.9 2.86 0.274 84
 86 3 13.26 -3 2.97 0.247 85
 87 3 13.49 -3.08 3.09 0.21 86
 88 3 13.7 -3.14 3.15 0.157 87
 89 3 13.88 -3.16 3.23 0.162 88
 90 3 14.05 -3.18 3.31 0.173 89
 91 3 14.35 -3.25 3.47 0.199 90
 92 3 14.53 -3.35 3.5 0.236 91
 93 3 14.71 -3.48 3.58 0.212 92
 94 3 14.88 -3.71 3.53 0.239 93
 95 3 14.87 -3.92 3.52 0.228 94
 96 3 14.87 -4.11 3.49 0.207 95
 97 3 14.91 -4.34 3.38 0.205 96
 98 3 14.8 -4.55 3.38 0.168 97
 99 3 14.74 -4.73 3.39 0.202 98
 100 3 14.64 -4.89 3.38 0.202 99
 101 3 14.54 -5.05 3.38 0.172 100
 102 3 14.43 -5.24 3.41 0.181 101
 103 3 14.38 -5.36 3.5 0.193 102
 104 3 14.34 -5.54 3.53 0.188 103
 105 3 14.21 -5.69 3.61 0.207 104
 106 3 14.16 -5.9 3.74 0.198 105
 107 3 14.11 -6.06 3.83 0.221 106
 108 3 14.13 -6.26 4.02 0.152 107
 109 3 14.22 -6.41 4.13 0.168 108
 110 3 14.38 -6.51 4.23 0.178 109
 111 3 14.54 -6.66 4.32 0.175 110
 112 3 14.63 -6.73 4.4 0.17 111
 113 3 14.79 -6.83 4.49 0.179 112
 114 3 14.99 -6.9 4.52 0.203 113
 115 3 15.36 -7.03 4.64 0.201 114
 116 3 15.49 -7.13 4.8 0.243 115
 117 3 15.57 -7.3 4.96 0.206 116
 118 3 15.66 -7.48 5.13 0.234 117
 119 3 15.66 -7.64 5.31 0.191 118
 120 3 15.58 -7.85 5.37 0.171 119
 121 3 15.36 -8.17 5.55 0.219 120
 122 3 15.24 -8.25 5.64 0.264 121
 123 3 15.12 -8.34 5.8 0.257 122
 124 3 15.06 -8.41 5.97 0.261 123
 125 3 14.99 -8.48 6.23 0.251 124
 126 3 15.14 -8.4 6.38 0.238 125
 127 3 15.15 -8.39 6.58 0.21 126
 128 3 15.18 -8.36 6.74 0.165 127
 129 3 15.26 -8.29 6.85 0.156 128
 130 3 15.35 -8.28 6.95 0.161 129
 131 3 15.38 -8.26 7.09 0.197 130
 132 3 15.47 -8.22 7.28 0.202 131
 133 3 15.56 -8.19 7.42 0.175 132
 134 3 15.61 -8.29 7.44 0.2 133
 135 3 15.78 -8.3 7.54 0.207 134
 136 3 15.85 -8.39 7.71 0.211 135
 137 3 15.91 -8.49 7.84 0.186 136
 138 3 16.02 -8.56 7.91 0.2 137
 139 3 16.15 -8.6 8.1 0.177 138
 140 3 16.31 -8.58 8.34 0.206 139
 141 3 16.55 -8.49 8.57 0.266 140
 142 3 16.73 -8.45 8.62 0.251 141
 143 3 16.97 -8.34 8.69 0.179 142
 144 3 17.16 -8.32 8.74 0.186 143
 145 3 17.36 -8.38 8.74 0.201 144
 146 3 17.51 -8.48 8.72 0.191 145
 147 3 17.7 -8.63 8.78 0.18 146
 148 3 17.77 -8.79 8.89 0.196 147
 149 3 17.75 -8.88 8.98 0.194 148
 150 3 17.82 -8.98 9.1 0.211 149
 151 3 17.91 -8.96 9.26 0.194 150
 152 3 17.95 -8.93 9.43 0.186 151
 153 3 18 -9.01 9.52 0.185 152
 154 3 18.07 -8.99 9.67 0.208 153
 155 3 18.21 -8.96 9.8 0.15 154
 156 3 18.36 -8.93 9.89 0.159 155
 157 3 18.56 -8.88 10.01 0.161 156
 158 3 18.73 -8.9 10 0.163 157
 159 3 19.2 -8.86 9.8 0.372 158
 160 3 19.52 -8.8 9.5 0.322 159
 161 3 19.57 -8.66 9.41 0.337 160
 162 3 19.64 -8.53 9.27 0.336 161
 163 3 19.72 -8.47 9.15 0.268 162
 164 3 19.63 -8.54 8.96 0.088 163
 165 3 19.26 -8.89 9.89 0.308 159
 166 3 19.28 -8.97 9.98 0.224 165
 167 3 19.33 -9.12 10.09 0.187 166
 168 3 19.38 -9.13 10.2 0.177 167
 169 3 19.53 -9.08 10.32 0.188 168
 170 3 19.66 -9 10.43 0.167 169
 171 3 19.82 -8.97 10.63 0.161 170
 172 3 19.94 -8.85 10.77 0.156 171
 173 3 20.04 -8.74 11.01 0.199 172
 174 3 20.18 -8.59 11.15 0.207 173
 175 3 20.22 -8.54 11.38 0.134 174
 176 3 20.34 -8.49 11.48 0.131 175
 177 3 20.49 -8.41 11.61 0.133 176
 178 3 20.65 -8.31 11.74 0.154 177
 179 3 20.78 -8.2 11.89 0.14 178
 180 3 20.87 -8.14 11.97 0.154 179
 181 3 21 -8.03 12.06 0.157 180
 182 3 21.1 -7.81 12.19 0.215 181
 183 3 21.17 -7.66 12.27 0.235 182
 184 3 21.31 -7.53 12.36 0.234 183
 185 3 21.36 -7.38 12.45 0.21 184
 186 3 21.39 -7.27 12.52 0.198 185
 187 3 21.38 -7.13 12.69 0.151 186
 188 3 21.49 -7.03 12.68 0.178 187
 189 3 21.55 -6.93 12.76 0.173 188
 190 3 21.67 -6.77 12.89 0.174 189
 191 3 21.72 -6.61 12.98 0.147 190
 192 3 21.82 -6.45 13.12 0.171 191
 193 3 21.88 -6.29 13.21 0.175 192
 194 3 21.98 -6.15 13.29 0.169 193
 195 3 22.05 -6.01 13.37 0.16 194
 196 3 22.14 -5.89 13.49 0.138 195
 197 3 22.23 -5.72 13.59 0.155 196
 198 3 22.31 -5.56 13.68 0.164 197
 199 3 22.38 -5.36 13.8 0.173 198
 200 3 22.44 -5.09 13.92 0.197 199
 201 3 22.5 -4.9 14.02 0.227 200
 202 3 22.61 -4.77 14.16 0.19 201
 203 3 22.67 -4.61 14.25 0.145 202
 204 3 22.7 -4.46 14.36 0.117 203
 205 3 22.73 -4.36 14.5 0.15 204
 206 3 22.95 -4.29 14.59 0.174 205
 207 3 23.1 -4.22 14.59 0.156 206
 208 3 23.25 -4.32 14.38 0.24 207
 209 3 23.61 -4.45 14.15 0.331 208
 210 3 23.75 -4.36 14.17 0.235 209
 211 3 23.86 -4.2 14.21 0.221 210
 212 3 23.87 -4.07 14.24 0.191 211
 213 3 23.94 -3.94 14.25 0.163 212
 214 3 23.99 -3.83 14.25 0.175 213
 215 3 24.06 -3.63 14.24 0.188 214
 216 3 24.2 -3.5 14.21 0.183 215
 217 3 24.36 -3.38 14.18 0.176 216
 218 3 24.51 -3.28 14.15 0.181 217
 219 3 24.69 -3.18 14.15 0.161 218
 220 3 24.88 -3.15 14.17 0.175 219
 221 3 25.07 -3.17 14.12 0.151 220
 222 3 25.25 -3.15 14.12 0.158 221
 223 3 25.39 -3.08 14.09 0.169 222
 224 3 25.5 -2.98 14.08 0.183 223
 225 3 25.6 -2.88 14.05 0.151 224
 226 3 25.74 -2.79 14.03 0.164 225
 227 3 25.91 -2.72 13.97 0.137 226
 228 3 26.01 -2.62 14.01 0.162 227
 229 3 26.11 -2.56 13.95 0.132 228
 230 3 26.33 -2.44 13.98 0.173 229
 231 3 26.48 -2.38 13.96 0.178 230
 232 3 26.61 -2.24 13.98 0.169 231
 233 3 26.74 -2.06 14.03 0.226 232
 234 3 26.92 -1.78 14.08 0.272 233
 235 3 27.06 -1.72 14 0.255 234
 236 3 27.23 -1.61 13.97 0.271 235
 237 3 27.35 -1.67 13.86 0.27 236
 238 3 27.49 -1.77 13.77 0.307 237
 239 3 27.63 -1.84 13.68 0.312 238
 240 3 27.71 -1.82 13.6 0.253 239
 241 3 27.9 -1.82 13.5 0.17 240
 242 3 28.05 -1.88 13.47 0.168 241
 243 3 28.21 -1.86 13.39 0.16 242
 244 3 28.36 -1.81 13.37 0.167 243
 245 3 28.5 -1.69 13.33 0.159 244
 246 3 28.6 -1.51 13.31 0.187 245
 247 3 28.71 -1.29 13.34 0.205 246
 248 3 28.76 -1.1 13.3 0.206 247
 249 3 28.84 -0.88 13.22 0.215 248
 250 3 28.9 -0.78 13.08 0.194 249
 251 3 28.97 -0.68 13.03 0.188 250
 252 3 29.05 -0.56 12.97 0.186 251
 253 3 29.14 -0.46 12.88 0.177 252
 254 3 29.29 -0.33 12.86 0.168 253
 255 3 29.37 -0.23 12.87 0.158 254
 256 3 29.49 -0.14 12.92 0.161 255
 257 3 29.57 -0.02 12.95 0.15 256
 258 3 29.62 0.1 12.97 0.164 257
 259 3 29.61 0.29 12.97 0.16 258
 260 3 29.61 0.42 12.97 0.172 259
 261 3 29.52 0.68 13.02 0.129 260
 262 3 29.62 0.85 13.02 0.13 261
 263 3 29.76 0.95 12.96 0.134 262
 264 3 29.89 1.07 12.94 0.171 263
 265 3 30.02 1.2 12.92 0.179 264
 266 3 30.16 1.29 12.88 0.169 265
 267 3 30.38 1.43 12.81 0.243 266
 268 3 30.64 1.59 12.73 0.255 267
 269 3 30.78 1.68 12.72 0.247 268
 270 3 30.95 1.8 12.67 0.197 269
 271 3 31.07 1.96 12.61 0.2 270
 272 3 31.25 2.02 12.57 0.163 271
 273 3 31.39 2.12 12.51 0.189 272
 274 3 31.48 2.16 12.5 0.212 273
 275 3 31.61 2.23 12.5 0.162 274
 276 3 31.77 2.31 12.46 0.134 275
 277 3 31.81 2.45 12.37 0.165 276
 278 3 31.85 2.62 12.27 0.198 277
 279 3 31.92 2.75 12.2 0.199 278
 280 3 32.05 2.85 12.11 0.174 279
 281 3 32.19 2.95 12.08 0.154 280
 282 3 32.31 3.02 12.01 0.126 281
 283 3 32.46 3.18 11.92 0.133 282
 284 3 32.46 3.32 11.82 0.153 283
 285 3 32.51 3.48 11.76 0.161 284
 286 3 32.67 3.59 11.7 0.151 285
 287 3 32.77 3.7 11.63 0.152 286
 288 3 32.87 3.82 11.56 0.15 287
 289 3 32.91 4 11.5 0.152 288
 290 3 32.91 4.13 11.48 0.126 289
 291 3 33.02 4.24 11.44 0.136 290
 292 3 33.06 4.38 11.43 0.13 291
 293 3 33.1 4.49 11.43 0.141 292
 294 3 33.18 4.61 11.31 0.172 293
 295 3 33.2 4.83 11.23 0.194 294
 296 3 33.23 5 11.15 0.197 295
 297 3 33.25 5.19 11.16 0.134 296
 298 3 33.34 5.31 11.08 0.132 297
 299 3 33.36 5.46 11.02 0.162 298
 300 3 33.39 5.64 10.92 0.16 299
 301 3 33.45 5.81 10.84 0.16 300
 302 3 33.52 6 10.82 0.161 301
 303 3 33.57 6.16 10.73 0.185 302
 304 3 33.64 6.33 10.7 0.166 303
 305 3 33.69 6.52 10.61 0.175 304
 306 3 33.76 6.69 10.55 0.19 305
 307 3 33.94 6.84 10.58 0.153 306
 308 3 33.99 6.98 10.51 0.173 307
 309 3 34.13 7.15 10.55 0.136 308
 310 3 34.16 7.34 10.45 0.16 309
 311 3 34.17 7.47 10.39 0.179 310
 312 3 34.15 7.6 10.37 0.147 311
 313 3 34.22 7.71 10.33 0.157 312
 314 3 34.22 7.9 10.25 0.146 313
 315 3 34.2 8.02 10.17 0.141 314
 316 3 34.2 8.15 10.1 0.138 315
 317 3 34.21 8.34 10.04 0.154 316
 318 3 34.17 8.46 10.02 0.135 317
 319 3 34.23 8.63 9.94 0.148 318
 320 3 34.21 8.74 9.84 0.196 319
 321 3 34.23 8.91 9.75 0.199 320
 322 3 34.27 9.04 9.69 0.166 321
 323 3 34.31 9.17 9.58 0.16 322
 324 3 34.43 9.4 9.49 0.188 323
 325 3 34.43 9.56 9.41 0.212 324
 326 3 34.5 9.68 9.27 0.196 325
 327 3 34.56 9.81 9.12 0.194 326
 328 3 34.5 9.91 9 0.183 327
 329 3 34.56 10.09 8.85 0.179 328
 330 3 34.59 10.21 8.66 0.19 329
 331 3 34.6 10.28 8.49 0.163 330
 332 3 34.64 10.46 8.29 0.214 331
 333 3 34.7 10.45 8.06 0.193 332
 334 3 34.74 10.48 7.91 0.142 333
 335 3 34.78 10.49 7.73 0.138 334
 336 3 34.84 10.48 7.54 0.165 335
 337 3 34.86 10.4 7.18 0.233 336
 338 3 34.79 10.44 7.11 0.266 337
 339 3 34.79 10.57 6.96 0.339 338
 340 3 34.71 10.66 6.9 0.344 339
 341 3 34.55 10.87 6.35 0.615 340
 342 3 34.24 11.17 5.45 0.359 341
 343 3 34.26 11.3 5.22 0.285 342
 344 3 34.2 11.23 5.09 0.317 343
 345 3 34.11 11.24 4.87 0.334 344
 346 3 34.08 11.33 4.67 0.332 345
 347 3 34.14 11.37 4.45 0.305 346
 348 3 34.16 11.4 4.29 0.273 347
 349 3 34.03 11.47 4.14 0.291 348
 350 3 34.02 11.45 3.96 0.314 349
 351 3 33.87 11.45 3.8 0.305 350
 352 3 33.71 11.47 3.67 0.284 351
 353 3 33.58 11.44 3.55 0.266 352
 354 3 33.44 11.51 3.43 0.277 353
 355 3 33.36 11.5 3.22 0.278 354
 356 3 33.25 11.57 3.09 0.28 355
 357 3 33.18 11.62 2.92 0.313 356
 358 3 33.04 11.68 2.87 0.318 357
 359 3 32.97 11.7 2.68 0.374 358
 360 3 32.92 11.66 2.46 0.417 359
 361 3 32.58 11.73 2.57 0.253 360
 362 3 32.46 11.69 2.42 0.265 361
 363 3 32.31 11.64 2.29 0.283 362
 364 3 32.26 11.61 2.12 0.323 363
 365 3 32.17 11.57 1.94 0.303 364
 366 3 32.13 11.54 1.77 0.311 365
 367 3 32.09 11.45 1.59 0.288 366
 368 3 32.06 11.42 1.4 0.286 367
 369 3 31.98 11.36 1.3 0.315 368
 370 3 32 11.26 1.15 0.325 369
 371 3 31.91 11.21 0.99 0.342 370
 372 3 31.85 11.11 0.82 0.315 371
 373 3 31.86 11.05 0.65 0.341 372
 374 3 31.75 11.01 0.48 0.34 373
 375 3 31.81 10.95 0.26 0.303 374
 376 3 31.82 10.93 0.11 0.321 375
 377 3 31.88 10.88 -0.02 0.317 376
 378 3 31.9 10.86 -0.23 0.289 377
 379 3 31.88 10.88 -0.42 0.228 378
 380 3 31.97 10.87 -0.68 0.21 379
 381 3 32.01 10.84 -0.83 0.226 380
 382 3 31.96 10.83 -0.95 0.209 381
 383 3 31.92 10.76 -1.15 0.225 382
 384 3 31.86 10.72 -1.29 0.196 383
 385 3 31.74 10.64 -1.43 0.148 384
 386 3 31.63 10.56 -1.59 0.119 385
 387 3 31.54 10.54 -1.65 0.052 386
 388 3 33.25 11.53 1.82 0.154 360
 389 3 33.2 11.48 1.63 0.2 388
 390 3 33.14 11.43 1.5 0.195 389
 391 3 33.05 11.34 1.3 0.179 390
 392 3 33.03 11.28 1.15 0.176 391
 393 3 33.02 11.2 0.92 0.18 392
 394 3 32.99 11.14 0.74 0.187 393
 395 3 32.93 11.07 0.58 0.16 394
 396 3 32.88 10.99 0.4 0.139 395
 397 3 32.83 10.96 0.22 0.128 396
 398 3 32.77 10.94 0.1 0.124 397
 399 3 32.71 10.9 -0.04 0.143 398
 400 3 32.63 10.8 -0.28 0.181 399
 401 3 32.63 10.77 -0.51 0.212 400
 402 3 32.49 10.7 -0.72 0.205 401
 403 3 32.46 10.69 -0.95 0.182 402
 404 3 32.36 10.71 -1.09 0.127 403
 405 3 32.31 10.75 -1.17 0.000125 404
 406 3 32.24 10.63 -1.59 0.339 405
 407 3 32.16 10.61 -1.81 0.355 406
 408 3 32.17 10.57 -2.07 0.378 407
 409 3 32.11 10.62 -2.21 0.356 408
 410 3 32.05 10.64 -2.34 0.338 409
 411 3 31.94 10.6 -2.58 0.375 410
 412 3 31.89 10.6 -2.76 0.372 411
 413 3 31.87 10.69 -2.88 0.384 412
 414 3 31.85 10.77 -3.02 0.361 413
 415 3 31.84 10.83 -3.17 0.332 414
 416 3 31.82 10.9 -3.33 0.289 415
 417 3 31.76 10.98 -3.48 0.312 416
 418 3 31.75 11.04 -3.65 0.346 417
 419 3 31.76 11.1 -3.82 0.338 418
 420 3 31.85 11.21 -3.92 0.302 419
 421 3 31.83 11.28 -4.1 0.336 420
 422 3 31.91 11.39 -4.25 0.347 421
 423 3 32.02 11.49 -4.35 0.322 422
 424 3 32.06 11.6 -4.58 0.316 423
 425 3 32.03 11.68 -4.78 0.33 424
 426 3 32.16 11.8 -4.95 0.32 425
 427 3 32.16 11.8 -5.13 0.346 426
 428 3 32.09 11.81 -5.45 0.36 427
 429 3 32.18 11.84 -5.63 0.39 428
 430 3 32.18 11.87 -5.86 0.433 429
 431 3 32.2 11.93 -6.11 0.501 430
 432 3 32.22 12.01 -6.32 0.462 431
 433 3 32.27 12.1 -6.54 0.424 432
 434 3 32.27 12.21 -6.76 0.419 433
 435 3 32.3 12.31 -6.91 0.445 434
 436 3 32.34 12.46 -7.1 0.439 435
 437 3 32.38 12.61 -7.23 0.404 436
 438 3 32.42 12.79 -7.43 0.444 437
 439 3 32.55 12.85 -7.5 0.46 438
 440 3 32.59 12.96 -7.62 0.455 439
 441 3 32.63 13.08 -7.75 0.42 440
 442 3 32.72 13.15 -7.84 0.422 441
 443 3 32.76 13.29 -8.07 0.385 442
 444 3 32.87 13.31 -8.19 0.328 443
 445 3 32.95 13.45 -8.35 0.33 444
 446 3 33 13.58 -8.51 0.316 445
 447 3 33.11 13.78 -8.74 0.426 446
 448 3 33.24 13.84 -8.81 0.402 447
 449 3 33.37 14.02 -8.94 0.452 448
 450 3 33.51 14.11 -9.02 0.456 449
 451 3 33.6 14.3 -9.16 0.461 450
 452 3 33.69 14.38 -9.22 0.454 451
 453 3 33.85 14.48 -9.35 0.467 452
 454 3 34.05 14.58 -9.54 0.446 453
 455 3 34.17 14.61 -9.56 0.454 454
 456 3 34.33 14.66 -9.58 0.412 455
 457 3 34.5 14.75 -9.7 0.415 456
 458 3 34.66 14.89 -9.77 0.409 457
 459 3 34.79 14.99 -9.86 0.446 458
 460 3 34.92 15.01 -9.93 0.444 459
 461 3 35.05 15.05 -10.03 0.405 460
 462 3 35.16 15.13 -10.1 0.416 461
 463 3 35.29 15.26 -10.17 0.423 462
 464 3 35.41 15.36 -10.26 0.467 463
 465 3 35.54 15.5 -10.4 0.48 464
 466 3 35.68 15.61 -10.49 0.483 465
 467 3 35.82 15.76 -10.66 0.44 466
 468 3 35.97 15.89 -10.73 0.489 467
 469 3 36.15 15.87 -10.7 0.475 468
 470 3 36.27 15.98 -10.78 0.504 469
 471 3 36.42 16.01 -10.8 0.467 470
 472 3 36.56 16.09 -10.89 0.459 471
 473 3 36.68 16.18 -11 0.402 472
 474 3 36.79 16.26 -11.07 0.417 473
 475 3 36.9 16.37 -11.18 0.406 474
 476 3 37.05 16.46 -11.18 0.372 475
 477 3 37.23 16.54 -11.13 0.384 476
 478 3 37.37 16.64 -11.15 0.363 477
 479 3 37.52 16.76 -11.19 0.336 478
 480 3 37.65 16.78 -11.17 0.345 479
 481 3 37.81 16.84 -11.09 0.344 480
 482 3 37.98 16.95 -11.08 0.354 481
 483 3 38.19 17.07 -11.18 0.4 482
 484 3 38.32 17.14 -11.21 0.407 483
 485 3 38.49 17.23 -11.27 0.445 484
 486 3 38.72 17.26 -11.33 0.391 485
 487 3 38.84 17.37 -11.35 0.37 486
 488 3 39.05 17.36 -11.26 0.433 487
 489 3 39.12 17.49 -11.28 0.408 488
 490 3 39.4 17.68 -11.46 0.565 489
 491 3 39.62 17.73 -11.52 0.646 490
 492 3 39.75 17.75 -11.46 0.614 491
 493 3 39.85 17.51 -11.12 0.423 492
 494 3 40.11 17.67 -11.22 0.445 493
 495 3 40.31 17.77 -11.25 0.432 494
 496 3 40.45 17.9 -11.28 0.437 495
 497 3 40.62 17.99 -11.26 0.425 496
 498 3 40.84 18.25 -11.42 0.453 497
 499 3 41.01 18.28 -11.35 0.44 498
 500 3 41.09 18.37 -11.22 0.422 499
 501 3 41.18 18.51 -11.15 0.429 500
 502 3 41.25 18.58 -10.96 0.458 501
 503 3 41.28 18.79 -10.9 0.477 502
 504 3 41.4 18.99 -10.87 0.467 503
 505 3 41.44 19.1 -10.76 0.443 504
 506 3 41.76 19.84 -10.54 0.667 505
 507 3 41.77 19.81 -10.43 0.629 506
 508 3 42.32 20.22 -10.1 0.102 507
 509 3 42.46 20.24 -10.05 0.146 508
 510 3 42.56 20.27 -10.05 0.167 509
 511 3 42.66 20.32 -10.06 0.236 510
 512 3 42.81 20.27 -10.09 0.097 511
 513 3 42.98 20.28 -10.05 0.134 512
 514 3 43.12 20.29 -10.09 0.103 513
 515 3 43.24 20.32 -10.19 0.079 514
 516 3 43.19 20.36 -10.28 0.087 515
 517 3 43.1 20.36 -10.38 0.118 516
 518 3 42.89 20.27 -10.33 0.097 517
 519 3 42.76 20.37 -10.37 0.109 518
 520 3 42.68 20.48 -10.49 0.082 519
 521 3 42.57 20.4 -10.61 0.11 520
 522 3 42.45 20.2 -10.68 0.111 521
 523 3 42.4 20.06 -10.69 0.123 522
 524 3 42.45 19.97 -10.69 0.075 523
 525 3 42.72 20.49 -9.99 0.128 511
 526 3 42.65 19.85 -10.34 0.126 525
 527 3 42.62 19.68 -10.34 0.135 526
 528 3 42.47 19.48 -10.33 0.08 527
 529 3 42.43 19.38 -10.38 0.059 528
 530 3 42.4 19.22 -10.42 0.087 529
 531 3 42.81 20.64 -9.93 0.14 525
 532 3 42.9 20.72 -9.89 0.223 531
 533 3 43.09 21.17 -9.87 0.091 532
 534 3 43.14 21.31 -9.87 0.069 533
 535 3 43.16 21.47 -9.83 0.142 534
 536 3 43.24 21.66 -9.77 0.173 535
 537 3 43.32 21.83 -9.7 0.144 536
 538 3 41.81 19.93 -10.27 0.512 507
 539 3 41.79 19.86 -10.19 0.441 538
 540 3 41.9 19.74 -10.09 0.352 539
 541 3 41.87 19.6 -9.88 0.326 540
 542 3 41.79 19.59 -9.68 0.271 541
 543 3 41.83 19.65 -9.6 0.288 542
 544 3 41.88 19.6 -9.37 0.296 543
 545 3 41.92 19.58 -9.17 0.27 544
 546 3 41.95 19.7 -9.08 0.312 545
 547 3 42.04 19.67 -8.89 0.295 546
 548 3 42.09 19.74 -8.69 0.381 547
 549 3 42.28 19.83 -8.09 0.704 548
 550 3 42.59 19.92 -7.09 0.391 549
 551 3 42.65 19.97 -6.93 0.41 550
 552 3 42.79 20.16 -6.72 0.407 551
 553 3 42.8 20.24 -6.49 0.394 552
 554 3 42.86 20.24 -6.34 0.418 553
 555 3 42.91 20.28 -6.13 0.388 554
 556 3 42.98 20.4 -5.96 0.403 555
 557 3 43.04 20.42 -5.81 0.415 556
 558 3 43.1 20.51 -5.61 0.409 557
 559 3 43.2 20.64 -5.41 0.395 558
 560 3 43.22 20.51 -5.27 0.443 559
 561 3 43.02 19.82 -5.26 0.107 560
 562 3 42.97 19.71 -5.16 0.091 561
 563 3 42.93 19.62 -5.06 0.074 562
 564 3 42.93 19.53 -4.98 0.086 563
 565 3 42.91 19.39 -4.94 0.068 564
 566 3 42.92 19.22 -4.88 0.08 565
 567 3 42.89 19.04 -4.83 0.093 566
 568 3 42.85 18.89 -4.78 0.08 567
 569 3 42.83 18.72 -4.75 0.067 568
 570 3 42.82 18.64 -4.6 0.108 569
 571 3 42.7 18.57 -4.56 0.135 570
 572 3 42.69 18.3 -4.64 0.054 571
 573 3 42.72 18.13 -4.69 0.08 572
 574 3 43.32 20.72 -5.07 0.41 560
 575 3 43.38 20.77 -4.9 0.45 574
 576 3 43.41 20.84 -4.75 0.437 575
 577 3 43.41 20.95 -4.55 0.396 576
 578 3 43.37 21.03 -4.34 0.406 577
 579 3 43.41 21.18 -4.18 0.415 578
 580 3 43.43 21.27 -3.99 0.451 579
 581 3 43.48 21.32 -3.87 0.467 580
 582 3 43.48 21.36 -3.73 0.483 581
 583 3 43.37 21.53 -3.58 0.507 582
 584 3 43.34 21.7 -3.42 0.493 583
 585 3 43.26 21.83 -3.29 0.461 584
 586 3 43.18 21.93 -3.16 0.445 585
 587 3 43.1 21.98 -3.05 0.456 586
 588 3 43.04 22.11 -2.93 0.479 587
 589 3 42.92 22.3 -2.85 0.464 588
 590 3 42.81 22.39 -2.75 0.465 589
 591 3 42.79 22.46 -2.6 0.426 590
 592 3 42.73 22.53 -2.48 0.434 591
 593 3 42.65 22.62 -2.38 0.428 592
 594 3 42.47 22.76 -2.36 0.42 593
 595 3 42.36 22.7 -2.12 0.39 594
 596 3 42.35 22.81 -2 0.365 595
 597 3 42.32 22.89 -1.87 0.356 596
 598 3 42.24 22.98 -1.74 0.336 597
 599 3 42.17 23.12 -1.66 0.38 598
 600 3 42.13 23.2 -1.58 0.457 599
 601 3 42.07 23.26 -1.49 0.453 600
 602 3 42.01 23.33 -1.32 0.406 601
 603 3 41.96 23.4 -1.18 0.376 602
 604 3 41.96 23.54 -1.03 0.383 603
 605 3 41.89 23.58 -0.91 0.375 604
 606 3 41.88 23.72 -0.85 0.355 605
 607 3 41.88 23.77 -0.66 0.351 606
 608 3 41.91 23.9 -0.57 0.348 607
 609 3 41.95 23.98 -0.42 0.365 608
 610 3 41.94 24.12 -0.27 0.352 609
 611 3 41.96 24.25 -0.12 0.348 610
 612 3 41.89 24.34 0 0.37 611
 613 3 41.83 24.5 0.1 0.445 612
 614 3 41.44 23.82 0.42 0.146 613
 615 3 41.4 23.76 0.54 0.106 614
 616 3 41.31 23.71 0.66 0.061 615
 617 3 41.28 23.65 0.74 0.091 616
 618 3 41.28 23.53 0.84 0.088 617
 619 3 41.26 23.42 0.89 0.114 618
 620 3 41.27 23.24 0.89 0.115 619
 621 3 41.36 23.09 0.93 0.135 620
 622 3 41.4 23 1.01 0.108 621
 623 3 41.33 22.89 1.09 0.106 622
 624 3 41.24 22.78 1.18 0.111 623
 625 3 41.27 22.73 1.27 0.103 624
 626 3 41.29 22.57 1.36 0.1 625
 627 3 41.8 24.73 0.19 0.415 613
 628 3 41.76 24.92 0.28 0.444 627
 629 3 41.31 24.75 0.15 0.129 628
 630 3 41.12 24.81 0.11 0.128 629
 631 3 41.86 25.11 0.45 0.405 628
 632 3 41.9 25.3 0.61 0.416 631
 633 3 41.8 25.62 0.73 0.48 632
 634 3 41.74 25.82 0.85 0.461 633
 635 3 41.76 25.98 0.97 0.5 634
 636 3 41.75 26.28 1.06 0.448 635
 637 3 41.81 26.32 1.14 0.488 636
 638 3 41.84 26.5 1.18 0.482 637
 639 3 41.75 26.59 1.28 0.452 638
 640 3 41.84 26.69 1.41 0.454 639
 641 3 41.86 26.83 1.51 0.428 640
 642 3 41.83 26.95 1.59 0.443 641
 643 3 41.84 27.06 1.72 0.43 642
 644 3 41.84 27.39 1.89 0.423 643
 645 3 41.74 27.48 1.96 0.435 644
 646 3 41.67 27.76 2.09 0.453 645
 647 3 41.65 27.9 2.23 0.425 646
 648 3 41.55 28.05 2.36 0.446 647
 649 3 41.52 28.24 2.49 0.459 648
 650 3 41.47 28.38 2.6 0.449 649
 651 3 41.41 28.58 2.7 0.447 650
 652 3 41.28 28.69 2.76 0.414 651
 653 3 41.19 28.78 2.8 0.417 652
 654 3 41.1 28.88 2.89 0.389 653
 655 3 40.94 29 2.93 0.378 654
 656 3 40.74 29.03 2.95 0.401 655
 657 3 40.66 29.08 3.08 0.395 656
 658 3 40.55 29.13 3.15 0.448 657
 659 3 40.43 29.17 3.21 0.487 658
 660 3 40.33 29.25 3.28 0.554 659
 661 3 40.25 29.35 3.34 0.6 660
 662 3 39.87 29.36 3.16 0.453 661
 663 3 39.63 29.33 3.04 0.445 662
 664 3 39.35 29.28 2.89 0.397 663
 665 3 39.17 29.3 2.88 0.365 664
 666 3 38.95 29.23 2.81 0.374 665
 667 3 38.78 29.14 2.68 0.383 666
 668 3 38.55 29.06 2.58 0.367 667
 669 3 38.32 28.97 2.39 0.346 668
 670 3 38.13 28.91 2.33 0.33 669
 671 3 37.97 28.93 2.22 0.348 670
 672 3 37.8 28.91 2.15 0.352 671
 673 3 37.7 28.93 1.99 0.359 672
 674 3 37.57 28.94 1.89 0.362 673
 675 3 37.44 28.89 1.76 0.351 674
 676 3 37.32 29 1.69 0.351 675
 677 3 37.21 29.12 1.55 0.391 676
 678 3 37.09 29.09 1.4 0.464 677
 679 3 37.03 29.15 1.26 0.496 678
 680 3 36.9 29.27 1.2 0.531 679
 681 3 36.72 29.31 1.15 0.54 680
 682 3 36.55 29.25 1.02 0.529 681
 683 3 36.4 29.18 0.89 0.51 682
 684 3 36.25 29.17 0.9 0.529 683
 685 3 36.12 29.16 0.82 0.515 684
 686 3 36 29.1 0.62 0.479 685
 687 3 35.82 29.06 0.59 0.471 686
 688 3 35.72 29.14 0.43 0.466 687
 689 3 35.57 29.17 0.32 0.463 688
 690 3 35.46 29.15 0.17 0.434 689
 691 3 35.34 29.11 0.12 0.504 690
 692 3 35.28 28.46 0.02 0.284 691
 693 3 35.26 28.32 -0.04 0.282 692
 694 3 35.13 28.15 -0.1 0.29 693
 695 3 35.05 28 -0.14 0.29 694
 696 3 34.96 27.85 -0.17 0.318 695
 697 3 34.9 27.62 -0.24 0.34 696
 698 3 34.86 27.46 -0.37 0.321 697
 699 3 34.75 27.37 -0.45 0.332 698
 700 3 34.74 27.15 -0.59 0.328 699
 701 3 34.66 26.97 -0.69 0.278 700
 702 3 34.56 26.77 -0.68 0.277 701
 703 3 34.52 26.66 -0.78 0.302 702
 704 3 34.46 26.5 -0.85 0.279 703
 705 3 34.37 26.34 -0.84 0.281 704
 706 3 34.27 26.17 -0.87 0.274 705
 707 3 34.12 26.13 -0.88 0.296 706
 708 3 33.97 26.06 -0.79 0.288 707
 709 3 33.83 25.97 -0.82 0.283 708
 710 3 33.63 25.95 -0.78 0.269 709
 711 3 33.47 25.92 -0.81 0.287 710
 712 3 33.31 25.77 -0.79 0.267 711
 713 3 33.17 25.73 -0.76 0.27 712
 714 3 33.1 25.59 -0.78 0.247 713
 715 3 32.96 25.49 -0.77 0.279 714
 716 3 32.8 25.33 -0.82 0.297 715
 717 3 32.62 25.25 -0.85 0.345 716
 718 3 32.46 25.23 -0.92 0.373 717
 719 3 32.29 25.17 -1.02 0.405 718
 720 3 32.31 25.58 -1.48 0.115 719
 721 3 32.39 25.72 -1.52 0.11 720
 722 3 32.57 25.9 -1.5 0.138 721
 723 3 32.68 25.98 -1.55 0.105 722
 724 3 32.88 26.06 -1.59 0.11 723
 725 3 32.92 26.14 -1.65 0.097 724
 726 3 32.23 25.18 -1.01 0.319 719
 727 3 31.97 25.15 -1.07 0.284 726
 728 3 31.86 25.15 -1.05 0.297 727
 729 3 31.74 25.2 -1.04 0.313 728
 730 3 31.57 25.28 -0.93 0.285 729
 731 3 31.47 25.23 -0.94 0.279 730
 732 3 31.29 25.3 -1.05 0.298 731
 733 3 31.07 25.31 -1.03 0.271 732
 734 3 30.86 25.36 -1.11 0.273 733
 735 3 30.69 25.39 -1.26 0.273 734
 736 3 30.61 25.37 -1.34 0.277 735
 737 3 30.47 25.33 -1.38 0.288 736
 738 3 30.33 25.32 -1.46 0.281 737
 739 3 30.21 25.31 -1.52 0.317 738
 740 3 30.39 25.47 -1.93 0.041 739
 741 3 30.31 25.49 -2.02 0.062 740
 742 3 30.19 25.5 -2.11 0.057 741
 743 3 30.18 25.65 -2.31 0.108 742
 744 3 30.19 25.72 -2.45 0.135 743
 745 3 30.22 25.74 -2.62 0.126 744
 746 3 30.29 25.87 -2.82 0.081 745
 747 3 30.33 25.89 -2.96 0.103 746
 748 3 30.34 25.93 -3.15 0.086 747
 749 3 30.38 25.92 -3.29 0.099 748
 750 3 30.56 25.97 -3.26 0.063 749
 751 3 30.69 25.99 -3.33 0.05 750
 752 3 30.76 25.99 -3.44 0.08 751
 753 3 30.91 26.03 -3.64 0.102 752
 754 3 31.05 26.04 -3.67 0.057 753
 755 3 30.07 25.26 -1.59 0.284 739
 756 3 29.89 25.24 -1.61 0.343 755
 757 3 29.71 25.24 -1.58 0.326 756
 758 3 29.51 25.2 -1.54 0.305 757
 759 3 29.36 25.22 -1.46 0.3 758
 760 3 29.19 25.33 -1.51 0.273 759
 761 3 29.03 25.39 -1.51 0.346 760
 762 3 28.89 25.43 -1.55 0.407 761
 763 3 28.68 25.5 -1.55 0.386 762
 764 3 28.51 25.49 -1.46 0.344 763
 765 3 28.39 25.53 -1.35 0.351 764
 766 3 28.22 25.49 -1.33 0.347 765
 767 3 28.09 25.39 -1.29 0.348 766
 768 3 28 25.31 -1.2 0.404 767
 769 3 27.89 25.27 -1.17 0.441 768
 770 3 28.54 25.34 -0.55 0.062 769
 771 3 28.54 25.28 -0.42 0.113 770
 772 3 28.53 25.22 -0.28 0.117 771
 773 3 28.34 25.18 -0.2 0.098 772
 774 3 28.17 25.23 -0.28 0.114 773
 775 3 28.05 25.24 -0.3 0.137 774
 776 3 27.59 25.13 -1.33 0.383 769
 777 3 27.36 24.98 -1.45 0.395 776
 778 3 27.24 24.9 -1.48 0.415 777
 779 3 27.11 24.87 -1.45 0.447 778
 780 3 26.98 24.89 -1.48 0.507 779
 781 3 26.85 24.96 -1.49 0.558 780
 782 3 26.92 25.18 -0.46 0.081 781
 783 3 26.9 25.27 -0.34 0.074 782
 784 3 26.88 25.3 -0.24 0.087 783
 785 3 26.87 25.33 -0.12 0.038 784
 786 3 26.81 25.4 0.02 0.108 785
 787 3 26.81 25.5 0.1 0.087 786
 788 3 26.72 25.63 0.15 0.113 787
 789 3 26.67 25.74 0.2 0.071 788
 790 3 26.63 25.85 0.31 0.106 789
 791 3 26.53 26.06 0.32 0.113 790
 792 3 26.45 26.23 0.31 0.135 791
 793 3 26.37 26.28 0.33 0.074 792
 794 3 26.78 24.97 -1.78 0.398 781
 795 3 26.59 25.04 -2.21 0.387 794
 796 3 26.35 24.95 -2.34 0.327 795
 797 3 26.12 24.86 -2.39 0.264 796
 798 3 25.94 24.93 -2.46 0.272 797
 799 3 25.77 24.97 -2.57 0.27 798
 800 3 25.62 25.13 -2.54 0.278 799
 801 3 25.5 25.2 -2.63 0.252 800
 802 3 25.39 25.34 -2.67 0.271 801
 803 3 25.37 25.52 -2.66 0.304 802
 804 3 25.14 25.46 -2.87 0.241 803
 805 3 25.03 25.53 -2.87 0.301 804
 806 3 24.93 25.55 -3.01 0.346 805
 807 3 24.72 25.45 -3.16 0.296 806
 808 3 24.57 25.34 -3.26 0.295 807
 809 3 24.39 25.19 -3.33 0.251 808
 810 3 24.27 25.13 -3.33 0.267 809
 811 3 24.21 25.04 -3.45 0.307 810
 812 3 23.96 25 -3.3 0.29 811
 813 3 23.85 25.01 -3.33 0.363 812
 814 3 23.52 25.09 -3.16 0.396 813
 815 3 23.35 25.08 -3.14 0.485 814
 816 3 23.24 25.05 -3.14 0.555 815
 817 3 23.12 24.97 -3.15 0.622 816
 818 3 23.52 24.47 -2.76 0.116 817
 819 3 23.71 24.43 -2.7 0.16 818
 820 3 23.88 24.45 -2.61 0.157 819
 821 3 22.99 24.87 -3.28 0.658 817
 822 3 23.03 25.56 -4 0.079 821
 823 3 23.11 25.64 -4.01 0.115 822
 824 3 23.17 25.72 -4.08 0.131 823
 825 3 23.42 25.53 -4.45 0.057 824
 826 3 23.47 25.48 -4.6 0.102 825
 827 3 23.43 25.42 -4.76 0.132 826
 828 3 23.4 25.39 -4.93 0.134 827
 829 3 23.33 25.38 -5.11 0.059 828
 830 3 23.31 25.32 -5.26 0.121 829
 831 3 23.26 25.24 -5.41 0.058 830
 832 3 23.23 25.21 -5.57 0.096 831
 833 3 23.24 25.17 -5.75 0.119 832
 834 3 23.26 25.15 -5.99 0.108 833
 835 3 23.22 25.06 -6.14 0.093 834
 836 3 23.18 25.04 -6.32 0.113 835
 837 3 23.06 26 -3.9 0.103 824
 838 3 23.02 26.01 -3.75 0.104 837
 839 3 23.09 26.06 -3.56 0.074 838
 840 3 23.18 26.07 -3.4 0.076 839
 841 3 23.14 26.1 -3.26 0.079 840
 842 3 23.09 26.17 -3.17 0.098 841
 843 3 23.1 26.31 -3.02 0.137 842
 844 3 23.07 26.42 -2.89 0.142 843
 845 3 23.03 26.55 -2.8 0.132 844
 846 3 23.02 26.77 -2.64 0.071 845
 847 3 22.98 26.85 -2.51 0.107 846
 848 3 22.96 26.97 -2.44 0.121 847
 849 3 22.78 27.06 -2.38 0.127 848
 850 3 22.65 27.14 -2.33 0.11 849
 851 3 22.54 27.26 -2.33 0.121 850
 852 3 22.46 27.37 -2.28 0.114 851
 853 3 22.41 27.49 -2.23 0.121 852
 854 3 22.37 27.62 -2.13 0.127 853
 855 3 22.23 27.73 -2.2 0.115 854
 856 3 22.2 27.82 -2.11 0.183 855
 857 3 22.16 27.87 -2.02 0.231 856
 858 3 22.01 27.77 -1.62 0.071 857
 859 3 21.98 27.7 -1.48 0.082 858
 860 3 21.99 27.72 -1.33 0.067 859
 861 3 22.05 27.75 -1.17 0.077 860
 862 3 22.04 27.9 -1.04 0.124 861
 863 3 21.96 27.94 -0.94 0.121 862
 864 3 21.79 27.93 -0.84 0.07 863
 865 3 21.73 27.96 -0.66 0.108 864
 866 3 21.58 27.96 -0.48 0.09 865
 867 3 21.47 27.97 -0.42 0.104 866
 868 3 21.4 27.97 -0.34 0.055 867
 869 3 21.29 27.96 -0.35 0.053 868
 870 3 22.28 28.04 -2.14 0.15 857
 871 3 22.5 28.25 -2.16 0.099 870
 872 3 22.67 28.39 -2.17 0.132 871
 873 3 22.87 24.77 -3.13 0.63 821
 874 3 22.71 24.77 -3.11 0.646 873
 875 3 22.58 24.68 -3.12 0.653 874
 876 3 22.47 24.58 -3.1 0.693 875
 877 3 21.88 25.04 -3.84 0.31 876
 878 3 21.65 25.13 -3.91 0.263 877
 879 3 21.45 25.17 -4.01 0.268 878
 880 3 21.33 25.17 -4.09 0.282 879
 881 3 21.24 25.19 -4.25 0.295 880
 882 3 21.41 25.02 -4.67 0.137 881
 883 3 21.5 24.94 -4.78 0.098 882
 884 3 21.65 24.83 -4.87 0.141 883
 885 3 21.84 24.73 -4.96 0.07 884
 886 3 21.97 24.67 -4.95 0.083 885
 887 3 22.11 24.61 -5.01 0.051 886
 888 3 22.27 24.57 -4.96 0.073 887
 889 3 21.03 25.24 -4.03 0.267 881
 890 3 20.87 25.15 -4.08 0.296 889
 891 3 20.72 25.11 -4.17 0.333 890
 892 3 20.61 25.05 -4.23 0.351 891
 893 3 20.51 25.05 -4.28 0.408 892
 894 3 20.42 25.07 -4.33 0.459 893
 895 3 20.54 24.79 -4.9 0.091 894
 896 3 20.49 24.65 -4.99 0.098 895
 897 3 20.52 24.57 -5.12 0.054 896
 898 3 20.6 24.46 -5.14 0.095 897
 899 3 20.68 24.39 -5.16 0.063 898
 900 3 20.3 25.06 -4.24 0.419 894
 901 3 20.03 24.95 -4.42 0.218 900
 902 3 19.96 24.84 -4.52 0.178 901
 903 3 19.93 24.67 -4.65 0.182 902
 904 3 19.89 24.55 -4.7 0.202 903
 905 3 19.83 24.43 -4.78 0.25 904
 906 3 19.73 24.32 -4.88 0.283 905
 907 3 19.61 24.24 -4.96 0.322 906
 908 3 19.74 23.89 -4.57 0.155 907
 909 3 19.53 23.84 -4.69 0.141 908
 910 3 19.39 23.7 -4.81 0.136 909
 911 3 19.21 23.53 -4.8 0.124 910
 912 3 19.06 23.51 -4.86 0.14 911
 913 3 18.9 23.44 -4.9 0.119 912
 914 3 18.71 23.42 -4.84 0.068 913
 915 3 18.55 23.43 -4.9 0.094 914
 916 3 18.37 23.43 -4.98 0.098 915
 917 3 18.28 23.34 -5.07 0.136 916
 918 3 18.16 23.27 -5.26 0.157 917
 919 3 18.03 23.3 -5.34 0.2 918
 920 3 17.99 23.33 -5.44 0.265 919
 921 3 18.1 23.23 -5.62 0.144 920
 922 3 18.21 23.28 -5.78 0.079 921
 923 3 18.21 23.23 -5.93 0.067 922
 924 3 18.2 23.16 -6.08 0.095 923
 925 3 18.15 23.1 -6.25 0.071 924
 926 3 18.12 22.98 -6.33 0.102 925
 927 3 18.08 22.91 -6.43 0.066 926
 928 3 18.01 22.89 -6.52 0.115 927
 929 3 17.94 22.75 -6.62 0.062 928
 930 3 17.87 22.65 -6.7 0.073 929
 931 3 17.8 22.5 -6.68 0.079 930
 932 3 17.76 22.39 -6.65 0.128 931
 933 3 17.62 22.34 -6.65 0.095 932
 934 3 17.54 22.38 -6.79 0.000125 933
 935 3 19.47 24.35 -5.39 0.217 907
 936 3 19.35 24.45 -5.6 0.199 935
 937 3 19.23 24.51 -5.73 0.229 936
 938 3 19.24 24.53 -5.91 0.225 937
 939 3 19.19 24.64 -6.07 0.245 938
 940 3 19.11 24.57 -6.28 0.261 939
 941 3 18.96 24.64 -6.33 0.28 940
 942 3 18.81 24.97 -5.99 0.092 941
 943 3 18.7 25.06 -6.02 0.073 942
 944 3 18.54 25 -6.04 0.085 943
 945 3 18.43 24.85 -6.06 0.11 944
 946 3 18.34 24.74 -6.09 0.083 945
 947 3 18.32 24.57 -6.02 0.12 946
 948 3 18.27 24.47 -5.89 0.106 947
 949 3 18.14 24.4 -5.81 0.072 948
 950 3 18.07 24.33 -5.68 0.084 949
 951 3 17.97 24.31 -5.61 0.134 950
 952 3 17.78 24.15 -5.66 0.122 951
 953 3 17.63 24.02 -5.66 0.076 952
 954 3 17.54 23.94 -5.6 0.148 953
 955 3 17.35 23.83 -5.5 0.138 954
 956 3 17.23 23.75 -5.4 0.084 955
 957 3 17.12 23.65 -5.38 0.091 956
 958 3 16.95 23.56 -5.42 0.09 957
 959 3 16.8 23.57 -5.38 0.114 958
 960 3 16.63 23.55 -5.28 0.114 959
 961 3 16.46 23.51 -5.16 0.09 960
 962 3 16.24 23.31 -5.08 0.105 961
 963 3 16.09 23.25 -5.05 0.076 962
 964 3 15.96 23.26 -5.11 0.065 963
 965 3 15.76 23.23 -5.19 0.133 964
 966 3 15.47 23.31 -5.33 0.147 965
 967 3 15.34 23.37 -5.44 0.088 966
 968 3 15.21 23.37 -5.53 0.085 967
 969 3 15.15 23.3 -5.67 0.127 968
 970 3 15.07 23.23 -5.79 0.135 969
 971 3 14.94 23.18 -5.83 0.164 970
 972 3 14.85 23.25 -5.88 0.231 971
 973 3 14.73 23.29 -5.89 0.272 972
 974 3 14.92 23.68 -6.26 0.141 973
 975 3 15.01 23.78 -6.13 0.098 974
 976 3 14.87 23.72 -6.54 0.087 974
 977 3 14.78 23.63 -6.7 0.147 976
 978 3 14.85 23.54 -6.76 0.199 977
 979 3 15.08 23.65 -6.83 0.172 978
 980 3 15.24 23.92 -6.73 0.122 979
 981 3 15.26 24.05 -6.81 0.129 980
 982 3 14.55 23.36 -6.81 0.106 978
 983 3 14.44 23.21 -6.84 0.127 982
 984 3 14.37 23.11 -6.86 0.108 983
 985 3 14.36 22.94 -6.91 0.1 984
 986 3 14.3 22.83 -6.96 0.099 985
 987 3 14.21 22.75 -7.05 0.097 986
 988 3 14.13 22.61 -7.14 0.049 987
 989 3 13.99 22.53 -7.1 0.094 988
 990 3 13.84 22.51 -7.1 0.097 989
 991 3 13.7 22.43 -7.08 0.111 990
 992 3 13.58 22.37 -7.15 0.17 991
 993 3 13.36 22.32 -7.36 0.117 992
 994 3 13.29 22.33 -7.54 0.099 993
 995 3 13.1 22.26 -7.73 0.091 994
 996 3 12.95 22.26 -7.81 0.098 995
 997 3 12.85 22.25 -7.83 0.039 996
 998 3 12.72 22.25 -7.88 0.066 997
 999 3 12.6 22.16 -7.99 0.071 998
 1000 3 12.52 22.04 -8.02 0.082 999
 1001 3 12.43 21.9 -7.95 0.101 1000
 1002 3 12.34 21.86 -8.04 0.114 1001
 1003 3 12.23 21.75 -8.15 0.107 1002
 1004 3 12.12 21.6 -8.19 0.081 1003
 1005 3 11.99 21.52 -8.22 0.096 1004
 1006 3 11.9 21.43 -8.25 0.181 1005
 1007 3 11.76 21.35 -8.21 0.172 1006
 1008 3 11.48 21.29 -8.27 0.098 1007
 1009 3 11.27 21.28 -8.4 0.081 1008
 1010 3 11.2 21.19 -8.5 0.116 1009
 1011 3 14.43 23.1 -5.95 0.092 973
 1012 3 14.33 23.13 -6.02 0.11 1011
 1013 3 14.15 23.1 -6 0.154 1012
 1014 3 14.05 23.07 -6.1 0.189 1013
 1015 3 13.8 23.15 -6.12 0.14 1014
 1016 3 13.69 23.21 -6.1 0.101 1015
 1017 3 18.92 24.52 -6.72 0.216 941
 1018 3 18.87 24.53 -6.91 0.226 1017
 1019 3 18.81 24.52 -7.11 0.242 1018
 1020 3 18.74 24.49 -7.37 0.241 1019
 1021 3 18.75 24.54 -7.54 0.25 1020
 1022 3 18.71 24.54 -7.72 0.263 1021
 1023 3 18.75 24.66 -7.83 0.284 1022
 1024 3 19 25.03 -7.66 0.164 1023
 1025 3 18.96 25.14 -7.7 0.112 1024
 1026 3 18.63 24.55 -7.96 0.206 1023
 1027 3 18.42 24.31 -8.25 0.157 1026
 1028 3 18.29 24.21 -8.41 0.184 1027
 1029 3 18.18 24.18 -8.55 0.179 1028
 1030 3 18.1 24.1 -8.65 0.167 1029
 1031 3 18.09 24.15 -8.74 0.154 1030
 1032 3 17.99 24.11 -8.84 0.182 1031
 1033 3 17.92 24.05 -9.08 0.188 1032
 1034 3 17.77 24.06 -9.19 0.196 1033
 1035 3 17.63 24.02 -9.29 0.197 1034
 1036 3 17.59 24.04 -9.55 0.16 1035
 1037 3 17.52 24.02 -9.68 0.154 1036
 1038 3 17.44 23.96 -9.77 0.185 1037
 1039 3 17.44 23.87 -9.97 0.148 1038
 1040 3 17.38 23.85 -10.1 0.157 1039
 1041 3 17.32 23.82 -10.21 0.146 1040
 1042 3 17.18 23.75 -10.31 0.169 1041
 1043 3 17.03 23.77 -10.42 0.218 1042
 1044 3 16.92 23.72 -10.55 0.222 1043
 1045 3 16.85 23.79 -10.59 0.267 1044
 1046 3 16.67 23.5 -10.89 0.162 1045
 1047 3 16.51 23.47 -11.04 0.184 1046
 1048 3 16.34 23.47 -11.24 0.206 1047
 1049 3 16.19 23.49 -11.37 0.225 1048
 1050 3 16.07 23.51 -11.52 0.249 1049
 1051 3 15.96 23.47 -11.67 0.274 1050
 1052 3 15.83 23.47 -11.75 0.322 1051
 1053 3 15.76 23.41 -11.88 0.356 1052
 1054 3 15.91 23.12 -12.14 0.196 1053
 1055 3 16.15 23.03 -12.43 0.16 1054
 1056 3 16.34 22.97 -12.44 0.174 1055
 1057 3 16.55 22.98 -12.51 0.115 1056
 1058 3 16.67 22.99 -12.56 0.099 1057
 1059 3 16.8 22.94 -12.64 0.167 1058
 1060 3 16.93 22.99 -12.77 0.186 1059
 1061 3 17.03 23.04 -12.9 0.23 1060
 1062 3 17.24 23.05 -13.09 0.253 1061
 1063 3 17.35 23.07 -13.19 0.285 1062
 1064 3 17.71 23.11 -13.36 0.182 1063
 1065 3 17.82 23.07 -13.52 0.149 1064
 1066 3 17.91 23.1 -13.63 0.177 1065
 1067 3 17.96 23.1 -13.8 0.204 1066
 1068 3 18.03 23.09 -13.96 0.202 1067
 1069 3 18.07 23.15 -14.16 0.217 1068
 1070 3 18.09 23.25 -14.31 0.245 1069
 1071 3 18.04 23.26 -14.51 0.277 1070
 1072 3 18.06 23.29 -14.7 0.256 1071
 1073 3 18.19 23.28 -14.81 0.191 1072
 1074 3 18.3 23.32 -14.89 0.171 1073
 1075 3 18.41 23.33 -15.06 0.159 1074
 1076 3 18.4 23.31 -15.18 0.232 1075
 1077 3 18.41 23.26 -15.3 0.287 1076
 1078 3 18.42 23.18 -15.42 0.347 1077
 1079 3 18.86 22.87 -15.16 0.153 1078
 1080 3 19.06 22.72 -15.15 0.127 1079
 1081 3 19.19 22.54 -15.14 0.156 1080
 1082 3 19.21 22.44 -15.07 0.163 1081
 1083 3 19.18 22.33 -15.01 0.147 1082
 1084 3 19.08 22.18 -15.01 0.171 1083
 1085 3 19.1 21.91 -15 0.115 1084
 1086 3 19.19 21.77 -15.03 0.104 1085
 1087 3 19.18 21.64 -14.97 0.09 1086
 1088 3 19.17 21.47 -14.99 0.101 1087
 1089 3 19.1 21.38 -14.94 0.109 1088
 1090 3 19.08 21.21 -14.86 0.115 1089
 1091 3 19.06 21.09 -14.85 0.107 1090
 1092 3 19.06 20.96 -14.73 0.082 1091
 1093 3 19.04 20.83 -14.71 0.089 1092
 1094 3 19.03 20.72 -14.6 0.108 1093
 1095 3 19.06 20.56 -14.49 0.112 1094
 1096 3 19.03 20.32 -14.42 0.12 1095
 1097 3 18.97 20.25 -14.34 0.128 1096
 1098 3 19 20.15 -14.14 0.105 1097
 1099 3 19.03 20.05 -14.03 0.094 1098
 1100 3 19.01 19.92 -13.89 0.085 1099
 1101 3 19.04 19.85 -13.83 0.102 1100
 1102 3 18.94 19.84 -13.74 0.089 1101
 1103 3 18.86 19.77 -13.6 0.121 1102
 1104 3 18.84 19.73 -13.45 0.074 1103
 1105 3 18.88 19.72 -13.29 0.057 1104
 1106 3 19 19.72 -13.18 0.095 1105
 1107 3 19.1 19.7 -13.01 0.102 1106
 1108 3 19.15 19.7 -12.89 0.115 1107
 1109 3 19.25 19.64 -12.75 0.148 1108
 1110 3 19.19 19.5 -12.43 0.189 1109
 1111 3 19.09 19.38 -12.27 0.141 1110
 1112 3 18.86 19.23 -12.1 0.088 1111
 1113 3 18.85 19.13 -12 0.095 1112
 1114 3 18.82 19.12 -11.86 0.107 1113
 1115 3 18.81 19.14 -11.67 0.106 1114
 1116 3 18.77 19.16 -11.49 0.102 1115
 1117 3 18.65 19.23 -11.33 0.06 1116
 1118 3 18.71 19.27 -11.21 0.124 1117
 1119 3 18.89 19.31 -11.08 0.131 1118
 1120 3 18.96 19.42 -10.89 0.082 1119
 1121 3 18.95 19.46 -10.76 0.119 1120
 1122 3 18.94 19.47 -10.6 0.14 1121
 1123 3 18.91 19.44 -10.43 0.097 1122
 1124 3 18.8 19.58 -10.31 0.094 1123
 1125 3 18.75 19.78 -10.29 0.106 1124
 1126 3 18.68 19.94 -10.33 0.076 1125
 1127 3 18.55 20 -10.17 0.104 1126
 1128 3 18.47 20.06 -10.07 0.09 1127
 1129 3 18.45 20.07 -9.84 0.087 1128
 1130 3 18.39 19.99 -9.78 0.092 1129
 1131 3 18.34 19.82 -9.73 0.067 1130
 1132 3 18.24 19.74 -9.62 0.13 1131
 1133 3 18.09 19.87 -9.7 0.109 1132
 1134 3 17.99 19.88 -9.67 0.058 1133
 1135 3 17.89 19.92 -9.56 0.073 1134
 1136 3 17.82 20.03 -9.45 0.125 1135
 1137 3 17.72 19.97 -9.41 0.124 1136
 1138 3 17.64 19.94 -9.23 0.085 1137
 1139 3 17.55 19.97 -9.16 0.103 1138
 1140 3 17.4 19.98 -9.11 0.104 1139
 1141 3 17.27 20.04 -9.09 0.106 1140
 1142 3 17.14 20.06 -9.01 0.076 1141
 1143 3 17.04 20.11 -8.99 0.091 1142
 1144 3 16.94 20.11 -8.9 0.119 1143
 1145 3 16.89 20.14 -8.71 0.099 1144
 1146 3 16.78 20.15 -8.66 0.093 1145
 1147 3 16.55 20.12 -8.7 0.166 1146
 1148 3 16.2 20.08 -8.91 0.065 1147
 1149 3 16.12 20.07 -9.08 0.073 1148
 1150 3 16 20.05 -9.18 0.068 1149
 1151 3 15.94 20.07 -9.3 0.041 1150
 1152 3 15.82 20.01 -9.29 0.058 1151
 1153 3 15.82 19.84 -9.37 0.11 1152
 1154 3 15.87 19.77 -9.46 0.07 1153
 1155 3 15.99 19.7 -9.54 0.082 1154
 1156 3 16.07 19.59 -9.5 0.082 1155
 1157 3 16.05 19.43 -9.53 0.115 1156
 1158 3 16.11 19.3 -9.49 0.057 1157
 1159 3 18.29 19.55 -9.58 0.141 1132
 1160 3 18.35 19.37 -9.67 0.107 1159
 1161 3 18.4 19.27 -9.77 0.041 1160
 1162 3 19.65 19.57 -13 0.108 1109
 1163 3 19.79 19.5 -13.04 0.175 1162
 1164 3 19.84 19.39 -13.2 0.118 1163
 1165 3 20.05 19.28 -13.29 0.067 1164
 1166 3 20.23 19.26 -13.36 0.084 1165
 1167 3 20.28 19.22 -13.44 0.075 1166
 1168 3 20.32 19.17 -13.54 0.129 1167
 1169 3 20.45 19.12 -13.61 0.109 1168
 1170 3 20.57 19.12 -13.65 0.093 1169
 1171 3 20.77 19.18 -13.59 0.111 1170
 1172 3 20.95 19.21 -13.52 0.121 1171
 1173 3 21.07 19.18 -13.41 0.128 1172
 1174 3 21.15 19.17 -13.21 0.098 1173
 1175 3 21.23 19.21 -13.14 0.081 1174
 1176 3 21.35 19.26 -13.03 0.105 1175
 1177 3 21.47 19.29 -13.01 0.105 1176
 1178 3 21.58 19.4 -13.05 0.096 1177
 1179 3 21.7 19.49 -13.14 0.12 1178
 1180 3 21.79 19.54 -13.27 0.182 1179
 1181 3 21.93 19.73 -12.99 0.11 1180
 1182 3 21.97 19.81 -12.89 0.123 1181
 1183 3 22.05 19.96 -12.85 0.07 1182
 1184 3 22.16 20.05 -12.95 0.095 1183
 1185 3 22.16 20.23 -13 0.077 1184
 1186 3 22.28 20.33 -12.97 0.113 1185
 1187 3 22.4 20.48 -13.01 0.064 1186
 1188 3 21.79 19.51 -13.56 0.119 1180
 1189 3 21.88 19.61 -13.83 0.139 1188
 1190 3 21.91 19.61 -14 0.135 1189
 1191 3 21.95 19.69 -14.19 0.106 1190
 1192 3 21.94 19.75 -14.29 0.08 1191
 1193 3 18.85 22.25 -14.91 0.099 1084
 1194 3 18.77 22.29 -14.87 0.06 1193
 1195 3 18.3 23.28 -15.68 0.299 1078
 1196 3 18.32 23.28 -15.86 0.305 1195
 1197 3 18.27 23.29 -16.04 0.259 1196
 1198 3 18.17 23.36 -16.31 0.212 1197
 1199 3 18.15 23.39 -16.48 0.231 1198
 1200 3 18.19 23.49 -16.8 0.197 1199
 1201 3 18.21 23.65 -17.08 0.177 1200
 1202 3 18.19 23.79 -17.33 0.16 1201
 1203 3 18.14 23.9 -17.45 0.187 1202
 1204 3 18.12 24.01 -17.63 0.211 1203
 1205 3 18.09 24.15 -17.71 0.234 1204
 1206 3 18.06 24.05 -17.96 0.172 1205
 1207 3 17.99 24.09 -18.13 0.182 1206
 1208 3 17.93 24.11 -18.33 0.177 1207
 1209 3 17.84 24.16 -18.46 0.209 1208
 1210 3 17.74 24.14 -18.52 0.265 1209
 1211 3 17.68 24.14 -18.68 0.452 1210
 1212 3 18.28 24.39 -18.67 0.132 1211
 1213 3 18.41 24.46 -18.69 0.171 1212
 1214 3 18.53 24.44 -18.74 0.172 1213
 1215 3 18.72 24.36 -18.6 0.142 1214
 1216 3 18.87 24.27 -18.47 0.103 1215
 1217 3 19.04 24.27 -18.45 0.158 1216
 1218 3 19.14 24.35 -18.46 0.162 1217
 1219 3 19.23 24.42 -18.49 0.232 1218
 1220 3 19.43 24.24 -18.49 0.155 1219
 1221 3 19.33 24.35 -18.7 0.1 1220
 1222 3 19.16 24.49 -18.8 0.069 1221
 1223 3 19.06 24.51 -18.92 0.05 1222
 1224 3 19.05 24.54 -19.03 0.09 1223
 1225 3 19.01 24.62 -19.12 0.08 1224
 1226 3 19.11 24.81 -18.66 0.089 1219
 1227 3 19.18 24.9 -18.67 0.067 1226
 1228 3 19.27 25.02 -18.68 0.076 1227
 1229 3 19.27 25.19 -18.84 0.096 1228
 1230 3 19.23 25.31 -18.95 0.176 1229
 1231 3 19.23 25.45 -19.07 0.153 1230
 1232 3 19.28 25.62 -19.15 0.127 1231
 1233 3 19.32 25.73 -19.27 0.111 1232
 1234 3 19.33 25.93 -19.36 0.055 1233
 1235 3 19.32 26.03 -19.39 0.093 1234
 1236 3 19.24 26.18 -19.51 0.116 1235
 1237 3 19.04 26.25 -19.48 0.086 1236
 1238 3 18.93 26.28 -19.54 0.133 1237
 1239 3 18.94 26.34 -19.68 0.133 1238
 1240 3 18.96 26.35 -19.86 0.139 1239
 1241 3 18.92 26.31 -20.05 0.101 1240
 1242 3 18.86 26.29 -20.29 0.095 1241
 1243 3 18.77 26.22 -20.39 0.096 1242
 1244 3 18.65 26.31 -20.48 0.087 1243
 1245 3 18.62 26.42 -20.56 0.092 1244
 1246 3 18.72 26.53 -20.62 0.079 1245
 1247 3 18.76 26.66 -20.62 0.085 1246
 1248 3 18.81 26.8 -20.63 0.091 1247
 1249 3 18.91 26.93 -20.61 0.116 1248
 1250 3 18.97 27.06 -20.6 0.052 1249
 1251 3 19.09 27.15 -20.55 0.063 1250
 1252 3 17.43 23.87 -18.74 0.497 1211
 1253 3 17.37 23.81 -18.82 0.514 1252
 1254 3 17.29 23.77 -18.88 0.542 1253
 1255 3 17.05 23.14 -18.48 0.179 1254
 1256 3 16.87 22.96 -18.42 0.149 1255
 1257 3 16.73 22.85 -18.42 0.202 1256
 1258 3 16.64 22.67 -18.29 0.167 1257
 1259 3 16.46 22.54 -18.28 0.142 1258
 1260 3 16.3 22.47 -18.23 0.104 1259
 1261 3 16.2 22.38 -18.17 0.089 1260
 1262 3 16.19 22.27 -18.15 0.108 1261
 1263 3 16.13 22.15 -18.12 0.084 1262
 1264 3 16.11 22.05 -18.04 0.06 1263
 1265 3 17.26 23.98 -19.14 0.503 1254
 1266 3 17.48 24.8 -19.05 0.094 1265
 1267 3 17.48 24.93 -19.12 0.129 1266
 1268 3 17.4 25.02 -19.09 0.122 1267
 1269 3 17.19 23.87 -19.26 0.471 1265
 1270 3 16.53 23.42 -19.24 0.154 1269
 1271 3 16.31 23.44 -19.34 0.115 1270
 1272 3 16.11 23.45 -19.31 0.135 1271
 1273 3 15.97 23.47 -19.41 0.129 1272
 1274 3 15.82 23.42 -19.49 0.128 1273
 1275 3 15.71 23.34 -19.51 0.158 1274
 1276 3 15.58 23.34 -19.5 0.213 1275
 1277 3 15.49 23.31 -19.57 0.31 1276
 1278 3 15.28 23.21 -19.12 0.114 1277
 1279 3 15.54 23.36 -20.06 0.09 1277
 1280 3 17.43 24.51 -19.72 0.126 1269
 1281 3 17.44 24.61 -19.73 0.12 1280
 1282 3 17.43 24.71 -19.7 0.075 1281
 1283 3 17.5 24.83 -19.82 0.101 1282
 1284 3 17.51 24.87 -19.92 0.144 1283
 1285 3 17.42 24.81 -20.11 0.128 1284
 1286 3 17.38 24.77 -20.26 0.142 1285
 1287 3 17.35 24.71 -20.41 0.239 1286
 1288 3 17.16 24.45 -20.46 0.224 1287
 1289 3 17.1 24.32 -20.53 0.242 1288
 1290 3 16.97 24.25 -20.66 0.185 1289
 1291 3 16.93 24.19 -20.75 0.077 1290
 1292 3 18.16 24.49 -17.46 0.128 1205
 1293 3 18.11 24.57 -17.34 0.109 1292
 1294 3 18.05 24.66 -17.23 0.104 1293
 1295 3 17.83 23.5 -14.87 0.137 1072
 1296 3 17.79 23.62 -14.95 0.108 1295
 1297 3 17.72 23.79 -14.99 0.092 1296
 1298 3 17.64 23.93 -15 0.111 1297
 1299 3 17.54 24.04 -15.05 0.144 1298
 1300 3 17.47 24.16 -15.12 0.23 1299
 1301 3 17.72 24.56 -15.29 0.118 1300
 1302 3 17.73 24.68 -15.3 0.081 1301
 1303 3 17.71 24.8 -15.34 0.068 1302
 1304 3 17.68 24.88 -15.4 0.096 1303
 1305 3 17.56 25.02 -15.42 0.124 1304
 1306 3 17.44 25.09 -15.47 0.137 1305
 1307 3 17.27 25.08 -15.45 0.146 1306
 1308 3 17.08 25.09 -15.42 0.104 1307
 1309 3 17.05 25.17 -15.56 0.142 1308
 1310 3 17.01 25.26 -15.68 0.174 1309
 1311 3 17.05 25.51 -15.69 0.173 1310
 1312 3 15.77 23.01 -11.89 0.083 1054
 1313 3 15.69 22.91 -11.78 0.113 1312
 1314 3 15.55 22.79 -11.77 0.146 1313
 1315 3 15.46 22.65 -11.76 0.08 1314
 1316 3 15.42 22.45 -11.79 0.059 1315
 1317 3 15.36 22.39 -11.67 0.084 1316
 1318 3 15.22 22.32 -11.59 0.153 1317
 1319 3 15.01 22.28 -11.51 0.139 1318
 1320 3 14.89 22.2 -11.37 0.126 1319
 1321 3 14.81 22.18 -11.17 0.113 1320
 1322 3 14.67 22.2 -11.11 0.097 1321
 1323 3 15.42 23.64 -11.84 0.311 1053
 1324 3 15.12 23.82 -11.96 0.237 1323
 1325 3 14.95 23.93 -12.04 0.213 1324
 1326 3 14.76 24 -12.17 0.156 1325
 1327 3 14.57 24.06 -12.22 0.195 1326
 1328 3 14.37 24.12 -12.28 0.203 1327
 1329 3 14.22 24.22 -12.25 0.173 1328
 1330 3 14.04 24.24 -12.22 0.161 1329
 1331 3 13.91 24.28 -12.28 0.165 1330
 1332 3 13.77 24.26 -12.33 0.152 1331
 1333 3 13.62 24.21 -12.33 0.154 1332
 1334 3 13.47 24.31 -12.38 0.167 1333
 1335 3 13.31 24.42 -12.38 0.254 1334
 1336 3 13.2 24.59 -12.46 0.299 1335
 1337 3 13.11 24.72 -12.46 0.363 1336
 1338 3 13.23 25.22 -12.11 0.121 1337
 1339 3 13.2 25.34 -12.05 0.077 1338
 1340 3 13.18 25.49 -12.06 0.11 1339
 1341 3 13.15 25.7 -12.07 0.107 1340
 1342 3 13.09 25.84 -12.13 0.128 1341
 1343 3 12.76 25.99 -11.97 0.148 1342
 1344 3 12.65 26.04 -11.91 0.194 1343
 1345 3 12.44 26.41 -11.98 0.151 1344
 1346 3 12.32 26.5 -12.05 0.117 1345
 1347 3 12.16 26.5 -12.13 0.087 1346
 1348 3 12.06 26.49 -12.24 0.096 1347
 1349 3 11.94 26.56 -12.37 0.105 1348
 1350 3 11.96 26.69 -12.54 0.108 1349
 1351 3 11.98 26.79 -12.6 0.16 1350
 1352 3 11.73 27.06 -12.52 0.105 1351
 1353 3 11.67 27.2 -12.56 0.093 1352
 1354 3 11.56 27.29 -12.58 0.046 1353
 1355 3 11.5 27.4 -12.67 0.073 1354
 1356 3 11.5 27.52 -12.75 0.083 1355
 1357 3 11.56 27.68 -12.72 0.058 1356
 1358 3 11.61 27.83 -12.7 0.098 1357
 1359 3 11.61 27.97 -12.64 0.113 1358
 1360 3 11.48 28.13 -12.54 0.09 1359
 1361 3 12.27 26.67 -12.85 0.095 1351
 1362 3 12.31 26.63 -12.97 0.106 1361
 1363 3 12.36 26.61 -13.08 0.000125 1362
 1364 3 12.62 25.74 -11.89 0.12 1344
 1365 3 12.46 25.65 -11.82 0.124 1364
 1366 3 12.25 25.59 -11.65 0.17 1365
 1367 3 12.12 25.64 -11.57 0.172 1366
 1368 3 11.95 25.81 -11.46 0.159 1367
 1369 3 11.9 25.89 -11.4 0.22 1368
 1370 3 11.89 26.21 -11.46 0.116 1369
 1371 3 11.91 26.41 -11.39 0.143 1370
 1372 3 11.68 26.63 -11.48 0.116 1371
 1373 3 11.6 26.77 -11.46 0.122 1372
 1374 3 11.45 26.79 -11.38 0.13 1373
 1375 3 11.31 26.77 -11.14 0.106 1374
 1376 3 11.15 26.78 -11.01 0.116 1375
 1377 3 11.07 26.82 -10.92 0.159 1376
 1378 3 11.21 26.81 -10.72 0.168 1377
 1379 3 11.3 26.84 -10.58 0.087 1378
 1380 3 10.82 26.89 -10.96 0.089 1377
 1381 3 10.67 26.96 -10.94 0.083 1380
 1382 3 10.54 26.97 -10.86 0.078 1381
 1383 3 10.41 26.86 -10.84 0.079 1382
 1384 3 10.34 26.79 -10.7 0.095 1383
 1385 3 10.23 26.75 -10.65 0.096 1384
 1386 3 10.09 26.67 -10.56 0.096 1385
 1387 3 10.06 26.51 -10.46 0.083 1386
 1388 3 10.03 26.52 -10.28 0.104 1387
 1389 3 9.86 26.62 -10.11 0.091 1388
 1390 3 9.76 26.65 -10.03 0.086 1389
 1391 3 9.59 26.78 -10.13 0.084 1390
 1392 3 9.48 26.94 -10.15 0.084 1391
 1393 3 11.94 26.47 -11.25 0.121 1371
 1394 3 12.04 26.6 -11.13 0.164 1393
 1395 3 12.12 26.7 -11.09 0.214 1394
 1396 3 12.22 26.77 -11.12 0.222 1395
 1397 3 12.16 26.9 -10.8 0.000125 1396
 1398 3 11.95 25.71 -10.99 0.12 1369
 1399 3 11.84 25.67 -10.79 0.084 1398
 1400 3 11.78 25.67 -10.6 0.121 1399
 1401 3 11.78 25.73 -10.47 0.126 1400
 1402 3 11.93 25.86 -10.3 0.126 1401
 1403 3 12.01 25.91 -10.23 0.125 1402
 1404 3 12.06 25.99 -10.24 0.129 1403
 1405 3 12.14 26.13 -10.38 0.033 1404
 1406 3 13.29 25.79 -12.44 0.094 1342
 1407 3 13.19 25.8 -12.58 0.1 1406
 1408 3 13.23 25.82 -12.71 0.142 1407
 1409 3 13.33 25.76 -12.76 0.152 1408
 1410 3 13.01 24.59 -12.72 0.269 1337
 1411 3 12.89 24.57 -12.97 0.213 1410
 1412 3 12.74 24.47 -13.16 0.212 1411
 1413 3 12.61 24.42 -13.27 0.197 1412
 1414 3 12.43 24.41 -13.36 0.158 1413
 1415 3 12.31 24.3 -13.4 0.075 1414
 1416 3 12.22 24.27 -13.45 0.103 1415
 1417 3 12.12 24.27 -13.59 0.159 1416
 1418 3 12.02 24.21 -13.7 0.199 1417
 1419 3 11.92 24.24 -13.82 0.281 1418
 1420 3 11.83 24.23 -13.92 0.29 1419
 1421 3 11.79 24.21 -14.12 0.32 1420
 1422 3 11.63 24.27 -14.14 0.311 1421
 1423 3 11.49 24.2 -14.18 0.312 1422
 1424 3 11.4 24.24 -14.25 0.357 1423
 1425 3 11.28 24.35 -14.25 0.306 1424
 1426 3 11.18 24.32 -14.25 0.375 1425
 1427 3 11.45 24.58 -14.61 0.151 1426
 1428 3 11.39 24.59 -14.71 0.147 1427
 1429 3 11.33 24.89 -14.85 0.198 1428
 1430 3 11.26 25.15 -14.95 0.127 1429
 1431 3 11.15 25.27 -15.02 0.208 1430
 1432 3 11.04 25.39 -15.08 0.239 1431
 1433 3 11.1 25.72 -15.1 0.202 1432
 1434 3 11.07 25.89 -15.17 0.14 1433
 1435 3 10.99 26.08 -15.2 0.089 1434
 1436 3 10.97 26.21 -15.22 0.117 1435
 1437 3 10.86 26.36 -15.24 0.136 1436
 1438 3 10.73 26.5 -15.31 0.16 1437
 1439 3 10.68 26.72 -15.4 0.167 1438
 1440 3 10.59 26.92 -15.45 0.184 1439
 1441 3 10.5 27.1 -15.53 0.217 1440
 1442 3 10.43 27.21 -15.64 0.246 1441
 1443 3 10.69 27.25 -15.89 0.099 1442
 1444 3 10.79 27.37 -15.89 0.148 1443
 1445 3 10.89 27.43 -15.83 0.195 1444
 1446 3 11 27.46 -15.59 0.095 1445
 1447 3 11.11 27.49 -15.43 0.08 1446
 1448 3 10.82 27.52 -16.23 0.067 1445
 1449 3 10.83 27.61 -16.4 0.097 1448
 1450 3 10.93 27.65 -16.56 0.064 1449
 1451 3 10.96 27.74 -16.63 0.075 1450
 1452 3 11.1 27.9 -16.71 0.095 1451
 1453 3 11.13 28.03 -16.76 0.056 1452
 1454 3 11.31 28.11 -16.85 0.125 1453
 1455 3 11.45 28.16 -16.96 0.107 1454
 1456 3 11.61 28.17 -17.09 0.112 1455
 1457 3 11.64 28.09 -17.27 0.075 1456
 1458 3 11.61 28.19 -17.44 0.064 1457
 1459 3 11.57 28.25 -17.56 0.065 1458
 1460 3 11.51 28.31 -17.65 0.094 1459
 1461 3 11.42 28.37 -17.82 0.106 1460
 1462 3 11.36 28.31 -17.99 0.101 1461
 1463 3 11.3 28.41 -18.14 0.117 1462
 1464 3 10.38 27.43 -15.51 0.208 1442
 1465 3 10.29 27.51 -15.42 0.173 1464
 1466 3 10.17 27.69 -15.29 0.178 1465
 1467 3 10.14 27.93 -15.14 0.171 1466
 1468 3 10.05 28.18 -15.14 0.173 1467
 1469 3 10.02 28.41 -15.1 0.204 1468
 1470 3 10 28.56 -15.08 0.255 1469
 1471 3 10.15 28.86 -15.25 0.142 1470
 1472 3 10.14 28.96 -15.34 0.215 1471
 1473 3 10.16 29.1 -15.33 0.238 1472
 1474 3 10.36 29.4 -15.22 0.135 1473
 1475 3 10.42 29.52 -15.28 0.157 1474
 1476 3 10.44 29.65 -15.27 0.143 1475
 1477 3 10.45 29.81 -15.26 0.131 1476
 1478 3 10.46 29.98 -15.32 0.155 1477
 1479 3 10.45 30.12 -15.48 0.163 1478
 1480 3 10.48 30.24 -15.6 0.195 1479
 1481 3 10.5 30.42 -15.66 0.209 1480
 1482 3 10.62 30.62 -15.73 0.219 1481
 1483 3 10.7 30.77 -15.77 0.269 1482
 1484 3 10.82 30.9 -15.84 0.291 1483
 1485 3 10.88 31.04 -15.87 0.28 1484
 1486 3 11.34 31.11 -15.92 0.112 1485
 1487 3 11.46 31.2 -15.99 0.147 1486
 1488 3 11.62 31.28 -16.08 0.136 1487
 1489 3 11.73 31.36 -16.16 0.137 1488
 1490 3 11.89 31.38 -16.28 0.111 1489
 1491 3 12.02 31.43 -16.33 0.142 1490
 1492 3 12.18 31.38 -16.32 0.16 1491
 1493 3 12.24 31.27 -16.37 0.212 1492
 1494 3 12.33 31.37 -16.68 0.167 1493
 1495 3 12.34 31.4 -16.82 0.228 1494
 1496 3 12.8 31.3 -16.58 0.118 1495
 1497 3 12.99 31.36 -16.49 0.161 1496
 1498 3 13.14 31.44 -16.55 0.135 1497
 1499 3 13.26 31.45 -16.67 0.146 1498
 1500 3 13.38 31.44 -16.82 0.183 1499
 1501 3 13.5 31.51 -16.95 0.198 1500
 1502 3 13.64 31.56 -17.04 0.17 1501
 1503 3 13.91 31.67 -17.02 0.122 1502
 1504 3 14.08 31.69 -17.02 0.106 1503
 1505 3 14.23 31.73 -17.08 0.091 1504
 1506 3 14.3 31.8 -17.2 0.144 1505
 1507 3 14.4 31.78 -17.31 0.174 1506
 1508 3 14.49 31.71 -17.43 0.223 1507
 1509 3 14.55 31.66 -17.56 0.234 1508
 1510 3 14.65 31.67 -17.64 0.306 1509
 1511 3 14.73 31.68 -17.74 0.331 1510
 1512 3 14.82 31.59 -17.84 0.353 1511
 1513 3 14.71 31.29 -18.03 0.25 1512
 1514 3 14.62 31.14 -18.1 0.212 1513
 1515 3 14.66 30.95 -18.18 0.179 1514
 1516 3 14.72 30.86 -18.27 0.178 1515
 1517 3 14.86 30.72 -18.29 0.15 1516
 1518 3 14.88 30.54 -18.29 0.115 1517
 1519 3 14.84 30.33 -18.36 0.14 1518
 1520 3 14.84 30.23 -18.51 0.119 1519
 1521 3 14.83 30.06 -18.64 0.112 1520
 1522 3 14.8 29.83 -18.74 0.146 1521
 1523 3 14.75 29.71 -18.85 0.159 1522
 1524 3 14.68 29.51 -18.92 0.18 1523
 1525 3 14.71 29.48 -18.55 0.136 1524
 1526 3 14.65 29.39 -18.37 0.151 1525
 1527 3 14.69 29.38 -18.24 0.000125 1526
 1528 3 14.71 29.46 -19.14 0.109 1524
 1529 3 14.66 29.41 -19.21 0.122 1528
 1530 3 14.6 29.31 -19.31 0.129 1529
 1531 3 14.63 29.18 -19.35 0.168 1530
 1532 3 14.47 29.07 -19.52 0.091 1531
 1533 3 14.44 29.08 -19.67 0.141 1532
 1534 3 14.38 29.05 -19.81 0.179 1533
 1535 3 14.3 29.1 -19.99 0.148 1534
 1536 3 14.18 28.96 -20.08 0.183 1535
 1537 3 14.1 28.81 -20.19 0.258 1536
 1538 3 14.08 28.35 -20.12 0.102 1537
 1539 3 14.02 28.24 -20.08 0.063 1538
 1540 3 13.93 28.08 -20.01 0.053 1539
 1541 3 13.83 28.01 -20.03 0.101 1540
 1542 3 13.74 27.93 -20.1 0.068 1541
 1543 3 13.71 27.76 -20.12 0.097 1542
 1544 3 13.72 27.63 -20.05 0.087 1543
 1545 3 13.67 27.5 -20 0.066 1544
 1546 3 13.57 27.43 -20.01 0.061 1545
 1547 3 13.57 27.29 -20.04 0.108 1546
 1548 3 13.6 27.14 -20.08 0.116 1547
 1549 3 13.42 27.01 -20.15 0.057 1548
 1550 3 13.33 26.98 -20.24 0.102 1549
 1551 3 14.04 29.09 -20.44 0.125 1537
 1552 3 13.93 29.13 -20.58 0.154 1551
 1553 3 13.75 29.1 -20.71 0.132 1552
 1554 3 13.62 29.08 -20.84 0.103 1553
 1555 3 13.54 29.01 -20.91 0.126 1554
 1556 3 13.36 28.87 -21.1 0.186 1555
 1557 3 13.21 28.72 -21.27 0.13 1556
 1558 3 12.99 28.6 -21.34 0.146 1557
 1559 3 12.8 28.5 -21.44 0.163 1558
 1560 3 12.68 28.49 -21.73 0.15 1559
 1561 3 12.53 28.44 -21.9 0.146 1560
 1562 3 12.38 28.38 -21.98 0.148 1561
 1563 3 12.19 28.33 -22 0.132 1562
 1564 3 12.04 28.3 -22.01 0.125 1563
 1565 3 11.88 28.26 -21.96 0.133 1564
 1566 3 11.75 28.27 -21.99 0.115 1565
 1567 3 11.61 28.2 -22.02 0.075 1566
 1568 3 11.48 28.2 -22 0.094 1567
 1569 3 11.34 28.16 -21.99 0.109 1568
 1570 3 11.15 28.24 -22.06 0.178 1569
 1571 3 10.99 28.32 -22.06 0.217 1570
 1572 3 10.77 28.42 -22.07 0.201 1571
 1573 3 10.59 28.51 -22.08 0.169 1572
 1574 3 10.44 28.64 -22.12 0.172 1573
 1575 3 10.27 28.59 -22.26 0.118 1574
 1576 3 10.19 28.66 -22.4 0.146 1575
 1577 3 10.15 28.71 -22.56 0.08 1576
 1578 3 10.08 28.74 -22.72 0.102 1577
 1579 3 10.11 28.8 -22.86 0.11 1578
 1580 3 10.1 28.88 -23.04 0.162 1579
 1581 3 10.12 28.93 -23.2 0.169 1580
 1582 3 10.11 28.89 -23.38 0.129 1581
 1583 3 10.03 28.86 -23.47 0.113 1582
 1584 3 10 28.8 -23.62 0.15 1583
 1585 3 10.01 28.75 -23.77 0.16 1584
 1586 3 10.52 28.83 -23.85 0.073 1585
 1587 3 10.7 28.82 -23.8 0.126 1586
 1588 3 10.87 28.86 -23.65 0.131 1587
 1589 3 10.98 28.93 -23.55 0.091 1588
 1590 3 11.04 29.01 -23.4 0.119 1589
 1591 3 11.23 29.09 -23.35 0.11 1590
 1592 3 11.38 29.1 -23.29 0.124 1591
 1593 3 11.5 29.16 -23.18 0.092 1592
 1594 3 11.62 29.25 -23.13 0.058 1593
 1595 3 11.71 29.3 -23.07 0.038 1594
 1596 3 11.79 29.37 -23.02 0.124 1595
 1597 3 11.91 29.47 -23.01 0.085 1596
 1598 3 9.6 28.67 -23.97 0.102 1585
 1599 3 9.5 28.69 -24.09 0.095 1598
 1600 3 9.33 28.59 -24.24 0.113 1599
 1601 3 9.16 28.6 -24.32 0.156 1600
 1602 3 9.12 28.64 -24.43 0.167 1601
 1603 3 9.05 28.74 -24.56 0.122 1602
 1604 3 8.91 28.85 -24.6 0.099 1603
 1605 3 8.82 28.92 -24.66 0.113 1604
 1606 3 8.7 29.03 -24.75 0.144 1605
 1607 3 8.59 29.05 -24.87 0.192 1606
 1608 3 8.57 29.15 -24.97 0.263 1607
 1609 3 8.57 29.23 -25.09 0.318 1608
 1610 3 8.57 29.31 -25.22 0.36 1609
 1611 3 8.53 29.33 -25.36 0.379 1610
 1612 3 8.54 29.39 -25.47 0.405 1611
 1613 3 8.57 29.48 -25.57 0.421 1612
 1614 3 8.58 29.52 -25.7 0.38 1613
 1615 3 8.79 29.5 -25.87 0.336 1614
 1616 3 9.11 29.43 -26.04 0.283 1615
 1617 3 9.12 29.34 -26.15 0.262 1616
 1618 3 9.44 29.02 -26.28 0.18 1617
 1619 3 9.6 28.93 -26.33 0.164 1618
 1620 3 9.67 28.81 -26.4 0.131 1619
 1621 3 9.77 28.74 -26.48 0.085 1620
 1622 3 8.46 29.52 -25.91 0.077 1615
 1623 3 10.49 28.84 -21.93 0.136 1574
 1624 3 10.53 28.97 -21.87 0.121 1623
 1625 3 10.54 29.14 -21.96 0.103 1624
 1626 3 10.59 29.32 -21.99 0.071 1625
 1627 3 10.63 29.43 -21.96 0.083 1626
 1628 3 10.75 29.53 -22.01 0.112 1627
 1629 3 10.83 29.51 -22.15 0.156 1628
 1630 3 10.94 29.45 -22.31 0.153 1629
 1631 3 11.07 29.56 -22.45 0.1 1630
 1632 3 11.11 29.66 -22.54 0.101 1631
 1633 3 11.21 29.67 -22.7 0.124 1632
 1634 3 11.18 29.75 -22.79 0.181 1633
 1635 3 11.31 29.43 -23.08 0.111 1634
 1636 3 11.39 29.34 -23.22 0.059 1635
 1637 3 11.51 29.37 -23.39 0.077 1636
 1638 3 11.62 29.28 -23.45 0.115 1637
 1639 3 11.75 29.25 -23.53 0.106 1638
 1640 3 11.93 29.32 -23.5 0.105 1639
 1641 3 12.06 29.31 -23.55 0.074 1640
 1642 3 12.15 29.39 -23.63 0.071 1641
 1643 3 12.17 29.47 -23.73 0.097 1642
 1644 3 12.42 29.52 -23.82 0.095 1643
 1645 3 12.45 29.61 -23.88 0.088 1644
 1646 3 12.37 29.76 -23.97 0.112 1645
 1647 3 12.38 29.77 -24.08 0.157 1646
 1648 3 12.44 29.75 -24.24 0.135 1647
 1649 3 12.61 29.73 -24.36 0.08 1648
 1650 3 12.79 29.79 -24.48 0.085 1649
 1651 3 12.75 29.85 -24.57 0.036 1650
 1652 3 12.87 29.87 -24.67 0.084 1651
 1653 3 13.01 29.92 -24.72 0.122 1652
 1654 3 13.11 29.95 -24.78 0.091 1653
 1655 3 11.06 30.15 -22.83 0.09 1634
 1656 3 14.79 29.13 -19.29 0.099 1531
 1657 3 15.13 32.01 -17.71 0.114 1512
 1658 3 15.22 32.12 -17.61 0.085 1657
 1659 3 15.34 32.2 -17.62 0.084 1658
 1660 3 12.22 31.63 -16.87 0.215 1495
 1661 3 12.35 32.03 -16.69 0.086 1660
 1662 3 12.48 31.99 -16.59 0.101 1661
 1663 3 12.65 31.93 -16.45 0.119 1662
 1664 3 12.85 31.87 -16.38 0.129 1663
 1665 3 13.04 31.83 -16.33 0.095 1664
 1666 3 13.2 31.81 -16.3 0.11 1665
 1667 3 13.35 31.83 -16.37 0.084 1666
 1668 3 12.14 31.71 -16.86 0.215 1660
 1669 3 12.28 31.68 -17.1 0.135 1668
 1670 3 12.23 31.81 -17.18 0.12 1669
 1671 3 10.57 31.22 -15.79 0.1 1485
 1672 3 10.47 31.33 -15.73 0.102 1671
 1673 3 10.4 31.42 -15.7 0.112 1672
 1674 3 10.29 31.48 -15.72 0.154 1673
 1675 3 10.19 31.57 -15.73 0.156 1674
 1676 3 10.07 31.65 -15.68 0.163 1675
 1677 3 9.94 31.82 -15.74 0.145 1676
 1678 3 9.87 31.91 -15.69 0.131 1677
 1679 3 9.82 32.07 -15.77 0.133 1678
 1680 3 9.73 32.15 -15.76 0.192 1679
 1681 3 9.61 32.25 -15.71 0.22 1680
 1682 3 9.56 32.36 -15.7 0.277 1681
 1683 3 9.52 32.54 -15.6 0.261 1682
 1684 3 9.44 32.71 -15.63 0.253 1683
 1685 3 9.39 32.9 -15.64 0.235 1684
 1686 3 9.35 33.05 -15.6 0.186 1685
 1687 3 9.27 33.09 -15.46 0.185 1686
 1688 3 9.22 33.26 -15.43 0.15 1687
 1689 3 9.15 33.44 -15.38 0.19 1688
 1690 3 9.35 33.55 -15.54 0.098 1689
 1691 3 9.5 33.59 -15.64 0.089 1690
 1692 3 9.68 33.51 -15.75 0.086 1691
 1693 3 9.71 33.44 -15.82 0.084 1692
 1694 3 9.06 33.56 -15.3 0.146 1689
 1695 3 9.09 33.73 -15.28 0.157 1694
 1696 3 9.23 33.85 -15.34 0.055 1695
 1697 3 9.36 33.89 -15.35 0.14 1696
 1698 3 9.48 33.89 -15.37 0.148 1697
 1699 3 9.55 34.01 -15.35 0.055 1698
 1700 3 8.95 33.89 -15.15 0.141 1695
 1701 3 8.77 34.12 -15.07 0.157 1700
 1702 3 8.64 34.17 -14.96 0.147 1701
 1703 3 8.56 34.23 -14.85 0.128 1702
 1704 3 8.38 34.27 -14.77 0.114 1703
 1705 3 8.23 34.31 -14.67 0.125 1704
 1706 3 8.08 34.37 -14.66 0.141 1705
 1707 3 7.96 34.56 -14.7 0.164 1706
 1708 3 7.84 34.68 -14.65 0.168 1707
 1709 3 7.72 34.79 -14.61 0.221 1708
 1710 3 7.6 34.86 -14.59 0.266 1709
 1711 3 7.4 34.83 -14.65 0.272 1710
 1712 3 7.17 34.77 -14.77 0.247 1711
 1713 3 7.02 34.79 -14.86 0.188 1712
 1714 3 6.92 34.86 -14.99 0.131 1713
 1715 3 6.76 34.96 -15.03 0.14 1714
 1716 3 6.62 34.94 -15.05 0.153 1715
 1717 3 6.41 35.09 -15.14 0.158 1716
 1718 3 6.26 35.28 -15.17 0.131 1717
 1719 3 6.14 35.4 -15.15 0.132 1718
 1720 3 6.05 35.5 -15.1 0.136 1719
 1721 3 5.97 35.59 -15.06 0.212 1720
 1722 3 5.65 35.44 -15.31 0.123 1721
 1723 3 5.49 35.44 -15.33 0.135 1722
 1724 3 5.35 35.48 -15.44 0.156 1723
 1725 3 5.24 35.58 -15.61 0.153 1724
 1726 3 5.05 35.71 -15.74 0.159 1725
 1727 3 4.82 35.8 -15.86 0.149 1726
 1728 3 4.69 35.84 -15.94 0.138 1727
 1729 3 4.64 35.86 -16.12 0.109 1728
 1730 3 4.53 35.87 -16.27 0.129 1729
 1731 3 4.42 35.86 -16.4 0.118 1730
 1732 3 4.49 35.8 -16.55 0.097 1731
 1733 3 4.49 35.81 -16.7 0.119 1732
 1734 3 4.34 35.73 -16.73 0.143 1733
 1735 3 4.22 35.68 -16.81 0.124 1734
 1736 3 4.06 35.62 -16.9 0.146 1735
 1737 3 3.9 35.52 -16.97 0.145 1736
 1738 3 3.82 35.43 -17.12 0.14 1737
 1739 3 3.84 35.49 -17.35 0.129 1738
 1740 3 3.76 35.55 -17.53 0.121 1739
 1741 3 3.67 35.57 -17.68 0.111 1740
 1742 3 3.52 35.63 -17.79 0.129 1741
 1743 3 3.41 35.71 -17.85 0.155 1742
 1744 3 3.3 35.87 -17.87 0.099 1743
 1745 3 3.14 35.99 -17.9 0.102 1744
 1746 3 2.97 36 -17.89 0.101 1745
 1747 3 2.81 36.02 -17.81 0.114 1746
 1748 3 2.72 36.13 -17.83 0.081 1747
 1749 3 2.52 36.13 -17.83 0.086 1748
 1750 3 2.38 36.06 -17.92 0.061 1749
 1751 3 2.24 36.08 -17.96 0.071 1750
 1752 3 2.05 36.02 -17.88 0.071 1751
 1753 3 1.94 36.04 -17.89 0.097 1752
 1754 3 1.84 36.02 -17.81 0.124 1753
 1755 3 1.79 36.19 -17.79 0.061 1754
 1756 3 6.17 35.66 -14.81 0.076 1721
 1757 3 6.29 35.62 -14.67 0.08 1756
 1758 3 6.33 35.67 -14.52 0.092 1757
 1759 3 6.53 35.76 -14.38 0.097 1758
 1760 3 6.67 35.77 -14.32 0.079 1759
 1761 3 6.89 35.7 -14.26 0.062 1760
 1762 3 10.93 24.21 -14.18 0.279 1426
 1763 3 10.71 24.11 -14.22 0.183 1762
 1764 3 10.55 24.19 -14.18 0.255 1763
 1765 3 10.39 24.17 -14.18 0.303 1764
 1766 3 10.27 24.26 -14.15 0.309 1765
 1767 3 10.12 24.31 -14 0.234 1766
 1768 3 9.97 24.56 -13.72 0.154 1767
 1769 3 9.92 24.65 -13.6 0.169 1768
 1770 3 9.88 24.74 -13.42 0.158 1769
 1771 3 9.75 24.85 -13.37 0.151 1770
 1772 3 9.6 25.01 -13.32 0.158 1771
 1773 3 9.47 25.09 -13.38 0.207 1772
 1774 3 9.26 25.19 -13.54 0.153 1773
 1775 3 9.05 25.37 -13.73 0.162 1774
 1776 3 8.9 25.43 -13.81 0.179 1775
 1777 3 8.75 25.45 -13.93 0.186 1776
 1778 3 8.65 25.54 -13.87 0.157 1777
 1779 3 8.5 25.54 -13.86 0.162 1778
 1780 3 8.31 25.66 -13.74 0.147 1779
 1781 3 8.11 25.74 -13.59 0.118 1780
 1782 3 8.02 25.74 -13.5 0.101 1781
 1783 3 8.01 25.71 -13.36 0.081 1782
 1784 3 7.99 25.62 -13.21 0.125 1783
 1785 3 7.87 25.71 -13.09 0.124 1784
 1786 3 7.76 25.7 -13.01 0.166 1785
 1787 3 7.59 25.77 -13.01 0.191 1786
 1788 3 7.46 26.01 -12.77 0.156 1787
 1789 3 7.39 26.13 -12.73 0.148 1788
 1790 3 7.35 26.33 -12.65 0.164 1789
 1791 3 7.3 26.47 -12.61 0.143 1790
 1792 3 7.29 26.65 -12.56 0.169 1791
 1793 3 7.22 26.8 -12.56 0.148 1792
 1794 3 7.13 26.94 -12.51 0.156 1793
 1795 3 6.99 27.06 -12.47 0.167 1794
 1796 3 6.84 27.15 -12.42 0.168 1795
 1797 3 6.69 27.2 -12.3 0.149 1796
 1798 3 6.58 27.29 -12.27 0.13 1797
 1799 3 6.44 27.36 -12.2 0.106 1798
 1800 3 6.33 27.49 -12.11 0.136 1799
 1801 3 6.22 27.6 -12.06 0.141 1800
 1802 3 6.09 27.67 -12.1 0.152 1801
 1803 3 6 27.73 -12.1 0.186 1802
 1804 3 5.93 27.62 -12.33 0.129 1803
 1805 3 5.89 27.55 -12.45 0.114 1804
 1806 3 5.92 27.38 -12.57 0.123 1805
 1807 3 5.9 27.22 -12.55 0.122 1806
 1808 3 5.91 27.19 -12.75 0.086 1807
 1809 3 5.98 27.86 -11.94 0.174 1803
 1810 3 5.91 27.94 -11.78 0.177 1809
 1811 3 5.87 27.99 -11.6 0.132 1810
 1812 3 5.83 28 -11.45 0.133 1811
 1813 3 5.72 28 -11.39 0.145 1812
 1814 3 5.56 27.95 -11.32 0.142 1813
 1815 3 5.44 27.9 -11.18 0.147 1814
 1816 3 5.47 27.92 -11 0.174 1815
 1817 3 5.58 27.98 -10.91 0.252 1816
 1818 3 5.61 28.06 -10.81 0.343 1817
 1819 3 5.65 28.23 -10.74 0.402 1818
 1820 3 5.67 28.31 -10.65 0.446 1819
 1821 3 5.74 28.45 -10.56 0.442 1820
 1822 3 5.86 28.9 -10.89 0.122 1821
 1823 3 5.95 29.03 -10.91 0.121 1822
 1824 3 6.04 29.11 -10.99 0.159 1823
 1825 3 6.08 29.25 -11.09 0.12 1824
 1826 3 6.2 29.34 -11.11 0.134 1825
 1827 3 6.39 29.49 -11.06 0.138 1826
 1828 3 6.46 29.64 -11.02 0.148 1827
 1829 3 6.47 29.8 -10.92 0.125 1828
 1830 3 6.47 29.95 -10.96 0.107 1829
 1831 3 6.55 30.22 -10.9 0.138 1830
 1832 3 6.61 30.43 -10.84 0.133 1831
 1833 3 6.68 30.58 -10.8 0.119 1832
 1834 3 6.75 30.75 -10.76 0.095 1833
 1835 3 6.8 30.93 -10.65 0.113 1834
 1836 3 6.89 31.09 -10.67 0.096 1835
 1837 3 6.92 31.18 -10.79 0.125 1836
 1838 3 7.09 31.28 -10.79 0.137 1837
 1839 3 7.25 31.36 -10.7 0.09 1838
 1840 3 7.31 31.48 -10.78 0.098 1839
 1841 3 7.36 31.6 -10.83 0.105 1840
 1842 3 7.44 31.76 -10.89 0.138 1841
 1843 3 7.54 31.98 -10.95 0.1 1842
 1844 3 7.61 32.12 -10.94 0.082 1843
 1845 3 7.7 32.31 -10.83 0.101 1844
 1846 3 7.8 32.43 -10.78 0.111 1845
 1847 3 7.87 32.59 -10.7 0.092 1846
 1848 3 7.93 32.7 -10.62 0.108 1847
 1849 3 7.97 32.83 -10.62 0.12 1848
 1850 3 7.99 32.99 -10.51 0.137 1849
 1851 3 8.11 33.19 -10.44 0.117 1850
 1852 3 8.23 33.38 -10.44 0.127 1851
 1853 3 8.26 33.54 -10.51 0.088 1852
 1854 3 8.29 33.7 -10.45 0.118 1853
 1855 3 8.41 33.82 -10.52 0.102 1854
 1856 3 8.58 33.89 -10.5 0.118 1855
 1857 3 8.65 34.05 -10.37 0.13 1856
 1858 3 8.75 34.14 -10.37 0.152 1857
 1859 3 8.94 34.09 -9.94 0.073 1858
 1860 3 8.98 34.05 -9.72 0.061 1859
 1861 3 9.02 34.01 -9.53 0.047 1860
 1862 3 9.08 34.02 -9.42 0.055 1861
 1863 3 9.14 33.97 -9.29 0.108 1862
 1864 3 9.21 33.93 -9.08 0.105 1863
 1865 3 9.24 33.97 -8.95 0.127 1864
 1866 3 9.33 33.99 -8.76 0.135 1865
 1867 3 9.37 34.01 -8.58 0.083 1866
 1868 3 9.38 33.87 -8.47 0.138 1867
 1869 3 9.43 33.77 -8.32 0.096 1868
 1870 3 9.44 33.67 -8.39 0.11 1869
 1871 3 9.42 33.62 -8.56 0.083 1870
 1872 3 9.33 33.6 -8.67 0.067 1871
 1873 3 9.34 33.53 -8.92 0.129 1872
 1874 3 9.3 33.44 -9 0.113 1873
 1875 3 9.25 33.38 -9.14 0.115 1874
 1876 3 9.19 33.32 -9.2 0.119 1875
 1877 3 9.03 33.29 -9.14 0.096 1876
 1878 3 8.93 33.39 -9.28 0.059 1877
 1879 3 8.8 34.45 -10.62 0.113 1858
 1880 3 8.84 34.57 -10.8 0.096 1879
 1881 3 8.86 34.67 -10.95 0.102 1880
 1882 3 8.88 34.79 -11.03 0.105 1881
 1883 3 8.97 34.91 -10.99 0.085 1882
 1884 3 9.09 34.98 -10.97 0.099 1883
 1885 3 9.21 35.04 -11 0.132 1884
 1886 3 9.28 35.15 -10.98 0.11 1885
 1887 3 9.3 35.38 -10.9 0.114 1886
 1888 3 9.37 35.51 -10.9 0.108 1887
 1889 3 9.48 35.66 -10.77 0.091 1888
 1890 3 9.51 35.77 -10.72 0.167 1889
 1891 3 9.58 35.8 -10.64 0.225 1890
 1892 3 9.56 35.99 -10.84 0.157 1891
 1893 3 9.59 36.1 -10.87 0.088 1892
 1894 3 9.7 35.63 -10.35 0.146 1891
 1895 3 9.74 35.64 -10.19 0.108 1894
 1896 3 9.81 35.62 -10.06 0.083 1895
 1897 3 9.83 35.65 -9.85 0.112 1896
 1898 3 9.84 35.61 -9.67 0.096 1897
 1899 3 9.89 35.54 -9.54 0.092 1898
 1900 3 10.04 35.4 -9.52 0.077 1899
 1901 3 10.09 35.26 -9.54 0.134 1900
 1902 3 10.07 35.17 -9.48 0.068 1901
 1903 3 5.65 28.37 -10.33 0.35 1821
 1904 3 5.65 28.3 -10.12 0.276 1903
 1905 3 5.67 28.36 -10.01 0.241 1904
 1906 3 5.64 28.49 -9.9 0.259 1905
 1907 3 5.51 28.64 -9.83 0.293 1906
 1908 3 5.22 28.84 -9.84 0.186 1907
 1909 3 5.14 28.94 -9.79 0.265 1908
 1910 3 5.11 29.1 -9.76 0.279 1909
 1911 3 5.03 29.43 -9.9 0.139 1910
 1912 3 5.03 29.61 -9.91 0.105 1911
 1913 3 5.01 29.74 -9.84 0.11 1912
 1914 3 4.99 29.94 -9.71 0.127 1913
 1915 3 4.95 30.05 -9.63 0.129 1914
 1916 3 4.93 30.13 -9.46 0.103 1915
 1917 3 4.91 30.26 -9.38 0.119 1916
 1918 3 4.92 30.35 -9.23 0.111 1917
 1919 3 5 30.42 -9.08 0.129 1918
 1920 3 5 30.55 -9.04 0.184 1919
 1921 3 5.06 30.6 -8.93 0.21 1920
 1922 3 5.13 30.61 -8.7 0.132 1921
 1923 3 5.07 30.6 -8.46 0.122 1922
 1924 3 5.08 30.61 -8.23 0.129 1923
 1925 3 5.13 30.69 -8.06 0.161 1924
 1926 3 5.2 30.75 -7.9 0.145 1925
 1927 3 5.2 30.85 -7.75 0.156 1926
 1928 3 5.25 30.95 -7.66 0.21 1927
 1929 3 5.21 31.04 -7.55 0.212 1928
 1930 3 4.89 31.23 -7.56 0.118 1929
 1931 3 4.79 31.39 -7.6 0.118 1930
 1932 3 4.67 31.45 -7.54 0.119 1931
 1933 3 4.59 31.63 -7.43 0.197 1932
 1934 3 4.52 31.7 -7.38 0.235 1933
 1935 3 4.31 31.53 -7.37 0.108 1934
 1936 3 4.19 31.6 -7.38 0.122 1935
 1937 3 4.08 31.65 -7.3 0.167 1936
 1938 3 3.94 31.55 -7.38 0.158 1937
 1939 3 3.77 31.55 -7.39 0.158 1938
 1940 3 3.65 31.54 -7.53 0.168 1939
 1941 3 3.48 31.53 -7.58 0.109 1940
 1942 3 3.35 31.57 -7.58 0.079 1941
 1943 3 3.21 31.64 -7.58 0.084 1942
 1944 3 3.1 31.72 -7.53 0.099 1943
 1945 3 3 31.83 -7.54 0.098 1944
 1946 3 2.98 31.95 -7.54 0.143 1945
 1947 3 2.89 32.02 -7.57 0.187 1946
 1948 3 2.72 32.12 -7.85 0.092 1947
 1949 3 2.59 32.22 -7.89 0.138 1948
 1950 3 2.5 32.26 -7.96 0.148 1949
 1951 3 2.35 32.45 -7.9 0.000125 1950
 1952 3 2.88 31.97 -7.28 0.106 1947
 1953 3 2.82 32 -7.17 0.091 1952
 1954 3 2.66 31.99 -7.08 0.107 1953
 1955 3 2.5 31.91 -6.99 0.096 1954
 1956 3 2.39 31.85 -6.88 0.117 1955
 1957 3 2.27 31.78 -6.78 0.103 1956
 1958 3 2.18 31.69 -6.84 0.000125 1957
 1959 3 4.54 32.02 -7.31 0.147 1934
 1960 3 4.63 32.26 -7.35 0.075 1959
 1961 3 4.59 32.44 -7.33 0.117 1960
 1962 3 4.44 32.42 -7.45 0.118 1961
 1963 3 4.36 32.55 -7.51 0.111 1962
 1964 3 4.33 32.61 -7.66 0.099 1963
 1965 3 4.26 32.67 -7.83 0.1 1964
 1966 3 4.14 32.72 -7.96 0.073 1965
 1967 3 4.07 32.74 -8.11 0.103 1966
 1968 3 3.97 32.75 -8.2 0.068 1967
 1969 3 5.57 31.02 -7.47 0.164 1929
 1970 3 5.78 31.07 -7.37 0.143 1969
 1971 3 5.83 31.1 -7.2 0.109 1970
 1972 3 5.92 31.15 -7.07 0.14 1971
 1973 3 6.13 31.22 -6.89 0.186 1972
 1974 3 6.24 31.39 -6.76 0.165 1973
 1975 3 6.37 31.62 -6.63 0.127 1974
 1976 3 6.47 31.74 -6.55 0.101 1975
 1977 3 6.48 31.92 -6.52 0.093 1976
 1978 3 6.54 32.03 -6.55 0.051 1977
 1979 3 6.63 32.17 -6.58 0.133 1978
 1980 3 6.68 32.35 -6.61 0.076 1979
 1981 3 6.58 32.47 -6.72 0.059 1980
 1982 3 6.47 32.58 -6.76 0.081 1981
 1983 3 6.43 32.63 -6.87 0.082 1982
 1984 3 6.38 32.71 -6.98 0.097 1983
 1985 3 6.32 32.86 -6.98 0.122 1984
 1986 3 6.26 32.98 -7.04 0.094 1985
 1987 3 6.22 33.1 -7.09 0.076 1986
 1988 3 6.18 33.22 -7.15 0.102 1987
 1989 3 6.1 33.28 -7.26 0.06 1988
 1990 3 6.06 33.39 -7.31 0.095 1989
 1991 3 6.06 33.47 -7.39 0.056 1990
 1992 3 7.44 25.48 -13.26 0.186 1787
 1993 3 7.4 25.22 -13.03 0.127 1992
 1994 3 7.37 25.02 -13 0.116 1993
 1995 3 7.33 24.91 -12.96 0.111 1994
 1996 3 7.26 24.73 -12.89 0.112 1995
 1997 3 7.29 24.62 -12.9 0.089 1996
 1998 3 7.39 25.55 -13.44 0.141 1992
 1999 3 7.35 25.51 -13.75 0.081 1998
 2000 3 7.25 25.45 -13.92 0.044 1999
 2001 3 7.28 25.5 -14.01 0.085 2000
 2002 3 7.35 25.57 -14.11 0.078 2001
 2003 3 7.43 25.53 -14.23 0.068 2002
 2004 3 7.57 25.44 -14.25 0.082 2003
 2005 3 7.69 25.34 -14.32 0.108 2004
 2006 3 7.84 25.22 -14.26 0.122 2005
 2007 3 7.93 25.12 -14.23 0.104 2006
 2008 3 8.02 24.91 -14.24 0.12 2007
 2009 3 8.14 24.81 -14.33 0.127 2008
 2010 3 16.94 24.33 -10.22 0.124 1045
 2011 3 16.89 24.45 -10.11 0.139 2010
 2012 3 16.93 24.48 -9.96 0.134 2011
 2013 3 16.89 24.57 -9.86 0.191 2012
 2014 3 16.83 24.67 -9.75 0.177 2013
 2015 3 16.62 24.83 -9.95 0.109 2014
 2016 3 16.55 24.91 -10.04 0.069 2015
 2017 3 16.51 25.07 -10.14 0.099 2016
 2018 3 16.51 25.18 -10.22 0.035 2017
 2019 3 16.53 25.37 -10.29 0.082 2018
 2020 3 16.48 25.44 -10.42 0.063 2019
 2021 3 16.52 25.57 -10.46 0.073 2020
 2022 3 16.53 25.7 -10.48 0.105 2021
 2023 3 16.48 25.81 -10.52 0.138 2022
 2024 3 16.46 25.93 -10.52 0.202 2023
 2025 3 16.28 25.74 -10.32 0.128 2024
 2026 3 16.24 25.71 -10.17 0.126 2025
 2027 3 16.69 26.21 -10.6 0.118 2024
 2028 3 16.69 26.33 -10.62 0.086 2027
 2029 3 18.57 24.49 -8.03 0.206 1026
 2030 3 18.71 24.81 -7.95 0.131 2029
 2031 3 18.68 24.91 -8.12 0.192 2030
 2032 3 18.86 25.13 -8.2 0.131 2031
 2033 3 18.99 24.92 -8.31 0.094 2032
 2034 3 19.03 24.83 -8.44 0.084 2033
 2035 3 19.12 24.76 -8.57 0.08 2034
 2036 3 19.2 24.59 -8.6 0.091 2035
 2037 3 19.28 24.48 -8.49 0.087 2036
 2038 3 19.35 24.38 -8.42 0.085 2037
 2039 3 19.5 24.31 -8.39 0.099 2038
 2040 3 19.57 24.21 -8.34 0.095 2039
 2041 3 19.63 24.05 -8.37 0.104 2040
 2042 3 19.79 23.97 -8.49 0.09 2041
 2043 3 19.93 23.92 -8.55 0.124 2042
 2044 3 20.03 23.83 -8.64 0.122 2043
 2045 3 18.87 25.29 -8.13 0.132 2032
 2046 3 18.87 25.54 -8.08 0.077 2045
 2047 3 18.81 25.72 -8.11 0.112 2046
 2048 3 18.53 25.79 -7.84 0.15 2047
 2049 3 18.47 25.75 -7.77 0.22 2048
 2050 3 18.5 26.11 -7.69 0.151 2049
 2051 3 18.48 26.29 -7.68 0.089 2050
 2052 3 18.55 26.49 -7.55 0.114 2051
 2053 3 18.6 26.62 -7.54 0.116 2052
 2054 3 18.55 26.78 -7.5 0.106 2053
 2055 3 18.47 26.86 -7.41 0.112 2054
 2056 3 18.39 26.93 -7.36 0.000125 2055
 2057 3 18.94 25.83 -8.28 0.152 2047
 2058 3 19.13 25.82 -8.45 0.095 2057
 2059 3 19.28 25.85 -8.42 0.072 2058
 2060 3 19.34 25.84 -8.31 0.035 2059
 2061 3 19.45 25.87 -8.22 0.085 2060
 2062 3 19.61 25.94 -8.18 0.102 2061
 2063 3 19.8 26.03 -8.13 0.128 2062
 2064 3 19.98 26.11 -8.06 0.11 2063
 2065 3 20.14 26.17 -7.93 0.107 2064
 2066 3 20.22 26.3 -7.96 0.152 2065
 2067 3 20.46 26.18 -7.77 0.125 2066
 2068 3 20.61 26.15 -7.72 0.139 2067
 2069 3 20.73 26.13 -7.65 0.164 2068
 2070 3 20.56 26.42 -7.54 0.12 2069
 2071 3 20.45 26.54 -7.47 0.132 2070
 2072 3 20.47 26.59 -7.23 0.076 2071
 2073 3 20.53 26.67 -7.09 0.111 2072
 2074 3 20.53 26.74 -7.01 0.161 2073
 2075 3 20.47 26.54 -6.82 0.086 2074
 2076 3 20.44 26.48 -6.67 0.074 2075
 2077 3 20.36 26.49 -6.51 0.074 2076
 2078 3 20.36 26.55 -6.32 0.12 2077
 2079 3 20.42 26.63 -6.24 0.074 2078
 2080 3 19.33 24.98 -6.06 0.099 939
 2081 3 19.21 25.16 -6.06 0.14 2080
 2082 3 19.14 25.37 -5.99 0.175 2081
 2083 3 19.13 25.65 -5.87 0.108 2082
 2084 3 19.01 25.68 -5.91 0.13 2083
 2085 3 19.01 25.69 -6.04 0.114 2084
 2086 3 20.17 25.12 -3.97 0.255 900
 2087 3 20.66 25.49 -4.6 0.086 2086
 2088 3 20.62 25.59 -4.55 0.135 2087
 2089 3 20.04 25.19 -3.69 0.255 2086
 2090 3 20.07 25.33 -3.43 0.202 2089
 2091 3 20.08 25.46 -3.26 0.22 2090
 2092 3 20.03 25.54 -3.11 0.196 2091
 2093 3 20 25.63 -3.01 0.18 2092
 2094 3 19.91 25.67 -2.92 0.179 2093
 2095 3 19.84 25.73 -2.8 0.168 2094
 2096 3 19.76 25.83 -2.72 0.218 2095
 2097 3 19.76 25.85 -2.61 0.298 2096
 2098 3 19.63 25.87 -2.58 0.33 2097
 2099 3 20.1 25.89 -2.18 0.118 2098
 2100 3 20.18 25.97 -2 0.104 2099
 2101 3 20.18 26.01 -1.89 0.11 2100
 2102 3 20.25 26 -1.79 0.127 2101
 2103 3 20.29 26.03 -1.67 0.191 2102
 2104 3 19.28 25.87 -2.69 0.237 2098
 2105 3 19.07 25.87 -2.69 0.215 2104
 2106 3 18.91 25.88 -2.73 0.217 2105
 2107 3 18.63 25.92 -2.88 0.189 2106
 2108 3 18.41 25.91 -2.93 0.17 2107
 2109 3 18.26 25.99 -2.93 0.185 2108
 2110 3 18.1 26.05 -2.86 0.1 2109
 2111 3 17.91 26.02 -2.86 0.152 2110
 2112 3 17.74 26.04 -2.91 0.109 2111
 2113 3 17.69 25.88 -2.73 0.208 2112
 2114 3 17.6 25.73 -2.91 0.211 2113
 2115 3 17.39 25.58 -3 0.128 2114
 2116 3 17.37 25.46 -2.99 0.124 2115
 2117 3 17.34 25.23 -3.09 0.092 2116
 2118 3 17.29 25.09 -3.05 0.086 2117
 2119 3 17.18 24.95 -3.01 0.094 2118
 2120 3 17.16 24.77 -2.97 0.089 2119
 2121 3 17.6 25.79 -2.54 0.22 2113
 2122 3 17.81 25.59 -2.44 0.13 2121
 2123 3 17.93 25.56 -2.51 0.114 2122
 2124 3 18.02 25.47 -2.65 0.101 2123
 2125 3 18.03 25.34 -2.78 0.143 2124
 2126 3 18.04 25.15 -2.82 0.088 2125
 2127 3 17.44 25.8 -2.46 0.2 2121
 2128 3 17.3 25.82 -2.4 0.185 2127
 2129 3 16.97 25.85 -2.15 0.258 2128
 2130 3 16.85 25.89 -2.19 0.219 2129
 2131 3 16.77 26.05 -2.18 0.239 2130
 2132 3 16.63 26.21 -2.11 0.238 2131
 2133 3 16.47 26.22 -2.05 0.236 2132
 2134 3 16.39 26.29 -1.96 0.225 2133
 2135 3 16.21 26.37 -1.91 0.199 2134
 2136 3 16.11 26.45 -1.88 0.182 2135
 2137 3 15.78 26.48 -1.81 0.277 2136
 2138 3 15.77 26.62 -1.81 0.217 2137
 2139 3 15.7 26.73 -1.7 0.17 2138
 2140 3 15.78 26.83 -1.71 0.177 2139
 2141 3 15.68 27 -1.61 0.199 2140
 2142 3 15.59 27.13 -1.61 0.178 2141
 2143 3 15.47 27.27 -1.6 0.149 2142
 2144 3 15.4 27.45 -1.58 0.132 2143
 2145 3 15.31 27.59 -1.54 0.142 2144
 2146 3 15.26 27.76 -1.49 0.18 2145
 2147 3 15.24 27.87 -1.42 0.162 2146
 2148 3 15.36 28.14 -1.18 0.267 2147
 2149 3 15.61 28.51 -0.95 0.079 2148
 2150 3 15.72 28.56 -1.01 0.078 2149
 2151 3 15.29 28.24 -1.13 0.181 2148
 2152 3 15.2 28.32 -1.03 0.221 2151
 2153 3 15.12 28.45 -0.94 0.313 2152
 2154 3 15.07 28.53 -0.8 0.311 2153
 2155 3 15.13 28.76 -0.78 0.307 2154
 2156 3 15.12 28.92 -0.79 0.303 2155
 2157 3 15.05 29.09 -0.75 0.209 2156
 2158 3 14.94 29.26 -0.64 0.166 2157
 2159 3 14.8 29.56 -0.55 0.272 2158
 2160 3 14.43 29.72 -0.31 0.105 2159
 2161 3 14.24 29.71 -0.27 0.074 2160
 2162 3 14.05 29.64 -0.2 0.074 2161
 2163 3 13.98 29.52 -0.12 0.057 2162
 2164 3 13.86 29.57 -0.02 0.068 2163
 2165 3 14.8 29.7 -0.6 0.236 2159
 2166 3 14.82 29.97 -0.6 0.183 2165
 2167 3 14.73 30.15 -0.52 0.16 2166
 2168 3 14.62 30.36 -0.54 0.205 2167
 2169 3 14.62 30.53 -0.45 0.181 2168
 2170 3 14.62 30.66 -0.41 0.201 2169
 2171 3 14.63 30.83 -0.3 0.19 2170
 2172 3 14.58 30.96 -0.19 0.158 2171
 2173 3 14.48 31.05 -0.07 0.154 2172
 2174 3 14.49 31.2 -0.01 0.203 2173
 2175 3 14.58 31.41 0 0.229 2174
 2176 3 14.64 31.62 0 0.264 2175
 2177 3 14.58 31.77 0.06 0.285 2176
 2178 3 14.6 31.92 0.12 0.222 2177
 2179 3 14.57 32.07 0.18 0.188 2178
 2180 3 14.58 32.21 0.22 0.183 2179
 2181 3 14.61 32.3 0.15 0.158 2180
 2182 3 14.7 32.45 0.12 0.184 2181
 2183 3 14.74 32.57 0.06 0.178 2182
 2184 3 14.81 32.72 0.04 0.167 2183
 2185 3 14.8 32.84 0.08 0.153 2184
 2186 3 14.83 32.98 0.02 0.136 2185
 2187 3 14.83 33.16 0.01 0.129 2186
 2188 3 14.87 33.27 -0.04 0.117 2187
 2189 3 14.82 33.45 -0.02 0.149 2188
 2190 3 14.84 33.59 -0.06 0.161 2189
 2191 3 14.88 33.72 -0.09 0.155 2190
 2192 3 14.88 33.86 -0.15 0.153 2191
 2193 3 14.92 34.04 -0.2 0.161 2192
 2194 3 14.93 34.22 -0.23 0.182 2193
 2195 3 14.8 34.45 -0.38 0.248 2194
 2196 3 14.61 34.7 -0.68 0.129 2195
 2197 3 14.59 34.88 -0.75 0.128 2196
 2198 3 14.54 35 -0.8 0.148 2197
 2199 3 14.51 35.13 -0.84 0.139 2198
 2200 3 14.36 35.25 -0.84 0.119 2199
 2201 3 14.25 35.34 -0.91 0.08 2200
 2202 3 14.87 34.56 -0.33 0.2 2195
 2203 3 14.92 34.67 -0.27 0.163 2202
 2204 3 14.99 34.89 -0.12 0.16 2203
 2205 3 15.09 35.02 -0.04 0.15 2204
 2206 3 15.14 35.25 0.03 0.139 2205
 2207 3 15.18 35.41 0.07 0.121 2206
 2208 3 15.24 35.58 0.11 0.16 2207
 2209 3 15.28 35.71 0.09 0.141 2208
 2210 3 15.31 35.86 0.08 0.144 2209
 2211 3 15.32 36.01 0.03 0.133 2210
 2212 3 15.3 36.18 0.03 0.144 2211
 2213 3 15.29 36.38 0.12 0.145 2212
 2214 3 15.3 36.58 0.21 0.184 2213
 2215 3 15.38 36.74 0.35 0.162 2214
 2216 3 15.35 36.91 0.45 0.151 2215
 2217 3 15.25 37.19 0.62 0.234 2216
 2218 3 14.99 37.51 0.82 0.101 2217
 2219 3 14.89 37.54 0.9 0.133 2218
 2220 3 14.73 37.58 0.98 0.114 2219
 2221 3 14.5 37.56 1.09 0.077 2220
 2222 3 14.43 37.52 1.17 0.087 2221
 2223 3 14.28 37.51 1.26 0.108 2222
 2224 3 14.18 37.56 1.3 0.069 2223
 2225 3 14.06 37.63 1.37 0.105 2224
 2226 3 13.99 37.71 1.52 0.127 2225
 2227 3 13.86 37.85 1.67 0.171 2226
 2228 3 13.8 37.98 1.79 0.22 2227
 2229 3 13.59 38.28 1.82 0.096 2228
 2230 3 13.45 38.39 1.88 0.135 2229
 2231 3 13.31 38.43 1.84 0.162 2230
 2232 3 13.11 38.41 2.08 0.088 2231
 2233 3 12.99 38.44 2.24 0.083 2232
 2234 3 12.92 38.41 2.4 0.101 2233
 2235 3 12.93 38.46 2.54 0.114 2234
 2236 3 13.07 38.47 2.74 0.084 2235
 2237 3 13.21 38.47 2.83 0.114 2236
 2238 3 13.32 38.49 2.94 0.12 2237
 2239 3 13.5 38.55 3.05 0.112 2238
 2240 3 13.63 38.64 3.21 0.112 2239
 2241 3 13.69 38.63 3.35 0.111 2240
 2242 3 13.81 38.75 3.46 0.11 2241
 2243 3 13.85 38.83 3.56 0.113 2242
 2244 3 13.82 38.91 3.73 0.181 2243
 2245 3 14.19 39 3.74 0.095 2244
 2246 3 14.3 39.13 3.68 0.076 2245
 2247 3 13.63 38.96 3.81 0.169 2244
 2248 3 13.44 39.01 3.89 0.114 2247
 2249 3 13.4 39.11 3.97 0.089 2248
 2250 3 13.35 39.22 4.06 0.065 2249
 2251 3 13.34 39.3 4.13 0.084 2250
 2252 3 13.14 39.41 4.1 0.092 2251
 2253 3 12.96 39.35 4.15 0.124 2252
 2254 3 12.83 39.26 4.14 0.112 2253
 2255 3 12.72 39.15 4.19 0.000125 2254
 2256 3 13.8 39.08 3.92 0.116 2247
 2257 3 13.9 39.21 3.95 0.062 2256
 2258 3 14.05 39.31 3.98 0.093 2257
 2259 3 14.1 39.4 4.02 0.067 2258
 2260 3 13.72 38.46 3.45 0.086 2241
 2261 3 13.77 38.35 3.54 0.128 2260
 2262 3 13.67 38.25 3.65 0.109 2261
 2263 3 13.46 38.15 3.61 0.116 2262
 2264 3 13.28 38.11 3.54 0.139 2263
 2265 3 13.21 37.98 3.46 0.203 2264
 2266 3 13.16 37.72 3.47 0.11 2265
 2267 3 13.17 37.65 3.54 0.07 2266
 2268 3 13.06 37.53 3.62 0.116 2267
 2269 3 12.96 37.45 3.67 0.122 2268
 2270 3 13.67 37.72 2.09 0.114 2228
 2271 3 13.59 37.71 2.21 0.11 2270
 2272 3 13.52 37.7 2.37 0.106 2271
 2273 3 13.43 37.68 2.48 0.141 2272
 2274 3 13.26 37.62 2.62 0.067 2273
 2275 3 13.13 37.59 2.67 0.076 2274
 2276 3 13 37.54 2.73 0.088 2275
 2277 3 12.8 37.48 2.72 0.081 2276
 2278 3 12.62 37.48 2.7 0.108 2277
 2279 3 12.49 37.45 2.68 0.049 2278
 2280 3 15.59 37.21 0.87 0.188 2217
 2281 3 15.63 37.35 0.95 0.18 2280
 2282 3 15.71 37.54 1.11 0.158 2281
 2283 3 15.75 37.67 1.22 0.198 2282
 2284 3 15.81 37.85 1.22 0.262 2283
 2285 3 15.82 37.98 1.27 0.242 2284
 2286 3 16.05 38.22 1.33 0.31 2285
 2287 3 15.98 38.32 1.38 0.28 2286
 2288 3 15.94 38.47 1.42 0.264 2287
 2289 3 15.86 38.63 1.38 0.233 2288
 2290 3 15.86 38.78 1.42 0.17 2289
 2291 3 15.89 38.91 1.48 0.151 2290
 2292 3 15.81 39.03 1.44 0.119 2291
 2293 3 15.76 39.21 1.43 0.138 2292
 2294 3 15.77 39.32 1.51 0.097 2293
 2295 3 15.73 39.43 1.61 0.122 2294
 2296 3 15.7 39.65 1.75 0.164 2295
 2297 3 15.75 39.85 1.91 0.15 2296
 2298 3 15.81 39.99 2.08 0.132 2297
 2299 3 15.73 39.97 2.31 0.103 2298
 2300 3 15.63 40 2.48 0.087 2299
 2301 3 15.76 40.01 2.62 0.092 2300
 2302 3 15.83 40.02 2.73 0.000125 2301
 2303 3 15.77 40.13 2.08 0.123 2298
 2304 3 15.76 40.31 2.1 0.149 2303
 2305 3 15.7 40.49 2.09 0.131 2304
 2306 3 15.61 40.72 2.07 0.142 2305
 2307 3 15.43 40.76 2.16 0.206 2306
 2308 3 15.38 40.9 2.21 0.182 2307
 2309 3 15.33 41.01 2.33 0.135 2308
 2310 3 15.33 41.15 2.42 0.136 2309
 2311 3 15.38 41.3 2.45 0.079 2310
 2312 3 15.36 41.4 2.58 0.099 2311
 2313 3 15.44 41.56 2.71 0.12 2312
 2314 3 15.48 41.69 2.83 0.115 2313
 2315 3 15.52 41.7 2.98 0.137 2314
 2316 3 15.55 41.74 3.13 0.127 2315
 2317 3 15.52 41.81 3.26 0.108 2316
 2318 3 15.5 41.91 3.4 0.108 2317
 2319 3 15.5 41.94 3.53 0.117 2318
 2320 3 15.44 41.96 3.62 0.114 2319
 2321 3 15.47 41.97 3.82 0.134 2320
 2322 3 15.5 42.08 3.98 0.13 2321
 2323 3 15.51 42.21 4.21 0.119 2322
 2324 3 15.54 42.29 4.36 0.15 2323
 2325 3 15.56 42.35 4.58 0.142 2324
 2326 3 15.61 42.4 4.8 0.127 2325
 2327 3 15.65 42.41 4.98 0.117 2326
 2328 3 15.71 42.49 5.09 0.124 2327
 2329 3 15.81 42.58 5.22 0.128 2328
 2330 3 15.86 42.58 5.39 0.119 2329
 2331 3 15.93 42.63 5.56 0.108 2330
 2332 3 15.99 42.7 5.7 0.103 2331
 2333 3 16.15 42.88 6.05 0.22 2332
 2334 3 16.07 42.82 6.11 0.000125 2333
 2335 3 16.24 43.08 6.36 0.145 2333
 2336 3 16.29 43.18 6.55 0.127 2335
 2337 3 16.4 43.31 6.7 0.118 2336
 2338 3 16.42 43.42 6.8 0.1 2337
 2339 3 16.42 43.51 6.87 0.098 2338
 2340 3 16.47 43.6 7.01 0.102 2339
 2341 3 16.44 43.63 7.13 0.095 2340
 2342 3 16.44 43.79 7.32 0.11 2341
 2343 3 16.46 43.91 7.47 0.083 2342
 2344 3 16.4 43.96 7.61 0.119 2343
 2345 3 16.33 44.08 7.87 0.087 2344
 2346 3 16.32 44.14 8.03 0.093 2345
 2347 3 16.26 44.19 8.13 0.116 2346
 2348 3 16.33 44.28 8.26 0.117 2347
 2349 3 16.44 44.39 8.36 0.122 2348
 2350 3 16.56 44.56 8.5 0.124 2349
 2351 3 16.58 44.74 8.64 0.12 2350
 2352 3 16.56 44.86 8.83 0.126 2351
 2353 3 16.59 45.05 8.94 0.115 2352
 2354 3 16.51 45.11 9.05 0.078 2353
 2355 3 16.46 45.21 9.14 0.087 2354
 2356 3 16.44 45.31 9.29 0.154 2355
 2357 3 16.37 45.46 9.39 0.224 2356
 2358 3 16.35 45.58 9.48 0.266 2357
 2359 3 16.44 45.81 9.63 0.241 2358
 2360 3 16.53 46.06 9.76 0.178 2359
 2361 3 16.72 46.39 9.91 0.1 2360
 2362 3 16.79 46.53 9.95 0.101 2361
 2363 3 16.88 46.65 9.97 0.119 2362
 2364 3 17.04 46.75 10.09 0.14 2363
 2365 3 17.12 46.84 10.28 0.086 2364
 2366 3 17.21 47.01 10.38 0.075 2365
 2367 3 17.31 47.08 10.49 0.127 2366
 2368 3 17.46 47.24 10.59 0.092 2367
 2369 3 17.54 47.26 10.68 0.086 2368
 2370 3 17.61 47.34 10.76 0.107 2369
 2371 3 17.72 47.39 10.76 0.129 2370
 2372 3 17.88 47.42 10.79 0.149 2371
 2373 3 18 47.46 10.8 0.127 2372
 2374 3 18.11 47.51 10.83 0.178 2373
 2375 3 18.33 47.6 10.49 0.051 2374
 2376 3 18.41 47.61 10.42 0.047 2375
 2377 3 18.41 47.63 10.28 0.081 2376
 2378 3 18.36 47.71 10.18 0.062 2377
 2379 3 18.33 47.7 11.05 0.147 2374
 2380 3 18.42 47.8 11.14 0.111 2379
 2381 3 18.5 47.83 11.24 0.135 2380
 2382 3 18.59 47.8 11.5 0.107 2381
 2383 3 18.7 47.81 11.55 0.106 2382
 2384 3 18.73 47.66 11.6 0.142 2383
 2385 3 18.66 47.49 11.67 0.105 2384
 2386 3 18.6 47.29 11.7 0.064 2385
 2387 3 18.54 47.12 11.62 0.064 2386
 2388 3 18.51 47.01 11.63 0.078 2387
 2389 3 18.56 46.9 11.7 0.127 2388
 2390 3 18.66 46.83 11.76 0.195 2389
 2391 3 18.48 46.64 11.7 0.088 2390
 2392 3 18.36 46.53 11.66 0.106 2391
 2393 3 18.86 47.01 12.03 0.063 2390
 2394 3 18.92 47.14 12.18 0.121 2393
 2395 3 18.92 47.22 12.31 0.101 2394
 2396 3 18.95 47.25 12.46 0.026 2395
 2397 3 19.03 47.26 12.53 0.094 2396
 2398 3 19.17 47.35 12.63 0.037 2397
 2399 3 18.6 47.86 11.19 0.074 2381
 2400 3 18.8 48.01 11.17 0.075 2399
 2401 3 18.89 48.15 11.25 0.099 2400
 2402 3 19.06 48.29 11.37 0.124 2401
 2403 3 19.12 48.42 11.46 0.088 2402
 2404 3 19.07 48.5 11.58 0.072 2403
 2405 3 19.16 48.64 11.68 0.105 2404
 2406 3 19.18 48.79 11.73 0.106 2405
 2407 3 19.23 48.86 11.86 0.164 2406
 2408 3 19.44 49.12 11.83 0.097 2407
 2409 3 19.36 49.25 11.84 0.102 2408
 2410 3 19.42 49.39 11.91 0.108 2409
 2411 3 19.47 49.5 11.99 0.071 2410
 2412 3 15.34 40.6 2.22 0.117 2307
 2413 3 15.21 40.5 2.1 0.087 2412
 2414 3 15.16 40.41 2.03 0.000125 2413
 2415 3 15.77 36.99 0.93 0.076 2280
 2416 3 15.9 36.88 0.9 0.107 2415
 2417 3 15.03 32.58 0.33 0.12 2182
 2418 3 15.16 32.64 0.41 0.077 2417
 2419 3 16.72 25.74 -1.76 0.219 2129
 2420 3 16.64 25.69 -1.68 0.313 2419
 2421 3 16.49 25.61 -1.63 0.393 2420
 2422 3 16.37 25.55 -1.58 0.356 2421
 2423 3 16.37 25.55 -1.39 0.344 2422
 2424 3 16.5 25.51 -1.17 0.254 2423
 2425 3 16.54 25.51 -0.96 0.208 2424
 2426 3 16.48 25.55 -0.8 0.156 2425
 2427 3 16.42 25.48 -0.67 0.107 2426
 2428 3 16.42 25.39 -0.53 0.111 2427
 2429 3 16.42 25.37 -0.35 0.125 2428
 2430 3 16.46 25.39 -0.17 0.108 2429
 2431 3 16.46 25.39 0.04 0.113 2430
 2432 3 16.48 25.33 0.17 0.153 2431
 2433 3 16.48 25.26 0.29 0.202 2432
 2434 3 16.41 25.2 0.43 0.286 2433
 2435 3 16.4 25.09 0.58 0.316 2434
 2436 3 16.61 24.78 0.25 0.114 2435
 2437 3 16.7 24.65 0.23 0.127 2436
 2438 3 16.85 24.55 0.09 0.101 2437
 2439 3 17 24.46 0.05 0.103 2438
 2440 3 17.12 24.32 0.06 0.095 2439
 2441 3 17.26 24.26 0.08 0.118 2440
 2442 3 17.26 24.22 -0.08 0.106 2441
 2443 3 17.25 24.12 -0.18 0.143 2442
 2444 3 17.23 23.97 -0.31 0.091 2443
 2445 3 17.23 23.89 -0.39 0.113 2444
 2446 3 17.28 23.61 -0.43 0.138 2445
 2447 3 17.37 23.51 -0.47 0.146 2446
 2448 3 17.41 23.37 -0.52 0.173 2447
 2449 3 17.45 23.23 -0.55 0.085 2448
 2450 3 17.56 23.04 -0.56 0.104 2449
 2451 3 17.59 22.85 -0.63 0.11 2450
 2452 3 17.39 24.18 0.11 0.089 2441
 2453 3 17.48 24.11 0.18 0.169 2452
 2454 3 17.69 24.43 0.06 0.114 2453
 2455 3 17.77 24.52 0.06 0.082 2454
 2456 3 17.85 24.67 0.11 0.073 2455
 2457 3 17.39 23.9 0.44 0.093 2453
 2458 3 17.48 23.75 0.44 0.134 2457
 2459 3 17.58 23.6 0.39 0.068 2458
 2460 3 16.33 25.12 0.82 0.269 2435
 2461 3 16.32 25.07 1.01 0.198 2460
 2462 3 16.31 25.05 1.18 0.149 2461
 2463 3 16.23 25.07 1.47 0.16 2462
 2464 3 16.3 25.08 1.67 0.137 2463
 2465 3 16.39 25.01 1.79 0.107 2464
 2466 3 16.42 24.92 1.94 0.073 2465
 2467 3 16.49 24.88 2.06 0.08 2466
 2468 3 16.02 24.92 1.51 0.077 2463
 2469 3 15.99 24.85 1.61 0.137 2468
 2470 3 15.96 24.75 1.69 0.121 2469
 2471 3 15.88 24.58 1.78 0.124 2470
 2472 3 15.87 24.44 1.75 0.117 2471
 2473 3 15.87 24.29 1.67 0.164 2472
 2474 3 16.06 24.05 1.79 0.094 2473
 2475 3 16.14 23.92 1.74 0.125 2474
 2476 3 16.34 23.8 1.79 0.113 2475
 2477 3 16.54 23.7 1.8 0.083 2476
 2478 3 16.62 23.63 1.78 0.000125 2477
 2479 3 17.23 25.52 -1.62 0.11 2421
 2480 3 17.35 25.47 -1.69 0.000125 2479
 2481 3 24.49 25.03 -3.9 0.094 811
 2482 3 24.43 25.1 -4.06 0.136 2481
 2483 3 24.39 25.14 -4.19 0.152 2482
 2484 3 24.56 25.12 -4.4 0.11 2483
 2485 3 24.63 25.22 -4.5 0.094 2484
 2486 3 24.72 25.19 -4.67 0.081 2485
 2487 3 24.82 25.22 -4.77 0.082 2486
 2488 3 24.84 25.31 -4.87 0.064 2487
 2489 3 24.89 25.34 -4.96 0.072 2488
 2490 3 24.96 25.3 -5.12 0.102 2489
 2491 3 25.02 25.92 -2.6 0.103 806
 2492 3 25 25.99 -2.46 0.133 2491
 2493 3 24.98 26.09 -2.31 0.108 2492
 2494 3 24.95 26.17 -2.17 0.127 2493
 2495 3 24.91 26.21 -1.99 0.117 2494
 2496 3 24.83 26.28 -1.87 0.108 2495
 2497 3 24.75 26.39 -1.86 0.16 2496
 2498 3 24.68 26.55 -1.71 0.136 2497
 2499 3 24.64 26.64 -1.65 0.133 2498
 2500 3 24.58 26.76 -1.52 0.144 2499
 2501 3 24.52 26.84 -1.39 0.123 2500
 2502 3 24.48 26.94 -1.19 0.084 2501
 2503 3 24.34 27.03 -1.05 0.186 2502
 2504 3 24.25 27.08 -0.99 0.229 2503
 2505 3 24.38 27.18 -0.73 0.104 2504
 2506 3 24.45 27.2 -0.52 0.09 2505
 2507 3 24.49 27.25 -0.41 0.093 2506
 2508 3 24.52 27.29 -0.25 0.115 2507
 2509 3 24.54 27.38 -0.13 0.115 2508
 2510 3 24.64 27.5 -0.01 0.139 2509
 2511 3 24.74 27.6 0.01 0.15 2510
 2512 3 24.9 27.54 -0.17 0.087 2511
 2513 3 24.96 27.55 -0.29 0.126 2512
 2514 3 25.01 27.53 -0.39 0.000125 2513
 2515 3 24.71 27.67 0.21 0.11 2511
 2516 3 24.79 27.83 0.32 0.165 2515
 2517 3 24.88 28.02 0.45 0.226 2516
 2518 3 24.91 28.19 0.56 0.218 2517
 2519 3 25.04 28.56 0.75 0.154 2518
 2520 3 25.03 28.65 0.86 0.139 2519
 2521 3 25.03 28.74 1.05 0.121 2520
 2522 3 25.03 28.78 1.2 0.148 2521
 2523 3 24.98 28.91 1.29 0.148 2522
 2524 3 24.91 28.93 1.43 0.191 2523
 2525 3 24.87 29.04 1.54 0.16 2524
 2526 3 24.73 29.1 1.73 0.113 2525
 2527 3 24.67 29.2 1.83 0.165 2526
 2528 3 24.58 29.42 1.84 0.000125 2527
 2529 3 23.96 27.01 -1.05 0.125 2504
 2530 3 23.88 27.05 -0.93 0.119 2529
 2531 3 23.82 27.22 -1.04 0.088 2530
 2532 3 23.77 27.46 -0.98 0.229 2531
 2533 3 23.92 27.58 -1.28 0.106 2532
 2534 3 23.97 27.65 -1.43 0.067 2533
 2535 3 23.99 27.77 -1.55 0.094 2534
 2536 3 24.07 27.9 -1.6 0.075 2535
 2537 3 24.2 28 -1.6 0.082 2536
 2538 3 24.28 28.12 -1.61 0.089 2537
 2539 3 24.4 28.24 -1.66 0.094 2538
 2540 3 24.38 28.38 -1.67 0.000125 2539
 2541 3 25.56 25.84 -2.38 0.118 803
 2542 3 25.56 25.91 -2.2 0.077 2541
 2543 3 27.07 25.34 -2.35 0.033 795
 2544 3 27.22 25.55 -2.36 0.102 2543
 2545 3 26.74 24.98 -1.91 0.398 794
 2546 3 26.69 24.85 -0.89 0.167 2545
 2547 3 26.56 24.74 -0.83 0.164 2546
 2548 3 26.44 24.65 -0.82 0.177 2547
 2549 3 26.39 24.54 -0.73 0.211 2548
 2550 3 26.3 24.34 -0.67 0.16 2549
 2551 3 26.16 24.19 -0.52 0.164 2550
 2552 3 26.07 24.11 -0.44 0.183 2551
 2553 3 25.97 24.09 -0.34 0.206 2552
 2554 3 25.87 23.91 -0.24 0.158 2553
 2555 3 25.74 23.83 -0.2 0.238 2554
 2556 3 25.7 23.78 -0.64 0.198 2555
 2557 3 25.69 23.99 -0.77 0.189 2556
 2558 3 25.9 24.17 -0.95 0.089 2557
 2559 3 25.88 24.14 -1.06 0.088 2558
 2560 3 25.33 23.82 -0.74 0.099 2557
 2561 3 25.07 23.73 -0.71 0.121 2560
 2562 3 24.93 23.7 -0.74 0.089 2561
 2563 3 24.78 23.67 -0.91 0.123 2562
 2564 3 24.66 23.6 -1.02 0.109 2563
 2565 3 24.57 23.53 -1.17 0.085 2564
 2566 3 24.47 23.51 -1.25 0.066 2565
 2567 3 24.47 23.49 -1.4 0.099 2566
 2568 3 24.43 23.42 -1.54 0.106 2567
 2569 3 24.37 23.43 -1.7 0.088 2568
 2570 3 24.33 23.38 -1.86 0.124 2569
 2571 3 24.31 23.23 -1.97 0.101 2570
 2572 3 24.29 23.14 -2.07 0.091 2571
 2573 3 24.34 23.08 -2.19 0.15 2572
 2574 3 24.5 23.08 -2.15 0.133 2573
 2575 3 24.75 23.14 -2.16 0.104 2574
 2576 3 24.94 23.07 -2.1 0.127 2575
 2577 3 24.18 23 -2.47 0.094 2573
 2578 3 24.19 22.94 -2.63 0.114 2577
 2579 3 24.27 22.86 -2.8 0.136 2578
 2580 3 24.31 22.79 -2.92 0.132 2579
 2581 3 24.34 22.69 -3.07 0.105 2580
 2582 3 24.3 22.66 -3.19 0.099 2581
 2583 3 24.28 22.65 -3.42 0.11 2582
 2584 3 24.28 22.68 -3.61 0.133 2583
 2585 3 24.32 22.73 -3.85 0.077 2584
 2586 3 24.27 22.78 -4.01 0.072 2585
 2587 3 24.2 22.77 -4.13 0.078 2586
 2588 3 24.21 22.81 -4.3 0.117 2587
 2589 3 24.28 22.86 -4.45 0.132 2588
 2590 3 24.34 22.94 -4.58 0.121 2589
 2591 3 25.66 23.42 -0.69 0.079 2556
 2592 3 25.62 23.34 -0.79 0.091 2591
 2593 3 25.57 23.18 -0.89 0.099 2592
 2594 3 25.63 22.98 -0.97 0.096 2593
 2595 3 25.64 22.84 -0.97 0.074 2594
 2596 3 25.69 22.71 -0.96 0.039 2595
 2597 3 25.6 22.5 -0.87 0.08 2596
 2598 3 25.57 22.35 -0.81 0.057 2597
 2599 3 25.54 22.21 -0.75 0.103 2598
 2600 3 25.47 22.06 -0.65 0.121 2599
 2601 3 25.42 21.92 -0.59 0.096 2600
 2602 3 25.55 23.83 0.12 0.174 2555
 2603 3 25.47 23.96 0.24 0.07 2602
 2604 3 25.59 23.83 0.38 0.162 2603
 2605 3 25.52 23.78 0.47 0.167 2604
 2606 3 25.49 23.75 0.61 0.19 2605
 2607 3 25.42 23.76 0.77 0.205 2606
 2608 3 25.52 23.79 0.95 0.23 2607
 2609 3 25.5 23.75 1.11 0.228 2608
 2610 3 25.46 23.7 1.3 0.211 2609
 2611 3 25.42 23.72 1.49 0.215 2610
 2612 3 25.42 23.71 1.65 0.189 2611
 2613 3 25.41 23.68 1.92 0.209 2612
 2614 3 25.46 23.74 2.08 0.217 2613
 2615 3 25.38 23.71 2.22 0.213 2614
 2616 3 25.38 23.69 2.34 0.209 2615
 2617 3 25.45 23.68 2.53 0.227 2616
 2618 3 25.35 23.75 2.66 0.201 2617
 2619 3 25.32 23.77 2.83 0.194 2618
 2620 3 25.35 23.76 2.99 0.192 2619
 2621 3 25.39 23.78 3.14 0.166 2620
 2622 3 25.33 23.85 3.27 0.18 2621
 2623 3 25.3 23.89 3.4 0.172 2622
 2624 3 25.27 23.96 3.57 0.178 2623
 2625 3 25.26 24.03 3.67 0.191 2624
 2626 3 25.25 24.07 3.81 0.186 2625
 2627 3 25.22 24.15 3.99 0.177 2626
 2628 3 25.19 24.23 4.21 0.189 2627
 2629 3 25.15 24.34 4.34 0.206 2628
 2630 3 25.08 24.49 4.48 0.201 2629
 2631 3 25.03 24.58 4.61 0.163 2630
 2632 3 24.95 24.64 4.72 0.157 2631
 2633 3 24.91 24.8 4.85 0.23 2632
 2634 3 24.88 24.83 5 0.249 2633
 2635 3 24.86 24.95 5.1 0.237 2634
 2636 3 24.76 25.03 5.26 0.204 2635
 2637 3 24.74 25.1 5.43 0.196 2636
 2638 3 24.72 25.25 5.61 0.215 2637
 2639 3 24.74 25.28 5.7 0.223 2638
 2640 3 24.68 25.41 5.8 0.21 2639
 2641 3 24.51 25.55 5.97 0.198 2640
 2642 3 24.39 25.66 6.14 0.266 2641
 2643 3 24.42 25.78 6.25 0.279 2642
 2644 3 24.41 25.89 6.34 0.29 2643
 2645 3 24.38 26.04 6.44 0.249 2644
 2646 3 24.38 26.14 6.58 0.194 2645
 2647 3 24.42 26.22 6.71 0.168 2646
 2648 3 24.39 26.26 6.94 0.213 2647
 2649 3 24.42 26.31 7.07 0.212 2648
 2650 3 24.48 26.36 7.41 0.144 2649
 2651 3 24.39 26.39 7.52 0.143 2650
 2652 3 24.39 26.38 7.65 0.142 2651
 2653 3 24.36 26.36 7.79 0.146 2652
 2654 3 24.38 26.4 7.95 0.196 2653
 2655 3 24.53 26.46 8.29 0.252 2654
 2656 3 24.45 26.51 8.39 0.26 2655
 2657 3 24.45 26.61 8.55 0.242 2656
 2658 3 24.42 26.69 8.7 0.193 2657
 2659 3 24.71 26.33 8.61 0.155 2658
 2660 3 24.74 26.23 8.71 0.177 2659
 2661 3 24.93 26.2 8.58 0.161 2660
 2662 3 25.09 26.15 8.43 0.148 2661
 2663 3 25.23 26.14 8.42 0.19 2662
 2664 3 25.35 26.11 8.46 0.292 2663
 2665 3 25.46 26.03 8.51 0.367 2664
 2666 3 25.52 25.92 8.51 0.455 2665
 2667 3 25.61 25.92 8.66 0.521 2666
 2668 3 25.73 25.89 8.78 0.572 2667
 2669 3 25.81 25.8 8.81 0.611 2668
 2670 3 25.91 25.87 9.12 0.597 2669
 2671 3 25.85 26.52 9.57 0.29 2670
 2672 3 25.94 26.61 9.69 0.268 2671
 2673 3 25.9 26.69 9.77 0.233 2672
 2674 3 25.95 25.51 9.2 0.393 2670
 2675 3 25.94 25.47 9.3 0.41 2674
 2676 3 25.98 25.38 9.32 0.481 2675
 2677 3 26.42 25.16 9.17 0.251 2676
 2678 3 26.58 25.07 9.16 0.261 2677
 2679 3 26.84 25.19 8.83 0.143 2678
 2680 3 26.97 25.27 8.71 0.131 2679
 2681 3 27.11 25.33 8.55 0.144 2680
 2682 3 27.23 25.35 8.52 0.175 2681
 2683 3 27.37 25.29 8.48 0.21 2682
 2684 3 27.25 25.08 8.39 0.109 2683
 2685 3 27.29 24.88 8.41 0.11 2684
 2686 3 27.2 24.68 8.35 0.079 2685
 2687 3 27.09 24.62 8.32 0.097 2686
 2688 3 26.98 24.6 8.24 0.034 2687
 2689 3 27.58 25.54 8.51 0.122 2683
 2690 3 27.66 25.64 8.48 0.123 2689
 2691 3 27.85 25.73 8.53 0.137 2690
 2692 3 27.89 25.88 8.44 0.124 2691
 2693 3 27.94 26.04 8.39 0.106 2692
 2694 3 27.95 26.22 8.26 0.079 2693
 2695 3 28.08 26.29 8.25 0.078 2694
 2696 3 28.16 26.38 8.26 0.102 2695
 2697 3 28.33 26.41 8.26 0.081 2696
 2698 3 28.52 26.5 8.31 0.115 2697
 2699 3 28.68 26.52 8.36 0.115 2698
 2700 3 28.79 26.6 8.28 0.095 2699
 2701 3 28.74 26.56 8.12 0.084 2700
 2702 3 28.72 26.66 7.97 0.097 2701
 2703 3 28.87 26.73 7.87 0.135 2702
 2704 3 29.1 26.88 7.86 0.077 2703
 2705 3 29.21 26.98 7.87 0.081 2704
 2706 3 29.25 27.19 7.95 0.078 2705
 2707 3 29.33 27.25 8.02 0.126 2706
 2708 3 29.33 27.35 8.09 0.107 2707
 2709 3 29.38 27.57 8.09 0.098 2708
 2710 3 29.37 27.79 8.09 0.152 2709
 2711 3 29.33 27.91 8.17 0.129 2710
 2712 3 29.3 28.12 8.19 0.121 2711
 2713 3 29.17 28.07 8.19 0.000125 2712
 2714 3 26.54 24.9 9.4 0.174 2678
 2715 3 26.64 24.75 9.54 0.158 2714
 2716 3 26.77 24.67 9.55 0.169 2715
 2717 3 26.86 24.59 9.63 0.176 2716
 2718 3 26.92 24.47 9.6 0.187 2717
 2719 3 26.94 24.27 9.61 0.171 2718
 2720 3 27.12 24.13 9.69 0.147 2719
 2721 3 27.16 23.92 9.67 0.138 2720
 2722 3 27.17 23.71 9.71 0.146 2721
 2723 3 27.19 23.56 9.82 0.111 2722
 2724 3 27.31 23.46 9.87 0.11 2723
 2725 3 27.37 23.37 9.93 0.105 2724
 2726 3 27.48 23.24 9.94 0.117 2725
 2727 3 27.63 23.13 9.97 0.149 2726
 2728 3 27.76 23.05 10.07 0.155 2727
 2729 3 27.87 22.95 10.13 0.162 2728
 2730 3 27.96 22.84 10.18 0.171 2729
 2731 3 27.97 22.75 10.25 0.239 2730
 2732 3 27.86 22.88 10.69 0.068 2731
 2733 3 27.73 22.92 10.8 0.097 2732
 2734 3 27.7 22.96 11 0.141 2733
 2735 3 27.71 22.93 11.1 0.162 2734
 2736 3 27.95 22.83 11.26 0.098 2735
 2737 3 28.07 22.8 11.34 0.117 2736
 2738 3 28.14 22.77 11.41 0.082 2737
 2739 3 28.29 22.75 11.5 0.094 2738
 2740 3 28.39 22.72 11.65 0.098 2739
 2741 3 28.46 22.61 11.71 0.129 2740
 2742 3 28.44 22.47 11.81 0.172 2741
 2743 3 28.41 22.32 11.79 0.13 2742
 2744 3 28.33 22.11 11.94 0.062 2743
 2745 3 28.3 21.97 11.99 0.076 2744
 2746 3 28.38 21.81 12.02 0.088 2745
 2747 3 28.4 21.6 12 0.117 2746
 2748 3 28.38 21.43 11.92 0.109 2747
 2749 3 28.27 21.29 11.85 0.105 2748
 2750 3 28.27 21.16 11.83 0.123 2749
 2751 3 28.16 20.96 11.88 0.111 2750
 2752 3 28.09 20.78 11.91 0.073 2751
 2753 3 28.03 20.64 12.04 0.111 2752
 2754 3 27.97 20.5 12.14 0.118 2753
 2755 3 27.97 20.44 12.29 0.144 2754
 2756 3 27.7 20.4 12.27 0.105 2755
 2757 3 27.6 20.29 12.34 0.113 2756
 2758 3 27.47 20.22 12.49 0.135 2757
 2759 3 28.48 22.65 12.01 0.117 2742
 2760 3 28.45 22.68 12.16 0.142 2759
 2761 3 28.51 22.7 12.38 0.073 2760
 2762 3 28.61 22.72 12.54 0.075 2761
 2763 3 28.59 22.73 12.68 0.081 2762
 2764 3 28.57 22.88 12.84 0.118 2763
 2765 3 28.59 23.02 12.98 0.108 2764
 2766 3 28.44 23.09 13.1 0.122 2765
 2767 3 28.33 23.14 13.15 0.1 2766
 2768 3 27.99 22.52 9.98 0.122 2731
 2769 3 28.02 22.38 9.93 0.136 2768
 2770 3 28.09 22.21 9.96 0.115 2769
 2771 3 28.2 22.07 9.9 0.115 2770
 2772 3 28.22 21.92 9.9 0.112 2771
 2773 3 28.3 21.85 10 0.205 2772
 2774 3 28.39 21.77 10.03 0.283 2773
 2775 3 28.22 21.47 9.67 0.124 2774
 2776 3 28.19 21.31 9.6 0.09 2775
 2777 3 28.15 21.15 9.6 0.108 2776
 2778 3 28.07 21.01 9.59 0.125 2777
 2779 3 28.05 20.89 9.49 0.183 2778
 2780 3 28.04 20.58 9.57 0.14 2779
 2781 3 27.91 20.5 9.51 0.086 2780
 2782 3 27.81 20.43 9.49 0.117 2781
 2783 3 27.79 20.28 9.46 0.117 2782
 2784 3 27.75 20.13 9.34 0.099 2783
 2785 3 27.7 20.03 9.23 0.107 2784
 2786 3 27.63 19.92 9.14 0.145 2785
 2787 3 27.5 19.77 9.12 0.151 2786
 2788 3 27.55 19.57 9.23 0.081 2787
 2789 3 27.57 19.48 9.17 0.063 2788
 2790 3 27.66 19.36 9.18 0.08 2789
 2791 3 27.85 19.27 9.24 0.091 2790
 2792 3 27.93 19.12 9.2 0.09 2791
 2793 3 27.48 19.8 8.98 0.114 2787
 2794 3 27.34 19.77 8.87 0.146 2793
 2795 3 27.22 19.74 8.76 0.14 2794
 2796 3 27.1 19.68 8.63 0.126 2795
 2797 3 26.93 19.64 8.54 0.198 2796
 2798 3 26.85 19.57 8.46 0.295 2797
 2799 3 26.48 19.88 8.61 0.101 2798
 2800 3 26.29 19.96 8.6 0.107 2799
 2801 3 26.16 19.93 8.6 0.108 2800
 2802 3 26.96 19.24 8.35 0.159 2798
 2803 3 26.87 19.11 8.3 0.173 2802
 2804 3 26.7 19.16 8.12 0.098 2803
 2805 3 26.64 19.09 7.94 0.114 2804
 2806 3 26.53 18.98 7.78 0.168 2805
 2807 3 26.35 18.87 7.57 0.153 2806
 2808 3 26.29 18.85 7.34 0.159 2807
 2809 3 26.24 18.77 7.14 0.149 2808
 2810 3 26.11 18.75 6.98 0.156 2809
 2811 3 25.99 18.73 6.8 0.148 2810
 2812 3 25.95 18.72 6.62 0.171 2811
 2813 3 25.82 18.7 6.45 0.175 2812
 2814 3 25.68 18.56 6.27 0.163 2813
 2815 3 25.54 18.52 6.14 0.21 2814
 2816 3 25.44 18.47 5.99 0.254 2815
 2817 3 25.32 18.41 5.87 0.3 2816
 2818 3 25.21 18.35 5.77 0.33 2817
 2819 3 24.9 18.2 6.16 0.114 2818
 2820 3 24.87 18.07 6.22 0.113 2819
 2821 3 24.77 17.87 6.19 0.086 2820
 2822 3 24.67 17.77 6.27 0.12 2821
 2823 3 24.48 17.76 6.36 0.116 2822
 2824 3 24.37 17.84 6.47 0.075 2823
 2825 3 24.34 17.98 6.58 0.107 2824
 2826 3 24.29 18.15 6.65 0.115 2825
 2827 3 24.12 18.26 6.83 0.095 2826
 2828 3 24.07 18.29 6.95 0.118 2827
 2829 3 23.93 18.31 7.13 0.065 2828
 2830 3 23.87 18.41 7.25 0.091 2829
 2831 3 23.82 18.41 7.39 0.039 2830
 2832 3 23.74 18.31 7.45 0.043 2831
 2833 3 23.69 18.17 7.47 0.1 2832
 2834 3 23.7 18.05 7.6 0.102 2833
 2835 3 23.54 18.05 7.72 0.079 2834
 2836 3 24.85 17.74 6.23 0.082 2822
 2837 3 24.8 17.69 6.05 0.000125 2836
 2838 3 25.34 18.27 5.54 0.304 2818
 2839 3 25.28 18.22 5.4 0.265 2838
 2840 3 25.2 18.08 5.19 0.212 2839
 2841 3 25.2 17.87 5.01 0.134 2840
 2842 3 25.19 17.63 4.81 0.146 2841
 2843 3 25.1 17.56 4.66 0.135 2842
 2844 3 25.06 17.6 4.46 0.138 2843
 2845 3 25.08 17.62 4.15 0.131 2844
 2846 3 25.09 17.65 3.95 0.161 2845
 2847 3 25.1 17.72 3.68 0.154 2846
 2848 3 25.17 17.74 3.53 0.172 2847
 2849 3 25.44 17.55 3.51 0.122 2848
 2850 3 25.53 17.45 3.49 0.13 2849
 2851 3 25.68 17.32 3.41 0.123 2850
 2852 3 25.8 17.25 3.33 0.154 2851
 2853 3 25.97 17.19 3.24 0.133 2852
 2854 3 26.13 17.08 3.24 0.132 2853
 2855 3 25.12 17.75 3.32 0.105 2848
 2856 3 25.05 17.74 3.1 0.091 2855
 2857 3 24.99 17.73 2.95 0.077 2856
 2858 3 24.84 17.7 2.83 0.102 2857
 2859 3 24.81 17.7 2.73 0.067 2858
 2860 3 24.71 17.63 2.61 0.072 2859
 2861 3 24.66 17.58 2.53 0.108 2860
 2862 3 24.66 17.61 2.24 0.162 2861
 2863 3 24.6 17.6 2.02 0.152 2862
 2864 3 24.62 17.56 1.76 0.11 2863
 2865 3 24.57 17.57 1.61 0.099 2864
 2866 3 24.51 17.59 1.44 0.092 2865
 2867 3 24.4 17.52 1.28 0.072 2866
 2868 3 24.42 17.49 1.16 0.075 2867
 2869 3 24.37 17.5 1 0.102 2868
 2870 3 24.22 17.51 0.9 0.118 2869
 2871 3 24.23 17.6 0.71 0.115 2870
 2872 3 24.17 17.57 0.57 0.041 2871
 2873 3 24.05 17.6 0.45 0.071 2872
 2874 3 23.9 17.53 0.26 0.121 2873
 2875 3 23.82 17.48 0.12 0.088 2874
 2876 3 23.7 17.4 0.02 0.097 2875
 2877 3 23.65 17.4 -0.11 0.117 2876
 2878 3 23.58 17.44 -0.23 0.166 2877
 2879 3 23.54 17.44 -0.39 0.139 2878
 2880 3 23.42 17.37 -0.54 0.143 2879
 2881 3 23.36 17.27 -0.75 0.133 2880
 2882 3 23.26 17.15 -0.87 0.111 2881
 2883 3 23.18 17.08 -1.01 0.11 2882
 2884 3 23.1 17.08 -1.19 0.086 2883
 2885 3 23.05 17.07 -1.35 0.115 2884
 2886 3 22.96 17.02 -1.53 0.081 2885
 2887 3 22.96 16.96 -1.65 0.106 2886
 2888 3 22.92 16.9 -1.8 0.093 2887
 2889 3 22.77 16.84 -1.93 0.096 2888
 2890 3 22.7 16.79 -2.1 0.092 2889
 2891 3 22.63 16.67 -2.23 0.109 2890
 2892 3 22.67 16.52 -2.36 0.082 2891
 2893 3 22.62 16.46 -2.52 0.067 2892
 2894 3 22.65 16.48 -2.73 0.081 2893
 2895 3 22.64 16.49 -2.89 0.077 2894
 2896 3 22.57 16.49 -3.03 0.066 2895
 2897 3 22.47 16.55 -3.12 0.098 2896
 2898 3 22.42 16.59 -3.22 0.159 2897
 2899 3 22.28 16.57 -3.15 0.11 2898
 2900 3 22.34 16.7 -3.32 0.068 2899
 2901 3 22.35 16.78 -3.4 0.1 2900
 2902 3 22.39 16.9 -3.51 0.097 2901
 2903 3 22.39 16.99 -3.56 0.079 2902
 2904 3 22.52 16.54 -3.35 0.119 2898
 2905 3 22.51 16.47 -3.42 0.129 2904
 2906 3 22.46 16.46 -3.56 0.086 2905
 2907 3 27.94 21.08 9.11 0.122 2779
 2908 3 27.86 21.22 8.94 0.108 2907
 2909 3 27.85 21.36 8.85 0.129 2908
 2910 3 27.84 21.51 8.67 0.115 2909
 2911 3 27.82 21.55 8.53 0.09 2910
 2912 3 27.71 21.57 8.42 0.093 2911
 2913 3 27.61 21.54 8.35 0.08 2912
 2914 3 27.55 21.53 8.24 0.058 2913
 2915 3 27.51 21.47 8.13 0.093 2914
 2916 3 27.35 21.35 8.03 0.114 2915
 2917 3 27.25 21.33 8.01 0.088 2916
 2918 3 28.63 21.91 10.21 0.148 2774
 2919 3 28.85 22.06 10.31 0.081 2918
 2920 3 29 22.04 10.37 0.081 2919
 2921 3 29.1 22.09 10.42 0.000125 2920
 2922 3 27.23 24.61 9.57 0.092 2718
 2923 3 27.44 24.62 9.58 0.091 2922
 2924 3 27.6 24.66 9.48 0.112 2923
 2925 3 27.7 24.8 9.34 0.081 2924
 2926 3 25.8 26.32 9.33 0.184 2668
 2927 3 25.91 26.39 9.4 0.063 2926
 2928 3 24.47 26.76 8.93 0.213 2658
 2929 3 24.47 26.86 9.15 0.197 2928
 2930 3 24.39 27.04 9.34 0.198 2929
 2931 3 24.3 27.05 9.49 0.208 2930
 2932 3 24.21 27.14 9.68 0.195 2931
 2933 3 24.06 27.22 9.83 0.189 2932
 2934 3 23.92 27.23 9.94 0.197 2933
 2935 3 23.85 27.24 10.07 0.191 2934
 2936 3 23.73 27.35 10.42 0.296 2935
 2937 3 23.67 27.27 10.48 0.253 2936
 2938 3 23.55 27.29 10.5 0.224 2937
 2939 3 23.42 27.31 10.44 0.168 2938
 2940 3 23.24 27.34 10.45 0.167 2939
 2941 3 23.11 27.38 10.48 0.16 2940
 2942 3 22.95 27.37 10.57 0.186 2941
 2943 3 22.84 27.35 10.58 0.19 2942
 2944 3 22.69 27.38 10.66 0.2 2943
 2945 3 22.58 27.38 10.72 0.191 2944
 2946 3 22.38 27.49 10.78 0.223 2945
 2947 3 22.22 27.54 10.92 0.262 2946
 2948 3 22.09 27.59 10.99 0.26 2947
 2949 3 21.95 27.56 11.15 0.328 2948
 2950 3 21.81 27.6 11.18 0.375 2949
 2951 3 21.64 27.59 11.24 0.363 2950
 2952 3 21.51 27.55 11.25 0.344 2951
 2953 3 21.37 27.54 11.31 0.249 2952
 2954 3 21.22 27.57 11.33 0.188 2953
 2955 3 21.09 27.47 11.29 0.166 2954
 2956 3 20.97 27.49 11.28 0.129 2955
 2957 3 20.94 27.56 11.2 0.126 2956
 2958 3 20.75 27.49 11.16 0.202 2957
 2959 3 20.54 27.55 11.16 0.204 2958
 2960 3 20.42 27.61 11.18 0.291 2959
 2961 3 20.25 27.72 11.2 0.313 2960
 2962 3 20.05 27.68 11.13 0.32 2961
 2963 3 19.85 27.71 11.09 0.308 2962
 2964 3 19.74 27.8 11.05 0.266 2963
 2965 3 19.45 27.76 10.87 0.295 2964
 2966 3 19.35 27.91 11 0.26 2965
 2967 3 19.19 27.98 11.05 0.231 2966
 2968 3 18.98 28.14 11.1 0.199 2967
 2969 3 18.86 28.11 11.17 0.166 2968
 2970 3 18.74 28.07 11.3 0.141 2969
 2971 3 18.66 28.04 11.37 0.118 2970
 2972 3 18.36 28.24 11.66 0.244 2971
 2973 3 18.26 28.18 11.59 0.206 2972
 2974 3 18.18 28.12 11.56 0.172 2973
 2975 3 18.01 28.04 11.51 0.157 2974
 2976 3 17.8 27.96 11.37 0.258 2975
 2977 3 17.51 27.9 11.16 0.275 2976
 2978 3 17.34 27.83 11.11 0.273 2977
 2979 3 17.21 27.72 11.1 0.24 2978
 2980 3 17.09 27.56 10.99 0.184 2979
 2981 3 16.98 27.41 10.99 0.153 2980
 2982 3 16.8 27.32 10.94 0.181 2981
 2983 3 16.51 27.19 11.04 0.237 2982
 2984 3 16.35 27.1 11.03 0.223 2983
 2985 3 16.17 26.97 11.02 0.238 2984
 2986 3 16.05 26.88 10.97 0.234 2985
 2987 3 15.95 26.74 10.9 0.214 2986
 2988 3 15.84 26.58 10.79 0.172 2987
 2989 3 15.71 26.51 10.68 0.154 2988
 2990 3 15.61 26.43 10.64 0.17 2989
 2991 3 15.51 26.3 10.62 0.157 2990
 2992 3 15.32 26.21 10.61 0.148 2991
 2993 3 15.04 26.07 10.72 0.262 2992
 2994 3 14.82 26.1 10.58 0.166 2993
 2995 3 14.61 26.08 10.57 0.152 2994
 2996 3 14.46 26.04 10.53 0.128 2995
 2997 3 13.98 26.34 10.45 0.34 2996
 2998 3 13.95 26.22 10.39 0.292 2997
 2999 3 13.84 26.13 10.29 0.239 2998
 3000 3 13.73 26.06 10.14 0.161 2999
 3001 3 13.69 25.99 10.04 0.137 3000
 3002 3 13.63 26 9.87 0.133 3001
 3003 3 13.6 26.03 9.74 0.165 3002
 3004 3 13.5 25.96 9.6 0.158 3003
 3005 3 13.44 25.82 9.39 0.149 3004
 3006 3 13.37 25.7 9.1 0.215 3005
 3007 3 13.38 25.57 8.74 0.117 3006
 3008 3 13.37 25.53 8.55 0.154 3007
 3009 3 13.28 25.53 8.38 0.152 3008
 3010 3 13.14 25.57 8.23 0.157 3009
 3011 3 13.01 25.59 8.1 0.171 3010
 3012 3 12.91 25.6 7.97 0.162 3011
 3013 3 12.83 25.6 7.87 0.154 3012
 3014 3 12.74 25.59 7.69 0.13 3013
 3015 3 12.53 25.6 7.55 0.145 3014
 3016 3 12.35 25.59 7.44 0.145 3015
 3017 3 12.22 25.47 7.29 0.121 3016
 3018 3 12.14 25.44 7.12 0.145 3017
 3019 3 12.05 25.42 6.99 0.15 3018
 3020 3 11.94 25.4 6.88 0.154 3019
 3021 3 11.8 25.31 6.8 0.196 3020
 3022 3 11.69 25.49 6.53 0.117 3021
 3023 3 11.55 25.56 6.36 0.122 3022
 3024 3 11.48 25.53 6.24 0.116 3023
 3025 3 11.41 25.54 6.16 0.13 3024
 3026 3 11.34 25.59 6.03 0.119 3025
 3027 3 11.28 25.69 5.92 0.126 3026
 3028 3 11.2 25.79 5.81 0.131 3027
 3029 3 11.14 25.85 5.69 0.127 3028
 3030 3 11.1 25.95 5.6 0.122 3029
 3031 3 11.05 26.09 5.45 0.147 3030
 3032 3 11.04 26.19 5.31 0.131 3031
 3033 3 10.98 26.2 5.17 0.162 3032
 3034 3 10.97 26.24 5.05 0.174 3033
 3035 3 11.27 26.4 5.13 0.071 3034
 3036 3 11.37 26.45 5.1 0.075 3035
 3037 3 11.48 26.55 5.11 0.097 3036
 3038 3 10.87 26.3 4.89 0.139 3034
 3039 3 10.87 26.29 4.74 0.168 3038
 3040 3 10.75 26.42 4.6 0.138 3039
 3041 3 10.66 26.49 4.49 0.112 3040
 3042 3 10.6 26.58 4.33 0.123 3041
 3043 3 10.54 26.63 4.18 0.128 3042
 3044 3 10.51 26.72 4.05 0.129 3043
 3045 3 10.45 26.85 3.98 0.113 3044
 3046 3 10.4 27.06 3.94 0.108 3045
 3047 3 10.35 27.17 3.87 0.115 3046
 3048 3 10.31 27.3 3.83 0.123 3047
 3049 3 10.35 27.4 3.71 0.155 3048
 3050 3 10.32 27.47 3.57 0.202 3049
 3051 3 10.22 27.57 3.45 0.242 3050
 3052 3 10.07 27.22 3.3 0.185 3051
 3053 3 9.92 27.03 3.31 0.121 3052
 3054 3 9.79 26.93 3.22 0.118 3053
 3055 3 9.63 26.75 3.17 0.104 3054
 3056 3 9.46 26.58 3.16 0.095 3055
 3057 3 9.39 26.41 3.15 0.132 3056
 3058 3 9.35 26.23 3.2 0.106 3057
 3059 3 9.26 26.15 3.2 0.081 3058
 3060 3 9.11 26.1 3.2 0.082 3059
 3061 3 9 26.04 3.16 0.051 3060
 3062 3 10.22 27.82 3.51 0.176 3051
 3063 3 10.16 27.95 3.64 0.169 3062
 3064 3 10.2 28.24 3.55 0.135 3063
 3065 3 10.21 28.42 3.56 0.125 3064
 3066 3 10.22 28.53 3.61 0.157 3065
 3067 3 10.06 28.67 3.54 0.109 3066
 3068 3 9.96 28.79 3.48 0.124 3067
 3069 3 9.93 28.92 3.43 0.161 3068
 3070 3 9.85 29.07 3.47 0.193 3069
 3071 3 9.85 29.2 3.56 0.219 3070
 3072 3 9.71 29.35 3.41 0.186 3071
 3073 3 9.64 29.53 3.37 0.157 3072
 3074 3 9.62 29.71 3.39 0.164 3073
 3075 3 9.65 29.95 3.35 0.128 3074
 3076 3 9.68 30.2 3.3 0.145 3075
 3077 3 9.71 30.34 3.24 0.145 3076
 3078 3 9.64 30.6 3.32 0.193 3077
 3079 3 9.58 30.73 3.3 0.23 3078
 3080 3 9.82 30.73 3.52 0.174 3079
 3081 3 9.97 30.8 3.69 0.106 3080
 3082 3 10.12 30.81 3.93 0.124 3081
 3083 3 10.09 30.89 4.1 0.026 3082
 3084 3 10.07 30.98 4.18 0.07 3083
 3085 3 10.1 31 4.31 0.075 3084
 3086 3 9.4 30.84 3.15 0.158 3079
 3087 3 9.27 30.86 3.08 0.157 3086
 3088 3 9.12 30.81 2.96 0.172 3087
 3089 3 8.82 30.7 2.88 0.158 3088
 3090 3 8.63 30.65 2.8 0.128 3089
 3091 3 8.46 30.59 2.83 0.176 3090
 3092 3 8.3 30.66 2.82 0.176 3091
 3093 3 8.2 30.78 2.75 0.182 3092
 3094 3 8.14 30.89 2.68 0.243 3093
 3095 3 8.04 30.95 2.69 0.318 3094
 3096 3 7.9 31.03 2.66 0.367 3095
 3097 3 7.79 31.12 2.71 0.398 3096
 3098 3 7.59 31.17 2.76 0.397 3097
 3099 3 7.49 31.21 2.86 0.436 3098
 3100 3 7.43 31.3 2.9 0.452 3099
 3101 3 7.28 31.23 3.09 0.339 3100
 3102 3 7.12 31.21 3.16 0.354 3101
 3103 3 6.97 31.16 3.21 0.332 3102
 3104 3 6.85 30.78 3.69 0.119 3103
 3105 3 6.78 30.71 3.89 0.086 3104
 3106 3 6.84 30.63 3.96 0.115 3105
 3107 3 6.9 30.51 3.98 0.072 3106
 3108 3 7.68 31.84 2.51 0.193 3100
 3109 3 7.68 31.96 2.5 0.241 3108
 3110 3 7.49 32.04 2.8 0.166 3109
 3111 3 7.43 32.08 2.93 0.151 3110
 3112 3 7.34 32.09 3.05 0.134 3111
 3113 3 7.26 32.17 3.09 0.173 3112
 3114 3 7.07 32.13 3.14 0.102 3113
 3115 3 6.92 32.14 3.27 0.125 3114
 3116 3 6.79 32.14 3.38 0.149 3115
 3117 3 7.45 32.32 3.3 0.116 3113
 3118 3 7.41 32.41 3.32 0.074 3117
 3119 3 7.85 32.17 2.34 0.089 3109
 3120 3 7.77 32.36 2.43 0.107 3119
 3121 3 7.77 32.51 2.49 0.113 3120
 3122 3 7.8 32.65 2.66 0.09 3121
 3123 3 7.84 32.71 2.83 0.115 3122
 3124 3 7.81 32.8 2.97 0.123 3123
 3125 3 7.83 32.9 3.1 0.134 3124
 3126 3 7.92 32.91 3.23 0.143 3125
 3127 3 8.17 32.95 3.41 0.176 3126
 3128 3 8.31 32.94 3.53 0.246 3127
 3129 3 8.39 33.2 3.74 0.104 3128
 3130 3 8.44 33.32 3.88 0.105 3129
 3131 3 8.54 33.44 4.01 0.115 3130
 3132 3 8.59 33.53 4.14 0.11 3131
 3133 3 8.73 33.63 4.22 0.111 3132
 3134 3 8.96 33.69 4.28 0.133 3133
 3135 3 9.12 33.73 4.4 0.157 3134
 3136 3 9.28 33.83 4.56 0.089 3135
 3137 3 9.39 33.9 4.67 0.065 3136
 3138 3 8.32 32.56 3.47 0.121 3128
 3139 3 9.38 29.7 3.48 0.065 3074
 3140 3 10.06 29.16 3.85 0.078 3071
 3141 3 10.17 29.16 3.96 0.119 3140
 3142 3 10.32 28.58 3.68 0.18 3066
 3143 3 10.42 28.64 3.72 0.215 3142
 3144 3 10.55 28.78 3.73 0.179 3143
 3145 3 10.64 28.92 3.93 0.119 3144
 3146 3 10.7 29 4.11 0.1 3145
 3147 3 10.76 29.05 4.23 0.092 3146
 3148 3 10.83 29.11 4.31 0.1 3147
 3149 3 10.8 29.22 4.5 0.125 3148
 3150 3 10.68 29.28 4.68 0.106 3149
 3151 3 10.63 29.31 4.81 0.081 3150
 3152 3 10.67 29.39 5.08 0.125 3151
 3153 3 10.69 29.35 5.19 0.117 3152
 3154 3 10.69 29.42 5.33 0.158 3153
 3155 3 10.67 29.49 5.5 0.208 3154
 3156 3 10.32 29.55 5.71 0.085 3155
 3157 3 10.25 29.64 5.86 0.095 3156
 3158 3 10.18 29.67 6 0.087 3157
 3159 3 10.04 29.57 6.08 0.106 3158
 3160 3 10.02 29.42 5.98 0.101 3159
 3161 3 10.02 29.37 5.84 0.000125 3160
 3162 3 10.93 29.64 5.55 0.149 3155
 3163 3 11.09 29.73 5.65 0.105 3162
 3164 3 11.21 29.72 5.76 0.094 3163
 3165 3 11.33 29.77 5.91 0.069 3164
 3166 3 11.31 29.86 6.04 0.1 3165
 3167 3 11.27 29.77 6.23 0.11 3166
 3168 3 11.31 29.68 6.22 0.000125 3167
 3169 3 10.49 28.29 3.65 0.1 3143
 3170 3 10.54 28.19 3.75 0.121 3169
 3171 3 10.04 27.9 3.85 0.068 3063
 3172 3 9.97 28.01 3.93 0.11 3171
 3173 3 9.82 28.04 3.91 0.125 3172
 3174 3 9.67 28.11 3.94 0.09 3173
 3175 3 9.58 28.25 3.89 0.144 3174
 3176 3 9.59 28.32 3.74 0.155 3175
 3177 3 9.55 28.31 3.49 0.148 3176
 3178 3 9.39 28.22 3.38 0.000125 3177
 3179 3 10.97 26.09 4.68 0.11 3039
 3180 3 11.11 25.97 4.57 0.115 3179
 3181 3 11.14 25.86 4.56 0.08 3180
 3182 3 11.14 25.64 4.5 0.081 3181
 3183 3 11.13 25.47 4.51 0.131 3182
 3184 3 11.07 25.38 4.53 0.074 3183
 3185 3 11.78 25.02 7 0.142 3021
 3186 3 11.74 24.82 7.06 0.13 3185
 3187 3 11.7 24.67 7.15 0.116 3186
 3188 3 11.61 24.5 7.12 0.11 3187
 3189 3 11.43 24.39 7.14 0.133 3188
 3190 3 11.32 24.37 7.16 0.209 3189
 3191 3 11.25 24.17 7.03 0.159 3190
 3192 3 11.38 24.02 6.8 0.102 3191
 3193 3 11.41 23.99 6.67 0.127 3192
 3194 3 11.31 23.93 6.48 0.097 3193
 3195 3 11.33 23.92 6.33 0.05 3194
 3196 3 11.5 23.87 6.28 0.111 3195
 3197 3 11.71 23.78 6.31 0.124 3196
 3198 3 11.82 23.67 6.21 0.062 3197
 3199 3 10.95 24.26 7.03 0.104 3191
 3200 3 10.85 24.22 7.01 0.094 3199
 3201 3 10.73 24.17 7.02 0.148 3200
 3202 3 10.71 24.05 6.96 0.114 3201
 3203 3 11.44 24.63 7.47 0.083 3190
 3204 3 11.5 24.71 7.58 0.097 3203
 3205 3 11.51 24.72 7.7 0.11 3204
 3206 3 11.46 24.77 7.92 0.056 3205
 3207 3 11.41 24.71 8.02 0.099 3206
 3208 3 11.27 24.56 8.01 0.062 3207
 3209 3 11.2 24.45 7.97 0.046 3208
 3210 3 11.07 24.35 7.98 0.097 3209
 3211 3 10.95 24.27 7.98 0.000125 3210
 3212 3 13.72 26.64 10.54 0.239 2997
 3213 3 13.71 26.75 10.67 0.308 3212
 3214 3 13.71 26.89 10.79 0.337 3213
 3215 3 13.65 27.01 10.87 0.33 3214
 3216 3 13.63 27.21 10.85 0.303 3215
 3217 3 13.77 27.39 10.98 0.199 3216
 3218 3 13.9 27.51 11.1 0.2 3217
 3219 3 13.8 27.61 11.15 0.16 3218
 3220 3 13.7 27.77 11.23 0.141 3219
 3221 3 13.61 27.85 11.3 0.151 3220
 3222 3 13.55 27.92 11.42 0.151 3221
 3223 3 13.44 28.02 11.53 0.157 3222
 3224 3 13.31 28.1 11.56 0.193 3223
 3225 3 13.17 28.17 11.61 0.206 3224
 3226 3 13.08 28.23 11.66 0.21 3225
 3227 3 12.97 28.27 11.76 0.194 3226
 3228 3 12.82 28.3 11.82 0.164 3227
 3229 3 12.78 28.4 11.96 0.13 3228
 3230 3 12.67 28.39 12.11 0.129 3229
 3231 3 12.5 28.37 12.23 0.1 3230
 3232 3 12.41 28.38 12.31 0.099 3231
 3233 3 12.32 28.39 12.45 0.172 3232
 3234 3 12.3 28.66 12.44 0.114 3233
 3235 3 12.31 28.88 12.74 0.123 3234
 3236 3 12.26 28.97 12.84 0.169 3235
 3237 3 12.23 29.1 13.01 0.254 3236
 3238 3 12.19 29.19 13.08 0.308 3237
 3239 3 12.32 29.31 13.29 0.266 3238
 3240 3 12.34 29.49 13.41 0.241 3239
 3241 3 12.24 29.68 13.47 0.212 3240
 3242 3 12.18 29.97 13.52 0.136 3241
 3243 3 12.19 30.18 13.62 0.152 3242
 3244 3 12.58 30.27 13.85 0.065 3243
 3245 3 12.69 30.34 13.77 0.064 3244
 3246 3 12.8 30.37 13.66 0.095 3245
 3247 3 12.93 30.45 13.58 0.083 3246
 3248 3 13.09 30.52 13.6 0.066 3247
 3249 3 13.21 30.64 13.59 0.098 3248
 3250 3 13.29 30.71 13.63 0.145 3249
 3251 3 13.19 30.87 13.61 0.096 3250
 3252 3 13.25 30.99 13.63 0.105 3251
 3253 3 13.25 31.16 13.66 0.085 3252
 3254 3 13.1 31.26 13.75 0.07 3253
 3255 3 13.06 31.34 13.82 0.154 3254
 3256 3 12.94 31.43 13.67 0.088 3255
 3257 3 12.8 31.45 13.65 0.09 3256
 3258 3 12.71 31.36 13.59 0.074 3257
 3259 3 12.59 31.35 13.54 0.031 3258
 3260 3 11.75 30.24 13.87 0.136 3243
 3261 3 11.64 30.21 14.02 0.116 3260
 3262 3 11.46 30.23 14.16 0.08 3261
 3263 3 11.34 30.34 14.22 0.097 3262
 3264 3 11.18 30.47 14.23 0.178 3263
 3265 3 11.16 30.72 14.29 0.13 3264
 3266 3 11.1 30.89 14.34 0.105 3265
 3267 3 10.91 30.87 14.34 0.116 3266
 3268 3 10.76 30.78 14.19 0.121 3267
 3269 3 10.55 30.7 14.09 0.088 3268
 3270 3 10.37 30.69 14.06 0.103 3269
 3271 3 10.31 30.64 13.98 0.153 3270
 3272 3 10.1 30.67 14.23 0.105 3271
 3273 3 9.96 30.73 14.26 0.098 3272
 3274 3 9.83 30.73 14.28 0.09 3273
 3275 3 9.72 30.68 14.27 0.13 3274
 3276 3 9.7 30.58 14.21 0.174 3275
 3277 3 9.59 30.63 13.96 0.099 3276
 3278 3 9.56 30.57 13.78 0.117 3277
 3279 3 9.46 30.6 13.68 0.122 3278
 3280 3 9.43 30.73 13.53 0.107 3279
 3281 3 9.43 30.75 13.4 0.119 3280
 3282 3 9.48 30.89 13.23 0.142 3281
 3283 3 9.51 31.1 13.11 0.102 3282
 3284 3 9.51 30.62 14.44 0.127 3276
 3285 3 9.44 30.86 14.45 0.115 3284
 3286 3 9.47 30.98 14.49 0.198 3285
 3287 3 9.62 31.06 14.42 0.174 3286
 3288 3 9.43 30.97 14.06 0.093 3287
 3289 3 9.41 31.07 14.03 0.098 3288
 3290 3 9.18 30.99 14.53 0.122 3286
 3291 3 9.02 31.03 14.63 0.082 3290
 3292 3 8.8 31.09 14.67 0.106 3291
 3293 3 8.56 31.08 14.64 0.038 3292
 3294 3 8.42 31.04 14.54 0.08 3293
 3295 3 8.36 30.93 14.48 0.077 3294
 3296 3 10.23 30.66 13.86 0.114 3271
 3297 3 10.1 30.73 13.87 0.092 3296
 3298 3 9.92 30.82 13.85 0.091 3297
 3299 3 9.83 30.94 13.8 0.098 3298
 3300 3 11.19 31.03 14.34 0.095 3266
 3301 3 11.25 31.13 14.26 0.075 3300
 3302 3 11.3 31.29 14.26 0.088 3301
 3303 3 11.26 31.42 14.35 0.101 3302
 3304 3 11.78 29.11 12.77 0.131 3238
 3305 3 11.62 29 12.7 0.111 3304
 3306 3 11.41 28.96 12.6 0.056 3305
 3307 3 11.23 28.88 12.53 0.12 3306
 3308 3 11.09 28.81 12.45 0.105 3307
 3309 3 10.88 28.7 12.36 0.113 3308
 3310 3 10.85 28.53 12.23 0.115 3309
 3311 3 10.79 28.45 12.06 0.171 3310
 3312 3 10.74 28.44 11.89 0.134 3311
 3313 3 10.7 28.27 11.8 0.069 3312
 3314 3 10.72 28.14 11.75 0.132 3313
 3315 3 10.74 28 11.67 0.096 3314
 3316 3 10.75 27.87 11.6 0.039 3315
 3317 3 10.78 27.81 11.51 0.094 3316
 3318 3 10.74 27.68 11.42 0.139 3317
 3319 3 10.72 27.57 11.37 0.183 3318
 3320 3 10.5 27.59 11.01 0.079 3319
 3321 3 10.45 27.5 10.89 0.074 3320
 3322 3 10.38 27.46 10.79 0.071 3321
 3323 3 10.42 27.45 10.58 0.088 3322
 3324 3 10.43 27.45 10.39 0.096 3323
 3325 3 10.42 27.38 10.25 0.071 3324
 3326 3 10.4 27.36 10.13 0.057 3325
 3327 3 10.42 27.28 10.01 0.1 3326
 3328 3 10.39 27.23 9.84 0.107 3327
 3329 3 10.47 27.18 9.71 0.11 3328
 3330 3 10.57 27.13 9.58 0.093 3329
 3331 3 10.59 27.1 9.43 0.118 3330
 3332 3 10.68 27.11 9.35 0.101 3331
 3333 3 10.67 27.08 9.21 0.084 3332
 3334 3 10.71 27.08 9.01 0.091 3333
 3335 3 10.72 27.13 8.9 0.073 3334
 3336 3 12.37 28.79 12.11 0.092 3234
 3337 3 12.41 28.83 12.01 0.000125 3336
 3338 3 12.25 28.19 12.59 0.139 3233
 3339 3 12.22 28.06 12.73 0.122 3338
 3340 3 12.25 27.97 12.86 0.158 3339
 3341 3 12.25 27.88 12.98 0.234 3340
 3342 3 12.34 28.08 13.23 0.24 3341
 3343 3 12.42 28.13 13.39 0.239 3342
 3344 3 12.53 28.07 13.51 0.171 3343
 3345 3 12.69 28.13 13.58 0.176 3344
 3346 3 12.91 28.2 13.75 0.104 3345
 3347 3 12.96 28.24 13.9 0.105 3346
 3348 3 12.96 28.29 14.03 0.121 3347
 3349 3 12.99 28.31 14.22 0.082 3348
 3350 3 12.93 28.34 14.36 0.088 3349
 3351 3 12.91 28.45 14.55 0.13 3350
 3352 3 12.95 28.51 14.66 0.165 3351
 3353 3 13.19 28.7 14.65 0.114 3352
 3354 3 13.31 28.8 14.75 0.08 3353
 3355 3 13.46 28.89 14.85 0.122 3354
 3356 3 13.59 29.04 14.93 0.083 3355
 3357 3 13.67 29.16 14.98 0.079 3356
 3358 3 13.81 29.25 14.93 0.096 3357
 3359 3 13.9 29.35 14.88 0.034 3358
 3360 3 13.99 29.38 14.8 0.119 3359
 3361 3 14.08 29.48 14.75 0.15 3360
 3362 3 14.06 29.73 14.83 0.14 3361
 3363 3 14.07 29.9 15 0.137 3362
 3364 3 13.99 30.03 15.23 0.133 3363
 3365 3 13.89 30.08 15.4 0.107 3364
 3366 3 13.75 30.15 15.47 0.085 3365
 3367 3 13.59 30.18 15.6 0.058 3366
 3368 3 13.5 30.18 15.7 0.089 3367
 3369 3 13.42 30.25 15.78 0.094 3368
 3370 3 13.41 30.43 15.9 0.043 3369
 3371 3 13.4 30.57 15.93 0.056 3370
 3372 3 12.86 28.43 14.78 0.126 3352
 3373 3 12.72 28.41 14.91 0.077 3372
 3374 3 12.75 28.4 15.05 0.114 3373
 3375 3 12.78 28.36 15.17 0.11 3374
 3376 3 12.85 28.37 15.33 0.111 3375
 3377 3 12.9 28.41 15.49 0.094 3376
 3378 3 12.9 28.45 15.71 0.087 3377
 3379 3 12.93 28.52 15.83 0.102 3378
 3380 3 13.01 28.56 15.99 0.088 3379
 3381 3 13.04 28.6 16.09 0.113 3380
 3382 3 13.07 28.67 16.28 0.116 3381
 3383 3 13.13 28.76 16.5 0.119 3382
 3384 3 13.22 28.84 16.61 0.119 3383
 3385 3 13.26 28.87 16.75 0.081 3384
 3386 3 13.19 28.93 16.88 0.102 3385
 3387 3 13.14 28.96 16.97 0.109 3386
 3388 3 13.2 28.97 17.19 0.108 3387
 3389 3 13.19 29 17.37 0.105 3388
 3390 3 13.31 29.07 17.53 0.09 3389
 3391 3 13.39 29.06 17.68 0.096 3390
 3392 3 13.47 29.07 17.82 0.108 3391
 3393 3 13.68 29.15 17.96 0.104 3392
 3394 3 13.75 29.25 18.08 0.113 3393
 3395 3 13.81 29.4 18.23 0.098 3394
 3396 3 13.87 29.46 18.38 0.076 3395
 3397 3 12.04 27.64 12.88 0.093 3341
 3398 3 11.94 27.43 12.74 0.13 3397
 3399 3 11.83 27.3 12.66 0.156 3398
 3400 3 11.71 27.23 12.67 0.167 3399
 3401 3 11.46 27.1 12.77 0.146 3400
 3402 3 11.32 27.01 12.85 0.108 3401
 3403 3 11.19 26.93 12.83 0.066 3402
 3404 3 11.02 26.86 12.83 0.128 3403
 3405 3 10.93 26.74 12.86 0.094 3404
 3406 3 10.79 26.7 12.89 0.117 3405
 3407 3 10.64 26.62 12.85 0.164 3406
 3408 3 10.58 26.52 12.83 0.211 3407
 3409 3 16.46 27.06 11.33 0.131 2983
 3410 3 16.52 27.02 11.42 0.197 3409
 3411 3 16.69 26.76 11.44 0.066 3410
 3412 3 16.75 26.63 11.6 0.108 3411
 3413 3 16.87 26.47 11.65 0.048 3412
 3414 3 16.91 26.35 11.68 0.088 3413
 3415 3 16.95 26.26 11.73 0.055 3414
 3416 3 16.97 26.08 11.76 0.06 3415
 3417 3 16.92 25.89 11.73 0.106 3416
 3418 3 16.84 25.74 11.68 0.121 3417
 3419 3 16.81 25.54 11.6 0.137 3418
 3420 3 16.82 25.32 11.48 0.11 3419
 3421 3 16.83 25.13 11.41 0.09 3420
 3422 3 16.72 25.01 11.34 0.095 3421
 3423 3 16.66 24.94 11.43 0.094 3422
 3424 3 16.74 24.83 11.51 0.1 3423
 3425 3 16.91 24.75 11.48 0.076 3424
 3426 3 16.9 24.5 11.48 0.123 3425
 3427 3 16.93 24.34 11.51 0.061 3426
 3428 3 16.93 24.2 11.56 0.093 3427
 3429 3 16.93 24.03 11.61 0.115 3428
 3430 3 17.07 23.88 11.67 0.146 3429
 3431 3 17.27 23.77 11.81 0.103 3430
 3432 3 17.32 23.72 11.91 0.161 3431
 3433 3 17.26 23.85 12.13 0.091 3432
 3434 3 17.2 23.9 12.18 0.000125 3433
 3435 3 17.43 23.64 11.74 0.154 3432
 3436 3 17.47 23.56 11.63 0.138 3435
 3437 3 17.5 23.48 11.53 0.155 3436
 3438 3 17.39 23.47 11.36 0.101 3437
 3439 3 17.34 23.42 11.17 0.06 3438
 3440 3 17.31 23.38 11.05 0.057 3439
 3441 3 17.25 23.39 10.88 0.087 3440
 3442 3 17.16 23.34 10.74 0.07 3441
 3443 3 17.13 23.27 10.62 0.077 3442
 3444 3 17.19 23.22 10.43 0.127 3443
 3445 3 17.27 23.2 10.36 0.149 3444
 3446 3 17.47 23.04 10.43 0.069 3445
 3447 3 17.52 22.94 10.4 0.000125 3446
 3448 3 17.25 23.26 10.17 0.057 3445
 3449 3 17.28 23.19 10.07 0.128 3448
 3450 3 17.19 23.09 9.91 0.157 3449
 3451 3 16.92 22.93 9.7 0.129 3450
 3452 3 16.79 22.84 9.51 0.109 3451
 3453 3 16.76 22.78 9.42 0.161 3452
 3454 3 16.5 22.63 9.44 0.077 3453
 3455 3 16.41 22.52 9.37 0.062 3454
 3456 3 16.34 22.43 9.32 0.084 3455
 3457 3 16.29 22.33 9.33 0.101 3456
 3458 3 16.83 22.79 9.15 0.085 3453
 3459 3 16.79 22.66 9.03 0.082 3458
 3460 3 16.8 22.48 8.91 0.106 3459
 3461 3 16.79 22.32 8.78 0.135 3460
 3462 3 16.8 22.22 8.59 0.078 3461
 3463 3 17.59 23.27 11.68 0.1 3437
 3464 3 17.57 23.17 11.67 0.059 3463
 3465 3 18.39 28.41 11.96 0.089 2972
 3466 3 18.98 27.55 10.66 0.107 2965
 3467 3 18.85 27.51 10.5 0.041 3466
 3468 3 18.81 27.47 10.34 0.105 3467
 3469 3 18.75 27.53 10.25 0.111 3468
 3470 3 23.7 27.56 10.86 0.127 2936
 3471 3 23.63 27.65 10.98 0.131 3470
 3472 3 23.61 27.74 11.11 0.105 3471
 3473 3 23.59 27.77 11.22 0.111 3472
 3474 3 23.58 27.86 11.33 0.117 3473
 3475 3 23.59 27.89 11.51 0.128 3474
 3476 3 23.67 27.9 11.64 0.143 3475
 3477 3 23.7 27.83 11.77 0.163 3476
 3478 3 23.68 27.78 11.88 0.153 3477
 3479 3 23.68 27.63 12.03 0.102 3478
 3480 3 23.64 27.48 12.14 0.138 3479
 3481 3 23.68 27.31 12.21 0.16 3480
 3482 3 23.74 27.29 12.36 0.139 3481
 3483 3 23.82 27.25 12.48 0.108 3482
 3484 3 23.81 27.23 12.64 0.109 3483
 3485 3 23.79 27.21 12.77 0.09 3484
 3486 3 23.71 27.17 12.89 0.115 3485
 3487 3 23.74 27.21 13.02 0.103 3486
 3488 3 23.75 27.15 13.23 0.124 3487
 3489 3 23.72 27.12 13.4 0.114 3488
 3490 3 23.72 27.09 13.55 0.128 3489
 3491 3 23.71 27.06 13.73 0.11 3490
 3492 3 23.62 26.96 13.89 0.116 3491
 3493 3 23.57 26.93 14 0.144 3492
 3494 3 23.5 26.83 14.14 0.105 3493
 3495 3 23.5 26.73 14.28 0.113 3494
 3496 3 23.5 26.65 14.37 0.128 3495
 3497 3 23.49 26.45 14.53 0.157 3496
 3498 3 23.54 26.36 14.68 0.127 3497
 3499 3 23.61 26.21 14.72 0.104 3498
 3500 3 23.63 26.05 14.78 0.103 3499
 3501 3 23.57 25.89 14.81 0.13 3500
 3502 3 23.66 25.7 14.88 0.156 3501
 3503 3 23.78 25.61 14.93 0.153 3502
 3504 3 23.89 25.42 15.02 0.155 3503
 3505 3 23.94 25.31 15.07 0.135 3504
 3506 3 23.93 25.19 15.18 0.152 3505
 3507 3 23.86 25.12 15.3 0.107 3506
 3508 3 23.9 25.13 15.48 0.117 3507
 3509 3 23.96 25.18 15.63 0.133 3508
 3510 3 24 25.16 15.78 0.139 3509
 3511 3 24.05 25.12 15.99 0.147 3510
 3512 3 23.99 25.05 16.15 0.142 3511
 3513 3 24 24.96 16.28 0.158 3512
 3514 3 23.98 24.83 16.41 0.183 3513
 3515 3 23.93 24.73 16.49 0.195 3514
 3516 3 23.89 24.61 16.6 0.272 3515
 3517 3 23.97 24.22 16.27 0.116 3516
 3518 3 24 24.07 16.22 0.103 3517
 3519 3 24.11 23.94 16.14 0.093 3518
 3520 3 24.21 23.85 16.05 0.089 3519
 3521 3 24.26 23.7 16.01 0.121 3520
 3522 3 24.33 23.55 15.97 0.15 3521
 3523 3 24.33 23.38 15.99 0.119 3522
 3524 3 24.28 23.15 16.03 0.144 3523
 3525 3 24.13 23.06 16.05 0.169 3524
 3526 3 24.04 22.97 16.14 0.207 3525
 3527 3 23.84 22.93 16.38 0.098 3526
 3528 3 23.66 22.93 16.35 0.085 3527
 3529 3 23.54 22.88 16.4 0.111 3528
 3530 3 23.47 22.92 16.49 0.186 3529
 3531 3 23.39 23.15 16.59 0.136 3530
 3532 3 23.35 23.26 16.57 0.173 3531
 3533 3 23.27 23.22 16.3 0.093 3532
 3534 3 23.26 23.31 16.26 0.000125 3533
 3535 3 23.87 24.53 16.82 0.238 3516
 3536 3 23.71 24.2 16.62 0.059 3535
 3537 3 23.6 24.11 16.54 0.102 3536
 3538 3 23.55 23.97 16.45 0.066 3537
 3539 3 23.95 24.53 16.93 0.155 3535
 3540 3 24.13 24.48 17.18 0.109 3539
 3541 3 24.18 24.48 17.38 0.117 3540
 3542 3 24.25 24.46 17.52 0.115 3541
 3543 3 24.22 24.49 17.67 0.121 3542
 3544 3 24.19 24.5 17.83 0.168 3543
 3545 3 24.15 24.47 17.99 0.164 3544
 3546 3 24.13 24.35 18.18 0.151 3545
 3547 3 24.27 24.16 18.2 0.185 3546
 3548 3 24.32 24.1 18.33 0.23 3547
 3549 3 24.39 24.01 18.41 0.273 3548
 3550 3 24.45 23.95 18.51 0.315 3549
 3551 3 24.55 23.9 18.61 0.308 3550
 3552 3 24.8 23.7 18.53 0.179 3551
 3553 3 24.91 23.79 18.7 0.093 3552
 3554 3 24.88 23.76 18.82 0.044 3553
 3555 3 24.93 23.48 18.48 0.169 3552
 3556 3 24.97 23.42 18.57 0.208 3555
 3557 3 25.1 23.46 18.77 0.147 3556
 3558 3 24.97 23.16 18.32 0.096 3556
 3559 3 25.05 23.03 18.21 0.099 3558
 3560 3 25.16 23 18.08 0.108 3559
 3561 3 25.23 22.98 17.95 0.124 3560
 3562 3 25.28 22.89 17.79 0.121 3561
 3563 3 25.38 22.79 17.72 0.126 3562
 3564 3 25.53 22.65 17.69 0.145 3563
 3565 3 25.61 22.46 17.63 0.127 3564
 3566 3 25.69 22.27 17.58 0.107 3565
 3567 3 25.69 22.15 17.57 0.158 3566
 3568 3 25.75 22.01 17.58 0.181 3567
 3569 3 25.63 21.79 17.41 0.078 3568
 3570 3 25.47 21.72 17.37 0.105 3569
 3571 3 25.46 21.65 17.24 0.106 3570
 3572 3 25.51 21.46 17.14 0.083 3571
 3573 3 25.54 21.36 17.06 0.073 3572
 3574 3 25.94 21.97 17.76 0.123 3568
 3575 3 26.22 21.92 17.84 0.15 3574
 3576 3 26.41 21.87 17.9 0.163 3575
 3577 3 26.65 21.82 18 0.133 3576
 3578 3 26.83 21.74 18.06 0.145 3577
 3579 3 26.97 21.63 18.02 0.11 3578
 3580 3 27.12 21.55 17.97 0.149 3579
 3581 3 27.2 21.39 17.91 0.161 3580
 3582 3 27.32 21.24 17.9 0.152 3581
 3583 3 27.54 21.02 17.95 0.136 3582
 3584 3 27.67 20.87 17.99 0.149 3583
 3585 3 27.89 20.81 18.03 0.172 3584
 3586 3 28.05 20.74 18.06 0.183 3585
 3587 3 28.18 20.88 18.29 0.096 3586
 3588 3 28.12 20.74 18.3 0.000125 3587
 3589 3 28.13 20.57 17.96 0.16 3586
 3590 3 28.29 20.51 17.87 0.152 3589
 3591 3 28.5 20.46 17.87 0.184 3590
 3592 3 28.6 20.4 17.83 0.194 3591
 3593 3 28.87 20.26 18.04 0.113 3592
 3594 3 28.98 20.16 18.04 0.092 3593
 3595 3 29.17 20.06 18.1 0.079 3594
 3596 3 29.26 20 18.12 0.116 3595
 3597 3 29.39 19.92 18.15 0.109 3596
 3598 3 29.47 19.81 18.07 0.11 3597
 3599 3 29.58 19.72 17.96 0.104 3598
 3600 3 29.66 19.56 17.89 0.119 3599
 3601 3 29.79 19.39 17.9 0.089 3600
 3602 3 29.99 19.37 17.93 0.115 3601
 3603 3 30.18 19.46 17.9 0.115 3602
 3604 3 30.32 19.45 17.79 0.113 3603
 3605 3 30.34 19.47 17.67 0.171 3604
 3606 3 30.51 19.6 17.63 0.13 3605
 3607 3 30.64 19.59 17.51 0.11 3606
 3608 3 30.75 19.54 17.38 0.117 3607
 3609 3 30.83 19.45 17.24 0.133 3608
 3610 3 30.84 19.42 17.08 0.085 3609
 3611 3 31.01 19.44 16.96 0.089 3610
 3612 3 31.15 19.39 16.91 0.071 3611
 3613 3 31.39 19.33 16.94 0.133 3612
 3614 3 31.52 19.29 16.95 0.166 3613
 3615 3 31.69 19.4 17.18 0.06 3614
 3616 3 31.73 19.38 17.3 0.092 3615
 3617 3 31.68 19.32 17.43 0.133 3616
 3618 3 31.72 19.44 17.71 0.096 3617
 3619 3 31.79 19.47 17.84 0.091 3618
 3620 3 31.87 19.5 18.06 0.151 3619
 3621 3 31.88 19.47 18.19 0.082 3620
 3622 3 31.75 19.18 17.32 0.07 3617
 3623 3 31.75 19.07 17.21 0.107 3622
 3624 3 31.52 19.12 16.85 0.077 3614
 3625 3 31.67 19.01 16.78 0.106 3624
 3626 3 31.82 19.02 16.68 0.112 3625
 3627 3 31.9 18.98 16.61 0.149 3626
 3628 3 31.87 18.95 16.42 0.088 3627
 3629 3 31.86 18.91 16.28 0.108 3628
 3630 3 31.88 18.9 16.15 0.101 3629
 3631 3 31.93 18.79 16.02 0.065 3630
 3632 3 32 18.88 16.68 0.073 3627
 3633 3 32.17 18.8 16.69 0.069 3632
 3634 3 32.33 18.76 16.67 0.073 3633
 3635 3 32.5 18.75 16.67 0.115 3634
 3636 3 32.69 18.71 16.78 0.098 3635
 3637 3 32.79 18.67 16.94 0.115 3636
 3638 3 32.92 18.6 17 0.143 3637
 3639 3 33.17 18.48 16.9 0.131 3638
 3640 3 33.34 18.46 16.89 0.094 3639
 3641 3 33.42 18.37 16.93 0.108 3640
 3642 3 33.45 18.26 16.88 0.164 3641
 3643 3 33.51 18.14 16.88 0.221 3642
 3644 3 33.6 18.01 16.93 0.181 3643
 3645 3 33.59 17.86 16.89 0.104 3644
 3646 3 33.68 17.76 16.77 0.102 3645
 3647 3 33.75 17.72 16.61 0.146 3646
 3648 3 33.74 17.88 16.39 0.053 3647
 3649 3 33.82 17.58 16.6 0.075 3647
 3650 3 33.97 17.64 16.54 0.066 3649
 3651 3 34.14 17.59 16.52 0.092 3650
 3652 3 34.25 17.52 16.48 0.104 3651
 3653 3 32.88 18.62 17.26 0.121 3638
 3654 3 32.87 18.63 17.41 0.081 3653
 3655 3 30.12 19.34 17.55 0.059 3605
 3656 3 30.11 19.28 17.41 0.08 3655
 3657 3 30.01 19.19 17.32 0.074 3656
 3658 3 28.56 20.43 17.56 0.082 3592
 3659 3 28.65 20.4 17.45 0.084 3658
 3660 3 23.61 24.94 16.83 0.08 3539
 3661 3 23.46 25.07 16.86 0.081 3660
 3662 3 23.38 25.12 16.92 0.121 3661
 3663 3 23.25 25.17 16.97 0.133 3662
 3664 3 23.11 24.95 16.99 0.098 3663
 3665 3 23.01 24.87 16.98 0.075 3664
 3666 3 22.92 24.75 16.97 0.093 3665
 3667 3 22.8 24.73 17.03 0.141 3666
 3668 3 22.74 24.85 17.1 0.139 3667
 3669 3 22.62 24.87 17.27 0.083 3668
 3670 3 22.46 24.87 17.23 0.094 3669
 3671 3 22.34 24.89 17.23 0.171 3670
 3672 3 22.34 24.99 17.3 0.213 3671
 3673 3 22.54 25.23 17.41 0.089 3672
 3674 3 22.56 25.36 17.4 0.083 3673
 3675 3 22.54 25.48 17.36 0.079 3674
 3676 3 22.48 25.61 17.34 0.045 3675
 3677 3 22.4 25.67 17.3 0.085 3676
 3678 3 22.34 25.83 17.3 0.097 3677
 3679 3 22.33 25.94 17.31 0.072 3678
 3680 3 23.5 27.98 11.95 0.093 3478
 3681 3 23.44 28.07 12.1 0.089 3680
 3682 3 23.36 28.18 12.15 0.11 3681
 3683 3 23.48 28.21 12.33 0.096 3682
 3684 3 23.52 28.26 12.49 0.11 3683
 3685 3 23.54 28.32 12.64 0.105 3684
 3686 3 23.59 28.26 12.8 0.086 3685
 3687 3 23.58 28.21 12.93 0.092 3686
 3688 3 23.63 28.17 13.1 0.073 3687
 3689 3 23.69 28.12 13.2 0.097 3688
 3690 3 23.73 28.04 13.38 0.098 3689
 3691 3 23.81 28.05 13.5 0.092 3690
 3692 3 23.88 28.15 13.71 0.107 3691
 3693 3 23.93 28.26 13.86 0.119 3692
 3694 3 24.01 28.31 13.99 0.118 3693
 3695 3 24.07 28.33 14.11 0.133 3694
 3696 3 24.09 28.38 14.31 0.129 3695
 3697 3 24.01 28.34 14.5 0.126 3696
 3698 3 23.9 28.19 14.62 0.095 3697
 3699 3 23.79 28.14 14.71 0.086 3698
 3700 3 23.72 28.1 14.84 0.1 3699
 3701 3 23.75 28.15 15.05 0.112 3700
 3702 3 23.71 28.22 15.18 0.000125 3701
 3703 3 23.32 28.33 12.05 0.076 3682
 3704 3 23.35 28.45 12.02 0.124 3703
 3705 3 23.39 28.56 11.95 0.123 3704
 3706 3 23.37 28.7 11.86 0.08 3705
 3707 3 23.26 28.86 11.78 0.088 3706
 3708 3 23.2 29.03 11.81 0.083 3707
 3709 3 23.09 29.05 11.86 0.108 3708
 3710 3 22.94 29.09 11.8 0.156 3709
 3711 3 22.79 29.22 11.65 0.102 3710
 3712 3 22.65 29.29 11.55 0.121 3711
 3713 3 22.49 29.29 11.52 0.077 3712
 3714 3 22.33 29.28 11.5 0.072 3713
 3715 3 24.94 24.63 5.45 0.066 2637
 3716 3 25.06 24.48 5.31 0.087 3715
 3717 3 25.12 24.24 5.19 0.143 3716
 3718 3 25.2 24.05 5.08 0.133 3717
 3719 3 25.29 23.87 5.16 0.093 3718
 3720 3 25.38 23.79 5.2 0.000125 3719
 3721 3 26.01 24.35 -0.17 0.102 2553
 3722 3 26.08 24.5 -0.07 0.082 3721
 3723 3 26.14 24.57 0 0.067 3722
 3724 3 26.2 24.8 0.11 0.072 3723
 3725 3 26.18 24.89 0.21 0.094 3724
 3726 3 26.23 24.97 0.3 0.142 3725
 3727 3 26.27 25.05 0.43 0.21 3726
 3728 3 26.11 25.36 0.14 0.128 3727
 3729 3 26.12 25.63 0.14 0.102 3728
 3730 3 26.1 25.74 0.05 0.113 3729
 3731 3 26.11 25.85 -0.06 0.1 3730
 3732 3 26.15 26.04 -0.13 0.082 3731
 3733 3 26.12 26.17 -0.13 0.064 3732
 3734 3 26.4 25.01 0.74 0.085 3727
 3735 3 26.53 24.97 0.87 0.074 3734
 3736 3 26.57 25.05 0.94 0.107 3735
 3737 3 26.65 25.17 1.09 0.107 3736
 3738 3 26.72 25.32 1.22 0.118 3737
 3739 3 26.77 25.34 1.36 0.137 3738
 3740 3 26.85 25.42 1.47 0.053 3739
 3741 3 32.16 25.19 -1 0.319 726
 3742 3 32.14 24.69 -0.46 0.108 3741
 3743 3 32.09 24.63 -0.27 0.138 3742
 3744 3 32.14 24.63 -0.07 0.118 3743
 3745 3 32.16 24.65 0.07 0.123 3744
 3746 3 32.1 24.66 0.25 0.092 3745
 3747 3 32.14 24.64 0.38 0.121 3746
 3748 3 32.2 24.58 0.45 0.184 3747
 3749 3 32.08 24.78 0.61 0.111 3748
 3750 3 32.05 24.77 0.75 0.097 3749
 3751 3 32.01 24.77 0.89 0.124 3750
 3752 3 32.05 24.39 0.98 0.08 3751
 3753 3 32.1 24.2 1.02 0.093 3752
 3754 3 32.11 24.12 1.13 0.094 3753
 3755 3 32.17 23.99 1.22 0.089 3754
 3756 3 32.22 23.88 1.34 0.103 3755
 3757 3 32.18 23.8 1.48 0.084 3756
 3758 3 32.19 23.71 1.63 0.101 3757
 3759 3 32.14 23.57 1.7 0.071 3758
 3760 3 32.11 23.44 1.75 0.104 3759
 3761 3 32.14 23.35 1.89 0.15 3760
 3762 3 32.06 23.29 1.99 0.149 3761
 3763 3 32.32 23.18 2.13 0.087 3762
 3764 3 32.44 23.06 2.26 0.099 3763
 3765 3 32.65 22.96 2.29 0.073 3764
 3766 3 32.78 22.97 2.34 0.15 3765
 3767 3 32.88 22.99 2.41 0.13 3766
 3768 3 32.95 22.77 2.28 0.079 3767
 3769 3 32.99 22.66 2.27 0.101 3768
 3770 3 33.07 22.59 2.32 0.091 3769
 3771 3 33.14 22.6 2.47 0.062 3770
 3772 3 33.19 22.62 2.56 0.062 3771
 3773 3 33.2 22.67 2.67 0.068 3772
 3774 3 33.27 22.66 2.75 0.08 3773
 3775 3 33.37 22.8 2.93 0.075 3774
 3776 3 33.42 22.84 3.06 0.045 3775
 3777 3 33.44 22.88 3.23 0.132 3776
 3778 3 33.49 22.93 3.34 0.151 3777
 3779 3 33.71 22.94 3.49 0.08 3778
 3780 3 33.82 22.88 3.61 0.105 3779
 3781 3 33.87 22.81 3.67 0.044 3780
 3782 3 31.83 23.2 2 0.1 3762
 3783 3 31.73 23.2 2.15 0.09 3782
 3784 3 31.69 23.25 2.27 0.079 3783
 3785 3 31.62 23.26 2.4 0.072 3784
 3786 3 31.57 23.29 2.57 0.074 3785
 3787 3 31.55 23.28 2.72 0.087 3786
 3788 3 31.49 23.19 2.9 0.09 3787
 3789 3 31.42 23.24 3 0.043 3788
 3790 3 32.01 25.11 1.03 0.124 3751
 3791 3 32.05 25.13 1.24 0.109 3790
 3792 3 31.98 25.33 1.29 0.124 3791
 3793 3 32.03 25.48 1.31 0.092 3792
 3794 3 32.31 24.24 0.48 0.119 3748
 3795 3 32.39 24.12 0.54 0.099 3794
 3796 3 32.45 24.02 0.64 0.074 3795
 3797 3 32.56 23.95 0.76 0.085 3796
 3798 3 32.65 23.92 0.91 0.085 3797
 3799 3 32.71 23.86 1.05 0.08 3798
 3800 3 32.82 23.77 1.11 0.099 3799
 3801 3 32.92 23.71 1.21 0.073 3800
 3802 3 32.98 23.63 1.37 0.094 3801
 3803 3 33.02 23.55 1.48 0.065 3802
 3804 3 33.08 23.46 1.47 0.096 3803
 3805 3 33.22 23.39 1.56 0.124 3804
 3806 3 33.26 23.26 1.55 0.087 3805
 3807 3 33.29 23.14 1.47 0.075 3806
 3808 3 33.35 23.11 1.31 0.095 3807
 3809 3 33.42 23.19 1.21 0.094 3808
 3810 3 33.55 23.32 1.24 0.119 3809
 3811 3 33.61 23.45 1.24 0.000125 3810
 3812 3 35.16 29.7 0.03 0.265 691
 3813 3 35.05 29.93 -0.07 0.232 3812
 3814 3 34.91 30.01 -0.1 0.206 3813
 3815 3 34.74 29.83 -0.01 0.052 3814
 3816 3 34.59 29.9 -0.19 0.096 3815
 3817 3 34.39 29.87 -0.23 0.086 3816
 3818 3 34.25 29.8 -0.2 0.088 3817
 3819 3 34.09 29.73 -0.08 0.096 3818
 3820 3 34.02 29.74 0.02 0.129 3819
 3821 3 33.89 29.7 0.14 0.07 3820
 3822 3 33.85 29.67 0.25 0.073 3821
 3823 3 34.96 30.21 -0.21 0.225 3814
 3824 3 34.94 30.34 -0.26 0.244 3823
 3825 3 34.87 30.46 -0.18 0.234 3824
 3826 3 34.75 30.5 -0.39 0.246 3825
 3827 3 34.73 30.6 -0.51 0.25 3826
 3828 3 34.61 30.69 -0.56 0.215 3827
 3829 3 34.58 30.75 -0.7 0.214 3828
 3830 3 34.46 30.78 -0.8 0.172 3829
 3831 3 34.4 30.86 -0.9 0.192 3830
 3832 3 34.31 30.87 -1.04 0.199 3831
 3833 3 34.18 30.92 -1.15 0.223 3832
 3834 3 34.04 30.95 -1.21 0.243 3833
 3835 3 33.86 31.02 -1.3 0.273 3834
 3836 3 33.76 31.13 -1.36 0.265 3835
 3837 3 33.68 31.29 -1.33 0.238 3836
 3838 3 33.6 31.41 -1.2 0.252 3837
 3839 3 33.53 31.51 -1.22 0.31 3838
 3840 3 33.53 31.66 -1.28 0.328 3839
 3841 3 33.52 31.81 -1.47 0.292 3840
 3842 3 33.46 31.99 -1.52 0.269 3841
 3843 3 33.36 32.11 -1.61 0.262 3842
 3844 3 33.33 32.33 -1.61 0.253 3843
 3845 3 33.26 32.51 -1.66 0.251 3844
 3846 3 33.23 32.67 -1.67 0.258 3845
 3847 3 33.2 32.87 -1.74 0.263 3846
 3848 3 33.19 33.04 -1.78 0.267 3847
 3849 3 33.22 33.2 -1.81 0.278 3848
 3850 3 33.11 33.33 -1.8 0.268 3849
 3851 3 33.13 33.51 -1.86 0.289 3850
 3852 3 33.13 33.65 -1.87 0.308 3851
 3853 3 33.01 33.82 -2 0.359 3852
 3854 3 32.91 33.84 -2.1 0.402 3853
 3855 3 33.29 34.25 -1.71 0.205 3854
 3856 3 33.31 34.42 -1.65 0.223 3855
 3857 3 33.28 34.51 -1.47 0.248 3856
 3858 3 33.25 34.62 -1.42 0.248 3857
 3859 3 33.12 34.74 -1.27 0.228 3858
 3860 3 33.05 34.83 -1.08 0.244 3859
 3861 3 32.97 34.9 -1.03 0.264 3860
 3862 3 32.89 34.93 -0.95 0.3 3861
 3863 3 32.53 34.86 -1.25 0.213 3862
 3864 3 32.43 34.83 -1.25 0.179 3863
 3865 3 32.31 34.78 -1.48 0.115 3864
 3866 3 32.19 34.81 -1.58 0.114 3865
 3867 3 32.06 34.83 -1.65 0.096 3866
 3868 3 32 34.69 -1.72 0.052 3867
 3869 3 31.89 34.65 -1.7 0.077 3868
 3870 3 32.83 35.09 -0.55 0.266 3862
 3871 3 32.89 35.31 -0.41 0.25 3870
 3872 3 32.82 35.39 -0.34 0.29 3871
 3873 3 32.84 35.52 -0.18 0.273 3872
 3874 3 32.87 35.67 -0.06 0.233 3873
 3875 3 32.9 35.83 0.12 0.197 3874
 3876 3 32.98 36.01 0.19 0.189 3875
 3877 3 33.04 36.18 0.26 0.223 3876
 3878 3 33.06 36.31 0.34 0.235 3877
 3879 3 33.07 36.5 0.46 0.218 3878
 3880 3 33.08 36.66 0.57 0.227 3879
 3881 3 33 36.85 0.73 0.256 3880
 3882 3 32.91 36.98 0.78 0.26 3881
 3883 3 32.81 37.09 0.93 0.226 3882
 3884 3 32.81 37.2 1.1 0.214 3883
 3885 3 32.81 37.27 1.23 0.223 3884
 3886 3 32.86 37.38 1.32 0.223 3885
 3887 3 32.76 37.43 1.39 0.269 3886
 3888 3 32.65 37.54 1.42 0.307 3887
 3889 3 32.7 37.76 1.43 0.327 3888
 3890 3 32.59 37.73 1.5 0.433 3889
 3891 3 32.55 37.79 1.42 0.626 3890
 3892 3 32.17 37.46 0.81 0.132 3891
 3893 3 32.15 37.5 0.71 0.121 3892
 3894 3 32.13 37.48 0.58 0.102 3893
 3895 3 32.13 37.5 0.48 0.082 3894
 3896 3 32.11 37.48 0.38 0.09 3895
 3897 3 32.08 37.42 0.26 0.134 3896
 3898 3 32.05 37.36 0.15 0.164 3897
 3899 3 32.01 37.44 0.01 0.089 3898
 3900 3 31.97 37.64 -0.08 0.102 3899
 3901 3 31.98 37.81 -0.1 0.084 3900
 3902 3 31.94 37.94 -0.15 0.089 3901
 3903 3 31.96 38.08 -0.07 0.079 3902
 3904 3 32.01 38.19 -0.01 0.067 3903
 3905 3 32.01 38.32 0.05 0.101 3904
 3906 3 32.13 38.44 0 0.048 3905
 3907 3 32.14 38.55 -0.02 0.078 3906
 3908 3 32.71 38 1.71 0.603 3891
 3909 3 32.85 38.14 1.76 0.584 3908
 3910 3 32.95 38.29 1.8 0.571 3909
 3911 3 32.96 38.5 1.74 0.67 3910
 3912 3 32.99 38.61 1.77 0.724 3911
 3913 3 33.11 38.77 1.81 0.726 3912
 3914 3 33.21 38.95 2 0.653 3913
 3915 3 33.12 39.08 2.04 0.688 3914
 3916 3 33.72 39.36 1.73 0.213 3915
 3917 3 34.09 39.49 1.86 0.107 3916
 3918 3 34.19 39.55 1.92 0.129 3917
 3919 3 34.32 39.68 1.95 0.134 3918
 3920 3 34.4 39.82 2 0.079 3919
 3921 3 34.51 39.97 2.08 0.119 3920
 3922 3 34.58 40.12 2.18 0.118 3921
 3923 3 34.66 40.24 2.23 0.108 3922
 3924 3 34.63 40.48 2.3 0.092 3923
 3925 3 34.64 40.61 2.42 0.116 3924
 3926 3 34.75 40.78 2.56 0.116 3925
 3927 3 34.84 40.93 2.54 0.127 3926
 3928 3 34.88 41.16 2.64 0.142 3927
 3929 3 34.88 41.48 2.76 0.168 3928
 3930 3 34.81 41.65 2.86 0.119 3929
 3931 3 34.8 41.81 2.98 0.19 3930
 3932 3 34.72 41.93 3.05 0.233 3931
 3933 3 34.82 42.21 3.1 0.14 3932
 3934 3 34.97 42.56 3.23 0.07 3933
 3935 3 34.96 42.63 3.3 0.094 3934
 3936 3 35.01 42.72 3.44 0.11 3935
 3937 3 35.05 42.75 3.54 0.000125 3936
 3938 3 32.93 39.09 2.13 0.549 3915
 3939 3 31.88 39.1 2.28 0.172 3938
 3940 3 32.02 39.07 2.48 0.063 3939
 3941 3 32.12 39.14 2.52 0.034 3940
 3942 3 31.75 39.08 2.32 0.249 3939
 3943 3 31.71 39.16 2.4 0.307 3942
 3944 3 31.68 39.26 2.52 0.351 3943
 3945 3 31.24 39.34 1.93 0.12 3944
 3946 3 31.07 39.26 1.77 0.078 3945
 3947 3 31 39.29 1.7 0.069 3946
 3948 3 30.87 39.3 1.62 0.095 3947
 3949 3 30.74 39.3 1.44 0.088 3948
 3950 3 30.61 39.28 1.3 0.133 3949
 3951 3 30.51 39.16 1.14 0.165 3950
 3952 3 30.41 39.01 1.08 0.174 3951
 3953 3 30.37 38.77 1.17 0.092 3952
 3954 3 30.28 38.62 1.16 0.12 3953
 3955 3 30.22 38.48 1.11 0.105 3954
 3956 3 30.13 38.29 1.02 0.092 3955
 3957 3 30.09 38.14 0.93 0.079 3956
 3958 3 30.03 38.02 0.88 0.093 3957
 3959 3 30.01 37.84 0.77 0.112 3958
 3960 3 30 37.7 0.78 0.126 3959
 3961 3 29.97 37.56 0.76 0.166 3960
 3962 3 29.92 37.39 0.69 0.173 3961
 3963 3 29.81 37.18 0.71 0.163 3962
 3964 3 29.71 37.05 0.73 0.164 3963
 3965 3 29.5 36.88 0.84 0.119 3964
 3966 3 29.38 36.84 0.83 0.057 3965
 3967 3 29.3 36.78 0.82 0.000125 3966
 3968 3 30.27 39.12 0.91 0.14 3952
 3969 3 30.22 39.15 0.72 0.113 3968
 3970 3 30.19 39.02 0.57 0.097 3969
 3971 3 30.12 38.94 0.38 0.095 3970
 3972 3 30.07 38.9 0.26 0.112 3971
 3973 3 29.98 38.86 0.11 0.113 3972
 3974 3 29.92 38.83 -0.02 0.116 3973
 3975 3 29.87 38.8 -0.13 0.124 3974
 3976 3 29.85 38.86 -0.25 0.119 3975
 3977 3 29.85 38.76 -0.4 0.137 3976
 3978 3 29.81 38.74 -0.58 0.178 3977
 3979 3 29.6 38.78 -0.78 0.172 3978
 3980 3 29.49 38.71 -0.91 0.129 3979
 3981 3 29.35 38.62 -0.94 0.138 3980
 3982 3 29.1 38.59 -0.86 0.093 3981
 3983 3 28.97 38.52 -0.85 0.117 3982
 3984 3 29.01 38.74 -0.61 0.115 3983
 3985 3 29.02 38.81 -0.49 0.126 3984
 3986 3 28.77 38.39 -1.14 0.154 3983
 3987 3 28.68 38.19 -1.25 0.111 3986
 3988 3 28.62 38.01 -1.28 0.09 3987
 3989 3 28.55 37.91 -1.27 0.086 3988
 3990 3 28.43 37.82 -1.36 0.087 3989
 3991 3 28.26 37.74 -1.44 0.11 3990
 3992 3 29.43 38.8 -1.16 0.076 3981
 3993 3 29.37 38.89 -1.18 0.104 3992
 3994 3 29.45 39.02 -1.27 0.121 3993
 3995 3 29.52 39.06 -1.43 0.117 3994
 3996 3 29.57 39.08 -1.58 0.092 3995
 3997 3 29.65 39.17 -1.69 0.11 3996
 3998 3 29.82 39.22 -1.77 0.12 3997
 3999 3 29.94 39.29 -1.83 0.11 3998
 4000 3 30.1 38.77 -0.58 0.086 3978
 4001 3 30.22 38.73 -0.67 0.062 4000
 4002 3 30.2 38.74 -0.81 0.067 4001
 4003 3 31.54 39.25 2.67 0.271 3944
 4004 3 31.35 39.18 3.08 0.229 4003
 4005 3 31.22 39.19 3.23 0.259 4004
 4006 3 31.18 39.26 3.35 0.282 4005
 4007 3 31.3 39.26 3.5 0.254 4006
 4008 3 31.34 39.34 3.62 0.297 4007
 4009 3 30.91 39.26 3.69 0.218 4008
 4010 3 30.8 39.36 3.76 0.233 4009
 4011 3 30.74 39.5 3.85 0.211 4010
 4012 3 30.63 39.56 3.97 0.215 4011
 4013 3 30.61 39.69 4.06 0.189 4012
 4014 3 30.59 39.76 4.19 0.188 4013
 4015 3 30.5 39.82 4.33 0.19 4014
 4016 3 30.43 39.92 4.44 0.217 4015
 4017 3 30.33 39.96 4.56 0.255 4016
 4018 3 30.29 40.04 4.71 0.285 4017
 4019 3 30.27 40.12 4.79 0.344 4018
 4020 3 30.28 40.45 4.7 0.213 4019
 4021 3 30.29 40.62 4.77 0.237 4020
 4022 3 30.32 40.84 4.79 0.221 4021
 4023 3 30.37 41.08 4.77 0.228 4022
 4024 3 30.39 41.21 4.82 0.275 4023
 4025 3 30.14 41.24 4.69 0.251 4024
 4026 3 29.99 41.25 4.65 0.321 4025
 4027 3 29.82 41.24 4.6 0.379 4026
 4028 3 29.74 41.33 4.49 0.383 4027
 4029 3 29.69 41.46 4.35 0.36 4028
 4030 3 29.61 41.53 4.21 0.316 4029
 4031 3 29.56 41.61 4.1 0.266 4030
 4032 3 29.57 41.81 3.9 0.217 4031
 4033 3 29.46 41.98 3.87 0.189 4032
 4034 3 29.39 42.14 3.85 0.175 4033
 4035 3 29.33 42.29 3.75 0.195 4034
 4036 3 29.25 42.47 3.74 0.176 4035
 4037 3 29.22 42.64 3.68 0.208 4036
 4038 3 29.13 42.76 3.59 0.239 4037
 4039 3 29.05 42.81 3.48 0.296 4038
 4040 3 29.04 42.92 3.49 0.355 4039
 4041 3 29.15 43.13 4.12 0.095 4040
 4042 3 29.17 43.19 4.22 0.083 4041
 4043 3 29.14 43.24 4.31 0.08 4042
 4044 3 29.1 43.28 4.52 0.13 4043
 4045 3 29.09 43.37 4.73 0.098 4044
 4046 3 29.11 43.38 4.92 0.138 4045
 4047 3 29.12 43.41 5.08 0.17 4046
 4048 3 29.1 43.44 5.21 0.172 4047
 4049 3 28.91 43.61 5.18 0.153 4048
 4050 3 29.03 43.71 5.45 0.093 4049
 4051 3 29.05 43.7 5.57 0.095 4050
 4052 3 29.07 43.81 5.72 0.11 4051
 4053 3 29.13 43.9 5.87 0.076 4052
 4054 3 29.19 43.99 5.99 0.081 4053
 4055 3 29.26 44.05 6.15 0.126 4054
 4056 3 29.36 44.16 6.24 0.105 4055
 4057 3 29.46 44.32 6.28 0.103 4056
 4058 3 29.57 44.46 6.33 0.109 4057
 4059 3 29.65 44.6 6.32 0.069 4058
 4060 3 29.69 44.73 6.27 0.091 4059
 4061 3 29.67 44.86 6.32 0.12 4060
 4062 3 29.71 44.97 6.38 0.159 4061
 4063 3 29.73 45.09 6.36 0.146 4062
 4064 3 29.84 45.21 6.19 0.087 4063
 4065 3 29.85 45.28 6.07 0.081 4064
 4066 3 29.9 45.32 5.87 0.066 4065
 4067 3 29.91 45.37 5.72 0.108 4066
 4068 3 29.91 45.5 5.56 0.108 4067
 4069 3 29.85 45.62 5.48 0.101 4068
 4070 3 29.84 45.72 5.35 0.129 4069
 4071 3 29.83 45.76 5.19 0.121 4070
 4072 3 29.52 45.12 6.57 0.13 4063
 4073 3 29.39 45.17 6.61 0.147 4072
 4074 3 29.21 45.23 6.63 0.123 4073
 4075 3 29.09 45.22 6.62 0.135 4074
 4076 3 28.95 45.19 6.55 0.000125 4075
 4077 3 28.77 43.6 5.02 0.116 4049
 4078 3 28.7 43.52 4.92 0.094 4077
 4079 3 28.65 43.47 4.82 0.067 4078
 4080 3 28.51 43.37 4.72 0.086 4079
 4081 3 28.43 43.31 4.68 0.127 4080
 4082 3 28.33 43.21 4.57 0.152 4081
 4083 3 28.14 43.23 4.5 0.117 4082
 4084 3 27.94 43.28 4.43 0.131 4083
 4085 3 27.84 43.22 4.46 0.102 4084
 4086 3 27.64 43.21 4.41 0.077 4085
 4087 3 27.5 43.2 4.34 0.098 4086
 4088 3 27.39 43.17 4.33 0.159 4087
 4089 3 27.39 43.03 4.67 0.126 4088
 4090 3 27.44 43.03 4.84 0.102 4089
 4091 3 27.45 43.03 5.01 0.1 4090
 4092 3 27.44 43.08 5.14 0.000125 4091
 4093 3 27.34 43.32 3.99 0.087 4088
 4094 3 27.28 43.31 3.88 0.076 4093
 4095 3 28.93 42.92 3.28 0.27 4040
 4096 3 28.85 42.94 3.14 0.273 4095
 4097 3 28.97 43.13 2.8 0.216 4096
 4098 3 28.94 43.19 2.62 0.189 4097
 4099 3 29.04 43.26 2.35 0.166 4098
 4100 3 29.05 43.34 2.16 0.18 4099
 4101 3 29.06 43.46 1.98 0.166 4100
 4102 3 29.15 43.59 1.88 0.193 4101
 4103 3 29.19 43.71 1.81 0.211 4102
 4104 3 29.08 43.7 1.55 0.152 4103
 4105 3 29.13 43.76 1.38 0.15 4104
 4106 3 29.16 43.77 1.18 0.16 4105
 4107 3 29.2 43.8 1.01 0.206 4106
 4108 3 29.25 43.81 0.83 0.222 4107
 4109 3 29.25 43.84 0.68 0.228 4108
 4110 3 29.35 43.84 0.49 0.216 4109
 4111 3 29.53 43.9 0.31 0.169 4110
 4112 3 29.57 43.95 0.15 0.166 4111
 4113 3 29.63 44.07 0.02 0.13 4112
 4114 3 29.68 44.17 -0.09 0.137 4113
 4115 3 29.76 44.27 -0.21 0.159 4114
 4116 3 29.88 44.36 -0.32 0.167 4115
 4117 3 29.96 44.45 -0.38 0.161 4116
 4118 3 30.05 44.55 -0.4 0.184 4117
 4119 3 30.23 44.68 -0.55 0.217 4118
 4120 3 30.34 44.78 -0.67 0.237 4119
 4121 3 30.45 44.94 -0.75 0.247 4120
 4122 3 30.74 45.06 -0.94 0.137 4121
 4123 3 30.89 45.11 -1.07 0.168 4122
 4124 3 30.96 45.18 -1.22 0.152 4123
 4125 3 31.06 45.27 -1.32 0.163 4124
 4126 3 31.15 45.34 -1.4 0.173 4125
 4127 3 31.3 45.36 -1.52 0.182 4126
 4128 3 31.43 45.41 -1.63 0.177 4127
 4129 3 31.51 45.52 -1.67 0.191 4128
 4130 3 31.66 45.62 -1.69 0.196 4129
 4131 3 31.77 45.7 -1.68 0.277 4130
 4132 3 31.76 45.96 -1.93 0.169 4131
 4133 3 31.82 46.07 -2.08 0.154 4132
 4134 3 31.9 46.18 -2.25 0.166 4133
 4135 3 31.96 46.34 -2.36 0.218 4134
 4136 3 32.06 46.39 -2.49 0.23 4135
 4137 3 32.11 46.43 -2.68 0.28 4136
 4138 3 32.03 46.46 -2.87 0.322 4137
 4139 3 31.98 46.48 -3.03 0.337 4138
 4140 3 31.63 46.27 -3.37 0.106 4139
 4141 3 32.07 46.69 -3.04 0.2 4139
 4142 3 32.05 46.83 -3.14 0.216 4141
 4143 3 32.02 46.88 -3.32 0.23 4142
 4144 3 31.95 47.2 -3.15 0.11 4143
 4145 3 31.94 47.3 -3.21 0.128 4144
 4146 3 31.96 47.46 -3.27 0.129 4145
 4147 3 31.9 47.57 -3.33 0.121 4146
 4148 3 31.94 47.7 -3.29 0.115 4147
 4149 3 32.05 47.82 -3.41 0.122 4148
 4150 3 32.13 47.97 -3.37 0.132 4149
 4151 3 32.26 48.04 -3.37 0.16 4150
 4152 3 32.36 48.16 -3.36 0.146 4151
 4153 3 32.42 48.28 -3.4 0.165 4152
 4154 3 32.5 48.41 -3.46 0.19 4153
 4155 3 32.56 48.5 -3.51 0.172 4154
 4156 3 32.63 48.61 -3.6 0.156 4155
 4157 3 32.65 48.71 -3.71 0.153 4156
 4158 3 32.72 48.8 -3.81 0.145 4157
 4159 3 32.8 48.86 -3.87 0.129 4158
 4160 3 32.94 48.97 -3.84 0.253 4159
 4161 3 32.94 49.09 -3.74 0.266 4160
 4162 3 32.95 49.21 -3.75 0.323 4161
 4163 3 32.99 49.35 -3.66 0.352 4162
 4164 3 33.04 49.49 -3.57 0.402 4163
 4165 3 33.13 49.56 -3.51 0.491 4164
 4166 3 33.28 49.72 -3.52 0.525 4165
 4167 3 33.4 49.8 -3.47 0.621 4166
 4168 3 33.51 49.87 -3.42 0.651 4167
 4169 3 33.54 49.96 -4.4 0.208 4168
 4170 3 33.5 50.1 -4.48 0.179 4169
 4171 3 33.49 50.25 -4.55 0.185 4170
 4172 3 33.49 50.44 -4.66 0.2 4171
 4173 3 33.41 50.49 -4.71 0.233 4172
 4174 3 33.38 50.61 -5.02 0.196 4173
 4175 3 33.32 50.7 -5.18 0.208 4174
 4176 3 33.28 50.81 -5.31 0.191 4175
 4177 3 33.37 50.98 -5.51 0.155 4176
 4178 3 33.4 51.06 -5.63 0.178 4177
 4179 3 33.44 51.13 -5.77 0.148 4178
 4180 3 33.57 51.23 -5.79 0.153 4179
 4181 3 33.65 51.4 -5.91 0.147 4180
 4182 3 33.63 51.56 -5.96 0.132 4181
 4183 3 33.67 51.65 -6.04 0.158 4182
 4184 3 33.72 51.79 -6.11 0.163 4183
 4185 3 33.78 51.9 -6.22 0.182 4184
 4186 3 33.89 51.93 -6.37 0.189 4185
 4187 3 34 52.07 -6.48 0.159 4186
 4188 3 34.21 52.19 -6.58 0.144 4187
 4189 3 34.32 52.27 -6.66 0.137 4188
 4190 3 34.47 52.27 -6.73 0.148 4189
 4191 3 34.5 52.35 -6.82 0.134 4190
 4192 3 34.53 52.45 -6.91 0.169 4191
 4193 3 34.56 52.63 -6.95 0.148 4192
 4194 3 34.53 52.8 -6.98 0.15 4193
 4195 3 34.59 52.87 -7.25 0.267 4194
 4196 3 34.63 52.9 -7.37 0.29 4195
 4197 3 34.53 52.62 -7.78 0.118 4196
 4198 3 34.45 52.5 -7.95 0.117 4197
 4199 3 34.47 52.5 -8.09 0.162 4198
 4200 3 34.21 52.55 -8.17 0.117 4199
 4201 3 34.02 52.61 -8.16 0.101 4200
 4202 3 33.88 52.69 -8.13 0.084 4201
 4203 3 33.7 52.67 -8.14 0.102 4202
 4204 3 33.58 52.65 -8.03 0.075 4203
 4205 3 33.51 52.6 -7.91 0.101 4204
 4206 3 33.45 52.48 -7.88 0.08 4205
 4207 3 34.64 52.37 -8.21 0.121 4199
 4208 3 34.69 52.32 -8.34 0.083 4207
 4209 3 34.68 52.23 -8.5 0.105 4208
 4210 3 34.62 52.09 -8.62 0.096 4209
 4211 3 34.61 51.97 -8.72 0.086 4210
 4212 3 34.59 51.85 -8.88 0.107 4211
 4213 3 34.48 51.73 -8.99 0.125 4212
 4214 3 34.35 51.57 -9.15 0.124 4213
 4215 3 34.28 51.38 -9.34 0.12 4214
 4216 3 34.23 51.18 -9.53 0.091 4215
 4217 3 34.18 51.02 -9.68 0.096 4216
 4218 3 34.14 50.88 -9.79 0.148 4217
 4219 3 34.03 50.73 -9.88 0.161 4218
 4220 3 33.93 50.68 -10.1 0.16 4219
 4221 3 33.81 50.62 -10.27 0.157 4220
 4222 3 33.69 50.59 -10.43 0.16 4221
 4223 3 33.62 50.53 -10.52 0.208 4222
 4224 3 33.87 50.4 -10.61 0.085 4223
 4225 3 33.88 50.32 -10.77 0.124 4224
 4226 3 33.98 50.25 -10.92 0.1 4225
 4227 3 34.07 50.13 -11.05 0.093 4226
 4228 3 34.21 50.07 -11.2 0.102 4227
 4229 3 34.31 49.99 -11.34 0.096 4228
 4230 3 34.45 49.93 -11.4 0.089 4229
 4231 3 34.58 49.94 -11.45 0.073 4230
 4232 3 34.72 49.92 -11.52 0.094 4231
 4233 3 34.83 49.87 -11.55 0.093 4232
 4234 3 34.92 49.76 -11.62 0.152 4233
 4235 3 34.99 49.55 -11.69 0.19 4234
 4236 3 35.06 49.46 -11.63 0.135 4235
 4237 3 35.11 49.27 -11.63 0.099 4236
 4238 3 35.18 49.07 -11.73 0.086 4237
 4239 3 35.3 49.02 -11.8 0.000125 4238
 4240 3 33.29 50.5 -10.7 0.152 4223
 4241 3 33.11 50.47 -10.85 0.158 4240
 4242 3 32.94 50.44 -10.98 0.147 4241
 4243 3 32.82 50.34 -11.18 0.138 4242
 4244 3 32.6 50.35 -11.28 0.116 4243
 4245 3 32.46 50.36 -11.24 0.172 4244
 4246 3 32.33 50.4 -11.12 0.181 4245
 4247 3 32.18 50.48 -10.89 0.11 4246
 4248 3 31.97 50.39 -10.85 0.132 4247
 4249 3 31.88 50.44 -10.81 0.088 4248
 4250 3 34.8 53.12 -7.31 0.191 4196
 4251 3 34.95 53.22 -7.38 0.171 4250
 4252 3 35.02 53.37 -7.41 0.12 4251
 4253 3 35.12 53.49 -7.49 0.117 4252
 4254 3 35.23 53.59 -7.5 0.126 4253
 4255 3 35.26 53.78 -7.52 0.293 4254
 4256 3 35.39 53.88 -7.53 0.391 4255
 4257 3 35.48 53.97 -7.66 0.454 4256
 4258 3 35.44 54.1 -7.74 0.515 4257
 4259 3 35.41 54.15 -7.88 0.524 4258
 4260 3 35.33 54.2 -7.98 0.547 4259
 4261 3 35.39 53.82 -8.58 0.194 4260
 4262 3 35.7 53.76 -8.73 0.085 4261
 4263 3 35.82 53.73 -8.9 0.132 4262
 4264 3 35.96 53.68 -9.03 0.105 4263
 4265 3 36.02 53.66 -9.17 0.093 4264
 4266 3 36.09 53.57 -9.29 0.091 4265
 4267 3 36.19 53.47 -9.41 0.09 4266
 4268 3 36.24 53.39 -9.5 0.113 4267
 4269 3 36.35 53.25 -9.64 0.09 4268
 4270 3 36.45 53.2 -9.74 0.133 4269
 4271 3 36.55 53.07 -9.88 0.12 4270
 4272 3 36.66 52.94 -9.94 0.091 4271
 4273 3 36.76 52.84 -10.02 0.107 4272
 4274 3 36.92 52.83 -10.08 0.092 4273
 4275 3 37.04 52.78 -10.11 0.131 4274
 4276 3 37.14 52.74 -10.18 0.118 4275
 4277 3 37.23 52.73 -10.3 0.136 4276
 4278 3 37.37 52.63 -10.42 0.132 4277
 4279 3 37.48 52.55 -10.47 0.116 4278
 4280 3 37.54 52.39 -10.58 0.105 4279
 4281 3 37.61 52.31 -10.61 0.125 4280
 4282 3 37.75 52.24 -10.74 0.138 4281
 4283 3 37.83 52.13 -10.81 0.136 4282
 4284 3 37.83 51.96 -10.95 0.113 4283
 4285 3 37.85 51.84 -11.05 0.09 4284
 4286 3 37.95 51.72 -11.18 0.086 4285
 4287 3 37.96 51.57 -11.31 0.088 4286
 4288 3 38.02 51.49 -11.43 0.082 4287
 4289 3 38.06 51.44 -11.53 0.091 4288
 4290 3 38.21 51.37 -11.64 0.096 4289
 4291 3 38.27 51.32 -11.74 0.124 4290
 4292 3 38.42 51.26 -11.82 0.071 4291
 4293 3 38.47 51.09 -11.83 0.075 4292
 4294 3 38.51 50.96 -11.84 0.099 4293
 4295 3 38.55 50.82 -11.88 0.118 4294
 4296 3 38.54 50.65 -11.97 0.115 4295
 4297 3 38.72 50.59 -12.03 0.108 4296
 4298 3 38.84 50.53 -11.99 0.119 4297
 4299 3 38.92 50.43 -12.04 0.105 4298
 4300 3 39.07 50.37 -12.11 0.091 4299
 4301 3 39.22 50.28 -12.17 0.109 4300
 4302 3 39.33 50.22 -12.24 0.112 4301
 4303 3 39.42 50.17 -12.28 0.135 4302
 4304 3 39.53 50.14 -12.38 0.139 4303
 4305 3 39.7 50.03 -12.5 0.087 4304
 4306 3 39.9 49.95 -12.69 0.112 4305
 4307 3 40.05 49.91 -12.81 0.094 4306
 4308 3 40.2 49.84 -12.83 0.103 4307
 4309 3 40.32 49.76 -12.9 0.132 4308
 4310 3 40.44 49.72 -13.06 0.092 4309
 4311 3 40.59 49.79 -13.07 0.058 4310
 4312 3 40.76 49.87 -13.17 0.109 4311
 4313 3 40.88 49.91 -13.27 0.091 4312
 4314 3 40.97 49.89 -13.49 0.114 4313
 4315 3 41.07 49.83 -13.63 0.081 4314
 4316 3 41.12 49.77 -13.8 0.13 4315
 4317 3 41.26 49.76 -13.9 0.139 4316
 4318 3 41.14 49.51 -14.05 0.114 4317
 4319 3 41.02 49.41 -14.11 0.131 4318
 4320 3 41.02 49.38 -14.3 0.138 4319
 4321 3 41.05 49.29 -14.46 0.14 4320
 4322 3 40.97 49.31 -14.57 0.124 4321
 4323 3 40.85 49.38 -14.68 0.076 4322
 4324 3 40.73 49.33 -14.78 0.113 4323
 4325 3 40.72 49.16 -14.95 0.14 4324
 4326 3 40.74 49.07 -15.03 0.149 4325
 4327 3 40.89 48.98 -15.23 0.114 4326
 4328 3 41 48.88 -15.25 0.000125 4327
 4329 3 41.55 49.84 -14.1 0.081 4317
 4330 3 41.58 49.77 -14.22 0.116 4329
 4331 3 41.63 49.61 -14.26 0.123 4330
 4332 3 41.65 49.48 -14.31 0.135 4331
 4333 3 41.61 49.31 -14.27 0.097 4332
 4334 3 41.5 49.14 -14.22 0.105 4333
 4335 3 41.37 49.02 -14.29 0.113 4334
 4336 3 41.3 48.86 -14.33 0.103 4335
 4337 3 41.22 48.76 -14.34 0.151 4336
 4338 3 41.11 48.7 -14.35 0.12 4337
 4339 3 40.99 48.53 -14.37 0.123 4338
 4340 3 40.86 48.49 -14.43 0.133 4339
 4341 3 40.79 48.43 -14.51 0.000125 4340
 4342 3 34.96 54.71 -7.41 0.131 4260
 4343 3 34.83 54.75 -7.42 0.145 4342
 4344 3 34.75 54.82 -7.41 0.194 4343
 4345 3 34.53 54.72 -7.43 0.141 4344
 4346 3 34.33 54.78 -7.37 0.173 4345
 4347 3 34.13 54.82 -7.26 0.145 4346
 4348 3 34.02 54.87 -7.18 0.148 4347
 4349 3 33.87 54.84 -7.07 0.2 4348
 4350 3 33.84 54.87 -6.98 0.278 4349
 4351 3 34.08 54.87 -6.7 0.192 4350
 4352 3 34.09 54.96 -6.55 0.16 4351
 4353 3 34.04 55.09 -6.37 0.142 4352
 4354 3 34.02 55.2 -6.28 0.162 4353
 4355 3 34.11 55.31 -6.16 0.13 4354
 4356 3 34.13 55.41 -6.02 0.104 4355
 4357 3 34.12 55.48 -5.92 0.133 4356
 4358 3 34.19 55.62 -5.85 0.114 4357
 4359 3 34.26 55.78 -5.78 0.091 4358
 4360 3 34.38 55.83 -5.69 0.052 4359
 4361 3 33.53 54.63 -7.1 0.226 4350
 4362 3 33.39 54.59 -7.11 0.191 4361
 4363 3 33.26 54.53 -7 0.121 4362
 4364 3 33.12 54.4 -7.03 0.129 4363
 4365 3 32.97 54.31 -6.99 0.116 4364
 4366 3 32.83 54.19 -7 0.107 4365
 4367 3 32.71 54.1 -7 0.123 4366
 4368 3 32.58 54.08 -6.96 0.133 4367
 4369 3 32.44 54 -6.94 0.121 4368
 4370 3 32.3 53.87 -6.98 0.163 4369
 4371 3 32.2 53.74 -7.02 0.172 4370
 4372 3 32.11 53.67 -7 0.166 4371
 4373 3 31.96 53.49 -7.02 0.135 4372
 4374 3 31.84 53.44 -7.04 0.141 4373
 4375 3 31.66 53.38 -7.1 0.163 4374
 4376 3 31.48 53.33 -7.14 0.163 4375
 4377 3 31.3 53.37 -7.22 0.163 4376
 4378 3 31.15 53.41 -7.18 0.177 4377
 4379 3 31 53.47 -7.22 0.154 4378
 4380 3 30.81 53.54 -7.14 0.167 4379
 4381 3 30.69 53.53 -7.12 0.167 4380
 4382 3 30.57 53.56 -7.29 0.109 4381
 4383 3 30.48 53.53 -7.34 0.099 4382
 4384 3 30.22 53.47 -7.4 0.147 4383
 4385 3 30.08 53.36 -7.45 0.164 4384
 4386 3 29.88 53.3 -7.49 0.117 4385
 4387 3 29.73 53.23 -7.52 0.111 4386
 4388 3 29.56 53.2 -7.51 0.11 4387
 4389 3 29.44 53.11 -7.52 0.131 4388
 4390 3 29.22 53.18 -7.55 0.094 4389
 4391 3 29.13 53.09 -7.57 0.127 4390
 4392 3 29.04 52.99 -7.57 0.168 4391
 4393 3 28.84 52.99 -7.71 0.167 4392
 4394 3 28.66 52.92 -7.81 0.201 4393
 4395 3 28.48 52.89 -7.88 0.238 4394
 4396 3 28.07 52.93 -8.09 0.128 4395
 4397 3 27.93 52.86 -8.14 0.132 4396
 4398 3 27.82 52.84 -8.21 0.132 4397
 4399 3 27.61 52.67 -8.27 0.149 4398
 4400 3 27.43 52.59 -8.39 0.159 4399
 4401 3 27.26 52.51 -8.53 0.136 4400
 4402 3 27.08 52.52 -8.62 0.16 4401
 4403 3 27 52.48 -8.76 0.19 4402
 4404 3 26.86 52.47 -8.8 0.176 4403
 4405 3 26.54 52.41 -8.89 0.118 4404
 4406 3 26.4 52.39 -8.94 0.119 4405
 4407 3 26.25 52.33 -9 0.118 4406
 4408 3 26.12 52.32 -8.95 0.131 4407
 4409 3 25.95 52.3 -8.97 0.15 4408
 4410 3 25.79 52.24 -8.88 0.182 4409
 4411 3 25.62 52.16 -8.96 0.137 4410
 4412 3 25.4 52.12 -9.01 0.162 4411
 4413 3 25.16 51.99 -9.14 0.124 4412
 4414 3 24.97 51.85 -9.24 0.095 4413
 4415 3 24.81 51.77 -9.34 0.12 4414
 4416 3 24.68 51.66 -9.39 0.106 4415
 4417 3 24.6 51.51 -9.47 0.117 4416
 4418 3 24.42 51.41 -9.48 0.133 4417
 4419 3 24.29 51.31 -9.49 0.129 4418
 4420 3 24.17 51.18 -9.52 0.103 4419
 4421 3 24.07 51.04 -9.57 0.111 4420
 4422 3 23.96 50.99 -9.59 0.1 4421
 4423 3 23.88 50.86 -9.65 0.133 4422
 4424 3 23.79 50.76 -9.65 0.124 4423
 4425 3 23.69 50.6 -9.71 0.134 4424
 4426 3 23.61 50.45 -9.75 0.116 4425
 4427 3 23.47 50.28 -9.87 0.169 4426
 4428 3 23.41 50.12 -9.91 0.213 4427
 4429 3 23.37 49.9 -9.96 0.278 4428
 4430 3 23.34 49.77 -10.01 0.281 4429
 4431 3 23.81 49.71 -9.93 0.099 4430
 4432 3 23.13 49.78 -10.05 0.203 4430
 4433 3 23.06 49.64 -10.19 0.218 4432
 4434 3 22.76 49.56 -10.4 0.127 4433
 4435 3 22.68 49.43 -10.33 0.141 4434
 4436 3 22.54 49.3 -10.38 0.142 4435
 4437 3 22.41 49.17 -10.33 0.142 4436
 4438 3 22.26 49.01 -10.31 0.094 4437
 4439 3 22.17 48.89 -10.32 0.112 4438
 4440 3 22.08 48.78 -10.32 0.096 4439
 4441 3 22.02 48.63 -10.29 0.096 4440
 4442 3 21.99 48.52 -10.3 0.086 4441
 4443 3 21.89 48.43 -10.23 0.087 4442
 4444 3 21.88 48.32 -10.17 0.087 4443
 4445 3 21.79 48.21 -10.12 0.101 4444
 4446 3 21.74 48.14 -10.07 0.106 4445
 4447 3 21.71 48.04 -9.98 0.122 4446
 4448 3 21.6 47.91 -9.86 0.111 4447
 4449 3 21.6 47.81 -9.79 0.134 4448
 4450 3 21.53 47.73 -9.71 0.135 4449
 4451 3 21.48 47.6 -9.58 0.116 4450
 4452 3 21.36 47.41 -9.55 0.12 4451
 4453 3 21.31 47.26 -9.52 0.111 4452
 4454 3 21.21 47.14 -9.47 0.105 4453
 4455 3 21.13 47.01 -9.37 0.127 4454
 4456 3 21.05 46.89 -9.29 0.155 4455
 4457 3 20.98 46.79 -9.17 0.131 4456
 4458 3 20.96 46.62 -8.98 0.168 4457
 4459 3 20.89 46.51 -8.84 0.213 4458
 4460 3 20.87 46.43 -8.68 0.187 4459
 4461 3 20.77 46.35 -8.61 0.152 4460
 4462 3 20.73 46.17 -8.5 0.115 4461
 4463 3 20.65 46.03 -8.53 0.11 4462
 4464 3 20.58 45.96 -8.45 0.118 4463
 4465 3 20.5 45.91 -8.38 0.118 4464
 4466 3 20.49 45.79 -8.23 0.124 4465
 4467 3 20.36 45.6 -8.23 0.139 4466
 4468 3 20.25 45.46 -8.18 0.16 4467
 4469 3 20.1 45.37 -8.2 0.166 4468
 4470 3 19.96 45.31 -8.22 0.088 4469
 4471 3 19.8 45.25 -8.17 0.13 4470
 4472 3 19.69 45.14 -8.22 0.166 4471
 4473 3 19.56 45.03 -8.25 0.187 4472
 4474 3 19.44 44.99 -8.25 0.218 4473
 4475 3 19.52 44.87 -8.6 0.092 4474
 4476 3 19.53 44.92 -8.71 0.129 4475
 4477 3 19.47 45.03 -8.77 0.117 4476
 4478 3 19.4 45.18 -8.89 0.106 4477
 4479 3 19.44 45.34 -8.95 0.109 4478
 4480 3 19.4 45.49 -9.01 0.079 4479
 4481 3 19.37 45.6 -8.99 0.024 4480
 4482 3 19.44 45.82 -8.9 0.113 4481
 4483 3 19.48 45.98 -8.95 0.117 4482
 4484 3 19.57 46.14 -8.99 0.073 4483
 4485 3 19.59 46.26 -9.03 0.04 4484
 4486 3 19.54 46.43 -9.07 0.102 4485
 4487 3 19.53 46.58 -9.08 0.051 4486
 4488 3 19.23 44.97 -8.07 0.169 4474
 4489 3 19.08 44.92 -7.91 0.183 4488
 4490 3 18.91 44.91 -7.84 0.161 4489
 4491 3 18.71 44.91 -7.82 0.182 4490
 4492 3 18.49 44.97 -7.78 0.132 4491
 4493 3 18.34 44.97 -7.79 0.121 4492
 4494 3 18.17 44.96 -7.74 0.148 4493
 4495 3 18.03 44.96 -7.7 0.153 4494
 4496 3 17.86 44.99 -7.69 0.149 4495
 4497 3 17.72 45.03 -7.63 0.199 4496
 4498 3 17.51 44.98 -7.61 0.133 4497
 4499 3 17.29 44.86 -7.71 0.118 4498
 4500 3 17.14 44.75 -7.67 0.115 4499
 4501 3 17.01 44.72 -7.61 0.13 4500
 4502 3 16.79 44.65 -7.59 0.143 4501
 4503 3 16.64 44.57 -7.5 0.119 4502
 4504 3 16.48 44.6 -7.44 0.163 4503
 4505 3 16.4 44.63 -7.35 0.145 4504
 4506 3 16.28 44.56 -7.26 0.184 4505
 4507 3 16.12 44.47 -7.25 0.169 4506
 4508 3 15.95 44.37 -7.19 0.133 4507
 4509 3 15.79 44.26 -7.13 0.139 4508
 4510 3 15.68 44.23 -7.08 0.125 4509
 4511 3 15.57 44.22 -6.96 0.152 4510
 4512 3 15.47 44.25 -6.86 0.215 4511
 4513 3 15.32 44.28 -6.74 0.246 4512
 4514 3 15.6 44.29 -6.44 0.069 4513
 4515 3 15.71 44.35 -6.36 0.083 4514
 4516 3 15.21 44.29 -6.72 0.113 4513
 4517 3 15.05 44.45 -7.2 0.089 4516
 4518 3 14.98 44.48 -7.38 0.098 4517
 4519 3 14.92 44.48 -7.48 0.102 4518
 4520 3 15.01 44.54 -7.7 0.057 4519
 4521 3 15.16 44.31 -6.67 0.149 4516
 4522 3 14.99 44.46 -6.46 0.115 4521
 4523 3 14.85 44.58 -6.48 0.117 4522
 4524 3 14.76 44.67 -6.5 0.152 4523
 4525 3 14.62 44.75 -6.55 0.194 4524
 4526 3 14.63 44.87 -6.96 0.128 4525
 4527 3 14.57 44.96 -7.04 0.11 4526
 4528 3 14.5 45.06 -7.07 0.000125 4527
 4529 3 14.31 44.66 -6.45 0.1 4525
 4530 3 14.11 44.58 -6.46 0.133 4529
 4531 3 14 44.5 -6.42 0.145 4530
 4532 3 13.86 44.55 -6.33 0.17 4531
 4533 3 13.73 44.5 -6.31 0.197 4532
 4534 3 13.63 44.43 -6.26 0.258 4533
 4535 3 13.46 44.44 -6.18 0.306 4534
 4536 3 13.33 44.45 -6.02 0.298 4535
 4537 3 13.18 44.44 -5.94 0.263 4536
 4538 3 13.03 44.45 -5.88 0.251 4537
 4539 3 12.91 44.51 -5.81 0.253 4538
 4540 3 12.81 44.59 -5.68 0.21 4539
 4541 3 12.58 44.67 -5.75 0.198 4540
 4542 3 12.46 44.75 -5.7 0.198 4541
 4543 3 12.3 44.81 -5.65 0.188 4542
 4544 3 12.1 44.79 -5.54 0.171 4543
 4545 3 11.94 44.79 -5.49 0.167 4544
 4546 3 11.82 44.76 -5.47 0.187 4545
 4547 3 11.85 45.03 -5.45 0.077 4546
 4548 3 11.77 45.1 -5.49 0.101 4547
 4549 3 11.59 45.13 -5.43 0.137 4548
 4550 3 11.47 45.15 -5.28 0.123 4549
 4551 3 11.41 45.26 -5.21 0.143 4550
 4552 3 11.38 45.39 -5.13 0.145 4551
 4553 3 11.4 45.54 -5.01 0.11 4552
 4554 3 11.41 45.63 -4.87 0.16 4553
 4555 3 11.14 45.69 -4.7 0.105 4554
 4556 3 11.04 45.78 -4.66 0.105 4555
 4557 3 10.98 45.87 -4.57 0.096 4556
 4558 3 10.82 45.99 -4.52 0.156 4557
 4559 3 10.71 46.08 -4.43 0.151 4558
 4560 3 10.64 46.18 -4.38 0.115 4559
 4561 3 10.56 46.22 -4.33 0.144 4560
 4562 3 10.59 46.3 -4.16 0.089 4561
 4563 3 10.58 46.45 -4.06 0.154 4562
 4564 3 10.62 46.58 -3.89 0.109 4563
 4565 3 10.62 46.75 -3.71 0.167 4564
 4566 3 10.65 46.81 -3.59 0.181 4565
 4567 3 10.66 46.88 -3.39 0.18 4566
 4568 3 10.58 46.94 -3.24 0.159 4567
 4569 3 10.48 46.92 -3.12 0.192 4568
 4570 3 10.45 46.85 -3.01 0.216 4569
 4571 3 10.49 46.84 -2.86 0.241 4570
 4572 3 10.62 46.98 -2.7 0.245 4571
 4573 3 10.34 47.09 -2.59 0.099 4572
 4574 3 10.31 47.18 -2.47 0.103 4573
 4575 3 10.99 47 -2.59 0.131 4572
 4576 3 11.08 46.96 -2.48 0.159 4575
 4577 3 11.18 46.9 -2.55 0.131 4576
 4578 3 11.3 46.92 -2.59 0.099 4577
 4579 3 15.1 44.34 -6.62 0.149 4521
 4580 3 17.96 45.3 -7.6 0.088 4497
 4581 3 18.03 45.48 -7.58 0.118 4580
 4582 3 18.06 45.77 -7.47 0.081 4581
 4583 3 18.18 45.93 -7.37 0.052 4582
 4584 3 18.27 46.06 -7.29 0.104 4583
 4585 3 18.4 46.06 -7.23 0.105 4584
 4586 3 18.48 46.06 -7.17 0.093 4585
 4587 3 18.58 46.11 -7.1 0.077 4586
 4588 3 18.67 46.16 -7.02 0.092 4587
 4589 3 18.77 46.23 -7.02 0.11 4588
 4590 3 18.86 46.27 -6.86 0.071 4589
 4591 3 18.99 46.32 -6.81 0.112 4590
 4592 3 19.08 46.4 -6.8 0.146 4591
 4593 3 19.08 46.51 -6.74 0.128 4592
 4594 3 19.24 46.8 -6.61 0.143 4593
 4595 3 19.37 46.94 -6.52 0.098 4594
 4596 3 19.49 47.02 -6.39 0.114 4595
 4597 3 19.56 47.12 -6.28 0.108 4596
 4598 3 19.67 47.23 -6.12 0.145 4597
 4599 3 19.77 47.42 -6.03 0.094 4598
 4600 3 19.85 47.6 -6.03 0.081 4599
 4601 3 19.97 47.66 -5.99 0.09 4600
 4602 3 20.02 47.68 -5.85 0.092 4601
 4603 3 25.45 52.28 -8.84 0.087 4412
 4604 3 25.51 52.37 -8.73 0.117 4603
 4605 3 25.56 52.46 -8.66 0.000125 4604
 4606 3 25.85 52.26 -8.51 0.095 4410
 4607 3 25.85 52.23 -8.38 0.082 4606
 4608 3 25.87 52.26 -8.24 0.102 4607
 4609 3 25.87 52.22 -8.1 0.121 4608
 4610 3 25.87 52.17 -7.92 0.044 4609
 4611 3 35.05 55.11 -7.31 0.127 4344
 4612 3 35.12 55.25 -7.32 0.122 4611
 4613 3 35.23 55.37 -7.33 0.113 4612
 4614 3 35.37 55.44 -7.37 0.105 4613
 4615 3 35.5 55.5 -7.41 0.099 4614
 4616 3 35.64 55.51 -7.49 0.093 4615
 4617 3 35.78 55.52 -7.57 0.098 4616
 4618 3 35.98 55.48 -7.59 0.058 4617
 4619 3 36.16 55.5 -7.56 0.091 4618
 4620 3 36.31 55.54 -7.55 0.097 4619
 4621 3 36.46 55.52 -7.66 0.096 4620
 4622 3 36.56 55.57 -7.74 0.138 4621
 4623 3 36.73 55.6 -7.87 0.147 4622
 4624 3 36.89 55.7 -7.91 0.126 4623
 4625 3 37.1 55.9 -7.78 0.143 4624
 4626 3 37.25 56.01 -7.73 0.178 4625
 4627 3 37.42 56.16 -7.62 0.068 4626
 4628 3 37.43 56.34 -7.49 0.111 4627
 4629 3 37.51 56.46 -7.36 0.085 4628
 4630 3 37.57 56.55 -7.32 0.000125 4629
 4631 3 33.3 50.52 -4.44 0.106 4173
 4632 3 33.39 50.63 -4.24 0.111 4631
 4633 3 33.52 50.71 -4.1 0.124 4632
 4634 3 33.55 50.74 -3.98 0.098 4633
 4635 3 33.63 50.77 -3.85 0.082 4634
 4636 3 33.66 50.87 -3.77 0.095 4635
 4637 3 33.67 50.95 -3.67 0.11 4636
 4638 3 33.75 51.02 -3.5 0.12 4637
 4639 3 33.83 51.01 -3.36 0.115 4638
 4640 3 33.87 51.11 -3.22 0.126 4639
 4641 3 33.9 51.18 -3.13 0.094 4640
 4642 3 34.01 51.25 -3.01 0.097 4641
 4643 3 34.18 51.37 -2.91 0.138 4642
 4644 3 34.32 51.53 -2.86 0.094 4643
 4645 3 34.43 51.64 -2.83 0.115 4644
 4646 3 34.59 51.77 -2.7 0.124 4645
 4647 3 34.72 51.86 -2.6 0.088 4646
 4648 3 34.87 51.89 -2.49 0.092 4647
 4649 3 34.94 52 -2.43 0.133 4648
 4650 3 35.09 52.1 -2.45 0.096 4649
 4651 3 35.18 52.15 -2.49 0.053 4650
 4652 3 33.43 50.06 -3 0.476 4168
 4653 3 33.54 50.15 -2.89 0.471 4652
 4654 3 33.59 50.19 -2.74 0.449 4653
 4655 3 34.1 50 -2.48 0.163 4654
 4656 3 34.22 50.05 -2.45 0.153 4655
 4657 3 34.43 50.12 -2.48 0.105 4656
 4658 3 34.54 50.15 -2.38 0.000125 4657
 4659 3 33.5 50.12 -2.22 0.132 4654
 4660 3 33.57 50.19 -2.11 0.144 4659
 4661 3 33.57 50.2 -1.96 0.129 4660
 4662 3 33.44 50.17 -1.85 0.138 4661
 4663 3 33.45 50.19 -1.7 0.173 4662
 4664 3 33.46 50.26 -1.59 0.144 4663
 4665 3 33.49 50.35 -1.47 0.067 4664
 4666 3 33.45 50.38 -1.28 0.115 4665
 4667 3 33.31 50.38 -1.21 0.118 4666
 4668 3 33.48 50.25 -0.98 0.135 4667
 4669 3 33.59 50.15 -0.92 0.125 4668
 4670 3 33.75 50.17 -1.23 0.097 4669
 4671 3 33.66 50.34 -2.75 0.162 4670
 4672 3 33.54 50.35 -2.76 0.000125 4671
 4673 3 33.49 50.1 -0.77 0.075 4669
 4674 3 33.51 50.01 -0.7 0.046 4673
 4675 3 33.49 49.98 -0.57 0.022 4674
 4676 3 32.07 46.73 -3.55 0.113 4143
 4677 3 32.01 46.7 -3.71 0.142 4676
 4678 3 32.19 46.63 -3.8 0.084 4677
 4679 3 31.93 45.54 -1.27 0.126 4131
 4680 3 31.96 45.54 -1.06 0.118 4679
 4681 3 32.1 45.59 -0.9 0.118 4680
 4682 3 32.25 45.61 -0.75 0.091 4681
 4683 3 32.32 45.56 -0.64 0.095 4682
 4684 3 32.47 45.5 -0.52 0.095 4683
 4685 3 32.55 45.51 -0.37 0.064 4684
 4686 3 32.55 45.42 -0.23 0.075 4685
 4687 3 32.57 45.36 -0.07 0.111 4686
 4688 3 32.6 45.31 0 0.175 4687
 4689 3 32.57 45.26 0.11 0.203 4688
 4690 3 32.4 45.09 0.11 0.127 4689
 4691 3 32.38 44.98 0.19 0.115 4690
 4692 3 32.37 44.83 0.18 0.000125 4691
 4693 3 32.79 45.35 0.32 0.116 4689
 4694 3 32.91 45.34 0.47 0.113 4693
 4695 3 32.97 45.37 0.61 0.117 4694
 4696 3 33.05 45.45 0.77 0.129 4695
 4697 3 33.07 45.52 0.92 0.113 4696
 4698 3 32.94 45.48 1.1 0.115 4697
 4699 3 32.96 45.4 1.32 0.082 4698
 4700 3 33.04 45.35 1.43 0.102 4699
 4701 3 33.18 45.28 1.41 0.095 4700
 4702 3 33.26 45.2 1.49 0.064 4701
 4703 3 33.31 45.19 1.63 0.048 4702
 4704 3 33.47 45.16 1.7 0.083 4703
 4705 3 33.61 45.11 1.79 0.142 4704
 4706 3 33.7 45.06 1.9 0.146 4705
 4707 3 33.64 45.01 2.11 0.119 4706
 4708 3 33.74 44.88 2.21 0.081 4707
 4709 3 33.83 44.83 2.27 0.133 4708
 4710 3 33.92 44.9 2.45 0.137 4709
 4711 3 34.01 44.92 2.52 0.161 4710
 4712 3 34.12 45.01 2.53 0.11 4711
 4713 3 34.23 45.12 2.52 0.062 4712
 4714 3 34.3 45.27 2.45 0.082 4713
 4715 3 34.27 45.49 2.57 0.092 4714
 4716 3 34.29 45.64 2.62 0.059 4715
 4717 3 34.36 45.75 2.71 0.082 4716
 4718 3 34.3 45.87 2.87 0.074 4717
 4719 3 34.34 45.92 3.01 0.086 4718
 4720 3 34.4 45.95 3.17 0.111 4719
 4721 3 34.46 46.05 3.31 0.11 4720
 4722 3 34.53 46.1 3.46 0.133 4721
 4723 3 34.63 46.27 3.54 0.095 4722
 4724 3 34.77 46.4 3.72 0.151 4723
 4725 3 34.85 46.46 3.79 0.085 4724
 4726 3 34.91 46.54 3.84 0.11 4725
 4727 3 35.04 46.7 3.85 0.109 4726
 4728 3 29.41 43.9 1.89 0.121 4103
 4729 3 29.53 44.04 1.99 0.137 4728
 4730 3 29.62 44.11 2.07 0.165 4729
 4731 3 29.83 44.3 2.09 0.029 4730
 4732 3 29.86 44.39 2.05 0.089 4731
 4733 3 29.81 44.51 2.05 0.153 4732
 4734 3 29.92 44.69 2.13 0.196 4733
 4735 3 30.08 44.83 2.3 0.132 4734
 4736 3 30.2 45.01 2.36 0.147 4735
 4737 3 30.26 45.12 2.41 0.198 4736
 4738 3 30.41 45.19 2.59 0.104 4737
 4739 3 28.59 42.58 2.98 0.093 4096
 4740 3 28.53 42.39 2.85 0.087 4739
 4741 3 28.43 42.21 2.77 0.068 4740
 4742 3 28.29 42.04 2.79 0.085 4741
 4743 3 30.6 41.36 5.1 0.142 4024
 4744 3 30.74 41.39 5.25 0.133 4743
 4745 3 30.81 41.38 5.44 0.138 4744
 4746 3 30.88 41.38 5.62 0.147 4745
 4747 3 30.98 41.43 5.74 0.153 4746
 4748 3 31.13 41.52 5.91 0.156 4747
 4749 3 31.15 41.57 6.03 0.148 4748
 4750 3 31.26 41.64 6.21 0.169 4749
 4751 3 31.31 41.68 6.34 0.203 4750
 4752 3 31.3 41.74 6.46 0.204 4751
 4753 3 30.89 41.72 6.63 0.096 4752
 4754 3 30.73 41.72 6.79 0.14 4753
 4755 3 30.63 41.67 6.97 0.111 4754
 4756 3 30.55 41.63 7.11 0.098 4755
 4757 3 30.44 41.64 7.19 0.13 4756
 4758 3 30.39 41.77 7.31 0.088 4757
 4759 3 30.3 41.8 7.48 0.063 4758
 4760 3 30.17 41.83 7.52 0.111 4759
 4761 3 30.04 41.87 7.54 0.139 4760
 4762 3 29.94 41.99 7.6 0.147 4761
 4763 3 29.89 42.03 7.71 0.183 4762
 4764 3 29.82 42.13 7.74 0.216 4763
 4765 3 29.82 42.32 7.94 0.079 4764
 4766 3 29.75 42.42 8.01 0.103 4765
 4767 3 29.63 42.42 8.1 0.102 4766
 4768 3 29.54 42.49 8.33 0.11 4767
 4769 3 29.44 42.57 8.45 0.11 4768
 4770 3 29.37 42.66 8.57 0.107 4769
 4771 3 29.34 42.74 8.72 0.125 4770
 4772 3 29.4 42.85 8.85 0.164 4771
 4773 3 29.51 42.68 8.98 0.104 4772
 4774 3 29.56 42.74 9.12 0.119 4773
 4775 3 29.57 42.7 9.31 0.083 4774
 4776 3 29.57 42.6 9.45 0.096 4775
 4777 3 29.53 42.55 9.55 0.133 4776
 4778 3 29.52 42.48 9.76 0.074 4777
 4779 3 29.57 42.45 9.87 0.078 4778
 4780 3 29.53 42.45 9.97 0.000125 4779
 4781 3 29.59 42.03 7.52 0.127 4764
 4782 3 29.42 42 7.54 0.086 4781
 4783 3 29.3 41.97 7.55 0.036 4782
 4784 3 31.5 41.8 6.59 0.147 4752
 4785 3 31.66 41.8 6.69 0.107 4784
 4786 3 31.68 41.78 6.88 0.112 4785
 4787 3 31.79 41.8 7.02 0.138 4786
 4788 3 31.84 41.81 7.19 0.114 4787
 4789 3 31.91 41.85 7.32 0.091 4788
 4790 3 31.96 41.9 7.41 0.127 4789
 4791 3 32.07 41.95 7.51 0.11 4790
 4792 3 32.16 42.04 7.6 0.103 4791
 4793 3 32.24 42.12 7.71 0.144 4792
 4794 3 32.34 42.18 7.87 0.12 4793
 4795 3 32.46 42.22 8 0.13 4794
 4796 3 32.62 42.36 8.1 0.153 4795
 4797 3 32.7 42.49 8.17 0.21 4796
 4798 3 32.68 42.63 8.26 0.233 4797
 4799 3 32.45 42.76 7.96 0.072 4798
 4800 3 32.33 42.77 7.87 0.138 4799
 4801 3 32.23 42.81 7.84 0.152 4800
 4802 3 32.17 42.87 7.94 0.109 4801
 4803 3 32.05 42.92 8.11 0.109 4802
 4804 3 31.96 42.9 8.2 0.127 4803
 4805 3 31.86 43.08 8.21 0.07 4804
 4806 3 31.84 43.22 8.26 0.08 4805
 4807 3 31.79 43.38 8.23 0.075 4806
 4808 3 31.77 43.52 8.2 0.059 4807
 4809 3 31.65 43.66 8.14 0.081 4808
 4810 3 31.46 43.7 8.04 0.099 4809
 4811 3 31.28 43.7 7.95 0.106 4810
 4812 3 31.14 43.69 7.93 0.106 4811
 4813 3 30.94 43.62 7.86 0.117 4812
 4814 3 30.84 43.69 7.77 0.094 4813
 4815 3 30.65 43.69 7.71 0.11 4814
 4816 3 30.5 43.7 7.68 0.129 4815
 4817 3 30.27 43.64 7.66 0.13 4816
 4818 3 30.14 43.66 7.66 0.133 4817
 4819 3 29.96 43.56 7.64 0.077 4818
 4820 3 29.91 43.49 7.71 0.000125 4819
 4821 3 31.94 42.81 8.37 0.11 4804
 4822 3 31.95 42.78 8.58 0.107 4821
 4823 3 32.01 42.76 8.7 0.000125 4822
 4824 3 32.14 42.74 7.57 0.083 4801
 4825 3 32.17 42.79 7.42 0.088 4824
 4826 3 32.3 42.9 7.35 0.122 4825
 4827 3 32.39 42.94 7.27 0.087 4826
 4828 3 32.78 42.63 8.52 0.2 4798
 4829 3 32.86 42.69 8.71 0.195 4828
 4830 3 32.93 42.69 8.89 0.223 4829
 4831 3 33.09 42.77 9 0.206 4830
 4832 3 33.11 42.82 9.09 0.17 4831
 4833 3 33.04 42.93 9.32 0.142 4832
 4834 3 33 42.98 9.49 0.104 4833
 4835 3 33.05 43.08 9.62 0.089 4834
 4836 3 33.03 43.15 9.74 0.099 4835
 4837 3 33.04 43.25 9.87 0.099 4836
 4838 3 33.14 43.36 10.11 0.108 4837
 4839 3 33.13 43.37 10.22 0.16 4838
 4840 3 33.13 43.46 10.26 0.232 4839
 4841 3 33.33 43.72 10.39 0.173 4840
 4842 3 33.41 43.89 10.4 0.177 4841
 4843 3 33.5 44.15 10.34 0.162 4842
 4844 3 33.53 44.3 10.37 0.206 4843
 4845 3 33.53 44.47 10.7 0.171 4844
 4846 3 33.57 44.58 10.79 0.16 4845
 4847 3 33.57 44.68 10.94 0.161 4846
 4848 3 33.64 44.79 11.01 0.182 4847
 4849 3 33.56 44.91 11.06 0.229 4848
 4850 3 33.31 45.02 11.13 0.095 4849
 4851 3 33.3 45.15 11.13 0.101 4850
 4852 3 33.84 45.04 11 0.225 4849
 4853 3 33.92 45.19 11.09 0.28 4852
 4854 3 33.99 45.32 11.13 0.304 4853
 4855 3 34.05 45.42 11.2 0.357 4854
 4856 3 34.1 45.42 11.39 0.355 4855
 4857 3 34.14 44.96 11.71 0.138 4856
 4858 3 34.31 44.92 11.73 0.147 4857
 4859 3 34.23 44.77 11.51 0.088 4858
 4860 3 34.19 44.74 11.38 0.09 4859
 4861 3 34.19 44.65 11.24 0.044 4860
 4862 3 34.2 44.57 11.09 0.081 4861
 4863 3 34.23 44.48 10.96 0.075 4862
 4864 3 34.23 44.38 10.91 0.078 4863
 4865 3 34.51 45.05 11.92 0.122 4858
 4866 3 34.58 45.04 12.07 0.14 4865
 4867 3 34.85 45.2 12.19 0.127 4866
 4868 3 34.95 45.38 12.25 0.08 4867
 4869 3 35.02 45.54 12.31 0.09 4868
 4870 3 35.11 45.7 12.32 0.072 4869
 4871 3 35.23 45.82 12.32 0.073 4870
 4872 3 35.38 45.91 12.35 0.113 4871
 4873 3 35.44 46.02 12.34 0.128 4872
 4874 3 35.49 46.19 12.28 0.14 4873
 4875 3 35.55 46.4 12.25 0.089 4874
 4876 3 35.61 46.49 12.25 0.105 4875
 4877 3 35.69 46.7 12.23 0.106 4876
 4878 3 35.75 46.89 12.31 0.133 4877
 4879 3 35.84 47.02 12.39 0.141 4878
 4880 3 36.09 47.16 12.54 0.131 4879
 4881 3 36.2 47.29 12.56 0.113 4880
 4882 3 34.47 44.94 12.24 0.081 4866
 4883 3 34.49 44.93 12.42 0.078 4882
 4884 3 34.5 44.88 12.58 0.107 4883
 4885 3 34.58 44.88 12.71 0.068 4884
 4886 3 34.65 44.94 12.82 0.053 4885
 4887 3 33.92 44.8 11.78 0.103 4857
 4888 3 33.82 44.72 11.86 0.106 4887
 4889 3 33.68 44.55 11.85 0.102 4888
 4890 3 33.61 44.46 12.03 0.124 4889
 4891 3 33.59 44.41 12.12 0.107 4890
 4892 3 33.49 44.37 12.34 0.09 4891
 4893 3 33.47 44.3 12.48 0.063 4892
 4894 3 33.34 44.26 12.64 0.082 4893
 4895 3 33.15 44.24 12.81 0.131 4894
 4896 3 32.97 44.24 12.88 0.135 4895
 4897 3 32.83 44.28 12.86 0.106 4896
 4898 3 34.1 45.55 11.53 0.28 4856
 4899 3 34.02 45.28 11.88 0.083 4898
 4900 3 33.9 45.26 12.01 0.14 4899
 4901 3 33.75 45.22 12.14 0.108 4900
 4902 3 33.53 45.11 12.22 0.077 4901
 4903 3 33.43 45.03 12.16 0.11 4902
 4904 3 33.32 45.06 12.2 0.093 4903
 4905 3 33.21 45.18 12.27 0.12 4904
 4906 3 33.09 45.2 12.28 0.109 4905
 4907 3 34.05 45.9 11.7 0.154 4898
 4908 3 34.01 46.01 11.89 0.194 4907
 4909 3 34.01 46.27 11.95 0.132 4908
 4910 3 34.02 46.39 12.11 0.108 4909
 4911 3 34.07 46.5 12.24 0.152 4910
 4912 3 34.14 46.61 12.37 0.135 4911
 4913 3 34.2 46.79 12.5 0.109 4912
 4914 3 34.25 46.89 12.63 0.108 4913
 4915 3 34.28 47.01 12.75 0.142 4914
 4916 3 34.33 47.22 12.88 0.163 4915
 4917 3 34.36 47.44 12.94 0.129 4916
 4918 3 34.48 47.62 13.06 0.123 4917
 4919 3 34.56 47.69 13.08 0.075 4918
 4920 3 34.63 47.78 13.12 0.118 4919
 4921 3 34.61 47.94 13.12 0.176 4920
 4922 3 34.7 48.08 13.21 0.231 4921
 4923 3 34.88 48.17 13.28 0.241 4922
 4924 3 35.15 48.35 13.43 0.172 4923
 4925 3 35.3 48.52 13.5 0.15 4924
 4926 3 35.52 48.68 13.47 0.149 4925
 4927 3 35.62 48.78 13.38 0.153 4926
 4928 3 35.73 49.04 13.32 0.152 4927
 4929 3 35.8 49.17 13.31 0.188 4928
 4930 3 35.91 49.23 13.29 0.218 4929
 4931 3 35.81 49.25 12.99 0.113 4930
 4932 3 35.76 49.31 12.82 0.19 4931
 4933 3 35.81 49.36 12.71 0.196 4932
 4934 3 35.93 49.54 12.47 0.137 4933
 4935 3 35.88 49.67 12.4 0.136 4934
 4936 3 35.82 49.76 12.3 0.122 4935
 4937 3 35.77 49.85 12.14 0.132 4936
 4938 3 35.79 49.98 12.02 0.155 4937
 4939 3 35.81 50.1 11.86 0.148 4938
 4940 3 35.86 50.22 11.8 0.139 4939
 4941 3 35.89 50.32 11.68 0.169 4940
 4942 3 35.95 50.47 11.54 0.128 4941
 4943 3 35.93 50.49 11.29 0.117 4942
 4944 3 35.91 50.55 11.09 0.121 4943
 4945 3 35.88 50.6 10.9 0.129 4944
 4946 3 35.86 50.67 10.81 0.16 4945
 4947 3 35.79 50.75 10.73 0.159 4946
 4948 3 35.63 50.67 10.85 0.057 4947
 4949 3 35.51 50.53 10.93 0.087 4948
 4950 3 35.46 50.39 11.04 0.048 4949
 4951 3 35.33 50.29 11.15 0.13 4950
 4952 3 35.28 50.22 11.25 0.108 4951
 4953 3 35.1 50.18 11.23 0.081 4952
 4954 3 34.91 50.2 11.22 0.119 4953
 4955 3 34.67 50.26 11.16 0.14 4954
 4956 3 34.48 50.29 10.99 0.079 4955
 4957 3 34.38 50.26 10.89 0.084 4956
 4958 3 34.32 50.21 10.7 0.09 4957
 4959 3 34.24 50.25 10.55 0.113 4958
 4960 3 34.2 50.18 10.34 0.085 4959
 4961 3 35.9 50.83 10.54 0.145 4947
 4962 3 35.93 50.89 10.43 0.172 4961
 4963 3 35.92 51.04 10.29 0.174 4962
 4964 3 35.94 51.13 10.12 0.162 4963
 4965 3 35.94 51.24 9.9 0.13 4964
 4966 3 35.91 51.19 9.72 0.121 4965
 4967 3 35.86 51.3 9.62 0.126 4966
 4968 3 35.86 51.37 9.43 0.138 4967
 4969 3 35.87 51.56 9.31 0.122 4968
 4970 3 35.93 51.61 9.21 0.134 4969
 4971 3 36.03 51.76 9.11 0.127 4970
 4972 3 36.11 51.82 9.03 0.176 4971
 4973 3 36.14 51.86 8.93 0.204 4972
 4974 3 36.13 51.67 8.78 0.118 4973
 4975 3 36.08 51.61 8.55 0.091 4974
 4976 3 36.01 51.57 8.43 0.000125 4975
 4977 3 36.2 52.2 8.94 0.145 4973
 4978 3 36.25 52.42 8.98 0.123 4977
 4979 3 36.36 52.54 8.99 0.144 4978
 4980 3 36.42 52.64 9 0.12 4979
 4981 3 36.5 52.76 9.06 0.132 4980
 4982 3 36.59 52.87 9.11 0.193 4981
 4983 3 36.72 52.89 9.19 0.243 4982
 4984 3 36.77 53.11 9.27 0.283 4983
 4985 3 36.97 52.92 9.3 0.095 4984
 4986 3 37.1 53.02 9.4 0.064 4985
 4987 3 36.64 53.57 9.34 0.175 4984
 4988 3 36.64 53.78 9.35 0.152 4987
 4989 3 36.65 53.91 9.34 0.143 4988
 4990 3 36.7 54.11 9.34 0.142 4989
 4991 3 36.74 54.31 9.38 0.078 4990
 4992 3 36.81 54.46 9.36 0.115 4991
 4993 3 36.83 54.62 9.31 0.113 4992
 4994 3 36.87 54.79 9.37 0.115 4993
 4995 3 36.93 54.95 9.42 0.11 4994
 4996 3 36.97 55.09 9.54 0.104 4995
 4997 3 37.02 55.23 9.62 0.136 4996
 4998 3 37.16 55.33 9.72 0.104 4997
 4999 3 37.27 55.46 9.8 0.113 4998
 5000 3 37.37 55.63 9.92 0.121 4999
 5001 3 37.49 55.8 10.02 0.144 5000
 5002 3 37.61 55.97 10.1 0.148 5001
 5003 3 37.66 56.08 10.14 0.117 5002
 5004 3 37.75 56.26 10.29 0.172 5003
 5005 3 37.78 56.39 10.46 0.154 5004
 5006 3 37.86 56.58 10.61 0.118 5005
 5007 3 37.99 56.7 10.73 0.08 5006
 5008 3 38.09 56.82 10.85 0.108 5007
 5009 3 38.17 56.96 10.94 0.114 5008
 5010 3 38.22 57.09 11.14 0.073 5009
 5011 3 38.23 57.15 11.23 0.078 5010
 5012 3 38.23 57.2 11.35 0.135 5011
 5013 3 38.36 57.39 11.47 0.153 5012
 5014 3 38.45 57.58 11.54 0.157 5013
 5015 3 38.61 57.75 11.68 0.185 5014
 5016 3 38.76 57.75 11.79 0.169 5015
 5017 3 38.89 57.84 11.92 0.167 5016
 5018 3 39.06 57.94 12.07 0.068 5017
 5019 3 39.17 58.04 12.21 0.165 5018
 5020 3 39.26 58.08 12.35 0.197 5019
 5021 3 39.46 58.3 12.53 0.102 5020
 5022 3 39.54 58.41 12.65 0.159 5021
 5023 3 39.67 58.6 12.72 0.129 5022
 5024 3 39.85 58.78 12.82 0.122 5023
 5025 3 39.98 58.85 12.98 0.12 5024
 5026 3 40.1 58.91 13.08 0.07 5025
 5027 3 40.3 58.86 13.26 0.088 5026
 5028 3 40.45 58.93 13.34 0.108 5027
 5029 3 40.51 59.07 13.28 0.072 5028
 5030 3 40.62 59.17 13.27 0.101 5029
 5031 3 40.75 59.27 13.13 0.095 5030
 5032 3 40.84 59.47 13.14 0.079 5031
 5033 3 40.91 59.64 13.18 0.085 5032
 5034 3 41.02 59.76 13.23 0.094 5033
 5035 3 41.11 59.85 13.3 0.105 5034
 5036 3 41.27 59.99 13.42 0.133 5035
 5037 3 41.39 60.16 13.54 0.089 5036
 5038 3 41.47 60.25 13.59 0.108 5037
 5039 3 41.59 60.33 13.68 0.114 5038
 5040 3 41.65 60.38 13.78 0.096 5039
 5041 3 41.85 60.48 13.82 0.082 5040
 5042 3 41.96 60.58 13.89 0.064 5041
 5043 3 41.97 60.67 13.97 0.108 5042
 5044 3 42.11 60.8 14.05 0.09 5043
 5045 3 42.18 60.96 14.16 0.128 5044
 5046 3 42.28 61.15 14.24 0.111 5045
 5047 3 42.32 61.28 14.33 0.117 5046
 5048 3 42.49 61.51 14.3 0.134 5047
 5049 3 42.55 61.63 14.28 0.12 5048
 5050 3 42.64 61.74 14.08 0.081 5049
 5051 3 42.71 61.87 14.07 0.087 5050
 5052 3 42.83 62.02 14.08 0.052 5051
 5053 3 42.92 62.09 14.11 0.029 5052
 5054 3 43.02 62.16 14.16 0.062 5053
 5055 3 43.12 62.28 14.24 0.111 5054
 5056 3 43.26 62.36 14.12 0.143 5055
 5057 3 43.39 62.45 14.1 0.09 5056
 5058 3 43.53 62.53 14.16 0.126 5057
 5059 3 43.66 62.64 14.23 0.125 5058
 5060 3 43.79 62.77 14.3 0.115 5059
 5061 3 43.81 62.83 14.42 0.12 5060
 5062 3 43.88 62.95 14.51 0.099 5061
 5063 3 43.96 63.04 14.58 0.082 5062
 5064 3 44.02 63.15 14.66 0.094 5063
 5065 3 44.07 63.3 14.68 0.126 5064
 5066 3 44.09 63.45 14.79 0.109 5065
 5067 3 44.07 63.58 14.72 0.105 5066
 5068 3 43.96 63.61 14.58 0.135 5067
 5069 3 43.91 63.69 14.44 0.08 5068
 5070 3 43.83 63.82 14.4 0.1 5069
 5071 3 43.77 64.02 14.44 0.148 5070
 5072 3 43.65 64.15 14.45 0.166 5071
 5073 3 43.47 64.18 14.45 0.165 5072
 5074 3 43.4 64.44 14.54 0.091 5073
 5075 3 43.25 64.48 14.52 0.093 5074
 5076 3 43.05 64.59 14.6 0.099 5075
 5077 3 42.94 64.66 14.53 0.129 5076
 5078 3 42.85 64.73 14.52 0.112 5077
 5079 3 42.72 64.88 14.52 0.088 5078
 5080 3 42.61 64.99 14.49 0.118 5079
 5081 3 42.45 65.21 14.48 0.11 5080
 5082 3 42.26 65.32 14.47 0.112 5081
 5083 3 42.09 65.25 14.42 0.107 5082
 5084 3 41.96 65.24 14.39 0.094 5083
 5085 3 41.77 65.18 14.36 0.08 5084
 5086 3 41.69 65.11 14.39 0.053 5085
 5087 3 41.61 65.1 14.47 0.049 5086
 5088 3 41.5 65.17 14.49 0.097 5087
 5089 3 41.41 65.24 14.48 0.138 5088
 5090 3 41.2 65.18 14.48 0.056 5089
 5091 3 41.01 65.1 14.47 0.094 5090
 5092 3 40.78 65.06 14.35 0.074 5091
 5093 3 36.22 49.12 13.43 0.134 4930
 5094 3 36.39 49.08 13.36 0.08 5093
 5095 3 36.49 48.96 13.32 0.109 5094
 5096 3 36.58 48.82 13.29 0.089 5095
 5097 3 33.64 44.31 10.09 0.129 4844
 5098 3 33.84 44.34 10.07 0.113 5097
 5099 3 33.93 44.52 9.96 0.114 5098
 5100 3 34.06 44.65 9.87 0.072 5099
 5101 3 33.3 42.57 9.04 0.054 4831
 5102 3 33.39 42.53 9.19 0.08 5101
 5103 3 33.45 42.46 9.31 0.115 5102
 5104 3 33.55 42.38 9.43 0.149 5103
 5105 3 33.69 42.39 9.5 0.146 5104
 5106 3 33.67 42.26 9.7 0.133 5105
 5107 3 33.7 42.18 9.84 0.114 5106
 5108 3 33.69 41.95 9.83 0.104 5107
 5109 3 33.68 41.76 9.85 0.093 5108
 5110 3 33.62 41.66 9.81 0.084 5109
 5111 3 33.55 41.59 9.69 0.058 5110
 5112 3 33.44 41.56 9.56 0.083 5111
 5113 3 33.33 41.44 9.4 0.137 5112
 5114 3 33.23 41.31 9.27 0.166 5113
 5115 3 33.12 41 9.14 0.098 5114
 5116 3 33.03 40.83 9.12 0.104 5115
 5117 3 33 40.68 8.99 0.096 5116
 5118 3 32.93 40.5 8.89 0.056 5117
 5119 3 32.87 40.49 8.64 0.097 5118
 5120 3 32.7 40.29 8.74 0.082 5119
 5121 3 32.82 40.25 8.52 0.131 5119
 5122 3 32.73 40.15 8.52 0.122 5121
 5123 3 32.58 40.04 8.6 0.088 5122
 5124 3 32.45 39.98 8.67 0.142 5123
 5125 3 32.32 39.93 8.73 0.178 5124
 5126 3 32.16 39.98 8.88 0.096 5125
 5127 3 32.07 39.9 8.84 0.098 5126
 5128 3 31.94 39.74 8.75 0.113 5127
 5129 3 31.85 39.56 8.62 0.094 5128
 5130 3 31.78 39.48 8.59 0.075 5129
 5131 3 33.97 42.42 9.42 0.085 5105
 5132 3 34.08 42.38 9.46 0.084 5131
 5133 3 34.25 42.37 9.52 0.102 5132
 5134 3 34.4 42.42 9.57 0.081 5133
 5135 3 34.53 42.42 9.63 0.098 5134
 5136 3 34.6 42.53 9.73 0.136 5135
 5137 3 34.59 42.68 9.85 0.068 5136
 5138 3 34.65 42.75 9.92 0.081 5137
 5139 3 34.72 42.86 9.93 0.103 5138
 5140 3 34.73 43.02 9.89 0.054 5139
 5141 3 34.76 43.22 9.93 0.101 5140
 5142 3 34.8 43.34 10.05 0.082 5141
 5143 3 30.09 39.83 5.1 0.202 4019
 5144 3 29.92 39.63 5.29 0.197 5143
 5145 3 29.84 39.55 5.46 0.161 5144
 5146 3 29.73 39.48 5.61 0.161 5145
 5147 3 29.6 39.44 5.78 0.187 5146
 5148 3 29.51 39.39 5.88 0.197 5147
 5149 3 29.44 39.42 5.97 0.221 5148
 5150 3 29.34 39.41 6 0.191 5149
 5151 3 29.22 39.38 6.09 0.189 5150
 5152 3 29.14 39.27 6.31 0.148 5151
 5153 3 29.06 39.24 6.51 0.178 5152
 5154 3 28.97 39.28 6.72 0.207 5153
 5155 3 28.85 39.29 6.88 0.166 5154
 5156 3 28.71 39.26 7.03 0.166 5155
 5157 3 28.63 39.21 7.23 0.171 5156
 5158 3 28.51 39.06 7.29 0.152 5157
 5159 3 28.38 39.04 7.42 0.158 5158
 5160 3 28.29 39.02 7.56 0.15 5159
 5161 3 28.19 39 7.68 0.151 5160
 5162 3 28.19 38.95 7.8 0.186 5161
 5163 3 28.09 38.83 7.86 0.26 5162
 5164 3 27.95 38.77 7.94 0.285 5163
 5165 3 27.64 38.77 8.06 0.205 5164
 5166 3 27.45 38.73 8.18 0.146 5165
 5167 3 27.32 38.71 8.21 0.158 5166
 5168 3 27.12 38.72 8.31 0.14 5167
 5169 3 26.99 38.74 8.4 0.16 5168
 5170 3 26.87 38.75 8.54 0.181 5169
 5171 3 26.73 38.77 8.63 0.183 5170
 5172 3 26.6 38.76 8.86 0.167 5171
 5173 3 26.54 38.83 9 0.159 5172
 5174 3 26.44 38.85 9.11 0.167 5173
 5175 3 26.39 38.95 9.2 0.186 5174
 5176 3 26.39 39.03 9.39 0.171 5175
 5177 3 26.62 38.98 9.59 0.136 5176
 5178 3 26.65 38.99 9.69 0.173 5177
 5179 3 26.66 39.33 9.75 0.098 5178
 5180 3 26.79 39.49 9.86 0.146 5179
 5181 3 26.95 39.63 9.92 0.134 5180
 5182 3 27.07 39.74 10.06 0.125 5181
 5183 3 27.1 39.85 10.19 0.121 5182
 5184 3 27.13 39.98 10.39 0.066 5183
 5185 3 27.19 40.04 10.48 0.076 5184
 5186 3 27.19 40.1 10.58 0.1 5185
 5187 3 27.3 40.22 10.71 0.132 5186
 5188 3 27.42 40.36 10.87 0.124 5187
 5189 3 27.49 40.49 11.02 0.101 5188
 5190 3 27.6 40.61 11.17 0.139 5189
 5191 3 27.71 40.79 11.37 0.153 5190
 5192 3 27.93 40.9 11.48 0.117 5191
 5193 3 28.06 40.99 11.53 0.113 5192
 5194 3 28.14 41.14 11.54 0.087 5193
 5195 3 28.24 41.25 11.52 0.096 5194
 5196 3 28.31 41.4 11.62 0.11 5195
 5197 3 28.46 41.51 11.7 0.101 5196
 5198 3 28.6 41.59 11.75 0.09 5197
 5199 3 28.71 41.59 11.92 0.132 5198
 5200 3 28.78 41.56 12.04 0.152 5199
 5201 3 28.82 41.77 12.19 0.129 5200
 5202 3 28.89 41.9 12.27 0.117 5201
 5203 3 28.93 42.06 12.4 0.099 5202
 5204 3 29.09 42.21 12.55 0.077 5203
 5205 3 29.16 42.4 12.65 0.084 5204
 5206 3 29.14 42.52 12.7 0.12 5205
 5207 3 29.19 42.62 12.79 0.147 5206
 5208 3 29.27 42.67 12.94 0.189 5207
 5209 3 29.32 42.63 13.26 0.094 5208
 5210 3 29.38 42.67 13.35 0.078 5209
 5211 3 29.43 42.79 13.46 0.075 5210
 5212 3 29.49 42.78 13.6 0.085 5211
 5213 3 29.53 42.81 13.73 0.03 5212
 5214 3 29.48 42.88 13.87 0.06 5213
 5215 3 29.51 42.94 14.03 0.079 5214
 5216 3 29.5 42.95 14.15 0.144 5215
 5217 3 29.39 42.97 14.23 0.179 5216
 5218 3 29.55 43.16 14.54 0.112 5217
 5219 3 29.61 43.22 14.71 0.075 5218
 5220 3 29.61 43.28 14.8 0.075 5219
 5221 3 29.65 43.33 14.94 0.105 5220
 5222 3 29.01 42.84 14.27 0.113 5217
 5223 3 28.89 42.85 14.26 0.116 5222
 5224 3 28.63 42.75 14.21 0.128 5223
 5225 3 28.5 42.72 14.11 0.061 5224
 5226 3 28.38 42.72 14.02 0.088 5225
 5227 3 28.28 42.6 13.95 0.111 5226
 5228 3 28.31 42.47 13.85 0.134 5227
 5229 3 28.35 42.35 13.73 0.118 5228
 5230 3 28.27 42.3 13.55 0.104 5229
 5231 3 28.22 42.24 13.42 0.074 5230
 5232 3 28.17 42.2 13.24 0.107 5231
 5233 3 28.15 42.12 13.11 0.083 5232
 5234 3 28.17 42.14 12.94 0.092 5233
 5235 3 28.22 42.19 12.77 0.085 5234
 5236 3 28.91 41.47 12.16 0.108 5200
 5237 3 29.08 41.48 12.23 0.092 5236
 5238 3 29.25 41.44 12.45 0.114 5237
 5239 3 29.45 41.43 12.64 0.115 5238
 5240 3 29.59 41.48 12.8 0.089 5239
 5241 3 29.71 41.47 12.91 0.103 5240
 5242 3 29.85 41.42 12.98 0.087 5241
 5243 3 29.95 41.41 13.08 0.121 5242
 5244 3 30.05 41.4 13.16 0.069 5243
 5245 3 26.14 39.12 9.53 0.159 5176
 5246 3 25.99 39.13 9.64 0.185 5245
 5247 3 25.88 39.08 9.77 0.185 5246
 5248 3 25.75 38.95 9.8 0.156 5247
 5249 3 25.61 38.97 9.93 0.167 5248
 5250 3 25.46 38.96 10 0.145 5249
 5251 3 25.37 38.99 10.07 0.141 5250
 5252 3 25.28 39.1 10.08 0.182 5251
 5253 3 25.2 39.18 10.14 0.167 5252
 5254 3 25.1 39.24 10.21 0.153 5253
 5255 3 25.02 39.35 10.29 0.151 5254
 5256 3 24.99 39.45 10.42 0.146 5255
 5257 3 24.92 39.52 10.57 0.16 5256
 5258 3 24.88 39.6 10.7 0.162 5257
 5259 3 24.82 39.66 10.88 0.177 5258
 5260 3 24.83 39.71 11.08 0.147 5259
 5261 3 24.87 39.75 11.27 0.1 5260
 5262 3 24.84 39.84 11.4 0.143 5261
 5263 3 24.78 39.79 11.53 0.229 5262
 5264 3 24.57 40.01 11.26 0.066 5263
 5265 3 24.58 40.2 11.3 0.112 5264
 5266 3 24.59 40.3 11.14 0.126 5265
 5267 3 24.57 40.42 11.17 0.000125 5266
 5268 3 24.85 39.79 11.65 0.201 5263
 5269 3 24.98 39.78 11.98 0.188 5268
 5270 3 25.01 39.82 12.21 0.162 5269
 5271 3 25.07 39.87 12.38 0.148 5270
 5272 3 25.1 39.87 12.53 0.165 5271
 5273 3 25.09 39.87 12.72 0.138 5272
 5274 3 25.09 39.84 12.88 0.156 5273
 5275 3 25.12 39.8 13.03 0.177 5274
 5276 3 25.12 39.74 13.21 0.162 5275
 5277 3 25.14 39.66 13.36 0.157 5276
 5278 3 25.16 39.59 13.51 0.153 5277
 5279 3 25.13 39.48 13.63 0.191 5278
 5280 3 25.09 39.44 13.72 0.258 5279
 5281 3 25.15 39.85 13.97 0.075 5280
 5282 3 25.13 39.91 14.1 0.093 5281
 5283 3 24.86 39.26 13.72 0.186 5280
 5284 3 25.48 39.04 13.6 0.123 5283
 5285 3 25.57 38.85 13.57 0.138 5284
 5286 3 25.64 38.71 13.6 0.151 5285
 5287 3 25.65 38.61 13.71 0.135 5286
 5288 3 25.72 38.58 13.84 0.147 5287
 5289 3 25.81 38.5 13.96 0.151 5288
 5290 3 25.96 38.45 14.03 0.165 5289
 5291 3 26.18 38.71 14.08 0.154 5290
 5292 3 26.41 38.91 14.17 0.092 5291
 5293 3 26.52 38.98 14.23 0.08 5292
 5294 3 25.95 38.24 14.13 0.145 5290
 5295 3 26.05 38.13 14.27 0.109 5294
 5296 3 26.1 38.01 14.38 0.095 5295
 5297 3 26.22 37.9 14.47 0.144 5296
 5298 3 26.34 37.88 14.57 0.142 5297
 5299 3 26.4 37.67 14.66 0.134 5298
 5300 3 26.5 37.56 14.76 0.128 5299
 5301 3 26.58 37.48 14.84 0.138 5300
 5302 3 26.68 37.34 14.89 0.115 5301
 5303 3 26.73 37.27 15.03 0.106 5302
 5304 3 26.76 37.15 15.16 0.087 5303
 5305 3 26.81 37.13 15.35 0.123 5304
 5306 3 26.84 37 15.5 0.114 5305
 5307 3 26.94 36.95 15.64 0.11 5306
 5308 3 26.96 36.94 15.76 0.121 5307
 5309 3 26.99 36.83 15.9 0.12 5308
 5310 3 26.99 36.8 16.08 0.141 5309
 5311 3 27.05 36.81 16.25 0.144 5310
 5312 3 27.14 36.72 16.34 0.135 5311
 5313 3 27.33 36.66 16.45 0.137 5312
 5314 3 27.45 36.59 16.55 0.136 5313
 5315 3 27.57 36.52 16.7 0.118 5314
 5316 3 27.64 36.45 16.79 0.105 5315
 5317 3 27.7 36.41 16.96 0.101 5316
 5318 3 27.74 36.32 17.06 0.137 5317
 5319 3 27.86 36.2 17.13 0.184 5318
 5320 3 27.98 36.13 17.26 0.214 5319
 5321 3 28.04 36.02 17.44 0.222 5320
 5322 3 28.08 35.9 17.58 0.236 5321
 5323 3 28.14 35.74 17.67 0.266 5322
 5324 3 28.18 35.65 17.8 0.297 5323
 5325 3 28.2 35.5 17.88 0.306 5324
 5326 3 28.37 35.46 18.06 0.28 5325
 5327 3 28.48 35.4 18.18 0.262 5326
 5328 3 28.58 35.3 18.32 0.199 5327
 5329 3 28.68 35.19 18.56 0.193 5328
 5330 3 28.77 35.09 18.61 0.184 5329
 5331 3 28.92 34.97 18.68 0.185 5330
 5332 3 29.07 34.95 18.91 0.184 5331
 5333 3 29.29 35.03 18.91 0.103 5332
 5334 3 29.43 34.97 19.01 0.14 5333
 5335 3 29.49 34.87 19.12 0.133 5334
 5336 3 29.59 34.92 19.14 0.161 5335
 5337 3 29.52 34.67 19.2 0.121 5336
 5338 3 29.48 34.47 19.27 0.083 5337
 5339 3 29.51 34.23 19.27 0.163 5338
 5340 3 29.57 34.07 19.21 0.143 5339
 5341 3 29.74 33.94 19.02 0.139 5340
 5342 3 29.77 33.84 18.96 0.131 5341
 5343 3 29.84 33.71 19.03 0.09 5342
 5344 3 29.9 33.58 19.15 0.067 5343
 5345 3 29.76 35.03 19.21 0.091 5336
 5346 3 29.93 35.1 19.28 0.098 5345
 5347 3 30.04 35.11 19.28 0.134 5346
 5348 3 30.2 35.07 19.34 0.097 5347
 5349 3 30.28 35.01 19.29 0.092 5348
 5350 3 30.41 35.01 19.32 0.093 5349
 5351 3 30.57 35.06 19.25 0.116 5350
 5352 3 30.7 35.11 19.19 0.11 5351
 5353 3 30.83 35.18 19.18 0.115 5352
 5354 3 30.96 35.31 19.15 0.098 5353
 5355 3 31.06 35.41 19.22 0.104 5354
 5356 3 31.18 35.55 19.22 0.111 5355
 5357 3 31.32 35.65 19.22 0.159 5356
 5358 3 31.47 35.87 19.32 0.076 5357
 5359 3 31.63 36.01 19.38 0.072 5358
 5360 3 31.69 36.14 19.44 0.076 5359
 5361 3 31.65 36.26 19.51 0.071 5360
 5362 3 31.72 36.5 19.64 0.062 5361
 5363 3 31.78 36.61 19.63 0.047 5362
 5364 3 31.88 36.7 19.62 0.098 5363
 5365 3 31.92 36.81 19.66 0.093 5364
 5366 3 32 36.93 19.76 0.077 5365
 5367 3 32.18 37.05 19.81 0.08 5366
 5368 3 32.32 37.18 19.88 0.061 5367
 5369 3 32.37 37.29 19.97 0.127 5368
 5370 3 32.47 37.36 20.01 0.125 5369
 5371 3 32.48 37.42 20.19 0.104 5370
 5372 3 32.47 37.61 20.35 0.129 5371
 5373 3 32.47 37.72 20.47 0.09 5372
 5374 3 28.88 34.7 19.05 0.098 5332
 5375 3 28.79 34.6 19.08 0.145 5374
 5376 3 28.9 34.47 19.2 0.135 5375
 5377 3 28.92 34.46 19.31 0.149 5376
 5378 3 28.91 34.43 19.49 0.098 5377
 5379 3 28.77 34.16 19.6 0.077 5378
 5380 3 28.85 34.11 19.74 0.152 5379
 5381 3 28.94 33.95 19.71 0.198 5380
 5382 3 28.89 33.91 19.93 0.106 5381
 5383 3 28.79 33.73 20.01 0.118 5382
 5384 3 28.81 33.56 20.05 0.149 5383
 5385 3 28.85 33.52 20.28 0.115 5384
 5386 3 28.9 33.42 20.4 0.133 5385
 5387 3 29.07 33.41 20.56 0.119 5386
 5388 3 29.18 33.43 20.66 0.138 5387
 5389 3 29.19 33.38 20.79 0.09 5388
 5390 3 29.13 33.46 20.92 0.074 5389
 5391 3 29.2 33.51 21.1 0.054 5390
 5392 3 29.18 33.42 21.22 0.107 5391
 5393 3 29.12 33.26 21.31 0.1 5392
 5394 3 29.11 33.11 21.39 0.073 5393
 5395 3 29.16 33.02 21.48 0.054 5394
 5396 3 29.26 32.92 21.53 0.083 5395
 5397 3 29.31 32.82 21.64 0.068 5396
 5398 3 29.22 32.69 21.71 0.082 5397
 5399 3 29.21 32.59 21.82 0.108 5398
 5400 3 29.19 32.47 21.87 0.064 5399
 5401 3 29.35 32.4 21.83 0.068 5400
 5402 3 28.8 34.8 18.39 0.07 5331
 5403 3 28.77 34.66 18.21 0.095 5402
 5404 3 28.77 34.55 18.18 0.094 5403
 5405 3 24.7 39.15 13.69 0.218 5283
 5406 3 24.57 39.04 13.63 0.282 5405
 5407 3 24.43 38.97 13.6 0.315 5406
 5408 3 23.96 38.96 13.72 0.258 5407
 5409 3 24.07 38.83 13.39 0.041 5408
 5410 3 23.95 38.67 13.37 0.087 5409
 5411 3 23.87 38.53 13.31 0.077 5410
 5412 3 23.79 38.48 13.25 0.087 5411
 5413 3 23.62 38.31 13.09 0.152 5412
 5414 3 23.5 38.22 13.12 0.089 5413
 5415 3 23.41 38.15 13.21 0.058 5414
 5416 3 23.77 38.96 13.89 0.211 5408
 5417 3 23.62 38.94 14 0.177 5416
 5418 3 23.43 38.91 14.05 0.172 5417
 5419 3 23.31 38.86 14.16 0.172 5418
 5420 3 23.17 38.92 14.25 0.139 5419
 5421 3 23.02 38.94 14.29 0.163 5420
 5422 3 22.86 38.93 14.32 0.138 5421
 5423 3 22.74 38.94 14.36 0.143 5422
 5424 3 22.6 39.05 14.38 0.163 5423
 5425 3 22.46 39.11 14.39 0.221 5424
 5426 3 22.34 39.1 14.44 0.283 5425
 5427 3 22.28 39.09 14.54 0.367 5426
 5428 3 22 39.2 14.12 0.155 5427
 5429 3 21.86 39.18 14.02 0.145 5428
 5430 3 21.66 39.17 13.9 0.171 5429
 5431 3 21.5 39.17 13.77 0.163 5430
 5432 3 21.37 39.14 13.66 0.178 5431
 5433 3 21.23 39.08 13.54 0.217 5432
 5434 3 21.16 39.04 13.4 0.235 5433
 5435 3 20.99 39.03 13.26 0.231 5434
 5436 3 20.81 38.95 13.13 0.154 5435
 5437 3 20.63 38.93 12.99 0.102 5436
 5438 3 20.49 38.97 12.96 0.133 5437
 5439 3 20.36 38.99 12.93 0.136 5438
 5440 3 20.19 38.98 12.93 0.144 5439
 5441 3 19.98 39 12.88 0.153 5440
 5442 3 19.8 38.98 12.88 0.152 5441
 5443 3 19.61 38.98 12.91 0.118 5442
 5444 3 19.42 38.91 12.88 0.143 5443
 5445 3 19.32 39.03 12.88 0.163 5444
 5446 3 19.12 39.12 12.88 0.182 5445
 5447 3 18.96 39.15 12.9 0.248 5446
 5448 3 18.86 39.13 12.93 0.294 5447
 5449 3 18.7 39.09 12.71 0.207 5448
 5450 3 18.59 39.23 12.46 0.136 5449
 5451 3 18.53 39.25 12.33 0.16 5450
 5452 3 18.52 39.26 12.2 0.19 5451
 5453 3 18.54 39.23 12.11 0.313 5452
 5454 3 18.51 39.22 11.98 0.388 5453
 5455 3 18.44 39.16 11.87 0.455 5454
 5456 3 18.23 39.14 11.82 0.474 5455
 5457 3 18.12 39.08 11.7 0.501 5456
 5458 3 17.95 39.13 11.63 0.557 5457
 5459 3 17.9 39.23 11.53 0.615 5458
 5460 3 17.86 39.34 11.48 0.608 5459
 5461 3 17.74 39.06 11.38 0.44 5460
 5462 3 17.75 39.11 11.18 0.286 5461
 5463 3 17.75 38.87 10.79 0.162 5462
 5464 3 17.7 38.76 10.66 0.21 5463
 5465 3 17.75 38.66 10.54 0.252 5464
 5466 3 17.83 38.52 10.43 0.256 5465
 5467 3 18.12 38.27 10.47 0.106 5466
 5468 3 18.27 38.13 10.49 0.122 5467
 5469 3 18.34 38 10.45 0.148 5468
 5470 3 18.38 37.79 10.42 0.000125 5469
 5471 3 17.77 38.51 10.3 0.147 5466
 5472 3 17.75 38.43 10.2 0.119 5471
 5473 3 17.77 38.33 10.11 0.127 5472
 5474 3 17.81 38.25 9.99 0.121 5473
 5475 3 17.83 38.19 9.87 0.114 5474
 5476 3 17.85 38.1 9.75 0.121 5475
 5477 3 17.84 37.98 9.64 0.139 5476
 5478 3 17.83 37.92 9.52 0.162 5477
 5479 3 17.92 37.85 9.4 0.216 5478
 5480 3 17.54 37.66 9.29 0.072 5479
 5481 3 17.48 37.57 9.24 0.106 5480
 5482 3 17.42 37.45 9.16 0.102 5481
 5483 3 17.26 37.4 9.13 0.094 5482
 5484 3 17.19 37.35 9.05 0.074 5483
 5485 3 18.25 37.97 9.33 0.123 5479
 5486 3 18.41 37.95 9.3 0.12 5485
 5487 3 18.6 37.95 9.12 0.097 5486
 5488 3 18.67 37.84 9.08 0.125 5487
 5489 3 18.72 37.61 9.05 0.143 5488
 5490 3 18.87 37.68 8.92 0.077 5489
 5491 3 18.92 37.56 8.76 0.148 5490
 5492 3 18.84 37.41 8.63 0.113 5491
 5493 3 18.79 37.29 8.57 0.146 5492
 5494 3 18.95 37.23 8.32 0.1 5493
 5495 3 19.04 37.09 8.29 0.126 5494
 5496 3 19.17 37.05 8.31 0.143 5495
 5497 3 19.29 37.02 8.28 0.171 5496
 5498 3 19.39 36.92 8.23 0.195 5497
 5499 3 19.68 37.11 8.31 0.088 5498
 5500 3 19.75 37.16 8.22 0.103 5499
 5501 3 19.89 37.13 8.02 0.107 5500
 5502 3 20.1 37.11 7.92 0.111 5501
 5503 3 20.3 37.18 7.94 0.055 5502
 5504 3 20.52 37.17 7.87 0.122 5503
 5505 3 20.67 37.23 7.81 0.132 5504
 5506 3 20.81 37.24 7.71 0.073 5505
 5507 3 20.94 37.31 7.72 0.089 5506
 5508 3 21.02 37.45 7.74 0.092 5507
 5509 3 21.01 37.59 7.77 0.112 5508
 5510 3 20.8 37.68 7.84 0.118 5509
 5511 3 19.41 36.66 8.26 0.093 5498
 5512 3 19.52 36.62 8.25 0.096 5511
 5513 3 19.6 36.51 8.22 0.109 5512
 5514 3 19.69 36.41 8.23 0.109 5513
 5515 3 19.85 36.39 8.28 0.127 5514
 5516 3 20.02 36.36 8.31 0.074 5515
 5517 3 20.23 36.43 8.43 0.149 5516
 5518 3 20.4 36.47 8.58 0.125 5517
 5519 3 20.51 36.45 8.82 0.093 5518
 5520 3 20.63 36.45 8.95 0.167 5519
 5521 3 20.65 36.39 9.1 0.148 5520
 5522 3 20.72 36.2 9.17 0.081 5521
 5523 3 20.8 36.09 9.23 0.069 5522
 5524 3 20.96 36.04 9.35 0.15 5523
 5525 3 20.86 35.85 9.37 0.083 5524
 5526 3 20.79 35.72 9.27 0.067 5525
 5527 3 20.68 35.64 9.2 0.064 5526
 5528 3 20.57 35.5 9.21 0.068 5527
 5529 3 20.53 35.35 9.19 0.086 5528
 5530 3 20.5 35.2 9.21 0.064 5529
 5531 3 20.43 35.07 9.19 0.088 5530
 5532 3 20.48 34.95 9.2 0.094 5531
 5533 3 20.47 34.9 9.35 0.113 5532
 5534 3 20.41 34.85 9.48 0.000125 5533
 5535 3 20.62 36.7 9.25 0.111 5521
 5536 3 20.58 36.79 9.33 0.111 5535
 5537 3 18.63 37.41 9 0.071 5489
 5538 3 18.58 37.23 9.01 0.063 5537
 5539 3 18.54 37.1 9.01 0.091 5538
 5540 3 18.45 36.96 9 0.064 5539
 5541 3 17.68 38.44 11.25 0.122 5461
 5542 3 17.73 38.27 11.25 0.104 5541
 5543 3 17.83 38.24 11.2 0.000125 5542
 5544 3 17.73 40.32 11.75 0.137 5460
 5545 3 17.67 40.45 11.76 0.182 5544
 5546 3 17.61 40.56 11.79 0.119 5545
 5547 3 17.5 40.69 11.77 0.115 5546
 5548 3 17.39 40.78 11.8 0.12 5547
 5549 3 17.28 40.88 11.83 0.119 5548
 5550 3 17.19 40.96 11.87 0.101 5549
 5551 3 17.05 40.99 11.84 0.091 5550
 5552 3 16.99 41.09 11.96 0.000125 5551
 5553 3 16.89 41.24 12.02 0.125 5552
 5554 3 16.86 41.36 12.11 0.135 5553
 5555 3 16.92 41.45 12.22 0.082 5554
 5556 3 18.99 39.27 13.36 0.175 5448
 5557 3 19.04 39.26 13.5 0.192 5556
 5558 3 19.16 38.97 13.41 0.096 5557
 5559 3 18.93 39.5 13.65 0.158 5557
 5560 3 18.87 39.56 13.76 0.224 5559
 5561 3 18.55 39.42 13.8 0.093 5560
 5562 3 18.38 39.41 13.77 0.121 5561
 5563 3 18.2 39.37 13.67 0.117 5562
 5564 3 18.05 39.31 13.65 0.069 5563
 5565 3 17.96 39.22 13.64 0.098 5564
 5566 3 17.82 39.14 13.66 0.09 5565
 5567 3 17.67 39.05 13.67 0.086 5566
 5568 3 17.53 39.06 13.79 0.089 5567
 5569 3 17.39 39.11 13.83 0.137 5568
 5570 3 17.3 39.1 13.99 0.16 5569
 5571 3 17.18 39.13 14.04 0.201 5570
 5572 3 17.34 39.23 14.19 0.112 5571
 5573 3 17.49 39.34 14.34 0.054 5572
 5574 3 17.06 39.24 13.98 0.165 5571
 5575 3 16.74 39.49 13.79 0.094 5574
 5576 3 16.75 39.67 13.9 0.113 5575
 5577 3 16.77 39.81 14.09 0.099 5576
 5578 3 16.77 39.94 14.2 0.094 5577
 5579 3 16.85 40.02 14.34 0.142 5578
 5580 3 16.94 40.12 14.47 0.144 5579
 5581 3 16.82 40.16 14.56 0.123 5580
 5582 3 16.99 39.3 13.94 0.165 5574
 5583 3 17.29 38.8 14.19 0.079 5582
 5584 3 17.29 38.67 14.18 0.084 5583
 5585 3 17.46 38.49 14.23 0.112 5584
 5586 3 17.63 38.61 14.3 0.095 5585
 5587 3 17.8 38.63 14.31 0.131 5586
 5588 3 17.98 38.58 14.36 0.103 5587
 5589 3 18.13 38.53 14.33 0.11 5588
 5590 3 17.41 38.25 14.17 0.074 5585
 5591 3 17.39 38.1 14.18 0.098 5590
 5592 3 17.4 37.96 14.2 0.114 5591
 5593 3 17.44 37.81 14.33 0.11 5592
 5594 3 17.46 37.64 14.39 0.098 5593
 5595 3 17.49 37.48 14.46 0.078 5594
 5596 3 17.56 37.37 14.51 0.075 5595
 5597 3 17.53 37.24 14.54 0.084 5596
 5598 3 17.51 37.14 14.61 0.085 5597
 5599 3 17.5 37.02 14.65 0.067 5598
 5600 3 17.59 36.93 14.71 0.094 5599
 5601 3 17.58 36.79 14.71 0.137 5600
 5602 3 17.48 36.69 14.67 0.176 5601
 5603 3 17.46 36.59 14.65 0.174 5602
 5604 3 17.42 36.38 14.83 0.105 5603
 5605 3 17.42 36.26 14.92 0.125 5604
 5606 3 17.49 36.13 14.93 0.087 5605
 5607 3 17.54 35.97 14.97 0.085 5606
 5608 3 17.52 35.84 15 0.063 5607
 5609 3 17.56 35.72 15.09 0.059 5608
 5610 3 17.54 35.6 15.17 0.11 5609
 5611 3 17.6 35.53 15.28 0.114 5610
 5612 3 17.44 36.52 14.33 0.083 5603
 5613 3 17.42 36.37 14.22 0.095 5612
 5614 3 17.34 36.23 14.1 0.095 5613
 5615 3 17.33 36.14 13.97 0.139 5614
 5616 3 17.42 36.11 13.82 0.109 5615
 5617 3 17.53 36.23 13.66 0.097 5616
 5618 3 17.49 36.26 13.5 0.113 5617
 5619 3 17.45 36.26 13.34 0.116 5618
 5620 3 17.32 36.24 13.2 0.102 5619
 5621 3 17.26 36.23 13.09 0.068 5620
 5622 3 16.93 39.36 13.91 0.165 5582
 5623 3 19.05 39.81 13.83 0.106 5560
 5624 3 19.17 39.9 13.97 0.112 5623
 5625 3 19.29 40.07 14.12 0.117 5624
 5626 3 19.32 40.28 14.18 0.098 5625
 5627 3 19.38 40.38 14.28 0.081 5626
 5628 3 22.45 38.86 15.02 0.16 5427
 5629 3 22.59 38.79 15.14 0.162 5628
 5630 3 22.7 38.75 15.17 0.19 5629
 5631 3 22.96 38.77 15.02 0.116 5630
 5632 3 23.07 38.76 15.05 0.000125 5631
 5633 3 22.58 38.59 15.42 0.131 5630
 5634 3 22.59 38.49 15.53 0.126 5633
 5635 3 22.6 38.37 15.63 0.12 5634
 5636 3 22.57 38.32 15.77 0.075 5635
 5637 3 22.57 38.27 15.87 0.074 5636
 5638 3 22.52 38.2 15.98 0.084 5637
 5639 3 22.56 38.05 16.04 0.076 5638
 5640 3 22.56 37.9 16.08 0.095 5639
 5641 3 22.49 37.71 16.04 0.083 5640
 5642 3 22.39 37.61 16.01 0.095 5641
 5643 3 22.27 37.52 16.02 0.118 5642
 5644 3 22.1 37.46 15.97 0.099 5643
 5645 3 21.96 37.4 15.88 0.066 5644
 5646 3 21.88 37.4 15.79 0.086 5645
 5647 3 21.82 37.49 15.68 0.132 5646
 5648 3 21.7 37.43 15.62 0.183 5647
 5649 3 21.55 37.63 15.8 0.092 5648
 5650 3 21.39 37.52 15.9 0.137 5649
 5651 3 21.32 37.41 15.99 0.136 5650
 5652 3 21.65 37.2 15.42 0.091 5648
 5653 3 21.66 37.06 15.32 0.105 5652
 5654 3 21.8 37.01 15.2 0.132 5653
 5655 3 21.98 36.97 15.09 0.124 5654
 5656 3 22.03 36.88 15.06 0.141 5655
 5657 3 21.99 36.68 14.87 0.084 5656
 5658 3 22 36.54 14.84 0.122 5657
 5659 3 21.94 36.44 14.69 0.128 5658
 5660 3 21.98 36.38 14.61 0.108 5659
 5661 3 22.03 36.24 14.46 0.118 5660
 5662 3 24.62 38.51 13.29 0.154 5407
 5663 3 24.6 38.37 13.05 0.1 5662
 5664 3 24.57 38.3 12.9 0.077 5663
 5665 3 24.5 39.54 11.5 0.091 5268
 5666 3 24.39 39.44 11.49 0.102 5665
 5667 3 24.25 39.38 11.47 0.052 5666
 5668 3 28.34 38.65 8.04 0.105 5164
 5669 3 28.4 38.81 8.12 0.059 5668
 5670 3 28.45 38.58 8.05 0.137 5668
 5671 3 28.46 38.48 8.23 0.081 5670
 5672 3 28.54 38.38 8.34 0.097 5671
 5673 3 28.58 38.23 8.32 0.116 5672
 5674 3 28.62 38.05 8.22 0.11 5673
 5675 3 28.63 37.82 8.17 0.132 5674
 5676 3 28.67 37.68 8.18 0.105 5675
 5677 3 31.5 39.51 3.74 0.251 4008
 5678 3 31.79 39.32 4.01 0.105 5677
 5679 3 31.95 39.28 4.03 0.117 5678
 5680 3 32.1 39.21 4.1 0.155 5679
 5681 3 32.24 39.26 4.24 0.142 5680
 5682 3 32.43 39.4 4.37 0.084 5681
 5683 3 32.51 39.51 4.41 0.134 5682
 5684 3 32.6 39.58 4.55 0.136 5683
 5685 3 32.69 39.62 4.74 0.122 5684
 5686 3 32.77 39.59 4.9 0.143 5685
 5687 3 32.86 39.56 5.11 0.119 5686
 5688 3 32.95 39.56 5.31 0.118 5687
 5689 3 33.02 39.58 5.47 0.105 5688
 5690 3 33.11 39.6 5.63 0.11 5689
 5691 3 33.24 39.69 5.8 0.111 5690
 5692 3 33.33 39.72 5.92 0.088 5691
 5693 3 33.36 39.81 6.02 0.086 5692
 5694 3 33.44 39.85 6.1 0.102 5693
 5695 3 33.55 39.92 6.15 0.1 5694
 5696 3 31.42 39.95 3.58 0.086 5677
 5697 3 31.42 40.07 3.58 0.102 5696
 5698 3 31.45 40.17 3.48 0.118 5697
 5699 3 31.49 40.24 3.4 0.061 5698
 5700 3 31.17 39.05 2.52 0.125 4003
 5701 3 31.07 38.92 2.47 0.104 5700
 5702 3 31.06 38.77 2.49 0.107 5701
 5703 3 30.94 38.59 2.45 0.086 5702
 5704 3 30.81 38.47 2.46 0.081 5703
 5705 3 30.76 38.29 2.48 0.117 5704
 5706 3 30.83 38.09 2.47 0.12 5705
 5707 3 30.88 37.97 2.46 0.146 5706
 5708 3 31 37.86 2.52 0.175 5707
 5709 3 31.21 37.9 2.74 0.128 5708
 5710 3 31.36 37.9 2.91 0.088 5709
 5711 3 31.51 37.91 3.03 0.117 5710
 5712 3 31.65 37.91 3.16 0.09 5711
 5713 3 31.71 37.88 3.31 0.087 5712
 5714 3 31.81 37.84 3.54 0.078 5713
 5715 3 31.89 37.85 3.61 0.138 5714
 5716 3 32.04 37.84 3.68 0.15 5715
 5717 3 32.24 37.86 3.73 0.115 5716
 5718 3 32.4 37.86 3.68 0.114 5717
 5719 3 33.83 39.22 1.32 0.102 3938
 5720 3 34 39.29 1.36 0.105 5719
 5721 3 34.14 39.35 1.34 0.089 5720
 5722 3 34.27 39.48 1.28 0.082 5721
 5723 3 34.43 39.52 1.15 0.102 5722
 5724 3 34.53 39.54 1.03 0.08 5723
 5725 3 34.55 39.62 0.81 0.188 5724
 5726 3 34.75 39.47 0.6 0.088 5725
 5727 3 34.92 39.49 0.48 0.112 5726
 5728 3 35.04 39.57 0.42 0.125 5727
 5729 3 35.14 39.54 0.38 0.114 5728
 5730 3 35.24 39.58 0.33 0.129 5729
 5731 3 35.36 39.64 0.25 0.106 5730
 5732 3 35.53 39.78 0.18 0.113 5731
 5733 3 35.75 39.85 0.1 0.127 5732
 5734 3 35.85 39.89 0.16 0.205 5733
 5735 3 35.81 39.92 0.42 0.094 5734
 5736 3 35.88 39.97 0.54 0.119 5735
 5737 3 35.89 40.02 0.69 0.13 5736
 5738 3 35.96 40.04 -0.04 0.079 5734
 5739 3 36.02 40.11 -0.1 0.08 5738
 5740 3 36.14 40.15 -0.12 0.097 5739
 5741 3 36.26 40.24 -0.07 0.108 5740
 5742 3 36.38 40.39 -0.06 0.099 5741
 5743 3 36.5 40.55 0.06 0.09 5742
 5744 3 36.61 40.71 0.14 0.082 5743
 5745 3 36.68 40.84 0.17 0.079 5744
 5746 3 36.8 40.99 0.2 0.107 5745
 5747 3 36.81 41.14 0.26 0.121 5746
 5748 3 36.91 41.3 0.33 0.143 5747
 5749 3 36.98 41.45 0.31 0.162 5748
 5750 3 36.99 41.57 0.17 0.198 5749
 5751 3 36.94 41.7 0.35 0.103 5750
 5752 3 36.99 41.85 0.44 0.105 5751
 5753 3 37.04 41.96 0.46 0.079 5752
 5754 3 37.11 42.09 0.52 0.066 5753
 5755 3 37.16 42.17 0.54 0.158 5754
 5756 3 36.99 42.4 0.56 0.118 5755
 5757 3 37.03 42.56 0.6 0.088 5756
 5758 3 37.05 42.75 0.71 0.097 5757
 5759 3 37.09 42.93 0.82 0.098 5758
 5760 3 37.12 43.14 0.81 0.082 5759
 5761 3 37.2 43.28 0.83 0.113 5760
 5762 3 37.3 43.41 0.96 0.095 5761
 5763 3 37.32 43.54 1.04 0.086 5762
 5764 3 37.31 43.69 1.05 0.075 5763
 5765 3 37.32 43.88 1.04 0.102 5764
 5766 3 37.37 44.06 0.99 0.119 5765
 5767 3 37.35 44.26 0.99 0.12 5766
 5768 3 37.4 44.37 0.98 0.091 5767
 5769 3 37.37 42.17 0.55 0.12 5755
 5770 3 37.51 42.2 0.49 0.073 5769
 5771 3 37.02 41.63 -0.16 0.122 5750
 5772 3 37.05 41.86 -0.31 0.128 5771
 5773 3 37.06 41.96 -0.41 0.202 5772
 5774 3 37.01 42.04 -0.49 0.163 5773
 5775 3 37.06 42.3 -0.52 0.07 5774
 5776 3 37.05 42.42 -0.63 0.137 5775
 5777 3 37.08 42.56 -0.75 0.099 5776
 5778 3 37.13 42.66 -0.89 0.127 5777
 5779 3 37.13 42.81 -0.99 0.118 5778
 5780 3 37.23 43.04 -0.97 0.133 5779
 5781 3 37.34 43.2 -1.03 0.107 5780
 5782 3 37.42 43.33 -1.12 0.111 5781
 5783 3 37.5 43.44 -1.27 0.118 5782
 5784 3 37.48 43.35 -1.41 0.107 5783
 5785 3 37.44 43.19 -1.53 0.135 5784
 5786 3 37.42 43.15 -1.62 0.205 5785
 5787 3 37.56 42.84 -1.59 0.101 5786
 5788 3 37.55 42.74 -1.51 0.047 5787
 5789 3 37.28 43.42 -1.78 0.082 5786
 5790 3 37.3 43.46 -1.89 0.173 5789
 5791 3 37.38 43.42 -2.05 0.157 5790
 5792 3 37.47 43.4 -2.11 0.101 5791
 5793 3 37.56 43.39 -2.29 0.103 5792
 5794 3 37.57 43.48 -2.43 0.138 5793
 5795 3 37.51 43.61 -2.54 0.128 5794
 5796 3 37.48 43.71 -2.68 0.142 5795
 5797 3 37.42 43.77 -2.78 0.107 5796
 5798 3 37.16 43.64 -2 0.127 5791
 5799 3 34.28 39.64 0.67 0.12 5725
 5800 3 34.23 39.7 0.52 0.106 5799
 5801 3 34.12 39.65 0.38 0.079 5800
 5802 3 33.44 38.77 1.91 0.219 3914
 5803 3 33.4 38.93 1.77 0.212 5802
 5804 3 33.33 39.02 1.67 0.13 5803
 5805 3 33.7 38.47 1.82 0.018 3913
 5806 3 32.85 33.84 -2.27 0.222 3854
 5807 3 32.78 34.13 -2.65 0.126 5806
 5808 3 32.77 34.3 -2.72 0.157 5807
 5809 3 32.75 34.38 -2.83 0.188 5808
 5810 3 32.9 34.45 -3 0.155 5809
 5811 3 33.02 34.58 -3.12 0.199 5810
 5812 3 33.15 34.74 -3.27 0.1 5811
 5813 3 33.2 35.03 -3.44 0.076 5812
 5814 3 33.3 35.15 -3.51 0.075 5813
 5815 3 33.34 35.24 -3.61 0.085 5814
 5816 3 33.44 35.32 -3.77 0.063 5815
 5817 3 33.56 35.39 -3.88 0.044 5816
 5818 3 33.63 35.44 -3.95 0.074 5817
 5819 3 33.75 35.49 -4.06 0.111 5818
 5820 3 33.8 35.6 -4.23 0.108 5819
 5821 3 33.85 35.71 -4.4 0.107 5820
 5822 3 33.85 35.8 -4.49 0.146 5821
 5823 3 33.8 35.82 -4.64 0.129 5822
 5824 3 33.75 35.9 -4.69 0.078 5823
 5825 3 33.72 35.92 -4.9 0.098 5824
 5826 3 33.65 35.92 -4.98 0.09 5825
 5827 3 33.52 35.87 -5.18 0.078 5826
 5828 3 33.49 35.89 -5.32 0.077 5827
 5829 3 33.44 35.92 -5.43 0.087 5828
 5830 3 33.34 36 -5.64 0.09 5829
 5831 3 33.27 36.05 -5.72 0.096 5830
 5832 3 33.25 36.15 -5.77 0.108 5831
 5833 3 33.08 36.14 -5.94 0.136 5832
 5834 3 33.03 36.03 -6.09 0.133 5833
 5835 3 32.96 35.88 -6.18 0.095 5834
 5836 3 32.61 33.74 -2.32 0.21 5806
 5837 3 32.86 33.65 -2.69 0.081 5836
 5838 3 32.86 33.73 -2.8 0.117 5837
 5839 3 32.77 33.77 -2.91 0.082 5838
 5840 3 32.36 33.63 -2.37 0.21 5836
 5841 3 32.25 33.63 -2.38 0.272 5840
 5842 3 32.12 33.39 -2.74 0.161 5841
 5843 3 31.99 33.36 -2.92 0.151 5842
 5844 3 31.89 33.36 -3 0.191 5843
 5845 3 31.83 33.29 -3.24 0.168 5844
 5846 3 31.76 33.23 -3.38 0.197 5845
 5847 3 31.61 33.23 -3.45 0.238 5846
 5848 3 31.26 32.97 -3.5 0.135 5847
 5849 3 31.13 32.88 -3.52 0.199 5848
 5850 3 31.01 32.82 -3.55 0.27 5849
 5851 3 30.97 32.64 -3.56 0.331 5850
 5852 3 30.87 32.56 -4.07 0.17 5851
 5853 3 30.85 32.48 -4.26 0.152 5852
 5854 3 30.78 32.4 -4.37 0.13 5853
 5855 3 30.72 32.3 -4.51 0.148 5854
 5856 3 30.68 32.2 -4.6 0.209 5855
 5857 3 30.49 32.32 -4.68 0.154 5856
 5858 3 30.27 32.39 -4.82 0.14 5857
 5859 3 30.2 32.35 -4.88 0.106 5858
 5860 3 30.13 32.4 -4.97 0.092 5859
 5861 3 30.01 32.38 -5.12 0.148 5860
 5862 3 29.93 32.43 -5.23 0.141 5861
 5863 3 29.91 32.49 -5.38 0.144 5862
 5864 3 29.83 32.51 -5.55 0.139 5863
 5865 3 29.74 32.59 -5.65 0.158 5864
 5866 3 29.59 32.63 -5.72 0.22 5865
 5867 3 29.47 32.63 -5.77 0.297 5866
 5868 3 29.42 32.59 -5.86 0.346 5867
 5869 3 29.31 32.59 -5.94 0.345 5868
 5870 3 29.17 32.54 -6.09 0.313 5869
 5871 3 29.04 32.6 -6.15 0.291 5870
 5872 3 28.85 32.57 -6.22 0.309 5871
 5873 3 28.71 32.56 -6.2 0.299 5872
 5874 3 28.47 32.51 -6.12 0.271 5873
 5875 3 28.35 32.44 -6.27 0.194 5874
 5876 3 28.17 32.37 -6.52 0.118 5875
 5877 3 28 32.25 -6.49 0.064 5876
 5878 3 27.85 32.26 -6.59 0.111 5877
 5879 3 27.76 32.29 -6.76 0.16 5878
 5880 3 27.7 32.32 -6.86 0.159 5879
 5881 3 27.74 32.28 -7.06 0.14 5880
 5882 3 27.71 32.32 -7.24 0.077 5881
 5883 3 27.78 32.3 -7.36 0.093 5882
 5884 3 27.81 32.25 -7.51 0.09 5883
 5885 3 27.83 32.23 -7.63 0.055 5884
 5886 3 27.47 32.55 -6.79 0.106 5880
 5887 3 27.3 32.63 -6.8 0.1 5886
 5888 3 27.19 32.7 -6.84 0.14 5887
 5889 3 27.08 32.75 -6.87 0.137 5888
 5890 3 27.02 32.79 -7.09 0.089 5889
 5891 3 28.39 32.44 -5.62 0.128 5874
 5892 3 28.35 32.45 -5.44 0.183 5891
 5893 3 28.34 32.52 -5.29 0.19 5892
 5894 3 28.34 32.68 -5.07 0.123 5893
 5895 3 28.37 32.65 -4.91 0.108 5894
 5896 3 28.43 32.63 -4.82 0.000125 5895
 5897 3 28.06 32.22 -5.28 0.087 5893
 5898 3 27.93 32.17 -5.14 0.14 5897
 5899 3 27.88 32.28 -4.88 0.089 5898
 5900 3 27.85 32.41 -4.82 0.059 5899
 5901 3 27.9 32.56 -4.7 0.106 5900
 5902 3 27.98 32.63 -4.65 0.000125 5901
 5903 3 31.17 32.61 -2.98 0.129 5851
 5904 3 31.12 32.56 -2.81 0.12 5903
 5905 3 31.04 32.56 -2.68 0.121 5904
 5906 3 30.95 32.53 -2.58 0.133 5905
 5907 3 30.8 32.57 -2.5 0.094 5906
 5908 3 31.79 33.47 -2.68 0.117 5844
 5909 3 31.74 33.51 -2.57 0.000125 5908
 5910 3 32.12 33.81 -2.09 0.093 5841
 5911 3 31.94 33.75 -2.14 0.096 5910
 5912 3 31.82 33.82 -2.16 0.119 5911
 5913 3 31.67 33.84 -2.15 0.072 5912
 5914 3 31.57 33.89 -2.17 0.047 5913
 5915 3 31.46 33.88 -2.1 0.098 5914
 5916 3 31.34 33.88 -2.23 0.09 5915
 5917 3 31.15 33.86 -2.21 0.124 5916
 5918 3 31.11 33.97 -2.17 0.086 5917
 5919 3 31.13 34.1 -2.16 0.085 5918
 5920 3 31.09 34.23 -2.13 0.092 5919
 5921 3 31.46 33.86 -1.96 0.102 5915
 5922 3 31.58 33.98 -1.97 0.097 5921
 5923 3 31.66 34.07 -2 0.000125 5922
 5924 3 33.53 31.74 -0.82 0.1 3840
 5925 3 33.58 31.68 -0.66 0.076 5924
 5926 3 33.63 31.65 -0.4 0.114 5925
 5927 3 33.49 31.53 -0.28 0.099 5926
 5928 3 33.39 31.39 -0.18 0.106 5927
 5929 3 33.24 31.24 -0.21 0.078 5928
 5930 3 33.06 31.17 -0.28 0.125 5929
 5931 3 32.89 31.08 -0.26 0.105 5930
 5932 3 32.75 30.97 -0.18 0.097 5931
 5933 3 32.65 30.94 -0.05 0.067 5932
 5934 3 32.57 31.01 0.04 0.099 5933
 5935 3 32.56 31.13 0.14 0.147 5934
 5936 3 32.57 31.23 0.24 0.15 5935
 5937 3 32.76 31.38 0.43 0.073 5936
 5938 3 32.81 31.49 0.49 0.08 5937
 5939 3 32.85 31.62 0.57 0.101 5938
 5940 3 32.95 31.76 0.65 0.14 5939
 5941 3 32.99 31.86 0.71 0.163 5940
 5942 3 32.9 32.13 0.56 0.141 5941
 5943 3 32.8 32.27 0.61 0.107 5942
 5944 3 32.42 31.38 0.13 0.114 5936
 5945 3 32.31 31.55 0.08 0.143 5944
 5946 3 32.15 31.63 0.11 0.096 5945
 5947 3 32.1 31.68 0.2 0.15 5946
 5948 3 31.96 31.7 0.13 0.196 5947
 5949 3 31.77 31.71 0.23 0.12 5948
 5950 3 31.78 31.74 0.45 0.103 5949
 5951 3 31.69 31.81 0.61 0.092 5950
 5952 3 31.65 31.92 0.74 0.123 5951
 5953 3 31.59 32.01 0.83 0.121 5952
 5954 3 31.67 32.17 0.92 0.098 5953
 5955 3 31.66 32.27 1.02 0.111 5954
 5956 3 31.61 32.44 1.12 0.102 5955
 5957 3 31.58 32.52 1.26 0.071 5956
 5958 3 31.54 32.54 1.38 0.105 5957
 5959 3 31.53 32.6 1.53 0.131 5958
 5960 3 31.52 32.62 1.69 0.131 5959
 5961 3 31.55 32.66 1.86 0.123 5960
 5962 3 34.92 30.61 0.1 0.101 3825
 5963 3 34.94 30.68 0.2 0.106 5962
 5964 3 34.99 30.73 0.32 0.094 5963
 5965 3 35.08 30.78 0.48 0.107 5964
 5966 3 35.13 30.88 0.64 0.13 5965
 5967 3 35.14 30.91 0.74 0.145 5966
 5968 3 35.18 30.97 0.89 0.104 5967
 5969 3 35.21 31.06 1.08 0.094 5968
 5970 3 35.27 31.15 1.17 0.134 5969
 5971 3 35.33 31.27 1.22 0.182 5970
 5972 3 35.37 31.38 1.5 0.094 5971
 5973 3 35.35 31.43 1.69 0.093 5972
 5974 3 35.39 31.54 1.85 0.109 5973
 5975 3 35.42 31.63 2.02 0.085 5974
 5976 3 35.44 31.79 2.15 0.067 5975
 5977 3 35.5 31.89 2.29 0.109 5976
 5978 3 35.62 32.04 2.5 0.097 5977
 5979 3 35.78 32.11 2.61 0.171 5978
 5980 3 35.92 32.18 2.7 0.138 5979
 5981 3 36.08 32.26 2.82 0.088 5980
 5982 3 36.24 32.29 2.84 0.105 5981
 5983 3 36.42 32.38 2.99 0.083 5982
 5984 3 36.58 32.45 3.11 0.101 5983
 5985 3 36.67 32.49 3.2 0.115 5984
 5986 3 36.86 32.54 3.34 0.11 5985
 5987 3 37.01 32.48 3.38 0.106 5986
 5988 3 37.09 32.51 3.46 0.155 5987
 5989 3 37.1 32.16 3.49 0.101 5988
 5990 3 37.14 32 3.56 0.072 5989
 5991 3 37.12 31.83 3.63 0.056 5990
 5992 3 37.13 31.75 3.83 0.077 5991
 5993 3 37.12 31.61 3.98 0.089 5992
 5994 3 37.14 31.5 4.14 0.105 5993
 5995 3 37.21 31.53 4.26 0.167 5994
 5996 3 37.24 31.55 4.45 0.17 5995
 5997 3 37.35 31.53 4.62 0.103 5996
 5998 3 37.23 32.71 3.54 0.121 5988
 5999 3 37.4 32.69 3.56 0.112 5998
 6000 3 37.52 32.62 3.66 0.083 5999
 6001 3 37.65 32.64 3.76 0.101 6000
 6002 3 37.82 32.59 3.73 0.087 6001
 6003 3 37.91 32.49 3.66 0.104 6002
 6004 3 38.07 32.61 3.59 0.116 6003
 6005 3 38.15 32.7 3.59 0.167 6004
 6006 3 38.21 32.81 3.51 0.152 6005
 6007 3 38.13 32.93 3.43 0.044 6006
 6008 3 38.03 32.97 3.28 0.079 6007
 6009 3 38 33.11 3.14 0.097 6008
 6010 3 37.98 33.2 3.04 0.1 6009
 6011 3 37.9 33.26 2.93 0.068 6010
 6012 3 40.77 29.6 3.97 0.26 661
 6013 3 40.9 29.82 4.15 0.203 6012
 6014 3 40.9 29.9 4.29 0.212 6013
 6015 3 40.96 30.14 4.45 0.242 6014
 6016 3 41.05 30.34 4.61 0.25 6015
 6017 3 41.1 30.52 4.75 0.31 6016
 6018 3 41.1 30.71 4.88 0.32 6017
 6019 3 41.18 30.81 5.05 0.303 6018
 6020 3 41.24 30.94 5.22 0.266 6019
 6021 3 41.32 31.12 5.33 0.24 6020
 6022 3 41.33 31.32 5.46 0.231 6021
 6023 3 41.32 31.52 5.54 0.262 6022
 6024 3 41.37 31.62 5.67 0.298 6023
 6025 3 41.37 31.79 5.78 0.309 6024
 6026 3 41.38 31.98 5.92 0.308 6025
 6027 3 41.38 32.07 6.08 0.275 6026
 6028 3 41.44 32.2 6.22 0.297 6027
 6029 3 41.47 32.35 6.33 0.3 6028
 6030 3 41.77 32.44 5.86 0.099 6029
 6031 3 41.92 32.35 5.83 0.131 6030
 6032 3 42.04 32.29 5.83 0.06 6031
 6033 3 41.45 32.5 6.47 0.239 6029
 6034 3 41.44 32.52 6.62 0.208 6033
 6035 3 41.44 32.61 6.8 0.202 6034
 6036 3 41.45 32.75 6.94 0.192 6035
 6037 3 41.5 32.85 7.08 0.194 6036
 6038 3 41.49 32.94 7.18 0.218 6037
 6039 3 41.47 33.03 7.29 0.196 6038
 6040 3 41.43 33.21 7.47 0.232 6039
 6041 3 41.44 33.34 7.52 0.246 6040
 6042 3 41.38 33.5 7.63 0.266 6041
 6043 3 41.37 33.63 7.71 0.255 6042
 6044 3 41.42 33.82 7.85 0.281 6043
 6045 3 41.44 33.97 7.95 0.293 6044
 6046 3 41.47 34.11 8.05 0.307 6045
 6047 3 41.54 34.25 8.13 0.354 6046
 6048 3 41.64 34.35 8.14 0.403 6047
 6049 3 41.66 34.5 8.12 0.442 6048
 6050 3 41.52 34.8 7.72 0.199 6049
 6051 3 41.47 34.95 7.67 0.222 6050
 6052 3 41.47 35.17 7.41 0.22 6051
 6053 3 41.38 35.31 7.34 0.192 6052
 6054 3 41.23 35.44 7.32 0.187 6053
 6055 3 41.16 35.49 7.18 0.224 6054
 6056 3 41.15 35.62 7.11 0.23 6055
 6057 3 41.17 35.76 7.01 0.235 6056
 6058 3 41.06 35.98 6.98 0.19 6057
 6059 3 41.08 36.16 6.96 0.229 6058
 6060 3 41.02 36.26 6.85 0.253 6059
 6061 3 41.06 36.44 6.74 0.307 6060
 6062 3 41.06 36.59 6.68 0.313 6061
 6063 3 41.08 36.75 6.57 0.3 6062
 6064 3 41.19 37 6.52 0.277 6063
 6065 3 41.23 37.08 6.38 0.266 6064
 6066 3 41.24 37.29 6.49 0.198 6065
 6067 3 41.24 37.43 6.5 0.163 6066
 6068 3 41.25 37.64 6.53 0.16 6067
 6069 3 41.32 37.83 6.63 0.199 6068
 6070 3 41.38 38 6.69 0.235 6069
 6071 3 41.37 38.17 6.67 0.229 6070
 6072 3 41.45 38.27 6.66 0.191 6071
 6073 3 41.43 38.47 6.64 0.173 6072
 6074 3 41.46 38.68 6.62 0.15 6073
 6075 3 41.45 38.81 6.56 0.179 6074
 6076 3 41.41 38.99 6.56 0.233 6075
 6077 3 41.38 39.17 6.6 0.224 6076
 6078 3 41.44 39.38 6.7 0.202 6077
 6079 3 41.44 39.57 6.69 0.192 6078
 6080 3 41.42 39.8 6.68 0.181 6079
 6081 3 41.42 40 6.73 0.174 6080
 6082 3 41.43 40.22 6.73 0.155 6081
 6083 3 41.52 40.38 6.77 0.146 6082
 6084 3 41.51 40.57 6.76 0.155 6083
 6085 3 41.58 40.69 6.78 0.193 6084
 6086 3 41.58 40.84 6.8 0.202 6085
 6087 3 41.63 40.96 6.82 0.196 6086
 6088 3 41.7 41.11 6.83 0.193 6087
 6089 3 41.78 41.25 6.9 0.193 6088
 6090 3 41.88 41.4 7.01 0.211 6089
 6091 3 42 41.53 7.02 0.194 6090
 6092 3 42.08 41.67 7 0.197 6091
 6093 3 42.17 41.85 7.14 0.184 6092
 6094 3 42.24 42.01 7.25 0.197 6093
 6095 3 42.25 42.21 7.36 0.188 6094
 6096 3 42.26 42.39 7.47 0.163 6095
 6097 3 42.37 42.6 7.59 0.149 6096
 6098 3 42.37 42.76 7.68 0.208 6097
 6099 3 42.41 42.83 7.75 0.217 6098
 6100 3 42.45 43 7.77 0.186 6099
 6101 3 42.5 43.21 7.75 0.202 6100
 6102 3 42.59 43.4 7.78 0.202 6101
 6103 3 42.64 43.54 7.78 0.187 6102
 6104 3 42.7 43.76 7.81 0.204 6103
 6105 3 42.67 43.93 7.86 0.239 6104
 6106 3 42.6 44.04 7.83 0.217 6105
 6107 3 42.66 44.15 7.83 0.254 6106
 6108 3 42.71 44.28 7.77 0.3 6107
 6109 3 42.76 44.43 7.9 0.344 6108
 6110 3 42.75 44.68 7.73 0.244 6109
 6111 3 42.68 44.82 7.71 0.271 6110
 6112 3 42.65 44.95 7.69 0.262 6111
 6113 3 42.64 45.1 7.61 0.293 6112
 6114 3 42.74 45.33 7.69 0.223 6113
 6115 3 42.69 45.46 7.65 0.212 6114
 6116 3 42.69 45.66 7.68 0.217 6115
 6117 3 42.68 45.82 7.67 0.22 6116
 6118 3 42.69 46.02 7.69 0.214 6117
 6119 3 42.77 46.23 7.68 0.206 6118
 6120 3 42.9 46.42 7.8 0.219 6119
 6121 3 42.92 46.63 7.77 0.257 6120
 6122 3 42.9 46.75 7.87 0.34 6121
 6123 3 42.91 46.85 7.99 0.426 6122
 6124 3 42.82 46.97 8.03 0.53 6123
 6125 3 42.84 47.11 8.09 0.572 6124
 6126 3 42.79 47.28 8.04 0.575 6125
 6127 3 42.7 47.42 8.05 0.617 6126
 6128 3 42.64 47.57 8 0.585 6127
 6129 3 43.53 48.18 7.78 0.21 6128
 6130 3 43.67 48.33 7.78 0.216 6129
 6131 3 43.66 48.46 7.76 0.262 6130
 6132 3 43.74 48.57 7.72 0.282 6131
 6133 3 43.93 48.61 7.69 0.216 6132
 6134 3 44.03 48.78 7.64 0.199 6133
 6135 3 44.16 48.85 7.64 0.239 6134
 6136 3 44.27 49.01 7.78 0.255 6135
 6137 3 44.42 48.87 8.08 0.12 6136
 6138 3 44.42 48.82 8.29 0.083 6137
 6139 3 44.28 49.15 7.67 0.225 6136
 6140 3 44.39 49.25 7.66 0.231 6139
 6141 3 44.45 49.36 7.68 0.223 6140
 6142 3 44.53 49.47 7.66 0.225 6141
 6143 3 44.55 49.64 7.67 0.276 6142
 6144 3 44.57 49.82 7.73 0.252 6143
 6145 3 44.78 49.88 7.74 0.255 6144
 6146 3 44.87 49.68 8.02 0.097 6145
 6147 3 44.79 50.04 7.65 0.261 6145
 6148 3 44.84 50.2 7.69 0.244 6147
 6149 3 44.95 50.32 7.7 0.218 6148
 6150 3 45.01 50.47 7.72 0.218 6149
 6151 3 45.09 50.67 7.74 0.248 6150
 6152 3 45.13 50.82 7.79 0.279 6151
 6153 3 45.18 50.93 7.77 0.316 6152
 6154 3 45.19 51.19 7.42 0.176 6153
 6155 3 45.17 51.33 7.44 0.201 6154
 6156 3 45.19 51.45 7.42 0.211 6155
 6157 3 45.15 51.64 7.32 0.194 6156
 6158 3 45.1 51.81 7.27 0.213 6157
 6159 3 45.14 51.98 7.2 0.262 6158
 6160 3 45.19 52.12 7.14 0.232 6159
 6161 3 45.23 52.28 7.15 0.201 6160
 6162 3 45.25 52.42 7.16 0.201 6161
 6163 3 45.36 52.55 7.09 0.181 6162
 6164 3 45.37 52.68 7.07 0.222 6163
 6165 3 45.51 52.87 7.15 0.231 6164
 6166 3 45.51 53.1 7.21 0.201 6165
 6167 3 45.65 53.28 7.21 0.175 6166
 6168 3 45.73 53.44 7.16 0.169 6167
 6169 3 45.87 53.57 7.08 0.204 6168
 6170 3 45.95 53.73 7.05 0.227 6169
 6171 3 46.04 53.83 7.02 0.215 6170
 6172 3 46.07 54.01 6.96 0.182 6171
 6173 3 46.17 54.2 6.97 0.175 6172
 6174 3 46.19 54.36 7 0.166 6173
 6175 3 46.27 54.53 7.06 0.185 6174
 6176 3 46.29 54.71 7.01 0.174 6175
 6177 3 46.35 54.83 6.97 0.187 6176
 6178 3 46.45 54.91 6.99 0.161 6177
 6179 3 46.31 55.02 6.95 0.17 6178
 6180 3 46.42 55.14 7.03 0.206 6179
 6181 3 46.35 55.3 7.03 0.199 6180
 6182 3 46.37 55.47 7.1 0.17 6181
 6183 3 46.39 55.75 6.96 0.178 6182
 6184 3 46.45 55.9 6.96 0.167 6183
 6185 3 46.45 56 6.94 0.189 6184
 6186 3 46.49 56.08 6.84 0.199 6185
 6187 3 46.5 56.2 6.74 0.177 6186
 6188 3 46.55 56.3 6.66 0.21 6187
 6189 3 46.56 56.48 6.57 0.206 6188
 6190 3 46.62 56.61 6.42 0.207 6189
 6191 3 46.59 56.72 6.36 0.192 6190
 6192 3 46.65 56.83 6.22 0.176 6191
 6193 3 46.59 56.95 6.2 0.146 6192
 6194 3 46.62 57.07 6.11 0.14 6193
 6195 3 46.63 57.18 6.08 0.143 6194
 6196 3 46.68 57.34 6.1 0.184 6195
 6197 3 46.68 57.51 6.04 0.17 6196
 6198 3 46.57 57.65 5.95 0.218 6197
 6199 3 46.55 57.77 5.85 0.186 6198
 6200 3 46.53 57.87 5.72 0.19 6199
 6201 3 46.49 57.92 5.63 0.188 6200
 6202 3 46.46 57.96 5.54 0.236 6201
 6203 3 46.44 58.08 5.48 0.189 6202
 6204 3 46.4 58.34 5.4 0.202 6203
 6205 3 46.42 58.5 5.35 0.236 6204
 6206 3 46.44 58.79 5.31 0.174 6205
 6207 3 46.32 58.97 5.25 0.216 6206
 6208 3 46.16 59.05 5.23 0.189 6207
 6209 3 46.06 59.14 5.19 0.204 6208
 6210 3 45.98 59.26 5.16 0.237 6209
 6211 3 45.89 59.51 5.12 0.213 6210
 6212 3 45.78 59.93 5.11 0.18 6211
 6213 3 45.65 59.98 5.07 0.182 6212
 6214 3 45.61 60.16 5.07 0.213 6213
 6215 3 45.62 60.42 5.1 0.185 6214
 6216 3 45.66 60.56 5.16 0.275 6215
 6217 3 45.74 60.79 5.06 0.282 6216
 6218 3 45.77 61.04 5.13 0.276 6217
 6219 3 45.81 61.34 5.23 0.197 6218
 6220 3 45.85 61.47 5.28 0.187 6219
 6221 3 45.85 61.63 5.26 0.193 6220
 6222 3 45.83 61.8 5.29 0.217 6221
 6223 3 45.84 61.93 5.3 0.208 6222
 6224 3 45.91 62.15 5.38 0.211 6223
 6225 3 45.94 62.32 5.46 0.248 6224
 6226 3 45.93 62.45 5.46 0.312 6225
 6227 3 45.7 62.63 5.48 0.252 6226
 6228 3 45.62 62.78 5.55 0.213 6227
 6229 3 45.52 62.97 5.62 0.188 6228
 6230 3 45.45 63.15 5.69 0.175 6229
 6231 3 45.48 63.28 5.76 0.156 6230
 6232 3 45.51 63.4 5.74 0.191 6231
 6233 3 45.43 63.69 5.77 0.194 6232
 6234 3 45.43 63.84 5.79 0.185 6233
 6235 3 45.39 64 5.81 0.199 6234
 6236 3 45.31 64.18 5.82 0.188 6235
 6237 3 45.21 64.42 5.79 0.199 6236
 6238 3 45.22 64.58 5.74 0.207 6237
 6239 3 45.16 64.66 5.62 0.224 6238
 6240 3 45.1 64.77 5.49 0.183 6239
 6241 3 44.96 64.87 5.36 0.176 6240
 6242 3 44.94 64.99 5.24 0.221 6241
 6243 3 44.83 65.11 5.14 0.258 6242
 6244 3 44.87 65.27 5.1 0.27 6243
 6245 3 45.29 65.48 5.31 0.137 6244
 6246 3 45.42 65.52 5.42 0.127 6245
 6247 3 45.56 65.64 5.54 0.092 6246
 6248 3 45.68 65.81 5.61 0.000125 6247
 6249 3 44.77 65.39 5.03 0.201 6244
 6250 3 44.78 65.53 4.93 0.193 6249
 6251 3 44.82 65.7 4.94 0.179 6250
 6252 3 44.81 65.83 4.88 0.17 6251
 6253 3 44.78 66.01 4.82 0.199 6252
 6254 3 44.77 66.15 4.87 0.221 6253
 6255 3 44.77 66.31 4.84 0.213 6254
 6256 3 44.73 66.44 4.85 0.227 6255
 6257 3 45.01 66.49 5 0.086 6256
 6258 3 45.12 66.53 5.05 0.041 6257
 6259 3 44.67 66.55 4.89 0.229 6256
 6260 3 44.65 66.77 4.82 0.189 6259
 6261 3 44.66 66.94 4.77 0.202 6260
 6262 3 44.61 67.15 4.78 0.187 6261
 6263 3 44.56 67.38 4.84 0.181 6262
 6264 3 44.47 67.53 4.86 0.218 6263
 6265 3 44.36 67.62 4.87 0.217 6264
 6266 3 44.21 67.77 4.86 0.206 6265
 6267 3 44.12 67.99 4.85 0.177 6266
 6268 3 44.04 68.1 4.87 0.227 6267
 6269 3 44.05 68.31 4.85 0.204 6268
 6270 3 44.03 68.44 4.94 0.194 6269
 6271 3 43.94 68.59 4.98 0.177 6270
 6272 3 43.76 68.67 5.06 0.17 6271
 6273 3 43.65 68.74 5.06 0.17 6272
 6274 3 43.41 68.74 5.09 0.235 6273
 6275 3 43.25 68.72 5.09 0.267 6274
 6276 3 43.05 68.76 5.07 0.296 6275
 6277 3 42.89 68.71 5.09 0.335 6276
 6278 3 42.61 68.72 4.98 0.22 6277
 6279 3 42.41 68.72 4.92 0.204 6278
 6280 3 42.24 68.7 4.89 0.202 6279
 6281 3 42.07 68.68 4.82 0.194 6280
 6282 3 41.87 68.66 4.72 0.187 6281
 6283 3 41.71 68.74 4.61 0.168 6282
 6284 3 41.6 68.7 4.42 0.165 6283
 6285 3 41.44 68.7 4.34 0.178 6284
 6286 3 41.26 68.67 4.25 0.19 6285
 6287 3 41.08 68.69 4.25 0.231 6286
 6288 3 40.96 68.71 4.23 0.321 6287
 6289 3 40.91 68.61 4.24 0.397 6288
 6290 3 40.94 68.67 4.09 0.417 6289
 6291 3 40.77 68.74 4.15 0.462 6290
 6292 3 40.64 68.52 4.42 0.134 6291
 6293 3 40.54 68.54 4.56 0.033 6292
 6294 3 40.61 68.88 4.09 0.501 6291
 6295 3 40.5 68.85 4.23 0.418 6294
 6296 3 40.4 68.73 4.24 0.475 6295
 6297 3 40.23 68.63 4.24 0.458 6296
 6298 3 40.02 68.57 4.3 0.451 6297
 6299 3 39.92 68.46 4.33 0.468 6298
 6300 3 39.76 68.35 4.38 0.399 6299
 6301 3 39.64 68.34 4.4 0.404 6300
 6302 3 39.41 68.53 5 0.2 6301
 6303 3 39.26 68.55 5.1 0.201 6302
 6304 3 39.05 68.62 5.13 0.18 6303
 6305 3 38.89 68.72 5.19 0.163 6304
 6306 3 38.71 68.77 5.19 0.186 6305
 6307 3 38.52 68.75 5.15 0.123 6306
 6308 3 38.31 68.77 5.12 0.146 6307
 6309 3 38.1 68.79 5.07 0.158 6308
 6310 3 37.98 68.78 5.11 0.127 6309
 6311 3 37.78 68.77 5.08 0.15 6310
 6312 3 37.58 68.71 5.08 0.156 6311
 6313 3 37.36 68.69 5.07 0.141 6312
 6314 3 37.16 68.77 5.02 0.146 6313
 6315 3 37.01 68.76 5.04 0.169 6314
 6316 3 36.77 68.78 4.98 0.194 6315
 6317 3 36.58 68.83 5.04 0.201 6316
 6318 3 36.42 68.91 5.15 0.186 6317
 6319 3 36.29 69.02 5.23 0.183 6318
 6320 3 36.21 69.1 5.3 0.21 6319
 6321 3 36.1 69.22 5.38 0.239 6320
 6322 3 35.78 69.21 5.34 0.15 6321
 6323 3 35.65 69.25 5.35 0.212 6322
 6324 3 35.47 69.26 5.3 0.231 6323
 6325 3 35.33 69.23 5.19 0.2 6324
 6326 3 35.24 69.2 5.06 0.154 6325
 6327 3 35.12 69.11 4.88 0.162 6326
 6328 3 34.98 69.11 4.86 0.176 6327
 6329 3 34.82 69.1 4.82 0.157 6328
 6330 3 34.61 69.12 4.72 0.178 6329
 6331 3 34.43 69.18 4.71 0.149 6330
 6332 3 34.24 69.22 4.72 0.157 6331
 6333 3 34.12 69.29 4.78 0.158 6332
 6334 3 33.98 69.27 4.81 0.196 6333
 6335 3 33.81 69.32 4.9 0.197 6334
 6336 3 33.6 69.29 4.9 0.208 6335
 6337 3 33.41 69.27 4.88 0.178 6336
 6338 3 33.24 69.23 4.87 0.169 6337
 6339 3 33 69.16 4.9 0.169 6338
 6340 3 32.86 69.21 4.93 0.173 6339
 6341 3 32.71 69.25 4.93 0.18 6340
 6342 3 32.5 69.26 4.89 0.208 6341
 6343 3 32.3 69.27 4.86 0.256 6342
 6344 3 32.47 69.25 5.21 0.111 6343
 6345 3 32.53 69.33 5.21 0.000125 6344
 6346 3 32.07 69.26 4.79 0.249 6343
 6347 3 31.92 69.23 4.67 0.271 6346
 6348 3 31.82 69.17 4.5 0.279 6347
 6349 3 31.77 69.08 4.36 0.285 6348
 6350 3 31.66 68.88 4.21 0.261 6349
 6351 3 31.52 68.6 4.17 0.228 6350
 6352 3 31.33 68.52 4.26 0.202 6351
 6353 3 31.19 68.52 4.37 0.143 6352
 6354 3 31.05 68.52 4.33 0.161 6353
 6355 3 30.88 68.6 4.29 0.169 6354
 6356 3 30.71 68.63 4.19 0.179 6355
 6357 3 30.54 68.58 4.1 0.195 6356
 6358 3 30.45 68.49 4.1 0.275 6357
 6359 3 30.31 68.45 3.92 0.189 6358
 6360 3 30.19 68.33 3.77 0.197 6359
 6361 3 30.12 68.29 3.68 0.223 6360
 6362 3 30.05 68.18 3.53 0.229 6361
 6363 3 30 68.18 3.43 0.309 6362
 6364 3 29.74 68.02 3.41 0.199 6363
 6365 3 29.6 68.02 3.4 0.196 6364
 6366 3 29.44 68.01 3.33 0.186 6365
 6367 3 29.24 68.04 3.27 0.158 6366
 6368 3 29.07 68.09 3.25 0.225 6367
 6369 3 28.74 68.23 3.28 0.147 6368
 6370 3 28.57 68.19 3.23 0.162 6369
 6371 3 28.41 68.26 3.23 0.213 6370
 6372 3 28.23 68.24 3.2 0.215 6371
 6373 3 28.02 68.1 3.17 0.201 6372
 6374 3 27.89 68.02 3.15 0.204 6373
 6375 3 27.75 67.82 3.11 0.212 6374
 6376 3 27.68 67.77 3.17 0.233 6375
 6377 3 27.59 67.54 2.93 0.192 6376
 6378 3 27.47 67.39 2.78 0.184 6377
 6379 3 27.39 67.23 2.65 0.228 6378
 6380 3 27.33 67.18 2.47 0.214 6379
 6381 3 27.26 67.18 2.34 0.192 6380
 6382 3 27.23 67.17 2.16 0.153 6381
 6383 3 27.11 67.12 2 0.143 6382
 6384 3 26.96 67.06 1.82 0.197 6383
 6385 3 26.86 66.97 1.65 0.157 6384
 6386 3 26.75 66.96 1.53 0.149 6385
 6387 3 26.65 66.87 1.45 0.181 6386
 6388 3 26.42 66.85 1.36 0.184 6387
 6389 3 26.34 66.78 1.34 0.204 6388
 6390 3 26.19 66.8 1.3 0.243 6389
 6391 3 25.86 66.82 1.23 0.168 6390
 6392 3 25.73 66.81 1.13 0.141 6391
 6393 3 25.58 66.82 1.11 0.151 6392
 6394 3 25.44 66.83 1.03 0.146 6393
 6395 3 25.27 66.86 0.93 0.132 6394
 6396 3 25.21 66.92 0.8 0.144 6395
 6397 3 25.04 66.94 0.69 0.236 6396
 6398 3 24.83 66.9 0.62 0.264 6397
 6399 3 24.73 66.95 0.6 0.29 6398
 6400 3 24.65 67.01 0.56 0.334 6399
 6401 3 24.55 67.06 0.59 0.37 6400
 6402 3 24.6 67.67 1.08 0.072 6401
 6403 3 24.61 67.81 1.24 0.102 6402
 6404 3 24.57 67.87 1.33 0.11 6403
 6405 3 24.48 67.88 1.49 0.078 6404
 6406 3 24.45 67.88 1.6 0.101 6405
 6407 3 24.41 67.9 1.77 0.088 6406
 6408 3 24.38 67.94 2 0.093 6407
 6409 3 24.36 68.01 2.1 0.072 6408
 6410 3 24.33 68.03 2.24 0.11 6409
 6411 3 24.24 68.04 2.37 0.104 6410
 6412 3 24.21 68.1 2.52 0.086 6411
 6413 3 24.17 68.23 2.59 0.09 6412
 6414 3 24.15 68.35 2.69 0.13 6413
 6415 3 24.07 68.43 2.81 0.105 6414
 6416 3 24.04 68.46 2.97 0.115 6415
 6417 3 24.02 68.5 3.16 0.096 6416
 6418 3 24.02 68.58 3.29 0.082 6417
 6419 3 23.92 68.62 3.49 0.107 6418
 6420 3 23.9 68.71 3.67 0.087 6419
 6421 3 23.87 68.72 3.8 0.098 6420
 6422 3 23.87 68.67 3.89 0.088 6421
 6423 3 23.83 68.68 4.02 0.07 6422
 6424 3 23.81 68.78 4.1 0.089 6423
 6425 3 23.81 68.86 4.22 0.107 6424
 6426 3 23.8 68.9 4.33 0.094 6425
 6427 3 23.67 68.96 4.46 0.061 6426
 6428 3 23.64 68.91 4.56 0.114 6427
 6429 3 23.56 68.85 4.68 0.081 6428
 6430 3 23.48 68.85 4.76 0.106 6429
 6431 3 23.41 68.8 4.88 0.121 6430
 6432 3 23.3 68.87 4.9 0.076 6431
 6433 3 24.52 67.18 0.59 0.326 6401
 6434 3 24.32 67.11 0.58 0.312 6433
 6435 3 24.15 67.15 0.67 0.29 6434
 6436 3 23.99 67.25 0.74 0.208 6435
 6437 3 23.69 67.24 0.6 0.241 6436
 6438 3 23.44 67.14 0.42 0.189 6437
 6439 3 23.23 67.11 0.28 0.133 6438
 6440 3 23.15 67.06 0.13 0.145 6439
 6441 3 23.06 66.96 0.1 0.183 6440
 6442 3 22.92 66.91 0 0.205 6441
 6443 3 22.77 66.79 -0.18 0.19 6442
 6444 3 22.63 66.73 -0.24 0.191 6443
 6445 3 22.51 66.68 -0.33 0.209 6444
 6446 3 22.32 66.55 -0.49 0.236 6445
 6447 3 22.17 66.45 -0.56 0.248 6446
 6448 3 22.01 66.42 -0.64 0.276 6447
 6449 3 21.89 66.38 -0.78 0.314 6448
 6450 3 21.65 66.19 -0.63 0.226 6449
 6451 3 21.5 66.15 -0.67 0.214 6450
 6452 3 21.35 66.16 -0.72 0.168 6451
 6453 3 21.21 66.23 -0.8 0.16 6452
 6454 3 21.06 66.26 -0.85 0.185 6453
 6455 3 20.86 66.34 -0.89 0.19 6454
 6456 3 20.69 66.42 -0.85 0.132 6455
 6457 3 20.57 66.53 -0.87 0.08 6456
 6458 3 20.5 66.66 -0.86 0.124 6457
 6459 3 20.38 66.72 -0.91 0.098 6458
 6460 3 20.29 66.8 -0.9 0.122 6459
 6461 3 20.21 66.97 -0.89 0.171 6460
 6462 3 20.11 67.06 -0.85 0.17 6461
 6463 3 19.9 67.01 -0.85 0.133 6462
 6464 3 19.69 66.98 -0.84 0.133 6463
 6465 3 19.55 67.05 -0.79 0.16 6464
 6466 3 19.4 67.13 -0.73 0.169 6465
 6467 3 19.35 67.21 -0.66 0.163 6466
 6468 3 19.23 67.27 -0.54 0.154 6467
 6469 3 19.09 67.35 -0.54 0.161 6468
 6470 3 18.9 67.34 -0.51 0.156 6469
 6471 3 18.78 67.32 -0.54 0.155 6470
 6472 3 18.65 67.37 -0.65 0.17 6471
 6473 3 18.57 67.5 -0.74 0.225 6472
 6474 3 18.48 67.58 -0.82 0.18 6473
 6475 3 18.33 67.59 -0.86 0.137 6474
 6476 3 18.12 67.63 -0.98 0.118 6475
 6477 3 17.99 67.67 -1.1 0.111 6476
 6478 3 17.8 67.76 -1.22 0.172 6477
 6479 3 17.66 67.83 -1.25 0.201 6478
 6480 3 17.41 67.87 -1.19 0.184 6479
 6481 3 17.25 67.99 -1.1 0.192 6480
 6482 3 17.19 68.08 -1.11 0.257 6481
 6483 3 17.16 68.31 -1.15 0.188 6482
 6484 3 17.11 68.42 -1.22 0.24 6483
 6485 3 17.1 68.53 -1.24 0.345 6484
 6486 3 17 68.58 -1.26 0.457 6485
 6487 3 16.88 68.58 -1.34 0.525 6486
 6488 3 16.79 68.64 -1.45 0.541 6487
 6489 3 17 69 -1.51 0.466 6488
 6490 3 17.02 69.07 -1.67 0.373 6489
 6491 3 17.06 69.08 -1.9 0.297 6490
 6492 3 16.2 68.33 -1.42 0.133 6488
 6493 3 15.99 68.35 -1.45 0.134 6492
 6494 3 15.81 68.41 -1.44 0.127 6493
 6495 3 15.63 68.47 -1.49 0.147 6494
 6496 3 15.48 68.45 -1.6 0.199 6495
 6497 3 15.35 68.44 -1.71 0.168 6496
 6498 3 15.11 68.4 -1.86 0.15 6497
 6499 3 14.98 68.35 -2 0.127 6498
 6500 3 14.85 68.29 -2.16 0.136 6499
 6501 3 14.75 68.29 -2.27 0.215 6500
 6502 3 14.87 68.72 -2.11 0.138 6501
 6503 3 15.05 68.74 -1.92 0.08 6502
 6504 3 15.09 68.79 -1.8 0.066 6503
 6505 3 15.08 68.81 -1.66 0.068 6504
 6506 3 14.96 68.84 -1.51 0.085 6505
 6507 3 14.61 68.23 -2.38 0.22 6501
 6508 3 15.03 68.43 -2.54 0.104 6507
 6509 3 15.02 68.49 -2.67 0.082 6508
 6510 3 14.93 68.55 -2.77 0.067 6509
 6511 3 14.86 68.55 -2.84 0.085 6510
 6512 3 14.76 68.57 -2.87 0.105 6511
 6513 3 14.64 68.58 -2.89 0.108 6512
 6514 3 14.52 68.7 -2.89 0.08 6513
 6515 3 14.52 68.84 -2.87 0.144 6514
 6516 3 14.52 68.94 -2.95 0.187 6515
 6517 3 14.63 69.08 -3.22 0.088 6516
 6518 3 14.76 69.05 -3.34 0.078 6517
 6519 3 14.86 68.98 -3.31 0.07 6518
 6520 3 14.98 69.01 -3.31 0.083 6519
 6521 3 15.07 68.96 -3.43 0.078 6520
 6522 3 15.15 69.01 -3.51 0.089 6521
 6523 3 15.01 68.95 -3.69 0.09 6522
 6524 3 14.99 68.81 -3.72 0.223 6523
 6525 3 14.99 68.68 -3.66 0.236 6524
 6526 3 14.49 69.12 -2.81 0.138 6516
 6527 3 14.43 69.21 -2.59 0.137 6526
 6528 3 14.48 69.16 -2.72 0.138 6526
 6529 3 14.15 68.83 -3.21 0.066 6528
 6530 3 14.16 68.85 -3.34 0.061 6529
 6531 3 14.46 69.2 -2.64 0.138 6528
 6532 3 14.46 68.16 -2.42 0.261 6507
 6533 3 14.31 68.08 -2.51 0.288 6532
 6534 3 14.15 67.99 -2.56 0.299 6533
 6535 3 14 67.95 -2.59 0.361 6534
 6536 3 13.87 67.93 -2.54 0.453 6535
 6537 3 13.6 67.85 -1.87 0.27 6536
 6538 3 13.56 67.76 -1.7 0.227 6537
 6539 3 13.25 67.52 -1.7 0.1 6538
 6540 3 13.13 67.43 -1.71 0.126 6539
 6541 3 12.97 67.38 -1.82 0.138 6540
 6542 3 12.82 67.34 -1.9 0.147 6541
 6543 3 12.69 67.24 -1.95 0.169 6542
 6544 3 12.57 67.17 -2.1 0.177 6543
 6545 3 12.41 67.12 -2.1 0.165 6544
 6546 3 12.3 67.07 -2 0.128 6545
 6547 3 12.24 67.11 -1.8 0.116 6546
 6548 3 12.22 67.12 -1.66 0.115 6547
 6549 3 12.17 67.18 -1.51 0.131 6548
 6550 3 12.24 67.16 -1.38 0.095 6549
 6551 3 12.34 67.22 -1.22 0.139 6550
 6552 3 12.46 67.22 -1.06 0.113 6551
 6553 3 12.5 67.17 -0.92 0.105 6552
 6554 3 12.42 67.15 -0.72 0.099 6553
 6555 3 12.4 67.17 -0.54 0.085 6554
 6556 3 12.33 67.21 -0.44 0.117 6555
 6557 3 12.28 67.24 -0.29 0.129 6556
 6558 3 12.2 67.3 -0.19 0.088 6557
 6559 3 12.16 67.38 -0.09 0.116 6558
 6560 3 12.13 67.38 0 0.14 6559
 6561 3 11.9 67.23 0.12 0.093 6560
 6562 3 11.71 67.24 0.12 0.077 6561
 6563 3 11.58 67.23 0.12 0.072 6562
 6564 3 11.46 67.2 0.05 0.067 6563
 6565 3 11.31 67.22 0.02 0.085 6564
 6566 3 11.17 67.2 0 0.077 6565
 6567 3 12.19 67.6 0.09 0.124 6560
 6568 3 13.91 67.94 -1.61 0.137 6538
 6569 3 14.07 67.99 -1.55 0.09 6568
 6570 3 13.83 67.97 -3.04 0.237 6536
 6571 3 13.85 68.03 -3.27 0.137 6570
 6572 3 13.83 68.01 -3.45 0.098 6571
 6573 3 13.77 68.06 -3.61 0.074 6572
 6574 3 13.7 68.04 -3.73 0.091 6573
 6575 3 13.65 68.1 -3.88 0.101 6574
 6576 3 13.57 68.18 -3.99 0.105 6575
 6577 3 13.54 68.24 -4.13 0.139 6576
 6578 3 13.49 68.3 -4.3 0.159 6577
 6579 3 13.49 68.32 -4.51 0.12 6578
 6580 3 13.51 68.28 -4.67 0.127 6579
 6581 3 13.46 68.26 -4.78 0.103 6580
 6582 3 13.48 68.13 -4.84 0.123 6581
 6583 3 13.48 68.04 -4.93 0.094 6582
 6584 3 13.52 68.01 -5.01 0.106 6583
 6585 3 13.48 67.9 -5.12 0.118 6584
 6586 3 13.42 67.88 -5.3 0.143 6585
 6587 3 13.32 67.93 -5.47 0.132 6586
 6588 3 13.36 67.95 -5.6 0.115 6587
 6589 3 13.36 67.98 -5.83 0.088 6588
 6590 3 13.33 67.96 -5.96 0.105 6589
 6591 3 13.35 68.05 -6.04 0.165 6590
 6592 3 13.33 68.14 -6.07 0.235 6591
 6593 3 13.48 68.15 -6.35 0.142 6592
 6594 3 13.51 68.12 -6.59 0.109 6593
 6595 3 13.51 68.08 -6.73 0.147 6594
 6596 3 13.51 68.04 -6.86 0.197 6595
 6597 3 13.54 68.1 -6.99 0.178 6596
 6598 3 13.69 68.31 -7.1 0.07 6597
 6599 3 13.79 68.4 -7.12 0.099 6598
 6600 3 13.85 68.51 -7.14 0.155 6599
 6601 3 13.88 68.61 -7.23 0.155 6600
 6602 3 14.01 68.67 -7.41 0.081 6601
 6603 3 14.04 68.71 -7.51 0.13 6602
 6604 3 13.07 68.28 -5.8 0.158 6592
 6605 3 12.98 68.33 -5.71 0.102 6604
 6606 3 21.88 66.47 -1.11 0.117 6449
 6607 3 21.78 66.46 -1.18 0.114 6606
 6608 3 21.66 66.43 -1.29 0.067 6607
 6609 3 21.61 66.39 -1.44 0.082 6608
 6610 3 21.54 66.33 -1.58 0.136 6609
 6611 3 21.54 66.28 -1.74 0.155 6610
 6612 3 21.52 66.17 -1.95 0.137 6611
 6613 3 21.51 66.14 -2.09 0.134 6612
 6614 3 21.47 66.1 -2.24 0.112 6613
 6615 3 21.35 65.99 -2.42 0.141 6614
 6616 3 21.18 65.91 -2.57 0.129 6615
 6617 3 21.09 65.93 -2.69 0.138 6616
 6618 3 21.12 65.98 -2.97 0.123 6617
 6619 3 21.01 66.01 -3.13 0.128 6618
 6620 3 20.96 66 -3.29 0.138 6619
 6621 3 20.78 65.94 -3.43 0.113 6620
 6622 3 20.65 65.83 -3.51 0.122 6621
 6623 3 20.59 65.8 -3.66 0.143 6622
 6624 3 20.61 65.79 -3.89 0.098 6623
 6625 3 20.51 65.72 -4.06 0.129 6624
 6626 3 20.39 65.7 -4.22 0.129 6625
 6627 3 20.28 65.66 -4.43 0.083 6626
 6628 3 20.23 65.65 -4.53 0.091 6627
 6629 3 20.16 65.6 -4.74 0.099 6628
 6630 3 20.05 65.54 -4.84 0.126 6629
 6631 3 20.02 65.41 -5.01 0.154 6630
 6632 3 19.95 65.37 -5.2 0.124 6631
 6633 3 19.89 65.29 -5.33 0.159 6632
 6634 3 19.78 65.25 -5.51 0.119 6633
 6635 3 27.71 67.92 3.49 0.177 6376
 6636 3 27.64 67.99 3.49 0.285 6635
 6637 3 27.4 67.97 3.33 0.269 6636
 6638 3 27.16 67.84 3.55 0.164 6637
 6639 3 26.97 67.94 3.68 0.128 6638
 6640 3 26.96 68.14 3.78 0.151 6639
 6641 3 27.18 68.38 3.85 0.11 6640
 6642 3 27.21 68.47 3.86 0.092 6641
 6643 3 27.5 68.45 3.97 0.087 6642
 6644 3 27.89 68.22 3.74 0.122 6636
 6645 3 27.9 68.2 3.94 0.072 6644
 6646 3 27.88 68.23 4.06 0.106 6645
 6647 3 27.8 68.35 4.16 0.108 6646
 6648 3 27.77 68.34 4.31 0.085 6647
 6649 3 27.73 68.32 4.47 0.082 6648
 6650 3 27.75 68.38 4.57 0.077 6649
 6651 3 27.68 68.42 4.72 0.083 6650
 6652 3 27.62 68.41 4.83 0.126 6651
 6653 3 27.58 68.47 4.99 0.15 6652
 6654 3 27.52 68.38 5.19 0.112 6653
 6655 3 27.47 68.31 5.39 0.099 6654
 6656 3 27.37 68.25 5.55 0.106 6655
 6657 3 27.28 68.15 5.65 0.137 6656
 6658 3 27.15 68.2 5.85 0.109 6657
 6659 3 27.09 68.29 5.92 0.038 6658
 6660 3 26.99 68.32 5.94 0.085 6659
 6661 3 26.98 68.3 6.07 0.108 6660
 6662 3 26.89 68.59 6.21 0.089 6661
 6663 3 26.84 68.71 6.34 0.085 6662
 6664 3 26.81 68.74 6.46 0.081 6663
 6665 3 26.81 68.77 6.58 0.109 6664
 6666 3 26.89 68.79 6.75 0.097 6665
 6667 3 26.95 68.85 6.88 0.128 6666
 6668 3 26.97 68.88 7.08 0.146 6667
 6669 3 26.95 68.9 7.27 0.131 6668
 6670 3 26.8 68.98 7.41 0.089 6669
 6671 3 26.68 69 7.5 0.069 6670
 6672 3 30.67 68.38 4.63 0.076 6358
 6673 3 30.75 68.22 4.76 0.087 6672
 6674 3 30.75 68.1 4.89 0.096 6673
 6675 3 30.7 67.98 4.93 0.043 6674
 6676 3 36.41 69.55 5.49 0.115 6321
 6677 3 36.48 69.66 5.57 0.154 6676
 6678 3 36.57 69.8 5.69 0.152 6677
 6679 3 36.64 70.09 5.72 0.106 6678
 6680 3 36.79 70.22 5.83 0.134 6679
 6681 3 36.9 70.46 5.98 0.155 6680
 6682 3 36.93 70.67 6.11 0.157 6681
 6683 3 36.99 70.83 6.23 0.123 6682
 6684 3 37.1 70.98 6.35 0.115 6683
 6685 3 37.28 71.09 6.32 0.114 6684
 6686 3 37.41 71.19 6.24 0.106 6685
 6687 3 37.48 71.31 6.21 0.093 6686
 6688 3 37.51 71.48 6.15 0.107 6687
 6689 3 37.55 71.74 6.33 0.162 6688
 6690 3 37.45 71.85 6.52 0.17 6689
 6691 3 37.38 71.9 6.6 0.232 6690
 6692 3 37.01 71.88 6.51 0.083 6691
 6693 3 36.85 71.9 6.55 0.077 6692
 6694 3 36.62 71.9 6.62 0.088 6693
 6695 3 36.44 71.94 6.74 0.141 6694
 6696 3 36.25 72.04 6.84 0.085 6695
 6697 3 36.15 72.1 6.94 0.128 6696
 6698 3 36.07 72.17 6.95 0.109 6697
 6699 3 37.76 72 6.85 0.107 6691
 6700 3 37.83 71.94 7.07 0.119 6699
 6701 3 37.85 71.91 7.27 0.109 6700
 6702 3 37.84 71.93 7.38 0.105 6701
 6703 3 37.8 71.98 7.52 0.077 6702
 6704 3 37.77 72 7.75 0.11 6703
 6705 3 37.73 72.03 7.88 0.094 6704
 6706 3 37.7 72.17 8 0.061 6705
 6707 3 37.78 72.3 8.13 0.141 6706
 6708 3 37.87 72.41 8.22 0.142 6707
 6709 3 37.9 72.47 8.32 0.139 6708
 6710 3 38.03 72.5 8.53 0.12 6709
 6711 3 38.05 72.55 8.62 0.082 6710
 6712 3 39.55 68.16 3.83 0.202 6301
 6713 3 39.21 67.92 3.7 0.122 6712
 6714 3 39.02 67.81 3.6 0.148 6713
 6715 3 38.91 67.74 3.54 0.174 6714
 6716 3 38.81 67.68 3.51 0.271 6715
 6717 3 38.53 67.82 3.22 0.087 6716
 6718 3 38.32 67.73 3.12 0.094 6717
 6719 3 38.18 67.71 2.98 0.112 6718
 6720 3 38 67.62 2.83 0.126 6719
 6721 3 37.93 67.57 2.71 0.171 6720
 6722 3 37.78 67.44 2.58 0.081 6721
 6723 3 37.68 67.31 2.51 0.086 6722
 6724 3 37.61 67.26 2.42 0.086 6723
 6725 3 37.53 67.22 2.28 0.116 6724
 6726 3 37.4 67.16 2.16 0.079 6725
 6727 3 37.31 67.08 2.07 0.149 6726
 6728 3 37.2 67 1.95 0.148 6727
 6729 3 37.03 67.01 1.88 0.076 6728
 6730 3 36.88 66.97 1.84 0.107 6729
 6731 3 36.76 66.94 1.77 0.101 6730
 6732 3 36.58 66.83 1.66 0.063 6731
 6733 3 36.46 66.75 1.65 0.082 6732
 6734 3 36.38 66.59 1.6 0.088 6733
 6735 3 37.15 66.75 1.89 0.078 6728
 6736 3 37 66.69 1.84 0.102 6735
 6737 3 36.86 66.65 1.8 0.118 6736
 6738 3 36.7 66.56 1.66 0.077 6737
 6739 3 36.62 66.51 1.57 0.086 6738
 6740 3 36.59 66.48 1.42 0.136 6739
 6741 3 36.57 66.45 1.32 0.132 6740
 6742 3 36.47 66.45 1.19 0.079 6741
 6743 3 36.38 66.5 1.08 0.088 6742
 6744 3 36.3 66.43 0.95 0.061 6743
 6745 3 38.96 67.37 3.74 0.159 6716
 6746 3 38.95 67.27 3.81 0.128 6745
 6747 3 38.94 67.17 3.91 0.128 6746
 6748 3 38.96 67.11 4.08 0.142 6747
 6749 3 38.98 67.12 4.32 0.142 6748
 6750 3 39.06 67.25 4.53 0.134 6749
 6751 3 39.11 67.29 4.62 0.153 6750
 6752 3 39.1 67.43 4.76 0.151 6751
 6753 3 39.08 67.53 4.88 0.116 6752
 6754 3 39.13 67.52 5.03 0.133 6753
 6755 3 39.23 67.56 5.29 0.154 6754
 6756 3 39.31 67.57 5.47 0.113 6755
 6757 3 39.4 67.51 5.6 0.035 6756
 6758 3 39.88 68.28 3.61 0.124 6712
 6759 3 39.88 68.25 3.47 0.13 6758
 6760 3 39.93 68.19 3.3 0.082 6759
 6761 3 39.95 68.13 3.14 0.097 6760
 6762 3 40.06 68.07 3 0.056 6761
 6763 3 40.11 68.08 2.92 0.115 6762
 6764 3 43.18 68.47 5.67 0.129 6277
 6765 3 43.19 68.55 5.84 0.112 6764
 6766 3 43.31 68.64 6.01 0.109 6765
 6767 3 43.4 68.71 6.15 0.102 6766
 6768 3 43.48 68.73 6.25 0.112 6767
 6769 3 43.53 68.85 6.3 0.16 6768
 6770 3 43.52 69.07 6.48 0.124 6769
 6771 3 43.66 69.24 6.54 0.114 6770
 6772 3 43.74 69.25 6.48 0.000125 6771
 6773 3 43.7 68.94 6.11 0.101 6769
 6774 3 43.81 68.97 6.09 0.109 6773
 6775 3 45.73 60.42 4.77 0.106 6217
 6776 3 45.48 60.34 5.45 0.107 6216
 6777 3 45.44 60.41 5.54 0.053 6776
 6778 3 45.45 60.43 5.67 0.075 6777
 6779 3 45.44 60.38 5.86 0.104 6778
 6780 3 45.5 60.36 6.08 0.101 6779
 6781 3 45.47 60.44 6.27 0.121 6780
 6782 3 45.45 60.56 6.3 0.000125 6781
 6783 3 45.73 58.83 5.33 0.085 6210
 6784 3 45.63 58.77 5.36 0.086 6783
 6785 3 45.51 58.74 5.36 0.098 6784
 6786 3 46.31 57.58 5.35 0.161 6202
 6787 3 46.2 57.54 5.39 0.18 6786
 6788 3 46.1 57.34 5.46 0.088 6787
 6789 3 46.06 57.32 5.32 0.1 6788
 6790 3 46.3 57.6 6.01 0.05 6198
 6791 3 46.19 57.63 5.95 0.115 6790
 6792 3 46.01 57.62 5.89 0.116 6791
 6793 3 45.91 57.54 5.83 0.133 6792
 6794 3 45.84 57.35 5.81 0.128 6793
 6795 3 45.93 57.35 5.75 0.000125 6794
 6796 3 45.2 50.9 8.27 0.164 6153
 6797 3 45.29 51.01 8.39 0.164 6796
 6798 3 45.37 51.16 8.54 0.179 6797
 6799 3 45.53 51.27 8.64 0.169 6798
 6800 3 45.69 51.31 8.69 0.166 6799
 6801 3 45.83 51.4 8.81 0.166 6800
 6802 3 45.86 51.47 8.98 0.158 6801
 6803 3 45.94 51.51 9.09 0.144 6802
 6804 3 46.03 51.49 9.21 0.146 6803
 6805 3 46.14 51.47 9.36 0.145 6804
 6806 3 46.25 51.49 9.49 0.15 6805
 6807 3 46.28 51.51 9.68 0.131 6806
 6808 3 46.3 51.56 9.9 0.148 6807
 6809 3 46.39 51.63 10.02 0.136 6808
 6810 3 46.42 51.72 10.16 0.155 6809
 6811 3 46.47 51.79 10.27 0.214 6810
 6812 3 46.54 51.86 10.36 0.228 6811
 6813 3 46.47 51.84 10.54 0.202 6812
 6814 3 46.45 51.76 10.72 0.238 6813
 6815 3 46.52 51.82 10.8 0.314 6814
 6816 3 46.66 51.92 10.9 0.4 6815
 6817 3 46.76 52 10.97 0.457 6816
 6818 3 46.8 51.98 11.14 0.502 6817
 6819 3 46.87 52.04 11.24 0.545 6818
 6820 3 46.97 52.06 11.34 0.568 6819
 6821 3 47.04 52.09 11.45 0.56 6820
 6822 3 47.28 52.04 11.5 0.286 6821
 6823 3 46.55 52.35 11.99 0.191 6821
 6824 3 46.59 52.38 12.12 0.255 6823
 6825 3 46.56 52.34 12.24 0.271 6824
 6826 3 46.69 51.99 12.4 0.132 6825
 6827 3 46.79 51.96 12.64 0.129 6826
 6828 3 46.85 51.94 12.77 0.132 6827
 6829 3 46.85 51.96 12.94 0.15 6828
 6830 3 46.94 51.97 13.06 0.133 6829
 6831 3 46.97 51.92 13.18 0.137 6830
 6832 3 46.79 51.98 13.35 0.137 6831
 6833 3 46.67 51.97 13.39 0.215 6832
 6834 3 46.24 51.98 13.17 0.117 6833
 6835 3 46.1 52.05 13.2 0.119 6834
 6836 3 45.93 52.11 13.27 0.08 6835
 6837 3 45.74 52.09 13.34 0.078 6836
 6838 3 45.64 52.09 13.43 0.093 6837
 6839 3 45.52 52.01 13.6 0.082 6838
 6840 3 45.55 51.94 13.75 0.077 6839
 6841 3 45.5 51.85 13.92 0.099 6840
 6842 3 45.48 51.78 14.09 0.111 6841
 6843 3 45.48 51.7 14.18 0.103 6842
 6844 3 45.42 51.62 14.33 0.106 6843
 6845 3 45.32 51.6 14.43 0.111 6844
 6846 3 45.15 51.6 14.58 0.105 6845
 6847 3 45.05 51.55 14.67 0.09 6846
 6848 3 44.95 51.57 14.77 0.071 6847
 6849 3 44.83 51.57 14.85 0.07 6848
 6850 3 44.77 51.53 14.93 0.085 6849
 6851 3 44.69 51.45 15.03 0.082 6850
 6852 3 44.66 51.39 15.15 0.074 6851
 6853 3 44.6 51.39 15.31 0.067 6852
 6854 3 44.56 51.38 15.41 0.106 6853
 6855 3 44.56 51.37 15.52 0.119 6854
 6856 3 44.45 51.42 15.63 0.076 6855
 6857 3 44.31 51.41 15.66 0.11 6856
 6858 3 44.21 51.4 15.66 0.162 6857
 6859 3 44.12 51.43 15.6 0.244 6858
 6860 3 44.02 51.66 15.29 0.091 6859
 6861 3 44.14 51.19 15.93 0.08 6859
 6862 3 44.12 51.03 16.08 0.118 6861
 6863 3 44.09 50.9 16.15 0.136 6862
 6864 3 44 50.6 16.14 0.153 6863
 6865 3 46.91 52.06 13.59 0.141 6833
 6866 3 46.84 52.09 13.69 0.214 6865
 6867 3 46.6 52.05 13.74 0.147 6866
 6868 3 46.43 52.17 13.88 0.102 6867
 6869 3 46.42 52.3 13.96 0.118 6868
 6870 3 46.38 52.37 14.06 0.125 6869
 6871 3 46.29 52.31 14.21 0.133 6870
 6872 3 46.23 52.29 14.35 0.095 6871
 6873 3 46.17 52.22 14.42 0.133 6872
 6874 3 46 52.14 14.47 0.073 6873
 6875 3 47.15 51.82 13.18 0.097 6831
 6876 3 47.27 51.73 13.12 0.068 6875
 6877 3 47.38 51.73 13.14 0.000125 6876
 6878 3 46.48 52.79 12.44 0.169 6825
 6879 3 46.53 52.96 12.62 0.169 6878
 6880 3 46.49 53.08 12.73 0.17 6879
 6881 3 46.34 53.33 12.83 0.158 6880
 6882 3 46.3 53.53 12.93 0.16 6881
 6883 3 46.28 53.68 13.04 0.183 6882
 6884 3 46.22 53.81 13.16 0.151 6883
 6885 3 46.15 53.88 13.2 0.136 6884
 6886 3 46.09 54.02 13.24 0.159 6885
 6887 3 46.05 54.12 13.25 0.185 6886
 6888 3 45.82 54.1 13.3 0.169 6887
 6889 3 45.67 54.17 13.42 0.135 6888
 6890 3 45.54 54.23 13.6 0.116 6889
 6891 3 45.48 54.27 13.69 0.138 6890
 6892 3 45.35 54.3 13.75 0.157 6891
 6893 3 45.14 54.27 13.79 0.142 6892
 6894 3 44.94 54.28 13.76 0.142 6893
 6895 3 44.78 54.25 13.78 0.157 6894
 6896 3 44.65 54.23 13.8 0.143 6895
 6897 3 44.5 54.22 13.73 0.193 6896
 6898 3 44.33 54.27 13.62 0.243 6897
 6899 3 44.18 54.24 13.64 0.249 6898
 6900 3 43.98 54.26 13.57 0.264 6899
 6901 3 43.85 54.25 13.57 0.271 6900
 6902 3 43.62 54.3 13.61 0.282 6901
 6903 3 43.43 54.39 13.53 0.261 6902
 6904 3 43.33 54.41 13.43 0.227 6903
 6905 3 43.16 54.45 13.17 0.142 6904
 6906 3 43 54.41 13.07 0.115 6905
 6907 3 42.93 54.5 13.02 0.14 6906
 6908 3 43.05 54.44 12.81 0.11 6907
 6909 3 43.03 54.39 12.63 0.136 6908
 6910 3 43.05 54.35 12.42 0.129 6909
 6911 3 43.04 54.38 12.27 0.145 6910
 6912 3 43.02 54.34 12.12 0.189 6911
 6913 3 43.27 54.17 12.16 0.065 6912
 6914 3 43.37 54.13 12.12 0.097 6913
 6915 3 43.49 54.07 12.11 0.127 6914
 6916 3 43.58 54.01 12.09 0.06 6915
 6917 3 42.8 54.44 11.99 0.155 6912
 6918 3 42.7 54.45 11.84 0.181 6917
 6919 3 42.65 54.6 11.76 0.178 6918
 6920 3 42.56 54.74 11.61 0.106 6919
 6921 3 42.5 54.7 11.46 0.104 6920
 6922 3 42.35 54.73 11.37 0.105 6921
 6923 3 42.27 54.68 11.23 0.088 6922
 6924 3 42.18 54.67 11.14 0.114 6923
 6925 3 42.07 54.88 10.94 0.113 6924
 6926 3 42.04 54.89 10.79 0.125 6925
 6927 3 42.02 54.95 10.6 0.199 6926
 6928 3 41.99 54.91 10.45 0.2 6927
 6929 3 42.01 54.78 10.22 0.169 6928
 6930 3 41.97 54.64 10.1 0.188 6929
 6931 3 41.99 54.53 10.03 0.222 6930
 6932 3 42.15 54.42 9.85 0.161 6931
 6933 3 42.22 54.29 9.7 0.143 6932
 6934 3 42.23 54.17 9.56 0.125 6933
 6935 3 42.27 54.07 9.46 0.129 6934
 6936 3 42.33 53.96 9.35 0.157 6935
 6937 3 42.44 53.84 9.38 0.222 6936
 6938 3 42.7 53.92 9.65 0.118 6937
 6939 3 42.83 53.87 9.75 0.119 6938
 6940 3 42.95 53.86 9.78 0.168 6939
 6941 3 43.12 54.13 9.89 0.109 6940
 6942 3 43.23 54.19 10.01 0.068 6941
 6943 3 43.27 54.3 10.11 0.069 6942
 6944 3 43.27 54.36 10.23 0.11 6943
 6945 3 43.32 54.5 10.33 0.16 6944
 6946 3 43.4 54.66 10.41 0.156 6945
 6947 3 43.45 54.9 10.56 0.114 6946
 6948 3 43.59 55.11 10.68 0.152 6947
 6949 3 43.66 55.3 10.79 0.108 6948
 6950 3 43.71 55.42 10.93 0.086 6949
 6951 3 43.79 55.55 10.95 0.087 6950
 6952 3 43.85 55.69 11.11 0.074 6951
 6953 3 43.89 55.74 11.19 0.086 6952
 6954 3 43.96 55.8 11.31 0.061 6953
 6955 3 44.03 55.95 11.44 0.077 6954
 6956 3 44.05 56.06 11.56 0.065 6955
 6957 3 44.17 56.09 11.71 0.076 6956
 6958 3 44.21 56.22 11.84 0.121 6957
 6959 3 44.12 56.31 11.95 0.13 6958
 6960 3 43.95 56.34 12.06 0.125 6959
 6961 3 43.89 56.44 12.18 0.083 6960
 6962 3 44.04 56.53 12.39 0.107 6961
 6963 3 44.05 56.66 12.53 0.075 6962
 6964 3 42.34 53.69 9.09 0.148 6937
 6965 3 42.27 53.65 8.96 0.128 6964
 6966 3 42.19 53.51 8.88 0.15 6965
 6967 3 42.17 53.37 8.76 0.12 6966
 6968 3 42.15 53.24 8.68 0.147 6967
 6969 3 42.09 53.11 8.63 0.167 6968
 6970 3 42.02 53.02 8.39 0.1 6969
 6971 3 42.14 52.97 8.19 0.099 6970
 6972 3 42.18 52.91 8.05 0.079 6971
 6973 3 42.22 52.93 7.86 0.12 6972
 6974 3 42.22 53.03 7.74 0.134 6973
 6975 3 42.13 53.06 7.57 0.067 6974
 6976 3 41.7 54.66 10.06 0.119 6931
 6977 3 41.76 54.69 9.93 0.000125 6976
 6978 3 42.15 54.38 11.16 0.122 6924
 6979 3 42.05 54.2 11.18 0.166 6978
 6980 3 41.87 53.91 11.15 0.088 6979
 6981 3 41.82 53.78 11.15 0.125 6980
 6982 3 41.68 53.65 11.14 0.117 6981
 6983 3 46.23 54.33 13.24 0.059 6887
 6984 3 46.21 54.42 13.14 0.088 6983
 6985 3 46.15 54.47 12.99 0.076 6984
 6986 3 46.12 54.5 12.85 0.08 6985
 6987 3 46.07 54.54 12.73 0.091 6986
 6988 3 46.04 54.69 12.61 0.117 6987
 6989 3 46.06 54.93 12.56 0.136 6988
 6990 3 46.1 55.14 12.56 0.125 6989
 6991 3 46.03 55.27 12.53 0.144 6990
 6992 3 45.98 55.36 12.5 0.208 6991
 6993 3 45.78 55.23 12.13 0.116 6992
 6994 3 45.78 55.25 11.99 0.07 6993
 6995 3 46.11 55.58 12.64 0.139 6992
 6996 3 46.09 55.69 12.71 0.157 6995
 6997 3 45.91 55.8 12.59 0.114 6996
 6998 3 45.92 55.9 12.45 0.073 6997
 6999 3 45.94 55.99 12.38 0.071 6998
 7000 3 45.89 56.08 12.26 0.097 6999
 7001 3 45.89 56.19 12.22 0.114 7000
 7002 3 45.8 56.33 12.35 0.103 7001
 7003 3 45.69 56.43 12.36 0.074 7002
 7004 3 45.67 56.55 12.36 0.087 7003
 7005 3 45.64 56.65 12.32 0.084 7004
 7006 3 45.56 56.74 12.29 0.109 7005
 7007 3 45.44 56.83 12.25 0.106 7006
 7008 3 45.4 56.95 12.15 0.127 7007
 7009 3 45.33 57 12.42 0.06 7008
 7010 3 46.35 55.77 12.93 0.123 6996
 7011 3 46.43 55.72 12.93 0.154 7010
 7012 3 46.28 55.85 13.18 0.074 7011
 7013 3 46.38 55.89 13.29 0.071 7012
 7014 3 46.47 56 13.32 0.073 7013
 7015 3 46.56 56.06 13.37 0.057 7014
 7016 3 46.7 56.18 13.48 0.09 7015
 7017 3 46.81 56.33 13.61 0.078 7016
 7018 3 46.81 56.37 13.75 0.086 7017
 7019 3 46.85 56.46 13.87 0.079 7018
 7020 3 47.02 56.5 13.99 0.062 7019
 7021 3 47.04 56.59 14.1 0.098 7020
 7022 3 47.12 56.73 14.15 0.122 7021
 7023 3 47.17 56.78 14.25 0.122 7022
 7024 3 47.24 56.87 14.37 0.053 7023
 7025 3 46.73 51.83 10.2 0.127 6812
 7026 3 46.82 51.85 10.11 0.158 7025
 7027 3 46.9 51.83 10.05 0.194 7026
 7028 3 46.98 51.79 9.93 0.177 7027
 7029 3 47.04 51.7 9.83 0.12 7028
 7030 3 47.16 51.6 9.62 0.000125 7029
 7031 3 42.34 47.72 8.25 0.343 6128
 7032 3 42.31 47.91 8.41 0.305 7031
 7033 3 42.3 48.09 8.72 0.157 7032
 7034 3 42.08 48.16 8.67 0.07 7033
 7035 3 41.93 48.28 8.74 0.096 7034
 7036 3 41.83 48.36 8.68 0.076 7035
 7037 3 41.72 48.42 8.63 0.107 7036
 7038 3 41.57 48.49 8.63 0.13 7037
 7039 3 41.45 48.42 8.57 0.171 7038
 7040 3 41.33 48.65 8.41 0.122 7039
 7041 3 41.14 48.77 8.36 0.121 7040
 7042 3 41.03 48.94 8.46 0.122 7041
 7043 3 40.96 48.98 8.59 0.131 7042
 7044 3 40.79 49.03 8.81 0.109 7043
 7045 3 40.68 49.11 8.83 0.118 7044
 7046 3 40.4 49.05 8.81 0.049 7045
 7047 3 40.2 48.99 8.71 0.149 7046
 7048 3 39.98 48.97 8.54 0.084 7047
 7049 3 42.91 44.56 8.57 0.137 6109
 7050 3 43.03 44.53 8.73 0.079 7049
 7051 3 43.14 44.57 8.89 0.073 7050
 7052 3 43.17 44.58 9.06 0.107 7051
 7053 3 43.23 44.55 9.2 0.078 7052
 7054 3 43.3 44.48 9.28 0.045 7053
 7055 3 43.28 44.47 9.43 0.071 7054
 7056 3 43.25 44.57 9.6 0.072 7055
 7057 3 43.31 44.74 9.69 0.063 7056
 7058 3 43.33 44.86 9.76 0.105 7057
 7059 3 43.28 44.97 9.84 0.084 7058
 7060 3 43.22 45.08 9.96 0.085 7059
 7061 3 43.23 45.17 10.07 0.095 7060
 7062 3 43.3 45.24 10.19 0.1 7061
 7063 3 43.47 45.36 10.31 0.134 7062
 7064 3 43.49 45.4 10.45 0.172 7063
 7065 3 43.27 45.49 10.51 0.078 7064
 7066 3 43.21 45.5 10.61 0.11 7065
 7067 3 43.63 45.33 10.66 0.173 7064
 7068 3 43.85 45.29 10.89 0.126 7067
 7069 3 43.86 45.27 11.05 0.112 7068
 7070 3 43.93 45.25 11.19 0.105 7069
 7071 3 44.03 45.16 11.3 0.092 7070
 7072 3 44.17 45.08 11.4 0.087 7071
 7073 3 44.24 45 11.43 0.056 7072
 7074 3 44.31 45.02 11.57 0.104 7073
 7075 3 44.43 45.08 11.64 0.142 7074
 7076 3 44.54 45.14 11.79 0.134 7075
 7077 3 44.79 45.15 11.93 0.136 7076
 7078 3 44.99 45.27 12.11 0.096 7077
 7079 3 45.1 45.33 12.17 0.073 7078
 7080 3 41.44 37.06 5.97 0.117 6065
 7081 3 41.53 37.18 5.84 0.133 7080
 7082 3 41.58 37.18 5.73 0.132 7081
 7083 3 41.54 37.23 5.61 0.137 7082
 7084 3 41.55 37.06 5.34 0.09 7083
 7085 3 41.58 37.02 5.2 0.146 7084
 7086 3 41.65 37.03 5.04 0.179 7085
 7087 3 41.73 36.96 4.82 0.147 7086
 7088 3 41.83 37.02 4.72 0.203 7087
 7089 3 41.72 36.94 4.49 0.129 7088
 7090 3 41.63 36.97 4.38 0.097 7089
 7091 3 41.59 36.97 4.15 0.139 7090
 7092 3 41.61 36.96 4 0.121 7091
 7093 3 41.53 36.9 3.78 0.14 7092
 7094 3 41.47 36.84 3.66 0.171 7093
 7095 3 41.63 36.95 3.41 0.136 7094
 7096 3 41.62 36.88 3.3 0.163 7095
 7097 3 41.67 36.94 3.14 0.194 7096
 7098 3 41.75 36.96 3.04 0.246 7097
 7099 3 41.87 36.99 2.98 0.29 7098
 7100 3 41.73 37.2 2.82 0.217 7099
 7101 3 41.66 37.29 2.72 0.17 7100
 7102 3 41.64 37.38 2.51 0.122 7101
 7103 3 41.61 37.39 2.41 0.118 7102
 7104 3 41.63 37.44 2.29 0.13 7103
 7105 3 41.61 37.53 2.21 0.129 7104
 7106 3 41.59 37.65 2.13 0.112 7105
 7107 3 41.55 37.76 2.07 0.115 7106
 7108 3 41.52 37.74 1.83 0.141 7107
 7109 3 41.48 37.73 1.67 0.112 7108
 7110 3 41.54 37.81 1.58 0.163 7109
 7111 3 41.58 37.89 1.49 0.203 7110
 7112 3 41.62 37.96 1.36 0.206 7111
 7113 3 41.68 38.06 1.18 0.258 7112
 7114 3 41.74 38.19 1.01 0.29 7113
 7115 3 41.79 38.34 0.9 0.308 7114
 7116 3 41.78 38.46 0.76 0.296 7115
 7117 3 41.66 38.63 0.58 0.224 7116
 7118 3 41.63 38.74 0.51 0.215 7117
 7119 3 41.8 38.96 0.79 0.068 7118
 7120 3 41.9 39.12 0.72 0.077 7119
 7121 3 42.01 39.25 0.77 0.11 7120
 7122 3 42.15 39.41 0.86 0.126 7121
 7123 3 42.24 39.57 0.86 0.108 7122
 7124 3 42.31 39.66 0.91 0.076 7123
 7125 3 42.47 39.81 1.03 0.128 7124
 7126 3 42.51 40.03 1.16 0.136 7125
 7127 3 42.5 40.18 1.17 0.092 7126
 7128 3 42.64 40.33 1.16 0.093 7127
 7129 3 42.73 40.38 1.18 0.096 7128
 7130 3 42.82 40.48 1.17 0.15 7129
 7131 3 42.96 40.55 1.1 0.12 7130
 7132 3 43.12 40.54 0.88 0.113 7131
 7133 3 43.2 40.59 0.8 0.083 7132
 7134 3 41.58 38.76 0.29 0.195 7118
 7135 3 41.51 38.86 0.17 0.156 7134
 7136 3 41.43 38.89 0.01 0.168 7135
 7137 3 41.32 39.02 -0.07 0.141 7136
 7138 3 41.29 39.09 -0.25 0.107 7137
 7139 3 41.3 39.19 -0.35 0.101 7138
 7140 3 41.33 39.26 -0.48 0.083 7139
 7141 3 41.44 39.3 -0.54 0.156 7140
 7142 3 41.41 39.37 -0.61 0.232 7141
 7143 3 41.76 39.51 -0.31 0.114 7142
 7144 3 41.85 39.6 -0.27 0.097 7143
 7145 3 41.99 39.74 -0.13 0.072 7144
 7146 3 42.14 39.88 0.02 0.147 7145
 7147 3 42.28 40.02 0.1 0.084 7146
 7148 3 42.37 40.18 0.17 0.092 7147
 7149 3 42.44 40.26 0.16 0.07 7148
 7150 3 42.48 40.41 0.07 0.082 7149
 7151 3 42.54 40.49 -0.06 0.116 7150
 7152 3 42.61 40.56 -0.23 0.106 7151
 7153 3 42.55 40.65 -0.31 0.08 7152
 7154 3 42.59 40.73 -0.4 0.091 7153
 7155 3 42.64 40.79 -0.49 0.078 7154
 7156 3 42.73 40.94 -0.47 0.053 7155
 7157 3 42.87 40.99 -0.54 0.066 7156
 7158 3 41.23 39.31 -0.94 0.117 7142
 7159 3 41.13 39.25 -1.09 0.142 7158
 7160 3 40.98 39.23 -1.24 0.147 7159
 7161 3 40.9 39.3 -1.46 0.095 7160
 7162 3 40.87 39.43 -1.61 0.101 7161
 7163 3 40.75 39.61 -1.63 0.127 7162
 7164 3 40.74 39.84 -1.68 0.13 7163
 7165 3 40.7 39.92 -1.77 0.104 7164
 7166 3 40.74 40.06 -1.71 0.107 7165
 7167 3 40.77 40.27 -1.63 0.082 7166
 7168 3 40.8 40.38 -1.62 0.095 7167
 7169 3 40.88 40.48 -1.62 0.082 7168
 7170 3 40.94 40.6 -1.57 0.106 7169
 7171 3 40.94 40.66 -1.48 0.125 7170
 7172 3 41.03 40.82 -1.31 0.106 7171
 7173 3 41.05 40.95 -1.25 0.117 7172
 7174 3 41.04 41.07 -1.21 0.106 7173
 7175 3 40.93 41.34 -1.29 0.112 7174
 7176 3 40.89 41.38 -1.39 0.093 7175
 7177 3 41.3 41.1 -1.1 0.08 7173
 7178 3 41.44 41.19 -0.97 0.086 7177
 7179 3 41.48 37.77 2.36 0.112 7106
 7180 3 41.37 37.77 2.38 0.064 7179
 7181 3 41.35 37.85 2.63 0.13 7180
 7182 3 42.19 36.76 3.2 0.147 7099
 7183 3 42.16 36.61 3.24 0.098 7182
 7184 3 42.05 36.42 3.25 0.096 7183
 7185 3 41.98 36.25 3.25 0.198 7184
 7186 3 41.9 36.24 3.16 0.243 7185
 7187 3 41.77 36.25 2.97 0.098 7186
 7188 3 41.7 36.13 2.74 0.075 7187
 7189 3 41.7 36.02 2.64 0.111 7188
 7190 3 41.76 35.8 2.71 0.082 7189
 7191 3 41.76 35.68 2.71 0.067 7190
 7192 3 41.75 35.57 2.72 0.064 7191
 7193 3 41.71 35.46 2.79 0.039 7192
 7194 3 42.07 36.12 3.6 0.098 7186
 7195 3 41.91 36.01 3.63 0.075 7194
 7196 3 41.81 35.93 3.69 0.000125 7195
 7197 3 41.22 36.67 3.76 0.121 7094
 7198 3 41.06 36.58 3.79 0.094 7197
 7199 3 40.97 36.59 3.85 0.112 7198
 7200 3 40.7 36.36 3.86 0.079 7199
 7201 3 40.5 36.35 3.77 0.087 7200
 7202 3 40.36 36.31 3.69 0.066 7201
 7203 3 40.21 36.3 3.64 0.088 7202
 7204 3 40.07 36.24 3.62 0.101 7203
 7205 3 39.93 36.18 3.63 0.121 7204
 7206 3 39.81 36.08 3.57 0.111 7205
 7207 3 39.74 36 3.53 0.144 7206
 7208 3 39.65 35.88 3.7 0.076 7207
 7209 3 39.57 35.85 3.76 0.099 7208
 7210 3 39.51 35.82 3.9 0.108 7209
 7211 3 39.55 35.77 4.05 0.158 7210
 7212 3 39.55 35.74 4.18 0.171 7211
 7213 3 39.46 35.65 4.28 0.205 7212
 7214 3 39.66 35.6 4.5 0.128 7213
 7215 3 39.59 35.49 4.64 0.000125 7214
 7216 3 39.54 35.45 4.72 0.086 7215
 7217 3 39.61 35.33 4.82 0.171 7216
 7218 3 39.61 35.21 4.88 0.181 7217
 7219 3 39.53 35.2 5.15 0.142 7218
 7220 3 39.51 35.12 5.31 0.103 7219
 7221 3 39.5 35.09 5.45 0.094 7220
 7222 3 39.53 35.13 5.6 0.046 7221
 7223 3 39.52 35.19 5.72 0.089 7222
 7224 3 39.48 35.11 5.93 0.158 7223
 7225 3 39.33 34.97 6.02 0.049 7224
 7226 3 39.25 34.94 6.1 0.07 7225
 7227 3 39.18 35.05 6.11 0.066 7226
 7228 3 39.11 35.58 4.09 0.043 7213
 7229 3 38.99 35.55 4.07 0.096 7228
 7230 3 38.82 35.46 4.15 0.127 7229
 7231 3 38.67 35.39 4.13 0.104 7230
 7232 3 38.53 35.3 4.16 0.082 7231
 7233 3 38.39 35.24 4.18 0.049 7232
 7234 3 38.24 35.25 4.15 0.058 7233
 7235 3 38.12 35.17 4.16 0.082 7234
 7236 3 38.03 35.08 4.16 0.068 7235
 7237 3 37.84 34.98 4.19 0.115 7236
 7238 3 37.72 34.85 4.27 0.077 7237
 7239 3 37.68 34.74 4.28 0.072 7238
 7240 3 42.16 37.22 4.96 0.063 7088
 7241 3 42.24 37.2 5.06 0.125 7240
 7242 3 42.29 37.23 5.17 0.000125 7241
 7243 3 41.52 37.58 5.73 0.06 7083
 7244 3 41.51 37.6 5.83 0.069 7243
 7245 3 41.56 37.74 5.94 0.094 7244
 7246 3 41.85 34.3 8.71 0.217 6049
 7247 3 41.84 34.42 8.82 0.19 7246
 7248 3 41.94 34.45 8.92 0.176 7247
 7249 3 42.01 34.52 9.04 0.131 7248
 7250 3 42.07 34.63 9.16 0.148 7249
 7251 3 42.18 34.74 9.26 0.172 7250
 7252 3 42.26 34.85 9.48 0.202 7251
 7253 3 42.43 34.94 9.65 0.216 7252
 7254 3 42.59 35.08 9.87 0.175 7253
 7255 3 42.66 35.17 10.01 0.183 7254
 7256 3 42.77 35.26 10.21 0.162 7255
 7257 3 42.82 35.34 10.33 0.206 7256
 7258 3 42.86 35.47 10.45 0.199 7257
 7259 3 42.87 35.55 10.62 0.152 7258
 7260 3 42.9 35.63 10.75 0.16 7259
 7261 3 42.97 35.69 10.88 0.176 7260
 7262 3 43 35.8 10.99 0.165 7261
 7263 3 43.06 35.9 11.13 0.169 7262
 7264 3 43.11 35.99 11.25 0.179 7263
 7265 3 43.13 36.05 11.39 0.187 7264
 7266 3 43.25 36.06 11.6 0.176 7265
 7267 3 43.32 36.11 11.79 0.196 7266
 7268 3 43.36 36.13 11.99 0.202 7267
 7269 3 43.35 36.22 12.12 0.234 7268
 7270 3 43.38 36.31 12.31 0.255 7269
 7271 3 43.44 36.3 12.49 0.218 7270
 7272 3 43.44 36.3 12.67 0.189 7271
 7273 3 43.41 36.29 12.84 0.212 7272
 7274 3 43.4 36.34 12.95 0.224 7273
 7275 3 43.39 36.36 13.07 0.23 7274
 7276 3 43.44 36.39 13.22 0.209 7275
 7277 3 43.41 36.37 13.38 0.217 7276
 7278 3 43.37 36.4 13.54 0.2 7277
 7279 3 43.37 36.49 13.78 0.203 7278
 7280 3 43.37 36.61 13.94 0.215 7279
 7281 3 43.4 36.73 14.11 0.228 7280
 7282 3 43.44 36.77 14.21 0.247 7281
 7283 3 43.4 36.84 14.36 0.289 7282
 7284 3 43.32 36.98 14.49 0.27 7283
 7285 3 43.27 37.11 14.6 0.232 7284
 7286 3 43.33 37.22 14.78 0.241 7285
 7287 3 43.2 37.23 14.87 0.278 7286
 7288 3 42.71 37.14 14.76 0.09 7287
 7289 3 43.38 37.33 15.09 0.176 7287
 7290 3 43.41 37.45 15.25 0.184 7289
 7291 3 43.48 37.54 15.37 0.15 7290
 7292 3 43.49 37.6 15.53 0.153 7291
 7293 3 43.51 37.74 15.63 0.164 7292
 7294 3 43.58 37.78 15.74 0.16 7293
 7295 3 43.63 37.9 15.88 0.164 7294
 7296 3 43.71 38.01 16.01 0.166 7295
 7297 3 43.72 38.09 16.11 0.186 7296
 7298 3 43.75 38.18 16.23 0.196 7297
 7299 3 43.67 38.28 16.29 0.213 7298
 7300 3 43.32 38.24 16.19 0.091 7299
 7301 3 43.24 38.34 16.2 0.104 7300
 7302 3 43.21 38.5 16.12 0.099 7301
 7303 3 43.19 38.69 16.11 0.1 7302
 7304 3 43.32 38.82 16.07 0.118 7303
 7305 3 43.37 39 16.01 0.111 7304
 7306 3 43.37 39.18 15.92 0.136 7305
 7307 3 43.31 39.38 15.88 0.051 7306
 7308 3 43.33 39.54 15.84 0.109 7307
 7309 3 43.38 39.71 15.8 0.098 7308
 7310 3 43.42 39.88 15.73 0.113 7309
 7311 3 43.42 40.02 15.69 0.000125 7310
 7312 3 43.73 38.36 16.45 0.259 7299
 7313 3 43.82 38.5 16.56 0.226 7312
 7314 3 43.87 38.59 16.68 0.201 7313
 7315 3 43.94 38.7 16.78 0.186 7314
 7316 3 43.9 38.75 16.92 0.158 7315
 7317 3 43.92 38.89 17.01 0.203 7316
 7318 3 43.99 38.99 17.19 0.248 7317
 7319 3 44.04 39.21 17.29 0.195 7318
 7320 3 44.16 39.41 17.41 0.184 7319
 7321 3 44.14 39.61 17.49 0.194 7320
 7322 3 44.16 39.8 17.55 0.205 7321
 7323 3 44.15 39.86 17.69 0.27 7322
 7324 3 44.07 39.94 17.79 0.287 7323
 7325 3 44.28 40.16 17.97 0.174 7324
 7326 3 44.35 40.27 18.02 0.164 7325
 7327 3 44.41 40.38 18.1 0.149 7326
 7328 3 44.36 40.45 18.19 0.166 7327
 7329 3 44.45 40.58 18.26 0.183 7328
 7330 3 44.42 40.72 18.32 0.226 7329
 7331 3 44.41 40.83 18.3 0.308 7330
 7332 3 44.5 40.95 18.65 0.23 7331
 7333 3 44.5 41.07 18.78 0.217 7332
 7334 3 44.5 41.17 18.93 0.206 7333
 7335 3 44.54 41.21 19.09 0.198 7334
 7336 3 44.56 41.34 19.2 0.179 7335
 7337 3 44.64 41.44 19.3 0.181 7336
 7338 3 44.61 41.59 19.39 0.214 7337
 7339 3 44.6 41.7 19.5 0.211 7338
 7340 3 44.58 41.79 19.69 0.193 7339
 7341 3 44.48 41.91 19.85 0.162 7340
 7342 3 44.53 42.09 19.93 0.156 7341
 7343 3 44.53 42.19 20.01 0.2 7342
 7344 3 44.59 42.32 20.16 0.198 7343
 7345 3 44.69 42.53 20.3 0.198 7344
 7346 3 44.7 42.69 20.34 0.194 7345
 7347 3 44.62 42.8 20.41 0.2 7346
 7348 3 44.56 42.98 20.4 0.197 7347
 7349 3 44.66 43.23 20.5 0.182 7348
 7350 3 44.67 43.42 20.56 0.21 7349
 7351 3 44.65 43.67 20.69 0.22 7350
 7352 3 44.64 43.84 20.73 0.231 7351
 7353 3 44.64 44.04 20.82 0.218 7352
 7354 3 44.59 44.22 20.86 0.217 7353
 7355 3 44.57 44.35 20.9 0.216 7354
 7356 3 44.53 44.52 20.99 0.172 7355
 7357 3 44.51 44.66 21.05 0.131 7356
 7358 3 44.6 44.81 21.24 0.14 7357
 7359 3 44.57 44.97 21.35 0.195 7358
 7360 3 44.55 45.18 21.39 0.214 7359
 7361 3 44.56 45.34 21.52 0.202 7360
 7362 3 44.57 45.51 21.65 0.223 7361
 7363 3 44.54 45.67 21.73 0.19 7362
 7364 3 44.52 45.82 21.82 0.202 7363
 7365 3 44.45 45.95 21.87 0.195 7364
 7366 3 44.45 46.03 21.96 0.161 7365
 7367 3 44.38 46.2 22.01 0.178 7366
 7368 3 44.34 46.38 22.09 0.204 7367
 7369 3 44.31 46.55 22.24 0.193 7368
 7370 3 44.32 46.68 22.37 0.188 7369
 7371 3 44.3 46.81 22.54 0.207 7370
 7372 3 44.31 46.96 22.67 0.24 7371
 7373 3 44.3 47.09 22.79 0.236 7372
 7374 3 44.29 47.35 22.85 0.221 7373
 7375 3 44.25 47.52 22.96 0.205 7374
 7376 3 44.24 47.72 23.07 0.169 7375
 7377 3 44.28 47.83 23.15 0.169 7376
 7378 3 44.29 48 23.2 0.188 7377
 7379 3 44.26 48.12 23.3 0.197 7378
 7380 3 44.19 48.25 23.37 0.205 7379
 7381 3 44.14 48.37 23.46 0.218 7380
 7382 3 44 48.54 23.52 0.233 7381
 7383 3 43.91 48.67 23.53 0.235 7382
 7384 3 43.73 48.89 23.52 0.228 7383
 7385 3 43.62 49 23.54 0.246 7384
 7386 3 43.55 49.15 23.55 0.249 7385
 7387 3 43.41 49.29 23.57 0.25 7386
 7388 3 43.33 49.41 23.52 0.243 7387
 7389 3 43.27 49.51 23.52 0.234 7388
 7390 3 43.27 49.68 23.54 0.251 7389
 7391 3 43.24 49.84 23.56 0.221 7390
 7392 3 43.18 49.98 23.66 0.24 7391
 7393 3 43.16 50.13 23.76 0.218 7392
 7394 3 43.07 50.23 23.81 0.241 7393
 7395 3 42.99 50.4 23.8 0.177 7394
 7396 3 42.96 50.55 23.87 0.189 7395
 7397 3 42.84 50.64 23.88 0.177 7396
 7398 3 42.84 50.81 23.91 0.196 7397
 7399 3 42.71 50.89 23.88 0.222 7398
 7400 3 42.58 51.03 23.9 0.249 7399
 7401 3 42.45 51.14 23.95 0.249 7400
 7402 3 42.33 51.28 24.01 0.188 7401
 7403 3 42.26 51.44 24.03 0.19 7402
 7404 3 42.14 51.58 23.99 0.198 7403
 7405 3 42.06 51.73 23.97 0.181 7404
 7406 3 42 51.85 23.95 0.206 7405
 7407 3 41.97 52.03 23.88 0.214 7406
 7408 3 41.9 52.13 23.85 0.215 7407
 7409 3 41.71 52.22 23.82 0.234 7408
 7410 3 41.53 52.3 23.79 0.209 7409
 7411 3 41.31 52.28 23.7 0.182 7410
 7412 3 41.16 52.33 23.61 0.191 7411
 7413 3 41.04 52.3 23.5 0.222 7412
 7414 3 40.93 52.27 23.37 0.236 7413
 7415 3 40.86 52.31 23.27 0.314 7414
 7416 3 40.73 52.36 23.16 0.389 7415
 7417 3 40.63 52.47 23.15 0.411 7416
 7418 3 40.51 52.54 23.05 0.424 7417
 7419 3 40.39 52.6 22.96 0.467 7418
 7420 3 40.36 52.63 22.82 0.472 7419
 7421 3 40.32 52.68 22.7 0.477 7420
 7422 3 40.24 52.83 22.71 0.399 7421
 7423 3 40.14 53.02 22.71 0.289 7422
 7424 3 39.98 53.17 22.65 0.217 7423
 7425 3 39.9 53.27 22.58 0.23 7424
 7426 3 39.69 53.28 22.51 0.205 7425
 7427 3 39.53 53.29 22.4 0.216 7426
 7428 3 39.4 53.39 22.31 0.221 7427
 7429 3 39.26 53.45 22.24 0.196 7428
 7430 3 39.14 53.51 22.16 0.179 7429
 7431 3 39.03 53.61 22.08 0.183 7430
 7432 3 38.91 53.64 21.98 0.18 7431
 7433 3 38.86 53.65 21.89 0.228 7432
 7434 3 38.82 53.78 21.83 0.232 7433
 7435 3 38.81 54.08 21.76 0.181 7434
 7436 3 38.8 54.18 21.66 0.165 7435
 7437 3 38.77 54.31 21.56 0.196 7436
 7438 3 38.75 54.46 21.46 0.202 7437
 7439 3 38.68 54.54 21.4 0.183 7438
 7440 3 38.6 54.66 21.4 0.218 7439
 7441 3 38.5 54.76 21.36 0.277 7440
 7442 3 38.44 54.9 21.19 0.223 7441
 7443 3 38.35 55.02 21.06 0.218 7442
 7444 3 38.16 55.11 20.97 0.204 7443
 7445 3 38.03 55.3 20.93 0.17 7444
 7446 3 37.96 55.41 20.89 0.192 7445
 7447 3 37.88 55.51 20.75 0.178 7446
 7448 3 37.85 55.65 20.64 0.194 7447
 7449 3 37.78 55.75 20.57 0.19 7448
 7450 3 37.78 55.84 20.46 0.211 7449
 7451 3 37.73 56 20.44 0.26 7450
 7452 3 37.61 56.11 20.41 0.285 7451
 7453 3 37.51 56.26 20.36 0.239 7452
 7454 3 37.44 56.51 20.4 0.195 7453
 7455 3 37.39 56.61 20.33 0.182 7454
 7456 3 37.32 56.72 20.28 0.184 7455
 7457 3 37.3 56.83 20.25 0.185 7456
 7458 3 37.26 57 20.23 0.195 7457
 7459 3 37.26 57.12 20.25 0.196 7458
 7460 3 37.06 56.97 20.31 0.053 7459
 7461 3 37.2 57.12 20.17 0.206 7459
 7462 3 37.14 57.24 20.15 0.232 7461
 7463 3 37.12 57.37 20.16 0.246 7462
 7464 3 37.33 57.55 20.44 0.069 7463
 7465 3 37.01 57.45 19.99 0.199 7463
 7466 3 36.94 57.6 19.88 0.166 7465
 7467 3 36.83 57.82 19.85 0.192 7466
 7468 3 36.76 57.98 19.84 0.193 7467
 7469 3 36.73 58.17 19.86 0.226 7468
 7470 3 36.59 58.21 19.62 0.179 7469
 7471 3 36.44 58.28 19.59 0.15 7470
 7472 3 36.31 58.38 19.57 0.151 7471
 7473 3 36.15 58.49 19.52 0.156 7472
 7474 3 36.04 58.54 19.4 0.184 7473
 7475 3 35.89 58.63 19.31 0.176 7474
 7476 3 35.71 58.7 19.2 0.113 7475
 7477 3 35.62 58.73 19.15 0.000125 7476
 7478 3 35.67 58.87 19.19 0.144 7476
 7479 3 35.58 58.88 19.14 0.101 7478
 7480 3 35.48 59.03 19.06 0.141 7479
 7481 3 35.38 59.11 19.08 0.16 7480
 7482 3 35.31 59.18 18.99 0.211 7481
 7483 3 35.13 59.33 18.87 0.19 7482
 7484 3 34.94 59.45 18.84 0.204 7483
 7485 3 34.82 59.54 18.82 0.216 7484
 7486 3 34.75 59.72 18.75 0.195 7485
 7487 3 34.73 59.9 18.73 0.234 7486
 7488 3 34.55 60.04 18.59 0.171 7487
 7489 3 34.48 60.18 18.47 0.176 7488
 7490 3 34.42 60.29 18.36 0.194 7489
 7491 3 34.29 60.39 18.23 0.213 7490
 7492 3 34.15 60.42 18.11 0.189 7491
 7493 3 34.01 60.47 18.13 0.215 7492
 7494 3 34.01 60.65 17.88 0.19 7493
 7495 3 33.89 60.8 17.8 0.225 7494
 7496 3 33.81 60.96 17.67 0.285 7495
 7497 3 33.76 61.04 17.51 0.319 7496
 7498 3 33.71 61.07 17.38 0.31 7497
 7499 3 33.53 61.1 17.23 0.257 7498
 7500 3 33.43 61.26 17.12 0.234 7499
 7501 3 33.37 61.36 17.02 0.231 7500
 7502 3 33.29 61.47 16.92 0.217 7501
 7503 3 33.27 61.58 16.82 0.211 7502
 7504 3 33.16 61.64 16.67 0.2 7503
 7505 3 33.11 61.69 16.56 0.164 7504
 7506 3 33.01 61.85 16.48 0.196 7505
 7507 3 32.93 61.95 16.35 0.185 7506
 7508 3 32.89 62.04 16.24 0.192 7507
 7509 3 32.78 62.19 16.11 0.213 7508
 7510 3 32.7 62.32 15.98 0.195 7509
 7511 3 32.6 62.46 15.87 0.211 7510
 7512 3 32.52 62.6 15.75 0.22 7511
 7513 3 32.46 62.67 15.62 0.164 7512
 7514 3 32.44 62.78 15.52 0.139 7513
 7515 3 32.37 62.89 15.46 0.175 7514
 7516 3 32.25 62.93 15.35 0.186 7515
 7517 3 32.2 63.01 15.24 0.199 7516
 7518 3 32.07 63.07 15.11 0.222 7517
 7519 3 31.96 63.21 15.01 0.203 7518
 7520 3 31.91 63.25 14.9 0.176 7519
 7521 3 31.76 63.35 14.77 0.201 7520
 7522 3 31.74 63.42 14.63 0.186 7521
 7523 3 31.63 63.48 14.51 0.195 7522
 7524 3 31.56 63.5 14.38 0.205 7523
 7525 3 31.45 63.53 14.24 0.188 7524
 7526 3 31.34 63.57 14.14 0.193 7525
 7527 3 31.28 63.66 14.03 0.173 7526
 7528 3 31.15 63.65 13.87 0.173 7527
 7529 3 31.03 63.69 13.71 0.172 7528
 7530 3 30.95 63.8 13.52 0.169 7529
 7531 3 30.79 63.85 13.39 0.194 7530
 7532 3 30.71 63.91 13.28 0.227 7531
 7533 3 30.54 63.99 13.21 0.222 7532
 7534 3 30.43 64.14 13.16 0.24 7533
 7535 3 30.23 64.18 13.09 0.257 7534
 7536 3 30.05 64.24 13.1 0.299 7535
 7537 3 29.88 64.23 13.1 0.351 7536
 7538 3 29.69 64.14 13.01 0.378 7537
 7539 3 29.52 64 12.99 0.324 7538
 7540 3 29.33 63.88 12.83 0.298 7539
 7541 3 29.13 63.66 12.73 0.304 7540
 7542 3 29 63.6 12.63 0.289 7541
 7543 3 28.85 63.42 12.45 0.218 7542
 7544 3 28.72 63.28 12.4 0.224 7543
 7545 3 28.59 63.17 12.46 0.232 7544
 7546 3 28.42 63.1 12.41 0.232 7545
 7547 3 28.25 63.07 12.35 0.22 7546
 7548 3 28.06 63 12.41 0.237 7547
 7549 3 27.94 62.99 12.34 0.226 7548
 7550 3 27.77 62.99 12.43 0.229 7549
 7551 3 27.57 62.95 12.37 0.236 7550
 7552 3 27.43 62.96 12.31 0.222 7551
 7553 3 27.28 62.99 12.27 0.249 7552
 7554 3 27.12 62.9 12.36 0.23 7553
 7555 3 27.1 62.62 12.31 0.119 7554
 7556 3 27.17 62.52 12.44 0.047 7555
 7557 3 27.27 62.46 12.53 0.081 7556
 7558 3 27.32 62.36 12.58 0.089 7557
 7559 3 27.38 62.19 12.59 0.046 7558
 7560 3 27.38 62.03 12.69 0.09 7559
 7561 3 27.01 62.58 12.05 0.07 7555
 7562 3 26.89 62.57 11.89 0.095 7561
 7563 3 26.76 62.58 11.82 0.08 7562
 7564 3 26.98 62.95 12.34 0.208 7554
 7565 3 26.84 62.91 12.34 0.224 7564
 7566 3 26.69 62.87 12.31 0.239 7565
 7567 3 26.55 62.81 12.32 0.259 7566
 7568 3 26.42 62.59 12.27 0.228 7567
 7569 3 26.27 62.59 12.23 0.261 7568
 7570 3 26.03 62.47 12.29 0.176 7569
 7571 3 25.8 62.45 12.23 0.184 7570
 7572 3 25.66 62.4 12.13 0.179 7571
 7573 3 25.47 62.54 12 0.164 7572
 7574 3 25.31 62.54 11.9 0.185 7573
 7575 3 25.19 62.6 11.83 0.228 7574
 7576 3 25.05 62.61 11.79 0.266 7575
 7577 3 24.88 62.58 11.77 0.327 7576
 7578 3 24.76 62.56 11.72 0.369 7577
 7579 3 24.64 62.5 11.69 0.48 7578
 7580 3 24.5 62.41 11.72 0.56 7579
 7581 3 24.29 61.82 12.14 0.258 7580
 7582 3 24.18 61.69 12.21 0.221 7581
 7583 3 24.06 61.67 12.23 0.252 7582
 7584 3 23.87 61.65 12.17 0.279 7583
 7585 3 23.73 61.58 12.14 0.326 7584
 7586 3 23.66 61.55 12.21 0.453 7585
 7587 3 23.36 61.61 11.98 0.37 7586
 7588 3 23.22 61.51 11.99 0.38 7587
 7589 3 23.07 61.5 11.74 0.396 7588
 7590 3 22.88 61.49 11.54 0.345 7589
 7591 3 22.76 61.39 11.41 0.303 7590
 7592 3 22.62 61.31 11.38 0.25 7591
 7593 3 22.43 61.31 11.35 0.224 7592
 7594 3 22.24 61.33 11.34 0.216 7593
 7595 3 22.16 61.31 11.44 0.251 7594
 7596 3 22.04 61.25 11.54 0.25 7595
 7597 3 21.87 61.3 11.62 0.205 7596
 7598 3 21.71 61.29 11.59 0.212 7597
 7599 3 21.53 61.3 11.56 0.212 7598
 7600 3 21.38 61.3 11.54 0.25 7599
 7601 3 21.28 61.27 11.49 0.245 7600
 7602 3 21.12 61.3 11.38 0.254 7601
 7603 3 20.98 61.35 11.18 0.233 7602
 7604 3 20.84 61.41 11.13 0.256 7603
 7605 3 20.75 61.51 11.07 0.311 7604
 7606 3 20.97 61.97 10.9 0.1 7605
 7607 3 21.04 62.02 10.81 0.09 7606
 7608 3 21.06 62.12 10.74 0.112 7607
 7609 3 21.06 62.26 10.68 0.133 7608
 7610 3 21 62.43 10.67 0.134 7609
 7611 3 20.98 62.64 10.72 0.129 7610
 7612 3 20.93 62.76 10.79 0.133 7611
 7613 3 20.95 62.88 10.92 0.167 7612
 7614 3 20.99 63.02 10.99 0.186 7613
 7615 3 21.06 63.14 11.11 0.209 7614
 7616 3 21.15 63.26 11.23 0.231 7615
 7617 3 21.23 63.43 11.31 0.221 7616
 7618 3 21.23 63.57 11.31 0.198 7617
 7619 3 21.24 63.74 11.33 0.194 7618
 7620 3 21.31 63.85 11.27 0.172 7619
 7621 3 21.41 63.99 11.15 0.157 7620
 7622 3 21.37 64.18 11.09 0.113 7621
 7623 3 21.4 64.29 11.08 0.085 7622
 7624 3 21.44 64.4 11.11 0.12 7623
 7625 3 21.58 64.69 11.18 0.105 7624
 7626 3 21.67 64.83 11.22 0.095 7625
 7627 3 21.82 64.89 11.29 0.11 7626
 7628 3 21.87 65.01 11.34 0.092 7627
 7629 3 21.82 65.14 11.39 0.084 7628
 7630 3 21.82 65.29 11.39 0.098 7629
 7631 3 21.82 65.46 11.34 0.11 7630
 7632 3 21.81 65.62 11.23 0.127 7631
 7633 3 21.79 65.78 11.1 0.118 7632
 7634 3 21.83 65.9 11.02 0.197 7633
 7635 3 21.85 66.01 10.95 0.238 7634
 7636 3 21.67 66.22 10.84 0.114 7635
 7637 3 21.61 66.39 10.77 0.087 7636
 7638 3 21.54 66.46 10.69 0.106 7637
 7639 3 21.63 66.49 10.57 0.071 7638
 7640 3 22.3 66.06 11.19 0.081 7635
 7641 3 22.37 66.18 11.18 0.059 7640
 7642 3 22.48 66.25 11.15 0.044 7641
 7643 3 22.53 66.37 11.16 0.104 7642
 7644 3 22.6 66.54 11.2 0.125 7643
 7645 3 22.61 66.72 11.18 0.083 7644
 7646 3 22.62 66.84 11.24 0.079 7645
 7647 3 22.66 66.97 11.27 0.124 7646
 7648 3 22.68 67.1 11.37 0.14 7647
 7649 3 22.79 67.22 11.48 0.119 7648
 7650 3 22.93 67.22 11.56 0.136 7649
 7651 3 23.18 67.3 11.57 0.127 7650
 7652 3 23.32 67.45 11.57 0.076 7651
 7653 3 23.43 67.51 11.55 0.066 7652
 7654 3 23.55 67.5 11.67 0.077 7653
 7655 3 23.64 67.52 11.74 0.051 7654
 7656 3 22.8 67.34 11.76 0.122 7650
 7657 3 22.8 67.38 11.88 0.104 7656
 7658 3 22.76 67.42 12.01 0.057 7657
 7659 3 22.74 67.53 12.06 0.066 7658
 7660 3 22.75 67.61 12.17 0.111 7659
 7661 3 22.81 67.69 12.31 0.098 7660
 7662 3 22.81 67.73 12.41 0.000125 7661
 7663 3 20.59 61.49 11 0.224 7605
 7664 3 20.44 61.53 10.81 0.231 7663
 7665 3 20.32 61.58 10.63 0.189 7664
 7666 3 20.21 61.61 10.6 0.165 7665
 7667 3 20.12 61.66 10.53 0.178 7666
 7668 3 19.92 61.62 10.43 0.227 7667
 7669 3 19.71 61.53 10.3 0.172 7668
 7670 3 19.58 61.47 10.23 0.208 7669
 7671 3 19.44 61.31 10.14 0.244 7670
 7672 3 19.33 61.24 10.06 0.225 7671
 7673 3 19.16 61.21 9.96 0.233 7672
 7674 3 18.99 61.06 9.75 0.189 7673
 7675 3 18.9 60.93 9.67 0.235 7674
 7676 3 18.83 60.81 9.6 0.226 7675
 7677 3 18.58 60.71 9.47 0.181 7676
 7678 3 18.37 60.62 9.3 0.223 7677
 7679 3 18.22 60.5 9.25 0.252 7678
 7680 3 18.11 60.37 9.18 0.273 7679
 7681 3 17.98 60.31 9.07 0.268 7680
 7682 3 17.82 60.27 8.93 0.28 7681
 7683 3 17.59 60.19 8.79 0.24 7682
 7684 3 17.4 60.15 8.63 0.21 7683
 7685 3 17.2 60.16 8.46 0.17 7684
 7686 3 17.14 60.05 8.33 0.2 7685
 7687 3 17 59.95 8.15 0.193 7686
 7688 3 16.84 59.85 7.98 0.188 7687
 7689 3 16.75 59.68 7.83 0.206 7688
 7690 3 16.58 59.65 7.68 0.208 7689
 7691 3 16.4 59.53 7.63 0.228 7690
 7692 3 16.28 59.44 7.57 0.268 7691
 7693 3 16.15 59.41 7.44 0.239 7692
 7694 3 15.89 59.47 7.37 0.212 7693
 7695 3 15.7 59.61 7.36 0.202 7694
 7696 3 15.63 59.78 7.27 0.221 7695
 7697 3 15.48 59.88 7.3 0.206 7696
 7698 3 15.36 60.01 7.29 0.207 7697
 7699 3 15.25 60.13 7.17 0.228 7698
 7700 3 15.14 60.25 7.06 0.201 7699
 7701 3 14.9 60.19 6.83 0.206 7700
 7702 3 14.76 60.13 6.79 0.202 7701
 7703 3 14.62 60.02 6.6 0.217 7702
 7704 3 14.48 59.93 6.53 0.208 7703
 7705 3 14.32 59.85 6.47 0.197 7704
 7706 3 14.15 59.78 6.37 0.188 7705
 7707 3 13.96 59.68 6.29 0.213 7706
 7708 3 13.81 59.63 6.21 0.257 7707
 7709 3 13.66 59.61 6.19 0.319 7708
 7710 3 13.46 59.79 6.48 0.241 7709
 7711 3 13.3 59.75 6.46 0.3 7710
 7712 3 13.18 59.72 6.46 0.394 7711
 7713 3 13.08 59.72 6.53 0.488 7712
 7714 3 12.97 59.72 6.63 0.582 7713
 7715 3 12.87 59.7 6.82 0.652 7714
 7716 3 12.77 59.72 6.86 0.629 7715
 7717 3 12.63 59.83 6.75 0.59 7716
 7718 3 12.52 60.25 6.82 0.543 7717
 7719 3 12.44 60.17 6.81 0.494 7718
 7720 3 12.63 60.36 7.57 0.11 7719
 7721 3 12.54 60.29 7.58 0.051 7720
 7722 3 12.35 60.27 6.76 0.414 7719
 7723 3 12.14 60.36 6.71 0.366 7722
 7724 3 12.07 60.35 7.02 0.186 7723
 7725 3 12.5 60.1 6.67 0.337 7722
 7726 3 12.55 60.26 6.73 0.276 7725
 7727 3 12.32 59.02 6.95 0.138 7717
 7728 3 12.25 58.94 7.01 0.141 7727
 7729 3 12.17 58.8 7.11 0.11 7728
 7730 3 12.02 58.73 7.21 0.131 7729
 7731 3 11.83 58.63 7.24 0.122 7730
 7732 3 11.73 58.54 7.33 0.162 7731
 7733 3 11.69 58.47 7.39 0.242 7732
 7734 3 11.94 58.33 7.48 0.187 7733
 7735 3 11.74 58.12 7.58 0.092 7734
 7736 3 11.69 58 7.74 0.088 7735
 7737 3 11.75 57.91 7.83 0.063 7736
 7738 3 12.07 58.35 7.43 0.101 7734
 7739 3 12.22 58.33 7.4 0.086 7738
 7740 3 12.19 58.38 7.39 0.101 7738
 7741 3 11.27 58.39 7.35 0.176 7733
 7742 3 11.05 58.3 7.36 0.162 7741
 7743 3 10.87 58.21 7.41 0.178 7742
 7744 3 10.72 58.07 7.39 0.142 7743
 7745 3 10.58 57.99 7.4 0.182 7744
 7746 3 10.31 57.97 7.28 0.185 7745
 7747 3 10.08 57.93 7.14 0.108 7746
 7748 3 9.96 57.87 7.13 0.117 7747
 7749 3 9.84 57.87 7.11 0.131 7748
 7750 3 9.7 57.82 7.11 0.143 7749
 7751 3 9.53 57.79 7.11 0.105 7750
 7752 3 9.35 57.72 7.18 0.126 7751
 7753 3 9.17 57.69 7.2 0.132 7752
 7754 3 9.09 57.61 7.26 0.185 7753
 7755 3 9.24 57.33 7.37 0.102 7754
 7756 3 9.12 57.29 7.45 0.104 7755
 7757 3 9.07 57.23 7.57 0.129 7756
 7758 3 9.03 57.09 7.63 0.133 7757
 7759 3 8.98 57.01 7.74 0.145 7758
 7760 3 9.07 56.94 7.88 0.102 7759
 7761 3 9.13 56.84 7.96 0.085 7760
 7762 3 9.22 56.65 7.99 0.129 7761
 7763 3 9.3 56.51 8 0.085 7762
 7764 3 9.26 56.37 8.03 0.109 7763
 7765 3 9.4 56.14 8 0.157 7764
 7766 3 9.4 56.02 7.93 0.154 7765
 7767 3 9.41 55.83 7.79 0.097 7766
 7768 3 9.34 55.72 7.59 0.112 7767
 7769 3 9.43 55.64 7.44 0.113 7768
 7770 3 9.52 55.57 7.34 0.141 7769
 7771 3 9.55 55.5 7.26 0.108 7770
 7772 3 8.83 57.89 7.45 0.141 7754
 7773 3 8.65 58.02 7.56 0.103 7772
 7774 3 8.52 58.08 7.63 0.123 7773
 7775 3 8.37 58.06 7.72 0.17 7774
 7776 3 8.25 58.05 7.84 0.148 7775
 7777 3 8.14 58.02 8.02 0.102 7776
 7778 3 8.02 58.05 8.09 0.105 7777
 7779 3 7.91 58.13 8.18 0.12 7778
 7780 3 7.75 58.18 8.24 0.136 7779
 7781 3 7.51 58.04 8.32 0.165 7780
 7782 3 7.37 57.92 8.49 0.152 7781
 7783 3 7.25 57.78 8.6 0.181 7782
 7784 3 7.19 57.61 8.62 0.178 7783
 7785 3 7.13 57.52 8.65 0.225 7784
 7786 3 6.79 57.72 8.79 0.129 7785
 7787 3 6.58 57.71 8.82 0.113 7786
 7788 3 6.31 57.71 8.68 0.123 7787
 7789 3 6.24 57.7 8.78 0.112 7788
 7790 3 6.13 57.71 8.97 0.032 7789
 7791 3 6.12 57.62 9.08 0.097 7790
 7792 3 6.07 57.53 9.16 0.102 7791
 7793 3 6.02 57.46 9.24 0.11 7792
 7794 3 6.11 57.45 9.44 0.081 7793
 7795 3 6.18 57.32 9.48 0.092 7794
 7796 3 6.09 57.24 9.62 0.09 7795
 7797 3 5.91 57.19 9.65 0.113 7796
 7798 3 5.82 57.09 9.61 0.11 7797
 7799 3 5.67 57.07 9.64 0.106 7798
 7800 3 5.52 56.99 9.74 0.063 7799
 7801 3 6.12 57.79 8.36 0.106 7788
 7802 3 6.05 57.81 8.22 0.107 7801
 7803 3 5.84 57.89 8.19 0.105 7802
 7804 3 5.71 57.99 8.1 0.107 7803
 7805 3 5.58 58.06 8.06 0.102 7804
 7806 3 7.31 57.17 8.48 0.095 7785
 7807 3 7.31 57.04 8.49 0.103 7806
 7808 3 7.33 56.9 8.46 0.057 7807
 7809 3 7.33 56.75 8.56 0.09 7808
 7810 3 7.45 56.66 8.59 0.102 7809
 7811 3 7.56 56.54 8.54 0.113 7810
 7812 3 7.61 56.35 8.55 0.068 7811
 7813 3 7.61 56.22 8.57 0.087 7812
 7814 3 7.62 56.08 8.57 0.133 7813
 7815 3 7.7 55.98 8.58 0.112 7814
 7816 3 7.75 55.7 8.5 0.102 7815
 7817 3 7.7 55.64 8.58 0.095 7816
 7818 3 7.7 55.53 8.59 0.106 7817
 7819 3 7.82 55.52 8.65 0.098 7818
 7820 3 7.57 55.37 8.58 0.082 7819
 7821 3 7.97 55.55 8.67 0.084 7819
 7822 3 8.08 55.52 8.77 0.111 7821
 7823 3 8.19 55.52 8.79 0.091 7822
 7824 3 8.44 55.6 8.84 0.1 7823
 7825 3 8.58 55.66 8.96 0.119 7824
 7826 3 8.59 55.7 9.1 0.065 7825
 7827 3 10.78 57.73 7.46 0.07 7745
 7828 3 10.83 57.6 7.44 0.07 7827
 7829 3 10.9 57.54 7.36 0.058 7828
 7830 3 10.97 57.46 7.2 0.09 7829
 7831 3 10.99 57.42 7.08 0.076 7830
 7832 3 10.96 57.37 6.97 0.062 7831
 7833 3 10.85 57.35 6.88 0.068 7832
 7834 3 10.78 57.35 6.79 0.083 7833
 7835 3 10.69 57.38 6.7 0.079 7834
 7836 3 10.59 57.33 6.61 0.116 7835
 7837 3 10.59 57.32 6.5 0.124 7836
 7838 3 10.58 57.1 6.31 0.112 7837
 7839 3 10.48 56.97 6.12 0.093 7838
 7840 3 10.43 56.96 5.96 0.096 7839
 7841 3 10.38 56.94 5.84 0.069 7840
 7842 3 10.38 56.95 5.64 0.053 7841
 7843 3 10.34 56.98 5.51 0.089 7842
 7844 3 10.29 56.89 5.31 0.1 7843
 7845 3 10.28 56.9 5.16 0.087 7844
 7846 3 10.23 56.97 5.01 0.107 7845
 7847 3 10.23 57.07 4.85 0.085 7846
 7848 3 10.14 57.14 4.82 0.069 7847
 7849 3 9.96 57.28 4.72 0.139 7848
 7850 3 13.59 59.43 5.97 0.151 7709
 7851 3 13.52 59.38 5.84 0.123 7850
 7852 3 13.44 59.38 5.75 0.137 7851
 7853 3 13.25 59.4 5.64 0.161 7852
 7854 3 13.09 59.47 5.5 0.138 7853
 7855 3 12.96 59.52 5.39 0.136 7854
 7856 3 12.87 59.58 5.37 0.139 7855
 7857 3 12.81 59.59 5.23 0.137 7856
 7858 3 12.77 59.64 5.13 0.099 7857
 7859 3 12.75 59.66 4.95 0.147 7858
 7860 3 12.71 59.67 4.84 0.18 7859
 7861 3 12.66 59.72 4.75 0.203 7860
 7862 3 12.61 59.64 4.62 0.233 7861
 7863 3 12.51 59.56 4.47 0.229 7862
 7864 3 12.42 59.62 4.34 0.229 7863
 7865 3 12.29 59.56 4.22 0.197 7864
 7866 3 12.15 59.48 4.09 0.184 7865
 7867 3 12.02 59.43 3.9 0.181 7866
 7868 3 11.84 59.39 3.77 0.197 7867
 7869 3 11.78 59.36 3.6 0.189 7868
 7870 3 11.74 59.3 3.43 0.184 7869
 7871 3 11.72 59.13 3.26 0.175 7870
 7872 3 11.7 59 3.09 0.169 7871
 7873 3 11.73 58.93 2.93 0.172 7872
 7874 3 11.77 58.79 2.79 0.187 7873
 7875 3 11.74 58.69 2.67 0.182 7874
 7876 3 11.7 58.6 2.54 0.201 7875
 7877 3 11.87 58.52 2.49 0.187 7876
 7878 3 11.94 58.47 2.41 0.163 7877
 7879 3 12.18 58.25 2.65 0.093 7878
 7880 3 12.27 58.1 2.72 0.112 7879
 7881 3 12.29 57.97 2.76 0.107 7880
 7882 3 12.26 57.73 2.72 0.082 7881
 7883 3 12.26 57.52 2.74 0.127 7882
 7884 3 12.2 57.36 2.8 0.091 7883
 7885 3 12.14 57.22 2.8 0.106 7884
 7886 3 12.22 57.06 2.91 0.099 7885
 7887 3 12.34 57 3.04 0.094 7886
 7888 3 12.41 56.91 3.11 0.109 7887
 7889 3 12.45 56.9 3.23 0.097 7888
 7890 3 12.55 56.84 3.34 0.000125 7889
 7891 3 12.6 56.73 3.37 0.075 7890
 7892 3 11.87 58.4 2.11 0.145 7878
 7893 3 11.91 58.38 1.94 0.156 7892
 7894 3 11.9 58.36 1.82 0.159 7893
 7895 3 11.98 58.04 1.6 0.147 7894
 7896 3 11.94 57.99 1.47 0.169 7895
 7897 3 11.93 57.88 1.34 0.173 7896
 7898 3 11.99 57.75 1.25 0.205 7897
 7899 3 11.97 57.64 1.18 0.212 7898
 7900 3 11.81 57.49 1.03 0.234 7899
 7901 3 12.03 57.83 0.71 0.087 7900
 7902 3 11.76 57.42 0.85 0.17 7900
 7903 3 11.64 57.29 0.58 0.135 7902
 7904 3 11.65 57.26 0.43 0.151 7903
 7905 3 11.66 57.23 0.29 0.155 7904
 7906 3 11.78 57.19 0.07 0.148 7905
 7907 3 11.83 57.13 -0.02 0.172 7906
 7908 3 11.81 57.06 -0.11 0.19 7907
 7909 3 11.84 57.03 -0.3 0.159 7908
 7910 3 11.9 56.99 -0.45 0.146 7909
 7911 3 11.97 56.93 -0.61 0.141 7910
 7912 3 12 56.86 -0.79 0.14 7911
 7913 3 11.99 56.8 -0.95 0.125 7912
 7914 3 12.01 56.74 -1.03 0.111 7913
 7915 3 12.09 56.67 -1.14 0.123 7914
 7916 3 12.15 56.63 -1.24 0.127 7915
 7917 3 12.23 56.62 -1.38 0.128 7916
 7918 3 12.16 56.54 -1.58 0.183 7917
 7919 3 12.11 56.45 -1.8 0.193 7918
 7920 3 12.06 56.39 -2.02 0.169 7919
 7921 3 12.13 56.34 -2.15 0.193 7920
 7922 3 12.22 56.25 -2.29 0.178 7921
 7923 3 12.33 56.16 -2.36 0.202 7922
 7924 3 12.39 56.13 -2.51 0.174 7923
 7925 3 12.4 56.02 -2.68 0.203 7924
 7926 3 12.43 55.94 -2.81 0.211 7925
 7927 3 12.45 55.85 -2.93 0.209 7926
 7928 3 12.48 55.79 -3.07 0.224 7927
 7929 3 12.53 55.75 -3.19 0.237 7928
 7930 3 12.55 55.73 -3.38 0.254 7929
 7931 3 12.49 55.7 -3.6 0.276 7930
 7932 3 12.47 55.6 -3.79 0.251 7931
 7933 3 12.38 55.45 -3.91 0.23 7932
 7934 3 12.37 55.35 -4.09 0.218 7933
 7935 3 12.48 55.24 -4.29 0.217 7934
 7936 3 12.55 55.07 -4.56 0.206 7935
 7937 3 12.59 54.91 -4.71 0.242 7936
 7938 3 12.72 54.78 -4.9 0.241 7937
 7939 3 12.83 54.68 -5.12 0.202 7938
 7940 3 12.88 54.58 -5.35 0.16 7939
 7941 3 12.88 54.45 -5.53 0.133 7940
 7942 3 12.95 54.43 -5.63 0.144 7941
 7943 3 13.04 54.42 -5.8 0.136 7942
 7944 3 13.04 54.35 -5.93 0.127 7943
 7945 3 13.12 54.34 -6.04 0.18 7944
 7946 3 13.4 54.42 -5.86 0.098 7945
 7947 3 13.52 54.42 -5.71 0.111 7946
 7948 3 13.67 54.42 -5.65 0.16 7947
 7949 3 13.87 54.23 -5.58 0.103 7948
 7950 3 13.99 54.12 -5.59 0.169 7949
 7951 3 13.98 53.97 -5.77 0.085 7950
 7952 3 14.08 53.97 -5.81 0.000125 7951
 7953 3 14.22 54.19 -5.48 0.127 7950
 7954 3 14.35 54.15 -5.44 0.073 7953
 7955 3 13.08 54.32 -6.17 0.192 7945
 7956 3 13.06 54.28 -6.34 0.129 7955
 7957 3 13.02 54.23 -6.49 0.132 7956
 7958 3 13 54.16 -6.66 0.129 7957
 7959 3 13.02 54.13 -6.86 0.141 7958
 7960 3 13.02 54.02 -6.95 0.161 7959
 7961 3 13.05 53.96 -7.08 0.136 7960
 7962 3 13.09 53.91 -7.19 0.141 7961
 7963 3 13.03 53.89 -7.34 0.139 7962
 7964 3 13 53.75 -7.42 0.138 7963
 7965 3 12.97 53.73 -7.57 0.137 7964
 7966 3 12.96 53.64 -7.73 0.159 7965
 7967 3 12.99 53.52 -7.84 0.196 7966
 7968 3 13.03 53.42 -7.89 0.235 7967
 7969 3 13.16 53.41 -8.23 0.18 7968
 7970 3 13.23 53.36 -8.41 0.201 7969
 7971 3 13.28 53.33 -8.54 0.196 7970
 7972 3 13.33 53.16 -8.66 0.147 7971
 7973 3 13.39 53.11 -8.8 0.138 7972
 7974 3 13.49 53.05 -8.93 0.131 7973
 7975 3 13.51 52.92 -9.07 0.118 7974
 7976 3 13.59 52.83 -9.16 0.169 7975
 7977 3 13.63 52.67 -9.29 0.158 7976
 7978 3 13.64 52.57 -9.42 0.133 7977
 7979 3 13.63 52.46 -9.55 0.15 7978
 7980 3 13.62 52.33 -9.63 0.124 7979
 7981 3 13.55 52.25 -9.79 0.131 7980
 7982 3 13.54 52.12 -9.92 0.167 7981
 7983 3 13.48 51.98 -10.05 0.181 7982
 7984 3 13.39 51.84 -10.12 0.182 7983
 7985 3 13.34 51.62 -10.26 0.168 7984
 7986 3 13.24 51.42 -10.42 0.162 7985
 7987 3 13.2 51.31 -10.55 0.168 7986
 7988 3 13.19 51.1 -10.63 0.125 7987
 7989 3 13.11 50.93 -10.77 0.162 7988
 7990 3 13.06 50.75 -10.86 0.191 7989
 7991 3 12.95 50.56 -10.92 0.151 7990
 7992 3 12.86 50.4 -10.97 0.172 7991
 7993 3 12.83 50.25 -11.07 0.195 7992
 7994 3 12.68 50.08 -11.15 0.149 7993
 7995 3 12.63 49.96 -11.23 0.175 7994
 7996 3 12.56 49.77 -11.17 0.185 7995
 7997 3 12.29 49.77 -11.3 0.172 7996
 7998 3 12.17 49.76 -11.36 0.243 7997
 7999 3 12.13 50.15 -11.61 0.092 7998
 8000 3 12.13 50.16 -11.77 0.064 7999
 8001 3 12.08 49.48 -11.35 0.143 7998
 8002 3 11.93 49.35 -11.34 0.117 8001
 8003 3 11.82 49.27 -11.37 0.131 8002
 8004 3 11.77 49.14 -11.42 0.145 8003
 8005 3 11.69 49.01 -11.48 0.194 8004
 8006 3 11.88 49.02 -11.61 0.118 8005
 8007 3 12.04 49.05 -11.6 0.115 8006
 8008 3 11.52 48.82 -11.42 0.168 8005
 8009 3 11.39 48.68 -11.4 0.207 8008
 8010 3 11.22 48.56 -11.41 0.261 8009
 8011 3 11.02 48.35 -11.18 0.164 8010
 8012 3 10.88 48.17 -11.05 0.131 8011
 8013 3 10.77 48.07 -10.96 0.146 8012
 8014 3 10.62 47.96 -10.93 0.123 8013
 8015 3 10.53 47.92 -10.79 0.131 8014
 8016 3 10.44 47.82 -10.76 0.109 8015
 8017 3 10.35 47.72 -10.72 0.131 8016
 8018 3 10.2 47.6 -10.71 0.134 8017
 8019 3 10.12 47.47 -10.66 0.09 8018
 8020 3 9.99 47.36 -10.57 0.147 8019
 8021 3 9.86 47.27 -10.51 0.147 8020
 8022 3 9.69 47.2 -10.53 0.124 8021
 8023 3 9.58 47.07 -10.61 0.151 8022
 8024 3 9.47 46.96 -10.65 0.144 8023
 8025 3 9.38 46.78 -10.71 0.233 8024
 8026 3 9.29 46.66 -10.66 0.249 8025
 8027 3 9.2 46.48 -10.77 0.265 8026
 8028 3 9.05 46.36 -10.81 0.241 8027
 8029 3 8.93 46.23 -10.89 0.223 8028
 8030 3 8.84 46.09 -10.96 0.208 8029
 8031 3 8.7 45.95 -10.97 0.212 8030
 8032 3 8.57 45.84 -10.95 0.211 8031
 8033 3 8.41 45.71 -10.88 0.184 8032
 8034 3 8.27 45.49 -11 0.188 8033
 8035 3 8.11 45.33 -10.93 0.196 8034
 8036 3 7.91 45.23 -10.86 0.218 8035
 8037 3 7.83 45.15 -10.76 0.255 8036
 8038 3 7.5 45.18 -10.98 0.114 8037
 8039 3 7.39 45.19 -11.08 0.14 8038
 8040 3 7.3 45.15 -11.18 0.13 8039
 8041 3 7.14 45.1 -11.15 0.131 8040
 8042 3 6.95 45.02 -11.09 0.115 8041
 8043 3 6.81 44.97 -11.11 0.147 8042
 8044 3 6.64 44.9 -11.1 0.152 8043
 8045 3 6.48 44.89 -11.04 0.129 8044
 8046 3 6.32 44.83 -11 0.096 8045
 8047 3 6.21 44.84 -11.03 0.1 8046
 8048 3 6.07 44.83 -11.04 0.133 8047
 8049 3 5.9 44.81 -10.99 0.113 8048
 8050 3 5.78 44.83 -11 0.133 8049
 8051 3 5.64 44.82 -10.95 0.097 8050
 8052 3 5.44 44.73 -10.94 0.117 8051
 8053 3 5.31 44.68 -10.92 0.156 8052
 8054 3 5.16 44.74 -10.81 0.129 8053
 8055 3 5 44.76 -10.75 0.118 8054
 8056 3 4.81 44.74 -10.69 0.13 8055
 8057 3 4.65 44.74 -10.65 0.184 8056
 8058 3 4.48 44.69 -10.59 0.161 8057
 8059 3 4.32 44.56 -10.62 0.131 8058
 8060 3 4.22 44.4 -10.58 0.132 8059
 8061 3 4.09 44.24 -10.48 0.115 8060
 8062 3 3.95 44.09 -10.37 0.115 8061
 8063 3 3.82 44.01 -10.27 0.129 8062
 8064 3 3.64 43.95 -10.28 0.097 8063
 8065 3 3.41 43.93 -10.38 0.122 8064
 8066 3 3.32 43.72 -10.48 0.118 8065
 8067 3 3.28 43.61 -10.5 0.138 8066
 8068 3 3.13 43.48 -10.45 0.167 8067
 8069 3 3.11 43.33 -10.37 0.177 8068
 8070 3 3.2 43.17 -10.35 0.235 8069
 8071 3 3.38 42.9 -10.39 0.168 8070
 8072 3 3.44 42.71 -10.42 0.146 8071
 8073 3 3.43 42.52 -10.41 0.125 8072
 8074 3 3.4 42.33 -10.49 0.095 8073
 8075 3 3.34 42.23 -10.44 0.137 8074
 8076 3 3.33 42.16 -10.31 0.205 8075
 8077 3 3.45 42.16 -9.97 0.14 8076
 8078 3 3.51 42.17 -9.78 0.084 8077
 8079 3 3.59 42.12 -9.59 0.105 8078
 8080 3 3.59 42.1 -9.49 0.119 8079
 8081 3 3.66 42.03 -9.32 0.139 8080
 8082 3 3.72 41.91 -9.24 0.101 8081
 8083 3 3.75 41.65 -9.16 0.099 8082
 8084 3 3.76 41.56 -9.09 0.093 8083
 8085 3 3.86 41.42 -8.99 0.067 8084
 8086 3 3.96 41.29 -8.94 0.137 8085
 8087 3 4.02 41.16 -8.92 0.128 8086
 8088 3 4.24 41.03 -8.87 0.106 8087
 8089 3 4.36 40.9 -8.77 0.118 8088
 8090 3 4.44 40.74 -8.75 0.13 8089
 8091 3 4.52 40.58 -8.77 0.069 8090
 8092 3 4.66 40.53 -8.84 0.116 8091
 8093 3 4.8 40.46 -8.83 0.12 8092
 8094 3 4.98 40.42 -8.8 0.115 8093
 8095 3 5.03 40.34 -8.85 0.075 8094
 8096 3 5.11 40.23 -8.92 0.072 8095
 8097 3 5.05 40.15 -9 0.099 8096
 8098 3 5.08 40.08 -9.13 0.101 8097
 8099 3 5.11 39.96 -9.24 0.078 8098
 8100 3 5.23 39.83 -9.31 0.085 8099
 8101 3 5.25 39.7 -9.31 0.095 8100
 8102 3 5.3 39.6 -9.39 0.11 8101
 8103 3 5.39 39.58 -9.59 0.107 8102
 8104 3 5.46 39.51 -9.69 0.091 8103
 8105 3 5.48 39.33 -9.83 0.121 8104
 8106 3 5.48 39.18 -9.95 0.13 8105
 8107 3 5.43 39.03 -10.14 0.152 8106
 8108 3 5.37 38.92 -10.29 0.136 8107
 8109 3 5.36 38.8 -10.46 0.074 8108
 8110 3 5.42 38.73 -10.49 0.133 8109
 8111 3 5.54 38.51 -10.43 0.081 8110
 8112 3 5.59 38.38 -10.52 0.055 8111
 8113 3 5.61 38.36 -10.63 0.067 8112
 8114 3 5.7 38.3 -10.68 0.045 8113
 8115 3 5.84 38.22 -10.77 0.099 8114
 8116 3 5.95 38.2 -10.85 0.147 8115
 8117 3 5.97 38.11 -10.95 0.09 8116
 8118 3 2.78 43.33 -10.3 0.143 8070
 8119 3 2.6 43.31 -10.29 0.132 8118
 8120 3 2.47 43.26 -10.24 0.112 8119
 8121 3 2.33 43.22 -10.17 0.16 8120
 8122 3 2.19 43.19 -10.26 0.176 8121
 8123 3 2.08 43.19 -10.29 0.197 8122
 8124 3 1.98 43.16 -10.36 0.231 8123
 8125 3 1.83 43.17 -10.42 0.278 8124
 8126 3 1.57 43.22 -10.34 0.348 8125
 8127 3 1.47 43.21 -10.38 0.411 8126
 8128 3 1.2 43.1 -9.88 0.094 8127
 8129 3 1.14 42.96 -9.92 0.086 8128
 8130 3 1.27 43.36 -10.37 0.367 8127
 8131 3 1.11 43.46 -10.46 0.283 8130
 8132 3 0.94 43.46 -10.66 0.141 8131
 8133 3 0.78 43.45 -10.7 0.125 8132
 8134 3 0.61 43.42 -10.72 0.099 8133
 8135 3 0.46 43.43 -10.71 0.119 8134
 8136 3 0.31 43.39 -10.64 0.111 8135
 8137 3 0.2 43.29 -10.55 0.155 8136
 8138 3 0.05 43.21 -10.52 0.13 8137
 8139 3 -0.05 43.17 -10.42 0.159 8138
 8140 3 -0.1 43.15 -10.33 0.259 8139
 8141 3 -0.01 43.18 -9.96 0.183 8140
 8142 3 -0.14 43.28 -9.96 0.118 8141
 8143 3 -0.36 43.4 -9.9 0.09 8142
 8144 3 -0.49 43.52 -9.8 0.12 8143
 8145 3 -0.62 43.56 -9.72 0.141 8144
 8146 3 -0.73 43.65 -9.63 0.161 8145
 8147 3 -0.83 43.7 -9.39 0.107 8146
 8148 3 -0.88 43.78 -9.2 0.088 8147
 8149 3 -1 43.74 -9.16 0.097 8148
 8150 3 -1.06 43.72 -9.04 0.069 8149
 8151 3 -1.19 43.76 -9.01 0.047 8150
 8152 3 0.09 43.04 -9.73 0.123 8141
 8153 3 0.13 42.99 -9.55 0.132 8152
 8154 3 0.17 43 -9.3 0.174 8153
 8155 3 0.25 42.99 -9.06 0.15 8154
 8156 3 0.34 43.01 -8.88 0.095 8155
 8157 3 0.47 43.01 -8.74 0.118 8156
 8158 3 0.53 43.09 -8.63 0.106 8157
 8159 3 0.71 43.04 -8.46 0.095 8158
 8160 3 0.82 43.11 -8.28 0.128 8159
 8161 3 0.94 43.1 -8.12 0.12 8160
 8162 3 1.06 43.06 -7.9 0.087 8161
 8163 3 1.05 43.11 -7.8 0.115 8162
 8164 3 1.01 43.25 -7.65 0.098 8163
 8165 3 0.96 43.31 -7.52 0.114 8164
 8166 3 0.93 43.38 -7.34 0.065 8165
 8167 3 0.77 43.51 -7.23 0.107 8166
 8168 3 0.74 43.54 -7.08 0.128 8167
 8169 3 0.53 43.57 -7.16 0.083 8168
 8170 3 0.44 43.49 -7.17 0.05 8169
 8171 3 0.71 43.5 -6.93 0.053 8168
 8172 3 0.61 43.54 -6.89 0.095 8171
 8173 3 0.52 43.61 -6.77 0.106 8172
 8174 3 0.41 43.7 -6.72 0.104 8173
 8175 3 -0.36 43.22 -10.75 0.148 8140
 8176 3 -0.48 43.25 -10.79 0.116 8175
 8177 3 7.91 44.95 -10.49 0.131 8037
 8178 3 7.9 44.9 -10.36 0.169 8177
 8179 3 7.93 44.79 -10.18 0.101 8178
 8180 3 7.94 44.69 -10.05 0.12 8179
 8181 3 8.01 44.73 -9.9 0.14 8180
 8182 3 8.06 44.78 -9.78 0.196 8181
 8183 3 8.12 45.06 -9.5 0.074 8182
 8184 3 8.11 45.18 -9.45 0.084 8183
 8185 3 8.15 45.3 -9.36 0.093 8184
 8186 3 8.22 45.45 -9.3 0.074 8185
 8187 3 8.07 45.6 -9.29 0.056 8186
 8188 3 7.96 45.73 -9.33 0.103 8187
 8189 3 7.89 45.86 -9.25 0.066 8188
 8190 3 7.77 46.02 -9.1 0.079 8189
 8191 3 7.7 46.11 -9.03 0.084 8190
 8192 3 7.66 46.26 -8.98 0.091 8191
 8193 3 8.08 44.51 -9.65 0.115 8182
 8194 3 8.18 44.45 -9.55 0.1 8193
 8195 3 8.26 44.37 -9.43 0.071 8194
 8196 3 8.42 44.43 -9.29 0.07 8195
 8197 3 8.53 44.4 -9.25 0.063 8196
 8198 3 12.76 50.22 -11.47 0.108 7995
 8199 3 12.77 50.32 -11.6 0.083 8198
 8200 3 12.72 50.53 -11.64 0.118 8199
 8201 3 12.74 50.66 -11.57 0.132 8200
 8202 3 12.88 53.17 -7.7 0.1 7968
 8203 3 12.82 53.03 -7.73 0.076 8202
 8204 3 11.67 57.15 1.26 0.101 7902
 8205 3 11.51 57.09 1.38 0.082 8204
 8206 3 11.38 57.07 1.34 0.06 8205
 8207 3 11.34 56.96 1.33 0.113 8206
 8208 3 11.24 56.81 1.4 0.086 8207
 8209 3 11.08 56.66 1.32 0.091 8208
 8210 3 11 56.5 1.26 0.063 8209
 8211 3 10.79 56.36 1.11 0.088 8210
 8212 3 10.72 56.32 1.02 0.075 8211
 8213 3 10.58 56.19 0.97 0.118 8212
 8214 3 10.42 56.12 0.92 0.142 8213
 8215 3 10.37 56.03 0.82 0.15 8214
 8216 3 10.19 55.99 0.68 0.05 8215
 8217 3 24.21 61.32 12.76 0.094 7586
 8218 3 24.25 61.23 12.84 0.093 8217
 8219 3 24.27 61.14 12.91 0.108 8218
 8220 3 24.3 61 12.95 0.166 8219
 8221 3 24.32 60.92 13.03 0.242 8220
 8222 3 24.44 60.95 13.34 0.11 8221
 8223 3 24.51 60.85 13.52 0.098 8222
 8224 3 24.48 60.77 13.67 0.18 8223
 8225 3 24.42 60.68 13.74 0.207 8224
 8226 3 24.36 60.62 13.83 0.213 8225
 8227 3 24.44 60.38 13.86 0.225 8226
 8228 3 24.14 60.38 13.56 0.094 8227
 8229 3 23.98 60.35 13.47 0.072 8228
 8230 3 23.92 60.23 13.41 0.066 8229
 8231 3 24.53 60.28 14.04 0.202 8227
 8232 3 24.6 60.3 14.22 0.18 8231
 8233 3 24.68 60.29 14.33 0.187 8232
 8234 3 24.72 60.24 14.46 0.208 8233
 8235 3 24.68 60.22 14.61 0.255 8234
 8236 3 24.71 60.24 14.73 0.277 8235
 8237 3 24.66 60.15 14.85 0.281 8236
 8238 3 24.69 60.15 14.99 0.288 8237
 8239 3 24.7 60.13 15.13 0.263 8238
 8240 3 24.66 60.17 15.35 0.225 8239
 8241 3 24.66 60.4 15.64 0.128 8240
 8242 3 24.7 60.52 15.8 0.105 8241
 8243 3 24.7 60.57 15.99 0.091 8242
 8244 3 24.72 60.61 16.15 0.105 8243
 8245 3 24.79 60.62 16.28 0.137 8244
 8246 3 24.93 60.65 16.35 0.124 8245
 8247 3 25.12 60.64 16.51 0.121 8246
 8248 3 25.17 60.64 16.65 0.1 8247
 8249 3 25.19 60.65 16.86 0.107 8248
 8250 3 25.17 60.58 17.12 0.163 8249
 8251 3 25.18 60.56 17.3 0.157 8250
 8252 3 25.17 60.53 17.5 0.135 8251
 8253 3 25.21 60.51 17.67 0.16 8252
 8254 3 25.25 60.61 17.81 0.206 8253
 8255 3 25.28 60.66 17.93 0.233 8254
 8256 3 25.15 60.7 18.17 0.091 8255
 8257 3 25.28 60.71 18.32 0.101 8256
 8258 3 25.37 60.71 18.45 0.054 8257
 8259 3 25.5 60.69 18.62 0.092 8258
 8260 3 25.51 60.79 18.76 0.099 8259
 8261 3 25.6 60.99 18.8 0.109 8260
 8262 3 25.62 61.16 18.87 0.128 8261
 8263 3 25.74 60.7 17.91 0.106 8255
 8264 3 25.92 60.68 17.96 0.111 8263
 8265 3 26.09 60.66 18.02 0.118 8264
 8266 3 26.22 60.53 17.97 0.096 8265
 8267 3 24.78 62.62 11.08 0.06 7580
 8268 3 24.91 62.56 11.03 0.11 8267
 8269 3 24.97 62.52 10.95 0.062 8268
 8270 3 33.95 60.37 18.37 0.182 7493
 8271 3 33.69 60.29 18.19 0.074 8270
 8272 3 33.48 60.28 18.13 0.114 8271
 8273 3 33.32 60.27 18.06 0.106 8272
 8274 3 33.21 60.28 18.12 0.061 8273
 8275 3 33.12 60.37 18.19 0.074 8274
 8276 3 32.99 60.31 18.33 0.101 8275
 8277 3 32.86 60.22 18.5 0.099 8276
 8278 3 32.77 60.19 18.55 0.075 8277
 8279 3 32.64 60.13 18.65 0.066 8278
 8280 3 32.54 60.05 18.7 0.073 8279
 8281 3 32.42 60.01 18.82 0.094 8280
 8282 3 32.34 59.93 18.92 0.097 8281
 8283 3 32.28 59.84 18.97 0.128 8282
 8284 3 32.13 59.93 19.21 0.091 8283
 8285 3 32.08 60.04 19.3 0.082 8284
 8286 3 32.01 60.13 19.35 0.105 8285
 8287 3 31.88 60.21 19.34 0.09 8286
 8288 3 31.77 60.31 19.39 0.09 8287
 8289 3 31.71 60.35 19.51 0.071 8288
 8290 3 31.61 60.39 19.57 0.068 8289
 8291 3 31.47 60.47 19.57 0.119 8290
 8292 3 31.36 60.48 19.57 0.156 8291
 8293 3 31.17 60.17 19.61 0.118 8292
 8294 3 31.13 60.05 19.59 0.095 8293
 8295 3 31.11 59.87 19.53 0.122 8294
 8296 3 30.97 59.82 19.53 0.047 8295
 8297 3 30.83 59.71 19.43 0.1 8296
 8298 3 30.67 59.61 19.41 0.121 8297
 8299 3 30.45 59.57 19.3 0.143 8298
 8300 3 30.23 59.52 19.1 0.133 8299
 8301 3 30.09 59.57 18.96 0.115 8300
 8302 3 29.94 59.56 18.86 0.132 8301
 8303 3 31.26 59.78 19.53 0.114 8295
 8304 3 31.43 59.68 19.49 0.11 8303
 8305 3 31.54 59.6 19.46 0.082 8304
 8306 3 31.67 59.55 19.44 0.082 8305
 8307 3 31.82 59.53 19.46 0.078 8306
 8308 3 31.93 59.53 19.41 0.081 8307
 8309 3 32.06 59.43 19.34 0.132 8308
 8310 3 32.13 59.42 19.26 0.113 8309
 8311 3 32.14 59.76 19 0.093 8283
 8312 3 32.14 59.78 19.1 0.156 8311
 8313 3 32.31 59.72 19.3 0.103 8312
 8314 3 32.27 59.8 19.39 0.063 8313
 8315 3 34.79 60.06 19.05 0.112 7487
 8316 3 34.75 60.12 19.17 0.093 8315
 8317 3 34.76 60.21 19.23 0.093 8316
 8318 3 34.83 60.25 19.34 0.068 8317
 8319 3 34.87 60.3 19.43 0.063 8318
 8320 3 36.82 58.27 20.24 0.084 7469
 8321 3 36.93 58.39 20.43 0.063 8320
 8322 3 36.97 58.48 20.54 0.059 8321
 8323 3 37.04 58.48 20.73 0.105 8322
 8324 3 36.98 58.47 20.89 0.15 8323
 8325 3 37.14 58.42 21.1 0.074 8324
 8326 3 36.81 58.5 21.01 0.086 8324
 8327 3 36.78 58.54 21.11 0.000125 8326
 8328 3 40 53.56 22.9 0.099 7425
 8329 3 40.08 53.71 23 0.097 8328
 8330 3 40.2 53.85 23.12 0.096 8329
 8331 3 40.08 54.01 23.23 0.057 8330
 8332 3 40.01 54.11 23.27 0.086 8331
 8333 3 40 54.28 23.35 0.088 8332
 8334 3 39.96 54.44 23.34 0.111 8333
 8335 3 39.94 54.63 23.38 0.105 8334
 8336 3 42.24 20.33 -9.8 0.128 538
 8337 3 42.33 20.31 -9.7 0.119 8336
 8338 3 42.21 20.24 -9.64 0.11 8337
 8339 3 42.24 20.11 -9.65 0.084 8338
 8340 3 42.2 19.97 -9.65 0.087 8339
 8341 3 42.14 20.78 -10.33 0.208 506
 8342 3 42.12 20.93 -10.36 0.223 8341
 8343 3 42.06 21.13 -10.33 0.24 8342
 8344 3 42.02 21.3 -10.4 0.228 8343
 8345 3 42.03 21.47 -10.45 0.257 8344
 8346 3 41.96 21.64 -10.45 0.287 8345
 8347 3 41.94 21.78 -10.46 0.275 8346
 8348 3 41.96 21.92 -10.46 0.26 8347
 8349 3 41.89 22.05 -10.48 0.251 8348
 8350 3 41.86 22.24 -10.49 0.261 8349
 8351 3 41.8 22.42 -10.47 0.291 8350
 8352 3 41.74 22.59 -10.49 0.252 8351
 8353 3 41.78 22.85 -10.54 0.207 8352
 8354 3 41.73 23.01 -10.51 0.228 8353
 8355 3 41.7 23.17 -10.5 0.247 8354
 8356 3 41.71 23.34 -10.55 0.253 8355
 8357 3 41.73 23.57 -10.58 0.257 8356
 8358 3 41.71 23.74 -10.6 0.225 8357
 8359 3 41.7 24 -10.69 0.183 8358
 8360 3 41.74 24.2 -10.79 0.237 8359
 8361 3 41.65 24.34 -10.84 0.24 8360
 8362 3 41.68 24.5 -10.86 0.228 8361
 8363 3 41.6 24.63 -10.98 0.247 8362
 8364 3 41.54 24.76 -10.95 0.196 8363
 8365 3 41.5 24.89 -11.05 0.212 8364
 8366 3 41.43 25.05 -11.12 0.193 8365
 8367 3 41.41 25.2 -11.22 0.179 8366
 8368 3 41.33 25.29 -11.26 0.213 8367
 8369 3 41.2 25.4 -11.32 0.22 8368
 8370 3 41 25.45 -11.49 0.189 8369
 8371 3 40.84 25.53 -11.51 0.202 8370
 8372 3 40.67 25.67 -11.52 0.23 8371
 8373 3 40.55 25.78 -11.58 0.235 8372
 8374 3 40.45 25.82 -11.65 0.273 8373
 8375 3 40.53 25.69 -12.01 0.118 8374
 8376 3 40.43 25.66 -12.15 0.098 8375
 8377 3 40.3 25.62 -12.26 0.139 8376
 8378 3 40.12 25.56 -12.34 0.094 8377
 8379 3 40.02 25.55 -12.3 0.063 8378
 8380 3 39.8 25.48 -12.35 0.09 8379
 8381 3 39.67 25.39 -12.36 0.12 8380
 8382 3 39.53 25.28 -12.42 0.192 8381
 8383 3 39.36 25.05 -12.59 0.093 8382
 8384 3 39.26 24.95 -12.61 0.091 8383
 8385 3 39.12 24.86 -12.71 0.118 8384
 8386 3 38.95 24.76 -12.85 0.104 8385
 8387 3 38.78 24.72 -12.94 0.192 8386
 8388 3 38.67 24.75 -12.99 0.176 8387
 8389 3 38.52 24.93 -13.2 0.11 8388
 8390 3 38.5 24.95 -13.36 0.135 8389
 8391 3 38.43 24.95 -13.53 0.09 8390
 8392 3 38.27 24.82 -13.69 0.08 8391
 8393 3 38.13 24.74 -13.73 0.073 8392
 8394 3 38.05 24.65 -13.72 0.111 8393
 8395 3 38.04 24.47 -13.77 0.095 8394
 8396 3 38.02 24.3 -13.86 0.083 8395
 8397 3 38.03 24.11 -13.86 0.073 8396
 8398 3 38.01 23.96 -13.81 0.093 8397
 8399 3 37.94 23.79 -13.75 0.105 8398
 8400 3 37.83 23.72 -13.68 0.115 8399
 8401 3 40.25 25.96 -11.54 0.232 8374
 8402 3 40.1 26.1 -11.58 0.193 8401
 8403 3 39.97 26.07 -11.53 0.236 8402
 8404 3 39.67 26.26 -11.67 0.274 8403
 8405 3 39.51 26.39 -11.76 0.271 8404
 8406 3 39.41 26.4 -11.88 0.258 8405
 8407 3 39.88 26.5 -11.99 0.087 8406
 8408 3 40.03 26.5 -12.08 0.117 8407
 8409 3 40.2 26.43 -12.18 0.13 8408
 8410 3 40.36 26.42 -12.3 0.09 8409
 8411 3 40.42 26.42 -12.4 0.124 8410
 8412 3 40.47 26.44 -12.52 0.135 8411
 8413 3 40.61 26.58 -12.65 0.116 8412
 8414 3 40.64 26.68 -12.79 0.133 8413
 8415 3 40.68 26.93 -12.98 0.111 8414
 8416 3 40.74 27 -13.1 0.104 8415
 8417 3 40.87 27.13 -13.21 0.087 8416
 8418 3 40.94 27.18 -13.33 0.09 8417
 8419 3 40.98 27.23 -13.48 0.11 8418
 8420 3 41.03 27.31 -13.57 0.104 8419
 8421 3 41.12 27.35 -13.69 0.091 8420
 8422 3 41.18 27.41 -13.76 0.096 8421
 8423 3 41.17 27.46 -13.91 0.083 8422
 8424 3 41.21 27.56 -14.05 0.085 8423
 8425 3 41.26 27.51 -14.16 0.099 8424
 8426 3 41.4 27.45 -14.3 0.096 8425
 8427 3 41.5 27.39 -14.31 0.000125 8426
 8428 3 39.28 26.37 -11.9 0.213 8406
 8429 3 39.19 26.48 -11.94 0.242 8428
 8430 3 39.09 26.67 -11.98 0.229 8429
 8431 3 39.04 26.86 -12.08 0.274 8430
 8432 3 38.96 27.04 -12.12 0.285 8431
 8433 3 38.89 27.12 -12.16 0.309 8432
 8434 3 38.86 27.36 -12.19 0.314 8433
 8435 3 38.82 27.62 -12.21 0.29 8434
 8436 3 38.76 27.74 -12.18 0.306 8435
 8437 3 38.74 27.94 -12.12 0.359 8436
 8438 3 38.71 28.2 -11.97 0.324 8437
 8439 3 38.71 28.4 -11.97 0.347 8438
 8440 3 38.65 28.61 -11.93 0.363 8439
 8441 3 38.57 28.81 -11.91 0.288 8440
 8442 3 38.45 28.99 -11.95 0.257 8441
 8443 3 38.29 29.2 -11.9 0.253 8442
 8444 3 38.23 29.31 -11.89 0.262 8443
 8445 3 38.12 29.48 -11.87 0.255 8444
 8446 3 38.03 29.56 -11.85 0.252 8445
 8447 3 37.95 29.71 -11.87 0.25 8446
 8448 3 37.88 29.87 -11.91 0.26 8447
 8449 3 37.69 29.95 -11.88 0.244 8448
 8450 3 37.6 30.08 -11.83 0.237 8449
 8451 3 37.49 30.17 -11.9 0.245 8450
 8452 3 37.4 30.33 -11.9 0.253 8451
 8453 3 37.28 30.4 -11.97 0.297 8452
 8454 3 37.15 30.24 -12.1 0.287 8453
 8455 3 37.12 30.44 -12.09 0.32 8454
 8456 3 37.1 30.75 -12.08 0.261 8455
 8457 3 37.07 30.9 -12.16 0.266 8456
 8458 3 37.13 31.07 -12.22 0.235 8457
 8459 3 37.07 31.28 -12.2 0.239 8458
 8460 3 36.99 31.36 -12.24 0.295 8459
 8461 3 36.82 31.36 -12.3 0.303 8460
 8462 3 36.68 31.28 -12.38 0.28 8461
 8463 3 36.53 31.3 -12.31 0.367 8462
 8464 3 36.49 31.4 -12.31 0.5 8463
 8465 3 36.43 31.52 -12.38 0.583 8464
 8466 3 36.28 31.59 -12.21 0.629 8465
 8467 3 36.22 31.74 -12.34 0.699 8466
 8468 3 36.12 31.74 -12.3 0.651 8467
 8469 3 36.01 31.72 -12.32 0.606 8468
 8470 3 35.95 31.82 -12.53 0.615 8469
 8471 3 35.54 31.09 -12.6 0.15 8470
 8472 3 35.41 31.05 -12.62 0.132 8471
 8473 3 36.03 32.37 -13.35 0.372 8470
 8474 3 35.98 32.4 -13.45 0.44 8473
 8475 3 35.89 31.62 -13.54 0.116 8474
 8476 3 35.86 31.48 -13.62 0.133 8475
 8477 3 35.8 31.28 -13.77 0.121 8476
 8478 3 35.7 31.05 -13.89 0.167 8477
 8479 3 35.6 30.93 -13.94 0.076 8478
 8480 3 35.91 32.84 -13.52 0.298 8474
 8481 3 35.83 32.92 -13.61 0.245 8480
 8482 3 35.79 33.13 -13.72 0.235 8481
 8483 3 35.75 33.18 -13.84 0.287 8482
 8484 3 35.69 33.25 -13.89 0.336 8483
 8485 3 35.64 33.33 -13.97 0.362 8484
 8486 3 35.59 33.3 -14.05 0.422 8485
 8487 3 35.44 32.93 -14.33 0.194 8486
 8488 3 35.4 32.8 -14.48 0.185 8487
 8489 3 35.37 32.67 -14.58 0.245 8488
 8490 3 35.28 32.64 -14.68 0.286 8489
 8491 3 34.91 32.55 -14.7 0.093 8490
 8492 3 34.75 32.48 -14.78 0.143 8491
 8493 3 34.57 32.39 -14.9 0.144 8492
 8494 3 34.4 32.36 -14.9 0.154 8493
 8495 3 34.28 32.28 -14.93 0.182 8494
 8496 3 34.23 32.21 -15.01 0.155 8495
 8497 3 34.14 32.19 -15.23 0.153 8496
 8498 3 34.06 32.09 -15.37 0.18 8497
 8499 3 34.04 32.06 -15.52 0.184 8498
 8500 3 33.87 32.02 -15.64 0.134 8499
 8501 3 33.76 31.96 -15.74 0.115 8500
 8502 3 33.63 31.92 -15.85 0.082 8501
 8503 3 33.46 31.89 -15.83 0.095 8502
 8504 3 33.27 31.89 -15.79 0.129 8503
 8505 3 33.11 31.94 -15.77 0.179 8504
 8506 3 32.94 31.97 -15.75 0.186 8505
 8507 3 32.84 32.05 -15.76 0.188 8506
 8508 3 32.66 32.08 -15.76 0.237 8507
 8509 3 32.48 32.11 -15.69 0.264 8508
 8510 3 32.41 32.15 -15.75 0.306 8509
 8511 3 32.33 32.33 -15.88 0.281 8510
 8512 3 32.4 32.6 -15.98 0.181 8511
 8513 3 32.45 32.74 -16.14 0.186 8512
 8514 3 32.43 32.84 -16.23 0.171 8513
 8515 3 32.35 33 -16.29 0.146 8514
 8516 3 32.22 33.14 -16.38 0.163 8515
 8517 3 32.1 33.26 -16.44 0.184 8516
 8518 3 32.02 33.36 -16.52 0.167 8517
 8519 3 31.82 33.34 -16.7 0.124 8518
 8520 3 31.73 33.36 -16.84 0.15 8519
 8521 3 31.59 33.4 -16.89 0.237 8520
 8522 3 31.57 33.36 -17.01 0.298 8521
 8523 3 31.39 33.54 -17.02 0.246 8522
 8524 3 31.29 33.55 -17.08 0.209 8523
 8525 3 31.17 33.57 -17.13 0.208 8524
 8526 3 30.95 33.77 -17.1 0.148 8525
 8527 3 30.83 33.85 -17.14 0.225 8526
 8528 3 30.73 33.9 -17.22 0.276 8527
 8529 3 30.49 33.69 -17 0.093 8528
 8530 3 30.35 33.71 -17.04 0.093 8529
 8531 3 30.65 33.98 -17.34 0.307 8528
 8532 3 31.26 33.9 -17.67 0.097 8531
 8533 3 31.31 33.76 -17.76 0.091 8532
 8534 3 31.41 33.69 -17.79 0.104 8533
 8535 3 30.53 34.11 -17.23 0.167 8531
 8536 3 30.31 34.41 -17.1 0.161 8535
 8537 3 30.24 34.61 -16.99 0.172 8536
 8538 3 30.12 34.76 -17 0.182 8537
 8539 3 29.91 34.83 -16.99 0.186 8538
 8540 3 29.81 35.06 -16.95 0.162 8539
 8541 3 29.79 35.31 -16.87 0.164 8540
 8542 3 29.7 35.38 -16.87 0.215 8541
 8543 3 29.86 35.64 -16.86 0.184 8542
 8544 3 29.92 35.83 -16.85 0.176 8543
 8545 3 29.94 36.01 -16.94 0.146 8544
 8546 3 29.93 36.16 -17.01 0.208 8545
 8547 3 30.01 36.26 -17.01 0.308 8546
 8548 3 30.03 36.34 -17.1 0.381 8547
 8549 3 29.65 36.31 -17.52 0.164 8548
 8550 3 29.52 36.34 -17.62 0.203 8549
 8551 3 29.38 36.43 -17.69 0.182 8550
 8552 3 29.43 36.54 -17.8 0.201 8551
 8553 3 29.33 36.62 -17.79 0.153 8552
 8554 3 29.25 36.68 -17.9 0.171 8553
 8555 3 29.17 36.86 -18.03 0.155 8554
 8556 3 29.07 36.93 -18.2 0.194 8555
 8557 3 28.86 37 -18.3 0.173 8556
 8558 3 28.58 37.01 -18.45 0.176 8557
 8559 3 28.45 37.02 -18.6 0.198 8558
 8560 3 28.23 36.95 -18.75 0.155 8559
 8561 3 28.11 36.82 -18.89 0.148 8560
 8562 3 27.97 36.8 -19 0.131 8561
 8563 3 27.89 36.73 -19.14 0.122 8562
 8564 3 27.77 36.69 -19.22 0.129 8563
 8565 3 27.62 36.67 -19.35 0.141 8564
 8566 3 27.4 36.72 -19.43 0.194 8565
 8567 3 27.15 36.71 -19.54 0.147 8566
 8568 3 26.94 36.69 -19.69 0.161 8567
 8569 3 26.78 36.69 -19.77 0.17 8568
 8570 3 26.57 36.74 -19.77 0.14 8569
 8571 3 26.35 36.8 -19.84 0.144 8570
 8572 3 26.14 36.84 -19.95 0.159 8571
 8573 3 26 36.77 -20.04 0.219 8572
 8574 3 25.9 36.83 -20.12 0.197 8573
 8575 3 25.82 36.72 -20.33 0.11 8574
 8576 3 25.75 36.7 -20.44 0.151 8575
 8577 3 25.75 36.69 -20.59 0.178 8576
 8578 3 25.77 36.68 -20.76 0.16 8577
 8579 3 25.76 36.65 -20.89 0.193 8578
 8580 3 25.73 36.6 -21 0.235 8579
 8581 3 25.67 36.56 -21.09 0.28 8580
 8582 3 25.61 36.74 -21.3 0.191 8581
 8583 3 25.55 36.8 -21.44 0.183 8582
 8584 3 25.5 36.78 -21.58 0.181 8583
 8585 3 25.39 36.84 -21.69 0.173 8584
 8586 3 25.34 36.8 -21.85 0.198 8585
 8587 3 25.22 36.81 -22.04 0.176 8586
 8588 3 25.19 36.85 -22.19 0.228 8587
 8589 3 25.19 36.85 -22.32 0.276 8588
 8590 3 24.85 36.55 -22.34 0.151 8589
 8591 3 24.66 36.42 -22.26 0.134 8590
 8592 3 24.53 36.3 -22.33 0.119 8591
 8593 3 24.43 36.16 -22.43 0.096 8592
 8594 3 24.24 36.05 -22.45 0.092 8593
 8595 3 24.16 35.97 -22.4 0.127 8594
 8596 3 23.97 35.89 -22.32 0.133 8595
 8597 3 23.85 35.77 -22.19 0.128 8596
 8598 3 23.69 35.68 -22.03 0.107 8597
 8599 3 23.55 35.54 -21.93 0.108 8598
 8600 3 23.44 35.45 -21.94 0.135 8599
 8601 3 23.31 35.28 -21.98 0.117 8600
 8602 3 23.16 35.22 -21.94 0.126 8601
 8603 3 23.06 35.37 -21.82 0.087 8602
 8604 3 22.95 35.46 -21.72 0.109 8603
 8605 3 22.76 35.47 -21.62 0.08 8604
 8606 3 22.6 35.44 -21.58 0.107 8605
 8607 3 22.44 35.4 -21.49 0.125 8606
 8608 3 22.22 35.49 -21.43 0.088 8607
 8609 3 22.07 35.59 -21.42 0.092 8608
 8610 3 21.88 35.62 -21.48 0.068 8609
 8611 3 21.65 35.61 -21.39 0.088 8610
 8612 3 21.52 35.63 -21.33 0.068 8611
 8613 3 21.4 35.6 -21.31 0.051 8612
 8614 3 21.3 35.62 -21.25 0.058 8613
 8615 3 21.21 35.53 -21.07 0.145 8614
 8616 3 21.1 35.41 -21 0.114 8615
 8617 3 21.14 35.32 -20.89 0.097 8616
 8618 3 23.1 35.04 -21.93 0.087 8602
 8619 3 23.01 34.9 -21.9 0.114 8618
 8620 3 22.91 34.79 -21.83 0.172 8619
 8621 3 22.75 34.72 -21.77 0.179 8620
 8622 3 22.72 34.66 -21.84 0.247 8621
 8623 3 22.5 34.81 -22.13 0.142 8622
 8624 3 22.54 34.84 -22.3 0.069 8623
 8625 3 22.64 34.9 -22.39 0.103 8624
 8626 3 22.73 35.04 -22.27 0.102 8625
 8627 3 22.73 35.11 -22.18 0.000125 8626
 8628 3 22.88 34.34 -21.68 0.145 8622
 8629 3 22.97 34.22 -21.78 0.138 8628
 8630 3 22.99 34.18 -22.02 0.112 8629
 8631 3 23.09 34.13 -22.08 0.000125 8630
 8632 3 25.29 37.02 -22.44 0.228 8589
 8633 3 25.32 37.13 -22.55 0.29 8632
 8634 3 25.3 37.21 -22.67 0.454 8633
 8635 3 25.32 37.3 -22.72 0.553 8634
 8636 3 25.36 37.37 -22.81 0.598 8635
 8637 3 25.38 37.48 -22.89 0.554 8636
 8638 3 25.35 37.56 -23.05 0.531 8637
 8639 3 25.3 37.58 -23.25 0.461 8638
 8640 3 25.33 37.57 -23.43 0.399 8639
 8641 3 24.97 37.64 -23.91 0.164 8640
 8642 3 25.02 37.65 -24.05 0.164 8641
 8643 3 24.97 37.7 -24.23 0.176 8642
 8644 3 24.9 37.76 -24.38 0.173 8643
 8645 3 24.84 37.77 -24.56 0.164 8644
 8646 3 24.72 37.73 -24.77 0.108 8645
 8647 3 24.66 37.77 -24.93 0.177 8646
 8648 3 24.68 37.81 -25.05 0.213 8647
 8649 3 24.7 37.82 -25.2 0.248 8648
 8650 3 24.87 37.8 -25.31 0.182 8649
 8651 3 24.97 37.96 -25.42 0.146 8650
 8652 3 24.99 38.04 -25.54 0.165 8651
 8653 3 25.04 38.03 -25.65 0.143 8652
 8654 3 25.03 38.07 -25.79 0.112 8653
 8655 3 25.08 38.08 -25.98 0.122 8654
 8656 3 25.08 38.14 -26.14 0.151 8655
 8657 3 25.08 38.27 -26.2 0.192 8656
 8658 3 25.09 38.56 -26.22 0.145 8657
 8659 3 25.13 38.65 -26.32 0.192 8658
 8660 3 25.17 38.73 -26.55 0.164 8659
 8661 3 25.16 38.81 -26.72 0.176 8660
 8662 3 25.09 38.94 -26.9 0.16 8661
 8663 3 25.06 39.02 -27.06 0.16 8662
 8664 3 24.99 39.05 -27.17 0.189 8663
 8665 3 25.18 38.86 -27.34 0.128 8664
 8666 3 25.17 38.82 -27.53 0.125 8665
 8667 3 25.11 38.75 -27.67 0.072 8666
 8668 3 25.17 38.75 -27.82 0.067 8667
 8669 3 25.24 38.74 -27.94 0.081 8668
 8670 3 25.33 38.76 -28.01 0.079 8669
 8671 3 25.48 38.75 -28.06 0.073 8670
 8672 3 25.58 38.69 -28.14 0.086 8671
 8673 3 25.6 38.7 -28.35 0.094 8672
 8674 3 25.69 38.73 -28.39 0.077 8673
 8675 3 25.83 38.71 -28.47 0.115 8674
 8676 3 25.98 38.76 -28.6 0.137 8675
 8677 3 26.17 38.75 -28.76 0.114 8676
 8678 3 26.31 38.7 -28.94 0.102 8677
 8679 3 26.39 38.64 -29.03 0.097 8678
 8680 3 24.87 39.09 -27.34 0.132 8664
 8681 3 24.78 39.11 -27.48 0.145 8680
 8682 3 24.77 39.11 -27.6 0.203 8681
 8683 3 24.9 39.38 -27.69 0.133 8682
 8684 3 24.93 39.51 -27.8 0.144 8683
 8685 3 24.93 39.57 -27.98 0.124 8684
 8686 3 25 39.72 -28.11 0.116 8685
 8687 3 25.02 39.84 -28.18 0.134 8686
 8688 3 25.07 39.99 -28.27 0.169 8687
 8689 3 25.1 40.09 -28.38 0.138 8688
 8690 3 25.17 40.2 -28.54 0.138 8689
 8691 3 25.27 40.25 -28.63 0.12 8690
 8692 3 25.35 40.3 -28.8 0.146 8691
 8693 3 25.35 40.34 -28.95 0.123 8692
 8694 3 25.35 40.35 -29.11 0.127 8693
 8695 3 25.3 40.36 -29.33 0.135 8694
 8696 3 25.14 40.38 -29.46 0.145 8695
 8697 3 24.96 40.51 -29.53 0.127 8696
 8698 3 24.82 40.62 -29.57 0.139 8697
 8699 3 24.65 40.76 -29.56 0.112 8698
 8700 3 24.54 40.88 -29.56 0.134 8699
 8701 3 24.36 40.97 -29.55 0.142 8700
 8702 3 24.24 41.07 -29.57 0.14 8701
 8703 3 24.01 41.17 -29.49 0.112 8702
 8704 3 23.81 41.28 -29.44 0.12 8703
 8705 3 23.66 41.33 -29.52 0.126 8704
 8706 3 23.51 41.31 -29.65 0.164 8705
 8707 3 23.43 41.3 -29.77 0.134 8706
 8708 3 23.24 41.34 -29.76 0.108 8707
 8709 3 23.12 41.33 -29.71 0.148 8708
 8710 3 22.88 41.29 -29.84 0.179 8709
 8711 3 22.76 41.34 -29.81 0.17 8710
 8712 3 22.5 41.31 -29.7 0.141 8711
 8713 3 22.31 41.32 -29.64 0.152 8712
 8714 3 22.11 41.39 -29.59 0.139 8713
 8715 3 21.92 41.38 -29.51 0.133 8714
 8716 3 21.71 41.4 -29.46 0.223 8715
 8717 3 21.56 41.4 -29.41 0.23 8716
 8718 3 21.32 41.4 -29.42 0.285 8717
 8719 3 21.15 41.43 -29.41 0.346 8718
 8720 3 20.97 41.42 -29.3 0.381 8719
 8721 3 20.77 41.28 -29.23 0.345 8720
 8722 3 20.63 41.1 -29.19 0.279 8721
 8723 3 20.45 40.97 -29.15 0.261 8722
 8724 3 20.22 41.04 -29.21 0.18 8723
 8725 3 20.03 41.04 -29.26 0.187 8724
 8726 3 19.84 41.1 -29.28 0.148 8725
 8727 3 19.61 41.17 -29.31 0.19 8726
 8728 3 19.47 41.35 -29.27 0.156 8727
 8729 3 19.32 41.37 -29.22 0.152 8728
 8730 3 19.2 41.35 -29.16 0.149 8729
 8731 3 19.07 41.31 -29.1 0.153 8730
 8732 3 18.98 41.23 -29.05 0.123 8731
 8733 3 18.79 41.24 -29.1 0.117 8732
 8734 3 18.68 41.2 -29.09 0.142 8733
 8735 3 18.54 41.2 -28.93 0.09 8734
 8736 3 18.4 41.23 -28.95 0.148 8735
 8737 3 18.29 41.26 -29.09 0.127 8736
 8738 3 18.08 41.38 -29.13 0.124 8737
 8739 3 17.94 41.41 -29.12 0.155 8738
 8740 3 17.75 41.48 -29.13 0.137 8739
 8741 3 17.63 41.58 -29.02 0.102 8740
 8742 3 17.57 41.66 -28.95 0.12 8741
 8743 3 17.47 41.81 -28.85 0.087 8742
 8744 3 17.36 41.97 -28.81 0.12 8743
 8745 3 17.12 42.09 -28.8 0.132 8744
 8746 3 16.96 42.2 -28.75 0.105 8745
 8747 3 16.77 42.29 -28.78 0.101 8746
 8748 3 16.65 42.3 -28.81 0.119 8747
 8749 3 16.57 42.21 -29.01 0.093 8748
 8750 3 16.52 42.2 -29.1 0.156 8749
 8751 3 16.28 42.04 -29.24 0.11 8750
 8752 3 16.15 41.97 -29.4 0.13 8751
 8753 3 16.01 41.94 -29.4 0.126 8752
 8754 3 15.77 41.91 -29.37 0.079 8753
 8755 3 16.53 42.32 -29.1 0.168 8750
 8756 3 16.31 42.39 -29.15 0.09 8755
 8757 3 16.16 42.52 -29.19 0.081 8756
 8758 3 16.05 42.51 -29.26 0.089 8757
 8759 3 16.01 42.6 -29.42 0.086 8758
 8760 3 16.04 42.77 -29.53 0.078 8759
 8761 3 16.02 42.91 -29.52 0.000125 8760
 8762 3 16.6 42.05 -29.17 0.114 8755
 8763 3 16.6 41.97 -29.28 0.104 8762
 8764 3 16.66 41.83 -29.32 0.177 8763
 8765 3 16.79 41.75 -29.31 0.212 8764
 8766 3 16.9 41.58 -29.07 0.069 8765
 8767 3 16.98 41.52 -28.99 0.105 8766
 8768 3 17.01 41.35 -28.94 0.115 8767
 8769 3 16.93 41.28 -28.86 0.124 8768
 8770 3 16.68 41.33 -28.76 0.096 8769
 8771 3 16.78 41.27 -28.68 0.157 8770
 8772 3 16.91 41.18 -28.55 0.092 8771
 8773 3 16.94 41.16 -28.4 0.000125 8772
 8774 3 16.55 42.39 -28.68 0.103 8748
 8775 3 16.4 42.44 -28.59 0.115 8774
 8776 3 16.34 42.53 -28.53 0.152 8775
 8777 3 16.28 42.65 -28.45 0.204 8776
 8778 3 16.59 42.92 -28.42 0.135 8777
 8779 3 16.71 42.96 -28.43 0.114 8778
 8780 3 16.87 42.95 -28.54 0.102 8779
 8781 3 16.98 42.9 -28.69 0.068 8780
 8782 3 17.07 42.93 -28.87 0.12 8781
 8783 3 17.13 42.88 -29.02 0.166 8782
 8784 3 17.19 42.89 -29.11 0.207 8783
 8785 3 17.33 43.03 -29.42 0.099 8784
 8786 3 17.43 42.97 -29.54 0.136 8785
 8787 3 17.45 42.93 -29.71 0.117 8786
 8788 3 17.51 42.89 -29.88 0.133 8787
 8789 3 17.58 42.89 -29.97 0.098 8788
 8790 3 17.28 42.58 -28.98 0.06 8784
 8791 3 17.4 42.52 -29.14 0.093 8790
 8792 3 17.56 42.46 -29.22 0.106 8791
 8793 3 17.68 42.35 -29.3 0.126 8792
 8794 3 17.73 42.26 -29.39 0.112 8793
 8795 3 17.71 42.3 -29.52 0.056 8794
 8796 3 17.68 42.34 -29.62 0.115 8795
 8797 3 17.73 42.41 -29.76 0.047 8796
 8798 3 17.75 42.45 -29.91 0.084 8797
 8799 3 17.79 42.54 -29.98 0.096 8798
 8800 3 16.11 42.66 -28.42 0.152 8777
 8801 3 16.01 42.74 -28.41 0.147 8800
 8802 3 15.86 42.83 -28.33 0.137 8801
 8803 3 15.75 42.89 -28.28 0.109 8802
 8804 3 15.58 42.92 -28.22 0.115 8803
 8805 3 15.38 42.87 -28.19 0.064 8804
 8806 3 15.22 42.81 -28.2 0.12 8805
 8807 3 15.13 42.74 -28.08 0.187 8806
 8808 3 14.93 42.75 -28.29 0.062 8807
 8809 3 14.71 42.82 -28.36 0.104 8808
 8810 3 14.65 42.88 -28.52 0.126 8809
 8811 3 14.63 42.91 -28.66 0.164 8810
 8812 3 14.54 42.93 -28.77 0.138 8811
 8813 3 14.54 43 -28.99 0.093 8812
 8814 3 14.46 42.95 -29.15 0.115 8813
 8815 3 14.34 42.95 -29.24 0.126 8814
 8816 3 14.17 42.95 -29.33 0.094 8815
 8817 3 14.03 42.87 -29.41 0.123 8816
 8818 3 13.83 42.69 -29.58 0.077 8817
 8819 3 13.73 42.52 -29.72 0.105 8818
 8820 3 13.59 42.46 -29.84 0.129 8819
 8821 3 13.52 42.25 -29.94 0.085 8820
 8822 3 13.48 42.12 -30.05 0.108 8821
 8823 3 13.35 42.04 -30.2 0.097 8822
 8824 3 13.35 41.96 -30.31 0.108 8823
 8825 3 13.31 41.72 -30.45 0.127 8824
 8826 3 13.31 41.53 -30.49 0.138 8825
 8827 3 13.33 41.37 -30.46 0.104 8826
 8828 3 15.29 42.6 -27.79 0.126 8807
 8829 3 15.37 42.55 -27.67 0.102 8828
 8830 3 15.46 42.65 -27.46 0.096 8829
 8831 3 15.54 42.66 -27.34 0.074 8830
 8832 3 15.65 42.62 -27.17 0.11 8831
 8833 3 15.71 42.62 -27.03 0.09 8832
 8834 3 15.84 42.66 -26.92 0.113 8833
 8835 3 16.01 42.66 -26.85 0.077 8834
 8836 3 16.11 42.66 -26.71 0.073 8835
 8837 3 16.35 42.69 -26.62 0.117 8836
 8838 3 16.5 42.69 -26.6 0.142 8837
 8839 3 16.63 42.91 -26.4 0.108 8838
 8840 3 16.74 43.03 -26.34 0.133 8839
 8841 3 16.83 43.05 -26.3 0.145 8840
 8842 3 17.07 43.11 -26.32 0.09 8841
 8843 3 17.25 43.21 -26.37 0.084 8842
 8844 3 17.27 43.32 -26.37 0.141 8843
 8845 3 17.34 43.4 -26.45 0.159 8844
 8846 3 17.48 43.35 -26.67 0.097 8845
 8847 3 17.57 43.42 -26.8 0.14 8846
 8848 3 17.68 43.52 -26.94 0.104 8847
 8849 3 17.6 43.58 -27.11 0.123 8848
 8850 3 17.61 43.67 -27.29 0.114 8849
 8851 3 17.74 43.82 -27.35 0.114 8850
 8852 3 17.87 43.89 -27.4 0.086 8851
 8853 3 17.99 43.94 -27.34 0.088 8852
 8854 3 18.13 43.94 -27.28 0.106 8853
 8855 3 18.3 43.94 -27.24 0.14 8854
 8856 3 18.43 43.98 -27.2 0.098 8855
 8857 3 18.56 43.95 -27.04 0.104 8856
 8858 3 18.46 43.73 -26.91 0.059 8857
 8859 3 18.37 43.58 -26.87 0.065 8858
 8860 3 18.3 43.42 -26.84 0.078 8859
 8861 3 25.75 36.15 -21.08 0.121 8581
 8862 3 25.75 35.99 -21.19 0.145 8861
 8863 3 25.85 35.75 -21.36 0.16 8862
 8864 3 25.91 35.53 -21.5 0.097 8863
 8865 3 25.94 35.41 -21.58 0.101 8864
 8866 3 25.94 35.3 -21.63 0.292 8865
 8867 3 26.01 35.14 -21.29 0.149 8866
 8868 3 26.04 34.99 -21.22 0.143 8867
 8869 3 26.05 34.94 -21.08 0.152 8868
 8870 3 25.71 36.99 -20.06 0.065 8574
 8871 3 25.59 36.85 -20.17 0.105 8870
 8872 3 29.71 36.64 -18.01 0.119 8552
 8873 3 29.78 36.62 -18.09 0.000125 8872
 8874 3 30.35 36.55 -16.69 0.119 8548
 8875 3 30.48 36.68 -16.57 0.138 8874
 8876 3 30.54 36.77 -16.47 0.143 8875
 8877 3 30.66 36.97 -16.35 0.134 8876
 8878 3 30.62 37.15 -16.19 0.113 8877
 8879 3 30.6 37.27 -16.09 0.064 8878
 8880 3 30.6 37.49 -15.95 0.101 8879
 8881 3 30.65 37.67 -15.88 0.09 8880
 8882 3 30.66 37.79 -15.78 0.08 8881
 8883 3 30.6 37.88 -15.69 0.125 8882
 8884 3 30.65 37.99 -15.59 0.233 8883
 8885 3 30.69 38.16 -15.52 0.303 8884
 8886 3 30.7 38.15 -15.38 0.317 8885
 8887 3 30.8 37.65 -15.21 0.124 8886
 8888 3 30.77 37.73 -15.05 0.09 8887
 8889 3 30.77 37.76 -14.95 0.123 8888
 8890 3 30.8 37.79 -14.85 0.132 8889
 8891 3 30.96 37.84 -14.8 0.072 8890
 8892 3 30.64 38.39 -15.26 0.235 8886
 8893 3 30.62 38.57 -15.12 0.203 8892
 8894 3 30.69 38.73 -14.98 0.121 8893
 8895 3 30.72 38.89 -14.95 0.089 8894
 8896 3 30.68 38.99 -14.88 0.086 8895
 8897 3 30.66 39.07 -14.77 0.095 8896
 8898 3 30.64 39.14 -14.69 0.089 8897
 8899 3 30.64 39.3 -14.64 0.131 8898
 8900 3 30.66 39.51 -14.53 0.148 8899
 8901 3 30.73 39.73 -14.4 0.163 8900
 8902 3 30.75 39.89 -14.29 0.211 8901
 8903 3 30.47 39.73 -14.07 0.133 8902
 8904 3 30.29 39.71 -13.95 0.101 8903
 8905 3 30.19 39.8 -13.89 0.084 8904
 8906 3 30.09 39.9 -13.81 0.088 8905
 8907 3 29.99 39.98 -13.77 0.064 8906
 8908 3 30.91 40.16 -14.23 0.112 8902
 8909 3 30.9 40.25 -14.07 0.107 8908
 8910 3 30.99 40.44 -13.95 0.137 8909
 8911 3 31.04 40.6 -13.87 0.1 8910
 8912 3 31.12 40.75 -13.72 0.12 8911
 8913 3 31.14 40.9 -13.58 0.111 8912
 8914 3 31.01 41.06 -13.52 0.121 8913
 8915 3 31.01 41.21 -13.43 0.145 8914
 8916 3 30.9 40.84 -13.26 0.072 8915
 8917 3 30.83 40.82 -13.11 0.08 8916
 8918 3 30.76 40.74 -13.03 0.091 8917
 8919 3 30.72 40.75 -12.89 0.106 8918
 8920 3 30.59 40.75 -12.79 0.11 8919
 8921 3 30.41 40.66 -12.78 0.116 8920
 8922 3 30.26 40.49 -12.83 0.116 8921
 8923 3 30.1 40.32 -12.77 0.112 8922
 8924 3 29.98 40.24 -12.66 0.113 8923
 8925 3 29.93 40.1 -12.66 0.14 8924
 8926 3 29.95 39.9 -12.84 0.097 8925
 8927 3 29.84 39.73 -12.91 0.128 8926
 8928 3 29.79 39.6 -12.95 0.073 8927
 8929 3 30.96 41.45 -13.41 0.163 8915
 8930 3 31.32 41.51 -13.12 0.085 8929
 8931 3 31.51 41.52 -13.12 0.092 8930
 8932 3 31.64 41.55 -13.12 0.073 8931
 8933 3 31.76 41.62 -13.19 0.098 8932
 8934 3 31.88 41.72 -13.27 0.121 8933
 8935 3 32.02 41.74 -13.41 0.075 8934
 8936 3 32.12 41.77 -13.53 0.11 8935
 8937 3 32.2 41.92 -13.61 0.086 8936
 8938 3 32.32 42.08 -13.62 0.119 8937
 8939 3 31.07 41.88 -13.66 0.145 8929
 8940 3 31.02 42.1 -13.74 0.127 8939
 8941 3 30.92 42.3 -13.81 0.082 8940
 8942 3 30.89 42.36 -13.91 0.105 8941
 8943 3 30.96 42.39 -14.04 0.084 8942
 8944 3 30.92 42.49 -14.09 0.109 8943
 8945 3 30.85 42.6 -14.24 0.088 8944
 8946 3 30.73 42.72 -14.31 0.12 8945
 8947 3 30.71 42.85 -14.4 0.124 8946
 8948 3 30.76 42.95 -14.48 0.122 8947
 8949 3 30.78 43.06 -14.55 0.13 8948
 8950 3 30.81 43.13 -14.68 0.113 8949
 8951 3 30.79 43.19 -14.76 0.108 8950
 8952 3 30.59 43.22 -14.97 0.139 8951
 8953 3 30.32 43.28 -14.95 0.149 8952
 8954 3 30.2 43.41 -14.92 0.121 8953
 8955 3 30.07 43.57 -14.87 0.107 8954
 8956 3 29.96 43.69 -14.81 0.058 8955
 8957 3 29.81 43.73 -14.77 0.09 8956
 8958 3 29.66 43.83 -14.73 0.121 8957
 8959 3 29.42 43.87 -14.74 0.137 8958
 8960 3 29.12 43.86 -14.84 0.153 8959
 8961 3 28.92 43.84 -14.89 0.087 8960
 8962 3 28.8 43.79 -14.86 0.101 8961
 8963 3 28.65 43.71 -14.85 0.084 8962
 8964 3 28.55 43.63 -14.86 0.103 8963
 8965 3 28.41 43.61 -14.86 0.087 8964
 8966 3 30.21 43.2 -15.13 0.099 8953
 8967 3 30.13 43.17 -15.25 0.12 8966
 8968 3 30.02 43.17 -15.39 0.114 8967
 8969 3 29.84 43.16 -15.53 0.124 8968
 8970 3 29.63 43.08 -15.67 0.104 8969
 8971 3 29.43 42.99 -15.7 0.099 8970
 8972 3 29.37 42.82 -15.81 0.127 8971
 8973 3 29.21 42.78 -15.89 0.135 8972
 8974 3 29.1 42.71 -16 0.091 8973
 8975 3 29.02 42.67 -16.13 0.065 8974
 8976 3 28.97 42.51 -16.33 0.075 8975
 8977 3 28.93 42.34 -16.39 0.097 8976
 8978 3 28.82 42.24 -16.51 0.072 8977
 8979 3 28.74 42.11 -16.57 0.085 8978
 8980 3 28.68 41.93 -16.69 0.108 8979
 8981 3 28.65 41.77 -16.68 0.091 8980
 8982 3 28.55 41.67 -16.7 0.068 8981
 8983 3 28.39 41.49 -16.77 0.115 8982
 8984 3 28.32 41.4 -16.91 0.077 8983
 8985 3 29.42 35.17 -16.89 0.117 8542
 8986 3 29.25 35.14 -16.78 0.126 8985
 8987 3 29.08 35.22 -16.69 0.134 8986
 8988 3 28.95 35.15 -16.69 0.137 8987
 8989 3 28.79 35.17 -16.58 0.137 8988
 8990 3 28.66 35.33 -16.37 0.123 8989
 8991 3 28.59 35.28 -16.21 0.12 8990
 8992 3 28.46 35.27 -16.07 0.096 8991
 8993 3 28.41 35.41 -15.97 0.08 8992
 8994 3 28.35 35.53 -15.79 0.113 8993
 8995 3 28.29 35.7 -15.66 0.076 8994
 8996 3 28.38 35.81 -15.51 0.046 8995
 8997 3 28.26 35.92 -15.31 0.075 8996
 8998 3 28.25 35.98 -15.13 0.043 8997
 8999 3 28.23 35.99 -14.97 0.083 8998
 9000 3 30.47 34.18 -17.18 0.167 8535
 9001 3 30.55 33.87 -17.58 0.08 9000
 9002 3 30.41 33.8 -17.67 0.067 9001
 9003 3 30.34 33.74 -17.76 0.099 9002
 9004 3 30.22 33.57 -17.8 0.102 9003
 9005 3 30.11 33.44 -17.79 0.083 9004
 9006 3 30.1 33.31 -17.82 0.069 9005
 9007 3 30.14 33.17 -17.93 0.107 9006
 9008 3 30.17 33.05 -17.95 0.062 9007
 9009 3 30.22 32.92 -17.98 0.088 9008
 9010 3 30.27 32.75 -18.05 0.132 9009
 9011 3 30.29 32.54 -18.13 0.149 9010
 9012 3 30.39 32.41 -18.16 0.149 9011
 9013 3 30.45 32.14 -18.26 0.094 9012
 9014 3 31.16 33.29 -17.25 0.162 8525
 9015 3 31.11 33.21 -17.35 0.167 9014
 9016 3 31.16 33.39 -17.65 0.087 9015
 9017 3 31.26 33.4 -17.75 0.085 9016
 9018 3 31.04 32.99 -17.35 0.101 9015
 9019 3 31.81 32.93 -17.3 0.122 8522
 9020 3 32.02 32.85 -17.43 0.05 9019
 9021 3 31.93 32.8 -17.54 0.102 9020
 9022 3 31.89 32.72 -17.71 0.000125 9021
 9023 3 32.06 32.06 -15.85 0.148 8511
 9024 3 31.9 31.93 -15.88 0.115 9023
 9025 3 31.75 31.85 -15.93 0.154 9024
 9026 3 31.63 31.75 -16 0.182 9025
 9027 3 31.5 31.68 -16.07 0.2 9026
 9028 3 31.28 31.78 -15.95 0.09 9027
 9029 3 31.13 31.76 -15.92 0.1 9028
 9030 3 31.07 31.78 -15.78 0.093 9029
 9031 3 31.44 31.45 -16.21 0.15 9027
 9032 3 31.34 31.37 -16.29 0.152 9031
 9033 3 31.24 31.27 -16.39 0.104 9032
 9034 3 31.08 31.22 -16.43 0.112 9033
 9035 3 30.97 31.12 -16.44 0.121 9034
 9036 3 30.79 30.98 -16.53 0.103 9035
 9037 3 30.66 30.84 -16.63 0.075 9036
 9038 3 30.62 30.74 -16.7 0.107 9037
 9039 3 30.57 30.6 -16.7 0.109 9038
 9040 3 30.46 30.41 -16.79 0.122 9039
 9041 3 30.45 30.32 -16.91 0.08 9040
 9042 3 30.43 30.16 -16.98 0.134 9041
 9043 3 30.27 29.96 -16.68 0.079 9042
 9044 3 30.17 29.87 -16.6 0.07 9043
 9045 3 30.08 29.73 -16.56 0.095 9044
 9046 3 29.96 29.61 -16.54 0.131 9045
 9047 3 29.87 29.51 -16.52 0.137 9046
 9048 3 29.81 29.39 -16.54 0.101 9047
 9049 3 30.31 30.04 -17.29 0.135 9042
 9050 3 30.31 29.91 -17.38 0.091 9049
 9051 3 30.25 29.78 -17.48 0.068 9050
 9052 3 30.18 29.71 -17.6 0.098 9051
 9053 3 30.14 29.62 -17.77 0.111 9052
 9054 3 30.11 29.54 -17.86 0.16 9053
 9055 3 30.06 29.43 -17.91 0.23 9054
 9056 3 29.82 29.15 -17.93 0.146 9055
 9057 3 29.78 29.04 -17.93 0.077 9056
 9058 3 29.73 28.95 -17.84 0.098 9057
 9059 3 30.25 29.45 -18.09 0.235 9055
 9060 3 30.72 29.67 -18.06 0.134 9059
 9061 3 30.83 29.7 -17.99 0.122 9060
 9062 3 30.89 29.77 -17.87 0.078 9061
 9063 3 30.09 29.2 -18.15 0.094 9059
 9064 3 30.12 29.03 -18.24 0.13 9063
 9065 3 30.06 28.95 -18.37 0.154 9064
 9066 3 30 28.87 -18.47 0.12 9065
 9067 3 29.88 28.67 -18.63 0.111 9066
 9068 3 29.8 28.5 -18.8 0.081 9067
 9069 3 29.73 28.36 -18.94 0.073 9068
 9070 3 29.76 28.22 -18.95 0.085 9069
 9071 3 29.7 28.04 -19.04 0.092 9070
 9072 3 29.59 27.87 -19.17 0.057 9071
 9073 3 29.35 27.82 -19.18 0.114 9072
 9074 3 29.2 27.78 -19.23 0.077 9073
 9075 3 29.05 27.73 -19.27 0.104 9074
 9076 3 28.96 27.61 -19.4 0.086 9075
 9077 3 28.84 27.56 -19.4 0.098 9076
 9078 3 28.73 27.51 -19.35 0.121 9077
 9079 3 28.61 27.5 -19.36 0.15 9078
 9080 3 28.5 27.41 -19.39 0.213 9079
 9081 3 28.54 27.07 -19.63 0.11 9080
 9082 3 28.53 26.98 -19.8 0.112 9081
 9083 3 28.53 26.91 -19.91 0.104 9082
 9084 3 28.47 26.76 -20 0.137 9083
 9085 3 28.45 26.59 -20.14 0.102 9084
 9086 3 28.51 26.53 -20.2 0.073 9085
 9087 3 28.3 27.62 -19.28 0.179 9080
 9088 3 28.17 27.83 -19.25 0.13 9087
 9089 3 28.08 27.95 -19.14 0.113 9088
 9090 3 27.9 27.97 -18.98 0.077 9089
 9091 3 27.75 28.06 -18.95 0.069 9090
 9092 3 32.35 32.02 -15.17 0.082 8510
 9093 3 32.3 32.08 -15.01 0.09 9092
 9094 3 32.17 32.11 -14.85 0.103 9093
 9095 3 32.09 32.11 -14.71 0.134 9094
 9096 3 32.04 32.09 -14.6 0.102 9095
 9097 3 31.96 32.12 -14.51 0.086 9096
 9098 3 31.89 32.17 -14.46 0.113 9097
 9099 3 31.79 32.21 -14.42 0.186 9098
 9100 3 31.6 32.19 -14.73 0.116 9099
 9101 3 31.57 32.2 -14.94 0.096 9100
 9102 3 31.42 32.31 -15.05 0.092 9101
 9103 3 31.27 32.31 -15.05 0.113 9102
 9104 3 31.11 32.31 -15.14 0.095 9103
 9105 3 30.92 32.31 -15.2 0.103 9104
 9106 3 30.78 32.3 -15.26 0.146 9105
 9107 3 30.53 32.24 -15.12 0.108 9106
 9108 3 30.46 32.17 -15 0.103 9107
 9109 3 30.41 32.07 -14.92 0.075 9108
 9110 3 31.97 32.24 -14.14 0.133 9099
 9111 3 32.11 32.2 -13.94 0.124 9110
 9112 3 32.05 32.25 -13.76 0.111 9111
 9113 3 32.01 32.2 -13.59 0.082 9112
 9114 3 31.97 32.18 -13.4 0.08 9113
 9115 3 32.03 32.12 -13.32 0.061 9114
 9116 3 35.78 32.53 -14.91 0.117 8490
 9117 3 35.86 32.43 -15.06 0.128 9116
 9118 3 35.93 32.36 -15.18 0.117 9117
 9119 3 35.95 32.3 -15.35 0.101 9118
 9120 3 36 32.32 -15.49 0.11 9119
 9121 3 36.07 32.39 -15.69 0.116 9120
 9122 3 36.23 32.49 -15.79 0.13 9121
 9123 3 36.33 32.52 -15.88 0.137 9122
 9124 3 36.4 32.44 -16.07 0.161 9123
 9125 3 36.45 32.42 -16.23 0.228 9124
 9126 3 36.09 32.27 -16.39 0.097 9125
 9127 3 35.99 32.14 -16.58 0.119 9126
 9128 3 35.89 32.08 -16.72 0.102 9127
 9129 3 35.88 32.03 -16.83 0.101 9128
 9130 3 35.87 31.94 -16.96 0.093 9129
 9131 3 35.85 31.82 -17.06 0.089 9130
 9132 3 35.82 31.75 -17.16 0.083 9131
 9133 3 35.84 31.67 -17.31 0.119 9132
 9134 3 35.79 31.58 -17.45 0.175 9133
 9135 3 35.66 31.54 -17.57 0.219 9134
 9136 3 35.41 31.45 -17.69 0.184 9135
 9137 3 35.22 31.25 -17.93 0.113 9136
 9138 3 35.09 31.19 -18.04 0.148 9137
 9139 3 34.89 31.11 -18.09 0.146 9138
 9140 3 34.61 31.03 -18.11 0.117 9139
 9141 3 34.56 30.97 -18.19 0.115 9140
 9142 3 34.49 31.01 -18.38 0.162 9141
 9143 3 34.5 30.97 -18.55 0.175 9142
 9144 3 34.52 30.87 -18.83 0.175 9143
 9145 3 34.56 30.88 -19.11 0.122 9144
 9146 3 34.67 30.93 -19.24 0.14 9145
 9147 3 35.08 30.91 -19 0.128 9146
 9148 3 35.19 30.9 -18.91 0.167 9147
 9149 3 35.29 30.99 -18.67 0.117 9148
 9150 3 35.4 30.97 -18.55 0.132 9149
 9151 3 35.56 31.03 -18.38 0.13 9150
 9152 3 35.66 31.02 -18.29 0.126 9151
 9153 3 35.81 31.02 -18.2 0.089 9152
 9154 3 35.89 31.05 -18.1 0.066 9153
 9155 3 35.98 31 -18 0.115 9154
 9156 3 36.08 30.99 -17.89 0.096 9155
 9157 3 36.24 31.02 -17.77 0.121 9156
 9158 3 36.41 31.06 -17.72 0.12 9157
 9159 3 36.55 31.15 -17.76 0.09 9158
 9160 3 36.67 31.14 -17.75 0.1 9159
 9161 3 36.83 31.01 -17.78 0.088 9160
 9162 3 36.97 30.97 -17.8 0.083 9161
 9163 3 37.11 30.92 -17.88 0.087 9162
 9164 3 37.23 30.93 -17.81 0.111 9163
 9165 3 37.41 30.94 -17.68 0.104 9164
 9166 3 37.59 30.82 -17.61 0.115 9165
 9167 3 37.73 30.75 -17.61 0.123 9166
 9168 3 37.84 30.7 -17.6 0.087 9167
 9169 3 34.41 31.07 -19.51 0.142 9146
 9170 3 34.24 31.22 -19.54 0.086 9169
 9171 3 34.15 31.24 -19.65 0.11 9170
 9172 3 34.08 31.27 -19.73 0.082 9171
 9173 3 34.01 31.37 -19.8 0.127 9172
 9174 3 33.94 31.37 -19.88 0.142 9173
 9175 3 33.88 31.24 -20.04 0.089 9174
 9176 3 33.79 31.27 -20.17 0.09 9175
 9177 3 33.68 31.22 -20.3 0.066 9176
 9178 3 33.59 31.21 -20.47 0.12 9177
 9179 3 33.49 31.18 -20.58 0.141 9178
 9180 3 33.44 31.26 -20.66 0.143 9179
 9181 3 33.48 31.44 -20.69 0.109 9180
 9182 3 33.65 31.58 -20.64 0.11 9181
 9183 3 33.68 31.67 -20.72 0.099 9182
 9184 3 33.69 31.77 -20.82 0.063 9183
 9185 3 33.61 31.83 -20.87 0.095 9184
 9186 3 33.58 31.93 -20.94 0.11 9185
 9187 3 33.49 31.97 -21.04 0.105 9186
 9188 3 33.31 32.04 -21.09 0.099 9187
 9189 3 33.14 32.02 -21.24 0.084 9188
 9190 3 36.67 32.43 -16.23 0.18 9125
 9191 3 36.95 32.52 -16.18 0.134 9190
 9192 3 37.09 32.56 -16.18 0.141 9191
 9193 3 37.32 32.56 -16.15 0.125 9192
 9194 3 37.41 32.64 -16.06 0.05 9193
 9195 3 37.55 32.7 -16.06 0.089 9194
 9196 3 37.68 32.81 -16.01 0.085 9195
 9197 3 37.83 32.93 -15.97 0.07 9196
 9198 3 37.95 33.06 -15.95 0.064 9197
 9199 3 35.85 33.79 -13.81 0.257 8486
 9200 3 35.82 33.96 -13.8 0.226 9199
 9201 3 35.86 34.03 -13.9 0.217 9200
 9202 3 35.85 34.17 -13.94 0.204 9201
 9203 3 35.84 34.27 -13.96 0.199 9202
 9204 3 35.84 34.38 -14.03 0.246 9203
 9205 3 36.21 34.43 -13.81 0.079 9204
 9206 3 35.72 34.52 -14.14 0.204 9204
 9207 3 35.53 34.68 -14.18 0.249 9206
 9208 3 35.49 34.76 -14.24 0.292 9207
 9209 3 35.57 34.95 -13.88 0.124 9208
 9210 3 35.59 35.06 -13.76 0.073 9209
 9211 3 35.5 34.81 -14.41 0.25 9208
 9212 3 35.52 34.92 -14.73 0.22 9211
 9213 3 35.56 35.03 -14.86 0.253 9212
 9214 3 35.63 35.19 -14.92 0.241 9213
 9215 3 35.6 35.29 -15 0.229 9214
 9216 3 35.66 35.4 -15.03 0.215 9215
 9217 3 35.77 35.53 -15.02 0.181 9216
 9218 3 35.8 35.63 -15.13 0.243 9217
 9219 3 35.83 35.71 -15.26 0.296 9218
 9220 3 35.67 35.46 -15.71 0.073 9219
 9221 3 35.73 35.36 -15.79 0.11 9220
 9222 3 35.77 35.22 -15.9 0.000125 9221
 9223 3 35.8 35.87 -15.35 0.26 9219
 9224 3 36.12 35.94 -14.8 0.085 9223
 9225 3 36.26 35.98 -14.76 0.07 9224
 9226 3 36.45 36.05 -14.64 0.087 9225
 9227 3 36.58 36.08 -14.54 0.06 9226
 9228 3 36.67 36.14 -14.51 0.079 9227
 9229 3 36.79 36.17 -14.52 0.088 9228
 9230 3 36.94 36.13 -14.51 0.089 9229
 9231 3 37.06 36.1 -14.49 0.000125 9230
 9232 3 35.78 35.94 -15.48 0.301 9223
 9233 3 35.16 35.79 -15.84 0.118 9232
 9234 3 35.08 35.7 -15.88 0.147 9233
 9235 3 34.96 35.52 -16 0.117 9234
 9236 3 34.83 35.46 -15.91 0.059 9235
 9237 3 35.87 36.15 -15.59 0.254 9232
 9238 3 35.84 36.28 -15.69 0.258 9237
 9239 3 35.84 36.42 -15.72 0.256 9238
 9240 3 35.91 36.53 -15.85 0.218 9239
 9241 3 35.96 36.65 -15.77 0.268 9240
 9242 3 36.05 36.82 -15.75 0.23 9241
 9243 3 36.04 36.98 -15.74 0.24 9242
 9244 3 36.1 37.13 -15.73 0.228 9243
 9245 3 36.26 37.29 -15.77 0.197 9244
 9246 3 36.33 37.38 -15.8 0.204 9245
 9247 3 36.41 37.5 -15.81 0.198 9246
 9248 3 36.44 37.63 -15.79 0.211 9247
 9249 3 36.52 37.76 -15.8 0.246 9248
 9250 3 36.56 37.93 -15.74 0.283 9249
 9251 3 36.53 38.08 -15.74 0.342 9250
 9252 3 36.83 38.16 -15.94 0.238 9251
 9253 3 36.86 38.42 -15.89 0.188 9252
 9254 3 36.9 38.55 -15.88 0.204 9253
 9255 3 36.95 38.7 -15.86 0.251 9254
 9256 3 37.03 38.86 -15.84 0.2 9255
 9257 3 37.05 38.98 -15.83 0.239 9256
 9258 3 37 39.11 -15.81 0.296 9257
 9259 3 36.9 39.32 -15.78 0.291 9258
 9260 3 36.92 39.47 -15.76 0.236 9259
 9261 3 36.98 39.68 -15.72 0.218 9260
 9262 3 37.08 39.84 -15.75 0.188 9261
 9263 3 37.13 39.97 -15.86 0.221 9262
 9264 3 37.2 40.08 -15.91 0.202 9263
 9265 3 37.21 40.23 -16.01 0.207 9264
 9266 3 37.25 40.34 -16.1 0.274 9265
 9267 3 37.23 40.39 -16.26 0.3 9266
 9268 3 37.25 40.43 -16.39 0.369 9267
 9269 3 37.29 40.39 -16.54 0.448 9268
 9270 3 37.29 40.43 -16.67 0.456 9269
 9271 3 37.34 40.5 -16.79 0.417 9270
 9272 3 37.42 40.58 -16.93 0.319 9271
 9273 3 37.78 40.64 -17.13 0.117 9272
 9274 3 37.84 40.62 -17.22 0.181 9273
 9275 3 38.05 40.73 -17.2 0.173 9274
 9276 3 38.08 40.83 -17.26 0.27 9275
 9277 3 38.53 40.77 -16.93 0.104 9276
 9278 3 38.71 40.86 -16.89 0.124 9277
 9279 3 38.84 40.86 -16.88 0.105 9278
 9280 3 39 40.87 -16.89 0.102 9279
 9281 3 39.16 40.89 -16.91 0.091 9280
 9282 3 39.27 40.77 -16.95 0.119 9281
 9283 3 39.23 40.58 -16.94 0.097 9282
 9284 3 39.18 40.45 -16.98 0.127 9283
 9285 3 39.4 40.6 -17.01 0.062 9284
 9286 3 39.44 40.73 -17.01 0.096 9285
 9287 3 39.56 40.89 -17.04 0.091 9286
 9288 3 39.7 40.94 -17.1 0.087 9287
 9289 3 39.8 40.92 -17.14 0.062 9288
 9290 3 39.9 40.89 -17.17 0.085 9289
 9291 3 40.02 40.88 -17.15 0.07 9290
 9292 3 40.1 40.89 -17.08 0.076 9291
 9293 3 40.21 40.91 -17.11 0.101 9292
 9294 3 40.33 40.91 -17.12 0.146 9293
 9295 3 40.47 40.88 -17.12 0.162 9294
 9296 3 40.6 40.71 -16.92 0.099 9295
 9297 3 40.74 40.63 -16.82 0.101 9296
 9298 3 40.77 40.52 -16.84 0.073 9297
 9299 3 40.57 40.89 -17.26 0.149 9295
 9300 3 40.68 40.89 -17.35 0.078 9299
 9301 3 40.83 40.89 -17.38 0.067 9300
 9302 3 41.01 40.9 -17.43 0.094 9301
 9303 3 41.16 40.94 -17.56 0.116 9302
 9304 3 41.28 40.95 -17.57 0.122 9303
 9305 3 41.4 40.85 -17.64 0.11 9304
 9306 3 41.55 40.74 -17.65 0.114 9305
 9307 3 41.73 40.72 -17.74 0.099 9306
 9308 3 41.82 40.69 -17.82 0.069 9307
 9309 3 39.04 40.3 -17.07 0.089 9284
 9310 3 38.99 40.11 -17.17 0.133 9309
 9311 3 38.97 39.87 -17.3 0.113 9310
 9312 3 39 39.68 -17.35 0.077 9311
 9313 3 38.99 39.53 -17.35 0.117 9312
 9314 3 38.99 39.39 -17.41 0.092 9313
 9315 3 38.91 39.28 -17.38 0.101 9314
 9316 3 38.82 39.11 -17.39 0.073 9315
 9317 3 38.74 38.94 -17.31 0.085 9316
 9318 3 38.73 38.83 -17.2 0.000125 9317
 9319 3 37.88 41.04 -17.59 0.105 9276
 9320 3 37.8 41.02 -17.73 0.126 9319
 9321 3 37.8 41 -17.87 0.137 9320
 9322 3 37.73 40.97 -17.99 0.206 9321
 9323 3 37.82 40.8 -18.24 0.116 9322
 9324 3 37.73 40.65 -18.37 0.074 9323
 9325 3 37.64 40.53 -18.51 0.109 9324
 9326 3 37.42 40.37 -18.71 0.109 9325
 9327 3 37.32 40.34 -18.94 0.097 9326
 9328 3 37.27 40.36 -19.11 0.111 9327
 9329 3 37.23 40.27 -19.26 0.103 9328
 9330 3 37.14 40.21 -19.37 0.044 9329
 9331 3 37.07 40.19 -19.44 0.101 9330
 9332 3 37 40.22 -19.51 0.171 9331
 9333 3 36.61 40.11 -19.35 0.134 9332
 9334 3 36.48 40.08 -19.24 0.106 9333
 9335 3 36.38 39.98 -19.33 0.064 9334
 9336 3 36.26 39.91 -19.49 0.107 9335
 9337 3 36.16 39.9 -19.59 0.104 9336
 9338 3 36.05 39.89 -19.71 0.137 9337
 9339 3 35.93 39.92 -19.81 0.204 9338
 9340 3 35.78 40.22 -19.92 0.091 9339
 9341 3 35.65 40.24 -20.02 0.092 9340
 9342 3 35.59 40.24 -20.17 0.102 9341
 9343 3 35.73 40.51 -20.16 0.122 9342
 9344 3 35.62 40.5 -20.36 0.089 9343
 9345 3 35.85 39.76 -19.9 0.17 9339
 9346 3 35.81 39.69 -20.03 0.145 9345
 9347 3 35.88 39.51 -20.19 0.108 9346
 9348 3 35.95 39.34 -20.34 0.123 9347
 9349 3 35.98 39.19 -20.53 0.132 9348
 9350 3 35.97 38.95 -20.73 0.091 9349
 9351 3 35.95 38.82 -20.87 0.129 9350
 9352 3 36.28 38.73 -20.73 0.095 9351
 9353 3 36.3 38.63 -20.58 0.094 9352
 9354 3 35.68 38.63 -21.09 0.127 9351
 9355 3 35.6 38.47 -21.16 0.092 9354
 9356 3 35.59 38.33 -21.13 0.107 9355
 9357 3 35.5 38.19 -21.13 0.09 9356
 9358 3 35.44 38 -21.12 0.074 9357
 9359 3 35.33 37.92 -21.07 0.09 9358
 9360 3 37.09 40.33 -19.84 0.108 9332
 9361 3 37.04 40.39 -19.95 0.18 9360
 9362 3 37 40.39 -20.04 0.294 9361
 9363 3 37.05 40.86 -19.74 0.156 9362
 9364 3 37.07 41.07 -19.62 0.087 9363
 9365 3 36.97 41.17 -19.54 0.083 9364
 9366 3 36.86 41.28 -19.53 0.071 9365
 9367 3 36.88 41.37 -19.44 0.078 9366
 9368 3 36.87 41.35 -19.31 0.106 9367
 9369 3 36.75 41.32 -19.17 0.102 9368
 9370 3 36.62 41.3 -19.1 0.114 9369
 9371 3 36.94 40.18 -20.28 0.095 9362
 9372 3 36.88 40.16 -20.51 0.12 9371
 9373 3 36.76 40.13 -20.65 0.136 9372
 9374 3 36.78 40.13 -20.78 0.143 9373
 9375 3 36.7 39.98 -20.95 0.076 9374
 9376 3 36.75 39.89 -21.06 0.077 9375
 9377 3 36.75 39.82 -21.15 0.093 9376
 9378 3 36.67 39.82 -21.24 0.109 9377
 9379 3 36.54 39.96 -21.36 0.106 9378
 9380 3 36.56 40.04 -21.54 0.06 9379
 9381 3 36.67 40.13 -21.64 0.099 9380
 9382 3 37.06 40.34 -20.65 0.071 9374
 9383 3 37.64 40.37 -17.23 0.108 9274
 9384 3 37.53 40.25 -17.22 0.099 9383
 9385 3 37.47 40.03 -17.35 0.14 9384
 9386 3 37.39 39.95 -17.32 0.101 9385
 9387 3 37.42 40.73 -16.95 0.249 9272
 9388 3 37.51 41.07 -16.92 0.193 9387
 9389 3 37.45 41.17 -16.97 0.209 9388
 9390 3 37.44 41.3 -17.04 0.23 9389
 9391 3 37.36 41.56 -17.01 0.184 9390
 9392 3 37.28 41.72 -17.01 0.164 9391
 9393 3 37.27 41.78 -17.1 0.174 9392
 9394 3 37.21 41.86 -17.08 0.23 9393
 9395 3 37.16 42.01 -17.07 0.318 9394
 9396 3 37.04 42.09 -17.12 0.366 9395
 9397 3 37.17 42.42 -17.11 0.237 9396
 9398 3 37.14 42.53 -17.18 0.229 9397
 9399 3 37.13 42.71 -17.11 0.247 9398
 9400 3 37.19 42.82 -17.15 0.293 9399
 9401 3 37.17 42.96 -17.16 0.296 9400
 9402 3 37.17 43.12 -17.18 0.268 9401
 9403 3 37.15 43.24 -17.25 0.269 9402
 9404 3 37.13 43.38 -17.32 0.211 9403
 9405 3 37.1 43.51 -17.44 0.217 9404
 9406 3 37.1 43.67 -17.49 0.21 9405
 9407 3 37.07 43.87 -17.53 0.191 9406
 9408 3 37.07 44.09 -17.57 0.188 9407
 9409 3 36.97 44.26 -17.63 0.167 9408
 9410 3 36.95 44.41 -17.66 0.19 9409
 9411 3 36.92 44.52 -17.75 0.178 9410
 9412 3 36.84 44.61 -17.87 0.165 9411
 9413 3 36.83 44.73 -17.94 0.195 9412
 9414 3 36.72 44.82 -18.09 0.224 9413
 9415 3 36.71 44.95 -18.19 0.212 9414
 9416 3 36.63 45.04 -18.33 0.204 9415
 9417 3 36.6 45.13 -18.39 0.19 9416
 9418 3 36.47 45.31 -18.44 0.168 9417
 9419 3 36.36 45.43 -18.54 0.159 9418
 9420 3 36.25 45.52 -18.63 0.149 9419
 9421 3 36.02 45.6 -18.61 0.174 9420
 9422 3 35.91 45.63 -18.64 0.237 9421
 9423 3 35.78 45.65 -18.61 0.277 9422
 9424 3 35.77 45.81 -18.9 0.243 9423
 9425 3 35.65 45.97 -18.97 0.206 9424
 9426 3 35.51 46.07 -19.07 0.209 9425
 9427 3 35.35 46.17 -19.12 0.211 9426
 9428 3 35.18 46.3 -19.14 0.256 9427
 9429 3 35.05 46.33 -19.17 0.252 9428
 9430 3 34.94 46.43 -19.23 0.24 9429
 9431 3 34.83 46.39 -19.34 0.215 9430
 9432 3 34.68 46.48 -19.42 0.198 9431
 9433 3 34.57 46.61 -19.49 0.195 9432
 9434 3 34.5 46.73 -19.59 0.171 9433
 9435 3 34.39 46.85 -19.68 0.223 9434
 9436 3 34.31 46.9 -19.8 0.263 9435
 9437 3 34.28 46.91 -19.92 0.339 9436
 9438 3 33.89 46.59 -19.97 0.086 9437
 9439 3 33.75 46.52 -20 0.087 9438
 9440 3 33.55 46.47 -20 0.079 9439
 9441 3 33.37 46.47 -20 0.094 9440
 9442 3 33.23 46.46 -19.91 0.08 9441
 9443 3 33.06 46.53 -19.83 0.048 9442
 9444 3 32.89 46.54 -19.86 0.114 9443
 9445 3 32.73 46.51 -19.8 0.168 9444
 9446 3 32.64 46.44 -19.76 0.223 9445
 9447 3 32.62 46.47 -19.97 0.114 9446
 9448 3 32.51 46.33 -20.14 0.089 9447
 9449 3 32.45 46.22 -20.19 0.066 9448
 9450 3 32.33 46.07 -20.33 0.139 9449
 9451 3 32.17 45.94 -20.41 0.089 9450
 9452 3 32.09 45.8 -20.32 0.126 9451
 9453 3 31.98 45.71 -20.28 0.125 9452
 9454 3 31.8 45.57 -20.27 0.07 9453
 9455 3 31.77 45.51 -20.18 0.157 9454
 9456 3 31.67 45.38 -20.19 0.171 9455
 9457 3 31.4 45.34 -20.29 0.155 9456
 9458 3 31.31 45.28 -20.31 0.227 9457
 9459 3 31.05 45.51 -20.44 0.14 9458
 9460 3 30.84 45.56 -20.49 0.119 9459
 9461 3 30.71 45.56 -20.57 0.104 9460
 9462 3 30.52 45.55 -20.73 0.109 9461
 9463 3 30.33 45.53 -20.76 0.073 9462
 9464 3 30.11 45.48 -20.81 0.088 9463
 9465 3 29.95 45.44 -20.81 0.119 9464
 9466 3 29.83 45.31 -20.89 0.136 9465
 9467 3 29.73 45.13 -20.96 0.119 9466
 9468 3 29.66 45.03 -21.03 0.16 9467
 9469 3 29.53 44.87 -21.16 0.123 9468
 9470 3 29.3 44.82 -21.28 0.122 9469
 9471 3 29.15 44.78 -21.29 0.000125 9470
 9472 3 31.28 44.96 -20.13 0.127 9458
 9473 3 31.2 44.92 -19.86 0.098 9472
 9474 3 31.16 45.03 -19.7 0.096 9473
 9475 3 31.14 45.07 -19.59 0.064 9474
 9476 3 31.28 45.2 -19.44 0.131 9475
 9477 3 31.19 45.08 -19.27 0.064 9476
 9478 3 31.11 45.09 -19.1 0.112 9477
 9479 3 30.99 45 -19.02 0.13 9478
 9480 3 30.85 44.84 -19.01 0.083 9479
 9481 3 30.82 44.73 -18.95 0.092 9480
 9482 3 31.73 45.49 -19.9 0.088 9456
 9483 3 31.65 45.41 -19.72 0.089 9482
 9484 3 31.68 45.33 -19.55 0.086 9483
 9485 3 31.74 45.36 -19.42 0.122 9484
 9486 3 32.01 45.33 -19.24 0.089 9485
 9487 3 32.23 45.39 -19.18 0.112 9486
 9488 3 32.31 45.43 -19.13 0.126 9487
 9489 3 32.29 45.47 -18.99 0.12 9488
 9490 3 32.31 45.55 -18.8 0.086 9489
 9491 3 32.33 45.6 -18.7 0.048 9490
 9492 3 32.32 45.62 -18.53 0.088 9491
 9493 3 32.29 45.72 -18.34 0.073 9492
 9494 3 32.32 45.74 -18.23 0.067 9493
 9495 3 32.53 45.73 -18.17 0.093 9494
 9496 3 32.62 45.78 -18.13 0.000125 9495
 9497 3 32.54 46.33 -19.53 0.129 9446
 9498 3 32.51 46.2 -19.39 0.132 9497
 9499 3 32.41 46.2 -19.3 0.15 9498
 9500 3 32.58 45.88 -19.62 0.121 9499
 9501 3 32.45 45.78 -19.73 0.159 9500
 9502 3 32.32 45.67 -19.98 0.087 9501
 9503 3 32.3 45.62 -20.17 0.064 9502
 9504 3 32.33 45.52 -20.34 0.143 9503
 9505 3 32.39 45.54 -20.49 0.000125 9504
 9506 3 32.28 46.32 -19.1 0.135 9499
 9507 3 32.26 46.43 -18.83 0.136 9506
 9508 3 32.19 46.41 -18.69 0.168 9507
 9509 3 32.23 46.75 -18.65 0.133 9508
 9510 3 32.32 46.98 -18.59 0.105 9509
 9511 3 32.42 47.19 -18.52 0.102 9510
 9512 3 32.47 47.26 -18.57 0.089 9511
 9513 3 32.59 47.38 -18.49 0.143 9512
 9514 3 32.72 47.5 -18.45 0.135 9513
 9515 3 32.81 47.63 -18.46 0.11 9514
 9516 3 32.9 47.8 -18.43 0.096 9515
 9517 3 32.96 47.97 -18.4 0.133 9516
 9518 3 33.09 48.16 -18.36 0.125 9517
 9519 3 33.27 48.31 -18.31 0.1 9518
 9520 3 33.38 48.43 -18.24 0.108 9519
 9521 3 33.5 48.61 -18.14 0.141 9520
 9522 3 33.56 48.82 -18.09 0.153 9521
 9523 3 33.56 49.1 -18.01 0.122 9522
 9524 3 33.64 49.23 -17.98 0.123 9523
 9525 3 33.83 49.37 -17.86 0.078 9524
 9526 3 33.95 49.42 -17.84 0.082 9525
 9527 3 34.15 49.47 -17.77 0.082 9526
 9528 3 34.25 49.52 -17.66 0.104 9527
 9529 3 34.35 49.57 -17.57 0.097 9528
 9530 3 34.49 49.68 -17.39 0.102 9529
 9531 3 34.57 49.75 -17.24 0.096 9530
 9532 3 34.58 49.7 -17.07 0.073 9531
 9533 3 34.67 49.64 -16.95 0.133 9532
 9534 3 34.75 49.57 -16.79 0.000125 9533
 9535 3 32.06 46.1 -18.65 0.09 9508
 9536 3 31.96 46 -18.57 0.064 9535
 9537 3 31.85 45.86 -18.61 0.062 9536
 9538 3 31.78 45.69 -18.62 0.08 9537
 9539 3 31.7 45.54 -18.59 0.106 9538
 9540 3 31.67 45.4 -18.6 0.107 9539
 9541 3 31.66 45.17 -18.61 0.139 9540
 9542 3 31.65 45.03 -18.61 0.132 9541
 9543 3 31.82 44.93 -18.68 0.084 9542
 9544 3 34.29 46.92 -20.04 0.381 9437
 9545 3 34.2 47.06 -20.09 0.388 9544
 9546 3 34.16 47.19 -20.17 0.419 9545
 9547 3 34.15 47.43 -20.19 0.374 9546
 9548 3 34.14 47.37 -20.37 0.074 9547
 9549 3 34.07 47.39 -20.45 0.000125 9548
 9550 3 34.02 47.83 -20.1 0.19 9547
 9551 3 33.89 47.98 -20.06 0.189 9550
 9552 3 33.74 48.09 -20.06 0.169 9551
 9553 3 33.57 48.23 -20.07 0.192 9552
 9554 3 33.41 48.34 -20.09 0.187 9553
 9555 3 33.27 48.58 -20.07 0.207 9554
 9556 3 33.12 48.77 -20.07 0.205 9555
 9557 3 33 48.86 -20.05 0.255 9556
 9558 3 32.99 49.13 -20.12 0.19 9557
 9559 3 32.93 49.31 -20.08 0.195 9558
 9560 3 32.91 49.42 -20.15 0.205 9559
 9561 3 32.85 49.54 -20.19 0.229 9560
 9562 3 32.77 49.66 -20.25 0.3 9561
 9563 3 32.77 49.76 -20.26 0.375 9562
 9564 3 32.74 49.87 -20.24 0.457 9563
 9565 3 32.74 49.98 -20.32 0.537 9564
 9566 3 32.72 50.14 -20.23 0.478 9565
 9567 3 32.7 50.31 -20.19 0.546 9566
 9568 3 32.65 50.45 -20.29 0.492 9567
 9569 3 32.49 50.53 -20.39 0.456 9568
 9570 3 32.14 50.63 -20.82 0.31 9569
 9571 3 31.98 50.78 -20.84 0.246 9570
 9572 3 31.85 50.9 -20.87 0.234 9571
 9573 3 31.74 51.04 -20.89 0.202 9572
 9574 3 31.72 51.22 -20.88 0.198 9573
 9575 3 31.58 51.33 -20.87 0.208 9574
 9576 3 31.4 51.47 -20.9 0.222 9575
 9577 3 31.27 51.6 -20.94 0.215 9576
 9578 3 31.16 51.72 -20.95 0.2 9577
 9579 3 30.99 51.87 -20.96 0.194 9578
 9580 3 30.9 52.01 -20.97 0.156 9579
 9581 3 30.76 52.15 -20.95 0.177 9580
 9582 3 30.57 52.32 -20.96 0.196 9581
 9583 3 30.43 52.37 -20.98 0.2 9582
 9584 3 30.27 52.45 -20.98 0.181 9583
 9585 3 30.15 52.54 -20.95 0.209 9584
 9586 3 30.02 52.54 -20.9 0.235 9585
 9587 3 29.87 52.57 -20.81 0.224 9586
 9588 3 29.76 52.52 -20.89 0.211 9587
 9589 3 29.66 52.6 -20.81 0.3 9588
 9590 3 29.76 52.09 -20.67 0.086 9589
 9591 3 29.72 52.03 -20.56 0.106 9590
 9592 3 29.72 51.95 -20.5 0.088 9591
 9593 3 29.57 52.74 -20.77 0.348 9589
 9594 3 29.34 52.98 -20.76 0.271 9593
 9595 3 29.2 53.12 -20.7 0.246 9594
 9596 3 29.09 53.27 -20.7 0.248 9595
 9597 3 29.02 53.49 -20.59 0.289 9596
 9598 3 28.88 53.47 -20.58 0.281 9597
 9599 3 28.78 53.54 -20.64 0.331 9598
 9600 3 28.64 53.5 -20.56 0.337 9599
 9601 3 28.46 53.54 -20.47 0.334 9600
 9602 3 28.32 53.55 -20.46 0.34 9601
 9603 3 28.1 53.48 -20.52 0.312 9602
 9604 3 27.93 53.5 -20.51 0.275 9603
 9605 3 27.76 53.55 -20.52 0.235 9604
 9606 3 27.65 53.62 -20.57 0.241 9605
 9607 3 27.56 53.72 -20.55 0.225 9606
 9608 3 27.41 53.82 -20.49 0.176 9607
 9609 3 27.22 53.85 -20.54 0.179 9608
 9610 3 27.05 53.94 -20.45 0.197 9609
 9611 3 26.91 54 -20.46 0.214 9610
 9612 3 26.65 54 -20.48 0.19 9611
 9613 3 26.47 53.99 -20.46 0.175 9612
 9614 3 26.27 53.91 -20.4 0.176 9613
 9615 3 26.08 53.83 -20.36 0.18 9614
 9616 3 25.93 53.81 -20.39 0.205 9615
 9617 3 25.79 53.75 -20.4 0.248 9616
 9618 3 25.64 53.73 -20.32 0.242 9617
 9619 3 25.49 53.62 -20.33 0.227 9618
 9620 3 25.31 53.66 -20.23 0.199 9619
 9621 3 25.14 53.66 -20.26 0.206 9620
 9622 3 24.94 53.65 -20.3 0.205 9621
 9623 3 24.72 53.61 -20.32 0.195 9622
 9624 3 24.52 53.55 -20.39 0.201 9623
 9625 3 24.32 53.44 -20.43 0.199 9624
 9626 3 24.15 53.37 -20.51 0.193 9625
 9627 3 24 53.28 -20.49 0.197 9626
 9628 3 23.81 53.25 -20.54 0.191 9627
 9629 3 23.61 53.26 -20.52 0.177 9628
 9630 3 23.44 53.27 -20.52 0.202 9629
 9631 3 23.26 53.33 -20.51 0.216 9630
 9632 3 23.07 53.34 -20.54 0.198 9631
 9633 3 22.89 53.29 -20.61 0.174 9632
 9634 3 22.71 53.23 -20.73 0.175 9633
 9635 3 22.53 53.13 -20.81 0.192 9634
 9636 3 22.42 53.03 -20.93 0.216 9635
 9637 3 22.31 52.97 -20.99 0.217 9636
 9638 3 22.21 52.84 -21.09 0.221 9637
 9639 3 22.1 52.82 -21.19 0.27 9638
 9640 3 22.08 52.49 -20.88 0.098 9639
 9641 3 21.99 52.37 -20.84 0.115 9640
 9642 3 21.86 52.23 -20.79 0.11 9641
 9643 3 21.74 52.17 -20.71 0.158 9642
 9644 3 21.61 52.04 -20.61 0.163 9643
 9645 3 21.52 51.96 -20.54 0.231 9644
 9646 3 21.4 51.91 -20.42 0.313 9645
 9647 3 21.34 51.94 -20.3 0.321 9646
 9648 3 21.54 52.35 -19.93 0.08 9647
 9649 3 21.59 52.42 -19.83 0.000125 9648
 9650 3 21.22 51.61 -20.37 0.121 9647
 9651 3 21.08 51.52 -20.33 0.103 9650
 9652 3 20.95 51.32 -20.21 0.203 9651
 9653 3 20.85 51.3 -20.12 0.173 9652
 9654 3 20.76 51.2 -19.96 0.152 9653
 9655 3 20.56 51.11 -19.8 0.127 9654
 9656 3 20.4 51.1 -19.66 0.135 9655
 9657 3 20.28 51.1 -19.53 0.119 9656
 9658 3 20.14 51.11 -19.48 0.12 9657
 9659 3 19.97 51.04 -19.38 0.132 9658
 9660 3 19.77 50.93 -19.34 0.139 9659
 9661 3 19.58 50.77 -19.27 0.11 9660
 9662 3 19.41 50.68 -19.25 0.109 9661
 9663 3 19.32 50.57 -19.25 0.145 9662
 9664 3 19.24 50.39 -19.35 0.158 9663
 9665 3 19.19 50.17 -19.37 0.154 9664
 9666 3 19.11 50.06 -19.29 0.139 9665
 9667 3 19.06 49.98 -19.18 0.167 9666
 9668 3 19.02 49.88 -19.14 0.211 9667
 9669 3 18.98 49.78 -19.11 0.248 9668
 9670 3 18.57 49.86 -19.27 0.136 9669
 9671 3 18.44 49.81 -19.33 0.122 9670
 9672 3 18.36 49.74 -19.38 0.099 9671
 9673 3 18.25 49.59 -19.38 0.124 9672
 9674 3 18.11 49.46 -19.4 0.14 9673
 9675 3 18.03 49.31 -19.5 0.149 9674
 9676 3 17.98 49.16 -19.5 0.155 9675
 9677 3 17.89 48.95 -19.58 0.127 9676
 9678 3 17.79 48.83 -19.6 0.107 9677
 9679 3 17.69 48.74 -19.57 0.178 9678
 9680 3 17.29 48.6 -19.62 0.149 9679
 9681 3 17.16 48.59 -19.61 0.123 9680
 9682 3 17.01 48.58 -19.63 0.169 9681
 9683 3 16.85 48.58 -19.55 0.138 9682
 9684 3 16.71 48.56 -19.49 0.108 9683
 9685 3 16.58 48.45 -19.47 0.08 9684
 9686 3 16.42 48.47 -19.45 0.063 9685
 9687 3 16.3 48.5 -19.49 0.083 9686
 9688 3 16.15 48.41 -19.57 0.072 9687
 9689 3 16.06 48.3 -19.56 0.109 9688
 9690 3 15.93 48.22 -19.47 0.114 9689
 9691 3 15.87 48.15 -19.34 0.122 9690
 9692 3 15.88 48.08 -19.23 0.077 9691
 9693 3 15.88 47.99 -19.17 0.12 9692
 9694 3 15.8 47.92 -19.09 0.132 9693
 9695 3 15.74 47.85 -18.94 0.118 9694
 9696 3 15.69 47.83 -18.79 0.127 9695
 9697 3 17.92 48.6 -19.44 0.174 9679
 9698 3 18.15 48.6 -19.57 0.000125 9697
 9699 3 21.89 52.92 -21.41 0.202 9639
 9700 3 21.73 52.93 -21.5 0.215 9699
 9701 3 21.52 53.02 -21.48 0.186 9700
 9702 3 21.38 53.15 -21.39 0.183 9701
 9703 3 21.26 53.23 -21.3 0.198 9702
 9704 3 21.08 53.34 -21.26 0.208 9703
 9705 3 20.96 53.43 -21.16 0.234 9704
 9706 3 20.8 53.44 -21.18 0.201 9705
 9707 3 20.6 53.38 -21.2 0.22 9706
 9708 3 20.44 53.32 -21.22 0.268 9707
 9709 3 20.23 53.65 -21.27 0.153 9708
 9710 3 20.08 53.84 -21.3 0.181 9709
 9711 3 19.91 53.93 -21.35 0.165 9710
 9712 3 19.78 54.01 -21.37 0.157 9711
 9713 3 19.65 54.06 -21.45 0.166 9712
 9714 3 19.46 54.1 -21.54 0.187 9713
 9715 3 19.28 54.08 -21.6 0.226 9714
 9716 3 19.14 54.2 -21.58 0.292 9715
 9717 3 18.99 54.21 -21.68 0.318 9716
 9718 3 18.76 54.22 -21.69 0.313 9717
 9719 3 18.6 54.19 -21.8 0.308 9718
 9720 3 18.4 54.09 -21.69 0.254 9719
 9721 3 18.27 54.06 -21.62 0.24 9720
 9722 3 18.08 54.02 -21.59 0.233 9721
 9723 3 17.88 54.02 -21.56 0.224 9722
 9724 3 17.65 54 -21.55 0.238 9723
 9725 3 17.44 53.98 -21.54 0.227 9724
 9726 3 17.22 54.07 -21.54 0.246 9725
 9727 3 16.88 54.08 -21.56 0.23 9726
 9728 3 16.64 54.13 -21.53 0.171 9727
 9729 3 16.36 54.08 -21.44 0.165 9728
 9730 3 16.23 54.12 -21.36 0.18 9729
 9731 3 16.03 54.15 -21.23 0.171 9730
 9732 3 15.88 54.19 -21.15 0.128 9731
 9733 3 15.73 54.26 -21.01 0.135 9732
 9734 3 15.57 54.33 -20.88 0.157 9733
 9735 3 15.41 54.38 -20.72 0.192 9734
 9736 3 15.27 54.48 -20.56 0.159 9735
 9737 3 15.15 54.53 -20.5 0.214 9736
 9738 3 15.01 54.54 -20.44 0.268 9737
 9739 3 14.91 54.01 -20.56 0.081 9738
 9740 3 14.83 53.84 -20.65 0.125 9739
 9741 3 14.78 53.73 -20.77 0.069 9740
 9742 3 14.8 54.45 -20.42 0.219 9738
 9743 3 14.49 54.41 -20.46 0.197 9742
 9744 3 14.3 54.38 -20.43 0.18 9743
 9745 3 14.08 54.42 -20.45 0.166 9744
 9746 3 13.89 54.45 -20.42 0.167 9745
 9747 3 13.7 54.42 -20.34 0.175 9746
 9748 3 13.57 54.47 -20.33 0.15 9747
 9749 3 13.43 54.51 -20.27 0.141 9748
 9750 3 13.34 54.53 -20.19 0.164 9749
 9751 3 13.21 54.54 -20.07 0.189 9750
 9752 3 13.03 54.52 -20.03 0.181 9751
 9753 3 12.83 54.5 -19.99 0.194 9752
 9754 3 12.66 54.54 -20.02 0.178 9753
 9755 3 12.45 54.59 -20.06 0.165 9754
 9756 3 12.3 54.62 -20.11 0.182 9755
 9757 3 12.16 54.62 -20.11 0.214 9756
 9758 3 11.97 54.54 -20.25 0.147 9757
 9759 3 11.85 54.53 -20.33 0.222 9758
 9760 3 11.67 54.57 -20.34 0.253 9759
 9761 3 11.76 54.88 -20.15 0.126 9760
 9762 3 11.67 54.97 -20.2 0.057 9761
 9763 3 11.4 54.39 -20.44 0.198 9760
 9764 3 11.21 54.29 -20.53 0.173 9763
 9765 3 11.05 54.22 -20.58 0.162 9764
 9766 3 10.84 54.13 -20.65 0.172 9765
 9767 3 10.67 54.01 -20.68 0.159 9766
 9768 3 10.45 53.96 -20.63 0.187 9767
 9769 3 10.26 53.91 -20.66 0.164 9768
 9770 3 10.08 53.79 -20.59 0.156 9769
 9771 3 9.96 53.76 -20.61 0.219 9770
 9772 3 9.75 53.65 -20.62 0.239 9771
 9773 3 9.6 53.56 -20.69 0.211 9772
 9774 3 9.43 53.28 -20.71 0.15 9773
 9775 3 9.35 53.12 -20.76 0.151 9774
 9776 3 9.26 52.96 -20.79 0.122 9775
 9777 3 9.11 52.79 -20.92 0.16 9776
 9778 3 8.96 52.65 -21.01 0.163 9777
 9779 3 8.8 52.51 -21.12 0.151 9778
 9780 3 8.67 52.42 -21.22 0.194 9779
 9781 3 8.46 52.22 -21.34 0.203 9780
 9782 3 8.28 52.15 -21.4 0.191 9781
 9783 3 8.02 52.06 -21.43 0.183 9782
 9784 3 7.84 51.99 -21.46 0.203 9783
 9785 3 7.77 51.88 -21.39 0.208 9784
 9786 3 7.67 51.85 -21.28 0.247 9785
 9787 3 7.47 51.71 -21.47 0.157 9786
 9788 3 7.31 51.6 -21.58 0.203 9787
 9789 3 7.17 51.52 -21.67 0.2 9788
 9790 3 7.07 51.45 -21.77 0.18 9789
 9791 3 7.05 51.43 -22.06 0.101 9790
 9792 3 6.99 51.39 -22.21 0.071 9791
 9793 3 6.82 51.39 -22.32 0.134 9792
 9794 3 6.78 51.48 -22.34 0.086 9793
 9795 3 6.76 51.65 -22.38 0.115 9794
 9796 3 6.84 51.33 -21.68 0.201 9790
 9797 3 6.63 51.16 -21.65 0.222 9796
 9798 3 6.59 51.02 -21.69 0.296 9797
 9799 3 6.47 50.95 -21.66 0.371 9798
 9800 3 6.4 50.83 -21.67 0.432 9799
 9801 3 6.36 50.67 -21.76 0.502 9800
 9802 3 6.27 50.6 -21.77 0.547 9801
 9803 3 6.19 50.48 -21.72 0.53 9802
 9804 3 6.21 50.4 -21.98 0.306 9803
 9805 3 6.42 50.7 -22.09 0.173 9804
 9806 3 6.52 50.72 -22.06 0.127 9805
 9807 3 5.8 50.6 -21.2 0.225 9803
 9808 3 5.67 50.52 -21.09 0.178 9807
 9809 3 5.56 50.46 -21.03 0.145 9808
 9810 3 5.46 50.34 -20.98 0.156 9809
 9811 3 5.26 50.24 -21.04 0.16 9810
 9812 3 5.15 50.17 -21.12 0.171 9811
 9813 3 4.96 50.12 -21.14 0.208 9812
 9814 3 4.82 50.1 -21.1 0.242 9813
 9815 3 4.69 49.94 -21.05 0.265 9814
 9816 3 4.54 49.83 -20.97 0.277 9815
 9817 3 4.4 49.8 -20.84 0.287 9816
 9818 3 4.27 49.77 -20.64 0.318 9817
 9819 3 4.15 49.8 -20.62 0.323 9818
 9820 3 4.04 49.77 -20.51 0.35 9819
 9821 3 4.05 50.03 -20.42 0.292 9820
 9822 3 4.2 50.45 -20.1 0.191 9821
 9823 3 4.2 50.59 -20.01 0.151 9822
 9824 3 4.2 50.71 -19.92 0.144 9823
 9825 3 4.12 50.88 -19.82 0.242 9824
 9826 3 4.24 50.98 -19.58 0.153 9825
 9827 3 4.19 51.2 -19.48 0.159 9826
 9828 3 4.26 51.34 -19.42 0.131 9827
 9829 3 4.36 51.54 -19.32 0.128 9828
 9830 3 4.42 51.68 -19.25 0.149 9829
 9831 3 4.41 51.92 -19.24 0.138 9830
 9832 3 4.39 52.14 -19.24 0.136 9831
 9833 3 4.4 52.27 -19.21 0.146 9832
 9834 3 4.39 52.47 -19.23 0.121 9833
 9835 3 4.29 52.66 -19.25 0.102 9834
 9836 3 4.12 52.65 -19.3 0.058 9835
 9837 3 4.04 52.7 -19.37 0.071 9836
 9838 3 4.01 52.85 -19.39 0.069 9837
 9839 3 3.88 52.99 -19.35 0.128 9838
 9840 3 3.75 53.08 -19.35 0.124 9839
 9841 3 3.65 53.18 -19.27 0.084 9840
 9842 3 3.53 53.19 -19.18 0.126 9841
 9843 3 3.46 53.24 -19.08 0.19 9842
 9844 3 3.44 53.44 -19 0.206 9843
 9845 3 3.35 53.56 -18.92 0.185 9844
 9846 3 3.28 53.73 -18.92 0.107 9845
 9847 3 4.32 52.83 -19.24 0.159 9835
 9848 3 4.3 53.02 -19.19 0.166 9847
 9849 3 4.34 53.2 -19.15 0.199 9848
 9850 3 4.39 53.52 -18.97 0.152 9849
 9851 3 4.46 53.7 -18.87 0.154 9850
 9852 3 4.69 53.68 -18.89 0.072 9851
 9853 3 4.8 53.71 -18.98 0.089 9852
 9854 3 4.96 53.71 -18.99 0.093 9853
 9855 3 5.13 53.65 -19.06 0.107 9854
 9856 3 5.31 53.65 -19.01 0.000125 9855
 9857 3 4.5 53.89 -18.81 0.175 9851
 9858 3 4.59 53.96 -18.65 0.233 9857
 9859 3 4.86 53.88 -18.43 0.142 9858
 9860 3 4.98 53.94 -18.34 0.161 9859
 9861 3 5.13 53.84 -18.16 0.101 9860
 9862 3 5.28 53.77 -18.08 0.097 9861
 9863 3 5.39 53.73 -17.97 0.047 9862
 9864 3 5.45 53.66 -17.89 0.095 9863
 9865 3 4.95 54.04 -18.5 0.106 9860
 9866 3 5.06 54.24 -18.7 0.044 9865
 9867 3 4.94 54.09 -18.57 0.106 9865
 9868 3 4.88 54.07 -18.28 0.083 9867
 9869 3 4.77 54.12 -18.23 0.078 9868
 9870 3 4.93 54.14 -18.64 0.106 9867
 9871 3 4.58 54.23 -18.75 0.173 9858
 9872 3 4.5 54.52 -18.8 0.09 9871
 9873 3 4.55 54.61 -18.91 0.114 9872
 9874 3 4.61 54.7 -18.88 0.163 9873
 9875 3 4.58 54.88 -18.94 0.155 9874
 9876 3 4.53 55.04 -19 0.206 9875
 9877 3 4.48 55.23 -19.05 0.254 9876
 9878 3 4.47 55.4 -19.08 0.304 9877
 9879 3 4.48 55.58 -19.19 0.307 9878
 9880 3 4.55 55.69 -19.28 0.305 9879
 9881 3 4.58 55.87 -19.35 0.27 9880
 9882 3 4.51 56.1 -19.35 0.21 9881
 9883 3 4.49 56.28 -19.47 0.162 9882
 9884 3 4.5 56.33 -19.63 0.151 9883
 9885 3 4.43 56.36 -19.82 0.124 9884
 9886 3 4.33 56.42 -20.02 0.106 9885
 9887 3 4.26 56.42 -20.18 0.129 9886
 9888 3 4.2 56.41 -20.39 0.149 9887
 9889 3 4.14 56.37 -20.57 0.168 9888
 9890 3 4.1 56.31 -20.77 0.127 9889
 9891 3 4.03 56.25 -20.98 0.136 9890
 9892 3 4.03 56.2 -21.1 0.134 9891
 9893 3 4.09 56.17 -21.18 0.186 9892
 9894 3 4.35 56.21 -21.21 0.067 9893
 9895 3 4.47 56.18 -21.32 0.085 9894
 9896 3 4.61 56.17 -21.35 0.121 9895
 9897 3 4.68 56.33 -21.23 0.113 9896
 9898 3 4.76 56.4 -21.18 0.084 9897
 9899 3 3.88 56 -21.34 0.124 9893
 9900 3 3.82 55.95 -21.49 0.133 9899
 9901 3 3.74 55.87 -21.53 0.105 9900
 9902 3 3.64 55.77 -21.61 0.09 9901
 9903 3 3.57 55.7 -21.73 0.107 9902
 9904 3 3.5 55.56 -21.84 0.134 9903
 9905 3 3.46 55.4 -21.94 0.11 9904
 9906 3 3.51 55.27 -22.08 0.176 9905
 9907 3 3.57 55.22 -22.21 0.185 9906
 9908 3 3.61 55.18 -22.32 0.249 9907
 9909 3 3.64 55.12 -22.4 0.301 9908
 9910 3 4.1 55.28 -22.49 0.116 9909
 9911 3 4.29 55.42 -22.54 0.129 9910
 9912 3 4.5 55.59 -22.54 0.169 9911
 9913 3 4.68 55.76 -22.57 0.166 9912
 9914 3 4.9 55.86 -22.63 0.067 9913
 9915 3 3.23 54.94 -22.44 0.133 9909
 9916 3 3.13 54.81 -22.53 0.119 9915
 9917 3 3 54.58 -22.67 0.088 9916
 9918 3 3 54.47 -22.78 0.101 9917
 9919 3 3.06 54.39 -22.92 0.098 9918
 9920 3 3.04 54.3 -23.1 0.101 9919
 9921 3 3.06 54.25 -23.24 0.09 9920
 9922 3 3.07 54.17 -23.32 0.091 9921
 9923 3 3.07 54.08 -23.49 0.103 9922
 9924 3 2.94 53.93 -23.63 0.124 9923
 9925 3 4.45 56.19 -18.97 0.107 9882
 9926 3 4.38 56.2 -18.81 0.093 9925
 9927 3 4.25 56.26 -18.68 0.124 9926
 9928 3 4.22 56.41 -18.63 0.1 9927
 9929 3 4.1 56.5 -18.6 0.000125 9928
 9930 3 3.8 50.81 -20.09 0.115 9825
 9931 3 3.58 50.83 -20.22 0.112 9930
 9932 3 3.4 50.79 -20.26 0.073 9931
 9933 3 3.26 50.77 -20.3 0.079 9932
 9934 3 3.14 50.7 -20.26 0.094 9933
 9935 3 2.99 50.61 -20.22 0.078 9934
 9936 3 2.85 50.65 -20.19 0.135 9935
 9937 3 2.74 50.6 -20.24 0.136 9936
 9938 3 2.57 50.54 -20.27 0.098 9937
 9939 3 2.45 50.56 -20.17 0.103 9938
 9940 3 2.39 50.67 -20.05 0.113 9939
 9941 3 2.43 50.71 -19.94 0.084 9940
 9942 3 2.46 50.75 -19.83 0.062 9941
 9943 3 2.42 50.89 -19.72 0.118 9942
 9944 3 2.45 51.01 -19.59 0.107 9943
 9945 3 2.36 51.03 -19.4 0.091 9944
 9946 3 2.3 51.13 -19.3 0.071 9945
 9947 3 2.24 51.17 -19.22 0.086 9946
 9948 3 2.22 51.22 -19.08 0.099 9947
 9949 3 2.24 51.37 -18.94 0.096 9948
 9950 3 2.22 51.49 -18.83 0.088 9949
 9951 3 2.26 51.54 -18.65 0.075 9950
 9952 3 2.22 51.62 -18.52 0.075 9951
 9953 3 2.22 51.68 -18.36 0.06 9952
 9954 3 2.12 51.68 -18.24 0.063 9953
 9955 3 1.94 51.8 -18.14 0.1 9954
 9956 3 1.84 51.87 -17.97 0.118 9955
 9957 3 1.67 51.91 -17.75 0.104 9956
 9958 3 1.49 51.97 -17.74 0.14 9957
 9959 3 1.36 52.04 -17.63 0.124 9958
 9960 3 1.27 52.13 -17.59 0.145 9959
 9961 3 1.2 52.3 -17.44 0.063 9960
 9962 3 1.13 52.51 -17.35 0.104 9961
 9963 3 1.06 52.56 -17.27 0.086 9962
 9964 3 0.91 52.73 -17.22 0.087 9963
 9965 3 0.85 52.79 -17.07 0.101 9964
 9966 3 0.76 52.87 -17.04 0.133 9965
 9967 3 0.69 52.95 -16.98 0.105 9966
 9968 3 0.54 52.96 -16.98 0.076 9967
 9969 3 0.4 52.91 -17.01 0.092 9968
 9970 3 0.25 52.92 -16.94 0.095 9969
 9971 3 0.19 52.95 -16.87 0.051 9970
 9972 3 0.21 52.99 -16.64 0.066 9971
 9973 3 0.27 52.98 -16.46 0.131 9972
 9974 3 0.34 52.89 -16.31 0.119 9973
 9975 3 0.39 52.85 -16.14 0.082 9974
 9976 3 0.39 52.75 -15.94 0.082 9975
 9977 3 0.39 52.69 -15.82 0.14 9976
 9978 3 0.47 52.59 -15.72 0.109 9977
 9979 3 0.55 52.49 -15.56 0.086 9978
 9980 3 0.61 52.34 -15.45 0.102 9979
 9981 3 0.67 52.25 -15.3 0.113 9980
 9982 3 0.73 52.23 -15.12 0.121 9981
 9983 3 0.74 52.17 -14.97 0.103 9982
 9984 3 0.8 52.09 -14.85 0.077 9983
 9985 3 0.88 52.02 -14.8 0.083 9984
 9986 3 0.98 52.03 -14.64 0.058 9985
 9987 3 1.09 52.03 -14.52 0.051 9986
 9988 3 3.72 49.97 -20.68 0.141 9821
 9989 3 3.56 50.03 -20.74 0.141 9988
 9990 3 3.37 50.2 -20.84 0.089 9989
 9991 3 3.27 50.24 -20.9 0.044 9990
 9992 3 3.27 50.14 -20.95 0.097 9991
 9993 3 3.15 50.11 -21 0.12 9992
 9994 3 3.9 49.29 -20.53 0.089 9820
 9995 3 3.85 49.2 -20.59 0.082 9994
 9996 3 3.86 49.01 -20.61 0.089 9995
 9997 3 3.81 48.81 -20.72 0.164 9996
 9998 3 3.75 48.58 -20.74 0.143 9997
 9999 3 3.63 48.41 -20.77 0.088 9998
 10000 3 3.58 48.31 -20.77 0.055 9999
 10001 3 15.29 55.08 -20.11 0.13 9742
 10002 3 15.35 55.28 -20.04 0.108 10001
 10003 3 15.44 55.37 -20 0.122 10002
 10004 3 15.53 55.48 -19.96 0.104 10003
 10005 3 15.64 55.64 -19.9 0.125 10004
 10006 3 15.74 55.78 -19.89 0.141 10005
 10007 3 15.79 55.91 -19.83 0.145 10006
 10008 3 15.81 56.19 -19.65 0.158 10007
 10009 3 15.84 56.36 -19.56 0.187 10008
 10010 3 15.87 56.54 -19.52 0.166 10009
 10011 3 15.93 56.77 -19.49 0.187 10010
 10012 3 15.99 56.89 -19.4 0.197 10011
 10013 3 16.17 57.1 -19.42 0.153 10012
 10014 3 16.24 57.26 -19.27 0.166 10013
 10015 3 16.34 57.37 -19.27 0.138 10014
 10016 3 16.41 57.53 -19.05 0.124 10015
 10017 3 16.54 57.63 -19.05 0.124 10016
 10018 3 16.63 57.78 -18.93 0.137 10017
 10019 3 16.7 57.95 -18.86 0.159 10018
 10020 3 16.79 58.06 -18.76 0.15 10019
 10021 3 16.89 58.2 -18.6 0.173 10020
 10022 3 16.98 58.35 -18.49 0.213 10021
 10023 3 17.07 58.49 -18.41 0.267 10022
 10024 3 17.08 58.62 -18.43 0.3 10023
 10025 3 16.79 58.91 -18.59 0.128 10024
 10026 3 16.61 59 -18.55 0.119 10025
 10027 3 16.45 59.09 -18.56 0.094 10026
 10028 3 16.33 59.14 -18.66 0.116 10027
 10029 3 16.22 59.13 -18.64 0.219 10028
 10030 3 16.34 59.24 -18.32 0.102 10029
 10031 3 16.39 59.35 -18.2 0.102 10030
 10032 3 16.4 59.44 -18.12 0.076 10031
 10033 3 15.97 58.97 -18.91 0.083 10029
 10034 3 15.8 58.92 -19.01 0.124 10033
 10035 3 15.54 59.03 -19.19 0.117 10034
 10036 3 15.54 58.94 -19.39 0.135 10035
 10037 3 15.48 58.92 -19.56 0.113 10036
 10038 3 15.32 58.94 -19.71 0.092 10037
 10039 3 15.26 59.05 -19.77 0.107 10038
 10040 3 15.28 59.16 -19.9 0.043 10039
 10041 3 17.24 58.72 -18.27 0.276 10024
 10042 3 17.25 58.9 -18.12 0.269 10041
 10043 3 17.26 59.03 -17.97 0.251 10042
 10044 3 17 59.29 -17.8 0.132 10043
 10045 3 16.93 59.38 -17.62 0.141 10044
 10046 3 16.87 59.53 -17.46 0.09 10045
 10047 3 16.88 59.67 -17.33 0.1 10046
 10048 3 16.7 59.74 -17.17 0.133 10047
 10049 3 16.56 59.76 -16.99 0.102 10048
 10050 3 16.41 59.81 -16.81 0.117 10049
 10051 3 16.37 59.84 -16.69 0.09 10050
 10052 3 16.33 59.87 -16.58 0.074 10051
 10053 3 16.29 59.83 -16.36 0.084 10052
 10054 3 17.5 58.94 -17.7 0.123 10043
 10055 3 17.56 58.97 -17.54 0.148 10054
 10056 3 17.79 58.95 -17.43 0.122 10055
 10057 3 17.86 58.97 -17.28 0.132 10056
 10058 3 17.82 58.98 -17.09 0.138 10057
 10059 3 17.83 58.95 -16.93 0.164 10058
 10060 3 17.87 58.97 -16.83 0.182 10059
 10061 3 17.91 58.97 -16.68 0.231 10060
 10062 3 18.22 58.93 -16.73 0.12 10061
 10063 3 18.4 58.96 -16.74 0.102 10062
 10064 3 17.73 59.07 -16.5 0.193 10061
 10065 3 17.64 58.98 -16.26 0.161 10064
 10066 3 17.64 59.03 -16.16 0.176 10065
 10067 3 17.54 59.31 -16.18 0.088 10066
 10068 3 17.75 58.84 -15.99 0.133 10066
 10069 3 17.82 58.84 -15.81 0.122 10068
 10070 3 17.91 58.89 -15.63 0.116 10069
 10071 3 17.94 58.9 -15.47 0.131 10070
 10072 3 18.05 58.94 -15.3 0.152 10071
 10073 3 18.12 58.95 -15.18 0.163 10072
 10074 3 18.29 58.95 -14.98 0.107 10073
 10075 3 18.37 58.99 -14.76 0.085 10074
 10076 3 18.44 58.99 -14.62 0.123 10075
 10077 3 18.55 58.92 -14.51 0.145 10076
 10078 3 18.49 58.9 -14.4 0.157 10077
 10079 3 18.52 58.85 -14.23 0.135 10078
 10080 3 18.59 58.83 -14.08 0.137 10079
 10081 3 18.69 58.7 -14.05 0.121 10080
 10082 3 18.75 58.59 -14.02 0.109 10081
 10083 3 18.88 58.52 -13.94 0.136 10082
 10084 3 19.06 58.43 -13.88 0.146 10083
 10085 3 19.32 58.32 -13.81 0.109 10084
 10086 3 19.45 58.24 -13.7 0.102 10085
 10087 3 19.52 58.21 -13.55 0.155 10086
 10088 3 19.65 58.21 -13.53 0.158 10087
 10089 3 19.76 58.22 -13.52 0.129 10088
 10090 3 18.84 54.31 -22.27 0.106 9719
 10091 3 18.9 54.36 -22.39 0.099 10090
 10092 3 19.02 54.51 -22.44 0.085 10091
 10093 3 19.07 54.51 -22.6 0.125 10092
 10094 3 18.87 54.25 -22.83 0.155 10093
 10095 3 18.68 54.02 -22.96 0.125 10094
 10096 3 18.61 53.9 -23.07 0.121 10095
 10097 3 18.56 53.81 -23.12 0.187 10096
 10098 3 18.34 53.51 -23.06 0.099 10097
 10099 3 18.23 53.38 -23.02 0.1 10098
 10100 3 18.15 53.25 -23 0.092 10099
 10101 3 18.04 53.16 -23.08 0.148 10100
 10102 3 17.93 53.14 -23.12 0.119 10101
 10103 3 17.88 53.01 -23.17 0.069 10102
 10104 3 17.9 52.86 -23.24 0.051 10103
 10105 3 17.85 52.77 -23.35 0.111 10104
 10106 3 17.76 52.71 -23.46 0.104 10105
 10107 3 17.74 52.52 -23.62 0.101 10106
 10108 3 17.64 52.41 -23.64 0.102 10107
 10109 3 17.51 52.39 -23.57 0.099 10108
 10110 3 17.41 52.31 -23.6 0.000125 10109
 10111 3 19.37 54.83 -22.7 0.117 10093
 10112 3 19.55 54.97 -22.74 0.119 10111
 10113 3 19.66 55.03 -22.82 0.143 10112
 10114 3 19.74 55.18 -22.91 0.062 10113
 10115 3 19.78 55.27 -23.03 0.148 10114
 10116 3 19.89 55.58 -23.02 0.14 10115
 10117 3 19.84 55.71 -23.03 0.146 10116
 10118 3 19.67 55.78 -23.07 0.135 10117
 10119 3 19.43 56.04 -23.01 0.122 10118
 10120 3 19.38 56.19 -23.01 0.11 10119
 10121 3 19.42 56.35 -23.01 0.068 10120
 10122 3 19.45 56.48 -22.98 0.058 10121
 10123 3 19.45 56.64 -22.99 0.112 10122
 10124 3 19.48 56.79 -22.97 0.13 10123
 10125 3 19.43 57.03 -22.94 0.088 10124
 10126 3 19.42 57.15 -22.9 0.098 10125
 10127 3 19.37 57.24 -22.85 0.1 10126
 10128 3 19.34 57.35 -22.73 0.115 10127
 10129 3 19.31 57.5 -22.61 0.19 10128
 10130 3 19.39 57.76 -22.53 0.131 10129
 10131 3 19.29 57.98 -22.3 0.069 10130
 10132 3 19.28 58.12 -22.23 0.098 10131
 10133 3 19.32 58.32 -22.13 0.063 10132
 10134 3 19.39 58.58 -22.07 0.171 10133
 10135 3 19.46 58.8 -21.96 0.159 10134
 10136 3 19.49 58.99 -21.93 0.121 10135
 10137 3 19.49 59.19 -21.8 0.145 10136
 10138 3 19.53 59.38 -21.73 0.184 10137
 10139 3 19.51 59.67 -21.61 0.178 10138
 10140 3 19.54 59.89 -21.54 0.155 10139
 10141 3 19.52 60.14 -21.47 0.104 10140
 10142 3 19.49 60.3 -21.36 0.14 10141
 10143 3 19.51 60.45 -21.22 0.172 10142
 10144 3 19.56 60.6 -21.17 0.158 10143
 10145 3 19.59 60.78 -21.12 0.136 10144
 10146 3 19.6 60.88 -20.98 0.095 10145
 10147 3 19.5 61.02 -20.82 0.11 10146
 10148 3 19.42 61.13 -20.74 0.084 10147
 10149 3 19.31 61.23 -20.68 0.097 10148
 10150 3 19.28 61.38 -20.59 0.109 10149
 10151 3 19.25 61.58 -20.55 0.086 10150
 10152 3 19.2 61.71 -20.51 0.143 10151
 10153 3 19.17 61.86 -20.44 0.149 10152
 10154 3 19.18 61.99 -20.26 0.000125 10153
 10155 3 19.6 57.89 -22.85 0.137 10130
 10156 3 19.67 58.08 -22.73 0.064 10155
 10157 3 19.1 57.25 -22.68 0.108 10129
 10158 3 19.76 55.69 -23.25 0.055 10118
 10159 3 19.87 55.59 -23.3 0.066 10158
 10160 3 20.03 55.52 -23.3 0.122 10159
 10161 3 20.19 55.53 -23.39 0.101 10160
 10162 3 20.33 55.59 -23.54 0.054 10161
 10163 3 20.51 55.69 -23.6 0.068 10162
 10164 3 20.62 55.66 -23.66 0.088 10163
 10165 3 20.81 55.56 -23.78 0.096 10164
 10166 3 20.96 55.5 -23.87 0.071 10165
 10167 3 21.06 55.54 -23.97 0.078 10166
 10168 3 21.13 55.57 -24.05 0.114 10167
 10169 3 21.24 55.56 -24.21 0.167 10168
 10170 3 21.29 55.55 -24.33 0.184 10169
 10171 3 21.35 55.57 -24.41 0.179 10170
 10172 3 21.6 55.62 -24.4 0.186 10171
 10173 3 21.86 55.67 -24.49 0.163 10172
 10174 3 22.04 55.71 -24.46 0.153 10173
 10175 3 22.2 55.69 -24.42 0.079 10174
 10176 3 22.28 55.73 -24.38 0.067 10175
 10177 3 22.41 55.78 -24.27 0.103 10176
 10178 3 22.58 55.81 -24.22 0.101 10177
 10179 3 22.67 55.91 -24.2 0.108 10178
 10180 3 22.8 55.92 -24.2 0.11 10179
 10181 3 20.38 52.78 -21.37 0.122 9708
 10182 3 20.25 52.67 -21.42 0.075 10181
 10183 3 20.17 52.6 -21.39 0.062 10182
 10184 3 20.05 52.5 -21.39 0.14 10183
 10185 3 20.05 52.43 -21.64 0.119 10184
 10186 3 20.06 52.29 -21.82 0.089 10185
 10187 3 20.11 52.17 -21.96 0.064 10186
 10188 3 20.1 51.98 -22.03 0.123 10187
 10189 3 20.13 51.79 -22.04 0.12 10188
 10190 3 20.19 51.63 -22.12 0.172 10189
 10191 3 19.96 51.32 -22.31 0.12 10190
 10192 3 19.8 51.15 -22.41 0.127 10191
 10193 3 19.7 51 -22.5 0.09 10192
 10194 3 19.58 50.85 -22.57 0.101 10193
 10195 3 19.5 50.71 -22.59 0.122 10194
 10196 3 19.43 50.51 -22.59 0.128 10195
 10197 3 19.33 50.32 -22.62 0.102 10196
 10198 3 19.26 50.17 -22.69 0.142 10197
 10199 3 19.18 50 -22.75 0.101 10198
 10200 3 19.08 49.87 -22.77 0.11 10199
 10201 3 18.98 49.68 -22.79 0.08 10200
 10202 3 18.89 49.61 -22.81 0.121 10201
 10203 3 18.89 49.47 -22.76 0.14 10202
 10204 3 18.87 49.31 -22.67 0.046 10203
 10205 3 18.74 49.21 -22.68 0.123 10204
 10206 3 18.65 49.1 -22.8 0.089 10205
 10207 3 18.59 49.03 -22.93 0.084 10206
 10208 3 19.36 50.76 -22.76 0.126 10195
 10209 3 19.25 50.69 -22.95 0.114 10208
 10210 3 19.18 50.61 -23.12 0.098 10209
 10211 3 19.15 50.51 -23.28 0.1 10210
 10212 3 19.25 50.46 -23.46 0.107 10211
 10213 3 19.15 50.42 -23.57 0.144 10212
 10214 3 19.38 50.43 -23.74 0.077 10213
 10215 3 19.57 50.44 -23.79 0.103 10214
 10216 3 19.74 50.42 -23.87 0.098 10215
 10217 3 19.85 50.43 -23.93 0.101 10216
 10218 3 20.01 50.35 -24.04 0.06 10217
 10219 3 20.12 50.29 -24.09 0.107 10218
 10220 3 20.25 50.23 -24.07 0.114 10219
 10221 3 20.3 50.15 -24.02 0.000125 10220
 10222 3 18.94 50.51 -23.65 0.129 10213
 10223 3 18.91 50.57 -23.81 0.069 10222
 10224 3 20.51 51.65 -22.11 0.128 10190
 10225 3 20.63 51.55 -22.14 0.118 10224
 10226 3 25.5 53.34 -20.58 0.107 9619
 10227 3 25.51 53.27 -20.79 0.109 10226
 10228 3 25.5 53.3 -20.97 0.065 10227
 10229 3 25.55 53.24 -21.16 0.066 10228
 10230 3 25.53 53.14 -21.3 0.106 10229
 10231 3 25.52 53.11 -21.5 0.064 10230
 10232 3 25.59 53.09 -21.65 0.046 10231
 10233 3 25.62 53.04 -21.73 0.062 10232
 10234 3 25.66 52.96 -21.86 0.061 10233
 10235 3 25.7 52.88 -21.92 0.048 10234
 10236 3 25.71 52.79 -22.04 0.098 10235
 10237 3 25.83 52.64 -22.13 0.122 10236
 10238 3 26.07 52.52 -22.18 0.075 10237
 10239 3 26.14 52.38 -22.2 0.104 10238
 10240 3 26.23 52.3 -22.29 0.121 10239
 10241 3 26.27 52.21 -22.38 0.134 10240
 10242 3 26.25 52.1 -22.31 0.197 10241
 10243 3 26.08 51.96 -22.17 0.047 10242
 10244 3 25.91 51.92 -22.14 0.041 10243
 10245 3 25.81 51.95 -22.04 0.087 10244
 10246 3 25.74 51.91 -21.95 0.085 10245
 10247 3 26.55 52.14 -22.56 0.043 10242
 10248 3 26.71 52.12 -22.64 0.088 10247
 10249 3 26.86 52.11 -22.67 0.066 10248
 10250 3 26.92 52.06 -22.74 0.104 10249
 10251 3 27.03 52.02 -22.88 0.058 10250
 10252 3 27.13 51.97 -22.92 0.101 10251
 10253 3 27.22 51.9 -23.02 0.071 10252
 10254 3 27.27 51.87 -23.11 0.056 10253
 10255 3 27.28 51.74 -23.25 0.101 10254
 10256 3 27.27 51.62 -23.4 0.124 10255
 10257 3 27.35 51.65 -23.54 0.173 10256
 10258 3 27.56 51.71 -23.73 0.12 10257
 10259 3 29.71 52.48 -20.89 0.018 9593
 10260 3 32.65 50.25 -20.14 0.21 9566
 10261 3 32.53 50.26 -20.21 0.1 10260
 10262 3 35.55 45.49 -18.3 0.131 9423
 10263 3 35.44 45.51 -18.17 0.115 10262
 10264 3 35.35 45.48 -18.11 0.108 10263
 10265 3 36.6 41.61 -17.36 0.134 9396
 10266 3 36.54 41.48 -17.49 0.093 10265
 10267 3 36.54 41.41 -17.65 0.12 10266
 10268 3 36.67 41.36 -17.66 0.066 10267
 10269 3 36.63 41.18 -17.75 0.08 10268
 10270 3 36.64 41.06 -17.85 0.097 10269
 10271 3 36.62 40.92 -17.96 0.128 10270
 10272 3 36.69 40.74 -18.07 0.099 10271
 10273 3 36.6 40.64 -18.09 0.092 10272
 10274 3 36.47 40.58 -18.13 0.079 10273
 10275 3 36.38 40.51 -18.14 0.098 10274
 10276 3 36.29 40.42 -18.13 0.102 10275
 10277 3 36.26 40.32 -17.99 0.077 10276
 10278 3 37.05 39.86 -17.04 0.101 9271
 10279 3 36.92 39.84 -16.95 0.043 10278
 10280 3 36.91 39.77 -16.86 0.063 10279
 10281 3 36.05 38.22 -15.46 0.089 9251
 10282 3 35.94 38.3 -15.29 0.065 10281
 10283 3 35.91 38.37 -15.19 0.077 10282
 10284 3 35.88 38.41 -15.04 0.115 10283
 10285 3 35.95 38.5 -14.84 0.112 10284
 10286 3 36 38.58 -14.67 0.091 10285
 10287 3 36.03 38.62 -14.55 0.103 10286
 10288 3 36.14 38.62 -14.36 0.139 10287
 10289 3 36.25 38.6 -14.24 0.116 10288
 10290 3 36.36 38.62 -14.06 0.123 10289
 10291 3 36.33 38.63 -13.86 0.133 10290
 10292 3 36.34 38.64 -13.64 0.083 10291
 10293 3 36.3 38.69 -13.51 0.065 10292
 10294 3 36.31 38.73 -13.41 0.065 10293
 10295 3 36.34 38.77 -13.3 0.076 10294
 10296 3 36.33 38.82 -13.2 0.079 10295
 10297 3 36.29 38.92 -13.07 0.093 10296
 10298 3 36.34 39.02 -12.9 0.085 10297
 10299 3 36.37 39.11 -12.78 0.078 10298
 10300 3 36.36 39.17 -12.67 0.075 10299
 10301 3 36.34 39.21 -12.54 0.095 10300
 10302 3 36.32 39.19 -12.43 0.055 10301
 10303 3 36.3 39.2 -12.28 0.088 10302
 10304 3 36.37 39.15 -12.17 0.153 10303
 10305 3 36.47 39 -12.27 0.113 10304
 10306 3 36.58 38.85 -12.34 0.149 10305
 10307 3 36.61 38.62 -12.5 0.126 10306
 10308 3 36.67 38.5 -12.49 0.069 10307
 10309 3 36.32 39.24 -11.94 0.094 10304
 10310 3 36.24 39.25 -11.77 0.078 10309
 10311 3 36.2 39.24 -11.65 0.097 10310
 10312 3 36.18 39.26 -11.53 0.087 10311
 10313 3 36.1 39.19 -11.37 0.089 10312
 10314 3 36.08 39.2 -11.23 0.087 10313
 10315 3 35.02 34.74 -14.2 0.106 9211
 10316 3 34.84 34.65 -14.22 0.06 10315
 10317 3 34.72 34.71 -14.12 0.069 10316
 10318 3 34.67 34.79 -14.06 0.072 10317
 10319 3 37.01 30.13 -12.15 0.11 8455
 10320 3 36.85 29.81 -12.19 0.096 10319
 10321 3 36.76 29.72 -12.23 0.098 10320
 10322 3 36.61 29.62 -12.21 0.112 10321
 10323 3 36.49 29.58 -12.12 0.138 10322
 10324 3 36.37 29.68 -11.96 0.097 10323
 10325 3 36.38 29.8 -11.79 0.095 10324
 10326 3 36.45 29.82 -11.67 0.071 10325
 10327 3 36.49 29.47 -12 0.077 10323
 10328 3 38.17 30.02 -12.25 0.081 8448
 10329 3 38.24 30.12 -12.34 0.076 10328
 10330 3 38.31 30.21 -12.39 0.09 10329
 10331 3 38.48 30.25 -12.48 0.132 10330
 10332 3 38.65 30.33 -12.5 0.096 10331
 10333 3 38.73 30.44 -12.46 0.09 10332
 10334 3 38.86 30.53 -12.37 0.093 10333
 10335 3 39.03 30.56 -12.43 0.081 10334
 10336 3 39.18 30.64 -12.47 0.081 10335
 10337 3 39.31 30.77 -12.44 0.089 10336
 10338 3 39.36 30.99 -12.31 0.102 10337
 10339 3 39.47 31.11 -12.28 0.079 10338
 10340 3 39.56 31.19 -12.26 0.058 10339
 10341 3 39.82 31.28 -12.16 0.084 10340
 10342 3 39.1 28.35 -12.38 0.1 8437
 10343 3 39.19 28.54 -12.38 0.09 10342
 10344 3 39.14 28.65 -12.45 0.076 10343
 10345 3 39.09 28.79 -12.48 0.055 10344
 10346 3 38.89 28.72 -12.49 0.136 10345
 10347 3 38.72 28.64 -12.46 0.156 10346
 10348 3 38.57 28.53 -12.45 0.107 10347
 10349 3 38.44 28.43 -12.42 0.069 10348
 10350 3 38.37 28.39 -12.34 0.06 10349
 10351 3 38.23 28.38 -12.41 0.064 10350
 10352 3 38.08 28.3 -12.48 0.085 10351
 10353 3 37.97 28.22 -12.46 0.118 10352
 10354 3 37.93 28.06 -12.48 0.149 10353
 10355 3 37.9 27.9 -12.56 0.148 10354
 10356 3 37.95 27.75 -12.75 0.077 10355
 10357 3 41.76 24.52 -11.38 0.082 8363
 10358 3 41.76 24.47 -11.51 0.094 10357
 10359 3 41.81 24.35 -11.67 0.101 10358
 10360 3 41.8 24.32 -11.92 0.117 10359
 10361 3 41.78 24.35 -12.14 0.099 10360
 10362 3 41.74 24.39 -12.34 0.124 10361
 10363 3 41.73 24.39 -12.51 0.166 10362
 10364 3 41.72 24.41 -12.63 0.186 10363
 10365 3 41.55 24.3 -12.76 0.18 10364
 10366 3 41.38 24.17 -12.93 0.077 10365
 10367 3 41.26 24.12 -12.96 0.044 10366
 10368 3 42.01 24.45 -12.83 0.087 10364
 10369 3 42.08 24.51 -13 0.061 10368
 10370 3 42.15 24.49 -13.08 0.089 10369
 10371 3 42.29 24.46 -13.15 0.161 10370
 10372 3 42.36 24.41 -13.27 0.187 10371
 10373 3 42.35 24.41 -13.46 0.112 10372
 10374 3 42.35 24.54 -13.63 0.121 10373
 10375 3 42.39 24.6 -13.57 0.053 10374
 10376 3 40.82 18.56 -11.77 0.235 498
 10377 3 40.73 18.55 -11.88 0.29 10376
 10378 3 40.54 18.54 -11.92 0.346 10377
 10379 3 40.34 18.49 -11.97 0.399 10378
 10380 3 40.18 18.39 -11.96 0.426 10379
 10381 3 34.76 15.42 -9.56 0.069 459
 10382 3 34.8 15.5 -9.48 0.087 10381
 10383 3 34.21 14.83 -9.3 0.125 456
 10384 3 34.1 14.76 -9.22 0.141 10383
 10385 3 33.92 14.79 -9 0.11 10384
 10386 3 33.87 14.77 -8.88 0.106 10385
 10387 3 33.83 14.86 -8.76 0.148 10386
 10388 3 33.82 14.9 -8.67 0.222 10387
 10389 3 33.53 14.77 -8.65 0.131 10388
 10390 3 33.32 14.69 -8.58 0.125 10389
 10391 3 33.14 14.65 -8.64 0.146 10390
 10392 3 32.98 14.7 -8.71 0.145 10391
 10393 3 32.84 14.74 -8.86 0.113 10392
 10394 3 32.69 14.75 -8.95 0.127 10393
 10395 3 32.47 14.68 -9.03 0.133 10394
 10396 3 32.27 14.68 -9.11 0.143 10395
 10397 3 32.18 14.76 -9.21 0.123 10396
 10398 3 32 14.87 -9.29 0.133 10397
 10399 3 31.9 15 -9.26 0.19 10398
 10400 3 31.8 15.05 -9.33 0.267 10399
 10401 3 31.69 15.03 -9.42 0.319 10400
 10402 3 31.6 15.03 -9.49 0.385 10401
 10403 3 31.46 15 -9.57 0.453 10402
 10404 3 31.39 15.13 -9.62 0.421 10403
 10405 3 31.47 15.81 -9.46 0.081 10404
 10406 3 31.4 15.93 -9.43 0.125 10405
 10407 3 31.33 16.1 -9.4 0.145 10406
 10408 3 31.32 16.22 -9.27 0.063 10407
 10409 3 31.23 16.32 -9.11 0.095 10408
 10410 3 31.15 16.4 -9.06 0.109 10409
 10411 3 31.05 16.47 -9.05 0.069 10410
 10412 3 31.28 15.13 -9.81 0.251 10404
 10413 3 31.16 15.16 -9.92 0.116 10412
 10414 3 31.05 15.11 -9.88 0.095 10413
 10415 3 30.84 15.04 -9.93 0.108 10414
 10416 3 30.69 15.08 -9.95 0.121 10415
 10417 3 30.5 15.06 -9.97 0.126 10416
 10418 3 30.3 15.06 -10.08 0.128 10417
 10419 3 30.15 15.01 -10.13 0.136 10418
 10420 3 30.03 15.07 -10.17 0.111 10419
 10421 3 29.92 15.08 -10.16 0.151 10420
 10422 3 29.81 15.16 -10.18 0.116 10421
 10423 3 30.54 15.05 -9.8 0.073 10417
 10424 3 30.69 14.83 -9.75 0.052 10423
 10425 3 34.11 15.04 -8.52 0.186 10388
 10426 3 34.32 14.94 -8.61 0.107 10425
 10427 3 34.41 15.05 -8.6 0.097 10426
 10428 3 34.08 15.25 -8.32 0.117 10425
 10429 3 34.06 15.4 -8.23 0.173 10428
 10430 3 34.03 15.5 -8.17 0.208 10429
 10431 3 33.91 15.66 -8.2 0.123 10430
 10432 3 33.88 15.76 -8.12 0.043 10431
 10433 3 34.43 11 6.21 0.4 341
 10434 3 34.46 11.07 6.38 0.249 10433
 10435 3 34.59 11.09 6.62 0.2 10434
 10436 3 34.58 11.09 6.76 0.203 10435
 10437 3 34.5 11.11 6.95 0.254 10436
 10438 3 34.47 11.07 7.07 0.254 10437
 10439 3 34.38 11.1 7.23 0.246 10438
 10440 3 34.29 11.07 7.49 0.317 10439
 10441 3 34.16 11.03 7.67 0.32 10440
 10442 3 34.07 10.97 7.81 0.279 10441
 10443 3 34.07 10.89 7.93 0.303 10442
 10444 3 33.97 10.76 8.07 0.261 10443
 10445 3 33.93 10.67 8.17 0.258 10444
 10446 3 33.84 10.55 8.32 0.269 10445
 10447 3 33.87 10.51 8.41 0.315 10446
 10448 3 33.84 10.37 8.53 0.288 10447
 10449 3 33.73 10.35 8.69 0.298 10448
 10450 3 33.76 10.26 8.83 0.33 10449
 10451 3 33.77 10.19 8.98 0.32 10450
 10452 3 33.73 10.1 9.07 0.289 10451
 10453 3 33.81 10.17 9.22 0.31 10452
 10454 3 33.78 10.07 9.37 0.303 10453
 10455 3 33.79 9.94 9.49 0.277 10454
 10456 3 33.79 9.86 9.59 0.231 10455
 10457 3 33.76 9.75 9.74 0.268 10456
 10458 3 33.78 9.62 9.85 0.233 10457
 10459 3 33.71 9.54 10 0.251 10458
 10460 3 33.61 9.46 10.14 0.235 10459
 10461 3 33.57 9.39 10.26 0.23 10460
 10462 3 33.5 9.31 10.42 0.23 10461
 10463 3 33.45 9.2 10.54 0.2 10462
 10464 3 33.45 9.05 10.69 0.213 10463
 10465 3 33.42 8.92 10.8 0.203 10464
 10466 3 33.42 8.83 10.88 0.202 10465
 10467 3 33.36 8.67 10.96 0.213 10466
 10468 3 33.39 8.55 11.1 0.225 10467
 10469 3 33.38 8.42 11.25 0.218 10468
 10470 3 33.33 8.25 11.3 0.215 10469
 10471 3 33.35 8.14 11.41 0.218 10470
 10472 3 33.42 8 11.52 0.242 10471
 10473 3 33.27 7.69 11.63 0.286 10472
 10474 3 33.28 7.56 11.71 0.248 10473
 10475 3 33.29 7.4 11.86 0.224 10474
 10476 3 33.14 7.3 11.94 0.17 10475
 10477 3 33.1 7.27 12.05 0.225 10476
 10478 3 33.08 7.15 12.14 0.215 10477
 10479 3 32.98 7.07 12.3 0.219 10478
 10480 3 32.96 6.96 12.37 0.228 10479
 10481 3 32.93 6.9 12.46 0.211 10480
 10482 3 32.96 6.74 12.55 0.17 10481
 10483 3 32.99 6.6 12.61 0.231 10482
 10484 3 32.98 6.49 12.7 0.284 10483
 10485 3 32.94 6.42 12.78 0.288 10484
 10486 3 32.97 6.29 12.8 0.313 10485
 10487 3 32.99 6.15 12.89 0.3 10486
 10488 3 32.9 6.07 12.98 0.326 10487
 10489 3 32.83 5.93 12.94 0.375 10488
 10490 3 32.8 5.69 12.94 0.358 10489
 10491 3 32.74 5.51 13.03 0.339 10490
 10492 3 32.69 5.32 13.1 0.309 10491
 10493 3 32.67 5.13 13.08 0.3 10492
 10494 3 32.36 4.62 13.66 0.605 10493
 10495 3 32.43 4.54 13.62 0.566 10494
 10496 3 32.55 4.44 13.61 0.527 10495
 10497 3 32.62 4.38 13.56 0.428 10496
 10498 3 32.75 4.33 13.52 0.000125 10497
 10499 3 32.04 4.41 14.07 0.422 10494
 10500 3 31.74 4.07 14.36 0.206 10499
 10501 3 31.68 3.99 14.49 0.224 10500
 10502 3 31.56 3.93 14.62 0.243 10501
 10503 3 31.48 3.83 14.66 0.24 10502
 10504 3 31.41 3.75 14.78 0.231 10503
 10505 3 31.3 3.67 14.89 0.236 10504
 10506 3 31.22 3.61 15.04 0.251 10505
 10507 3 31.21 3.49 15.12 0.258 10506
 10508 3 31.14 3.36 15.23 0.295 10507
 10509 3 31.05 3.32 15.34 0.331 10508
 10510 3 30.98 3.15 15.43 0.399 10509
 10511 3 30.9 3.03 15.47 0.439 10510
 10512 3 30.74 2.93 15.51 0.446 10511
 10513 3 30.6 2.85 15.61 0.406 10512
 10514 3 30.46 2.81 15.67 0.364 10513
 10515 3 30.38 2.74 15.74 0.327 10514
 10516 3 30.23 2.46 15.76 0.24 10515
 10517 3 30.14 2.36 15.87 0.22 10516
 10518 3 29.98 2.27 15.91 0.213 10517
 10519 3 29.83 2.12 15.97 0.197 10518
 10520 3 29.7 1.99 16.1 0.212 10519
 10521 3 29.51 1.95 16.28 0.241 10520
 10522 3 29.38 1.91 16.39 0.273 10521
 10523 3 29.09 1.83 16.57 0.306 10522
 10524 3 28.92 1.74 16.74 0.328 10523
 10525 3 28.72 1.63 16.78 0.359 10524
 10526 3 28.55 1.48 16.85 0.362 10525
 10527 3 28.4 1.31 16.88 0.362 10526
 10528 3 28.2 0.96 16.8 0.271 10527
 10529 3 28.04 0.71 16.71 0.221 10528
 10530 3 27.9 0.53 16.7 0.226 10529
 10531 3 27.74 0.49 16.7 0.22 10530
 10532 3 27.57 0.45 16.69 0.209 10531
 10533 3 27.39 0.4 16.78 0.213 10532
 10534 3 27.21 0.34 16.85 0.218 10533
 10535 3 27.07 0.32 16.86 0.259 10534
 10536 3 26.94 0.26 16.97 0.224 10535
 10537 3 26.79 0.23 17.07 0.23 10536
 10538 3 26.65 0.2 17.12 0.243 10537
 10539 3 26.49 0.22 17.27 0.299 10538
 10540 3 26.33 0.19 17.31 0.367 10539
 10541 3 26.13 0.18 17.44 0.404 10540
 10542 3 26.02 0.18 17.52 0.362 10541
 10543 3 25.85 0.19 17.62 0.269 10542
 10544 3 25.73 0.19 17.73 0.224 10543
 10545 3 25.57 0.24 17.77 0.217 10544
 10546 3 25.47 0.13 17.83 0.274 10545
 10547 3 25.18 0 18.2 0.222 10546
 10548 3 25.12 -0.04 18.44 0.207 10547
 10549 3 24.97 -0.01 18.62 0.21 10548
 10550 3 24.84 0 18.8 0.201 10549
 10551 3 24.77 0 18.97 0.199 10550
 10552 3 24.63 0.12 19.14 0.197 10551
 10553 3 24.57 0.16 19.33 0.19 10552
 10554 3 24.52 0.11 19.52 0.18 10553
 10555 3 24.43 0.12 19.71 0.176 10554
 10556 3 24.38 0.1 19.87 0.174 10555
 10557 3 24.31 0.11 20.08 0.193 10556
 10558 3 24.21 0.1 20.25 0.209 10557
 10559 3 24.12 0.08 20.38 0.212 10558
 10560 3 24.09 0.15 20.53 0.218 10559
 10561 3 24.08 0.24 20.67 0.255 10560
 10562 3 24.03 0.33 20.83 0.27 10561
 10563 3 24.04 0.43 20.98 0.249 10562
 10564 3 24 0.52 21.19 0.195 10563
 10565 3 23.9 0.61 21.44 0.231 10564
 10566 3 23.87 0.62 21.64 0.242 10565
 10567 3 23.81 0.66 21.86 0.214 10566
 10568 3 23.72 0.7 22.06 0.254 10567
 10569 3 23.68 0.75 22.22 0.291 10568
 10570 3 23.58 0.82 22.45 0.261 10569
 10571 3 23.58 0.84 22.65 0.244 10570
 10572 3 23.51 0.85 22.82 0.207 10571
 10573 3 23.48 0.9 23.1 0.182 10572
 10574 3 23.39 0.91 23.28 0.185 10573
 10575 3 23.3 0.98 23.5 0.193 10574
 10576 3 23.16 1.03 23.63 0.217 10575
 10577 3 23.07 1.07 23.79 0.199 10576
 10578 3 22.92 1.09 23.91 0.187 10577
 10579 3 22.8 1.22 24.07 0.221 10578
 10580 3 22.72 1.27 24.22 0.219 10579
 10581 3 22.56 1.21 24.39 0.227 10580
 10582 3 22.43 1.24 24.57 0.239 10581
 10583 3 22.32 1.26 24.75 0.225 10582
 10584 3 22.27 1.29 24.94 0.186 10583
 10585 3 22.28 1.36 25.1 0.172 10584
 10586 3 22.29 1.38 25.33 0.187 10585
 10587 3 22.26 1.42 25.52 0.211 10586
 10588 3 22.27 1.51 25.66 0.2 10587
 10589 3 22.2 1.55 25.81 0.221 10588
 10590 3 22.13 1.53 25.95 0.207 10589
 10591 3 22.07 1.55 26.12 0.165 10590
 10592 3 22.05 1.57 26.25 0.162 10591
 10593 3 21.99 1.6 26.42 0.185 10592
 10594 3 21.95 1.59 26.58 0.2 10593
 10595 3 21.89 1.61 26.78 0.157 10594
 10596 3 21.91 1.63 26.99 0.164 10595
 10597 3 21.88 1.67 27.16 0.17 10596
 10598 3 21.84 1.67 27.31 0.182 10597
 10599 3 21.84 1.7 27.52 0.206 10598
 10600 3 21.82 1.76 27.71 0.235 10599
 10601 3 21.8 1.72 27.94 0.28 10600
 10602 3 21.86 1.8 28.13 0.311 10601
 10603 3 21.92 1.91 28.29 0.295 10602
 10604 3 22.04 1.98 28.45 0.276 10603
 10605 3 22.21 2.1 28.59 0.221 10604
 10606 3 22.26 2.16 28.68 0.203 10605
 10607 3 22.31 2.28 28.8 0.206 10606
 10608 3 22.28 2.39 28.99 0.183 10607
 10609 3 22.28 2.47 29.11 0.199 10608
 10610 3 22.3 2.57 29.27 0.211 10609
 10611 3 22.27 2.62 29.46 0.215 10610
 10612 3 22.32 2.71 29.65 0.196 10611
 10613 3 22.35 2.75 29.82 0.182 10612
 10614 3 22.28 2.8 29.9 0.193 10613
 10615 3 22.34 2.94 30.13 0.211 10614
 10616 3 22.4 3 30.27 0.238 10615
 10617 3 22.46 3.03 30.52 0.205 10616
 10618 3 22.5 3.03 30.79 0.194 10617
 10619 3 22.56 3.07 30.97 0.217 10618
 10620 3 22.64 3.14 31.11 0.208 10619
 10621 3 22.74 3.18 31.3 0.191 10620
 10622 3 22.9 3.25 31.43 0.201 10621
 10623 3 22.92 3.35 31.57 0.23 10622
 10624 3 23.03 3.37 31.68 0.306 10623
 10625 3 23.16 3.46 31.79 0.365 10624
 10626 3 23.17 3.53 31.97 0.394 10625
 10627 3 23.31 3.55 32.1 0.421 10626
 10628 3 23.32 3.67 32.25 0.429 10627
 10629 3 23.32 3.62 32.46 0.397 10628
 10630 3 23.21 3.59 32.64 0.36 10629
 10631 3 23.05 3.48 32.94 0.239 10630
 10632 3 23.01 3.45 33.19 0.219 10631
 10633 3 22.98 3.37 33.45 0.197 10632
 10634 3 22.94 3.3 33.68 0.199 10633
 10635 3 22.9 3.26 33.9 0.181 10634
 10636 3 22.89 3.22 34.17 0.181 10635
 10637 3 22.92 3.21 34.35 0.19 10636
 10638 3 22.86 3.23 34.55 0.205 10637
 10639 3 22.84 3.22 34.71 0.213 10638
 10640 3 22.79 3.2 34.88 0.192 10639
 10641 3 22.66 3.23 35.09 0.179 10640
 10642 3 22.6 3.21 35.3 0.168 10641
 10643 3 22.55 3.2 35.49 0.176 10642
 10644 3 22.48 3.2 35.68 0.179 10643
 10645 3 22.38 3.13 35.85 0.172 10644
 10646 3 22.33 3.05 36 0.173 10645
 10647 3 22.3 3.04 36.19 0.173 10646
 10648 3 22.24 3.03 36.34 0.199 10647
 10649 3 22.22 2.92 36.57 0.213 10648
 10650 3 22.16 2.88 36.7 0.21 10649
 10651 3 22.14 2.83 36.95 0.187 10650
 10652 3 22.1 2.74 37.19 0.213 10651
 10653 3 22.04 2.68 37.4 0.164 10652
 10654 3 22.03 2.63 37.59 0.155 10653
 10655 3 21.95 2.62 37.78 0.196 10654
 10656 3 21.98 2.57 37.98 0.141 10655
 10657 3 21.88 2.66 38 0.165 10656
 10658 3 21.88 2.63 38.12 0.183 10657
 10659 3 21.82 2.58 38.29 0.212 10658
 10660 3 21.78 2.56 38.42 0.239 10659
 10661 3 21.76 2.61 38.67 0.236 10660
 10662 3 21.72 2.53 38.87 0.259 10661
 10663 3 21.64 2.51 39.02 0.25 10662
 10664 3 21.62 2.48 39.26 0.223 10663
 10665 3 21.57 2.51 39.41 0.227 10664
 10666 3 21.52 2.51 39.67 0.255 10665
 10667 3 21.45 2.53 39.83 0.247 10666
 10668 3 21.42 2.58 40.03 0.213 10667
 10669 3 21.42 2.67 40.15 0.196 10668
 10670 3 21.39 2.77 40.28 0.212 10669
 10671 3 21.38 2.81 40.45 0.181 10670
 10672 3 21.4 2.88 40.62 0.167 10671
 10673 3 21.4 2.88 40.81 0.161 10672
 10674 3 21.43 2.97 41.01 0.179 10673
 10675 3 21.41 2.99 41.17 0.167 10674
 10676 3 21.41 3 41.34 0.19 10675
 10677 3 21.36 3.05 41.52 0.187 10676
 10678 3 21.4 3.12 41.74 0.232 10677
 10679 3 21.37 3.12 41.91 0.223 10678
 10680 3 21.36 3.19 42.09 0.231 10679
 10681 3 21.38 3.16 42.26 0.216 10680
 10682 3 21.39 3.23 42.4 0.213 10681
 10683 3 21.39 3.23 42.55 0.21 10682
 10684 3 21.39 3.19 42.69 0.194 10683
 10685 3 21.41 3.21 42.85 0.208 10684
 10686 3 21.38 3.15 42.98 0.202 10685
 10687 3 21.4 3.16 43.11 0.214 10686
 10688 3 21.45 3.13 43.27 0.228 10687
 10689 3 21.39 3.14 43.42 0.239 10688
 10690 3 21.3 3.17 43.63 0.214 10689
 10691 3 21.2 3.19 43.85 0.185 10690
 10692 3 21.16 3.25 43.99 0.188 10691
 10693 3 21.13 3.38 44.15 0.212 10692
 10694 3 21.15 3.42 44.36 0.218 10693
 10695 3 21.11 3.46 44.52 0.24 10694
 10696 3 21.16 3.52 44.8 0.232 10695
 10697 3 21.18 3.49 44.98 0.208 10696
 10698 3 21.26 3.45 45.2 0.223 10697
 10699 3 21.37 3.42 45.39 0.245 10698
 10700 3 21.48 3.36 45.56 0.222 10699
 10701 3 21.66 3.33 45.7 0.205 10700
 10702 3 21.76 3.27 45.83 0.199 10701
 10703 3 21.78 3.14 45.91 0.193 10702
 10704 3 21.89 3.04 45.98 0.204 10703
 10705 3 21.9 2.9 45.95 0.221 10704
 10706 3 21.84 2.66 45.92 0.221 10705
 10707 3 21.68 2.48 45.68 0.228 10706
 10708 3 21.49 2.36 45.55 0.193 10707
 10709 3 21.37 2.33 45.41 0.182 10708
 10710 3 21.19 2.29 45.32 0.21 10709
 10711 3 20.99 2.27 45.22 0.228 10710
 10712 3 20.84 2.23 45.08 0.227 10711
 10713 3 20.72 2.32 44.97 0.213 10712
 10714 3 20.64 2.36 44.83 0.187 10713
 10715 3 20.56 2.37 44.71 0.197 10714
 10716 3 20.49 2.4 44.57 0.207 10715
 10717 3 20.4 2.33 44.36 0.232 10716
 10718 3 20.37 2.34 44.19 0.276 10717
 10719 3 20.34 2.29 43.97 0.261 10718
 10720 3 20.34 2.32 43.78 0.25 10719
 10721 3 20.42 2.32 43.54 0.26 10720
 10722 3 20.58 2.32 43.33 0.234 10721
 10723 3 20.74 2.37 43.14 0.236 10722
 10724 3 20.97 2.33 42.97 0.223 10723
 10725 3 21.19 2.36 42.81 0.201 10724
 10726 3 21.36 2.36 42.69 0.182 10725
 10727 3 21.49 2.37 42.53 0.173 10726
 10728 3 21.65 2.4 42.42 0.17 10727
 10729 3 21.69 2.46 42.27 0.178 10728
 10730 3 21.78 2.47 42.09 0.197 10729
 10731 3 21.86 2.5 41.87 0.214 10730
 10732 3 21.88 2.53 41.64 0.23 10731
 10733 3 21.93 2.57 41.41 0.222 10732
 10734 3 22.05 2.7 41.22 0.182 10733
 10735 3 22.09 2.77 41.08 0.186 10734
 10736 3 22.15 2.88 40.97 0.188 10735
 10737 3 22.19 2.98 40.82 0.19 10736
 10738 3 22.3 3.11 40.65 0.217 10737
 10739 3 22.35 3.18 40.48 0.202 10738
 10740 3 22.45 3.22 40.25 0.184 10739
 10741 3 22.53 3.29 40.08 0.19 10740
 10742 3 22.55 3.36 39.87 0.235 10741
 10743 3 22.6 3.38 39.66 0.222 10742
 10744 3 22.64 3.41 39.42 0.185 10743
 10745 3 22.62 3.41 39.24 0.206 10744
 10746 3 22.65 3.46 39.08 0.214 10745
 10747 3 22.68 3.55 38.91 0.218 10746
 10748 3 22.73 3.64 38.81 0.174 10747
 10749 3 22.62 3.72 38.75 0.17 10748
 10750 3 22.62 3.75 38.65 0.189 10749
 10751 3 22.66 3.78 38.39 0.233 10750
 10752 3 22.61 3.78 38.14 0.22 10751
 10753 3 22.62 3.85 38 0.215 10752
 10754 3 22.65 3.92 37.84 0.217 10753
 10755 3 22.67 3.89 37.65 0.223 10754
 10756 3 22.73 3.96 37.5 0.24 10755
 10757 3 22.78 4.04 37.39 0.248 10756
 10758 3 22.83 4.13 37.23 0.224 10757
 10759 3 22.86 4.2 37.07 0.218 10758
 10760 3 22.85 4.29 36.87 0.167 10759
 10761 3 22.78 4.38 36.72 0.178 10760
 10762 3 22.77 4.48 36.57 0.191 10761
 10763 3 22.75 4.58 36.45 0.206 10762
 10764 3 22.7 4.66 36.32 0.231 10763
 10765 3 22.67 4.74 36.22 0.264 10764
 10766 3 22.67 4.85 36.11 0.294 10765
 10767 3 22.72 4.96 35.99 0.304 10766
 10768 3 22.82 5.12 35.85 0.298 10767
 10769 3 22.88 5.21 35.71 0.283 10768
 10770 3 22.89 5.25 35.53 0.271 10769
 10771 3 23.01 5.48 35.38 0.197 10770
 10772 3 23.04 5.66 35.13 0.218 10771
 10773 3 23.1 5.86 34.96 0.234 10772
 10774 3 23.14 6.01 34.79 0.244 10773
 10775 3 23.21 6.07 34.62 0.214 10774
 10776 3 23.25 6.23 34.44 0.26 10775
 10777 3 23.24 6.37 34.34 0.274 10776
 10778 3 23.22 6.5 34.22 0.267 10777
 10779 3 23.31 6.67 34.08 0.277 10778
 10780 3 23.4 6.78 33.98 0.269 10779
 10781 3 23.46 6.89 33.86 0.254 10780
 10782 3 23.6 7.13 33.85 0.261 10781
 10783 3 23.73 7.25 33.81 0.22 10782
 10784 3 23.89 7.41 33.75 0.198 10783
 10785 3 24.01 7.6 33.68 0.201 10784
 10786 3 24.13 7.67 33.56 0.209 10785
 10787 3 24.22 7.78 33.41 0.2 10786
 10788 3 24.38 7.91 33.3 0.191 10787
 10789 3 24.45 7.92 33.17 0.243 10788
 10790 3 24.5 7.92 33 0.266 10789
 10791 3 24.47 7.88 32.8 0.279 10790
 10792 3 24.5 7.89 32.59 0.286 10791
 10793 3 24.58 7.93 32.35 0.275 10792
 10794 3 24.72 8 32.19 0.209 10793
 10795 3 24.78 8.04 31.97 0.184 10794
 10796 3 24.92 8.13 31.8 0.197 10795
 10797 3 25.02 8.18 31.61 0.201 10796
 10798 3 25.15 8.26 31.51 0.189 10797
 10799 3 25.3 8.27 31.37 0.183 10798
 10800 3 25.37 8.36 31.24 0.186 10799
 10801 3 25.48 8.42 31.14 0.191 10800
 10802 3 25.58 8.46 31 0.206 10801
 10803 3 25.67 8.51 30.9 0.211 10802
 10804 3 25.76 8.61 30.78 0.217 10803
 10805 3 25.88 8.66 30.69 0.235 10804
 10806 3 25.97 8.7 30.61 0.271 10805
 10807 3 26.11 8.75 30.54 0.268 10806
 10808 3 26.15 8.75 30.35 0.262 10807
 10809 3 26.19 8.77 30.21 0.265 10808
 10810 3 26.25 8.84 30.07 0.244 10809
 10811 3 26.41 8.9 29.93 0.22 10810
 10812 3 26.46 8.93 29.83 0.202 10811
 10813 3 26.58 8.98 29.69 0.186 10812
 10814 3 26.72 9.12 29.52 0.202 10813
 10815 3 26.82 9.21 29.35 0.227 10814
 10816 3 26.99 9.36 29.17 0.203 10815
 10817 3 27.1 9.46 29.05 0.237 10816
 10818 3 27.28 9.57 28.99 0.296 10817
 10819 3 27.41 9.7 28.93 0.364 10818
 10820 3 27.5 9.75 28.83 0.37 10819
 10821 3 27.62 9.91 28.75 0.344 10820
 10822 3 27.65 10.04 28.69 0.309 10821
 10823 3 27.73 10.2 28.65 0.256 10822
 10824 3 27.78 10.31 28.55 0.241 10823
 10825 3 27.85 10.47 28.48 0.2 10824
 10826 3 27.84 10.57 28.32 0.212 10825
 10827 3 27.92 10.67 28.3 0.192 10826
 10828 3 27.98 10.76 28.19 0.2 10827
 10829 3 28.04 10.86 28.12 0.225 10828
 10830 3 28.08 10.97 28.01 0.217 10829
 10831 3 28.13 11.12 27.96 0.228 10830
 10832 3 28.18 11.29 27.92 0.231 10831
 10833 3 28.25 11.41 27.84 0.221 10832
 10834 3 28.3 11.58 27.76 0.235 10833
 10835 3 28.31 11.68 27.65 0.233 10834
 10836 3 28.43 11.84 27.56 0.238 10835
 10837 3 28.57 12.06 27.5 0.242 10836
 10838 3 28.58 12.22 27.45 0.211 10837
 10839 3 28.6 12.36 27.41 0.208 10838
 10840 3 28.64 12.59 27.42 0.212 10839
 10841 3 28.7 12.78 27.44 0.192 10840
 10842 3 28.75 12.95 27.48 0.194 10841
 10843 3 28.72 13.06 27.39 0.22 10842
 10844 3 28.76 13.25 27.4 0.186 10843
 10845 3 28.81 13.39 27.33 0.193 10844
 10846 3 28.85 13.53 27.27 0.197 10845
 10847 3 28.8 13.69 27.28 0.197 10846
 10848 3 28.78 13.88 27.22 0.22 10847
 10849 3 28.71 14.04 27.19 0.207 10848
 10850 3 28.69 14.24 27.14 0.187 10849
 10851 3 28.64 14.47 27.15 0.183 10850
 10852 3 28.67 14.64 27.05 0.181 10851
 10853 3 28.66 14.82 27.06 0.161 10852
 10854 3 28.67 14.96 27 0.141 10853
 10855 3 28.63 15.12 26.95 0.166 10854
 10856 3 28.6 15.28 26.82 0.165 10855
 10857 3 28.56 15.42 26.73 0.193 10856
 10858 3 28.47 15.62 26.68 0.184 10857
 10859 3 28.38 15.75 26.6 0.164 10858
 10860 3 28.23 15.91 26.56 0.148 10859
 10861 3 28.14 16 26.53 0.167 10860
 10862 3 28.03 16.09 26.45 0.165 10861
 10863 3 27.9 16.21 26.43 0.154 10862
 10864 3 27.75 16.32 26.35 0.159 10863
 10865 3 27.55 16.44 26.3 0.184 10864
 10866 3 27.44 16.55 26.24 0.191 10865
 10867 3 27.35 16.66 26.15 0.176 10866
 10868 3 27.2 16.78 26.08 0.194 10867
 10869 3 27.04 16.87 26.01 0.226 10868
 10870 3 26.88 16.97 25.94 0.265 10869
 10871 3 26.64 17.03 25.84 0.266 10870
 10872 3 26.54 17.19 25.77 0.25 10871
 10873 3 26.31 17.26 25.69 0.236 10872
 10874 3 26.11 17.33 25.63 0.252 10873
 10875 3 25.98 17.47 25.54 0.271 10874
 10876 3 25.75 17.62 25.48 0.235 10875
 10877 3 25.59 17.72 25.42 0.202 10876
 10878 3 25.45 17.79 25.35 0.201 10877
 10879 3 25.4 17.91 25.28 0.199 10878
 10880 3 25.31 17.98 25.19 0.2 10879
 10881 3 25.12 18.12 25.13 0.205 10880
 10882 3 24.93 18.21 25.1 0.191 10881
 10883 3 24.78 18.31 25.03 0.2 10882
 10884 3 24.69 18.38 24.95 0.206 10883
 10885 3 24.55 18.52 24.88 0.214 10884
 10886 3 24.39 18.62 24.81 0.205 10885
 10887 3 24.18 18.74 24.78 0.175 10886
 10888 3 24.02 18.89 24.72 0.177 10887
 10889 3 23.84 18.93 24.74 0.173 10888
 10890 3 23.67 19.1 24.64 0.171 10889
 10891 3 23.49 19.19 24.63 0.176 10890
 10892 3 23.3 19.3 24.65 0.189 10891
 10893 3 23.18 19.36 24.63 0.17 10892
 10894 3 22.99 19.51 24.65 0.173 10893
 10895 3 22.82 19.59 24.65 0.185 10894
 10896 3 22.69 19.7 24.73 0.206 10895
 10897 3 22.53 19.81 24.7 0.24 10896
 10898 3 22.37 19.9 24.72 0.247 10897
 10899 3 22.25 20.08 24.7 0.244 10898
 10900 3 22.09 20.19 24.74 0.274 10899
 10901 3 21.93 20.27 24.82 0.296 10900
 10902 3 21.8 20.41 24.82 0.267 10901
 10903 3 21.67 20.59 24.76 0.216 10902
 10904 3 21.55 20.76 24.71 0.19 10903
 10905 3 21.35 20.88 24.68 0.201 10904
 10906 3 21.19 21.06 24.67 0.215 10905
 10907 3 21.11 21.21 24.64 0.209 10906
 10908 3 21.09 21.41 24.57 0.169 10907
 10909 3 21.03 21.56 24.55 0.18 10908
 10910 3 21.01 21.71 24.51 0.165 10909
 10911 3 20.96 21.84 24.47 0.163 10910
 10912 3 20.93 21.99 24.46 0.18 10911
 10913 3 20.93 22.15 24.46 0.189 10912
 10914 3 20.88 22.31 24.46 0.165 10913
 10915 3 20.82 22.41 24.41 0.17 10914
 10916 3 20.78 22.57 24.45 0.206 10915
 10917 3 20.69 22.77 24.47 0.217 10916
 10918 3 20.58 22.95 24.48 0.228 10917
 10919 3 20.45 23.09 24.47 0.261 10918
 10920 3 20.37 23.26 24.45 0.285 10919
 10921 3 20.28 23.41 24.45 0.325 10920
 10922 3 20.15 23.59 24.46 0.354 10921
 10923 3 20.04 23.76 24.45 0.366 10922
 10924 3 19.92 23.9 24.42 0.316 10923
 10925 3 19.71 24.05 24.37 0.264 10924
 10926 3 19.6 24.21 24.28 0.214 10925
 10927 3 19.43 24.4 24.25 0.254 10926
 10928 3 19.39 24.53 24.18 0.252 10927
 10929 3 19.34 24.67 24.14 0.291 10928
 10930 3 19.36 24.76 24.05 0.284 10929
 10931 3 19.27 24.93 24.07 0.356 10930
 10932 3 19.21 25.09 24.06 0.329 10931
 10933 3 19.22 25.28 24.1 0.344 10932
 10934 3 19.01 25.46 24.04 0.309 10933
 10935 3 18.95 25.63 24.06 0.3 10934
 10936 3 19.04 25.85 24.2 0.266 10935
 10937 3 18.85 26.05 24.15 0.287 10936
 10938 3 18.63 26.2 24.1 0.218 10937
 10939 3 18.56 26.28 24.09 0.248 10938
 10940 3 18.5 26.39 24.04 0.279 10939
 10941 3 18.51 26.6 23.98 0.26 10940
 10942 3 18.43 26.76 23.97 0.275 10941
 10943 3 18.39 26.94 23.93 0.256 10942
 10944 3 18.26 27.08 23.87 0.269 10943
 10945 3 18.28 27.2 23.86 0.231 10944
 10946 3 18.22 27.39 23.69 0.277 10945
 10947 3 18.1 27.54 23.67 0.296 10946
 10948 3 17.97 27.73 23.61 0.274 10947
 10949 3 17.92 27.89 23.59 0.277 10948
 10950 3 17.85 28.01 23.5 0.297 10949
 10951 3 17.79 28.12 23.42 0.283 10950
 10952 3 17.72 28.25 23.33 0.259 10951
 10953 3 17.75 28.43 23.28 0.229 10952
 10954 3 17.74 28.65 23.29 0.237 10953
 10955 3 17.67 28.87 23.3 0.217 10954
 10956 3 17.62 29.01 23.14 0.2 10955
 10957 3 17.58 29.18 23.12 0.196 10956
 10958 3 17.52 29.29 23.06 0.193 10957
 10959 3 17.47 29.44 22.99 0.2 10958
 10960 3 17.46 29.61 22.97 0.203 10959
 10961 3 17.36 29.74 22.87 0.205 10960
 10962 3 17.29 29.88 22.79 0.194 10961
 10963 3 17.25 30.06 22.74 0.244 10962
 10964 3 17.28 30.21 22.65 0.223 10963
 10965 3 17.21 30.33 22.55 0.22 10964
 10966 3 17.19 30.46 22.44 0.235 10965
 10967 3 17.11 30.64 22.38 0.249 10966
 10968 3 17.12 30.81 22.3 0.258 10967
 10969 3 17.14 30.96 22.17 0.237 10968
 10970 3 17.17 31.09 22.08 0.244 10969
 10971 3 17.14 31.27 21.99 0.241 10970
 10972 3 17.15 31.38 21.85 0.239 10971
 10973 3 17.05 31.56 21.9 0.295 10972
 10974 3 16.94 31.66 21.82 0.323 10973
 10975 3 16.85 31.75 21.81 0.374 10974
 10976 3 16.75 31.84 21.79 0.414 10975
 10977 3 16.6 31.89 21.61 0.405 10976
 10978 3 16.57 32.02 21.54 0.359 10977
 10979 3 16.49 32.14 21.45 0.334 10978
 10980 3 16.38 32.29 21.38 0.312 10979
 10981 3 16.21 32.41 21.31 0.337 10980
 10982 3 16.1 32.49 21.31 0.386 10981
 10983 3 15.98 32.57 21.17 0.417 10982
 10984 3 15.9 32.71 21.19 0.466 10983
 10985 3 15.85 32.82 21.09 0.505 10984
 10986 3 15.77 33 21.02 0.52 10985
 10987 3 15.71 33.1 20.92 0.55 10986
 10988 3 15.64 33.21 20.92 0.61 10987
 10989 3 15.57 33.3 20.84 0.639 10988
 10990 3 15.47 33.51 20.8 0.59 10989
 10991 3 15.46 33.64 20.69 0.612 10990
 10992 3 15.35 33.68 20.61 0.593 10991
 10993 3 15.26 33.64 20.39 0.588 10992
 10994 3 15.21 33.69 20.25 0.545 10993
 10995 3 15.12 33.73 20.12 0.511 10994
 10996 3 15.06 33.81 20 0.467 10995
 10997 3 14.96 33.98 19.88 0.356 10996
 10998 3 14.9 34.08 19.78 0.303 10997
 10999 3 14.79 34.15 19.65 0.29 10998
 11000 3 14.72 34.27 19.57 0.287 10999
 11001 3 14.69 34.39 19.45 0.318 11000
 11002 3 14.67 34.6 19.39 0.376 11001
 11003 3 14.59 34.65 19.27 0.375 11002
 11004 3 14.51 34.72 19.1 0.314 11003
 11005 3 14.43 34.86 19 0.284 11004
 11006 3 14.42 34.99 18.98 0.25 11005
 11007 3 14.33 35.04 18.84 0.235 11006
 11008 3 14.26 35.14 18.76 0.248 11007
 11009 3 14.17 35.24 18.69 0.258 11008
 11010 3 14.05 35.21 18.54 0.275 11009
 11011 3 14.06 35.27 18.39 0.263 11010
 11012 3 14.03 35.27 18.26 0.285 11011
 11013 3 14 35.31 18.09 0.293 11012
 11014 3 13.91 35.38 17.97 0.287 11013
 11015 3 13.85 35.45 17.84 0.295 11014
 11016 3 13.8 35.49 17.7 0.266 11015
 11017 3 13.73 35.61 17.56 0.258 11016
 11018 3 13.67 35.75 17.45 0.262 11017
 11019 3 13.64 35.83 17.39 0.298 11018
 11020 3 13.5 35.9 17.34 0.389 11019
 11021 3 13.46 35.98 17.27 0.431 11020
 11022 3 13.42 36.11 17.19 0.46 11021
 11023 3 13.34 36.17 17.14 0.503 11022
 11024 3 13.27 36.28 17.06 0.541 11023
 11025 3 13.39 36.38 16.88 0.491 11024
 11026 3 13.39 36.5 16.72 0.495 11025
 11027 3 13.38 36.64 16.6 0.511 11026
 11028 3 13.37 36.69 16.46 0.507 11027
 11029 3 13.19 36.78 16.4 0.524 11028
 11030 3 13.11 36.92 16.29 0.536 11029
 11031 3 13.07 36.99 16.18 0.579 11030
 11032 3 13.06 37.12 16.07 0.556 11031
 11033 3 12.99 37.27 16.01 0.532 11032
 11034 3 12.94 37.63 16.04 0.459 11033
 11035 3 12.91 37.85 16.01 0.437 11034
 11036 3 12.77 38.04 16.07 0.5 11035
 11037 3 12.69 38.19 16.1 0.539 11036
 11038 3 12.66 38.29 15.91 0.532 11037
 11039 3 12.6 38.43 15.88 0.526 11038
 11040 3 12.53 38.55 15.85 0.578 11039
 11041 3 12.45 38.71 15.89 0.606 11040
 11042 3 12.42 38.99 16.1 0.564 11041
 11043 3 12.22 39.07 15.95 0.628 11042
 11044 3 12.24 39.22 16.01 0.673 11043
 11045 3 11.75 39.15 15.91 0.602 11044
 11046 3 11.56 39.12 15.85 0.622 11045
 11047 3 11.38 39.11 15.73 0.612 11046
 11048 3 11.13 39 15.53 0.557 11047
 11049 3 10.95 38.98 15.46 0.505 11048
 11050 3 10.88 39.04 15.41 0.538 11049
 11051 3 10.71 39.08 15.42 0.569 11050
 11052 3 10.55 39.08 15.38 0.551 11051
 11053 3 10.44 39.17 15.33 0.508 11052
 11054 3 10.3 39.25 15.34 0.458 11053
 11055 3 10.14 39.29 15.43 0.401 11054
 11056 3 10.06 39.35 15.45 0.361 11055
 11057 3 10.17 39.44 15.01 0.299 11056
 11058 3 10.02 39.39 14.75 0.318 11057
 11059 3 9.88 39.35 14.55 0.31 11058
 11060 3 9.75 39.41 14.45 0.265 11059
 11061 3 9.56 39.44 14.34 0.245 11060
 11062 3 9.4 39.5 14.37 0.248 11061
 11063 3 9.24 39.55 14.32 0.253 11062
 11064 3 9.11 39.64 14.26 0.231 11063
 11065 3 8.93 39.68 14.21 0.239 11064
 11066 3 8.71 39.69 14.14 0.268 11065
 11067 3 8.54 39.74 14.07 0.244 11066
 11068 3 8.39 39.79 14.1 0.227 11067
 11069 3 8.2 39.81 14.01 0.235 11068
 11070 3 8 39.82 13.98 0.245 11069
 11071 3 7.86 39.92 14 0.22 11070
 11072 3 7.69 40 13.94 0.207 11071
 11073 3 7.6 40.13 13.83 0.204 11072
 11074 3 7.46 40.21 13.79 0.233 11073
 11075 3 7.38 40.37 13.65 0.246 11074
 11076 3 7.31 40.45 13.51 0.256 11075
 11077 3 7.31 40.57 13.38 0.208 11076
 11078 3 7.31 40.71 13.31 0.207 11077
 11079 3 7.29 40.9 13.3 0.227 11078
 11080 3 7.26 41.15 13.36 0.243 11079
 11081 3 7.29 41.34 13.33 0.251 11080
 11082 3 7.33 41.5 13.34 0.244 11081
 11083 3 7.28 41.45 12.95 0.107 11082
 11084 3 7.28 41.4 12.79 0.084 11083
 11085 3 7.35 41.26 12.76 0.127 11084
 11086 3 7.38 41.19 12.67 0.159 11085
 11087 3 7.43 40.97 12.59 0.095 11086
 11088 3 7.33 40.78 12.59 0.095 11087
 11089 3 7.3 41.68 13.64 0.227 11082
 11090 3 7.3 41.81 13.76 0.211 11089
 11091 3 7.29 41.9 13.94 0.243 11090
 11092 3 7.27 41.97 14.14 0.234 11091
 11093 3 7.32 42.07 14.26 0.232 11092
 11094 3 7.3 42.14 14.44 0.227 11093
 11095 3 7.32 42.21 14.6 0.193 11094
 11096 3 7.23 42.25 14.79 0.196 11095
 11097 3 7.24 42.33 14.94 0.268 11096
 11098 3 7.19 42.43 14.99 0.355 11097
 11099 3 7.17 42.57 15.13 0.517 11098
 11100 3 7.06 42.61 15.2 0.615 11099
 11101 3 7.06 42.65 15.3 0.697 11100
 11102 3 7.08 42.68 15.5 0.74 11101
 11103 3 7.17 42.7 15.68 0.772 11102
 11104 3 6.98 42.8 15.66 0.82 11103
 11105 3 6.48 42.98 15.53 0.733 11104
 11106 3 6.35 42.9 15.62 0.795 11105
 11107 3 6.1 42.15 16.14 0.44 11106
 11108 3 5.97 42.15 16.16 0.501 11107
 11109 3 5.76 42.09 16.18 0.546 11108
 11110 3 5.62 42.03 16.17 0.522 11109
 11111 3 5.58 41.93 16.3 0.466 11110
 11112 3 5.55 41.99 16.56 0.502 11111
 11113 3 5.7 41.77 16.23 0.246 11112
 11114 3 5.84 41.64 16.18 0.162 11113
 11115 3 5.47 42.21 17.16 0.254 11112
 11116 3 5.37 42.21 17.25 0.281 11115
 11117 3 5.32 42.33 17.49 0.25 11116
 11118 3 5.36 42.52 17.64 0.218 11117
 11119 3 5.31 42.61 17.73 0.251 11118
 11120 3 5.31 42.68 17.82 0.281 11119
 11121 3 5.46 42.81 17.91 0.345 11120
 11122 3 5.46 42.88 18 0.344 11121
 11123 3 5.61 42.86 18.13 0.407 11122
 11124 3 5.81 42.86 18.19 0.409 11123
 11125 3 5.74 42.81 18.31 0.48 11124
 11126 3 5.83 42.86 18.37 0.498 11125
 11127 3 5.91 42.83 18.5 0.493 11126
 11128 3 5.84 42.83 18.68 0.554 11127
 11129 3 5.86 42.64 18.82 0.575 11128
 11130 3 5.91 42.48 19.02 0.552 11129
 11131 3 5.87 42.53 19.14 0.602 11130
 11132 3 5.84 42.67 19.37 0.538 11131
 11133 3 5.78 42.73 19.54 0.541 11132
 11134 3 6.56 42.56 19.52 0.157 11133
 11135 3 6.66 42.55 19.63 0.115 11134
 11136 3 5.87 42.8 19.74 0.526 11133
 11137 3 5.95 42.74 19.94 0.481 11136
 11138 3 5.97 42.87 20.04 0.474 11137
 11139 3 6.03 43.05 20.09 0.439 11138
 11140 3 6.06 43.14 20.22 0.445 11139
 11141 3 5.94 43.14 20.38 0.445 11140
 11142 3 5.9 43.19 20.49 0.447 11141
 11143 3 5.86 43.32 20.58 0.468 11142
 11144 3 5.43 42.7 20.77 0.266 11143
 11145 3 5.24 42.54 20.94 0.183 11144
 11146 3 5.09 42.41 21.11 0.186 11145
 11147 3 4.94 42.38 21.2 0.186 11146
 11148 3 4.91 42.34 21.38 0.175 11147
 11149 3 4.89 42.28 21.6 0.16 11148
 11150 3 4.83 42.23 21.77 0.161 11149
 11151 3 4.72 42.23 21.93 0.188 11150
 11152 3 4.75 42.34 22.13 0.152 11151
 11153 3 4.67 42.37 22.26 0.134 11152
 11154 3 4.51 42.38 22.41 0.141 11153
 11155 3 4.37 42.35 22.45 0.208 11154
 11156 3 4.22 42.25 22.5 0.244 11155
 11157 3 4.1 42.25 22.58 0.249 11156
 11158 3 3.93 42.14 22.58 0.203 11157
 11159 3 3.94 42.03 22.7 0.156 11158
 11160 3 3.81 42.09 22.69 0.176 11159
 11161 3 3.72 42 22.71 0.186 11160
 11162 3 3.62 41.93 22.8 0.211 11161
 11163 3 3.45 41.85 22.83 0.213 11162
 11164 3 3.34 41.85 22.78 0.173 11163
 11165 3 3.25 41.79 22.85 0.135 11164
 11166 3 3.12 41.88 22.9 0.107 11165
 11167 3 3.05 41.86 22.99 0.102 11166
 11168 3 2.91 41.82 23.04 0.157 11167
 11169 3 2.73 41.75 23.09 0.184 11168
 11170 3 2.58 41.59 23.1 0.172 11169
 11171 3 2.43 41.46 23.12 0.173 11170
 11172 3 2.22 41.34 23.13 0.151 11171
 11173 3 2.08 41.36 23.17 0.136 11172
 11174 3 1.92 41.35 23.22 0.152 11173
 11175 3 1.75 41.24 23.27 0.146 11174
 11176 3 1.62 41.09 23.31 0.181 11175
 11177 3 1.44 40.96 23.33 0.192 11176
 11178 3 1.28 40.94 23.34 0.164 11177
 11179 3 1.1 40.9 23.38 0.159 11178
 11180 3 0.83 40.78 23.46 0.16 11179
 11181 3 0.58 40.62 23.45 0.11 11180
 11182 3 0.42 40.54 23.4 0.15 11181
 11183 3 0.28 40.49 23.38 0.158 11182
 11184 3 0.11 40.43 23.27 0.146 11183
 11185 3 -0.05 40.28 23.1 0.199 11184
 11186 3 -0.17 40.2 22.95 0.221 11185
 11187 3 -0.38 40.13 22.87 0.192 11186
 11188 3 -0.51 40.12 22.82 0.193 11187
 11189 3 -0.68 40.06 22.81 0.171 11188
 11190 3 -0.85 40.06 22.89 0.171 11189
 11191 3 -1 39.99 22.93 0.187 11190
 11192 3 -1.14 39.96 22.93 0.174 11191
 11193 3 -1.29 39.92 22.96 0.164 11192
 11194 3 -1.48 39.95 23.08 0.177 11193
 11195 3 -1.62 39.98 23.1 0.189 11194
 11196 3 -1.86 40.05 23.16 0.191 11195
 11197 3 -2.01 40.26 23.33 0.183 11196
 11198 3 -2.19 40.39 23.46 0.176 11197
 11199 3 -2.33 40.49 23.58 0.217 11198
 11200 3 -2.41 40.66 23.63 0.243 11199
 11201 3 -2.42 40.8 23.75 0.255 11200
 11202 3 -2.4 40.92 23.79 0.289 11201
 11203 3 -2.46 41 23.91 0.323 11202
 11204 3 -2.78 40.94 24.1 0.319 11203
 11205 3 -2.95 40.94 24.17 0.398 11204
 11206 3 -3.11 40.91 24.26 0.446 11205
 11207 3 -3.16 40.91 24.36 0.527 11206
 11208 3 -3.28 40.95 24.4 0.598 11207
 11209 3 -3.46 41.1 24.27 0.614 11208
 11210 3 -3.62 41.16 24.28 0.645 11209
 11211 3 -3.82 41.22 24.24 0.661 11210
 11212 3 -3.99 41.36 24.23 0.672 11211
 11213 3 -4.09 41.47 24.23 0.689 11212
 11214 3 -4.16 41.62 24.3 0.628 11213
 11215 3 -4.25 41.74 24.22 0.615 11214
 11216 3 -3.99 42.19 24.8 0.211 11215
 11217 3 -3.92 42.54 24.92 0.157 11216
 11218 3 -3.91 42.74 25.01 0.126 11217
 11219 3 -3.86 42.88 25.01 0.176 11218
 11220 3 -3.9 43.06 25.06 0.183 11219
 11221 3 -3.98 43.23 24.98 0.167 11220
 11222 3 -3.98 43.42 24.92 0.16 11221
 11223 3 -3.95 43.59 24.78 0.132 11222
 11224 3 -3.86 43.74 24.71 0.147 11223
 11225 3 -3.8 43.83 24.61 0.117 11224
 11226 3 -3.69 43.95 24.54 0.118 11225
 11227 3 -3.67 44.04 24.42 0.13 11226
 11228 3 -3.71 44.2 24.42 0.192 11227
 11229 3 -3.76 44.34 24.37 0.221 11228
 11230 3 -3.83 44.45 24.28 0.247 11229
 11231 3 -3.89 44.6 24.25 0.247 11230
 11232 3 -3.97 44.74 24.19 0.225 11231
 11233 3 -3.99 44.95 24.15 0.152 11232
 11234 3 -3.91 45.12 24.13 0.148 11233
 11235 3 -3.83 45.26 24.14 0.151 11234
 11236 3 -3.7 45.43 24.09 0.161 11235
 11237 3 -3.68 45.62 24 0.141 11236
 11238 3 -3.76 45.71 23.86 0.134 11237
 11239 3 -3.83 45.91 23.82 0.22 11238
 11240 3 -3.83 46.01 23.75 0.265 11239
 11241 3 -3.76 46.23 23.77 0.229 11240
 11242 3 -3.67 46.41 23.75 0.175 11241
 11243 3 -3.7 46.56 23.69 0.138 11242
 11244 3 -3.72 46.67 23.61 0.127 11243
 11245 3 -3.79 46.74 23.48 0.13 11244
 11246 3 -3.85 46.87 23.41 0.157 11245
 11247 3 -3.88 47.02 23.31 0.14 11246
 11248 3 -4.01 47.18 23.33 0.206 11247
 11249 3 -4.1 47.32 23.36 0.22 11248
 11250 3 -4.08 47.56 23.33 0.237 11249
 11251 3 -4.12 47.71 23.32 0.288 11250
 11252 3 -4.35 47.82 23.68 0.184 11251
 11253 3 -4.44 47.93 23.8 0.191 11252
 11254 3 -4.78 48.07 23.73 0.131 11253
 11255 3 -4.92 48.22 23.74 0.115 11254
 11256 3 -5.12 48.41 23.69 0.153 11255
 11257 3 -5.32 48.53 23.66 0.141 11256
 11258 3 -5.45 48.67 23.59 0.172 11257
 11259 3 -5.6 48.75 23.65 0.183 11258
 11260 3 -5.78 48.83 23.61 0.138 11259
 11261 3 -5.9 48.85 23.65 0.115 11260
 11262 3 -4.31 48 24.05 0.081 11253
 11263 3 -4.41 48.04 24.17 0.109 11262
 11264 3 -4.45 48.04 24.3 0.124 11263
 11265 3 -4.45 48.08 24.43 0.144 11264
 11266 3 -4.36 48.03 24.53 0.055 11265
 11267 3 -4.07 47.85 23.09 0.273 11251
 11268 3 -4.03 47.98 22.95 0.278 11267
 11269 3 -4.03 48.04 22.75 0.25 11268
 11270 3 -4.1 48.16 22.59 0.288 11269
 11271 3 -4.09 48.27 22.5 0.296 11270
 11272 3 -4.12 48.37 22.4 0.364 11271
 11273 3 -4.13 48.43 22.25 0.395 11272
 11274 3 -4.19 48.45 22.15 0.471 11273
 11275 3 -4.12 48.33 22.13 0.17 11274
 11276 3 -4.2 48.28 22.04 0.143 11275
 11277 3 -3.97 48.42 22.23 0.15 11275
 11278 3 -4.27 48.48 22.06 0.556 11274
 11279 3 -4.41 48.58 21.87 0.636 11278
 11280 3 -4.44 48.63 21.76 0.668 11279
 11281 3 -4.41 48.64 21.56 0.684 11280
 11282 3 -4.28 48.67 21.48 0.756 11281
 11283 3 -4.13 48.65 21.42 0.741 11282
 11284 3 -4.22 48.67 21.29 0.682 11283
 11285 3 -4.16 48.62 21.19 0.646 11284
 11286 3 -4.72 48.53 21.1 0.168 11285
 11287 3 -4.57 48.49 20.89 0.24 11286
 11288 3 6 43.74 20.6 0.291 11143
 11289 3 5.86 44 20.65 0.259 11288
 11290 3 5.69 44.2 20.75 0.223 11289
 11291 3 5.58 44.38 20.79 0.218 11290
 11292 3 5.37 44.51 20.75 0.235 11291
 11293 3 5.15 44.58 20.67 0.197 11292
 11294 3 5.03 44.69 20.57 0.22 11293
 11295 3 5 44.88 20.58 0.224 11294
 11296 3 4.94 45.13 20.57 0.24 11295
 11297 3 4.91 45.28 20.57 0.265 11296
 11298 3 4.86 45.43 20.57 0.275 11297
 11299 3 4.71 45.56 20.58 0.198 11298
 11300 3 4.61 45.71 20.57 0.18 11299
 11301 3 4.5 45.84 20.55 0.163 11300
 11302 3 4.36 45.93 20.5 0.182 11301
 11303 3 4.23 46.07 20.55 0.197 11302
 11304 3 4.17 46.2 20.52 0.178 11303
 11305 3 4.14 46.34 20.47 0.2 11304
 11306 3 4.18 46.47 20.48 0.189 11305
 11307 3 4.18 46.64 20.47 0.18 11306
 11308 3 4.21 46.85 20.54 0.15 11307
 11309 3 4.19 47.02 20.59 0.154 11308
 11310 3 4.1 47.17 20.62 0.186 11309
 11311 3 4 47.32 20.57 0.157 11310
 11312 3 3.9 47.51 20.66 0.138 11311
 11313 3 3.87 47.68 20.59 0.175 11312
 11314 3 3.8 47.8 20.49 0.21 11313
 11315 3 3.66 47.9 20.42 0.211 11314
 11316 3 3.54 48.01 20.27 0.184 11315
 11317 3 3.48 48.08 20.11 0.166 11316
 11318 3 3.36 48.15 20.03 0.195 11317
 11319 3 3.16 48.17 19.92 0.266 11318
 11320 3 2.96 48.2 19.82 0.248 11319
 11321 3 2.88 48.28 19.7 0.201 11320
 11322 3 2.79 48.3 19.61 0.215 11321
 11323 3 2.79 48.35 19.47 0.242 11322
 11324 3 2.73 48.39 19.35 0.252 11323
 11325 3 2.75 48.48 19.24 0.264 11324
 11326 3 2.76 48.58 19.12 0.265 11325
 11327 3 2.79 48.67 18.99 0.296 11326
 11328 3 2.87 48.8 18.86 0.28 11327
 11329 3 2.81 48.99 18.79 0.244 11328
 11330 3 2.78 49.32 18.78 0.19 11329
 11331 3 2.71 49.48 18.67 0.168 11330
 11332 3 2.73 49.61 18.61 0.185 11331
 11333 3 2.71 49.76 18.52 0.256 11332
 11334 3 2.7 49.88 18.45 0.248 11333
 11335 3 2.66 50 18.44 0.257 11334
 11336 3 2.37 50.1 18.31 0.135 11335
 11337 3 2.23 50.25 18.35 0.152 11336
 11338 3 2.08 50.38 18.34 0.193 11337
 11339 3 1.94 50.52 18.34 0.194 11338
 11340 3 1.77 50.52 18.38 0.224 11339
 11341 3 1.62 50.57 18.41 0.333 11340
 11342 3 1.52 50.56 18.33 0.367 11341
 11343 3 1.48 50.69 18.38 0.392 11342
 11344 3 1.33 50.67 18.44 0.384 11343
 11345 3 1.22 50.63 18.32 0.45 11344
 11346 3 1.11 50.53 18.27 0.495 11345
 11347 3 1.01 50.51 18.18 0.54 11346
 11348 3 1.02 50.49 18.02 0.599 11347
 11349 3 0.91 50.47 17.99 0.632 11348
 11350 3 0.85 50.46 17.91 0.654 11349
 11351 3 0.77 50.6 17.65 0.644 11350
 11352 3 0.72 50.64 17.49 0.655 11351
 11353 3 0.58 50.5 17.44 0.613 11352
 11354 3 0.59 50.58 17.3 0.675 11353
 11355 3 0.39 50.51 17.25 0.658 11354
 11356 3 0.39 50.46 17.14 0.643 11355
 11357 3 0.45 50.39 16.9 0.388 11356
 11358 3 0.58 50.25 16.75 0.114 11357
 11359 3 0.19 50.86 17.5 0.167 11354
 11360 3 0.18 50.74 17.44 0.115 11359
 11361 3 3.1 50.13 18.51 0.144 11335
 11362 3 3.24 50.2 18.42 0.151 11361
 11363 3 3.35 50.21 18.28 0.145 11362
 11364 3 3.44 50.32 18.27 0.166 11363
 11365 3 3.49 50.41 18.18 0.167 11364
 11366 3 3.56 50.53 18.12 0.157 11365
 11367 3 3.62 50.69 18.1 0.172 11366
 11368 3 3.63 50.78 18.01 0.2 11367
 11369 3 3.66 50.83 17.85 0.25 11368
 11370 3 3.65 50.9 17.74 0.282 11369
 11371 3 3.73 50.95 17.61 0.32 11370
 11372 3 3.8 51.04 17.54 0.326 11371
 11373 3 3.89 51.17 17.49 0.288 11372
 11374 3 3.97 51.25 17.37 0.276 11373
 11375 3 4.13 51.32 17.32 0.229 11374
 11376 3 4.21 51.37 17.15 0.193 11375
 11377 3 4.29 51.41 16.97 0.187 11376
 11378 3 4.42 51.5 16.86 0.222 11377
 11379 3 4.52 51.6 16.78 0.205 11378
 11380 3 4.62 51.72 16.69 0.218 11379
 11381 3 4.68 51.87 16.68 0.297 11380
 11382 3 4.53 52.04 16.61 0.372 11381
 11383 3 4.47 52.19 16.58 0.442 11382
 11384 3 4.4 52.26 16.47 0.486 11383
 11385 3 4.44 52.37 16.41 0.506 11384
 11386 3 4.57 52.48 16.34 0.436 11385
 11387 3 4.58 52.52 16.07 0.375 11386
 11388 3 4.52 52.75 16.12 0.33 11387
 11389 3 4.59 52.76 15.99 0.431 11388
 11390 3 4.56 52.86 15.98 0.522 11389
 11391 3 4.57 52.96 15.92 0.585 11390
 11392 3 4.65 53.09 15.89 0.531 11391
 11393 3 4.62 53.23 15.87 0.485 11392
 11394 3 4.76 53.51 15.98 0.29 11393
 11395 3 4.86 53.57 15.96 0.168 11394
 11396 3 4 53.45 15.52 0.274 11393
 11397 3 3.89 53.52 15.47 0.22 11396
 11398 3 3.67 53.57 15.35 0.199 11397
 11399 3 3.58 53.7 15.35 0.205 11398
 11400 3 3.55 53.87 15.34 0.234 11399
 11401 3 3.51 54.04 15.32 0.251 11400
 11402 3 3.33 54.07 15.04 0.161 11401
 11403 3 3.32 54.12 14.87 0.168 11402
 11404 3 3.32 54.08 14.72 0.12 11403
 11405 3 3.3 54.02 14.58 0.13 11404
 11406 3 3.31 53.88 14.43 0.15 11405
 11407 3 3.3 53.76 14.32 0.147 11406
 11408 3 3.28 53.61 14.22 0.226 11407
 11409 3 3.23 53.44 14.07 0.21 11408
 11410 3 3.26 53.37 13.92 0.219 11409
 11411 3 3.24 53.22 13.8 0.282 11410
 11412 3 3.11 53.22 13.74 0.279 11411
 11413 3 3.19 53.31 13.6 0.401 11412
 11414 3 3.14 53.3 13.38 0.526 11413
 11415 3 3.16 53.21 13.25 0.583 11414
 11416 3 3.09 53.19 13.17 0.684 11415
 11417 3 2.97 53.24 13.09 0.727 11416
 11418 3 2.98 53.17 13.01 0.768 11417
 11419 3 2.55 53.18 13.12 0.076 11418
 11420 3 2.68 53.26 13.14 0.153 11419
 11421 3 2.81 53.32 13.11 0.189 11420
 11422 3 2.95 53.37 13.05 0.132 11421
 11423 3 2.85 53.11 12.98 0.744 11418
 11424 3 2.62 52.93 12.93 0.641 11423
 11425 3 2.41 52.66 12.89 0.511 11424
 11426 3 1.9 52.74 12.79 0.119 11425
 11427 3 2.48 52.31 12.88 0.281 11425
 11428 3 2.43 51.7 12.9 0.21 11427
 11429 3 2.36 51.59 12.86 0.174 11428
 11430 3 2.27 51.53 12.83 0.112 11429
 11431 3 2.48 52.26 12.88 0.281 11427
 11432 3 2.31 52.2 12.72 0.121 11431
 11433 3 2.2 52.27 12.67 0.126 11432
 11434 3 2.08 52.25 12.68 0.191 11433
 11435 3 1.97 52.14 12.6 0.248 11434
 11436 3 1.86 52.14 12.52 0.231 11435
 11437 3 1.75 52.22 12.51 0.153 11436
 11438 3 2.49 52.22 12.88 0.281 11431
 11439 3 2.63 52.39 12.6 0.109 11438
 11440 3 2.61 52.47 12.54 0.000125 11439
 11441 3 2.51 52.13 12.88 0.281 11438
 11442 3 2.54 52.82 12.7 0.205 11441
 11443 3 2.52 52.75 12.53 0.192 11442
 11444 3 2.42 52.71 12.44 0.216 11443
 11445 3 2.31 52.62 12.32 0.214 11444
 11446 3 2.3 52.59 12.15 0.111 11445
 11447 3 2.54 51.95 12.88 0.281 11441
 11448 3 3.51 54.2 15.49 0.217 11401
 11449 3 3.58 54.43 15.79 0.124 11448
 11450 3 3.53 54.48 15.91 0.161 11449
 11451 3 3.54 54.59 16.04 0.146 11450
 11452 3 3.63 54.79 16.13 0.178 11451
 11453 3 3.68 54.97 16.2 0.182 11452
 11454 3 3.7 55.15 16.28 0.153 11453
 11455 3 3.67 55.35 16.38 0.142 11454
 11456 3 3.65 55.59 16.41 0.153 11455
 11457 3 3.55 55.64 16.46 0.157 11456
 11458 3 3.46 55.79 16.55 0.189 11457
 11459 3 3.4 55.99 16.66 0.219 11458
 11460 3 3.33 56.2 16.74 0.166 11459
 11461 3 3.25 56.43 16.86 0.163 11460
 11462 3 3.21 56.62 16.94 0.21 11461
 11463 3 3.21 56.78 17.05 0.19 11462
 11464 3 3.1 56.89 17.16 0.199 11463
 11465 3 3.13 57.01 17.29 0.173 11464
 11466 3 3.13 57.16 17.42 0.224 11465
 11467 3 3.23 57.44 17.57 0.211 11466
 11468 3 3.28 57.53 17.76 0.157 11467
 11469 3 3.26 57.65 17.85 0.176 11468
 11470 3 3.14 57.76 17.92 0.167 11469
 11471 3 3.08 57.85 18 0.136 11470
 11472 3 2.99 58.01 18.09 0.139 11471
 11473 3 2.91 58.13 18.15 0.161 11472
 11474 3 2.89 58.3 18.24 0.159 11473
 11475 3 2.88 58.53 18.25 0.19 11474
 11476 3 2.89 58.78 18.29 0.18 11475
 11477 3 2.83 58.99 18.34 0.188 11476
 11478 3 2.74 59.21 18.35 0.216 11477
 11479 3 2.71 59.49 18.45 0.224 11478
 11480 3 2.62 59.54 18.51 0.236 11479
 11481 3 2.54 59.69 18.64 0.264 11480
 11482 3 2.45 59.77 18.75 0.272 11481
 11483 3 2.4 59.9 18.85 0.285 11482
 11484 3 2.35 59.94 18.98 0.253 11483
 11485 3 2.29 59.97 19.14 0.223 11484
 11486 3 2.2 59.98 19.24 0.251 11485
 11487 3 2.14 60.04 19.33 0.329 11486
 11488 3 2.08 60.07 19.4 0.423 11487
 11489 3 2.1 60.14 19.54 0.503 11488
 11490 3 1.97 60.25 19.58 0.539 11489
 11491 3 1.92 60.36 19.7 0.537 11490
 11492 3 1.76 60.4 19.75 0.575 11491
 11493 3 1.61 60.41 19.83 0.595 11492
 11494 3 1.44 60.31 19.86 0.637 11493
 11495 3 1.31 60.28 19.86 0.674 11494
 11496 3 1.12 60.26 19.83 0.762 11495
 11497 3 1 60.26 19.91 0.794 11496
 11498 3 0.85 60.23 19.9 0.786 11497
 11499 3 0.66 60.22 19.83 0.76 11498
 11500 3 0.75 60.76 20.32 0.411 11499
 11501 3 0.79 60.65 20.02 0.138 11500
 11502 3 0.72 60.81 20.5 0.364 11500
 11503 3 0.72 60.82 20.65 0.239 11502
 11504 3 0.77 60.87 20.73 0.000125 11503
 11505 3 6.26 42.16 19.39 0.138 11132
 11506 3 6.25 42 19.47 0.073 11505
 11507 3 6.4 43.13 15.64 0.53 11106
 11508 3 6.48 43.38 15.82 0.458 11507
 11509 3 6.51 43.51 15.94 0.393 11508
 11510 3 6.48 43.54 16.09 0.358 11509
 11511 3 6.58 43.44 16.39 0.215 11510
 11512 3 6.41 43.19 15.64 0.53 11507
 11513 3 6.46 43.57 15.45 0.173 11512
 11514 3 6.47 43.4 15.55 0.229 11513
 11515 3 6.4 43.2 15.55 0.231 11514
 11516 3 6.42 43.07 15.66 0.14 11515
 11517 3 6.43 43.25 15.65 0.53 11512
 11518 3 6.03 43.23 14.52 0.249 11517
 11519 3 5.91 43.13 14.34 0.237 11518
 11520 3 5.74 43.09 14.19 0.245 11519
 11521 3 5.6 43.06 14.1 0.216 11520
 11522 3 5.45 43.04 14.03 0.195 11521
 11523 3 5.33 42.96 13.91 0.166 11522
 11524 3 5.09 42.92 13.94 0.153 11523
 11525 3 4.92 42.92 13.89 0.216 11524
 11526 3 4.77 42.85 13.82 0.224 11525
 11527 3 4.6 42.79 13.76 0.202 11526
 11528 3 4.42 42.79 13.64 0.16 11527
 11529 3 4.24 42.78 13.57 0.169 11528
 11530 3 4.06 42.75 13.44 0.184 11529
 11531 3 3.88 42.73 13.39 0.179 11530
 11532 3 3.66 42.7 13.3 0.155 11531
 11533 3 3.54 42.65 13.22 0.153 11532
 11534 3 3.35 42.61 13.14 0.166 11533
 11535 3 3.17 42.65 13.05 0.185 11534
 11536 3 2.98 42.54 12.92 0.18 11535
 11537 3 2.82 42.43 12.83 0.166 11536
 11538 3 2.72 42.37 12.66 0.185 11537
 11539 3 2.56 42.27 12.55 0.195 11538
 11540 3 2.45 42.17 12.45 0.215 11539
 11541 3 2.33 41.99 12.35 0.206 11540
 11542 3 2.25 41.92 12.25 0.219 11541
 11543 3 2.15 41.84 12.13 0.268 11542
 11544 3 2.14 41.77 12 0.313 11543
 11545 3 2.03 41.72 11.88 0.366 11544
 11546 3 2.12 42.27 11.64 0.152 11545
 11547 3 2.08 42.35 11.48 0.121 11546
 11548 3 2.03 42.46 11.28 0.146 11547
 11549 3 2.07 42.52 11.12 0.154 11548
 11550 3 2.09 42.61 11 0.138 11549
 11551 3 2.08 42.8 10.8 0.172 11550
 11552 3 2.05 42.85 10.66 0.176 11551
 11553 3 2.03 42.93 10.54 0.198 11552
 11554 3 2.03 43.15 10.46 0.196 11553
 11555 3 1.96 43.24 10.43 0.211 11554
 11556 3 1.88 43.25 10.29 0.275 11555
 11557 3 1.78 43.29 10.19 0.332 11556
 11558 3 1.62 43.34 10.08 0.374 11557
 11559 3 1.49 43.39 10.01 0.444 11558
 11560 3 1.36 43.47 9.95 0.482 11559
 11561 3 1.21 43.52 9.95 0.496 11560
 11562 3 1.05 43.61 10.04 0.554 11561
 11563 3 0.94 43.62 9.94 0.593 11562
 11564 3 0.75 43.73 9.91 0.628 11563
 11565 3 0.69 43.7 10.02 0.325 11564
 11566 3 0.83 43.85 9.96 0.263 11565
 11567 3 0.7 43.85 9.85 0.644 11564
 11568 3 0.65 43.83 9.66 0.591 11567
 11569 3 0.81 43.65 9.24 0.13 11568
 11570 3 0.76 43.59 9.05 0.113 11569
 11571 3 0.69 43.55 8.94 0.144 11570
 11572 3 0.56 43.49 8.81 0.109 11571
 11573 3 0.61 43.87 9.7 0.178 11568
 11574 3 1.07 43.83 9.04 0.165 11573
 11575 3 0.99 43.78 8.9 0.18 11574
 11576 3 0.9 43.83 8.72 0.152 11575
 11577 3 0.75 43.91 8.64 0.073 11576
 11578 3 0.58 43.92 9.73 0.178 11573
 11579 3 0.05 43.11 9.4 0.123 11578
 11580 3 0 43.01 9.42 0.000125 11579
 11581 3 0.5 44.01 9.81 0.178 11578
 11582 3 0.35 44.08 9.88 0.082 11581
 11583 3 1.95 41.41 11.85 0.282 11545
 11584 3 1.83 41.09 11.86 0.202 11583
 11585 3 1.75 40.86 11.91 0.166 11584
 11586 3 1.76 40.7 11.87 0.184 11585
 11587 3 1.72 40.58 11.84 0.272 11586
 11588 3 1.69 40.45 11.93 0.316 11587
 11589 3 1.67 40.31 11.87 0.395 11588
 11590 3 1.67 40 11.64 0.408 11589
 11591 3 1.57 39.89 11.63 0.496 11590
 11592 3 1.59 39.72 11.59 0.571 11591
 11593 3 1.5 39.61 11.56 0.634 11592
 11594 3 1.43 39.49 11.55 0.684 11593
 11595 3 1.4 39.36 11.47 0.692 11594
 11596 3 1.57 39.2 11.21 0.642 11595
 11597 3 1.63 39.05 11.07 0.604 11596
 11598 3 1.66 38.89 10.95 0.573 11597
 11599 3 1.78 38.73 10.83 0.506 11598
 11600 3 1.73 38.57 10.63 0.275 11599
 11601 3 1.81 38.4 10.49 0.256 11600
 11602 3 1.88 38.16 10.4 0.214 11601
 11603 3 1.8 38.02 10.37 0.217 11602
 11604 3 1.81 37.9 10.32 0.283 11603
 11605 3 1.89 37.73 10.07 0.26 11604
 11606 3 1.91 37.59 9.98 0.244 11605
 11607 3 1.87 37.45 9.83 0.208 11606
 11608 3 1.81 37.31 9.74 0.173 11607
 11609 3 1.82 37.17 9.59 0.172 11608
 11610 3 1.73 37.04 9.5 0.182 11609
 11611 3 1.66 36.9 9.28 0.191 11610
 11612 3 1.61 36.8 9.1 0.173 11611
 11613 3 1.54 36.68 8.98 0.168 11612
 11614 3 1.46 36.59 8.85 0.16 11613
 11615 3 1.34 36.46 8.64 0.136 11614
 11616 3 1.22 36.43 8.53 0.108 11615
 11617 3 1.15 36.35 8.46 0.149 11616
 11618 3 1.04 36.29 8.35 0.189 11617
 11619 3 0.95 36.24 8.26 0.238 11618
 11620 3 0.9 36.13 8.13 0.265 11619
 11621 3 0.78 36.1 8.01 0.275 11620
 11622 3 0.72 36.08 7.87 0.265 11621
 11623 3 0.64 36.28 7.73 0.159 11622
 11624 3 0.6 36.47 7.55 0.121 11623
 11625 3 0.53 36.49 7.48 0.122 11624
 11626 3 0.44 36.55 7.33 0.161 11625
 11627 3 0.31 36.49 7.19 0.146 11626
 11628 3 0.27 36.49 7 0.133 11627
 11629 3 0.23 36.49 6.86 0.132 11628
 11630 3 0.14 36.52 6.74 0.141 11629
 11631 3 0.01 36.61 6.65 0.152 11630
 11632 3 -0.01 36.71 6.56 0.185 11631
 11633 3 -0.07 36.83 6.53 0.214 11632
 11634 3 -0.21 36.98 6.54 0.237 11633
 11635 3 -0.23 37.07 6.44 0.255 11634
 11636 3 -0.35 37.14 6.43 0.329 11635
 11637 3 -0.46 37.22 6.41 0.4 11636
 11638 3 -0.6 37.28 6.5 0.445 11637
 11639 3 -0.74 37.33 6.51 0.473 11638
 11640 3 -0.84 37.37 6.53 0.482 11639
 11641 3 -0.92 37.43 6.57 0.446 11640
 11642 3 -1.01 37.44 6.39 0.42 11641
 11643 3 -1.08 37.34 6.16 0.333 11642
 11644 3 -1.18 37.21 5.99 0.186 11643
 11645 3 -1.33 36.99 5.74 0.09 11644
 11646 3 -1.4 36.94 5.64 0.101 11645
 11647 3 -1.52 37 5.54 0.103 11646
 11648 3 -1.55 37.11 5.38 0.128 11647
 11649 3 -1.57 37.11 5.2 0.000125 11648
 11650 3 0.61 35.78 7.81 0.17 11622
 11651 3 0.54 35.69 7.73 0.177 11650
 11652 3 0.56 35.51 7.55 0.182 11651
 11653 3 0.54 35.41 7.4 0.179 11652
 11654 3 0.48 35.28 7.25 0.203 11653
 11655 3 0.53 35.08 7.09 0.221 11654
 11656 3 0.51 34.99 6.95 0.221 11655
 11657 3 0.57 34.93 6.78 0.22 11656
 11658 3 0.52 34.83 6.64 0.242 11657
 11659 3 0.48 34.72 6.44 0.268 11658
 11660 3 0.38 34.64 6.31 0.232 11659
 11661 3 0.34 34.52 6.18 0.194 11660
 11662 3 0.31 34.26 5.99 0.276 11661
 11663 3 0.39 34.07 5.87 0.279 11662
 11664 3 0.42 33.92 5.73 0.261 11663
 11665 3 0.45 33.76 5.63 0.283 11664
 11666 3 0.48 33.62 5.62 0.276 11665
 11667 3 0.44 33.51 5.58 0.327 11666
 11668 3 0.51 33.55 5.46 0.401 11667
 11669 3 0.57 33.43 5.43 0.426 11668
 11670 3 0.63 33.2 5.55 0.534 11669
 11671 3 0.65 33.07 5.58 0.599 11670
 11672 3 0.7 33.01 5.4 0.615 11671
 11673 3 0.73 32.89 5.37 0.617 11672
 11674 3 0.7 32.65 5.39 0.63 11673
 11675 3 0.78 32.52 5.4 0.685 11674
 11676 3 0.9 32.4 5.26 0.689 11675
 11677 3 0.97 32.24 5.27 0.637 11676
 11678 3 0.99 32.07 5.25 0.57 11677
 11679 3 1.11 32.02 5.12 0.501 11678
 11680 3 1.3 31.96 4.98 0.412 11679
 11681 3 1.48 31.96 4.84 0.393 11680
 11682 3 1.75 31.98 4.6 0.316 11681
 11683 3 1.85 31.91 4.44 0.255 11682
 11684 3 2.17 32.01 4.62 0.14 11683
 11685 3 2.26 32.1 4.58 0.099 11684
 11686 3 2.36 32.23 4.54 0.139 11685
 11687 3 2.45 32.34 4.5 0.137 11686
 11688 3 2.48 32.41 4.37 0.000125 11687
 11689 3 1.91 31.65 4.3 0.211 11683
 11690 3 1.88 31.53 4.17 0.199 11689
 11691 3 1.96 31.37 4.01 0.174 11690
 11692 3 1.99 31.18 3.84 0.231 11691
 11693 3 2.03 31.07 3.69 0.198 11692
 11694 3 2.15 30.92 3.55 0.2 11693
 11695 3 2.16 30.89 3.39 0.154 11694
 11696 3 2.17 30.83 3.22 0.122 11695
 11697 3 2.25 30.82 3.11 0.144 11696
 11698 3 2.33 30.75 3.02 0.155 11697
 11699 3 2.4 30.65 2.93 0.184 11698
 11700 3 2.41 30.59 2.82 0.156 11699
 11701 3 2.49 30.49 2.7 0.152 11700
 11702 3 2.52 30.43 2.58 0.151 11701
 11703 3 2.46 30.27 2.41 0.183 11702
 11704 3 2.41 30.13 2.28 0.134 11703
 11705 3 2.49 30.09 2.14 0.172 11704
 11706 3 2.54 30.05 2.01 0.186 11705
 11707 3 2.65 29.94 1.95 0.158 11706
 11708 3 2.73 29.79 1.81 0.191 11707
 11709 3 2.72 29.59 1.69 0.175 11708
 11710 3 2.77 29.48 1.59 0.164 11709
 11711 3 2.92 29.33 1.49 0.134 11710
 11712 3 2.98 29.17 1.35 0.169 11711
 11713 3 2.93 29.01 1.26 0.155 11712
 11714 3 3.06 28.81 1.18 0.151 11713
 11715 3 3.21 28.75 1.09 0.158 11714
 11716 3 3.32 28.67 1 0.179 11715
 11717 3 3.44 28.55 0.88 0.167 11716
 11718 3 3.56 28.37 0.79 0.162 11717
 11719 3 3.63 28.2 0.69 0.142 11718
 11720 3 3.73 28.11 0.61 0.194 11719
 11721 3 3.86 27.96 0.47 0.188 11720
 11722 3 4.02 27.87 0.41 0.193 11721
 11723 3 4.13 27.73 0.38 0.198 11722
 11724 3 4.22 27.58 0.42 0.21 11723
 11725 3 4.36 27.44 0.39 0.173 11724
 11726 3 4.42 27.31 0.31 0.18 11725
 11727 3 4.49 27.14 0.25 0.186 11726
 11728 3 4.57 26.95 0.12 0.213 11727
 11729 3 4.66 26.75 -0.02 0.193 11728
 11730 3 4.84 26.66 -0.06 0.167 11729
 11731 3 5.02 26.58 -0.1 0.338 11730
 11732 3 5.1 26.51 -0.12 0.397 11731
 11733 3 4.81 26.39 -0.3 0.526 11732
 11734 3 4.83 26.3 -0.36 0.566 11733
 11735 3 4.92 26.17 -0.59 0.572 11734
 11736 3 4.9 26.11 -0.8 0.572 11735
 11737 3 4.87 26.08 -1 0.569 11736
 11738 3 4.78 26.02 -1.18 0.531 11737
 11739 3 4.81 25.92 -1.36 0.514 11738
 11740 3 4.76 25.87 -1.51 0.522 11739
 11741 3 4.76 25.8 -1.67 0.495 11740
 11742 3 4.84 25.64 -1.66 0.391 11741
 11743 3 4.78 25.64 -1.76 0.267 11742
 11744 3 1.43 32.64 4.73 0.087 11677
 11745 3 1.55 32.6 4.79 0.000125 11744
 11746 3 1.05 32.95 4.62 0.171 11676
 11747 3 1.13 33.09 4.54 0.151 11746
 11748 3 0.38 33.89 4.89 0.137 11668
 11749 3 0.37 33.67 4.86 0.08 11748
 11750 3 0.42 33.6 4.78 0.000125 11749
 11751 3 1.09 39.18 11.3 0.176 11597
 11752 3 1.18 39.24 11.19 0.208 11751
 11753 3 1.45 39.38 11.24 0.188 11752
 11754 3 1.65 39.4 11.25 0.171 11753
 11755 3 1.86 39.39 11.3 0.105 11754
 11756 3 1.96 39.34 11.31 0.056 11755
 11757 3 7.78 42.6 16.04 0.216 11104
 11758 3 7.84 42.6 16.2 0.114 11757
 11759 3 10.03 39.43 15.71 0.159 11056
 11760 3 9.9 39.45 15.73 0.000125 11759
 11761 3 12.93 39.61 16.24 0.188 11044
 11762 3 12.88 39.77 16.17 0.249 11761
 11763 3 12.89 39.85 16.02 0.278 11762
 11764 3 12.9 40.01 15.93 0.274 11763
 11765 3 12.85 40.19 15.84 0.3 11764
 11766 3 12.87 40.35 15.79 0.293 11765
 11767 3 12.91 40.48 15.68 0.303 11766
 11768 3 12.91 40.63 15.6 0.293 11767
 11769 3 12.8 40.74 15.45 0.219 11768
 11770 3 12.73 40.87 15.35 0.259 11769
 11771 3 12.62 40.99 15.33 0.242 11770
 11772 3 12.56 41.02 15.2 0.234 11771
 11773 3 12.62 41.13 15.18 0.232 11772
 11774 3 12.56 41.41 14.98 0.21 11773
 11775 3 12.56 41.5 14.86 0.23 11774
 11776 3 12.58 41.72 14.83 0.218 11775
 11777 3 12.55 41.87 14.78 0.213 11776
 11778 3 12.5 41.98 14.75 0.218 11777
 11779 3 12.5 42.14 14.67 0.227 11778
 11780 3 12.39 42.29 14.59 0.234 11779
 11781 3 12.32 42.43 14.47 0.248 11780
 11782 3 12.25 42.53 14.34 0.253 11781
 11783 3 12.24 42.67 14.26 0.251 11782
 11784 3 12.24 42.78 14.15 0.207 11783
 11785 3 12.25 42.95 14.1 0.205 11784
 11786 3 12.19 43.05 14.04 0.246 11785
 11787 3 12.14 43.19 13.98 0.293 11786
 11788 3 12.11 43.28 13.9 0.303 11787
 11789 3 11.52 43.05 14.09 0.091 11788
 11790 3 11.35 43.04 14.14 0.11 11789
 11791 3 11.21 43.05 14.08 0.14 11790
 11792 3 11.07 43.07 14.1 0.189 11791
 11793 3 10.94 43.06 14.06 0.219 11792
 11794 3 10.9 43.34 14.03 0.121 11793
 11795 3 10.88 43.54 14.11 0.084 11794
 11796 3 12.17 43.47 13.79 0.211 11788
 11797 3 12.14 43.69 13.74 0.223 11796
 11798 3 12.17 43.87 13.71 0.268 11797
 11799 3 12.17 44 13.71 0.317 11798
 11800 3 12.14 44.17 13.76 0.344 11799
 11801 3 12.14 44.35 13.79 0.311 11800
 11802 3 12.14 44.58 13.88 0.314 11801
 11803 3 12.11 44.81 13.96 0.254 11802
 11804 3 12.04 44.95 13.94 0.255 11803
 11805 3 11.99 45.09 13.91 0.235 11804
 11806 3 11.95 45.26 13.93 0.218 11805
 11807 3 11.84 45.45 13.93 0.209 11806
 11808 3 11.85 45.63 13.94 0.238 11807
 11809 3 11.83 45.8 13.94 0.277 11808
 11810 3 11.75 45.94 13.96 0.269 11809
 11811 3 11.64 46.07 13.97 0.264 11810
 11812 3 11.64 46.23 13.98 0.243 11811
 11813 3 11.62 46.39 14.04 0.259 11812
 11814 3 11.6 46.55 14.13 0.287 11813
 11815 3 11.62 46.7 14.25 0.312 11814
 11816 3 11.58 46.85 14.31 0.375 11815
 11817 3 11.48 46.95 14.37 0.555 11816
 11818 3 11.33 46.98 14.47 0.7 11817
 11819 3 11.19 47.02 14.48 0.734 11818
 11820 3 11.4 47.5 14.61 0.535 11819
 11821 3 11.43 47.67 14.57 0.581 11820
 11822 3 10.92 47.52 14.8 0.422 11821
 11823 3 10.89 47.6 14.89 0.34 11822
 11824 3 10.84 47.58 14.99 0.282 11823
 11825 3 10.81 47.68 15.06 0.088 11824
 11826 3 11.9 48.07 14.39 0.467 11821
 11827 3 11.92 48.2 14.43 0.552 11826
 11828 3 11.97 48.31 14.44 0.585 11827
 11829 3 11.93 48.42 14.47 0.626 11828
 11830 3 12.03 48.51 14.49 0.682 11829
 11831 3 12.06 48.73 14.17 0.559 11830
 11832 3 12.18 48.87 14.06 0.525 11831
 11833 3 12.21 48.96 14.12 0.606 11832
 11834 3 12.42 48.9 14 0.074 11833
 11835 3 12.45 48.85 13.88 0.159 11834
 11836 3 12.54 48.93 13.77 0.119 11835
 11837 3 12.6 48.92 13.63 0.08 11836
 11838 3 12.72 48.87 13.51 0.073 11837
 11839 3 12.74 48.89 13.33 0.109 11838
 11840 3 12.81 48.91 13.15 0.105 11839
 11841 3 12.88 48.95 13.01 0.115 11840
 11842 3 12.92 48.92 12.87 0.14 11841
 11843 3 13.02 48.85 12.73 0.09 11842
 11844 3 13.1 48.8 12.63 0.056 11843
 11845 3 12.22 49.09 14.25 0.464 11833
 11846 3 12.27 49.41 14.58 0.43 11845
 11847 3 12.23 49.55 14.63 0.402 11846
 11848 3 12.14 49.72 14.63 0.39 11847
 11849 3 12.15 49.93 14.58 0.364 11848
 11850 3 12.25 50.06 14.53 0.362 11849
 11851 3 12.29 50.24 14.57 0.341 11850
 11852 3 12.32 50.43 14.64 0.328 11851
 11853 3 12.3 50.57 14.79 0.239 11852
 11854 3 12.26 50.79 14.89 0.206 11853
 11855 3 12.28 50.9 15.03 0.185 11854
 11856 3 12.26 51.09 15.14 0.216 11855
 11857 3 12.22 51.24 15.29 0.22 11856
 11858 3 12.31 51.41 15.34 0.243 11857
 11859 3 12.34 51.52 15.42 0.242 11858
 11860 3 12.39 51.68 15.46 0.291 11859
 11861 3 12.57 51.8 15.57 0.284 11860
 11862 3 12.59 51.95 15.6 0.275 11861
 11863 3 12.71 52.07 15.6 0.239 11862
 11864 3 12.72 52.23 15.72 0.228 11863
 11865 3 12.76 52.45 15.83 0.22 11864
 11866 3 12.8 52.61 15.96 0.238 11865
 11867 3 12.88 52.74 16.1 0.24 11866
 11868 3 12.97 52.83 16.2 0.262 11867
 11869 3 13.05 52.9 16.32 0.245 11868
 11870 3 13.11 53.01 16.45 0.245 11869
 11871 3 13.16 53.1 16.55 0.21 11870
 11872 3 13.22 53.12 16.74 0.194 11871
 11873 3 13.31 53.19 16.87 0.221 11872
 11874 3 13.39 53.26 17.04 0.262 11873
 11875 3 13.46 53.36 17.16 0.232 11874
 11876 3 13.59 53.47 17.3 0.229 11875
 11877 3 13.63 53.61 17.44 0.223 11876
 11878 3 13.69 53.76 17.57 0.203 11877
 11879 3 13.66 53.89 17.74 0.217 11878
 11880 3 13.64 54.12 17.8 0.238 11879
 11881 3 13.6 54.23 17.96 0.237 11880
 11882 3 13.51 54.35 18.01 0.235 11881
 11883 3 13.47 54.47 18.11 0.272 11882
 11884 3 13.42 54.68 18.16 0.269 11883
 11885 3 13.5 54.86 18.24 0.259 11884
 11886 3 13.63 55.09 18.29 0.262 11885
 11887 3 13.72 55.28 18.38 0.25 11886
 11888 3 13.74 55.4 18.48 0.303 11887
 11889 3 13.71 55.58 18.51 0.317 11888
 11890 3 13.66 55.59 18.61 0.368 11889
 11891 3 13.81 56.04 18.34 0.171 11890
 11892 3 13.73 56.19 18.38 0.188 11891
 11893 3 13.79 56.36 18.4 0.224 11892
 11894 3 13.85 56.5 18.44 0.293 11893
 11895 3 13.84 56.64 18.41 0.304 11894
 11896 3 13.83 56.8 18.39 0.309 11895
 11897 3 13.92 56.93 18.38 0.324 11896
 11898 3 13.92 57.1 18.35 0.321 11897
 11899 3 13.96 57.23 18.43 0.297 11898
 11900 3 14.02 57.37 18.44 0.273 11899
 11901 3 14 57.56 18.38 0.254 11900
 11902 3 14.06 57.73 18.39 0.248 11901
 11903 3 14.18 57.86 18.45 0.267 11902
 11904 3 14.21 58.05 18.54 0.3 11903
 11905 3 14.21 58.21 18.63 0.288 11904
 11906 3 14.19 58.41 18.73 0.276 11905
 11907 3 14.22 58.61 18.79 0.281 11906
 11908 3 14.34 58.78 18.88 0.279 11907
 11909 3 14.35 58.94 18.9 0.244 11908
 11910 3 14.46 59.08 19.12 0.2 11909
 11911 3 14.52 59.22 19.21 0.195 11910
 11912 3 14.67 59.42 19.3 0.216 11911
 11913 3 14.77 59.5 19.36 0.175 11912
 11914 3 14.82 59.59 19.45 0.201 11913
 11915 3 14.79 59.63 19.63 0.323 11914
 11916 3 14.79 59.76 19.63 0.429 11915
 11917 3 14.85 59.86 19.73 0.606 11916
 11918 3 14.97 59.98 19.74 0.663 11917
 11919 3 14.98 60.18 19.59 0.731 11918
 11920 3 14.83 60.36 19.54 0.769 11919
 11921 3 14.96 60.47 19.59 0.855 11920
 11922 3 14.63 60.68 19.27 0.651 11921
 11923 3 14.49 60.78 19.13 0.62 11922
 11924 3 14.47 60.67 18.61 0.237 11923
 11925 3 14.47 60.66 18.5 0.152 11924
 11926 3 14.23 60.89 19.51 0.601 11923
 11927 3 13.26 60.9 19.56 0.253 11926
 11928 3 13.12 60.94 19.57 0.325 11927
 11929 3 12.92 60.98 19.57 0.282 11928
 11930 3 12.77 61.05 19.53 0.214 11929
 11931 3 12.61 61.13 19.53 0.142 11930
 11932 3 12.43 61.15 19.54 0.147 11931
 11933 3 12.24 61.22 19.5 0.12 11932
 11934 3 12.12 61.35 19.5 0.165 11933
 11935 3 12 61.48 19.56 0.168 11934
 11936 3 11.88 61.57 19.62 0.19 11935
 11937 3 11.67 61.79 19.66 0.166 11936
 11938 3 11.55 61.98 19.69 0.135 11937
 11939 3 11.44 62.1 19.73 0.176 11938
 11940 3 11.34 62.16 19.8 0.178 11939
 11941 3 11.18 62.2 19.84 0.162 11940
 11942 3 11.08 62.33 19.86 0.186 11941
 11943 3 10.98 62.43 19.89 0.199 11942
 11944 3 10.88 62.62 19.94 0.166 11943
 11945 3 10.79 62.77 20.04 0.137 11944
 11946 3 10.69 62.87 20.1 0.176 11945
 11947 3 10.63 62.98 20.25 0.181 11946
 11948 3 10.65 63.12 20.35 0.197 11947
 11949 3 10.67 63.27 20.41 0.181 11948
 11950 3 10.65 63.42 20.36 0.205 11949
 11951 3 10.66 63.6 20.23 0.175 11950
 11952 3 10.65 63.73 20.1 0.168 11951
 11953 3 10.62 63.9 19.99 0.143 11952
 11954 3 10.58 63.99 19.89 0.158 11953
 11955 3 10.58 64.11 19.82 0.213 11954
 11956 3 10.54 64.21 19.77 0.279 11955
 11957 3 10.45 64.35 19.7 0.364 11956
 11958 3 10.37 64.48 19.65 0.388 11957
 11959 3 10.25 64.6 19.61 0.436 11958
 11960 3 10.25 64.79 19.61 0.482 11959
 11961 3 10.26 64.95 19.65 0.522 11960
 11962 3 10.25 65.11 19.63 0.536 11961
 11963 3 10.38 65.29 19.65 0.572 11962
 11964 3 10.37 65.41 19.75 0.56 11963
 11965 3 10.41 65.54 19.81 0.556 11964
 11966 3 10.4 65.65 19.73 0.586 11965
 11967 3 10.33 65.54 20.05 0.194 11966
 11968 3 10.45 65.52 20.13 0.088 11967
 11969 3 10.43 65.78 19.67 0.65 11966
 11970 3 10.48 65.88 19.62 0.665 11969
 11971 3 10.61 65.84 19.84 0.222 11970
 11972 3 10.56 65.75 19.91 0.074 11971
 11973 3 10.44 66.02 19.64 0.691 11970
 11974 3 9.52 65.78 19.88 0.125 11973
 11975 3 9.34 65.71 19.82 0.113 11974
 11976 3 9.19 65.65 19.84 0.186 11975
 11977 3 9.08 65.55 19.89 0.147 11976
 11978 3 8.93 65.52 19.82 0.098 11977
 11979 3 8.76 65.48 19.77 0.085 11978
 11980 3 10.49 66.12 19.41 0.707 11973
 11981 3 10.47 66.2 19.28 0.744 11980
 11982 3 10.44 66.3 19.25 0.73 11981
 11983 3 10.34 66.4 19.21 0.674 11982
 11984 3 10.38 66.44 18.98 0.607 11983
 11985 3 10.21 66.52 18.65 0.652 11984
 11986 3 10 66.15 17.77 0.249 11985
 11987 3 9.86 66.13 17.65 0.246 11986
 11988 3 9.54 66.22 17.7 0.193 11987
 11989 3 9.43 66.3 17.62 0.189 11988
 11990 3 9.21 66.32 17.59 0.169 11989
 11991 3 8.99 66.23 17.44 0.183 11990
 11992 3 8.86 66.26 17.33 0.172 11991
 11993 3 8.78 66.34 17.2 0.23 11992
 11994 3 8.66 66.35 17.03 0.22 11993
 11995 3 8.57 66.31 16.85 0.183 11994
 11996 3 8.48 66.22 16.67 0.21 11995
 11997 3 8.36 66.24 16.56 0.224 11996
 11998 3 8.27 66.18 16.43 0.223 11997
 11999 3 8.16 66.11 16.32 0.195 11998
 12000 3 8.16 66.11 16.14 0.132 11999
 12001 3 8.12 66.08 15.98 0.13 12000
 12002 3 8.04 66.09 15.85 0.119 12001
 12003 3 7.84 66.11 15.74 0.14 12002
 12004 3 7.78 66.22 15.67 0.118 12003
 12005 3 7.79 66.31 15.58 0.055 12004
 12006 3 9.97 66.67 18.68 0.418 11985
 12007 3 9.83 66.68 18.51 0.211 12006
 12008 3 9.88 66.74 18.69 0.000125 12007
 12009 3 15.82 60.19 20.42 0.226 11921
 12010 3 15.98 60.3 20.58 0.242 12009
 12011 3 16.14 60.37 20.69 0.302 12010
 12012 3 16.26 60.42 20.81 0.372 12011
 12013 3 16.32 60.47 20.9 0.45 12012
 12014 3 16.48 60.53 20.92 0.488 12013
 12015 3 16.54 60.55 21 0.558 12014
 12016 3 16.67 60.64 21.04 0.585 12015
 12017 3 16.73 60.61 21.2 0.64 12016
 12018 3 17.01 60.75 21.22 0.567 12017
 12019 3 16.96 60.73 21.43 0.611 12018
 12020 3 17.14 60.5 20.95 0.147 12019
 12021 3 17.04 60.5 21.02 0.158 12020
 12022 3 16.93 60.49 21.1 0.146 12021
 12023 3 17.13 60.93 21.53 0.526 12019
 12024 3 17.14 60.93 21.68 0.579 12023
 12025 3 17.15 61.01 21.5 0.236 12024
 12026 3 17.26 60.99 21.68 0.145 12025
 12027 3 17.13 60.99 21.88 0.61 12024
 12028 3 17.01 60.84 22.02 0.623 12027
 12029 3 16.77 60.69 22.22 0.529 12028
 12030 3 16.54 60.57 22.37 0.568 12029
 12031 3 16.54 60.58 22.52 0.59 12030
 12032 3 16.42 60.49 22.66 0.651 12031
 12033 3 16.37 60.39 22.71 0.673 12032
 12034 3 16.45 60.39 22.9 0.617 12033
 12035 3 16.23 60.43 22.95 0.584 12034
 12036 3 16.28 60.35 23.09 0.512 12035
 12037 3 16.05 59.36 22.95 0.277 12036
 12038 3 15.87 59.25 23.01 0.281 12037
 12039 3 15.78 59.23 23.12 0.228 12038
 12040 3 15.66 59.14 23.2 0.196 12039
 12041 3 15.64 59.08 23.35 0.194 12040
 12042 3 15.49 59 23.4 0.209 12041
 12043 3 15.4 58.93 23.49 0.202 12042
 12044 3 15.42 58.79 23.57 0.171 12043
 12045 3 15.34 58.61 23.61 0.187 12044
 12046 3 15.27 58.56 23.71 0.255 12045
 12047 3 15.22 58.51 23.84 0.227 12046
 12048 3 15.13 58.44 23.92 0.257 12047
 12049 3 15.03 58.37 24.08 0.283 12048
 12050 3 14.88 58.29 24.18 0.269 12049
 12051 3 14.87 58.2 24.24 0.282 12050
 12052 3 14.77 58.08 24.27 0.253 12051
 12053 3 14.74 57.96 24.31 0.251 12052
 12054 3 14.64 57.75 24.39 0.208 12053
 12055 3 14.53 57.69 24.5 0.203 12054
 12056 3 14.48 57.61 24.63 0.189 12055
 12057 3 14.38 57.6 24.78 0.238 12056
 12058 3 14.31 57.65 24.96 0.24 12057
 12059 3 14.34 57.78 25.22 0.174 12058
 12060 3 14.31 57.83 25.35 0.214 12059
 12061 3 14.31 57.8 25.52 0.285 12060
 12062 3 14.27 57.77 25.66 0.356 12061
 12063 3 14.24 57.86 25.79 0.378 12062
 12064 3 14.27 57.86 25.94 0.4 12063
 12065 3 14.36 57.95 26.08 0.392 12064
 12066 3 14.45 57.95 26.2 0.422 12065
 12067 3 14.49 58.02 26.34 0.474 12066
 12068 3 14.49 57.85 26.43 0.49 12067
 12069 3 14.56 57.73 26.51 0.552 12068
 12070 3 14.66 57.7 26.61 0.566 12069
 12071 3 14.76 57.65 26.7 0.587 12070
 12072 3 14.92 57.37 26.61 0.449 12071
 12073 3 14.96 57.16 26.66 0.353 12072
 12074 3 14.86 56.71 26.38 0.194 12073
 12075 3 14.85 56.58 26.2 0.194 12074
 12076 3 14.83 56.45 26.09 0.153 12075
 12077 3 14.62 58.23 27.15 0.259 12071
 12078 3 14.52 58.29 27.25 0.238 12077
 12079 3 14.39 58.44 27.35 0.204 12078
 12080 3 14.24 58.54 27.44 0.141 12079
 12081 3 14.09 58.61 27.49 0.125 12080
 12082 3 13.98 58.58 27.47 0.134 12081
 12083 3 13.9 58.55 27.55 0.142 12082
 12084 3 13.79 58.59 27.59 0.178 12083
 12085 3 13.67 58.64 27.66 0.219 12084
 12086 3 13.63 58.73 27.84 0.162 12085
 12087 3 13.54 58.78 27.98 0.162 12086
 12088 3 13.44 58.86 28.22 0.195 12087
 12089 3 13.34 58.91 28.37 0.184 12088
 12090 3 13.3 58.93 28.54 0.166 12089
 12091 3 13.33 58.93 28.74 0.148 12090
 12092 3 13.26 59 28.92 0.17 12091
 12093 3 13.21 58.98 29.05 0.192 12092
 12094 3 13.07 58.93 29.14 0.265 12093
 12095 3 13.02 59 29.31 0.283 12094
 12096 3 13.04 59.15 29.49 0.283 12095
 12097 3 12.95 59.26 29.56 0.267 12096
 12098 3 12.66 59.03 29.51 0.143 12097
 12099 3 12.53 58.89 29.55 0.14 12098
 12100 3 12.53 58.75 29.57 0.231 12099
 12101 3 12.45 58.66 29.62 0.241 12100
 12102 3 12.21 58.65 29.79 0.185 12101
 12103 3 12.16 58.57 29.98 0.205 12102
 12104 3 12.1 58.46 30.25 0.203 12103
 12105 3 12.08 58.41 30.4 0.186 12104
 12106 3 12.11 58.39 30.69 0.177 12105
 12107 3 12.1 58.43 30.85 0.16 12106
 12108 3 12 58.49 30.99 0.202 12107
 12109 3 11.96 58.56 31.08 0.214 12108
 12110 3 11.9 58.64 31.24 0.185 12109
 12111 3 11.84 58.69 31.44 0.206 12110
 12112 3 11.79 58.74 31.58 0.195 12111
 12113 3 11.64 58.69 31.8 0.217 12112
 12114 3 11.53 58.73 31.95 0.225 12113
 12115 3 11.54 58.86 32.08 0.247 12114
 12116 3 11.44 59.07 32.19 0.236 12115
 12117 3 11.28 59.27 32.28 0.246 12116
 12118 3 11.15 59.36 32.35 0.281 12117
 12119 3 11.03 59.47 32.46 0.301 12118
 12120 3 10.91 59.56 32.53 0.285 12119
 12121 3 10.81 59.63 32.61 0.325 12120
 12122 3 10.65 59.69 32.6 0.403 12121
 12123 3 10.56 59.77 32.78 0.447 12122
 12124 3 10.4 59.72 32.76 0.4 12123
 12125 3 10.54 59.56 32.43 0.151 12124
 12126 3 10.29 59.75 32.73 0.546 12124
 12127 3 10.12 59.69 32.7 0.533 12126
 12128 3 10.02 59.83 32.63 0.083 12127
 12129 3 10.09 59.98 32.71 0.128 12128
 12130 3 10.18 60.08 32.86 0.134 12129
 12131 3 10.14 60.16 32.99 0.137 12130
 12132 3 9.95 59.79 32.69 0.623 12127
 12133 3 9.91 59.86 32.88 0.61 12132
 12134 3 9.75 59.73 32.85 0.563 12133
 12135 3 9.48 59.59 32.67 0.559 12134
 12136 3 9.38 59.48 32.73 0.631 12135
 12137 3 9.55 59.02 32.21 0.053 12136
 12138 3 9.13 59.67 33 0.432 12136
 12139 3 9.05 59.64 33.17 0.356 12138
 12140 3 8.95 59.64 33.28 0.275 12139
 12141 3 8.91 59.66 33.42 0.243 12140
 12142 3 8.81 59.56 33.75 0.156 12141
 12143 3 8.77 59.55 33.9 0.151 12142
 12144 3 8.81 59.64 34.11 0.174 12143
 12145 3 8.73 59.58 34.34 0.209 12144
 12146 3 8.63 59.47 34.47 0.211 12145
 12147 3 8.55 59.41 34.63 0.243 12146
 12148 3 8.42 59.22 34.75 0.186 12147
 12149 3 8.31 59.14 34.8 0.157 12148
 12150 3 8.15 59.1 34.93 0.16 12149
 12151 3 8.01 59.1 34.96 0.147 12150
 12152 3 7.86 59.18 35.12 0.17 12151
 12153 3 7.63 59.08 35.22 0.18 12152
 12154 3 7.48 59.1 35.33 0.205 12153
 12155 3 7.35 59.05 35.5 0.186 12154
 12156 3 7.27 58.98 35.59 0.187 12155
 12157 3 7.12 58.89 35.69 0.204 12156
 12158 3 7.01 58.85 35.8 0.26 12157
 12159 3 6.93 58.83 35.88 0.356 12158
 12160 3 6.88 58.86 36 0.428 12159
 12161 3 6.78 58.84 36.14 0.443 12160
 12162 3 6.75 58.84 36.29 0.49 12161
 12163 3 6.6 58.77 36.35 0.505 12162
 12164 3 6.65 58.72 36.53 0.531 12163
 12165 3 6.59 58.78 36.71 0.408 12164
 12166 3 6.55 58.91 36.77 0.132 12165
 12167 3 6.67 58.62 36.52 0.000125 12164
 12168 3 6.62 58.63 36.32 0.199 12167
 12169 3 6.58 58.61 36.17 0.152 12168
 12170 3 12.98 59.61 29.66 0.234 12097
 12171 3 13.05 59.83 29.68 0.259 12170
 12172 3 13.04 60 29.67 0.289 12171
 12173 3 13.02 60.16 29.66 0.261 12172
 12174 3 12.95 60.37 29.54 0.229 12173
 12175 3 12.91 60.51 29.53 0.215 12174
 12176 3 12.91 60.73 29.43 0.165 12175
 12177 3 12.99 60.89 29.33 0.191 12176
 12178 3 12.98 60.99 29.31 0.259 12177
 12179 3 13.02 61.12 29.35 0.336 12178
 12180 3 12.94 61.18 29.34 0.352 12179
 12181 3 13.39 61.35 29.35 0.276 12180
 12182 3 13.7 61.47 29.43 0.231 12181
 12183 3 13.82 61.6 29.48 0.239 12182
 12184 3 14.01 61.69 29.4 0.281 12183
 12185 3 14.23 61.77 29.33 0.269 12184
 12186 3 14.37 61.79 29.33 0.287 12185
 12187 3 14.49 61.8 29.25 0.359 12186
 12188 3 14.65 61.79 29.2 0.348 12187
 12189 3 14.69 61.85 29.03 0.356 12188
 12190 3 14.78 61.9 29 0.412 12189
 12191 3 14.81 62.01 28.93 0.476 12190
 12192 3 15.02 62 28.83 0.47 12191
 12193 3 15.15 61.97 28.75 0.502 12192
 12194 3 15.3 62.14 28.84 0.516 12193
 12195 3 15.38 62.23 28.8 0.536 12194
 12196 3 15.62 62.18 28.79 0.517 12195
 12197 3 15.82 62.21 28.8 0.497 12196
 12198 3 16.02 62.22 28.87 0.472 12197
 12199 3 16.19 62.32 29.45 0.187 12198
 12200 3 16.11 62.31 29.66 0.208 12199
 12201 3 16.04 62.28 29.79 0.122 12200
 12202 3 16.15 62.33 28.84 0.391 12198
 12203 3 16.39 62.62 28.98 0.237 12202
 12204 3 16.48 62.67 28.87 0.25 12203
 12205 3 16.63 62.73 28.81 0.277 12204
 12206 3 16.73 62.8 28.76 0.348 12205
 12207 3 16.83 62.88 28.71 0.413 12206
 12208 3 16.99 62.96 28.71 0.511 12207
 12209 3 17.19 63.04 28.69 0.579 12208
 12210 3 17.37 63.06 28.72 0.633 12209
 12211 3 17.61 63.16 28.82 0.541 12210
 12212 3 17.83 63.21 28.91 0.642 12211
 12213 3 18.09 63.3 29.03 0.527 12212
 12214 3 18.41 63.73 29.67 0.264 12213
 12215 3 18.56 63.86 29.89 0.206 12214
 12216 3 18.66 64.02 30.11 0.156 12215
 12217 3 18.76 64.18 30.25 0.121 12216
 12218 3 18.88 64.25 30.4 0.114 12217
 12219 3 19 64.29 30.48 0.138 12218
 12220 3 19.17 64.4 30.63 0.203 12219
 12221 3 19.28 64.49 30.69 0.212 12220
 12222 3 19.34 64.64 30.83 0.199 12221
 12223 3 19.48 64.8 31.03 0.18 12222
 12224 3 19.54 64.91 31.19 0.16 12223
 12225 3 19.73 65.07 31.36 0.178 12224
 12226 3 19.99 65.13 31.51 0.132 12225
 12227 3 20.16 65.16 31.54 0.135 12226
 12228 3 20.35 65.23 31.58 0.175 12227
 12229 3 20.54 65.28 31.64 0.19 12228
 12230 3 20.75 65.4 31.79 0.22 12229
 12231 3 20.88 65.42 31.8 0.176 12230
 12232 3 21.05 65.51 31.85 0.128 12231
 12233 3 21.23 65.54 31.97 0.1 12232
 12234 3 21.37 65.59 32 0.112 12233
 12235 3 21.5 65.58 32.04 0.135 12234
 12236 3 21.69 65.53 32.02 0.135 12235
 12237 3 21.84 65.56 32.07 0.156 12236
 12238 3 22.03 65.58 32.1 0.131 12237
 12239 3 22.2 65.58 32.04 0.153 12238
 12240 3 22.4 65.59 31.97 0.12 12239
 12241 3 22.57 65.65 31.88 0.154 12240
 12242 3 22.73 65.76 31.96 0.154 12241
 12243 3 22.93 65.88 32.02 0.174 12242
 12244 3 23.12 65.96 32.04 0.208 12243
 12245 3 23.31 66.08 32.05 0.196 12244
 12246 3 23.44 66.11 31.98 0.247 12245
 12247 3 23.62 66.17 31.99 0.254 12246
 12248 3 23.75 66.23 31.97 0.245 12247
 12249 3 23.91 66.25 32.01 0.212 12248
 12250 3 24.11 66.33 32.06 0.128 12249
 12251 3 24.26 66.39 32.1 0.144 12250
 12252 3 24.4 66.54 32.08 0.13 12251
 12253 3 24.53 66.66 32.09 0.105 12252
 12254 3 24.59 66.79 32.08 0.109 12253
 12255 3 24.74 66.94 32.21 0.119 12254
 12256 3 24.9 67.08 32.29 0.115 12255
 12257 3 25.03 67.17 32.25 0.098 12256
 12258 3 25.12 67.23 32.29 0.098 12257
 12259 3 25.25 67.38 32.38 0.12 12258
 12260 3 25.39 67.52 32.34 0.093 12259
 12261 3 25.5 67.65 32.34 0.059 12260
 12262 3 25.58 67.78 32.37 0.049 12261
 12263 3 25.73 67.91 32.41 0.094 12262
 12264 3 25.83 68.03 32.46 0.141 12263
 12265 3 25.96 68.14 32.58 0.177 12264
 12266 3 26.05 68.32 32.65 0.135 12265
 12267 3 26.18 68.49 32.76 0.133 12266
 12268 3 26.2 68.68 32.87 0.146 12267
 12269 3 26.34 68.81 32.97 0.167 12268
 12270 3 26.43 68.92 33.01 0.152 12269
 12271 3 26.53 69.12 33.07 0.096 12270
 12272 3 26.72 69.2 33.14 0.146 12271
 12273 3 26.86 69.26 33.14 0.183 12272
 12274 3 27 69.36 33.1 0.147 12273
 12275 3 27.16 69.41 33.14 0.103 12274
 12276 3 17.55 63.09 28.76 0.224 12211
 12277 3 17.41 62.95 28.73 0.231 12276
 12278 3 17.31 62.83 28.69 0.206 12277
 12279 3 17.26 62.69 28.67 0.158 12278
 12280 3 14.38 62.35 28.71 0.178 12191
 12281 3 14.43 62.45 28.7 0.122 12280
 12282 3 12.44 61.16 29.45 0.139 12180
 12283 3 12.25 61.15 29.51 0.123 12282
 12284 3 12.15 61.33 29.64 0.121 12283
 12285 3 12.05 61.42 29.71 0.17 12284
 12286 3 11.96 61.56 29.79 0.198 12285
 12287 3 11.89 61.67 29.83 0.137 12286
 12288 3 16.28 60.46 23.25 0.181 12036
 12289 3 16.37 60.39 23.34 0.067 12288
 12290 3 17.61 61.69 21.7 0.24 12027
 12291 3 17.72 61.82 21.75 0.239 12290
 12292 3 17.84 61.98 21.69 0.252 12291
 12293 3 17.98 62.06 21.67 0.204 12292
 12294 3 18.16 62.16 21.66 0.146 12293
 12295 3 18.27 62.28 21.65 0.153 12294
 12296 3 18.39 62.53 21.75 0.22 12295
 12297 3 18.5 62.74 21.8 0.237 12296
 12298 3 18.59 62.91 21.78 0.272 12297
 12299 3 18.75 63.05 21.84 0.312 12298
 12300 3 18.91 63.17 21.97 0.316 12299
 12301 3 18.98 63.28 21.99 0.278 12300
 12302 3 19.1 63.43 21.86 0.218 12301
 12303 3 19.26 63.53 21.89 0.223 12302
 12304 3 19.41 63.57 21.96 0.201 12303
 12305 3 19.53 63.67 21.99 0.195 12304
 12306 3 19.56 63.8 22.06 0.243 12305
 12307 3 19.62 63.88 22.16 0.351 12306
 12308 3 19.68 63.92 22.25 0.416 12307
 12309 3 19.69 64 22.34 0.495 12308
 12310 3 19.34 64.08 22.55 0.507 12309
 12311 3 19.3 64.15 22.67 0.561 12310
 12312 3 19.34 64.2 22.83 0.54 12311
 12313 3 19.38 64.19 23 0.521 12312
 12314 3 19.36 64.23 23.17 0.45 12313
 12315 3 19.48 64.37 23.34 0.376 12314
 12316 3 19.62 64.42 23.48 0.272 12315
 12317 3 20.35 64.07 21.98 0.169 12309
 12318 3 20.51 64.09 21.85 0.172 12317
 12319 3 20.68 64.16 21.87 0.15 12318
 12320 3 20.91 64.26 21.96 0.149 12319
 12321 3 21.07 64.3 22.07 0.171 12320
 12322 3 21.27 64.4 22.18 0.179 12321
 12323 3 21.4 64.54 22.31 0.18 12322
 12324 3 21.52 64.7 22.4 0.188 12323
 12325 3 21.64 64.83 22.41 0.2 12324
 12326 3 21.7 64.93 22.42 0.203 12325
 12327 3 21.82 65.09 22.45 0.157 12326
 12328 3 21.95 65.19 22.48 0.155 12327
 12329 3 22.05 65.3 22.49 0.153 12328
 12330 3 22.24 65.43 22.42 0.184 12329
 12331 3 22.39 65.49 22.45 0.207 12330
 12332 3 22.52 65.59 22.52 0.234 12331
 12333 3 22.69 65.69 22.73 0.2 12332
 12334 3 22.84 65.82 22.81 0.169 12333
 12335 3 22.95 65.95 22.88 0.17 12334
 12336 3 23.02 66.13 22.91 0.196 12335
 12337 3 23.17 66.27 22.88 0.203 12336
 12338 3 23.29 66.36 22.94 0.219 12337
 12339 3 23.45 66.48 22.91 0.225 12338
 12340 3 23.6 66.61 22.89 0.225 12339
 12341 3 23.74 66.75 22.85 0.212 12340
 12342 3 23.9 66.92 22.78 0.223 12341
 12343 3 24.05 67.1 22.73 0.22 12342
 12344 3 24.1 67.23 22.61 0.172 12343
 12345 3 24.19 67.38 22.51 0.151 12344
 12346 3 24.13 67.51 22.4 0.181 12345
 12347 3 24.09 67.64 22.28 0.152 12346
 12348 3 23.94 67.79 22.27 0.158 12347
 12349 3 23.8 67.88 22.19 0.236 12348
 12350 3 23.71 67.94 22.08 0.259 12349
 12351 3 23.54 68.01 21.88 0.256 12350
 12352 3 23.46 68.08 21.73 0.233 12351
 12353 3 23.26 68.11 21.57 0.156 12352
 12354 3 23.11 68.23 21.44 0.191 12353
 12355 3 22.93 68.42 21.4 0.161 12354
 12356 3 22.99 68.51 21.33 0.232 12355
 12357 3 22.95 68.54 21.14 0.232 12356
 12358 3 22.86 68.62 21.07 0.192 12357
 12359 3 22.86 68.79 21.04 0.19 12358
 12360 3 22.84 68.89 21.02 0.242 12359
 12361 3 22.87 69.1 21.13 0.283 12360
 12362 3 22.85 69.25 21.17 0.3 12361
 12363 3 22.73 69.34 21.21 0.338 12362
 12364 3 22.75 69.44 21.23 0.399 12363
 12365 3 22.56 69.44 21.17 0.474 12364
 12366 3 22.52 69.58 21.4 0.433 12365
 12367 3 22.41 69.65 21.45 0.456 12366
 12368 3 22.35 69.72 21.41 0.582 12367
 12369 3 22.31 69.82 21.29 0.66 12368
 12370 3 22.16 69.85 21.32 0.718 12369
 12371 3 22.15 70.04 21.15 0.753 12370
 12372 3 22.14 70.19 21.2 0.759 12371
 12373 3 22.44 70.37 21.17 0.198 12372
 12374 3 22.33 70.44 21.15 0.226 12373
 12375 3 22.19 70.6 21.22 0.161 12374
 12376 3 22.02 70.28 21.11 0.81 12372
 12377 3 21.87 70.3 21.02 0.789 12376
 12378 3 21.67 70.28 21.14 0.544 12377
 12379 3 21.55 70.28 21.11 0.409 12378
 12380 3 21.32 70.33 20.94 0.337 12379
 12381 3 21.07 70.32 20.88 0.305 12380
 12382 3 20.81 70.3 20.78 0.242 12381
 12383 3 20.59 70.28 20.68 0.213 12382
 12384 3 20.5 70.38 20.6 0.25 12383
 12385 3 20.45 70.43 20.47 0.24 12384
 12386 3 20.36 70.52 20.38 0.187 12385
 12387 3 20.37 70.56 20.19 0.142 12386
 12388 3 20.41 70.52 20.05 0.123 12387
 12389 3 20.37 70.53 19.84 0.128 12388
 12390 3 20.3 70.5 19.71 0.161 12389
 12391 3 20.11 70.51 19.57 0.223 12390
 12392 3 19.9 70.55 19.52 0.217 12391
 12393 3 19.75 70.58 19.47 0.243 12392
 12394 3 19.54 70.81 19.4 0.282 12393
 12395 3 19.4 70.97 19.33 0.301 12394
 12396 3 19.29 71.07 19.26 0.36 12395
 12397 3 19.14 71.1 19.16 0.464 12396
 12398 3 19.02 71.13 19.09 0.561 12397
 12399 3 18.92 71.08 19.03 0.614 12398
 12400 3 18.79 70.97 18.91 0.663 12399
 12401 3 18.65 71.05 18.84 0.654 12400
 12402 3 18.55 70.99 18.78 0.636 12401
 12403 3 18.32 71.06 18.98 0.636 12402
 12404 3 18.15 71.01 18.96 0.613 12403
 12405 3 18.01 71.01 18.99 0.592 12404
 12406 3 17.82 70.91 18.94 0.535 12405
 12407 3 17.67 70.89 18.85 0.472 12406
 12408 3 17.54 70.89 18.77 0.46 12407
 12409 3 17.33 70.88 18.79 0.431 12408
 12410 3 17.15 70.86 18.77 0.382 12409
 12411 3 17 70.85 18.9 0.351 12410
 12412 3 17.17 70.93 18.87 0.179 12411
 12413 3 17.25 71 18.8 0.122 12412
 12414 3 16.82 70.83 18.85 0.282 12411
 12415 3 18.9 70.26 18.57 0.112 12400
 12416 3 18.99 70.14 18.62 0.104 12415
 12417 3 18.9 70.02 18.6 0.027 12416
 12418 3 22.29 69.9 21.07 0.106 12369
 12419 3 22.23 70.01 21.12 0.122 12418
 12420 3 22.17 70.09 21.16 0.073 12419
 12421 3 22.72 69.6 21.13 0.178 12364
 12422 3 22.62 69.68 21.2 0.246 12421
 12423 3 22.5 69.71 21.26 0.25 12422
 12424 3 22.35 69.61 21.39 0.179 12423
 12425 3 22.33 69.64 21.55 0.000125 12424
 12426 3 13.57 55.19 19.09 0.224 11890
 12427 3 13.57 55.13 19.22 0.228 12426
 12428 3 13.62 55.12 19.33 0.292 12427
 12429 3 13.56 55.09 19.43 0.391 12428
 12430 3 13.47 55.2 19.58 0.522 12429
 12431 3 13.3 55.28 19.6 0.569 12430
 12432 3 12.88 55.26 19.5 0.557 12431
 12433 3 12.71 55.29 19.56 0.569 12432
 12434 3 12.62 55.26 19.64 0.557 12433
 12435 3 12.49 55.26 19.71 0.476 12434
 12436 3 12.36 55.36 19.75 0.395 12435
 12437 3 12.37 55.5 19.92 0.329 12436
 12438 3 12.42 55.6 20.12 0.22 12437
 12439 3 12.42 55.72 20.21 0.075 12438
 12440 3 11.32 49.1 14.03 0.138 11845
 12441 3 11.28 49.13 13.86 0.079 12440
 12442 3 11.28 49.13 13.68 0.09 12441
 12443 3 11.3 49.09 13.53 0.123 12442
 12444 3 11.3 49.04 13.38 0.11 12443
 12445 3 11.36 48.96 13.25 0.168 12444
 12446 3 11.51 48.88 13.12 0.207 12445
 12447 3 11.58 48.86 13.03 0.262 12446
 12448 3 11.79 49.11 12.85 0.136 12447
 12449 3 11.79 49.21 12.69 0.099 12448
 12450 3 11.41 48.6 12.95 0.152 12447
 12451 3 11.22 48.5 12.78 0.142 12450
 12452 3 11.11 48.24 12.61 0.122 12451
 12453 3 11.09 48.12 12.55 0.121 12452
 12454 3 11.14 48.09 12.41 0.132 12453
 12455 3 11.14 48.09 12.27 0.14 12454
 12456 3 11.15 48.05 12.17 0.049 12455
 12457 3 10.61 46.3 14.27 0.224 11819
 12458 3 12.78 36.58 17.54 0.158 11024
 12459 3 12.76 36.68 17.64 0.000125 12458
 12460 3 14.51 34.14 19.16 0.068 11001
 12461 3 14.5 34.22 19.08 0.068 12460
 12462 3 14.49 34.2 18.88 0.07 12461
 12463 3 16.37 32.32 21.91 0.089 10982
```
