## Supplementary material for "Automated Proofreading of Digitally Reconstructed Neural Morphology Enhances Accuracy, Scalability, and Standardization": Standardization and accuracy results: 720575940617479707.CNG.swc

```
# SWC to SWC conversion from L-Measure. Sridevi Polavaram: spolavar@gmu.edu
# Original fileName:C:\Users\Carolina\Desktop\Quality_Check\postprocessing\Bry_Final\Source_Temp1//720575940617479707.CNG.swc
#
# SWC to SWC conversion from L-Measure. Sridevi Polavaram: spolavar@gmu.edu

# Original fileName:C:\Users\vselabs\Desktop\Quality_Check\postprocessing\flywire_central_Final\Source_Temp1//720575940617479707.BH.swc

#

# SWC to SWC conversion from L-Measure. Sridevi Polavaram: spolavar@gmu.edu

# Original fileName:C:\Users\Carolina\Desktop\gaa2ct\data_autoproc\Auto swc//720575940617479707.swc.swc.CNG.swc

#

# Original file C:\Users\Carolina\Desktop\gaa2ct\data_autoproc\Temp_LMeasure\720575940617479707.swc.swc edited using StdSwc version 1.31 on 5/31/24.

# Irregularities and fixes documented in C:\Users\Carolina\Desktop\gaa2ct\data_autoproc\Temp_LMeasure\720575940617479707.swc.swc.std.  See StdSwc1.31.doc for more information.

#

# SWC to SWC conversion from L-Measure. Sridevi Polavaram: spolavar@gmu.edu

# Original fileName:C:\Users\Carolina\Desktop\gaa2ct\data_autoproc\Source_Temp1//720575940617479707.swc

#

# ORIGINAL_SOURCE 

# CREATURE 

# REGION 

# FIELD/LAYER 

# TYPE 

# CONTRIBUTOR 

# REFERENCE 

# RAW 

# EXTRAS 

# SOMA_AREA 

# SHRINKAGE_CORRECTION 

# VERSION_NUMBER 

# VERSION_DATE 

# ********************************************* 

# SCALE 1.0 1.0 1.0 

 1 1 0 0 0 2.457 -1
 2 1 -0.2 0.3 0.06 2.363 1
 3 1 0.02 0.41 0.18 2.346 2
 4 1 0.11 0.45 -0.05 2.315 3
 5 1 0.09 0.66 -0.08 2.237 4
 6 1 0.08 0.86 -0.05 2.145 5
 7 1 0 1.16 0.08 1.892 6
 8 1 0.08 1.23 -0.01 1.843 7
 9 1 0.09 1.33 -0.06 1.755 8
 10 1 0 1.44 -0.2 1.595 9
 11 1 0.4 1.41 -0.17 1.598 10
 12 1 0.56 1.44 -0.26 1.457 11
 13 1 0.65 1.54 -0.16 1.328 12
 14 1 0.75 1.58 -0.29 1.166 13
 15 1 0.7 1.72 -0.33 1.013 14
 16 1 0.66 1.78 -0.46 0.866 15
 17 1 0.76 1.87 -0.34 0.744 16
 18 1 0.86 1.86 -0.43 0.602 17
 19 1 0.84 2 -0.35 0.482 18
 20 3 0.9 2.07 -0.44 0.323 19
 21 3 0.98 2.18 -0.53 0.223 20
 22 3 1.06 2.3 -0.54 0.183 21
 23 3 1.19 2.41 -0.56 0.164 22
 24 3 1.31 2.54 -0.58 0.142 23
 25 3 1.43 2.69 -0.6 0.127 24
 26 3 1.55 2.82 -0.65 0.132 25
 27 3 1.66 2.92 -0.72 0.128 26
 28 3 1.78 3.05 -0.76 0.103 27
 29 3 1.89 3.23 -0.87 0.193 28
 30 3 2.14 3.35 -1.04 0.274 29
 31 3 2.33 3.52 -1.16 0.314 30
 32 3 2.42 3.65 -1.22 0.304 31
 33 3 2.51 3.79 -1.32 0.254 32
 34 3 2.56 3.91 -1.38 0.215 33
 35 3 2.65 4.11 -1.46 0.169 34
 36 3 2.65 4.29 -1.53 0.147 35
 37 3 2.72 4.39 -1.63 0.136 36
 38 3 2.81 4.56 -1.68 0.158 37
 39 3 2.93 4.72 -1.79 0.169 38
 40 3 3.02 4.87 -1.89 0.15 39
 41 3 3.12 5.03 -2.01 0.165 40
 42 3 3.25 5.1 -2.08 0.2 41
 43 3 3.35 5.31 -2.15 0.22 42
 44 3 3.49 5.41 -2.24 0.204 43
 45 3 3.6 5.54 -2.29 0.176 44
 46 3 3.74 5.64 -2.35 0.159 45
 47 3 3.87 5.77 -2.35 0.19 46
 48 3 4.02 5.86 -2.43 0.199 47
 49 3 4.18 5.93 -2.49 0.215 48
 50 3 4.32 5.99 -2.54 0.198 49
 51 3 4.43 6.1 -2.58 0.189 50
 52 3 4.58 6.17 -2.63 0.138 51
 53 3 4.67 6.23 -2.67 0.126 52
 54 3 4.81 6.29 -2.71 0.118 53
 55 3 4.94 6.31 -2.73 0.114 54
 56 3 5.06 6.34 -2.75 0.143 55
 57 3 5.23 6.38 -2.85 0.144 56
 58 3 5.42 6.44 -2.92 0.159 57
 59 3 5.6 6.46 -3.03 0.173 58
 60 3 5.78 6.5 -3.17 0.123 59
 61 3 5.9 6.54 -3.32 0.111 60
 62 3 6.02 6.64 -3.43 0.137 61
 63 3 6.16 6.72 -3.56 0.166 62
 64 3 6.41 6.8 -3.7 0.229 63
 65 3 6.47 6.93 -3.75 0.215 64
 66 3 6.54 7.17 -3.9 0.213 65
 67 3 6.63 7.46 -4.06 0.148 66
 68 3 6.73 7.6 -4.2 0.163 67
 69 3 6.78 7.77 -4.38 0.152 68
 70 3 6.86 8.02 -4.56 0.216 69
 71 3 6.96 8.23 -4.78 0.141 70
 72 3 7 8.38 -4.92 0.131 71
 73 3 6.99 8.59 -5.07 0.153 72
 74 3 7.03 8.74 -5.18 0.119 73
 75 3 7.07 8.85 -5.26 0.104 74
 76 3 7.15 8.99 -5.39 0.146 75
 77 3 7.11 9.21 -5.46 0.175 76
 78 3 7.06 9.4 -5.61 0.194 77
 79 3 7.08 9.51 -5.79 0.175 78
 80 3 7.18 9.61 -5.91 0.182 79
 81 3 7.25 9.81 -6.03 0.148 80
 82 3 7.34 9.89 -6.11 0.143 81
 83 3 7.37 10 -6.2 0.131 82
 84 3 7.41 10.11 -6.33 0.15 83
 85 3 7.58 10.24 -6.46 0.184 84
 86 3 7.69 10.38 -6.59 0.175 85
 87 3 7.81 10.45 -6.73 0.251 86
 88 3 7.86 10.62 -6.77 0.339 87
 89 3 7.87 10.82 -6.84 0.404 88
 90 3 8.01 10.89 -6.85 0.463 89
 91 3 8.16 10.99 -7.01 0.479 90
 92 3 8.27 11.08 -7.06 0.457 91
 93 3 8.4 11.25 -7.15 0.422 92
 94 3 8.5 11.27 -7.3 0.377 93
 95 3 8.61 11.31 -7.45 0.277 94
 96 3 8.71 11.37 -7.51 0.214 95
 97 3 8.9 11.4 -7.66 0.146 96
 98 3 9.01 11.44 -7.74 0.134 97
 99 3 9.17 11.46 -7.84 0.138 98
 100 3 9.31 11.53 -7.9 0.136 99
 101 3 9.45 11.57 -8.01 0.134 100
 102 3 9.6 11.58 -8.04 0.155 101
 103 3 9.83 11.62 -8.04 0.169 102
 104 3 9.96 11.71 -8.14 0.198 103
 105 3 10.09 11.78 -8.2 0.181 104
 106 3 10.25 11.92 -8.24 0.144 105
 107 3 10.39 12 -8.29 0.136 106
 108 3 10.5 12.08 -8.37 0.151 107
 109 3 10.65 12.19 -8.39 0.15 108
 110 3 10.79 12.39 -8.44 0.213 109
 111 3 10.86 12.48 -8.53 0.253 110
 112 3 11 12.56 -8.63 0.259 111
 113 3 11.14 12.68 -8.69 0.252 112
 114 3 11.25 12.79 -8.71 0.238 113
 115 3 11.37 12.89 -8.72 0.207 114
 116 3 11.5 13.01 -8.76 0.157 115
 117 3 11.6 13.09 -8.81 0.152 116
 118 3 11.82 13.18 -8.81 0.142 117
 119 3 12 13.3 -8.84 0.137 118
 120 3 12.17 13.37 -8.93 0.165 119
 121 3 12.39 13.46 -9.08 0.158 120
 122 3 12.54 13.56 -9.17 0.159 121
 123 3 12.74 13.68 -9.32 0.169 122
 124 3 12.84 13.85 -9.42 0.173 123
 125 3 12.9 14.24 -9.49 0.32 124
 126 3 12.93 14.42 -9.61 0.398 125
 127 3 13.1 14.52 -9.73 0.447 126
 128 3 13.11 14.56 -9.89 0.476 127
 129 3 13.16 14.58 -10.07 0.428 128
 130 3 13.27 14.63 -10.25 0.366 129
 131 3 13.34 14.7 -10.43 0.283 130
 132 3 13.31 14.78 -10.61 0.247 131
 133 3 13.36 14.9 -10.77 0.209 132
 134 3 13.48 15.11 -10.95 0.232 133
 135 3 13.6 15.25 -11.09 0.197 134
 136 3 13.73 15.38 -11.24 0.214 135
 137 3 13.89 15.46 -11.44 0.167 136
 138 3 14.02 15.62 -11.69 0.204 137
 139 3 14.18 15.77 -11.94 0.267 138
 140 3 14.3 15.76 -11.98 0.265 139
 141 3 14.39 15.89 -12.17 0.29 140
 142 3 14.49 15.94 -12.26 0.29 141
 143 3 14.63 15.99 -12.41 0.26 142
 144 3 14.73 16.02 -12.55 0.233 143
 145 3 14.82 16.09 -12.69 0.204 144
 146 3 14.89 16.13 -12.81 0.179 145
 147 3 15.03 16.2 -13 0.162 146
 148 3 15.14 16.25 -13.15 0.166 147
 149 3 15.28 16.36 -13.35 0.18 148
 150 3 15.5 16.47 -13.58 0.211 149
 151 3 15.63 16.55 -13.75 0.211 150
 152 3 15.73 16.61 -13.93 0.193 151
 153 3 15.94 16.74 -14.12 0.137 152
 154 3 16.02 16.86 -14.23 0.122 153
 155 3 16.1 16.89 -14.39 0.105 154
 156 3 16.19 17.04 -14.49 0.181 155
 157 3 16.23 17.19 -14.62 0.178 156
 158 3 16.3 17.31 -14.78 0.179 157
 159 3 16.39 17.38 -14.92 0.164 158
 160 3 16.49 17.49 -15.07 0.16 159
 161 3 16.56 17.59 -15.25 0.164 160
 162 3 16.64 17.73 -15.42 0.186 161
 163 3 16.77 17.85 -15.59 0.168 162
 164 3 16.87 17.89 -15.74 0.172 163
 165 3 16.99 17.98 -15.88 0.181 164
 166 3 17.11 18.06 -16.09 0.174 165
 167 3 17.16 18.1 -16.24 0.158 166
 168 3 17.27 18.23 -16.42 0.173 167
 169 3 17.4 18.39 -16.63 0.158 168
 170 3 17.47 18.51 -16.86 0.149 169
 171 3 17.55 18.63 -17.03 0.132 170
 172 3 17.59 18.78 -17.24 0.13 171
 173 3 17.66 18.9 -17.42 0.146 172
 174 3 17.75 18.97 -17.58 0.175 173
 175 3 17.79 19.04 -17.77 0.141 174
 176 3 17.86 19.1 -17.93 0.123 175
 177 3 17.94 19.14 -18.07 0.151 176
 178 3 17.99 19.23 -18.25 0.123 177
 179 3 18.06 19.27 -18.46 0.123 178
 180 3 18.11 19.37 -18.7 0.166 179
 181 3 18.17 19.5 -18.84 0.152 180
 182 3 18.19 19.62 -19.07 0.183 181
 183 3 18.27 19.76 -19.31 0.162 182
 184 3 18.31 19.9 -19.45 0.169 183
 185 3 18.38 20 -19.72 0.186 184
 186 3 18.45 20.13 -19.91 0.183 185
 187 3 18.51 20.25 -20.07 0.169 186
 188 3 18.59 20.29 -20.24 0.171 187
 189 3 18.64 20.35 -20.48 0.15 188
 190 3 18.68 20.45 -20.72 0.156 189
 191 3 18.76 20.52 -20.98 0.184 190
 192 3 18.84 20.64 -21.19 0.194 191
 193 3 18.93 20.76 -21.39 0.191 192
 194 3 19.02 20.96 -21.56 0.183 193
 195 3 19.09 21.17 -21.76 0.169 194
 196 3 19.17 21.41 -21.99 0.184 195
 197 3 19.19 21.54 -22.22 0.206 196
 198 3 19.28 21.64 -22.47 0.174 197
 199 3 19.34 21.77 -22.69 0.163 198
 200 3 19.42 21.87 -22.85 0.162 199
 201 3 19.48 21.96 -23.05 0.167 200
 202 3 19.58 22.05 -23.21 0.162 201
 203 3 19.54 22.12 -23.34 0.12 202
 204 3 19.61 22.21 -23.53 0.156 203
 205 3 19.67 22.3 -23.65 0.169 204
 206 3 19.73 22.4 -23.77 0.179 205
 207 3 19.75 22.51 -23.95 0.202 206
 208 3 19.78 22.57 -24.2 0.21 207
 209 3 19.83 22.65 -24.46 0.22 208
 210 3 19.85 22.77 -24.68 0.244 209
 211 3 19.87 22.9 -24.94 0.286 210
 212 3 19.87 23.09 -25.18 0.257 211
 213 3 19.86 23.22 -25.35 0.237 212
 214 3 19.94 23.42 -25.7 0.228 213
 215 3 19.94 23.6 -25.88 0.213 214
 216 3 20 23.77 -26.07 0.203 215
 217 3 20.06 23.94 -26.25 0.183 216
 218 3 20.12 24.09 -26.39 0.186 217
 219 3 20.18 24.21 -26.5 0.202 218
 220 3 20.24 24.26 -26.65 0.227 219
 221 3 20.31 24.39 -26.8 0.212 220
 222 3 20.39 24.46 -26.97 0.216 221
 223 3 20.52 24.5 -27.12 0.233 222
 224 3 20.6 24.58 -27.29 0.223 223
 225 3 20.58 24.72 -27.51 0.186 224
 226 3 20.56 24.83 -27.67 0.15 225
 227 3 20.6 24.92 -27.94 0.156 226
 228 3 20.61 25.1 -28.15 0.146 227
 229 3 20.62 25.2 -28.31 0.146 228
 230 3 20.6 25.32 -28.42 0.14 229
 231 3 20.64 25.45 -28.58 0.139 230
 232 3 20.61 25.51 -28.68 0.16 231
 233 3 20.64 25.66 -28.85 0.172 232
 234 3 20.69 25.8 -29 0.174 233
 235 3 20.71 25.95 -29.1 0.166 234
 236 3 20.85 26.11 -29.33 0.222 235
 237 3 20.93 26.25 -29.5 0.236 236
 238 3 20.95 26.38 -29.6 0.272 237
 239 3 21.01 26.5 -29.72 0.26 238
 240 3 21.11 26.68 -29.86 0.24 239
 241 3 21.18 26.84 -30.03 0.202 240
 242 3 21.31 26.94 -30.19 0.205 241
 243 3 21.41 27.06 -30.3 0.158 242
 244 3 21.52 27.2 -30.41 0.159 243
 245 3 21.71 27.38 -30.63 0.216 244
 246 3 21.84 27.52 -30.8 0.24 245
 247 3 21.9 27.7 -30.98 0.257 246
 248 3 21.97 27.9 -31.14 0.234 247
 249 3 21.98 28.02 -31.25 0.221 248
 250 3 22.03 28.2 -31.46 0.199 249
 251 3 22.07 28.36 -31.65 0.161 250
 252 3 22.08 28.51 -31.86 0.165 251
 253 3 22.07 28.69 -32.09 0.14 252
 254 3 22.05 28.84 -32.33 0.194 253
 255 3 22.06 28.97 -32.48 0.188 254
 256 3 22.04 29.09 -32.68 0.204 255
 257 3 22.02 29.25 -32.88 0.204 256
 258 3 22.05 29.35 -33.04 0.226 257
 259 3 22.06 29.5 -33.22 0.235 258
 260 3 22.1 29.64 -33.39 0.231 259
 261 3 22.15 29.74 -33.56 0.228 260
 262 3 22.17 29.89 -33.75 0.223 261
 263 3 22.21 29.95 -33.93 0.195 262
 264 3 22.23 30.1 -34.08 0.18 263
 265 3 22.26 30.2 -34.24 0.182 264
 266 3 22.29 30.38 -34.42 0.161 265
 267 3 22.33 30.61 -34.68 0.182 266
 268 3 22.39 30.79 -34.91 0.25 267
 269 3 22.39 30.98 -35.13 0.217 268
 270 3 22.44 31.08 -35.28 0.209 269
 271 3 22.44 31.3 -35.47 0.217 270
 272 3 22.47 31.43 -35.61 0.211 271
 273 3 22.48 31.62 -35.82 0.24 272
 274 3 22.48 31.74 -36 0.218 273
 275 3 22.53 31.79 -36.17 0.236 274
 276 3 22.59 31.92 -36.37 0.209 275
 277 3 22.65 31.97 -36.54 0.197 276
 278 3 22.73 32.06 -36.7 0.195 277
 279 3 22.73 32.13 -36.89 0.172 278
 280 3 22.77 32.2 -37.05 0.169 279
 281 3 22.86 32.3 -37.27 0.172 280
 282 3 22.88 32.41 -37.51 0.192 281
 283 3 22.96 32.49 -37.68 0.196 282
 284 3 23.06 32.62 -37.88 0.208 283
 285 3 23.12 32.66 -38.02 0.176 284
 286 3 23.12 32.78 -38.2 0.137 285
 287 3 23.2 32.86 -38.34 0.121 286
 288 3 23.31 32.92 -38.45 0.117 287
 289 3 23.3 33.17 -38.68 0.191 288
 290 3 23.37 33.29 -38.94 0.171 289
 291 3 23.4 33.45 -39.13 0.164 290
 292 3 23.43 33.56 -39.33 0.187 291
 293 3 23.52 33.66 -39.6 0.202 292
 294 3 23.54 33.75 -39.78 0.183 293
 295 3 23.58 33.81 -40.03 0.184 294
 296 3 23.6 33.96 -40.35 0.259 295
 297 3 23.54 34.26 -41.1 0.484 296
 298 3 23.45 34.58 -41.9 0.158 297
 299 3 23.5 34.7 -42.11 0.186 298
 300 3 23.53 34.76 -42.29 0.193 299
 301 3 23.6 34.91 -42.48 0.174 300
 302 3 23.55 35.01 -42.68 0.18 301
 303 3 23.55 35.19 -42.94 0.212 302
 304 3 23.54 35.31 -43.19 0.21 303
 305 3 23.49 35.43 -43.39 0.206 304
 306 3 23.42 35.54 -43.56 0.182 305
 307 3 23.38 35.68 -43.8 0.178 306
 308 3 23.4 35.73 -43.99 0.215 307
 309 3 23.4 35.8 -44.17 0.231 308
 310 3 23.41 35.82 -44.36 0.255 309
 311 3 23.43 35.94 -44.58 0.225 310
 312 3 23.35 36.03 -44.78 0.164 311
 313 3 23.36 36.12 -44.94 0.211 312
 314 3 23.37 36.24 -45.19 0.229 313
 315 3 23.35 36.37 -45.37 0.214 314
 316 3 23.33 36.5 -45.6 0.222 315
 317 3 23.32 36.69 -45.81 0.214 316
 318 3 23.3 36.86 -46 0.216 317
 319 3 23.36 36.99 -46.18 0.217 318
 320 3 23.39 37.1 -46.37 0.227 319
 321 3 23.47 37.22 -46.56 0.234 320
 322 3 23.56 37.29 -46.74 0.237 321
 323 3 23.63 37.47 -46.96 0.243 322
 324 3 23.68 37.61 -47.2 0.247 323
 325 3 23.68 37.77 -47.42 0.202 324
 326 3 23.7 37.91 -47.59 0.221 325
 327 3 23.7 38.04 -47.73 0.219 326
 328 3 23.57 38.15 -47.88 0.237 327
 329 3 23.64 38.33 -48.02 0.222 328
 330 3 23.73 38.5 -48.17 0.209 329
 331 3 23.85 38.69 -48.28 0.181 330
 332 3 23.88 38.74 -48.41 0.187 331
 333 3 23.96 38.91 -48.55 0.206 332
 334 3 24.01 39.1 -48.73 0.172 333
 335 3 24.05 39.3 -48.91 0.155 334
 336 3 24.05 39.42 -49.14 0.157 335
 337 3 24.13 39.53 -49.38 0.202 336
 338 3 24.19 39.63 -49.62 0.238 337
 339 3 24.16 39.71 -49.75 0.277 338
 340 3 24.21 39.8 -49.93 0.247 339
 341 3 24.25 39.93 -50.07 0.223 340
 342 3 24.43 40.02 -50.14 0.203 341
 343 3 24.52 40.12 -50.24 0.222 342
 344 3 24.61 40.19 -50.32 0.257 343
 345 3 24.65 40.45 -50.65 0.172 344
 346 3 24.75 40.5 -50.72 0.131 345
 347 3 24.79 40.65 -50.88 0.117 346
 348 3 24.85 40.72 -50.95 0.107 347
 349 3 24.91 40.9 -51.01 0.13 348
 350 3 24.95 41 -51.1 0.13 349
 351 3 25 41.31 -51.17 0.159 350
 352 3 25.1 41.46 -51.28 0.166 351
 353 3 25.07 41.72 -51.47 0.138 352
 354 3 25.08 41.87 -51.61 0.155 353
 355 3 25.07 42.01 -51.76 0.194 354
 356 3 25.07 42.17 -51.88 0.175 355
 357 3 25.04 42.26 -52.02 0.146 356
 358 3 24.99 42.36 -52.2 0.153 357
 359 3 24.96 42.48 -52.37 0.137 358
 360 3 24.92 42.62 -52.5 0.148 359
 361 3 24.92 42.77 -52.69 0.159 360
 362 3 24.93 42.9 -52.86 0.154 361
 363 3 24.88 43.04 -52.99 0.141 362
 364 3 24.96 43.2 -53.08 0.165 363
 365 3 24.94 43.35 -53.16 0.182 364
 366 3 25 43.53 -53.26 0.151 365
 367 3 25.01 43.66 -53.37 0.131 366
 368 3 25.14 43.8 -53.39 0.167 367
 369 3 25.11 43.93 -53.48 0.191 368
 370 3 25.16 44.05 -53.56 0.196 369
 371 3 25.18 44.22 -53.63 0.228 370
 372 3 25.21 44.37 -53.66 0.224 371
 373 3 25.27 44.52 -53.86 0.215 372
 374 3 25.25 44.66 -53.99 0.199 373
 375 3 25.27 44.85 -54.07 0.175 374
 376 3 25.27 45.05 -54.21 0.188 375
 377 3 25.22 45.17 -54.35 0.175 376
 378 3 25.19 45.29 -54.51 0.163 377
 379 3 25.15 45.44 -54.65 0.147 378
 380 3 25.11 45.56 -54.77 0.142 379
 381 3 25.03 45.72 -54.87 0.183 380
 382 3 25.01 45.93 -55.06 0.187 381
 383 3 25.04 46.1 -55.19 0.177 382
 384 3 24.99 46.27 -55.31 0.159 383
 385 3 24.98 46.42 -55.44 0.137 384
 386 3 24.95 46.54 -55.53 0.152 385
 387 3 24.93 46.68 -55.63 0.151 386
 388 3 24.94 46.83 -55.83 0.156 387
 389 3 24.88 46.99 -55.88 0.169 388
 390 3 24.88 47.14 -55.98 0.158 389
 391 3 24.88 47.3 -56.05 0.165 390
 392 3 24.87 47.43 -56.18 0.19 391
 393 3 24.86 47.54 -56.26 0.206 392
 394 3 24.88 47.65 -56.35 0.189 393
 395 3 24.84 47.87 -56.44 0.169 394
 396 3 24.9 48.02 -56.57 0.155 395
 397 3 25 48.1 -56.79 0.148 396
 398 3 24.97 48.2 -56.96 0.152 397
 399 3 24.97 48.31 -57.13 0.12 398
 400 3 24.98 48.41 -57.25 0.14 399
 401 3 24.92 48.54 -57.41 0.169 400
 402 3 24.85 48.65 -57.62 0.172 401
 403 3 24.75 48.75 -57.72 0.188 402
 404 3 24.68 48.9 -57.8 0.165 403
 405 3 24.71 49.12 -57.9 0.143 404
 406 3 24.74 49.22 -58.01 0.167 405
 407 3 24.75 49.29 -58.16 0.176 406
 408 3 24.71 49.41 -58.29 0.186 407
 409 3 24.68 49.53 -58.4 0.201 408
 410 3 24.67 49.63 -58.56 0.202 409
 411 3 24.64 49.75 -58.73 0.199 410
 412 3 24.58 49.87 -58.87 0.191 411
 413 3 24.56 50.03 -59.02 0.141 412
 414 3 24.5 50.16 -59.2 0.138 413
 415 3 24.44 50.13 -59.33 0.14 414
 416 3 24.4 50.19 -59.5 0.131 415
 417 3 24.41 50.24 -59.73 0.179 416
 418 3 24.26 50.34 -59.87 0.213 417
 419 3 24.18 50.43 -60.01 0.236 418
 420 3 24.08 50.48 -60.15 0.309 419
 421 3 24.02 50.49 -60.3 0.366 420
 422 3 23.95 50.49 -60.46 0.344 421
 423 3 23.91 50.51 -60.67 0.347 422
 424 3 23.9 50.53 -60.8 0.323 423
 425 3 23.84 50.72 -60.98 0.266 424
 426 3 23.7 51.03 -61.18 0.182 425
 427 3 23.59 51.27 -61.34 0.127 426
 428 3 23.53 51.4 -61.41 0.119 427
 429 3 23.45 51.56 -61.54 0.149 428
 430 3 23.36 51.65 -61.63 0.186 429
 431 3 23.32 51.8 -61.77 0.165 430
 432 3 23.26 51.88 -61.88 0.193 431
 433 3 23.23 51.99 -61.99 0.179 432
 434 3 23.13 52.14 -62.14 0.178 433
 435 3 23.06 52.32 -62.27 0.196 434
 436 3 23 52.5 -62.48 0.117 435
 437 3 22.97 52.61 -62.59 0.114 436
 438 3 22.99 52.73 -62.73 0.118 437
 439 3 22.97 52.84 -62.87 0.112 438
 440 3 22.84 53 -63.07 0.116 439
 441 3 22.75 53.08 -63.21 0.148 440
 442 3 22.67 53.16 -63.39 0.147 441
 443 3 22.56 53.27 -63.54 0.166 442
 444 3 22.47 53.35 -63.71 0.173 443
 445 3 22.42 53.39 -63.94 0.129 444
 446 3 22.36 53.33 -64.03 0.123 445
 447 3 22.24 53.28 -64.13 0.109 446
 448 3 22.12 53.33 -64.22 0.125 447
 449 3 22.12 53.34 -64.35 0.182 448
 450 3 22.14 53.36 -64.5 0.227 449
 451 3 22.09 53.39 -64.67 0.205 450
 452 3 22.09 53.57 -64.97 0.201 451
 453 3 22.09 53.7 -65.21 0.197 452
 454 3 22.07 53.77 -65.41 0.151 453
 455 3 22.09 53.8 -65.58 0.182 454
 456 3 22.13 53.83 -65.76 0.247 455
 457 3 22.19 53.88 -65.88 0.235 456
 458 3 22.21 53.86 -66.06 0.204 457
 459 3 22.17 53.81 -66.2 0.199 458
 460 3 22.11 53.74 -66.37 0.193 459
 461 3 22 53.63 -66.51 0.176 460
 462 3 21.98 53.56 -66.62 0.192 461
 463 3 21.93 53.54 -66.75 0.201 462
 464 3 21.98 53.61 -66.92 0.171 463
 465 3 21.95 53.6 -67.07 0.128 464
 466 3 22.09 53.6 -67.26 0.082 465
 467 3 22.21 53.6 -67.4 0.103 466
 468 3 22.27 53.52 -67.49 0.105 467
 469 3 22.38 53.51 -67.59 0.175 468
 470 3 22.48 53.46 -67.72 0.225 469
 471 3 22.62 53.44 -67.95 0.194 470
 472 3 22.75 53.4 -68.25 0.16 471
 473 3 22.84 53.39 -68.47 0.186 472
 474 3 22.91 53.43 -68.61 0.134 473
 475 3 23.08 53.4 -68.72 0.105 474
 476 3 23.14 53.42 -68.83 0.107 475
 477 3 23.22 53.47 -68.91 0.14 476
 478 3 23.37 53.45 -69.01 0.136 477
 479 3 23.52 53.4 -69.11 0.145 478
 480 3 23.69 53.43 -69.24 0.121 479
 481 3 23.79 53.36 -69.29 0.122 480
 482 3 23.91 53.4 -69.38 0.111 481
 483 3 24.05 53.34 -69.51 0.106 482
 484 3 24.17 53.26 -69.59 0.1 483
 485 3 24.27 53.18 -69.71 0.121 484
 486 3 24.44 53.08 -69.77 0.119 485
 487 3 24.57 52.98 -69.86 0.146 486
 488 3 24.69 52.91 -69.92 0.218 487
 489 3 24.79 52.86 -70.1 0.271 488
 490 3 24.82 52.86 -70.24 0.302 489
 491 3 24.91 52.82 -70.33 0.364 490
 492 3 24.94 52.79 -70.54 0.414 491
 493 3 25 52.77 -70.62 0.469 492
 494 3 25.01 52.84 -70.74 0.502 493
 495 3 24.55 53.36 -70.91 0.256 494
 496 3 24.36 53.56 -70.93 0.193 495
 497 3 24.26 53.74 -70.92 0.205 496
 498 3 24.09 53.87 -70.89 0.201 497
 499 3 23.98 53.98 -70.87 0.194 498
 500 3 23.85 54.18 -70.84 0.204 499
 501 3 23.74 54.3 -70.85 0.195 500
 502 3 23.63 54.48 -70.83 0.213 501
 503 3 23.54 54.67 -70.89 0.206 502
 504 3 23.45 54.79 -70.91 0.2 503
 505 3 23.29 54.93 -70.87 0.178 504
 506 3 23.16 55.09 -70.84 0.172 505
 507 3 22.91 55.24 -70.78 0.198 506
 508 3 22.75 55.34 -70.75 0.219 507
 509 3 22.58 55.53 -70.68 0.18 508
 510 3 22.46 55.68 -70.61 0.166 509
 511 3 22.31 55.78 -70.56 0.174 510
 512 3 22.15 55.86 -70.53 0.142 511
 513 3 22.01 55.98 -70.53 0.16 512
 514 3 21.98 56.08 -70.45 0.207 513
 515 3 21.92 56.18 -70.41 0.262 514
 516 3 21.79 56.31 -70.41 0.292 515
 517 3 21.68 56.39 -70.33 0.319 516
 518 3 21.57 56.45 -70.2 0.351 517
 519 3 21.46 56.52 -70.08 0.386 518
 520 3 21.37 56.56 -69.92 0.384 519
 521 3 21.27 56.64 -69.83 0.407 520
 522 3 21.1 56.65 -69.71 0.404 521
 523 3 20.94 56.81 -69.72 0.382 522
 524 3 20.8 56.88 -69.66 0.306 523
 525 3 20.62 57.02 -69.77 0.226 524
 526 3 20.44 57.09 -69.83 0.205 525
 527 3 20.32 57.14 -69.81 0.203 526
 528 3 20.14 57.18 -69.82 0.179 527
 529 3 19.85 57.21 -69.79 0.179 528
 530 3 19.74 57.34 -69.7 0.199 529
 531 3 19.65 57.55 -69.67 0.229 530
 532 3 19.66 57.72 -69.7 0.244 531
 533 3 19.57 57.95 -69.8 0.168 532
 534 3 19.47 58.08 -69.79 0.139 533
 535 3 19.42 58.21 -69.8 0.141 534
 536 3 19.31 58.38 -69.76 0.161 535
 537 3 19.19 58.54 -69.69 0.17 536
 538 3 19.09 58.63 -69.62 0.201 537
 539 3 18.94 58.78 -69.57 0.215 538
 540 3 18.77 58.95 -69.51 0.261 539
 541 3 18.63 59.1 -69.49 0.283 540
 542 3 18.48 59.23 -69.5 0.294 541
 543 3 18.33 59.38 -69.49 0.233 542
 544 3 18.17 59.53 -69.57 0.212 543
 545 3 18.05 59.71 -69.57 0.175 544
 546 3 17.96 59.9 -69.61 0.14 545
 547 3 17.9 60 -69.69 0.128 546
 548 3 17.82 60.18 -69.74 0.158 547
 549 3 17.67 60.36 -69.8 0.176 548
 550 3 17.54 60.51 -69.84 0.19 549
 551 3 17.43 60.65 -69.92 0.183 550
 552 3 17.34 60.75 -69.96 0.17 551
 553 3 17.15 60.86 -70.01 0.16 552
 554 3 17.01 60.98 -70.04 0.185 553
 555 3 16.81 61.12 -70.1 0.171 554
 556 3 16.7 61.21 -70.22 0.158 555
 557 3 16.54 61.31 -70.31 0.167 556
 558 3 16.39 61.48 -70.43 0.176 557
 559 3 16.23 61.6 -70.52 0.189 558
 560 3 16.05 61.74 -70.69 0.209 559
 561 3 15.92 61.9 -70.81 0.195 560
 562 3 15.76 62.1 -70.9 0.208 561
 563 3 15.64 62.25 -70.99 0.19 562
 564 3 15.44 62.39 -71.11 0.201 563
 565 3 15.31 62.5 -71.17 0.23 564
 566 3 15.15 62.58 -71.23 0.216 565
 567 3 15.09 62.62 -71.34 0.221 566
 568 3 15.11 62.82 -71.45 0.185 567
 569 3 15.01 62.77 -71.48 0.203 568
 570 3 14.84 62.89 -71.58 0.248 569
 571 3 14.76 62.99 -71.67 0.24 570
 572 3 14.63 63.09 -72.01 0.151 571
 573 3 14.58 63.18 -72.08 0.17 572
 574 3 14.49 63.29 -72.15 0.15 573
 575 3 14.33 63.36 -72.25 0.164 574
 576 3 14.26 63.47 -72.3 0.163 575
 577 3 14.11 63.61 -72.37 0.135 576
 578 3 14.01 63.73 -72.41 0.163 577
 579 3 13.93 63.8 -72.51 0.159 578
 580 3 13.85 63.92 -72.56 0.156 579
 581 3 13.76 63.97 -72.65 0.187 580
 582 3 13.64 64.13 -72.68 0.173 581
 583 3 13.55 64.24 -72.79 0.192 582
 584 3 13.44 64.39 -72.82 0.199 583
 585 3 13.36 64.51 -72.86 0.218 584
 586 3 13.28 64.63 -72.98 0.251 585
 587 3 13.14 64.78 -73.03 0.263 586
 588 3 13.04 64.91 -73.1 0.271 587
 589 3 13 65.06 -73.16 0.257 588
 590 3 12.93 65.19 -73.22 0.27 589
 591 3 12.83 65.36 -73.25 0.246 590
 592 3 12.73 65.51 -73.34 0.233 591
 593 3 12.69 65.7 -73.44 0.225 592
 594 3 12.62 65.9 -73.51 0.207 593
 595 3 12.61 66.03 -73.63 0.222 594
 596 3 12.56 66.19 -73.76 0.201 595
 597 3 12.5 66.32 -73.85 0.171 596
 598 3 12.49 66.44 -73.98 0.151 597
 599 3 12.41 66.6 -74.14 0.183 598
 600 3 12.33 66.76 -74.24 0.188 599
 601 3 12.26 66.91 -74.34 0.216 600
 602 3 12.24 67.1 -74.41 0.249 601
 603 3 12.18 67.27 -74.51 0.271 602
 604 3 12.12 67.54 -74.51 0.262 603
 605 3 12.02 67.75 -74.54 0.23 604
 606 3 11.92 67.93 -74.53 0.239 605
 607 3 11.81 68.04 -74.5 0.235 606
 608 3 11.68 68.21 -74.51 0.231 607
 609 3 11.65 68.43 -74.68 0.22 608
 610 3 11.66 68.64 -74.83 0.181 609
 611 3 11.61 68.79 -74.9 0.156 610
 612 3 11.5 68.89 -75.01 0.185 611
 613 3 11.38 68.99 -75.1 0.19 612
 614 3 11.27 69.08 -75.2 0.198 613
 615 3 11.17 69.19 -75.24 0.23 614
 616 3 11.08 69.28 -75.3 0.259 615
 617 3 10.96 69.38 -75.36 0.282 616
 618 3 10.85 69.55 -75.43 0.342 617
 619 3 10.81 69.71 -75.5 0.344 618
 620 3 10.76 69.89 -75.54 0.337 619
 621 3 10.68 70.07 -75.58 0.312 620
 622 3 10.63 70.25 -75.66 0.282 621
 623 3 10.57 70.38 -75.78 0.25 622
 624 3 10.47 70.58 -75.91 0.243 623
 625 3 10.36 70.75 -76.01 0.241 624
 626 3 10.24 70.97 -75.98 0.174 625
 627 3 10.13 71.09 -76 0.187 626
 628 3 10 71.24 -76.02 0.218 627
 629 3 9.93 71.45 -76.1 0.217 628
 630 3 9.89 71.58 -76.25 0.164 629
 631 3 9.89 71.7 -76.31 0.17 630
 632 3 9.85 71.89 -76.39 0.203 631
 633 3 9.86 72.08 -76.56 0.24 632
 634 3 9.85 72.17 -76.72 0.271 633
 635 3 9.8 72.34 -76.76 0.285 634
 636 3 9.73 72.55 -76.83 0.26 635
 637 3 9.58 72.72 -76.92 0.267 636
 638 3 9.52 72.88 -76.99 0.24 637
 639 3 9.41 73.07 -77.02 0.203 638
 640 3 9.32 73.21 -77.02 0.188 639
 641 3 9.23 73.34 -77.1 0.201 640
 642 3 9.18 73.51 -77.14 0.189 641
 643 3 9.09 73.72 -77.23 0.19 642
 644 3 9.03 73.9 -77.24 0.172 643
 645 3 8.98 74.05 -77.31 0.188 644
 646 3 8.94 74.24 -77.38 0.194 645
 647 3 8.86 74.4 -77.47 0.217 646
 648 3 8.8 74.54 -77.51 0.188 647
 649 3 8.72 74.68 -77.59 0.158 648
 650 3 8.64 74.8 -77.67 0.187 649
 651 3 8.6 74.97 -77.73 0.178 650
 652 3 8.51 75.13 -77.81 0.202 651
 653 3 8.4 75.26 -77.93 0.198 652
 654 3 8.33 75.41 -77.97 0.187 653
 655 3 8.32 75.6 -78.07 0.163 654
 656 3 8.34 75.75 -78.1 0.174 655
 657 3 8.27 75.91 -78.15 0.16 656
 658 3 8.24 76 -78.23 0.123 657
 659 3 8.23 76.1 -78.21 0.171 658
 660 3 8.17 76.22 -78.22 0.202 659
 661 3 8.13 76.33 -78.2 0.213 660
 662 3 8.03 76.44 -78.25 0.251 661
 663 3 7.97 76.58 -78.35 0.339 662
 664 3 7.86 76.8 -78.43 0.362 663
 665 3 7.84 76.97 -78.48 0.386 664
 666 3 7.78 77.14 -78.53 0.369 665
 667 3 7.79 77.32 -78.57 0.33 666
 668 3 7.81 77.51 -78.77 0.254 667
 669 3 7.69 77.68 -78.84 0.225 668
 670 3 7.68 77.89 -78.93 0.178 669
 671 3 7.61 78.05 -79.01 0.195 670
 672 3 7.57 78.2 -79.03 0.187 671
 673 3 7.5 78.37 -79.15 0.211 672
 674 3 7.41 78.51 -79.22 0.248 673
 675 3 7.32 78.7 -79.25 0.221 674
 676 3 7.24 78.9 -79.32 0.219 675
 677 3 7.14 79.05 -79.36 0.222 676
 678 3 7.04 79.26 -79.49 0.189 677
 679 3 6.94 79.42 -79.62 0.175 678
 680 3 6.92 79.59 -79.7 0.166 679
 681 3 6.92 79.7 -79.82 0.177 680
 682 3 6.88 79.85 -79.93 0.186 681
 683 3 6.81 80 -80.08 0.223 682
 684 3 6.74 80.18 -80.3 0.199 683
 685 3 6.64 80.34 -80.38 0.191 684
 686 3 6.56 80.56 -80.47 0.206 685
 687 3 6.54 80.8 -80.59 0.222 686
 688 3 6.51 80.94 -80.72 0.2 687
 689 3 6.47 81.1 -80.83 0.244 688
 690 3 6.44 81.25 -80.91 0.223 689
 691 3 6.4 81.43 -81 0.183 690
 692 3 6.4 81.56 -81.09 0.193 691
 693 3 6.42 81.73 -81.27 0.212 692
 694 3 6.39 81.81 -81.43 0.226 693
 695 3 6.39 81.93 -81.49 0.204 694
 696 3 6.34 82.08 -81.47 0.205 695
 697 3 6.28 82.29 -81.49 0.236 696
 698 3 6.28 82.5 -81.57 0.244 697
 699 3 6.26 82.66 -81.7 0.223 698
 700 3 6.23 82.79 -81.84 0.22 699
 701 3 6.22 82.92 -81.91 0.244 700
 702 3 6.2 83.06 -82.04 0.248 701
 703 3 6.13 83.25 -82.11 0.219 702
 704 3 6.09 83.36 -82.19 0.194 703
 705 3 6.03 83.52 -82.23 0.18 704
 706 3 5.93 83.66 -82.32 0.183 705
 707 3 5.79 83.78 -82.35 0.212 706
 708 3 5.72 83.95 -82.42 0.222 707
 709 3 5.66 84.08 -82.52 0.217 708
 710 3 5.61 84.22 -82.62 0.2 709
 711 3 5.58 84.29 -82.73 0.216 710
 712 3 5.58 84.44 -82.88 0.211 711
 713 3 5.61 84.59 -82.99 0.206 712
 714 3 5.54 84.74 -83.02 0.216 713
 715 3 5.49 84.9 -83.09 0.202 714
 716 3 5.42 85.09 -83.17 0.197 715
 717 3 5.27 85.23 -83.2 0.191 716
 718 3 5.15 85.34 -83.24 0.167 717
 719 3 5.09 85.48 -83.28 0.167 718
 720 3 5.03 85.59 -83.34 0.187 719
 721 3 4.99 85.72 -83.4 0.192 720
 722 3 4.97 85.84 -83.47 0.173 721
 723 3 4.98 86.01 -83.58 0.157 722
 724 3 5.04 86.13 -83.74 0.179 723
 725 3 4.93 86.31 -83.85 0.171 724
 726 3 4.85 86.47 -83.88 0.163 725
 727 3 4.77 86.59 -83.95 0.172 726
 728 3 4.71 86.72 -84.02 0.201 727
 729 3 4.6 86.83 -84.09 0.218 728
 730 3 4.52 86.93 -84.17 0.223 729
 731 3 4.38 87.04 -84.2 0.226 730
 732 3 4.22 87.16 -84.26 0.201 731
 733 3 4.16 87.29 -84.29 0.197 732
 734 3 4.06 87.39 -84.33 0.181 733
 735 3 4.04 87.52 -84.34 0.181 734
 736 3 3.98 87.66 -84.4 0.209 735
 737 3 3.92 87.75 -84.46 0.193 736
 738 3 3.89 87.94 -84.53 0.195 737
 739 3 3.78 88.04 -84.58 0.188 738
 740 3 3.7 88.24 -84.65 0.205 739
 741 3 3.52 88.38 -84.64 0.213 740
 742 3 3.37 88.52 -84.58 0.155 741
 743 3 3.13 88.65 -84.57 0.173 742
 744 3 2.94 88.79 -84.57 0.175 743
 745 3 2.8 88.91 -84.62 0.203 744
 746 3 2.71 88.96 -84.71 0.19 745
 747 3 2.6 89.12 -84.81 0.204 746
 748 3 2.46 89.27 -84.85 0.195 747
 749 3 2.38 89.4 -84.9 0.185 748
 750 3 2.3 89.5 -84.92 0.172 749
 751 3 2.21 89.68 -84.91 0.193 750
 752 3 2.05 89.86 -84.87 0.211 751
 753 3 1.89 90.09 -84.91 0.184 752
 754 3 1.74 90.25 -84.9 0.166 753
 755 3 1.59 90.4 -84.92 0.13 754
 756 3 1.51 90.55 -84.9 0.12 755
 757 3 1.39 90.67 -84.95 0.154 756
 758 3 1.26 90.83 -84.92 0.187 757
 759 3 1.11 90.95 -84.98 0.193 758
 760 3 0.97 91.1 -84.98 0.191 759
 761 3 0.88 91.26 -85.03 0.165 760
 762 3 0.73 91.4 -85.1 0.176 761
 763 3 0.53 91.57 -85.16 0.148 762
 764 3 0.37 91.72 -85.23 0.158 763
 765 3 0.19 91.89 -85.21 0.191 764
 766 3 0.02 92.04 -85.16 0.215 765
 767 3 -0.11 92.25 -85.09 0.238 766
 768 3 -0.17 92.35 -85.09 0.25 767
 769 3 -0.39 92.52 -85.14 0.236 768
 770 3 -0.55 92.61 -85.14 0.229 769
 771 3 -0.65 92.71 -85.16 0.203 770
 772 3 -0.83 92.82 -85.18 0.175 771
 773 3 -1.02 92.96 -85.15 0.162 772
 774 3 -1.15 93.02 -85.18 0.187 773
 775 3 -1.39 93.16 -85.12 0.193 774
 776 3 -1.57 93.26 -85.12 0.162 775
 777 3 -1.7 93.41 -85.16 0.173 776
 778 3 -1.82 93.57 -85.21 0.144 777
 779 3 -1.9 93.68 -85.3 0.149 778
 780 3 -2 93.79 -85.34 0.159 779
 781 3 -2.06 93.94 -85.39 0.179 780
 782 3 -2.16 94.07 -85.41 0.244 781
 783 3 -2.24 94.19 -85.35 0.238 782
 784 3 -2.24 94.29 -85.31 0.195 783
 785 3 -2.45 94.44 -85.32 0.234 784
 786 3 -2.57 94.54 -85.31 0.241 785
 787 3 -2.78 94.69 -85.31 0.226 786
 788 3 -2.93 94.82 -85.34 0.211 787
 789 3 -3.01 94.9 -85.35 0.205 788
 790 3 -3.26 95.05 -85.29 0.21 789
 791 3 -3.33 95.14 -85.34 0.195 790
 792 3 -3.62 95.29 -85.22 0.167 791
 793 3 -3.66 95.4 -85.19 0.146 792
 794 3 -3.78 95.52 -85.18 0.171 793
 795 3 -3.88 95.69 -85.16 0.163 794
 796 3 -4.03 95.8 -85.17 0.177 795
 797 3 -4.19 95.99 -85.18 0.206 796
 798 3 -4.31 96.13 -85.22 0.188 797
 799 3 -4.46 96.29 -85.23 0.179 798
 800 3 -4.58 96.42 -85.23 0.142 799
 801 3 -4.72 96.57 -85.23 0.171 800
 802 3 -4.88 96.71 -85.15 0.184 801
 803 3 -5.01 96.9 -85.12 0.198 802
 804 3 -5.23 97.08 -85.04 0.179 803
 805 3 -5.44 97.24 -84.99 0.152 804
 806 3 -5.62 97.42 -84.94 0.153 805
 807 3 -5.67 97.57 -84.95 0.145 806
 808 3 -5.84 97.65 -84.9 0.156 807
 809 3 -5.96 97.73 -84.87 0.164 808
 810 3 -6.19 97.84 -84.88 0.14 809
 811 3 -6.29 97.94 -84.84 0.141 810
 812 3 -6.42 98.07 -84.81 0.203 811
 813 3 -6.55 98.2 -84.78 0.21 812
 814 3 -6.68 98.35 -84.75 0.197 813
 815 3 -6.86 98.49 -84.71 0.247 814
 816 3 -7.03 98.62 -84.65 0.248 815
 817 3 -7.14 98.75 -84.64 0.21 816
 818 3 -7.26 98.83 -84.69 0.216 817
 819 3 -7.42 98.92 -84.68 0.207 818
 820 3 -7.51 99.07 -84.72 0.202 819
 821 3 -7.57 99.27 -84.75 0.182 820
 822 3 -7.8 99.43 -84.77 0.142 821
 823 3 -7.86 99.6 -84.77 0.158 822
 824 3 -7.99 99.7 -84.73 0.2 823
 825 3 -8.1 99.8 -84.72 0.23 824
 826 3 -8.22 100 -84.72 0.252 825
 827 3 -8.32 100.1 -84.74 0.239 826
 828 3 -8.4 100.2 -84.81 0.219 827
 829 3 -8.57 100.3 -84.79 0.226 828
 830 3 -8.6 100.5 -84.82 0.271 829
 831 3 -8.71 100.6 -84.82 0.257 830
 832 3 -8.82 100.8 -84.86 0.235 831
 833 3 -8.89 100.9 -84.89 0.228 832
 834 3 -9.07 101 -84.91 0.231 833
 835 3 -9.17 101.1 -84.94 0.206 834
 836 3 -9.29 101.3 -84.96 0.182 835
 837 3 -9.44 101.4 -84.99 0.197 836
 838 3 -9.69 101.71 -84.97 0.166 837
 839 3 -9.82 101.81 -84.98 0.132 838
 840 3 -9.81 101.91 -85.06 0.201 839
 841 3 -9.87 102.01 -85.06 0.239 840
 842 3 -10.08 102.21 -85.06 0.205 841
 843 3 -10.15 102.41 -85.12 0.207 842
 844 3 -10.24 102.51 -85.13 0.207 843
 845 3 -10.25 102.71 -85.19 0.223 844
 846 3 -10.39 102.81 -85.23 0.194 845
 847 3 -10.54 103.01 -85.24 0.173 846
 848 3 -10.62 103.21 -85.27 0.167 847
 849 3 -10.78 103.31 -85.36 0.189 848
 850 3 -10.84 103.41 -85.37 0.199 849
 851 3 -10.96 103.61 -85.48 0.177 850
 852 3 -11.09 103.81 -85.49 0.16 851
 853 3 -11.24 103.91 -85.48 0.157 852
 854 3 -11.33 104.01 -85.48 0.131 853
 855 3 -11.36 104.21 -85.56 0.152 854
 856 3 -11.44 104.31 -85.56 0.155 855
 857 3 -11.51 104.41 -85.61 0.159 856
 858 3 -11.64 104.61 -85.61 0.164 857
 859 3 -11.66 104.81 -85.61 0.143 858
 860 3 -11.73 104.91 -85.66 0.156 859
 861 3 -11.77 105.01 -85.71 0.162 860
 862 3 -11.88 105.11 -85.73 0.176 861
 863 3 -11.98 105.21 -85.83 0.174 862
 864 3 -12.01 105.41 -85.93 0.17 863
 865 3 -12.12 105.51 -85.96 0.163 864
 866 3 -12.2 105.61 -86.01 0.167 865
 867 3 -12.25 105.81 -86.14 0.202 866
 868 3 -12.3 106.01 -86.23 0.182 867
 869 3 -12.37 106.11 -86.29 0.182 868
 870 3 -12.44 106.31 -86.32 0.166 869
 871 3 -12.52 106.41 -86.38 0.169 870
 872 3 -12.58 106.61 -86.5 0.17 871
 873 3 -12.67 106.71 -86.53 0.189 872
 874 3 -12.73 106.81 -86.55 0.158 873
 875 3 -12.83 107.01 -86.58 0.19 874
 876 3 -12.92 107.21 -86.64 0.2 875
 877 3 -13.05 107.41 -86.7 0.208 876
 878 3 -13.15 107.51 -86.76 0.171 877
 879 3 -13.22 107.61 -86.82 0.17 878
 880 3 -13.37 107.82 -86.83 0.208 879
 881 3 -13.47 108.02 -86.88 0.238 880
 882 3 -13.58 108.12 -86.89 0.256 881
 883 3 -13.69 108.12 -86.94 0.236 882
 884 3 -13.72 108.22 -86.98 0.222 883
 885 3 -13.77 108.32 -87.11 0.282 884
 886 3 -13.66 108.62 -87.1 0.305 885
 887 3 -13.82 108.62 -87.29 0.336 886
 888 3 -13.95 108.72 -87.27 0.371 887
 889 3 -13.98 108.92 -87.29 0.359 888
 890 3 -14.05 109.12 -87.36 0.318 889
 891 3 -14.1 109.32 -87.37 0.286 890
 892 3 -14.09 109.52 -87.42 0.239 891
 893 3 -14.1 109.72 -87.48 0.191 892
 894 3 -14.08 109.82 -87.56 0.193 893
 895 3 -14.18 109.92 -87.62 0.215 894
 896 3 -14.25 110.12 -87.82 0.199 895
 897 3 -14.29 110.32 -87.93 0.203 896
 898 3 -14.33 110.41 -88.06 0.195 897
 899 3 -14.4 110.51 -88.12 0.187 898
 900 3 -14.47 110.72 -88.16 0.174 899
 901 3 -14.49 110.81 -88.25 0.176 900
 902 3 -14.47 111.01 -88.35 0.189 901
 903 3 -14.44 111.21 -88.38 0.213 902
 904 3 -14.5 111.31 -88.38 0.214 903
 905 3 -14.56 111.41 -88.44 0.221 904
 906 3 -14.66 111.71 -88.42 0.245 905
 907 3 -14.76 111.82 -88.44 0.239 906
 908 3 -14.85 112.02 -88.5 0.184 907
 909 3 -14.96 112.22 -88.48 0.208 908
 910 3 -15.12 112.32 -88.54 0.186 909
 911 3 -15.2 112.42 -88.61 0.168 910
 912 3 -15.28 112.52 -88.7 0.199 911
 913 3 -15.39 112.72 -88.81 0.197 912
 914 3 -15.46 112.82 -88.87 0.187 913
 915 3 -15.53 113.02 -88.91 0.157 914
 916 3 -15.58 113.12 -88.95 0.191 915
 917 3 -15.66 113.32 -88.98 0.196 916
 918 3 -15.71 113.42 -89.04 0.214 917
 919 3 -15.78 113.62 -89.02 0.214 918
 920 3 -15.83 113.82 -89.03 0.205 919
 921 3 -15.88 113.92 -89.01 0.239 920
 922 3 -15.97 114.12 -88.98 0.231 921
 923 3 -16.06 114.32 -88.92 0.218 922
 924 3 -16.1 114.52 -88.92 0.224 923
 925 3 -16.16 114.72 -88.9 0.213 924
 926 3 -16.21 114.82 -88.96 0.203 925
 927 3 -16.28 115.02 -89.03 0.212 926
 928 3 -16.32 115.22 -89.17 0.212 927
 929 3 -16.33 115.32 -89.29 0.195 928
 930 3 -16.4 115.42 -89.38 0.193 929
 931 3 -16.43 115.62 -89.47 0.181 930
 932 3 -16.48 115.82 -89.51 0.193 931
 933 3 -16.55 115.92 -89.55 0.203 932
 934 3 -16.65 116.12 -89.6 0.208 933
 935 3 -16.75 116.32 -89.57 0.187 934
 936 3 -16.82 116.52 -89.55 0.166 935
 937 3 -16.9 116.72 -89.46 0.132 936
 938 3 -16.99 116.92 -89.54 0.145 937
 939 3 -17.02 117.02 -89.6 0.177 938
 940 3 -17.06 117.22 -89.63 0.175 939
 941 3 -17.08 117.32 -89.68 0.168 940
 942 3 -17.1 117.52 -89.71 0.165 941
 943 3 -17.15 117.62 -89.76 0.174 942
 944 3 -17.24 117.72 -89.81 0.179 943
 945 3 -17.23 117.92 -89.88 0.226 944
 946 3 -17.25 118.02 -89.9 0.234 945
 947 3 -17.27 118.22 -89.91 0.235 946
 948 3 -17.28 118.32 -90.01 0.233 947
 949 3 -17.27 118.42 -90.04 0.24 948
 950 3 -17.25 118.62 -90.12 0.177 949
 951 3 -17.3 118.72 -90.14 0.203 950
 952 3 -17.34 118.92 -90.21 0.195 951
 953 3 -17.43 119.02 -90.29 0.189 952
 954 3 -17.47 119.12 -90.37 0.2 953
 955 3 -17.48 119.32 -90.4 0.226 954
 956 3 -17.5 119.52 -90.42 0.255 955
 957 3 -17.51 119.62 -90.43 0.275 956
 958 3 -17.51 119.72 -90.42 0.286 957
 959 3 -17.5 119.92 -90.39 0.302 958
 960 3 -17.54 120.12 -90.37 0.33 959
 961 3 -17.61 120.22 -90.32 0.326 960
 962 3 -17.65 120.02 -90.26 0.08 961
 963 3 -17.64 120.02 -90.31 0.000125 962
 964 3 -17.66 120.42 -90.35 0.325 961
 965 3 -17.63 120.62 -90.33 0.341 964
 966 3 -17.64 120.72 -90.37 0.338 965
 967 3 -17.68 120.92 -90.41 0.307 966
 968 3 -17.67 121.02 -90.55 0.303 967
 969 3 -17.67 121.22 -90.7 0.28 968
 970 3 -17.61 121.32 -90.85 0.217 969
 971 3 -17.68 121.52 -90.91 0.179 970
 972 3 -17.72 121.72 -90.88 0.159 971
 973 3 -17.73 121.92 -90.91 0.162 972
 974 3 -17.78 122.12 -90.93 0.184 973
 975 3 -17.83 122.22 -90.96 0.21 974
 976 3 -17.87 122.42 -90.99 0.219 975
 977 3 -17.94 122.62 -91.08 0.194 976
 978 3 -18.03 122.72 -91.14 0.168 977
 979 3 -18.13 122.92 -91.15 0.163 978
 980 3 -18.21 123.02 -91.16 0.178 979
 981 3 -18.33 123.22 -91.15 0.184 980
 982 3 -18.32 123.32 -91.14 0.202 981
 983 3 -18.28 123.52 -91.18 0.201 982
 984 3 -18.24 123.72 -91.21 0.189 983
 985 3 -18.16 123.82 -91.24 0.18 984
 986 3 -18.06 123.92 -91.29 0.205 985
 987 3 -18.1 124.12 -91.33 0.188 986
 988 3 -18.01 124.22 -91.45 0.21 987
 989 3 -18 124.42 -91.47 0.223 988
 990 3 -18.02 124.52 -91.52 0.243 989
 991 3 -18.08 124.72 -91.58 0.265 990
 992 3 -18.18 124.82 -91.62 0.255 991
 993 3 -18.31 125.02 -91.57 0.25 992
 994 3 -18.34 125.12 -91.74 0.238 993
 995 3 -18.35 125.32 -91.81 0.196 994
 996 3 -18.29 125.42 -92 0.225 995
 997 3 -18.21 125.52 -92.14 0.234 996
 998 3 -18.15 125.61 -92.25 0.216 997
 999 3 -18.13 125.71 -92.38 0.216 998
 1000 3 -18.12 125.91 -92.45 0.232 999
 1001 3 -18.11 126.01 -92.54 0.267 1000
 1002 3 -18.05 126.11 -92.61 0.286 1001
 1003 3 -18.06 126.21 -92.68 0.295 1002
 1004 3 -18.07 126.41 -92.64 0.231 1003
 1005 3 -18.05 126.51 -92.73 0.21 1004
 1006 3 -18.12 126.61 -92.73 0.231 1005
 1007 3 -18.22 126.81 -92.76 0.216 1006
 1008 3 -18.19 126.81 -92.94 0.179 1007
 1009 3 -18.23 127.01 -93.04 0.173 1008
 1010 3 -18.18 127.21 -93.1 0.205 1009
 1011 3 -18.18 127.41 -93.23 0.192 1010
 1012 3 -18.19 127.61 -93.27 0.196 1011
 1013 3 -18.19 127.81 -93.28 0.191 1012
 1014 3 -18.25 128.01 -93.32 0.207 1013
 1015 3 -18.28 128.21 -93.34 0.2 1014
 1016 3 -18.3 128.41 -93.39 0.203 1015
 1017 3 -18.32 128.61 -93.48 0.16 1016
 1018 3 -18.29 128.81 -93.58 0.168 1017
 1019 3 -18.33 128.91 -93.72 0.198 1018
 1020 3 -18.3 129.01 -93.79 0.201 1019
 1021 3 -18.29 129.21 -93.9 0.19 1020
 1022 3 -18.23 129.31 -94.02 0.192 1021
 1023 3 -18.3 129.41 -94.04 0.171 1022
 1024 3 -18.41 129.71 -94.02 0.174 1023
 1025 3 -18.39 129.81 -93.98 0.177 1024
 1026 3 -18.34 129.91 -93.97 0.212 1025
 1027 3 -18.31 130.11 -93.94 0.232 1026
 1028 3 -18.35 130.21 -93.91 0.26 1027
 1029 3 -18.39 130.31 -93.91 0.302 1028
 1030 3 -18.33 130.61 -94.04 0.3 1029
 1031 3 -18.33 130.71 -94.09 0.264 1030
 1032 3 -18.31 130.91 -94.07 0.226 1031
 1033 3 -18.35 131.11 -94.12 0.233 1032
 1034 3 -18.36 131.21 -94.14 0.253 1033
 1035 3 -18.38 131.31 -94.09 0.21 1034
 1036 3 -18.43 131.51 -94.1 0.174 1035
 1037 3 -18.47 131.61 -94.07 0.207 1036
 1038 3 -18.5 131.81 -94.16 0.192 1037
 1039 3 -18.5 132.11 -94.27 0.2 1038
 1040 3 -18.5 132.21 -94.36 0.209 1039
 1041 3 -18.42 132.3 -94.48 0.21 1040
 1042 3 -18.33 132.5 -94.61 0.196 1041
 1043 3 -18.26 132.6 -94.75 0.174 1042
 1044 3 -18.17 132.7 -94.83 0.189 1043
 1045 3 -18.1 132.8 -94.92 0.17 1044
 1046 3 -18.03 132.9 -95.02 0.171 1045
 1047 3 -17.97 133.1 -95.13 0.179 1046
 1048 3 -17.94 133.2 -95.2 0.208 1047
 1049 3 -17.92 133.4 -95.29 0.244 1048
 1050 3 -17.89 133.6 -95.37 0.261 1049
 1051 3 -17.94 133.7 -95.49 0.262 1050
 1052 3 -17.91 133.8 -95.61 0.271 1051
 1053 3 -17.88 134 -95.76 0.258 1052
 1054 3 -17.87 134.1 -95.81 0.279 1053
 1055 3 -17.88 134.3 -95.87 0.216 1054
 1056 3 -17.83 134.39 -95.87 0.228 1055
 1057 3 -17.63 134.59 -96.01 0.19 1056
 1058 3 -17.45 134.59 -96.14 0.18 1057
 1059 3 -17.33 134.69 -96.27 0.202 1058
 1060 3 -17.31 134.79 -96.39 0.204 1059
 1061 3 -17.29 134.99 -96.56 0.203 1060
 1062 3 -17.29 135.09 -96.69 0.221 1061
 1063 3 -17.26 135.19 -96.87 0.303 1062
 1064 3 -17.28 135.29 -97.02 0.328 1063
 1065 3 -17.21 135.39 -97.09 0.326 1064
 1066 3 -17.15 135.48 -97.2 0.337 1065
 1067 3 -17.04 135.58 -97.37 0.385 1066
 1068 3 -16.97 135.68 -97.46 0.397 1067
 1069 3 -16.8 135.78 -97.59 0.355 1068
 1070 3 -16.6 135.88 -97.75 0.34 1069
 1071 3 -16.14 135.98 -97.91 0.132 1070
 1072 3 -16.02 136.07 -97.97 0.137 1071
 1073 3 -15.89 136.07 -98.02 0.159 1072
 1074 3 -15.71 136.17 -98.07 0.176 1073
 1075 3 -15.54 136.27 -98.11 0.179 1074
 1076 3 -15.37 136.37 -98.12 0.187 1075
 1077 3 -15.23 136.47 -98.15 0.226 1076
 1078 3 -15.06 136.57 -98.2 0.255 1077
 1079 3 -14.95 136.67 -98.26 0.251 1078
 1080 3 -14.83 136.77 -98.36 0.233 1079
 1081 3 -14.75 136.87 -98.48 0.171 1080
 1082 3 -14.66 136.96 -98.7 0.164 1081
 1083 3 -14.53 137.06 -98.79 0.186 1082
 1084 3 -14.38 137.16 -98.81 0.174 1083
 1085 3 -14.26 137.26 -98.91 0.195 1084
 1086 3 -14.09 137.36 -98.88 0.179 1085
 1087 3 -13.85 137.36 -98.9 0.192 1086
 1088 3 -13.67 137.46 -98.98 0.184 1087
 1089 3 -13.53 137.46 -99.04 0.193 1088
 1090 3 -13.45 137.56 -99.15 0.176 1089
 1091 3 -13.38 137.65 -99.21 0.148 1090
 1092 3 -13.28 137.75 -99.33 0.146 1091
 1093 3 -13.18 137.75 -99.4 0.164 1092
 1094 3 -13.06 137.85 -99.52 0.181 1093
 1095 3 -12.93 137.85 -99.63 0.201 1094
 1096 3 -12.83 138.05 -99.76 0.207 1095
 1097 3 -12.66 138.05 -99.84 0.181 1096
 1098 3 -12.54 138.15 -99.9 0.206 1097
 1099 3 -12.42 138.15 -99.93 0.245 1098
 1100 3 -12.27 138.24 -100.08 0.269 1099
 1101 3 -12.13 138.24 -100.11 0.266 1100
 1102 3 -11.99 138.24 -100.15 0.25 1101
 1103 3 -11.85 138.34 -100.25 0.249 1102
 1104 3 -11.74 138.44 -100.34 0.239 1103
 1105 3 -11.62 138.54 -100.46 0.262 1104
 1106 3 -11.48 138.54 -100.56 0.264 1105
 1107 3 -11.36 138.74 -100.66 0.285 1106
 1108 3 -11.23 138.84 -100.76 0.3 1107
 1109 3 -11.12 138.93 -100.87 0.276 1108
 1110 3 -10.99 139.13 -100.97 0.212 1109
 1111 3 -10.78 139.33 -101.17 0.194 1110
 1112 3 -10.64 139.43 -101.27 0.184 1111
 1113 3 -10.57 139.53 -101.37 0.2 1112
 1114 3 -10.41 139.63 -101.57 0.209 1113
 1115 3 -10.28 139.73 -101.68 0.204 1114
 1116 3 -10.15 139.73 -101.78 0.207 1115
 1117 3 -9.98 139.82 -101.78 0.213 1116
 1118 3 -9.87 139.92 -101.88 0.252 1117
 1119 3 -9.71 140.02 -101.88 0.265 1118
 1120 3 -9.6 140.12 -101.98 0.288 1119
 1121 3 -9.49 140.22 -101.98 0.321 1120
 1122 3 -9.35 140.22 -102.08 0.35 1121
 1123 3 -9.23 140.32 -102.19 0.339 1122
 1124 3 -9.12 140.32 -102.29 0.325 1123
 1125 3 -9.04 140.42 -102.39 0.262 1124
 1126 3 -8.93 140.52 -102.49 0.17 1125
 1127 3 -8.79 140.61 -102.69 0.159 1126
 1128 3 -8.61 140.61 -102.69 0.141 1127
 1129 3 -8.47 140.61 -102.79 0.13 1128
 1130 3 -8.36 140.71 -102.89 0.135 1129
 1131 3 -8.19 140.71 -103 0.155 1130
 1132 3 -8.05 140.71 -103.1 0.147 1131
 1133 3 -7.91 140.81 -103.2 0.155 1132
 1134 3 -7.8 140.81 -103.3 0.153 1133
 1135 3 -7.66 140.9 -103.4 0.139 1134
 1136 3 -7.57 141 -103.4 0.167 1135
 1137 3 -7.44 141.1 -103.5 0.177 1136
 1138 3 -7.34 141.1 -103.5 0.232 1137
 1139 3 -7.25 141.2 -103.6 0.264 1138
 1140 3 -7.17 141.3 -103.71 0.296 1139
 1141 3 -7.06 141.4 -103.71 0.321 1140
 1142 3 -6.93 141.4 -103.71 0.344 1141
 1143 3 -6.85 141.5 -103.71 0.355 1142
 1144 3 -6.77 141.5 -103.81 0.344 1143
 1145 3 -6.61 141.5 -104.01 0.381 1144
 1146 3 -6.48 141.49 -104.11 0.395 1145
 1147 3 -6.51 141.59 -104.31 0.314 1146
 1148 3 -6.43 141.69 -104.31 0.38 1147
 1149 3 -6.24 141.69 -104.31 0.381 1148
 1150 3 -6.1 141.89 -104.42 0.339 1149
 1151 3 -6.05 141.99 -104.52 0.287 1150
 1152 3 -5.96 142.09 -104.52 0.228 1151
 1153 3 -5.84 142.19 -104.62 0.216 1152
 1154 3 -5.73 142.29 -104.62 0.228 1153
 1155 3 -5.59 142.39 -104.72 0.227 1154
 1156 3 -5.41 142.49 -104.72 0.227 1155
 1157 3 -5.22 142.58 -104.73 0.24 1156
 1158 3 -5.1 142.68 -104.83 0.276 1157
 1159 3 -4.98 142.68 -104.93 0.309 1158
 1160 3 -4.86 142.78 -105.03 0.369 1159
 1161 3 -4.73 142.78 -105.13 0.389 1160
 1162 3 -4.64 142.88 -105.23 0.387 1161
 1163 3 -4.5 142.98 -105.33 0.378 1162
 1164 3 -4.3 142.98 -105.23 0.34 1163
 1165 3 -4.2 143.08 -105.44 0.34 1164
 1166 3 -4.11 143.07 -105.54 0.304 1165
 1167 3 -3.96 143.07 -105.74 0.295 1166
 1168 3 -3.82 143.17 -105.84 0.261 1167
 1169 3 -3.74 143.27 -105.94 0.244 1168
 1170 3 -3.65 143.27 -105.94 0.277 1169
 1171 3 -3.46 143.37 -106.04 0.246 1170
 1172 3 -3.34 143.47 -106.14 0.226 1171
 1173 3 -3.17 143.57 -106.15 0.23 1172
 1174 3 -3.08 143.67 -106.35 0.24 1173
 1175 3 -2.89 143.66 -106.35 0.211 1174
 1176 3 -2.74 143.76 -106.35 0.199 1175
 1177 3 -2.61 143.86 -106.45 0.209 1176
 1178 3 -2.52 143.96 -106.45 0.193 1177
 1179 3 -2.35 144.06 -106.55 0.207 1178
 1180 3 -2.23 144.16 -106.66 0.2 1179
 1181 3 -2.06 144.26 -106.66 0.23 1180
 1182 3 -1.88 144.36 -106.66 0.208 1181
 1183 3 -1.75 144.46 -106.76 0.204 1182
 1184 3 -1.58 144.45 -106.86 0.214 1183
 1185 3 -1.43 144.55 -106.96 0.201 1184
 1186 3 -1.3 144.65 -107.06 0.197 1185
 1187 3 -1.17 144.65 -107.17 0.205 1186
 1188 3 -0.9 144.65 -107.17 0.227 1187
 1189 3 -0.79 144.75 -107.27 0.206 1188
 1190 3 -0.61 144.85 -107.27 0.204 1189
 1191 3 -0.47 144.95 -107.37 0.194 1190
 1192 3 -0.38 144.95 -107.47 0.17 1191
 1193 3 -0.27 145.04 -107.47 0.15 1192
 1194 3 -0.13 145.14 -107.48 0.18 1193
 1195 3 -0.04 145.24 -107.48 0.184 1194
 1196 3 0.15 145.24 -107.48 0.158 1195
 1197 3 0.25 145.34 -107.48 0.159 1196
 1198 3 0.38 145.34 -107.58 0.179 1197
 1199 3 0.54 145.44 -107.68 0.199 1198
 1200 3 0.71 145.54 -107.68 0.183 1199
 1201 3 0.88 145.54 -107.78 0.188 1200
 1202 3 1.06 145.54 -107.89 0.203 1201
 1203 3 1.22 145.63 -107.89 0.216 1202
 1204 3 1.41 145.73 -107.99 0.24 1203
 1205 3 1.55 145.83 -108.09 0.231 1204
 1206 3 1.73 145.93 -108.09 0.232 1205
 1207 3 1.93 146.03 -108.2 0.235 1206
 1208 3 2.14 146.03 -108.3 0.255 1207
 1209 3 2.29 146.13 -108.4 0.229 1208
 1210 3 2.4 146.13 -108.3 0.201 1209
 1211 3 2.46 146.23 -108.4 0.205 1210
 1212 3 2.54 146.32 -108.5 0.197 1211
 1213 3 2.64 146.32 -108.5 0.191 1212
 1214 3 2.77 146.42 -108.5 0.198 1213
 1215 3 2.82 146.52 -108.6 0.196 1214
 1216 3 2.96 146.62 -108.71 0.226 1215
 1217 3 3.18 146.72 -108.81 0.223 1216
 1218 3 3.32 146.82 -108.81 0.206 1217
 1219 3 3.42 146.92 -108.91 0.203 1218
 1220 3 3.55 147.02 -108.91 0.209 1219
 1221 3 3.64 147.12 -108.91 0.199 1220
 1222 3 3.77 147.22 -109.11 0.225 1221
 1223 3 3.86 147.31 -109.22 0.199 1222
 1224 3 3.97 147.31 -109.32 0.194 1223
 1225 3 4.11 147.41 -109.32 0.205 1224
 1226 3 4.23 147.51 -109.42 0.219 1225
 1227 3 4.36 147.61 -109.42 0.175 1226
 1228 3 4.52 147.71 -109.52 0.2 1227
 1229 3 4.65 147.81 -109.52 0.22 1228
 1230 3 4.79 147.91 -109.62 0.249 1229
 1231 3 4.94 148.11 -109.73 0.253 1230
 1232 3 5.11 148.2 -109.83 0.267 1231
 1233 3 5.25 148.2 -109.93 0.261 1232
 1234 3 5.43 148.3 -109.93 0.293 1233
 1235 3 5.55 148.4 -110.03 0.254 1234
 1236 3 5.76 148.5 -110.13 0.261 1235
 1237 3 5.93 148.5 -110.14 0.254 1236
 1238 3 6.13 148.6 -110.24 0.237 1237
 1239 3 6.32 148.7 -110.24 0.247 1238
 1240 3 6.45 148.7 -110.34 0.268 1239
 1241 3 6.64 148.89 -110.44 0.244 1240
 1242 3 6.78 148.89 -110.44 0.281 1241
 1243 3 6.96 148.99 -110.55 0.283 1242
 1244 3 7.16 149.09 -110.55 0.285 1243
 1245 3 7.33 149.19 -110.65 0.276 1244
 1246 3 7.45 149.29 -110.75 0.319 1245
 1247 3 7.59 149.39 -110.75 0.319 1246
 1248 3 7.69 149.49 -110.75 0.34 1247
 1249 3 7.82 149.59 -110.76 0.349 1248
 1250 3 7.95 149.58 -110.86 0.349 1249
 1251 3 8.1 149.78 -110.96 0.315 1250
 1252 3 8.21 149.88 -110.96 0.297 1251
 1253 3 8.4 149.98 -110.96 0.295 1252
 1254 3 8.54 150.08 -111.06 0.272 1253
 1255 3 8.73 150.08 -111.16 0.254 1254
 1256 3 8.97 150.18 -111.17 0.227 1255
 1257 3 9.13 150.28 -111.27 0.197 1256
 1258 3 9.27 150.28 -111.37 0.197 1257
 1259 3 9.42 150.37 -111.47 0.224 1258
 1260 3 9.57 150.37 -111.47 0.216 1259
 1261 3 9.67 150.47 -111.57 0.221 1260
 1262 3 9.83 150.57 -111.67 0.217 1261
 1263 3 10.02 150.67 -111.68 0.2 1262
 1264 3 10.16 150.77 -111.78 0.196 1263
 1265 3 10.32 150.87 -111.78 0.216 1264
 1266 3 10.45 150.97 -111.88 0.231 1265
 1267 3 10.55 150.97 -111.88 0.212 1266
 1268 3 10.8 151.06 -112.08 0.239 1267
 1269 3 10.9 151.16 -111.99 0.267 1268
 1270 3 11.12 151.26 -112.09 0.264 1269
 1271 3 11.41 151.26 -112.19 0.238 1270
 1272 3 11.59 151.36 -112.19 0.246 1271
 1273 3 11.79 151.46 -112.29 0.228 1272
 1274 3 11.95 151.56 -112.29 0.242 1273
 1275 3 12.12 151.66 -112.4 0.247 1274
 1276 3 12.26 151.75 -112.4 0.305 1275
 1277 3 12.42 151.85 -112.4 0.325 1276
 1278 3 12.54 151.95 -112.4 0.351 1277
 1279 3 12.64 152.05 -112.4 0.351 1278
 1280 3 12.78 152.15 -112.4 0.34 1279
 1281 3 12.86 152.35 -112.51 0.334 1280
 1282 3 12.97 152.35 -112.61 0.296 1281
 1283 3 13.04 152.55 -112.71 0.228 1282
 1284 3 13.2 152.65 -112.71 0.184 1283
 1285 3 13.31 152.65 -112.81 0.188 1284
 1286 3 13.41 152.85 -112.81 0.196 1285
 1287 3 13.53 152.95 -112.91 0.195 1286
 1288 3 13.72 153.04 -112.91 0.202 1287
 1289 3 13.9 153.24 -112.92 0.233 1288
 1290 3 14.04 153.34 -113.02 0.25 1289
 1291 3 14.2 153.44 -113.02 0.248 1290
 1292 3 14.33 153.54 -113.12 0.255 1291
 1293 3 14.4 153.64 -113.12 0.256 1292
 1294 3 14.54 153.74 -113.22 0.257 1293
 1295 3 14.73 153.74 -113.33 0.239 1294
 1296 3 14.94 153.74 -113.43 0.226 1295
 1297 3 15.12 153.73 -113.53 0.188 1296
 1298 3 15.25 153.73 -113.53 0.19 1297
 1299 3 15.43 153.83 -113.63 0.182 1298
 1300 3 15.55 153.93 -113.73 0.183 1299
 1301 3 15.7 153.93 -113.83 0.171 1300
 1302 3 15.82 154.03 -113.83 0.175 1301
 1303 3 15.98 153.93 -113.84 0.176 1302
 1304 3 16.11 153.93 -113.94 0.159 1303
 1305 3 16.23 154.03 -113.94 0.198 1304
 1306 3 16.44 154.02 -113.94 0.215 1305
 1307 3 16.63 154.12 -113.94 0.199 1306
 1308 3 16.81 154.22 -113.94 0.202 1307
 1309 3 16.96 154.32 -114.04 0.213 1308
 1310 3 17.1 154.42 -114.15 0.24 1309
 1311 3 17.27 154.52 -114.15 0.254 1310
 1312 3 17.42 154.62 -114.25 0.262 1311
 1313 3 17.55 154.62 -114.35 0.289 1312
 1314 3 17.69 154.82 -114.35 0.302 1313
 1315 3 17.85 154.81 -114.45 0.29 1314
 1316 3 18.02 154.91 -114.56 0.294 1315
 1317 3 18.17 154.91 -114.56 0.299 1316
 1318 3 18.38 155.01 -114.66 0.281 1317
 1319 3 18.47 155.11 -114.76 0.26 1318
 1320 3 18.65 155.21 -114.76 0.225 1319
 1321 3 18.8 155.31 -114.86 0.2 1320
 1322 3 18.97 155.41 -114.86 0.206 1321
 1323 3 19.15 155.51 -114.87 0.22 1322
 1324 3 19.3 155.51 -114.87 0.239 1323
 1325 3 19.48 155.7 -114.87 0.215 1324
 1326 3 19.63 155.8 -114.97 0.216 1325
 1327 3 19.73 156 -114.87 0.234 1326
 1328 3 19.83 156.1 -114.97 0.257 1327
 1329 3 19.95 156.2 -114.88 0.271 1328
 1330 3 20.04 156.4 -114.98 0.297 1329
 1331 3 20.13 156.5 -114.98 0.313 1330
 1332 3 20.27 156.5 -114.98 0.34 1331
 1333 3 20.45 156.6 -114.98 0.323 1332
 1334 3 20.56 156.6 -115.08 0.306 1333
 1335 3 20.71 156.7 -115.18 0.312 1334
 1336 3 20.87 156.8 -115.18 0.278 1335
 1337 3 20.99 156.89 -115.29 0.261 1336
 1338 3 21.11 156.99 -115.39 0.233 1337
 1339 3 21.21 157.09 -115.49 0.235 1338
 1340 3 21.33 157.09 -115.49 0.192 1339
 1341 3 21.43 157.19 -115.59 0.183 1340
 1342 3 21.57 157.29 -115.59 0.193 1341
 1343 3 21.67 157.39 -115.59 0.194 1342
 1344 3 21.76 157.49 -115.69 0.215 1343
 1345 3 21.88 157.49 -115.8 0.205 1344
 1346 3 22 157.49 -115.9 0.22 1345
 1347 3 22.11 157.68 -116 0.196 1346
 1348 3 22.21 157.68 -116.1 0.199 1347
 1349 3 22.32 157.88 -116.1 0.233 1348
 1350 3 22.42 157.98 -116.2 0.238 1349
 1351 3 22.51 158.08 -116.3 0.233 1350
 1352 3 22.49 158.28 -116.4 0.224 1351
 1353 3 22.53 158.38 -116.5 0.223 1352
 1354 3 22.57 158.48 -116.61 0.286 1353
 1355 3 22.58 158.68 -116.61 0.301 1354
 1356 3 22.62 158.78 -116.81 0.304 1355
 1357 3 22.56 158.98 -116.81 0.306 1356
 1358 3 22.58 159.08 -117.01 0.307 1357
 1359 3 22.59 159.18 -117.11 0.275 1358
 1360 3 22.56 159.28 -117.21 0.246 1359
 1361 3 22.52 159.38 -117.31 0.217 1360
 1362 3 22.47 159.48 -117.51 0.187 1361
 1363 3 22.45 159.68 -117.61 0.168 1362
 1364 3 22.4 159.77 -117.71 0.17 1363
 1365 3 22.4 159.87 -117.91 0.196 1364
 1366 3 22.43 159.97 -118.11 0.197 1365
 1367 3 22.49 159.97 -118.21 0.15 1366
 1368 3 22.48 159.97 -118.31 0.13 1367
 1369 3 22.44 160.17 -118.51 0.115 1368
 1370 3 22.41 160.27 -118.61 0.111 1369
 1371 3 22.33 160.47 -118.81 0.155 1370
 1372 3 22.36 160.47 -118.91 0.172 1371
 1373 3 22.37 160.57 -119.01 0.154 1372
 1374 3 22.41 160.77 -119.02 0.17 1373
 1375 3 22.47 160.87 -119.12 0.171 1374
 1376 3 22.47 160.97 -119.22 0.148 1375
 1377 3 22.5 161.07 -119.32 0.123 1376
 1378 3 22.52 161.17 -119.52 0.163 1377
 1379 3 22.6 161.36 -119.72 0.215 1378
 1380 3 22.63 161.46 -119.92 0.22 1379
 1381 3 22.67 161.56 -119.92 0.232 1380
 1382 3 22.65 161.66 -120.12 0.268 1381
 1383 3 22.56 161.76 -120.32 0.275 1382
 1384 3 22.54 161.86 -120.52 0.241 1383
 1385 3 22.53 161.96 -120.52 0.24 1384
 1386 3 22.48 162.06 -120.52 0.219 1385
 1387 3 22.55 162.16 -120.42 0.23 1386
 1388 3 22.58 162.26 -120.42 0.17 1387
 1389 3 22.59 162.56 -120.23 0.167 1388
 1390 3 22.6 162.66 -120.23 0.205 1389
 1391 3 22.65 162.76 -120.03 0.283 1390
 1392 3 22.75 162.86 -119.73 0.285 1391
 1393 3 22.81 162.96 -119.53 0.325 1392
 1394 3 22.87 163.06 -119.43 0.352 1393
 1395 3 22.95 163.16 -119.23 0.32 1394
 1396 3 22.99 163.36 -119.13 0.274 1395
 1397 3 22.99 163.47 -119.03 0.212 1396
 1398 3 23.07 163.47 -118.93 0.18 1397
 1399 3 22.99 163.67 -118.83 0.132 1398
 1400 3 22.97 163.87 -118.64 0.138 1399
 1401 3 23.02 163.87 -118.54 0.156 1400
 1402 3 23.05 164.07 -118.54 0.153 1401
 1403 3 23.17 164.17 -118.44 0.182 1402
 1404 3 23.22 164.27 -118.24 0.208 1403
 1405 3 23.29 164.37 -118.14 0.221 1404
 1406 3 23.34 164.47 -117.94 0.213 1405
 1407 3 23.36 164.57 -117.74 0.237 1406
 1408 3 23.48 164.67 -117.54 0.232 1407
 1409 3 23.52 164.77 -117.44 0.229 1408
 1410 3 23.53 164.77 -117.34 0.227 1409
 1411 3 23.58 164.87 -117.14 0.236 1410
 1412 3 23.67 164.87 -117.05 0.252 1411
 1413 3 23.71 165.07 -116.95 0.227 1412
 1414 3 23.72 165.17 -116.75 0.204 1413
 1415 3 23.84 165.27 -116.65 0.192 1414
 1416 3 23.91 165.27 -116.45 0.228 1415
 1417 3 23.91 165.37 -116.25 0.238 1416
 1418 3 23.98 165.47 -116.05 0.261 1417
 1419 3 24.15 165.47 -115.85 0.287 1418
 1420 3 24.24 165.58 -115.65 0.354 1419
 1421 3 24.35 165.58 -115.45 0.391 1420
 1422 3 24.51 165.68 -115.26 0.384 1421
 1423 3 24.63 165.78 -115.16 0.314 1422
 1424 3 24.92 165.88 -114.96 0.189 1423
 1425 3 24.96 165.88 -114.86 0.185 1424
 1426 3 25 165.98 -114.66 0.207 1425
 1427 3 25.13 165.98 -114.56 0.194 1426
 1428 3 25.23 165.98 -114.46 0.23 1427
 1429 3 25.31 165.98 -114.36 0.259 1428
 1430 3 25.45 166.08 -114.16 0.224 1429
 1431 3 25.58 165.98 -114.06 0.222 1430
 1432 3 25.73 165.98 -113.97 0.218 1431
 1433 3 25.9 165.98 -113.87 0.235 1432
 1434 3 26.03 165.98 -113.77 0.251 1433
 1435 3 26.16 165.98 -113.67 0.254 1434
 1436 3 26.2 165.88 -113.47 0.264 1435
 1437 3 26.19 165.98 -113.27 0.288 1436
 1438 3 26.19 165.98 -113.07 0.26 1437
 1439 3 26.26 165.98 -112.97 0.283 1438
 1440 3 26.27 166.08 -112.77 0.274 1439
 1441 3 26.29 166.18 -112.67 0.254 1440
 1442 3 26.41 166.38 -112.57 0.218 1441
 1443 3 26.46 166.48 -112.37 0.189 1442
 1444 3 26.55 166.58 -112.27 0.218 1443
 1445 3 26.57 166.68 -112.07 0.206 1444
 1446 3 26.6 166.68 -111.97 0.202 1445
 1447 3 26.57 166.78 -111.88 0.22 1446
 1448 3 26.62 166.88 -111.68 0.232 1447
 1449 3 26.6 166.88 -111.58 0.235 1448
 1450 3 26.61 166.98 -111.38 0.252 1449
 1451 3 26.63 167.08 -111.28 0.292 1450
 1452 3 26.61 167.09 -111.08 0.307 1451
 1453 3 26.63 167.09 -110.88 0.311 1452
 1454 3 26.57 167.19 -110.78 0.342 1453
 1455 3 26.6 167.29 -110.58 0.369 1454
 1456 3 26.64 167.29 -110.38 0.368 1455
 1457 3 26.68 167.39 -110.28 0.34 1456
 1458 3 26.77 167.39 -110.08 0.296 1457
 1459 3 26.89 167.49 -109.88 0.256 1458
 1460 3 26.93 167.69 -109.78 0.246 1459
 1461 3 27.01 167.79 -109.58 0.253 1460
 1462 3 27.02 167.89 -109.48 0.271 1461
 1463 3 27.05 167.99 -109.38 0.286 1462
 1464 3 27.14 168.19 -109.19 0.279 1463
 1465 3 27.25 168.29 -108.99 0.279 1464
 1466 3 27.26 168.49 -108.89 0.236 1465
 1467 3 27.28 168.59 -108.79 0.214 1466
 1468 3 27.39 168.69 -108.59 0.222 1467
 1469 3 27.4 168.79 -108.49 0.225 1468
 1470 3 27.46 168.79 -108.39 0.261 1469
 1471 3 27.54 168.89 -108.29 0.293 1470
 1472 3 27.59 169 -108.19 0.343 1471
 1473 3 27.6 169.1 -108.09 0.394 1472
 1474 3 27.63 169.2 -107.99 0.466 1473
 1475 3 27.57 169.3 -107.79 0.488 1474
 1476 3 27.62 169.3 -107.6 0.457 1475
 1477 3 27.59 169.4 -107.5 0.368 1476
 1478 3 27.62 169.4 -107.3 0.304 1477
 1479 3 27.68 169.4 -107.1 0.228 1478
 1480 3 27.74 169.4 -107 0.236 1479
 1481 3 27.82 169.5 -106.8 0.225 1480
 1482 3 27.8 169.6 -106.6 0.189 1481
 1483 3 27.89 169.7 -106.5 0.221 1482
 1484 3 27.91 169.7 -106.4 0.225 1483
 1485 3 27.97 169.8 -106.2 0.224 1484
 1486 3 28.02 169.9 -106.1 0.221 1485
 1487 3 28.09 170 -106 0.244 1486
 1488 3 28.2 170.1 -105.9 0.269 1487
 1489 3 28.3 170.3 -105.9 0.259 1488
 1490 3 28.41 170.2 -105.81 0.247 1489
 1491 3 28.51 170.3 -105.71 0.256 1490
 1492 3 28.49 170.4 -105.61 0.239 1491
 1493 3 28.56 170.4 -105.51 0.267 1492
 1494 3 28.55 170.5 -105.31 0.22 1493
 1495 3 28.59 170.61 -105.11 0.212 1494
 1496 3 28.52 170.61 -105.01 0.229 1495
 1497 3 28.42 170.71 -104.81 0.221 1496
 1498 3 28.36 170.81 -104.61 0.212 1497
 1499 3 28.32 170.91 -104.41 0.205 1498
 1500 3 28.18 171.01 -104.21 0.176 1499
 1501 3 28.13 171.11 -104.11 0.168 1500
 1502 3 28.09 171.11 -104.01 0.192 1501
 1503 3 28.11 171.31 -103.91 0.203 1502
 1504 3 28.08 171.41 -103.71 0.196 1503
 1505 3 28.08 171.52 -103.61 0.174 1504
 1506 3 28.05 171.52 -103.51 0.187 1505
 1507 3 28.03 171.72 -103.31 0.174 1506
 1508 3 28.1 171.92 -103.21 0.146 1507
 1509 3 28.18 172.02 -103.21 0.138 1508
 1510 3 28.24 171.92 -103.01 0.125 1509
 1511 3 28.38 172.12 -102.91 0.225 1510
 1512 3 28.41 172.22 -102.72 0.323 1511
 1513 3 28.42 172.32 -102.62 0.403 1512
 1514 3 28.41 172.32 -102.42 0.43 1513
 1515 3 28.4 172.32 -102.32 0.404 1514
 1516 3 28.46 172.42 -102.22 0.348 1515
 1517 3 28.56 172.32 -102.02 0.337 1516
 1518 3 28.57 172.32 -101.92 0.262 1517
 1519 3 28.66 172.12 -101.72 0.197 1518
 1520 3 28.78 172.12 -101.62 0.176 1519
 1521 3 28.95 172.12 -101.52 0.171 1520
 1522 3 29.07 172.12 -101.32 0.189 1521
 1523 3 29.22 172.12 -101.22 0.198 1522
 1524 3 29.32 172.12 -101.02 0.231 1523
 1525 3 29.35 172.12 -100.88 0.259 1524
 1526 3 29.38 172.12 -100.69 0.296 1525
 1527 3 29.34 172.12 -100.47 0.303 1526
 1528 3 29.31 172.23 -100.29 0.313 1527
 1529 3 29.3 172.33 -100.07 0.316 1528
 1530 3 29.24 172.53 -99.97 0.287 1529
 1531 3 29.2 172.63 -99.81 0.308 1530
 1532 3 29.28 172.83 -99.76 0.285 1531
 1533 3 29.27 172.93 -99.62 0.277 1532
 1534 3 29.3 173.03 -99.42 0.229 1533
 1535 3 29.38 173.13 -99.33 0.222 1534
 1536 3 29.5 173.33 -99.23 0.223 1535
 1537 3 29.58 173.53 -99.15 0.221 1536
 1538 3 29.65 173.63 -98.99 0.266 1537
 1539 3 29.77 173.73 -98.9 0.313 1538
 1540 3 29.92 173.73 -98.73 0.275 1539
 1541 3 30 173.73 -98.51 0.244 1540
 1542 3 30.08 173.73 -98.3 0.222 1541
 1543 3 30.13 173.73 -98.12 0.282 1542
 1544 3 30.15 173.63 -97.89 0.278 1543
 1545 3 30.13 173.63 -97.6 0.241 1544
 1546 3 30.17 173.54 -97.41 0.231 1545
 1547 3 30.17 173.54 -97.18 0.228 1546
 1548 3 30.23 173.44 -97.02 0.229 1547
 1549 3 30.31 173.54 -96.91 0.216 1548
 1550 3 30.35 173.54 -96.76 0.235 1549
 1551 3 30.41 173.44 -96.62 0.172 1550
 1552 3 30.53 173.64 -96.46 0.167 1551
 1553 3 30.66 173.54 -96.27 0.253 1552
 1554 3 30.92 173.54 -96.17 0.276 1553
 1555 3 31.1 173.54 -96.07 0.31 1554
 1556 3 31.21 173.54 -95.95 0.292 1555
 1557 3 31.21 173.44 -95.77 0.273 1556
 1558 3 31.23 173.34 -95.62 0.294 1557
 1559 3 31.33 173.14 -95.5 0.322 1558
 1560 3 31.38 172.94 -95.39 0.378 1559
 1561 3 31.45 172.84 -95.28 0.442 1560
 1562 3 31.5 172.74 -95.2 0.454 1561
 1563 3 31.58 172.64 -95.12 0.473 1562
 1564 3 31.68 172.64 -95.05 0.438 1563
 1565 3 31.47 172.94 -94.52 0.179 1564
 1566 3 31.58 172.94 -94.36 0.17 1565
 1567 3 31.73 172.94 -94.21 0.153 1566
 1568 3 31.8 172.94 -94.09 0.17 1567
 1569 3 31.94 172.84 -93.96 0.165 1568
 1570 3 32.04 172.84 -93.78 0.176 1569
 1571 3 32.1 172.94 -93.56 0.197 1570
 1572 3 32.09 172.95 -93.34 0.2 1571
 1573 3 32.09 173.05 -93.12 0.201 1572
 1574 3 32.07 173.15 -92.9 0.219 1573
 1575 3 32 173.15 -92.76 0.214 1574
 1576 3 31.96 173.15 -92.58 0.227 1575
 1577 3 31.99 173.25 -92.46 0.23 1576
 1578 3 32.01 173.25 -92.23 0.245 1577
 1579 3 31.95 173.25 -92 0.254 1578
 1580 3 31.97 173.15 -91.82 0.205 1579
 1581 3 32.01 173.15 -91.65 0.205 1580
 1582 3 32.08 173.05 -91.53 0.227 1581
 1583 3 32.21 173.05 -91.36 0.216 1582
 1584 3 32.25 173.06 -91.25 0.209 1583
 1585 3 32.3 173.06 -91.09 0.212 1584
 1586 3 32.4 173.06 -90.93 0.189 1585
 1587 3 32.46 172.96 -90.81 0.183 1586
 1588 3 32.5 172.96 -90.64 0.192 1587
 1589 3 32.59 172.96 -90.48 0.191 1588
 1590 3 32.61 172.96 -90.31 0.185 1589
 1591 3 32.68 172.96 -90.12 0.192 1590
 1592 3 32.69 172.86 -89.92 0.185 1591
 1593 3 32.77 172.86 -89.74 0.19 1592
 1594 3 32.77 172.86 -89.55 0.187 1593
 1595 3 32.8 172.86 -89.36 0.184 1594
 1596 3 32.87 172.86 -89.22 0.207 1595
 1597 3 32.93 172.76 -89.05 0.201 1596
 1598 3 33.01 172.76 -88.9 0.231 1597
 1599 3 33.06 172.66 -88.68 0.251 1598
 1600 3 33.15 172.66 -88.57 0.272 1599
 1601 3 33.11 172.56 -88.35 0.278 1600
 1602 3 33.14 172.47 -88.17 0.301 1601
 1603 3 33.03 172.47 -88.01 0.288 1602
 1604 3 32.94 172.37 -87.89 0.255 1603
 1605 3 32.77 172.27 -87.81 0.195 1604
 1606 3 32.59 172.17 -87.65 0.203 1605
 1607 3 32.41 172.17 -87.51 0.166 1606
 1608 3 32.35 172.07 -87.32 0.204 1607
 1609 3 32.3 172.08 -87.15 0.26 1608
 1610 3 32.35 172.08 -86.99 0.279 1609
 1611 3 32.38 172.08 -86.84 0.329 1610
 1612 3 32.52 172.08 -86.72 0.341 1611
 1613 3 32.57 172.08 -86.62 0.346 1612
 1614 3 32.69 172.18 -86.48 0.325 1613
 1615 3 32.93 172.18 -86.4 0.243 1614
 1616 3 33.09 172.18 -86.27 0.226 1615
 1617 3 33.22 172.18 -86.18 0.144 1616
 1618 3 33.26 172.28 -86.03 0.143 1617
 1619 3 33.29 172.28 -85.9 0.153 1618
 1620 3 33.32 172.38 -85.76 0.197 1619
 1621 3 33.41 172.48 -85.62 0.164 1620
 1622 3 33.37 172.48 -85.44 0.156 1621
 1623 3 33.29 172.58 -85.32 0.166 1622
 1624 3 33.25 172.68 -85.23 0.196 1623
 1625 3 33.17 172.78 -85.12 0.213 1624
 1626 3 33.09 172.88 -84.99 0.203 1625
 1627 3 32.98 172.88 -84.87 0.149 1626
 1628 3 32.98 172.98 -84.76 0.188 1627
 1629 3 32.89 173.08 -84.65 0.188 1628
 1630 3 32.87 173.09 -84.53 0.184 1629
 1631 3 32.83 173.19 -84.39 0.205 1630
 1632 3 32.79 173.19 -84.23 0.218 1631
 1633 3 32.8 173.19 -84.02 0.205 1632
 1634 3 32.84 173.19 -83.79 0.162 1633
 1635 3 32.81 173.09 -83.66 0.189 1634
 1636 3 32.83 172.99 -83.47 0.175 1635
 1637 3 32.81 172.89 -83.35 0.175 1636
 1638 3 32.78 172.79 -83.25 0.19 1637
 1639 3 32.84 172.79 -83.09 0.185 1638
 1640 3 32.9 172.69 -82.97 0.155 1639
 1641 3 32.9 172.79 -82.82 0.172 1640
 1642 3 32.89 172.69 -82.69 0.217 1641
 1643 3 32.91 172.7 -82.52 0.229 1642
 1644 3 32.92 172.6 -82.27 0.225 1643
 1645 3 32.89 172.6 -82.06 0.216 1644
 1646 3 32.93 172.6 -81.91 0.227 1645
 1647 3 32.94 172.5 -81.64 0.188 1646
 1648 3 33.03 172.5 -81.46 0.189 1647
 1649 3 33.1 172.4 -81.29 0.189 1648
 1650 3 33.1 172.2 -81.15 0.067 1649
 1651 3 33.2 172.2 -81.05 0.199 1650
 1652 3 33.21 172.2 -80.88 0.191 1651
 1653 3 33.15 172.1 -80.71 0.218 1652
 1654 3 33.21 171.9 -80.51 0.241 1653
 1655 3 33.29 171.7 -80.31 0.26 1654
 1656 3 33.33 171.6 -80.09 0.273 1655
 1657 3 33.26 171.41 -79.91 0.208 1656
 1658 3 33.14 171.41 -79.8 0.204 1657
 1659 3 33.06 171.31 -79.66 0.207 1658
 1660 3 32.99 171.31 -79.55 0.188 1659
 1661 3 32.91 171.21 -79.44 0.155 1660
 1662 3 32.81 171.11 -79.36 0.158 1661
 1663 3 32.74 171.01 -79.22 0.158 1662
 1664 3 32.7 170.91 -79.09 0.153 1663
 1665 3 32.61 170.81 -78.98 0.159 1664
 1666 3 32.6 170.72 -78.84 0.149 1665
 1667 3 32.56 170.62 -78.66 0.148 1666
 1668 3 32.6 170.52 -78.56 0.143 1667
 1669 3 32.65 170.52 -78.49 0.127 1668
 1670 3 32.7 170.32 -78.33 0.139 1669
 1671 3 32.71 170.22 -78.18 0.165 1670
 1672 3 32.74 170.02 -78.02 0.132 1671
 1673 3 32.78 169.92 -77.86 0.153 1672
 1674 3 32.83 169.72 -77.77 0.165 1673
 1675 3 32.84 169.62 -77.66 0.19 1674
 1676 3 32.84 169.52 -77.55 0.191 1675
 1677 3 32.83 169.42 -77.41 0.207 1676
 1678 3 32.79 169.22 -77.33 0.187 1677
 1679 3 32.71 169.12 -77.18 0.211 1678
 1680 3 32.62 168.92 -77.05 0.201 1679
 1681 3 32.6 168.72 -76.88 0.203 1680
 1682 3 32.55 168.73 -76.77 0.206 1681
 1683 3 32.53 168.63 -76.66 0.171 1682
 1684 3 32.53 168.53 -76.57 0.16 1683
 1685 3 32.53 168.33 -76.42 0.185 1684
 1686 3 32.57 168.33 -76.25 0.155 1685
 1687 3 32.57 168.13 -76.15 0.149 1686
 1688 3 32.58 168.03 -76.02 0.177 1687
 1689 3 32.58 167.93 -75.93 0.174 1688
 1690 3 32.5 167.73 -75.79 0.162 1689
 1691 3 32.51 167.63 -75.6 0.18 1690
 1692 3 32.51 167.53 -75.4 0.173 1691
 1693 3 32.53 167.43 -75.21 0.199 1692
 1694 3 32.55 167.33 -75.05 0.201 1693
 1695 3 32.6 167.34 -74.79 0.186 1694
 1696 3 32.56 167.24 -74.53 0.189 1695
 1697 3 32.58 167.14 -74.38 0.19 1696
 1698 3 32.61 166.94 -74.26 0.2 1697
 1699 3 32.66 166.94 -74.12 0.178 1698
 1700 3 32.64 166.94 -73.93 0.157 1699
 1701 3 32.66 166.94 -73.75 0.142 1700
 1702 3 32.64 166.84 -73.6 0.142 1701
 1703 3 32.64 166.84 -73.48 0.149 1702
 1704 3 32.58 166.74 -73.28 0.16 1703
 1705 3 32.6 166.74 -73.14 0.154 1704
 1706 3 32.65 166.64 -72.95 0.192 1705
 1707 3 32.71 166.64 -72.8 0.181 1706
 1708 3 32.73 166.55 -72.64 0.183 1707
 1709 3 32.81 166.55 -72.47 0.18 1708
 1710 3 32.92 166.55 -72.29 0.166 1709
 1711 3 32.97 166.55 -72.14 0.16 1710
 1712 3 33.04 166.45 -72.06 0.148 1711
 1713 3 32.98 166.35 -71.73 0.303 1712
 1714 3 32.91 166.25 -71.5 0.27 1713
 1715 3 32.88 166.25 -71.11 0.463 1714
 1716 3 32.6 166.56 -70.55 0.233 1715
 1717 3 32.46 166.66 -70.42 0.221 1716
 1718 3 32.41 166.76 -70.34 0.23 1717
 1719 3 32.25 166.86 -70.24 0.167 1718
 1720 3 32.08 167.06 -70.09 0.147 1719
 1721 3 32.08 167.16 -70.01 0.175 1720
 1722 3 31.97 167.26 -69.91 0.169 1721
 1723 3 31.86 167.36 -69.76 0.165 1722
 1724 3 31.79 167.46 -69.71 0.163 1723
 1725 3 31.78 167.67 -69.56 0.171 1724
 1726 3 31.78 167.67 -69.4 0.157 1725
 1727 3 31.81 167.77 -69.27 0.182 1726
 1728 3 31.8 167.87 -69.16 0.191 1727
 1729 3 31.86 167.97 -69.04 0.176 1728
 1730 3 31.98 167.97 -68.88 0.182 1729
 1731 3 32.07 168.17 -68.74 0.162 1730
 1732 3 32.15 168.17 -68.62 0.193 1731
 1733 3 32.2 168.17 -68.47 0.172 1732
 1734 3 32.27 168.17 -68.26 0.174 1733
 1735 3 32.26 168.27 -68.12 0.177 1734
 1736 3 32.26 168.37 -68.01 0.149 1735
 1737 3 32.21 168.47 -67.89 0.162 1736
 1738 3 32.22 168.57 -67.78 0.184 1737
 1739 3 32.31 168.67 -67.7 0.147 1738
 1740 3 32.34 168.77 -67.59 0.166 1739
 1741 3 32.46 168.97 -67.53 0.139 1740
 1742 3 32.57 169.17 -67.39 0.127 1741
 1743 3 32.6 169.27 -67.38 0.146 1742
 1744 3 32.74 169.37 -67.35 0.197 1743
 1745 3 32.77 169.47 -67.31 0.234 1744
 1746 3 32.87 169.57 -67.3 0.237 1745
 1747 3 32.98 169.67 -67.32 0.211 1746
 1748 3 33.01 169.77 -67.4 0.143 1747
 1749 3 33.01 169.97 -67.49 0.129 1748
 1750 3 33.05 170.07 -67.57 0.172 1749
 1751 3 33.12 170.27 -67.54 0.127 1750
 1752 3 33.25 170.37 -67.34 0.124 1751
 1753 3 33.38 170.47 -67.19 0.144 1752
 1754 3 33.45 170.57 -67.06 0.172 1753
 1755 3 33.56 170.67 -66.94 0.178 1754
 1756 3 33.67 170.77 -66.86 0.18 1755
 1757 3 33.81 170.97 -66.81 0.165 1756
 1758 3 33.94 171.17 -66.73 0.173 1757
 1759 3 34.06 171.47 -66.68 0.175 1758
 1760 3 34.16 171.67 -66.67 0.153 1759
 1761 3 34.23 171.77 -66.67 0.149 1760
 1762 3 34.33 171.77 -66.75 0.124 1761
 1763 3 34.4 171.87 -66.73 0.131 1762
 1764 3 34.52 171.97 -66.64 0.117 1763
 1765 3 34.73 172.17 -66.53 0.199 1764
 1766 3 34.78 172.27 -66.42 0.211 1765
 1767 3 34.93 172.47 -66.27 0.148 1766
 1768 3 35.01 172.67 -66.18 0.157 1767
 1769 3 35.12 172.76 -66.16 0.164 1768
 1770 3 35.16 172.96 -66.17 0.186 1769
 1771 3 35.29 173.16 -66.17 0.16 1770
 1772 3 35.47 173.26 -66.15 0.156 1771
 1773 3 35.61 173.46 -66.14 0.169 1772
 1774 3 35.82 173.56 -66.1 0.139 1773
 1775 3 36.01 173.66 -66.08 0.154 1774
 1776 3 36.16 173.66 -66.1 0.16 1775
 1777 3 36.34 173.76 -66.09 0.174 1776
 1778 3 36.53 173.76 -66.05 0.153 1777
 1779 3 36.64 173.86 -66.03 0.168 1778
 1780 3 36.73 173.96 -66 0.213 1779
 1781 3 36.83 174.06 -66.06 0.231 1780
 1782 3 37.01 174.16 -66.05 0.233 1781
 1783 3 37.2 174.15 -66.11 0.199 1782
 1784 3 37.39 174.15 -66.3 0.133 1783
 1785 3 37.45 174.25 -66.4 0.154 1784
 1786 3 37.44 174.45 -66.52 0.157 1785
 1787 3 37.54 174.45 -66.67 0.131 1786
 1788 3 37.53 174.55 -66.76 0.168 1787
 1789 3 37.54 174.65 -66.9 0.154 1788
 1790 3 37.54 174.75 -67.02 0.187 1789
 1791 3 37.55 174.85 -67.07 0.226 1790
 1792 3 37.52 175.05 -67.1 0.244 1791
 1793 3 37.52 175.05 -67.19 0.264 1792
 1794 3 37.53 175.25 -67.21 0.302 1793
 1795 3 37.4 175.25 -67.48 0.208 1794
 1796 3 37.22 175.25 -67.61 0.146 1795
 1797 3 37.11 175.45 -67.76 0.169 1796
 1798 3 37.09 175.45 -67.95 0.181 1797
 1799 3 37.02 175.55 -68.11 0.172 1798
 1800 3 36.97 175.64 -68.31 0.173 1799
 1801 3 36.93 175.54 -68.45 0.17 1800
 1802 3 36.91 175.64 -68.63 0.148 1801
 1803 3 36.91 175.74 -68.8 0.132 1802
 1804 3 36.93 175.84 -69 0.157 1803
 1805 3 36.94 175.94 -69.17 0.155 1804
 1806 3 37.01 175.94 -69.3 0.178 1805
 1807 3 37.08 176.04 -69.41 0.241 1806
 1808 3 37.16 176.34 -69.57 0.237 1807
 1809 3 37.19 176.54 -69.8 0.22 1808
 1810 3 37.21 176.64 -69.97 0.165 1809
 1811 3 37.24 176.73 -70.1 0.179 1810
 1812 3 37.23 176.93 -70.23 0.178 1811
 1813 3 37.29 177.03 -70.34 0.16 1812
 1814 3 37.31 177.03 -70.4 0.149 1813
 1815 3 37.34 177.23 -70.54 0.131 1814
 1816 3 37.33 177.23 -70.73 0.15 1815
 1817 3 37.35 177.33 -70.82 0.137 1816
 1818 3 37.34 177.53 -70.97 0.134 1817
 1819 3 37.33 177.63 -71.15 0.121 1818
 1820 3 37.37 177.73 -71.27 0.119 1819
 1821 3 37.42 177.73 -71.4 0.139 1820
 1822 3 37.51 177.83 -71.53 0.172 1821
 1823 3 37.57 177.92 -71.62 0.155 1822
 1824 3 37.65 178.02 -71.76 0.152 1823
 1825 3 37.7 178.22 -71.88 0.154 1824
 1826 3 37.74 178.32 -72.02 0.151 1825
 1827 3 37.83 178.42 -72.11 0.168 1826
 1828 3 37.94 178.52 -72.2 0.205 1827
 1829 3 38.02 178.62 -72.26 0.186 1828
 1830 3 38.08 178.82 -72.33 0.189 1829
 1831 3 38.07 179.02 -72.47 0.175 1830
 1832 3 38.1 179.22 -72.58 0.179 1831
 1833 3 38.17 179.32 -72.69 0.131 1832
 1834 3 38.16 179.42 -72.84 0.135 1833
 1835 3 38.2 179.61 -72.98 0.145 1834
 1836 3 38.22 179.71 -73.11 0.168 1835
 1837 3 38.3 179.81 -73.21 0.206 1836
 1838 3 38.37 180.01 -73.3 0.228 1837
 1839 3 38.35 180.11 -73.4 0.235 1838
 1840 3 38.36 180.21 -73.47 0.252 1839
 1841 3 38.37 180.41 -73.58 0.226 1840
 1842 3 38.44 180.51 -73.65 0.246 1841
 1843 3 38.55 180.61 -73.74 0.24 1842
 1844 3 38.68 180.71 -73.76 0.212 1843
 1845 3 38.75 180.91 -73.78 0.162 1844
 1846 3 38.84 181.01 -73.87 0.146 1845
 1847 3 38.93 181.11 -73.96 0.174 1846
 1848 3 38.95 181.21 -74.12 0.153 1847
 1849 3 39.01 181.3 -74.14 0.185 1848
 1850 3 39.15 181.4 -74.17 0.206 1849
 1851 3 39.13 181.5 -74.31 0.279 1850
 1852 3 39.15 181.7 -74.36 0.241 1851
 1853 3 39.13 181.9 -74.49 0.255 1852
 1854 3 39.12 182 -74.54 0.24 1853
 1855 3 39.05 182.2 -74.55 0.203 1854
 1856 3 38.98 182.4 -74.51 0.187 1855
 1857 3 38.97 182.6 -74.55 0.193 1856
 1858 3 38.95 182.7 -74.64 0.147 1857
 1859 3 38.92 182.9 -74.66 0.132 1858
 1860 3 38.92 183.1 -74.68 0.147 1859
 1861 3 38.95 183.3 -74.72 0.158 1860
 1862 3 38.94 183.4 -74.79 0.179 1861
 1863 3 38.93 183.6 -74.86 0.19 1862
 1864 3 38.95 183.8 -74.94 0.2 1863
 1865 3 38.98 184 -75.01 0.207 1864
 1866 3 39.09 184.1 -75.17 0.173 1865
 1867 3 39.13 184.2 -75.27 0.188 1866
 1868 3 39.19 184.2 -75.39 0.193 1867
 1869 3 39.23 184.2 -75.54 0.154 1868
 1870 3 39.21 184.3 -75.69 0.182 1869
 1871 3 39.21 184.4 -75.8 0.195 1870
 1872 3 39.23 184.49 -75.96 0.228 1871
 1873 3 39.22 184.59 -76.06 0.193 1872
 1874 3 39.26 184.69 -76.08 0.125 1873
 1875 3 39.28 184.69 -76.28 0.154 1874
 1876 3 39.35 184.59 -76.32 0.000125 1875
 1877 3 39.2 184.89 -76.27 0.165 1875
 1878 3 39.23 184.99 -76.32 0.139 1877
 1879 3 39.14 185.19 -76.26 0.144 1878
 1880 3 39.02 185.29 -76.23 0.171 1879
 1881 3 38.93 185.5 -76.22 0.208 1880
 1882 3 38.87 185.7 -76.26 0.237 1881
 1883 3 38.78 185.9 -76.28 0.228 1882
 1884 3 38.68 186.1 -76.3 0.204 1883
 1885 3 38.54 186.3 -76.28 0.197 1884
 1886 3 38.4 186.5 -76.22 0.194 1885
 1887 3 38.31 186.6 -76.17 0.216 1886
 1888 3 38.21 186.8 -76.07 0.181 1887
 1889 3 38.11 186.9 -75.98 0.173 1888
 1890 3 37.97 187 -75.8 0.192 1889
 1891 3 37.85 187.1 -75.73 0.176 1890
 1892 3 37.76 187.3 -75.62 0.204 1891
 1893 3 37.62 187.41 -75.56 0.214 1892
 1894 3 37.54 187.61 -75.57 0.196 1893
 1895 3 37.44 187.81 -75.53 0.18 1894
 1896 3 37.32 188.01 -75.52 0.153 1895
 1897 3 37.22 188.11 -75.52 0.151 1896
 1898 3 37.08 188.21 -75.45 0.162 1897
 1899 3 36.99 188.51 -75.27 0.188 1898
 1900 3 36.85 188.61 -75.14 0.194 1899
 1901 3 36.72 188.81 -75.01 0.168 1900
 1902 3 36.64 188.91 -74.99 0.131 1901
 1903 3 36.58 189.01 -75.05 0.141 1902
 1904 3 36.49 189.11 -75.06 0.172 1903
 1905 3 36.36 189.21 -75.14 0.161 1904
 1906 3 36.37 189.41 -75.12 0.15 1905
 1907 3 36.39 189.51 -75.21 0.187 1906
 1908 3 36.43 189.61 -75.28 0.18 1907
 1909 3 36.49 189.81 -75.41 0.189 1908
 1910 3 36.54 189.91 -75.55 0.218 1909
 1911 3 36.6 190.11 -75.57 0.232 1910
 1912 3 36.61 190.31 -75.54 0.182 1911
 1913 3 36.5 190.51 -75.55 0.167 1912
 1914 3 36.4 190.61 -75.66 0.156 1913
 1915 3 36.34 190.91 -75.74 0.176 1914
 1916 3 36.26 191.11 -75.7 0.21 1915
 1917 3 36.18 191.31 -75.74 0.231 1916
 1918 3 36.16 191.51 -75.93 0.25 1917
 1919 3 36.08 191.71 -75.91 0.226 1918
 1920 3 35.99 191.81 -75.9 0.198 1919
 1921 3 35.89 192.01 -75.79 0.206 1920
 1922 3 35.81 192.11 -75.67 0.232 1921
 1923 3 35.76 192.22 -75.6 0.217 1922
 1924 3 35.77 192.42 -75.53 0.113 1923
 1925 3 35.66 192.62 -75.57 0.142 1924
 1926 3 35.5 192.72 -75.56 0.171 1925
 1927 3 35.41 192.82 -75.54 0.163 1926
 1928 3 35.42 193.02 -75.61 0.212 1927
 1929 3 35.39 193.22 -75.62 0.223 1928
 1930 3 35.2 193.42 -75.64 0.228 1929
 1931 3 35.06 193.52 -75.59 0.192 1930
 1932 3 34.89 193.62 -75.55 0.152 1931
 1933 3 34.75 193.72 -75.5 0.161 1932
 1934 3 34.52 193.92 -75.39 0.195 1933
 1935 3 34.23 194.02 -75.34 0.183 1934
 1936 3 34.09 194.13 -75.33 0.174 1935
 1937 3 33.98 194.23 -75.38 0.147 1936
 1938 3 33.87 194.33 -75.37 0.161 1937
 1939 3 33.76 194.43 -75.37 0.164 1938
 1940 3 33.65 194.63 -75.45 0.161 1939
 1941 3 33.6 194.73 -75.48 0.156 1940
 1942 3 33.58 194.93 -75.55 0.165 1941
 1943 3 33.55 195.13 -75.67 0.187 1942
 1944 3 33.45 195.13 -75.84 0.185 1943
 1945 3 33.32 195.23 -75.92 0.176 1944
 1946 3 33.17 195.33 -76.02 0.181 1945
 1947 3 33.01 195.53 -76.34 0.234 1946
 1948 3 33.01 195.63 -76.34 0.219 1947
 1949 3 32.97 195.73 -76.35 0.197 1948
 1950 3 32.96 195.93 -76.34 0.184 1949
 1951 3 32.97 196.13 -76.37 0.16 1950
 1952 3 32.83 196.23 -76.29 0.143 1951
 1953 3 32.71 196.43 -76.18 0.173 1952
 1954 3 32.42 196.43 -76.07 0.165 1953
 1955 3 32.25 196.53 -76.01 0.211 1954
 1956 3 31.99 196.63 -75.64 0.278 1955
 1957 3 31.86 196.74 -75.6 0.297 1956
 1958 3 31.76 196.94 -75.54 0.251 1957
 1959 3 31.77 197.04 -75.47 0.19 1958
 1960 3 31.65 197.54 -75.39 0.315 1959
 1961 3 31.6 197.84 -75.56 0.133 1960
 1962 3 31.54 197.94 -75.63 0.054 1961
 1963 3 31.59 197.54 -75.35 0.27 1960
 1964 3 31.72 197.84 -75.19 0.089 1963
 1965 3 31.65 198.04 -75.25 0.000125 1964
 1966 3 31.52 197.54 -75.31 0.27 1963
 1967 3 31.39 197.54 -75.08 0.198 1966
 1968 3 31.32 197.54 -74.97 0.151 1967
 1969 3 31.27 197.54 -74.83 0.114 1968
 1970 3 31.2 197.64 -74.65 0.115 1969
 1971 3 31.12 197.65 -74.35 0.186 1970
 1972 3 31.03 197.75 -74 0.283 1971
 1973 3 31.18 197.75 -73.99 0.238 1972
 1974 3 31.19 197.65 -73.96 0.000125 1973
 1975 3 30.79 197.75 -73.53 0.185 1972
 1976 3 30.75 197.75 -73.29 0.191 1975
 1977 3 30.71 197.85 -73.14 0.203 1976
 1978 3 30.69 197.86 -72.92 0.147 1977
 1979 3 30.62 197.86 -72.73 0.168 1978
 1980 3 30.51 197.86 -72.54 0.173 1979
 1981 3 30.57 197.86 -72.37 0.389 1980
 1982 3 30.54 197.96 -72.3 0.467 1981
 1983 3 30.59 198.06 -72.2 0.634 1982
 1984 3 30.52 198.16 -72.12 0.749 1983
 1985 3 30.54 198.16 -72.01 0.813 1984
 1986 3 30.46 198.26 -71.87 0.823 1985
 1987 3 30.03 198.37 -71.56 0.347 1986
 1988 3 30.37 198.27 -71.26 0.132 1987
 1989 3 30.43 198.37 -71.12 0.123 1988
 1990 3 30.61 198.37 -70.97 0.073 1989
 1991 3 30.8 198.26 -71.8 0.755 1986
 1992 3 31.4 198.06 -71.62 0.658 1991
 1993 3 31.48 198.06 -71.52 0.661 1992
 1994 3 31.6 197.96 -71.45 0.669 1993
 1995 3 31.63 197.86 -71.41 0.706 1994
 1996 3 31.74 197.76 -71.29 0.717 1995
 1997 3 31.86 197.66 -71.2 0.742 1996
 1998 3 31.91 197.66 -71.07 0.782 1997
 1999 3 31.71 197.56 -70.9 0.774 1998
 2000 3 32.26 196.76 -71.12 0.211 1999
 2001 3 32.31 196.66 -71.12 0.099 2000
 2002 3 31.85 197.66 -70.79 0.332 1999
 2003 3 32.19 197.86 -70.7 0.181 2002
 2004 3 31.92 197.76 -70.76 0.332 2002
 2005 3 30.87 197.97 -70.56 0.219 2004
 2006 3 30.95 197.87 -70.13 0.324 2005
 2007 3 31.02 197.57 -70.21 0.316 2006
 2008 3 31.22 197.47 -70.2 0.352 2007
 2009 3 31.72 197.46 -70.14 0.497 2008
 2010 3 31.9 197.26 -70.23 0.537 2009
 2011 3 31.98 197.16 -70.31 0.539 2010
 2012 3 32.17 196.86 -70.43 0.497 2011
 2013 3 32.3 196.76 -70.4 0.445 2012
 2014 3 32.43 196.66 -70.4 0.344 2013
 2015 3 32.49 196.56 -70.41 0.241 2014
 2016 3 30.83 198.17 -70.5 0.184 2015
 2017 3 30.72 198.37 -70.59 0.126 2016
 2018 3 30.57 198.27 -70.59 0.1 2017
 2019 3 30.45 198.37 -70.45 0.142 2018
 2020 3 30.48 198.37 -70.36 0.125 2019
 2021 3 30.6 198.47 -70.25 0.000125 2020
 2022 3 32.3 196.36 -70.01 0.19 2015
 2023 3 32.4 196.46 -69.86 0.185 2022
 2024 3 32.32 196.56 -69.81 0.208 2023
 2025 3 32.23 196.66 -69.74 0.128 2024
 2026 3 32.12 196.26 -70.05 0.148 2022
 2027 3 30.97 198.26 -71.77 0.755 1991
 2028 3 29.82 198.76 -72.04 0.086 2027
 2029 3 29.69 198.76 -72.04 0.069 2028
 2030 3 29.66 198.86 -72.14 0.105 2029
 2031 3 29.73 198.86 -72.25 0.06 2030
 2032 3 32.75 195.43 -76.64 0.184 1947
 2033 3 32.69 195.52 -76.86 0.173 2032
 2034 3 32.66 195.52 -77.01 0.162 2033
 2035 3 32.61 195.62 -77.19 0.168 2034
 2036 3 32.55 195.52 -77.36 0.121 2035
 2037 3 32.48 195.52 -77.5 0.075 2036
 2038 3 32.47 195.42 -77.67 0.121 2037
 2039 3 32.57 195.52 -77.77 0.166 2038
 2040 3 32.7 195.52 -77.8 0.145 2039
 2041 3 32.76 195.52 -77.95 0.178 2040
 2042 3 32.83 195.62 -78.07 0.156 2041
 2043 3 32.83 195.62 -78.17 0.092 2042
 2044 3 37.78 175.45 -66.74 0.127 1794
 2045 3 37.81 175.45 -66.58 0.133 2044
 2046 3 37.94 175.45 -66.47 0.147 2045
 2047 3 38.02 175.55 -66.36 0.16 2046
 2048 3 38.07 175.75 -66.21 0.184 2047
 2049 3 38.23 175.95 -66.11 0.156 2048
 2050 3 38.36 176.05 -66.02 0.231 2049
 2051 3 38.38 176.15 -65.9 0.31 2050
 2052 3 38.47 176.25 -65.8 0.367 2051
 2053 3 38.68 176.45 -65.64 0.39 2052
 2054 3 38.74 176.55 -65.55 0.398 2053
 2055 3 38.79 176.65 -65.4 0.392 2054
 2056 3 38.81 176.65 -65.24 0.335 2055
 2057 3 38.84 176.75 -65.16 0.266 2056
 2058 3 38.97 176.85 -65.13 0.133 2057
 2059 3 39.2 176.75 -65.1 0.067 2058
 2060 3 38.31 175.85 -65.72 0.059 2051
 2061 3 33 166.15 -71.06 0.414 1715
 2062 3 33.05 166.05 -71.03 0.429 2061
 2063 3 33.16 165.95 -70.97 0.393 2062
 2064 3 33.22 165.85 -70.85 0.366 2063
 2065 3 33.32 165.75 -70.78 0.342 2064
 2066 3 33.38 165.65 -70.73 0.278 2065
 2067 3 33.51 165.45 -70.71 0.194 2066
 2068 3 33.57 165.35 -70.65 0.14 2067
 2069 3 33.69 165.35 -70.54 0.132 2068
 2070 3 33.8 165.25 -70.51 0.109 2069
 2071 3 33.92 165.15 -70.46 0.113 2070
 2072 3 34.02 165.05 -70.43 0.126 2071
 2073 3 34.1 165.05 -70.37 0.124 2072
 2074 3 34.22 164.95 -70.29 0.159 2073
 2075 3 34.28 164.85 -70.17 0.18 2074
 2076 3 34.38 164.75 -70.06 0.192 2075
 2077 3 34.41 164.65 -69.94 0.182 2076
 2078 3 34.44 164.45 -69.8 0.189 2077
 2079 3 34.51 164.35 -69.7 0.17 2078
 2080 3 34.57 164.25 -69.52 0.156 2079
 2081 3 34.67 164.25 -69.39 0.14 2080
 2082 3 34.81 164.15 -69.24 0.134 2081
 2083 3 34.86 164.25 -69.1 0.117 2082
 2084 3 34.95 164.15 -69.01 0.112 2083
 2085 3 35.08 164.15 -68.89 0.137 2084
 2086 3 35.21 164.15 -68.71 0.185 2085
 2087 3 35.34 164.15 -68.65 0.176 2086
 2088 3 35.41 164.15 -68.55 0.159 2087
 2089 3 35.54 164.05 -68.45 0.153 2088
 2090 3 35.69 164.05 -68.39 0.125 2089
 2091 3 35.78 163.95 -68.3 0.124 2090
 2092 3 35.86 163.95 -68.14 0.129 2091
 2093 3 35.98 163.85 -67.97 0.143 2092
 2094 3 36 163.85 -67.81 0.174 2093
 2095 3 36.01 163.75 -67.64 0.162 2094
 2096 3 36.06 163.65 -67.53 0.17 2095
 2097 3 36.06 163.65 -67.35 0.154 2096
 2098 3 36.13 163.55 -67.2 0.137 2097
 2099 3 36.24 163.55 -67.09 0.167 2098
 2100 3 36.29 163.45 -66.99 0.194 2099
 2101 3 36.33 163.35 -66.88 0.178 2100
 2102 3 36.34 163.26 -66.78 0.155 2101
 2103 3 36.4 163.26 -66.67 0.122 2102
 2104 3 36.49 163.16 -66.56 0.142 2103
 2105 3 36.51 163.06 -66.39 0.16 2104
 2106 3 36.51 162.96 -66.23 0.189 2105
 2107 3 36.46 162.86 -66.04 0.182 2106
 2108 3 36.41 162.76 -65.85 0.182 2107
 2109 3 36.42 162.66 -65.75 0.143 2108
 2110 3 36.33 162.56 -65.62 0.163 2109
 2111 3 36.25 162.46 -65.45 0.211 2110
 2112 3 36.23 162.36 -65.35 0.201 2111
 2113 3 36.2 162.16 -65.21 0.2 2112
 2114 3 36.18 162.06 -65.13 0.184 2113
 2115 3 36.14 161.87 -64.96 0.135 2114
 2116 3 36.11 161.77 -64.81 0.152 2115
 2117 3 36.1 161.57 -64.72 0.177 2116
 2118 3 36.13 161.37 -64.62 0.235 2117
 2119 3 36.13 161.27 -64.51 0.23 2118
 2120 3 36.09 161.07 -64.38 0.224 2119
 2121 3 36.03 160.87 -64.31 0.209 2120
 2122 3 35.95 160.77 -64.28 0.191 2121
 2123 3 35.9 160.67 -64.14 0.141 2122
 2124 3 35.77 160.57 -64.03 0.151 2123
 2125 3 35.71 160.47 -63.89 0.14 2124
 2126 3 35.66 160.37 -63.85 0.162 2125
 2127 3 35.61 160.17 -63.8 0.137 2126
 2128 3 35.54 160.07 -63.7 0.165 2127
 2129 3 35.54 159.78 -63.62 0.162 2128
 2130 3 35.41 159.78 -63.54 0.175 2129
 2131 3 35.42 159.68 -63.4 0.178 2130
 2132 3 35.31 159.48 -63.31 0.152 2131
 2133 3 35.25 159.38 -63.22 0.16 2132
 2134 3 35.16 159.28 -63.06 0.164 2133
 2135 3 35.01 159.18 -62.92 0.203 2134
 2136 3 34.91 159.18 -62.8 0.209 2135
 2137 3 34.85 159.08 -62.7 0.174 2136
 2138 3 34.68 158.99 -62.49 0.155 2137
 2139 3 34.69 158.89 -62.33 0.177 2138
 2140 3 34.74 158.79 -62.28 0.172 2139
 2141 3 34.77 158.69 -62.11 0.189 2140
 2142 3 34.87 158.59 -62 0.17 2141
 2143 3 34.95 158.59 -61.89 0.179 2142
 2144 3 35.01 158.49 -61.78 0.169 2143
 2145 3 35.09 158.39 -61.68 0.18 2144
 2146 3 35.17 158.29 -61.61 0.179 2145
 2147 3 35.23 158.19 -61.51 0.181 2146
 2148 3 35.33 158.09 -61.49 0.155 2147
 2149 3 35.51 157.99 -61.5 0.159 2148
 2150 3 35.67 157.89 -61.45 0.125 2149
 2151 3 35.8 157.79 -61.32 0.131 2150
 2152 3 35.94 157.78 -61.21 0.171 2151
 2153 3 36.05 157.79 -61.05 0.173 2152
 2154 3 36.2 157.89 -60.82 0.213 2153
 2155 3 36.34 157.79 -60.71 0.256 2154
 2156 3 36.4 157.69 -60.55 0.237 2155
 2157 3 36.43 157.69 -60.41 0.205 2156
 2158 3 36.51 157.59 -60.3 0.201 2157
 2159 3 36.54 157.39 -60.13 0.198 2158
 2160 3 36.55 157.29 -59.94 0.19 2159
 2161 3 36.57 157.19 -59.76 0.207 2160
 2162 3 36.64 156.99 -59.59 0.188 2161
 2163 3 36.76 156.89 -59.53 0.158 2162
 2164 3 36.86 156.79 -59.44 0.152 2163
 2165 3 36.96 156.79 -59.34 0.143 2164
 2166 3 37.04 156.69 -59.29 0.151 2165
 2167 3 37.15 156.59 -59.18 0.154 2166
 2168 3 37.24 156.49 -59.14 0.189 2167
 2169 3 37.32 156.49 -59.11 0.17 2168
 2170 3 37.31 156.29 -59.02 0.141 2169
 2171 3 37.42 156.19 -58.95 0.131 2170
 2172 3 37.46 155.99 -58.84 0.147 2171
 2173 3 37.54 155.89 -58.75 0.137 2172
 2174 3 37.72 155.69 -58.7 0.17 2173
 2175 3 37.91 155.69 -58.58 0.195 2174
 2176 3 37.94 155.69 -58.46 0.173 2175
 2177 3 37.93 155.69 -58.34 0.133 2176
 2178 3 38.04 155.69 -58.18 0.13 2177
 2179 3 38 155.69 -57.97 0.174 2178
 2180 3 37.99 155.69 -57.71 0.2 2179
 2181 3 38.09 155.59 -57.65 0.186 2180
 2182 3 38.17 155.49 -57.51 0.161 2181
 2183 3 38.27 155.49 -57.47 0.151 2182
 2184 3 38.41 155.39 -57.4 0.174 2183
 2185 3 38.57 155.29 -57.34 0.148 2184
 2186 3 38.67 155.19 -57.19 0.158 2185
 2187 3 38.78 155.09 -57.24 0.144 2186
 2188 3 38.85 155.09 -57.16 0.135 2187
 2189 3 38.93 154.99 -57.16 0.181 2188
 2190 3 39.05 154.79 -57.09 0.215 2189
 2191 3 39.16 154.69 -56.97 0.203 2190
 2192 3 39.31 154.69 -56.88 0.206 2191
 2193 3 39.4 154.59 -56.77 0.208 2192
 2194 3 39.54 154.69 -56.68 0.2 2193
 2195 3 39.66 154.69 -56.62 0.174 2194
 2196 3 39.81 154.79 -56.55 0.17 2195
 2197 3 39.99 154.69 -56.54 0.173 2196
 2198 3 40.12 154.69 -56.48 0.175 2197
 2199 3 40.25 154.59 -56.43 0.202 2198
 2200 3 40.27 154.39 -56.25 0.18 2199
 2201 3 40.33 154.29 -56.04 0.187 2200
 2202 3 40.44 154.29 -56.01 0.194 2201
 2203 3 40.55 154.09 -55.87 0.192 2202
 2204 3 40.69 154.09 -55.83 0.175 2203
 2205 3 40.82 153.99 -55.75 0.147 2204
 2206 3 41 153.99 -55.7 0.147 2205
 2207 3 41.17 153.88 -55.68 0.135 2206
 2208 3 41.3 153.88 -55.63 0.146 2207
 2209 3 41.45 153.88 -55.54 0.131 2208
 2210 3 41.63 153.98 -55.48 0.145 2209
 2211 3 41.79 153.98 -55.4 0.163 2210
 2212 3 41.92 154.08 -55.31 0.188 2211
 2213 3 42.04 154.18 -55.17 0.204 2212
 2214 3 42.16 154.28 -55.07 0.18 2213
 2215 3 42.32 154.28 -55.04 0.169 2214
 2216 3 42.49 154.38 -54.92 0.182 2215
 2217 3 42.61 154.38 -54.83 0.177 2216
 2218 3 42.75 154.38 -54.71 0.197 2217
 2219 3 42.84 154.28 -54.6 0.196 2218
 2220 3 43.09 154.28 -54.5 0.192 2219
 2221 3 43.17 154.28 -54.36 0.176 2220
 2222 3 43.28 154.28 -54.28 0.18 2221
 2223 3 43.35 154.38 -54.21 0.173 2222
 2224 3 43.43 154.38 -54.12 0.171 2223
 2225 3 43.5 154.48 -54.02 0.161 2224
 2226 3 43.63 154.48 -53.92 0.133 2225
 2227 3 43.76 154.48 -53.84 0.184 2226
 2228 3 43.89 154.58 -53.75 0.188 2227
 2229 3 43.98 154.68 -53.66 0.2 2228
 2230 3 44.08 154.78 -53.58 0.169 2229
 2231 3 44.14 154.88 -53.46 0.161 2230
 2232 3 44.26 154.98 -53.4 0.146 2231
 2233 3 44.28 155.18 -53.32 0.151 2232
 2234 3 44.35 155.28 -53.26 0.185 2233
 2235 3 44.39 155.38 -53.18 0.135 2234
 2236 3 44.37 155.48 -53.1 0.144 2235
 2237 3 44.55 155.68 -53.02 0.15 2236
 2238 3 44.72 155.78 -53 0.149 2237
 2239 3 44.89 155.88 -52.9 0.126 2238
 2240 3 45.01 155.98 -52.9 0.134 2239
 2241 3 45.18 156.18 -52.84 0.172 2240
 2242 3 45.32 156.38 -52.82 0.151 2241
 2243 3 45.43 156.58 -52.74 0.178 2242
 2244 3 45.53 156.68 -52.72 0.15 2243
 2245 3 45.64 156.78 -52.68 0.126 2244
 2246 3 45.76 156.88 -52.64 0.14 2245
 2247 3 45.89 157.08 -52.56 0.129 2246
 2248 3 45.99 157.17 -52.58 0.136 2247
 2249 3 46.1 157.17 -52.57 0.121 2248
 2250 3 46.18 157.27 -52.52 0.124 2249
 2251 3 46.33 157.47 -52.47 0.181 2250
 2252 3 46.47 157.57 -52.43 0.155 2251
 2253 3 46.54 157.57 -52.53 0.137 2252
 2254 3 46.76 157.77 -52.43 0.168 2253
 2255 3 46.87 157.97 -52.32 0.199 2254
 2256 3 47.05 158.07 -52.31 0.159 2255
 2257 3 47.17 158.37 -52.3 0.192 2256
 2258 3 47.24 158.57 -52.26 0.203 2257
 2259 3 47.27 158.67 -52.22 0.185 2258
 2260 3 47.31 158.87 -52.23 0.186 2259
 2261 3 47.27 159.07 -52.18 0.251 2260
 2262 3 47.24 159.27 -52.17 0.266 2261
 2263 3 47.21 159.37 -52.18 0.217 2262
 2264 3 47.2 159.47 -52.14 0.169 2263
 2265 3 47.23 159.67 -52.2 0.158 2264
 2266 3 47.26 159.87 -52.24 0.185 2265
 2267 3 47.29 159.97 -52.22 0.182 2266
 2268 3 47.27 160.17 -52.12 0.185 2267
 2269 3 47.23 160.37 -52.11 0.187 2268
 2270 3 47.17 160.47 -52.14 0.168 2269
 2271 3 47.16 160.67 -52.15 0.186 2270
 2272 3 47.24 160.87 -52.13 0.164 2271
 2273 3 47.29 160.97 -52.16 0.147 2272
 2274 3 47.34 161.07 -52.12 0.19 2273
 2275 3 47.39 161.27 -52.12 0.182 2274
 2276 3 47.45 161.47 -52.11 0.178 2275
 2277 3 47.61 161.57 -52.12 0.157 2276
 2278 3 47.62 161.67 -52.12 0.167 2277
 2279 3 47.66 161.97 -52.11 0.169 2278
 2280 3 47.63 162.17 -52.05 0.18 2279
 2281 3 47.59 162.27 -52.03 0.16 2280
 2282 3 47.67 162.47 -51.97 0.179 2281
 2283 3 47.7 162.67 -51.98 0.161 2282
 2284 3 47.74 162.87 -52.01 0.202 2283
 2285 3 47.78 162.97 -51.98 0.196 2284
 2286 3 47.75 163.17 -51.9 0.189 2285
 2287 3 47.74 163.17 -51.8 0.179 2286
 2288 3 47.7 163.37 -51.68 0.157 2287
 2289 3 47.62 163.47 -51.56 0.185 2288
 2290 3 47.6 163.47 -51.41 0.161 2289
 2291 3 47.59 163.57 -51.31 0.164 2290
 2292 3 47.57 163.67 -51.17 0.183 2291
 2293 3 47.59 163.77 -51.09 0.201 2292
 2294 3 47.63 163.87 -50.96 0.208 2293
 2295 3 47.71 164.07 -50.85 0.212 2294
 2296 3 47.76 164.17 -50.81 0.214 2295
 2297 3 47.88 164.17 -50.76 0.199 2296
 2298 3 48.05 164.37 -50.77 0.192 2297
 2299 3 48.18 164.57 -50.71 0.188 2298
 2300 3 48.3 164.67 -50.71 0.192 2299
 2301 3 48.45 164.87 -50.55 0.225 2300
 2302 3 48.55 164.97 -50.39 0.222 2301
 2303 3 48.65 164.97 -50.25 0.182 2302
 2304 3 48.75 164.97 -50.15 0.168 2303
 2305 3 48.89 164.97 -50.08 0.165 2304
 2306 3 49.03 165.07 -49.97 0.177 2305
 2307 3 49.17 165.17 -49.92 0.17 2306
 2308 3 49.31 165.17 -49.93 0.151 2307
 2309 3 49.49 165.27 -49.9 0.194 2308
 2310 3 49.8 165.37 -49.81 0.246 2309
 2311 3 50.03 165.37 -49.79 0.264 2310
 2312 3 50.34 165.47 -49.73 0.306 2311
 2313 3 50.79 165.56 -49.61 0.386 2312
 2314 3 50.92 165.56 -49.61 0.336 2313
 2315 3 51.07 165.66 -49.59 0.285 2314
 2316 3 51.16 165.76 -49.6 0.251 2315
 2317 3 51.22 165.96 -49.62 0.182 2316
 2318 3 51.3 166.06 -49.65 0.171 2317
 2319 3 51.32 166.26 -49.7 0.188 2318
 2320 3 51.41 166.36 -49.72 0.202 2319
 2321 3 51.39 166.56 -49.69 0.219 2320
 2322 3 51.41 166.76 -49.69 0.193 2321
 2323 3 51.47 166.96 -49.75 0.199 2322
 2324 3 51.52 167.16 -49.77 0.192 2323
 2325 3 51.59 167.26 -49.74 0.219 2324
 2326 3 51.63 167.56 -49.71 0.163 2325
 2327 3 51.67 167.66 -49.76 0.146 2326
 2328 3 51.79 167.76 -49.74 0.147 2327
 2329 3 51.8 167.96 -49.67 0.193 2328
 2330 3 51.88 168.06 -49.61 0.208 2329
 2331 3 51.92 168.26 -49.53 0.226 2330
 2332 3 51.94 168.46 -49.49 0.224 2331
 2333 3 51.98 168.66 -49.48 0.17 2332
 2334 3 52.06 168.76 -49.43 0.158 2333
 2335 3 52.22 168.96 -49.39 0.169 2334
 2336 3 52.17 169.46 -49.02 0.442 2335
 2337 3 52.36 169.46 -49.04 0.419 2336
 2338 3 52.49 169.46 -49.06 0.358 2337
 2339 3 52.61 169.56 -49.11 0.284 2338
 2340 3 52.76 169.56 -49.06 0.235 2339
 2341 3 52.96 169.56 -49.07 0.222 2340
 2342 3 53.16 169.55 -49.1 0.206 2341
 2343 3 53.35 169.55 -49.16 0.17 2342
 2344 3 53.53 169.65 -49.12 0.137 2343
 2345 3 53.63 169.75 -49.24 0.137 2344
 2346 3 53.75 169.95 -49.17 0.154 2345
 2347 3 53.85 170.05 -49.2 0.169 2346
 2348 3 53.95 170.15 -49.28 0.169 2347
 2349 3 53.99 170.25 -49.39 0.148 2348
 2350 3 54.05 170.45 -49.4 0.168 2349
 2351 3 54.19 170.55 -49.44 0.173 2350
 2352 3 54.28 170.65 -49.47 0.172 2351
 2353 3 54.39 170.75 -49.68 0.227 2352
 2354 3 54.53 170.94 -49.72 0.209 2353
 2355 3 54.76 170.74 -49.61 0.076 2354
 2356 3 54.84 170.74 -49.54 0.088 2355
 2357 3 54.86 170.64 -49.45 0.113 2356
 2358 3 54.88 170.64 -49.32 0.117 2357
 2359 3 54.6 171.04 -49.88 0.24 2354
 2360 3 54.72 171.24 -50 0.255 2359
 2361 3 54.8 171.34 -50.15 0.25 2360
 2362 3 54.81 171.54 -50.25 0.242 2361
 2363 3 54.89 171.64 -50.3 0.231 2362
 2364 3 54.85 171.84 -50.52 0.274 2363
 2365 3 54.43 171.94 -50.72 0.09 2364
 2366 3 54.28 172.04 -50.75 0.098 2365
 2367 3 54.13 172.04 -50.93 0.104 2366
 2368 3 54.06 171.94 -51.06 0.133 2367
 2369 3 53.93 171.84 -51.16 0.163 2368
 2370 3 53.88 171.94 -51.25 0.132 2369
 2371 3 53.73 172.04 -51.36 0.117 2370
 2372 3 53.69 172.04 -51.47 0.118 2371
 2373 3 53.69 172.14 -51.54 0.208 2372
 2374 3 53.63 172.24 -51.61 0.267 2373
 2375 3 53.6 172.24 -51.69 0.288 2374
 2376 3 53.86 172.24 -51.94 0.114 2375
 2377 3 53.73 172.44 -51.92 0.000125 2376
 2378 3 53.27 172.34 -51.64 0.162 2375
 2379 3 53.07 172.34 -51.71 0.158 2378
 2380 3 52.89 172.34 -51.72 0.175 2379
 2381 3 52.77 172.24 -51.73 0.187 2380
 2382 3 52.8 172.14 -51.85 0.144 2381
 2383 3 52.86 172.04 -51.98 0.092 2382
 2384 3 52.6 172.54 -51.7 0.123 2381
 2385 3 52.45 172.65 -51.73 0.098 2384
 2386 3 52.33 172.75 -51.8 0.12 2385
 2387 3 52.17 172.85 -51.9 0.129 2386
 2388 3 52.09 172.85 -52.04 0.127 2387
 2389 3 52.01 172.95 -52.18 0.179 2388
 2390 3 51.92 173.05 -52.3 0.167 2389
 2391 3 51.83 173.15 -52.41 0.136 2390
 2392 3 51.75 173.35 -52.47 0.144 2391
 2393 3 51.65 173.45 -52.54 0.16 2392
 2394 3 51.54 173.55 -52.57 0.094 2393
 2395 3 54.94 171.94 -50.47 0.262 2364
 2396 3 55.08 172.04 -50.43 0.258 2395
 2397 3 55.21 172.14 -50.46 0.196 2396
 2398 3 55.16 172.24 -50.49 0.184 2397
 2399 3 55.24 172.44 -50.46 0.176 2398
 2400 3 55.27 172.54 -50.39 0.118 2399
 2401 3 55.31 172.64 -50.35 0.14 2400
 2402 3 55.39 172.94 -50.42 0.166 2401
 2403 3 55.37 173.04 -50.42 0.177 2402
 2404 3 55.47 173.24 -50.44 0.217 2403
 2405 3 55.49 173.44 -50.41 0.207 2404
 2406 3 55.55 173.64 -50.41 0.163 2405
 2407 3 55.56 173.74 -50.33 0.122 2406
 2408 3 55.52 173.94 -50.27 0.164 2407
 2409 3 55.5 174.14 -50.24 0.168 2408
 2410 3 55.46 174.24 -50.34 0.169 2409
 2411 3 55.45 174.34 -50.32 0.181 2410
 2412 3 55.42 174.54 -50.35 0.163 2411
 2413 3 55.37 174.64 -50.3 0.121 2412
 2414 3 55.4 174.84 -50.34 0.148 2413
 2415 3 55.31 174.94 -50.36 0.146 2414
 2416 3 55.21 175.04 -50.41 0.118 2415
 2417 3 55.09 175.14 -50.52 0.164 2416
 2418 3 55.04 175.24 -50.61 0.174 2417
 2419 3 55.01 175.34 -50.66 0.156 2418
 2420 3 54.99 175.54 -50.7 0.158 2419
 2421 3 55.03 175.74 -50.82 0.206 2420
 2422 3 54.98 175.94 -50.87 0.203 2421
 2423 3 54.98 176.14 -50.89 0.21 2422
 2424 3 54.96 176.34 -50.95 0.203 2423
 2425 3 55.01 176.44 -51.03 0.199 2424
 2426 3 55.17 177.04 -50.92 0.396 2425
 2427 3 55.51 177.43 -50.81 0.211 2426
 2428 3 55.62 177.53 -50.85 0.25 2427
 2429 3 55.72 177.63 -50.87 0.304 2428
 2430 3 55.97 177.23 -50.93 0.142 2429
 2431 3 56.22 177.23 -50.81 0.135 2430
 2432 3 56.47 177.33 -50.78 0.08 2431
 2433 3 55.76 177.93 -50.76 0.167 2429
 2434 3 55.84 178.03 -50.75 0.147 2433
 2435 3 55.99 178.13 -50.84 0.143 2434
 2436 3 56.07 178.33 -50.89 0.143 2435
 2437 3 56.18 178.43 -50.82 0.15 2436
 2438 3 56.28 178.53 -50.74 0.148 2437
 2439 3 56.39 178.73 -50.72 0.145 2438
 2440 3 56.44 178.73 -50.62 0.134 2439
 2441 3 56.51 178.93 -50.56 0.139 2440
 2442 3 56.62 179.13 -50.47 0.138 2441
 2443 3 56.77 179.23 -50.39 0.101 2442
 2444 3 57.26 179.93 -50.43 0.192 2443
 2445 3 57.22 180.03 -50.61 0.371 2444
 2446 3 57.57 180.62 -50.48 0.162 2445
 2447 3 57.69 180.72 -50.44 0.197 2446
 2448 3 57.82 180.82 -50.46 0.203 2447
 2449 3 58.04 180.82 -50.55 0.000125 2448
 2450 3 58.11 180.82 -50.7 0.243 2449
 2451 3 58.02 181.12 -50.57 0.203 2450
 2452 3 58.1 181.42 -50.48 0.213 2451
 2453 3 58.44 181.92 -50.38 0.452 2452
 2454 3 58.82 182.02 -50.35 0.273 2453
 2455 3 58.96 182.02 -50.37 0.256 2454
 2456 3 59.17 181.72 -50.49 0.125 2455
 2457 3 59.24 181.72 -50.41 0.086 2456
 2458 3 59.35 181.72 -49.95 0.496 2457
 2459 3 59.01 181.92 -49.86 0.553 2458
 2460 3 58.83 181.92 -49.83 0.548 2459
 2461 3 58.71 181.82 -49.81 0.412 2460
 2462 3 58.74 181.62 -49.8 0.318 2461
 2463 3 58.83 181.52 -49.39 0.414 2462
 2464 3 58.94 181.72 -49.32 0.482 2463
 2465 3 59.23 181.52 -49.29 0.4 2464
 2466 3 58.81 181.53 -48.85 0.127 2465
 2467 3 58.99 181.53 -48.83 0.133 2466
 2468 3 59.31 181.62 -49.18 0.304 2465
 2469 3 59.42 181.72 -49.1 0.235 2468
 2470 3 59.36 181.62 -49.04 0.102 2469
 2471 3 58.47 181.93 -49.17 0.175 2464
 2472 3 58.56 181.93 -49.05 0.000125 2471
 2473 3 58.72 181.32 -49.47 0.348 2463
 2474 3 58.66 181.22 -49.54 0.253 2473
 2475 3 58.54 181.12 -49.63 0.138 2474
 2476 3 59.52 181.72 -49.98 0.43 2458
 2477 3 59.67 182.22 -49.89 0.366 2476
 2478 3 60.05 182.01 -49.97 0.398 2477
 2479 3 60.1 181.71 -50 0.216 2478
 2480 3 59.77 181.31 -50.21 0.202 2476
 2481 3 59.88 181.31 -50.26 0.155 2480
 2482 3 58.34 181.92 -50.43 0.392 2453
 2483 3 58.23 182.02 -50.46 0.346 2482
 2484 3 58.14 182.12 -50.38 0.271 2483
 2485 3 58.13 182.22 -50.41 0.228 2484
 2486 3 58.06 182.32 -50.38 0.17 2485
 2487 3 57.93 182.42 -50.44 0.126 2486
 2488 3 57.84 182.52 -50.52 0.14 2487
 2489 3 57.77 182.52 -50.64 0.173 2488
 2490 3 57.67 182.62 -50.74 0.152 2489
 2491 3 57.51 182.62 -50.83 0.184 2490
 2492 3 57.38 182.72 -50.89 0.176 2491
 2493 3 57.25 182.72 -50.96 0.162 2492
 2494 3 57.12 182.82 -51.09 0.172 2493
 2495 3 56.94 182.83 -51.15 0.206 2494
 2496 3 56.78 182.93 -51.18 0.202 2495
 2497 3 56.72 182.93 -51.32 0.2 2496
 2498 3 56.68 182.82 -51.46 0.213 2497
 2499 3 56.6 182.82 -51.63 0.252 2498
 2500 3 56.55 182.72 -51.88 0.384 2499
 2501 3 56.46 182.82 -51.91 0.386 2500
 2502 3 56.36 182.92 -51.92 0.381 2501
 2503 3 56.3 182.82 -52.04 0.34 2502
 2504 3 56.25 182.92 -52.12 0.319 2503
 2505 3 56.11 182.92 -52.11 0.357 2504
 2506 3 55.99 183.03 -52.14 0.316 2505
 2507 3 55.38 182.93 -52.05 0.507 2506
 2508 3 55.09 182.83 -51.87 0.412 2507
 2509 3 55.2 182.63 -51.91 0.399 2508
 2510 3 55.46 182.53 -52.03 0.236 2509
 2511 3 55.6 182.53 -52.02 0.187 2510
 2512 3 55.71 182.43 -52.01 0.152 2511
 2513 3 55.77 182.13 -52.09 0.084 2512
 2514 3 55.86 182.03 -52.13 0.085 2513
 2515 3 55.96 181.93 -52.14 0.109 2514
 2516 3 56.04 181.92 -52.11 0.037 2515
 2517 3 55.37 182.93 -52.34 0.543 2507
 2518 3 55.23 183.13 -52.34 0.548 2517
 2519 3 55.12 183.13 -52.4 0.486 2518
 2520 3 54.92 183.13 -52.42 0.419 2519
 2521 3 54.82 183.23 -52.45 0.361 2520
 2522 3 54.83 183.43 -52.48 0.294 2521
 2523 3 54.71 183.43 -52.64 0.144 2522
 2524 3 54.51 183.53 -52.64 0.149 2523
 2525 3 54.33 183.63 -52.57 0.166 2524
 2526 3 54.16 183.73 -52.61 0.179 2525
 2527 3 54.03 183.83 -52.64 0.18 2526
 2528 3 53.84 184.03 -52.63 0.171 2527
 2529 3 53.77 184.13 -52.63 0.169 2528
 2530 3 53.68 184.33 -52.67 0.172 2529
 2531 3 53.63 184.43 -52.71 0.216 2530
 2532 3 53.52 184.64 -52.72 0.203 2531
 2533 3 53.37 184.74 -52.65 0.199 2532
 2534 3 53.23 184.84 -52.61 0.201 2533
 2535 3 53.08 184.94 -52.54 0.18 2534
 2536 3 52.9 185.04 -52.5 0.18 2535
 2537 3 52.74 185.14 -52.51 0.2 2536
 2538 3 52.61 185.24 -52.44 0.215 2537
 2539 3 52.5 185.24 -52.43 0.166 2538
 2540 3 52.36 185.24 -52.4 0.154 2539
 2541 3 52.23 185.44 -52.38 0.17 2540
 2542 3 52.16 185.54 -52.42 0.172 2541
 2543 3 52.05 185.64 -52.46 0.144 2542
 2544 3 51.88 185.85 -52.51 0.186 2543
 2545 3 51.72 185.95 -52.56 0.217 2544
 2546 3 51.62 186.05 -52.62 0.178 2545
 2547 3 51.47 186.25 -52.65 0.169 2546
 2548 3 51.34 186.35 -52.67 0.133 2547
 2549 3 51.16 186.55 -52.77 0.198 2548
 2550 3 51.06 186.55 -52.8 0.201 2549
 2551 3 50.93 186.55 -52.86 0.146 2550
 2552 3 50.75 186.65 -52.94 0.196 2551
 2553 3 50.68 186.75 -52.92 0.186 2552
 2554 3 50.6 186.75 -52.96 0.189 2553
 2555 3 50.45 186.85 -52.98 0.161 2554
 2556 3 50.34 186.95 -53.03 0.136 2555
 2557 3 50.2 186.95 -53.11 0.129 2556
 2558 3 49.95 187.05 -53.24 0.172 2557
 2559 3 49.81 187.15 -53.26 0.165 2558
 2560 3 49.59 187.15 -53.26 0.181 2559
 2561 3 49.32 187.15 -53.29 0.166 2560
 2562 3 49.15 187.16 -53.26 0.153 2561
 2563 3 49.03 187.26 -53.19 0.127 2562
 2564 3 48.87 187.36 -53.2 0.118 2563
 2565 3 48.68 187.36 -53.3 0.129 2564
 2566 3 48.5 187.46 -53.38 0.182 2565
 2567 3 48.33 187.56 -53.35 0.231 2566
 2568 3 48.19 187.56 -53.23 0.205 2567
 2569 3 48.04 187.66 -53.18 0.186 2568
 2570 3 47.92 187.66 -53.19 0.158 2569
 2571 3 47.67 187.66 -53.18 0.151 2570
 2572 3 47.49 187.66 -53.17 0.181 2571
 2573 3 47.24 187.57 -53.1 0.117 2572
 2574 3 46.94 187.67 -53.02 0.192 2573
 2575 3 46.78 187.67 -52.93 0.21 2574
 2576 3 46.69 187.57 -52.8 0.159 2575
 2577 3 46.55 187.67 -52.75 0.186 2576
 2578 3 46.38 187.67 -52.7 0.175 2577
 2579 3 46.16 187.67 -52.75 0.116 2578
 2580 3 46.02 187.67 -52.76 0.121 2579
 2581 3 45.86 187.68 -52.82 0.135 2580
 2582 3 45.72 187.68 -52.86 0.122 2581
 2583 3 45.55 187.68 -52.8 0.102 2582
 2584 3 45.34 187.78 -52.77 0.138 2583
 2585 3 45.3 187.88 -52.86 0.139 2584
 2586 3 45.24 187.98 -52.9 0.118 2585
 2587 3 45.15 188.08 -52.93 0.092 2586
 2588 3 45.03 188.18 -52.94 0.142 2587
 2589 3 44.8 188.28 -53.06 0.184 2588
 2590 3 44.64 188.28 -53.12 0.182 2589
 2591 3 44.48 188.38 -53.23 0.149 2590
 2592 3 44.28 188.48 -53.33 0.188 2591
 2593 3 44.22 188.68 -53.35 0.19 2592
 2594 3 44.16 188.68 -53.49 0.156 2593
 2595 3 44.11 188.68 -53.62 0.167 2594
 2596 3 43.99 188.78 -53.86 0.153 2595
 2597 3 44.01 188.98 -53.94 0.161 2596
 2598 3 44.03 189.08 -54.09 0.159 2597
 2599 3 44.05 189.08 -54.25 0.21 2598
 2600 3 43.99 189.28 -54.34 0.207 2599
 2601 3 44.03 189.28 -54.49 0.236 2600
 2602 3 44.13 189.38 -54.69 0.246 2601
 2603 3 44.11 189.47 -54.82 0.18 2602
 2604 3 44.05 189.47 -54.94 0.165 2603
 2605 3 43.95 189.57 -55.1 0.123 2604
 2606 3 43.85 189.57 -55.24 0.154 2605
 2607 3 43.75 189.67 -55.35 0.186 2606
 2608 3 43.75 189.57 -55.49 0.164 2607
 2609 3 43.71 189.57 -55.62 0.16 2608
 2610 3 43.65 189.57 -55.78 0.195 2609
 2611 3 43.57 189.57 -55.88 0.192 2610
 2612 3 43.47 189.57 -56.03 0.212 2611
 2613 3 43.38 189.57 -56.17 0.247 2612
 2614 3 43.33 189.57 -56.34 0.254 2613
 2615 3 43.28 189.57 -56.5 0.293 2614
 2616 3 43.26 189.67 -56.62 0.35 2615
 2617 3 43.37 189.77 -56.99 0.619 2616
 2618 3 43.29 189.77 -57.13 0.685 2617
 2619 3 43.14 189.97 -57.13 0.604 2618
 2620 3 42.99 189.77 -57.24 0.714 2619
 2621 3 42.75 189.77 -57.18 0.718 2620
 2622 3 42.58 189.87 -57.38 0.757 2621
 2623 3 42.44 190.07 -57.46 0.713 2622
 2624 3 42.37 190.27 -56.99 0.018 2623
 2625 3 42.42 190.07 -57.47 0.613 2623
 2626 3 41.83 190.28 -56.9 0.175 2625
 2627 3 41.73 190.38 -56.82 0.21 2626
 2628 3 42.39 190.07 -57.48 0.613 2625
 2629 3 41.79 190.47 -57.29 0.185 2628
 2630 3 41.72 190.58 -57.25 0.239 2629
 2631 3 41.52 190.68 -57.31 0.174 2630
 2632 3 41.44 190.78 -57.21 0.094 2631
 2633 3 41.35 190.98 -57.13 0.000125 2632
 2634 3 41.48 190.88 -57.36 0.146 2631
 2635 3 41.44 191.08 -57.31 0.062 2634
 2636 3 42.34 189.97 -57.5 0.613 2628
 2637 3 42.24 190.97 -57.4 0.133 2636
 2638 3 42.18 191.07 -57.29 0.108 2637
 2639 3 42.17 191.27 -57.23 0.146 2638
 2640 3 42.24 191.27 -57.15 0.207 2639
 2641 3 42.41 191.27 -57.07 0.205 2640
 2642 3 42.51 191.37 -56.96 0.187 2641
 2643 3 42.38 191.57 -56.9 0.14 2642
 2644 3 42.3 191.77 -56.84 0.203 2643
 2645 3 42.23 189.97 -57.54 0.613 2636
 2646 3 42.13 189.97 -57.6 0.519 2645
 2647 3 42.08 189.97 -57.71 0.445 2646
 2648 3 41.97 189.97 -57.85 0.234 2647
 2649 3 42.56 190.77 -57.47 0.09 2622
 2650 3 55.56 182.62 -52.82 0.256 2517
 2651 3 55.69 182.62 -52.83 0.208 2650
 2652 3 55.86 182.52 -52.86 0.137 2651
 2653 3 55.99 182.52 -52.82 0.129 2652
 2654 3 56.1 182.42 -52.85 0.159 2653
 2655 3 56.77 182.12 -52.23 0.127 2500
 2656 3 56.88 182.02 -52.29 0.093 2655
 2657 3 57 181.92 -52.34 0.000125 2656
 2658 3 58.07 180.82 -50.78 0.295 2450
 2659 3 57.76 180.62 -50.81 0.19 2658
 2660 3 57.71 180.52 -50.86 0.069 2659
 2661 3 57.38 180.12 -50.79 0.000125 2445
 2662 3 55 177.04 -50.93 0.354 2426
 2663 3 54.87 177.04 -50.98 0.326 2662
 2664 3 54.69 177.04 -50.99 0.296 2663
 2665 3 54.55 177.04 -50.93 0.209 2664
 2666 3 54.37 177.04 -50.96 0.155 2665
 2667 3 54.22 177.24 -50.97 0.156 2666
 2668 3 54.04 177.34 -51.04 0.174 2667
 2669 3 53.78 177.54 -51.03 0.172 2668
 2670 3 53.65 177.64 -51.1 0.134 2669
 2671 3 53.55 177.64 -51.22 0.117 2670
 2672 3 53.41 177.74 -51.27 0.158 2671
 2673 3 53.33 177.84 -51.31 0.163 2672
 2674 3 53.18 177.94 -51.32 0.161 2673
 2675 3 53.08 178.04 -51.42 0.148 2674
 2676 3 52.98 178.14 -51.5 0.158 2675
 2677 3 52.91 178.24 -51.59 0.168 2676
 2678 3 52.82 178.44 -51.64 0.159 2677
 2679 3 52.66 178.54 -51.65 0.164 2678
 2680 3 52.59 178.64 -51.74 0.146 2679
 2681 3 52.49 178.74 -51.84 0.147 2680
 2682 3 52.42 178.74 -51.92 0.175 2681
 2683 3 52.29 178.85 -51.97 0.168 2682
 2684 3 52.24 178.95 -52.07 0.15 2683
 2685 3 52.2 179.14 -52.17 0.145 2684
 2686 3 52.16 179.34 -52.19 0.153 2685
 2687 3 52.05 179.55 -52.22 0.177 2686
 2688 3 51.98 179.65 -52.16 0.161 2687
 2689 3 51.9 179.75 -52.14 0.122 2688
 2690 3 51.82 179.85 -52.17 0.124 2689
 2691 3 51.71 180.05 -52.21 0.136 2690
 2692 3 51.59 180.25 -52.29 0.141 2691
 2693 3 51.5 180.25 -52.39 0.143 2692
 2694 3 51.4 180.35 -52.51 0.154 2693
 2695 3 51.29 180.45 -52.56 0.159 2694
 2696 3 51.14 180.55 -52.63 0.133 2695
 2697 3 50.98 180.65 -52.73 0.16 2696
 2698 3 50.82 180.75 -52.88 0.193 2697
 2699 3 50.67 180.75 -52.95 0.192 2698
 2700 3 50.54 180.85 -53.11 0.168 2699
 2701 3 50.47 180.95 -53.22 0.141 2700
 2702 3 50.35 180.95 -53.38 0.171 2701
 2703 3 50.28 181.05 -53.5 0.148 2702
 2704 3 50.14 181.15 -53.54 0.134 2703
 2705 3 50.01 181.25 -53.61 0.151 2704
 2706 3 49.9 181.35 -53.73 0.155 2705
 2707 3 49.73 181.35 -53.75 0.151 2706
 2708 3 49.5 181.55 -53.78 0.198 2707
 2709 3 49.39 181.65 -53.85 0.219 2708
 2710 3 49.29 181.75 -53.83 0.198 2709
 2711 3 49.14 181.85 -53.8 0.2 2710
 2712 3 49.01 181.95 -53.76 0.13 2711
 2713 3 48.82 182.05 -53.74 0.125 2712
 2714 3 48.6 182.16 -53.76 0.159 2713
 2715 3 48.49 182.26 -53.78 0.15 2714
 2716 3 48.35 182.36 -53.67 0.158 2715
 2717 3 48.23 182.46 -53.65 0.16 2716
 2718 3 48.14 182.46 -53.67 0.17 2717
 2719 3 47.95 182.56 -53.72 0.148 2718
 2720 3 47.79 182.66 -53.77 0.221 2719
 2721 3 47.62 182.86 -53.88 0.263 2720
 2722 3 47.57 183.16 -54.23 0.099 2721
 2723 3 47.53 183.26 -54.34 0.152 2722
 2724 3 47.52 183.46 -54.51 0.144 2723
 2725 3 47.4 183.56 -54.6 0.133 2724
 2726 3 47.29 183.66 -54.68 0.188 2725
 2727 3 47.18 183.66 -54.78 0.271 2726
 2728 3 47.52 182.86 -53.82 0.235 2721
 2729 3 47.4 182.96 -53.76 0.179 2728
 2730 3 47.24 182.96 -53.73 0.154 2729
 2731 3 46.99 182.96 -53.69 0.126 2730
 2732 3 46.85 182.97 -53.64 0.129 2731
 2733 3 46.69 182.97 -53.63 0.186 2732
 2734 3 46.57 182.97 -53.6 0.158 2733
 2735 3 46.47 182.97 -53.54 0.112 2734
 2736 3 46.28 182.87 -53.49 0.142 2735
 2737 3 46.19 182.87 -53.42 0.133 2736
 2738 3 45.95 182.87 -53.42 0.133 2737
 2739 3 45.8 182.87 -53.35 0.132 2738
 2740 3 45.62 182.87 -53.31 0.158 2739
 2741 3 45.52 182.77 -53.24 0.178 2740
 2742 3 45.47 182.68 -53.19 0.135 2741
 2743 3 45.35 182.68 -53.15 0.104 2742
 2744 3 45.17 182.58 -53.06 0.144 2743
 2745 3 45.03 182.58 -52.94 0.165 2744
 2746 3 44.85 182.58 -52.89 0.155 2745
 2747 3 44.66 182.58 -52.87 0.14 2746
 2748 3 44.43 182.38 -52.81 0.208 2747
 2749 3 44.33 182.48 -52.81 0.179 2748
 2750 3 44.22 182.58 -52.76 0.136 2749
 2751 3 44.11 182.68 -52.74 0.092 2750
 2752 3 43.84 182.69 -52.69 0.133 2751
 2753 3 43.66 182.79 -52.67 0.159 2752
 2754 3 43.43 182.79 -52.66 0.152 2753
 2755 3 43.26 182.79 -52.67 0.131 2754
 2756 3 43.11 182.79 -52.7 0.127 2755
 2757 3 42.99 182.89 -52.76 0.105 2756
 2758 3 42.86 182.89 -52.84 0.106 2757
 2759 3 42.74 182.89 -52.91 0.105 2758
 2760 3 42.69 182.99 -52.9 0.109 2759
 2761 3 42.6 183.19 -52.92 0.176 2760
 2762 3 42.55 183.19 -53.02 0.217 2761
 2763 3 42.43 183.19 -53.12 0.185 2762
 2764 3 42.28 183.29 -53.15 0.14 2763
 2765 3 42.16 183.19 -53.21 0.1 2764
 2766 3 42.07 183.19 -53.29 0.088 2765
 2767 3 41.87 183.39 -53.47 0.216 2766
 2768 3 41.68 183.39 -53.44 0.243 2767
 2769 3 41.52 183.49 -53.45 0.191 2768
 2770 3 41.22 183.09 -53.88 0.354 2769
 2771 3 41.2 182.99 -54.13 0.234 2770
 2772 3 41.27 182.89 -54.17 0.158 2771
 2773 3 41.13 183.2 -53.68 0.265 2770
 2774 3 41 183.1 -53.62 0.221 2773
 2775 3 40.91 183.1 -53.55 0.145 2774
 2776 3 40.81 183.1 -53.42 0.156 2775
 2777 3 40.69 183 -53.27 0.165 2776
 2778 3 40.55 183 -53.17 0.173 2777
 2779 3 40.38 183 -53.06 0.165 2778
 2780 3 40.22 182.9 -52.92 0.101 2779
 2781 3 40.09 182.81 -52.79 0.127 2780
 2782 3 39.98 182.81 -52.66 0.135 2781
 2783 3 39.84 182.81 -52.6 0.127 2782
 2784 3 39.75 182.71 -52.51 0.11 2783
 2785 3 39.6 182.81 -52.41 0.088 2784
 2786 3 39.46 182.81 -52.32 0.114 2785
 2787 3 39.3 182.81 -52.3 0.082 2786
 2788 3 39.06 182.91 -52.33 0.12 2787
 2789 3 38.86 182.91 -52.3 0.135 2788
 2790 3 38.65 182.82 -52.27 0.139 2789
 2791 3 38.39 182.82 -52.22 0.13 2790
 2792 3 38.24 182.92 -52.24 0.179 2791
 2793 3 38.1 182.92 -52.26 0.169 2792
 2794 3 37.99 182.92 -52.26 0.151 2793
 2795 3 37.82 183.02 -52.23 0.143 2794
 2796 3 37.64 183.02 -52.11 0.123 2795
 2797 3 37.49 183.02 -52.05 0.146 2796
 2798 3 37.32 183.12 -52.07 0.151 2797
 2799 3 37.13 183.12 -52.08 0.146 2798
 2800 3 36.99 183.23 -52.11 0.164 2799
 2801 3 36.85 183.23 -52.03 0.163 2800
 2802 3 36.7 183.23 -51.99 0.164 2801
 2803 3 36.57 183.23 -51.91 0.147 2802
 2804 3 36.43 183.23 -51.88 0.127 2803
 2805 3 36.2 183.13 -51.81 0.145 2804
 2806 3 36.16 183.13 -51.7 0.147 2805
 2807 3 36.01 183.13 -51.65 0.112 2806
 2808 3 35.89 183.23 -51.58 0.093 2807
 2809 3 35.7 183.13 -51.56 0.094 2808
 2810 3 35.6 183.14 -51.51 0.087 2809
 2811 3 35.49 183.14 -51.45 0.083 2810
 2812 3 35.37 183.24 -51.46 0.103 2811
 2813 3 35.26 183.34 -51.47 0.099 2812
 2814 3 35.09 183.44 -51.48 0.094 2813
 2815 3 34.89 183.34 -51.5 0.129 2814
 2816 3 34.72 183.44 -51.45 0.16 2815
 2817 3 34.65 183.44 -51.31 0.156 2816
 2818 3 34.54 183.54 -51.19 0.103 2817
 2819 3 34.13 183.75 -50.94 0.239 2818
 2820 3 33.74 183.85 -50.8 0.138 2819
 2821 3 33.51 183.85 -50.74 0.164 2820
 2822 3 33.23 183.85 -50.66 0.147 2821
 2823 3 33.05 183.85 -50.59 0.149 2822
 2824 3 32.91 183.95 -50.53 0.147 2823
 2825 3 32.75 183.96 -50.42 0.141 2824
 2826 3 32.62 183.96 -50.38 0.15 2825
 2827 3 32.51 183.96 -50.32 0.14 2826
 2828 3 32.44 183.96 -50.15 0.109 2827
 2829 3 32.4 184.06 -49.99 0.095 2828
 2830 3 32.3 184.16 -49.88 0.114 2829
 2831 3 32.19 184.16 -49.73 0.097 2830
 2832 3 32.14 184.16 -49.6 0.101 2831
 2833 3 32.04 184.26 -49.52 0.138 2832
 2834 3 31.93 184.27 -49.46 0.187 2833
 2835 3 31.89 184.27 -49.29 0.217 2834
 2836 3 31.91 184.27 -49.05 0.185 2835
 2837 3 31.86 184.27 -48.91 0.176 2836
 2838 3 31.72 184.27 -48.78 0.165 2837
 2839 3 31.55 184.17 -48.61 0.144 2838
 2840 3 31.44 184.07 -48.5 0.183 2839
 2841 3 31.37 184.07 -48.43 0.177 2840
 2842 3 31.21 184.17 -48.3 0.184 2841
 2843 3 31.14 184.18 -48.2 0.172 2842
 2844 3 30.99 184.28 -48.1 0.172 2843
 2845 3 30.93 184.28 -47.98 0.212 2844
 2846 3 30.81 184.38 -47.9 0.222 2845
 2847 3 30.71 184.38 -47.82 0.274 2846
 2848 3 30.6 184.38 -47.78 0.291 2847
 2849 3 30.45 184.38 -47.73 0.293 2848
 2850 3 30.34 184.38 -47.65 0.315 2849
 2851 3 30.25 184.38 -47.61 0.391 2850
 2852 3 30.1 184.28 -47.56 0.432 2851
 2853 3 30.03 184.29 -47.47 0.499 2852
 2854 3 29.89 184.39 -47.4 0.54 2853
 2855 3 29.78 184.39 -47.26 0.64 2854
 2856 3 29.62 184.49 -47.28 0.699 2855
 2857 3 29.55 184.59 -47.2 0.778 2856
 2858 3 29.82 183.89 -46.33 0.221 2857
 2859 3 29.71 183.79 -46.26 0.158 2858
 2860 3 29.63 183.79 -46.13 0.128 2859
 2861 3 29.54 183.8 -45.97 0.153 2860
 2862 3 29.46 183.8 -45.88 0.195 2861
 2863 3 29.35 183.8 -45.84 0.263 2862
 2864 3 29.27 183.8 -45.7 0.474 2863
 2865 3 29.07 183.8 -45.65 0.551 2864
 2866 3 28.98 183.8 -45.64 0.639 2865
 2867 3 28.85 183.8 -45.52 0.688 2866
 2868 3 28.69 183.8 -45.47 0.722 2867
 2869 3 28.48 184 -45.41 0.637 2868
 2870 3 28.3 184.2 -45.41 0.537 2869
 2871 3 28.14 183.91 -45.17 0.319 2870
 2872 3 27.76 183.91 -45.13 0.169 2871
 2873 3 27.58 184.01 -45.03 0.175 2872
 2874 3 27.48 183.91 -44.91 0.115 2873
 2875 3 28.79 184 -44.91 0.131 2870
 2876 3 28.72 184.01 -44.72 0.154 2875
 2877 3 28.72 183.8 -45.54 0.228 2867
 2878 3 28.62 183.8 -45.61 0.192 2877
 2879 3 29.32 184.89 -47.32 0.638 2857
 2880 3 29.04 185.39 -47.85 0.225 2879
 2881 3 28.94 185.59 -47.75 0.238 2880
 2882 3 28.81 185.89 -47.79 0.222 2881
 2883 3 28.67 186.19 -47.84 0.145 2882
 2884 3 28.57 186.29 -47.87 0.125 2883
 2885 3 28.5 186.39 -47.85 0.127 2884
 2886 3 28.37 186.49 -47.89 0.128 2885
 2887 3 28.39 186.69 -47.89 0.111 2886
 2888 3 28.27 186.79 -47.96 0.136 2887
 2889 3 28.16 186.79 -48 0.154 2888
 2890 3 28.06 186.89 -48.01 0.144 2889
 2891 3 27.98 186.99 -48.08 0.148 2890
 2892 3 27.87 187.09 -48.11 0.134 2891
 2893 3 27.79 187.19 -48.14 0.058 2892
 2894 3 27.69 187.29 -48.19 0.104 2893
 2895 3 27.55 187.29 -48.21 0.143 2894
 2896 3 27.47 187.39 -48.22 0.138 2895
 2897 3 27.35 187.5 -48.25 0.113 2896
 2898 3 27.33 187.6 -48.34 0.121 2897
 2899 3 27.25 187.8 -48.33 0.138 2898
 2900 3 27.23 188 -48.46 0.164 2899
 2901 3 27.14 188.1 -48.51 0.148 2900
 2902 3 27.09 188.2 -48.59 0.144 2901
 2903 3 27.02 188.3 -48.65 0.142 2902
 2904 3 26.91 188.4 -48.63 0.21 2903
 2905 3 26.87 188.5 -48.58 0.207 2904
 2906 3 26.65 188.6 -48.63 0.16 2905
 2907 3 26.61 188.7 -48.75 0.124 2906
 2908 3 26.49 188.8 -48.94 0.138 2907
 2909 3 26.46 188.9 -49.11 0.139 2908
 2910 3 26.57 188.99 -49.23 0.167 2909
 2911 3 26.58 189.09 -49.33 0.184 2910
 2912 3 26.48 189.29 -49.55 0.171 2911
 2913 3 26.48 189.39 -49.71 0.155 2912
 2914 3 26.34 189.49 -49.75 0.163 2913
 2915 3 26.25 189.49 -49.85 0.155 2914
 2916 3 26.13 189.49 -49.93 0.146 2915
 2917 3 26.07 189.49 -50.05 0.165 2916
 2918 3 26.12 189.59 -50.26 0.143 2917
 2919 3 26.1 189.69 -50.29 0.118 2918
 2920 3 26.08 189.79 -50.38 0.17 2919
 2921 3 26.03 189.89 -50.53 0.187 2920
 2922 3 26.04 189.99 -50.66 0.152 2921
 2923 3 25.94 190.09 -50.74 0.11 2922
 2924 3 25.96 190.09 -51.01 0.142 2923
 2925 3 26.01 190.09 -51.12 0.169 2924
 2926 3 26.08 190.09 -51.27 0.167 2925
 2927 3 26.11 190.19 -51.48 0.182 2926
 2928 3 26.36 190.09 -51.34 0.089 2927
 2929 3 26.44 190.08 -51.46 0.124 2928
 2930 3 26.45 190.08 -51.57 0.107 2929
 2931 3 26.13 190.29 -51.61 0.228 2927
 2932 3 26.2 190.28 -51.68 0.263 2931
 2933 3 26.37 190.38 -51.79 0.314 2932
 2934 3 26.47 190.28 -51.9 0.349 2933
 2935 3 26.43 190.38 -52.05 0.436 2934
 2936 3 26.41 190.38 -52.17 0.507 2935
 2937 3 26.34 190.38 -52.41 0.446 2936
 2938 3 26.36 190.38 -52.52 0.511 2937
 2939 3 26.44 190.58 -52.52 0.557 2938
 2940 3 26.48 190.68 -52.56 0.546 2939
 2941 3 26.74 190.58 -52.65 0.435 2940
 2942 3 26.78 190.68 -52.75 0.366 2941
 2943 3 27.03 190.67 -52.72 0.243 2942
 2944 3 27.26 190.57 -53.09 0.117 2943
 2945 3 26.49 190.78 -53.13 0.193 2942
 2946 3 26.53 190.77 -53.37 0.216 2945
 2947 3 26.43 190.87 -53.51 0.314 2946
 2948 3 26.22 190.97 -53.65 0.326 2947
 2949 3 26.15 191.07 -53.77 0.489 2948
 2950 3 26.14 190.97 -53.89 0.525 2949
 2951 3 26.16 191.07 -54.02 0.572 2950
 2952 3 26.23 191.17 -54.14 0.553 2951
 2953 3 26.25 191.27 -54.29 0.608 2952
 2954 3 26.36 191.27 -54.43 0.559 2953
 2955 3 27.04 190.86 -54.72 0.375 2954
 2956 3 26.88 191.06 -55.01 0.282 2955
 2957 3 26.91 191.16 -55.11 0.325 2956
 2958 3 26.24 191.37 -54.63 0.388 2954
 2959 3 26.31 192.17 -53.82 0.291 2958
 2960 3 26.13 192.17 -53.91 0.358 2959
 2961 3 26.08 192.27 -53.86 0.404 2960
 2962 3 26.05 192.47 -53.89 0.327 2961
 2963 3 26.55 192.47 -54.02 0.1 2962
 2964 3 26.58 192.67 -54.17 0.101 2963
 2965 3 26.42 192.67 -54.26 0.139 2964
 2966 3 26.31 192.57 -54.38 0.101 2965
 2967 3 26.18 192.57 -54.46 0.000125 2966
 2968 3 26.07 191.37 -54.75 0.422 2958
 2969 3 25.8 191.77 -54.82 0.405 2968
 2970 3 26.03 192.17 -55.02 0.147 2969
 2971 3 25.98 192.17 -55.1 0.185 2970
 2972 3 25.89 192.27 -55.09 0.221 2971
 2973 3 25.87 192.27 -55.26 0.14 2972
 2974 3 26.03 191.37 -54.77 0.422 2968
 2975 3 25.83 191.07 -55.07 0.195 2974
 2976 3 25.67 190.97 -55.29 0.143 2975
 2977 3 25.54 190.87 -55.37 0.165 2976
 2978 3 25.38 190.77 -55.41 0.215 2977
 2979 3 25.26 190.77 -55.66 0.189 2978
 2980 3 25.13 190.77 -55.83 0.168 2979
 2981 3 24.99 190.87 -55.98 0.098 2980
 2982 3 25.98 191.37 -54.8 0.422 2974
 2983 3 26.15 191.37 -54.77 0.388 2982
 2984 3 26.7 190.77 -53.48 0.167 2947
 2985 3 26.96 190.77 -53.6 0.112 2984
 2986 3 26.45 191.18 -52.13 0.243 2940
 2987 3 26.37 191.28 -51.95 0.216 2986
 2988 3 26.29 191.28 -51.81 0.088 2987
 2989 3 29.06 184.99 -47.31 0.22 2879
 2990 3 29.01 184.89 -47.18 0.000125 2989
 2991 3 34.21 183.75 -50.84 0.105 2819
 2992 3 52 169.66 -48.73 0.373 2336
 2993 3 51.87 169.76 -48.69 0.352 2992
 2994 3 51.87 169.86 -48.46 0.262 2993
 2995 3 51.8 169.97 -48.4 0.198 2994
 2996 3 51.49 169.66 -49.06 0.056 2993
 2997 3 51.46 169.76 -49.17 0.056 2996
 2998 3 51.34 165.36 -49.32 0.184 2313
 2999 3 51.46 165.16 -49.29 0.15 2998
 3000 3 51.64 165.06 -49.27 0.151 2999
 3001 3 51.79 164.96 -49.22 0.203 3000
 3002 3 51.93 164.86 -49.19 0.198 3001
 3003 3 52.06 164.76 -49.09 0.15 3002
 3004 3 52.11 164.66 -49.03 0.196 3003
 3005 3 52.16 164.56 -48.99 0.216 3004
 3006 3 52.2 164.46 -48.9 0.232 3005
 3007 3 52.35 164.36 -48.86 0.278 3006
 3008 3 52.43 164.36 -48.79 0.326 3007
 3009 3 52.48 164.26 -48.7 0.431 3008
 3010 3 52.57 164.26 -48.57 0.618 3009
 3011 3 52.69 164.26 -48.39 0.759 3010
 3012 3 52.42 163.96 -48.13 0.596 3011
 3013 3 51.93 163.57 -47.98 0.126 3012
 3014 3 51.93 163.37 -47.92 0.131 3013
 3015 3 52.02 163.37 -47.86 0.117 3014
 3016 3 52.13 163.17 -47.84 0.098 3015
 3017 3 52.24 163.07 -47.86 0.105 3016
 3018 3 52.3 162.97 -47.91 0.143 3017
 3019 3 52.65 164.16 -48.04 0.501 3012
 3020 3 52.6 163.66 -48.01 0.39 3019
 3021 3 52.63 163.56 -47.88 0.43 3020
 3022 3 52.68 163.46 -47.78 0.4 3021
 3023 3 52.72 163.26 -47.66 0.377 3022
 3024 3 52.85 163.16 -47.61 0.383 3023
 3025 3 52.88 163.06 -47.56 0.455 3024
 3026 3 52.95 162.96 -47.54 0.491 3025
 3027 3 53 162.86 -47.48 0.542 3026
 3028 3 53.54 163.16 -47.89 0.245 3027
 3029 3 53.64 163.16 -47.94 0.134 3028
 3030 3 52.93 162.76 -47.31 0.545 3027
 3031 3 52.45 163.27 -47.12 0.098 3030
 3032 3 52.36 163.37 -47.17 0.000125 3031
 3033 3 53.08 162.56 -47.45 0.349 3030
 3034 3 53.07 162.06 -47.46 0.168 3033
 3035 3 53.12 161.86 -47.38 0.182 3034
 3036 3 53.14 161.76 -47.32 0.195 3035
 3037 3 53.17 161.66 -47.32 0.181 3036
 3038 3 53.21 161.46 -47.31 0.121 3037
 3039 3 53.19 161.26 -47.35 0.164 3038
 3040 3 53.27 161.26 -47.47 0.332 3039
 3041 3 53.54 161.36 -47.53 0.498 3040
 3042 3 53.48 161.06 -47.46 0.52 3041
 3043 3 53.61 160.86 -47.48 0.514 3042
 3044 3 53.65 160.66 -47.42 0.524 3043
 3045 3 53.75 160.56 -47.44 0.499 3044
 3046 3 53.78 160.36 -47.34 0.491 3045
 3047 3 53.8 160.26 -47.26 0.464 3046
 3048 3 53.83 160.16 -47.1 0.406 3047
 3049 3 53.74 159.86 -46.93 0.362 3048
 3050 3 53.49 159.66 -46.73 0.247 3049
 3051 3 53.51 159.46 -46.66 0.218 3050
 3052 3 53.46 159.37 -46.52 0.207 3051
 3053 3 53.57 159.16 -46.62 0.103 3052
 3054 3 53.62 159.06 -46.57 0.148 3053
 3055 3 53.63 158.86 -46.55 0.144 3054
 3056 3 53.61 158.67 -46.45 0.154 3055
 3057 3 53.54 158.57 -46.39 0.175 3056
 3058 3 53.56 158.37 -46.37 0.186 3057
 3059 3 53.63 158.27 -46.36 0.175 3058
 3060 3 53.7 158.07 -46.35 0.139 3059
 3061 3 53.73 157.97 -46.3 0.101 3060
 3062 3 53.82 157.87 -46.27 0.13 3061
 3063 3 53.87 157.67 -46.21 0.12 3062
 3064 3 53.91 157.56 -46.21 0.134 3063
 3065 3 53.86 157.37 -46.23 0.141 3064
 3066 3 53.79 157.17 -46.15 0.151 3065
 3067 3 53.74 157.07 -46.04 0.14 3066
 3068 3 53.77 156.97 -45.94 0.118 3067
 3069 3 53.73 156.77 -45.95 0.105 3068
 3070 3 53.62 156.77 -45.82 0.094 3069
 3071 3 53.54 156.67 -45.8 0.119 3070
 3072 3 53.56 156.57 -45.86 0.142 3071
 3073 3 53.59 156.57 -46.07 0.118 3072
 3074 3 53.52 156.27 -45.67 0.161 3072
 3075 3 53.5 156.07 -45.6 0.139 3074
 3076 3 53.47 155.97 -45.55 0.153 3075
 3077 3 53.49 155.77 -45.47 0.151 3076
 3078 3 53.55 155.67 -45.43 0.156 3077
 3079 3 53.71 155.47 -45.43 0.156 3078
 3080 3 53.73 155.37 -45.33 0.17 3079
 3081 3 53.74 155.27 -45.19 0.179 3080
 3082 3 53.73 155.17 -45.07 0.201 3081
 3083 3 53.74 155.17 -44.93 0.203 3082
 3084 3 53.68 155.17 -44.76 0.213 3083
 3085 3 53.64 155.27 -44.56 0.115 3084
 3086 3 53.61 155.38 -44.42 0.115 3085
 3087 3 53.7 155.48 -44.32 0.165 3086
 3088 3 53.73 155.58 -44.24 0.223 3087
 3089 3 53.71 155.68 -43.99 0.179 3088
 3090 3 53.74 155.88 -43.94 0.251 3089
 3091 3 53.71 155.98 -43.93 0.316 3090
 3092 3 53.81 156.08 -43.85 0.279 3091
 3093 3 53.84 156.18 -43.74 0.22 3092
 3094 3 53.88 156.28 -43.44 0.112 3093
 3095 3 53.86 156.38 -43.33 0.097 3094
 3096 3 53.91 156.58 -43.27 0.15 3095
 3097 3 53.85 156.68 -43.22 0.209 3096
 3098 3 53.87 156.88 -43.14 0.251 3097
 3099 3 53.61 156.58 -42.95 0.076 3098
 3100 3 53.62 156.58 -42.84 0.069 3099
 3101 3 54.08 157.08 -43.11 0.187 3098
 3102 3 54.19 157.28 -43.06 0.162 3101
 3103 3 54.17 157.48 -42.92 0.133 3102
 3104 3 54.17 157.48 -42.72 0.128 3103
 3105 3 54.12 157.58 -42.6 0.126 3104
 3106 3 54.12 157.78 -42.52 0.093 3105
 3107 3 54.08 157.88 -42.47 0.117 3106
 3108 3 53.99 157.98 -42.38 0.117 3107
 3109 3 53.88 158.18 -42.28 0.164 3108
 3110 3 53.78 158.29 -42.2 0.195 3109
 3111 3 53.75 158.49 -42.08 0.202 3110
 3112 3 53.59 158.59 -42.04 0.194 3111
 3113 3 53.62 158.89 -42.08 0.142 3112
 3114 3 53.63 159.19 -42.01 0.144 3113
 3115 3 53.59 159.29 -41.91 0.159 3114
 3116 3 53.53 159.49 -41.79 0.159 3115
 3117 3 53.59 159.69 -41.6 0.175 3116
 3118 3 53.65 159.79 -41.51 0.176 3117
 3119 3 53.81 159.99 -41.37 0.153 3118
 3120 3 53.89 160.09 -41.24 0.163 3119
 3121 3 53.94 160.19 -41.13 0.163 3120
 3122 3 53.97 160.39 -41.05 0.172 3121
 3123 3 54.09 160.59 -41.04 0.175 3122
 3124 3 54.17 160.79 -41 0.139 3123
 3125 3 54.33 160.89 -40.96 0.127 3124
 3126 3 54.4 161.09 -40.83 0.145 3125
 3127 3 54.48 161.19 -40.76 0.185 3126
 3128 3 54.48 161.29 -40.69 0.264 3127
 3129 3 54.7 161.29 -40.55 0.552 3128
 3130 3 54.58 161.69 -41.32 0.155 3129
 3131 3 54.64 161.79 -41.4 0.194 3130
 3132 3 54.6 161.78 -41.51 0.194 3131
 3133 3 54.38 161.99 -41.69 0.12 3132
 3134 3 54.36 162.08 -41.74 0.132 3133
 3135 3 54.47 162.08 -41.83 0.141 3134
 3136 3 54.65 161.98 -41.99 0.16 3135
 3137 3 54.77 161.98 -42.14 0.148 3136
 3138 3 54.86 161.98 -42.29 0.106 3137
 3139 3 55.01 161.98 -42.35 0.151 3138
 3140 3 55.2 162.08 -42.29 0.094 3139
 3141 3 55.23 162.28 -42.25 0.089 3140
 3142 3 55.27 162.38 -42.15 0.049 3141
 3143 3 55.29 162.48 -41.98 0.068 3142
 3144 3 54.71 161.39 -40.42 0.486 3129
 3145 3 54.88 160.99 -40.78 0.09 3144
 3146 3 54.92 161.09 -40.85 0.08 3145
 3147 3 55.04 161.19 -40.91 0.093 3146
 3148 3 55.21 161.28 -40.89 0.06 3147
 3149 3 54.69 161.59 -40.32 0.523 3144
 3150 3 54.73 161.79 -40.08 0.52 3149
 3151 3 55.02 161.49 -39.77 0.365 3150
 3152 3 55.11 161.49 -39.68 0.354 3151
 3153 3 55.38 161.19 -39.61 0.241 3152
 3154 3 55.46 161.09 -39.49 0.238 3153
 3155 3 54.49 162.09 -40.15 0.338 3150
 3156 3 54.61 162.19 -40.2 0.261 3155
 3157 3 54.78 162.49 -40.27 0.172 3156
 3158 3 54.86 162.59 -40.29 0.166 3157
 3159 3 54.92 162.69 -40.34 0.156 3158
 3160 3 55.08 162.79 -40.29 0.115 3159
 3161 3 55.13 162.99 -40.25 0.1 3160
 3162 3 55.21 163.19 -40.24 0.231 3161
 3163 3 55.28 163.19 -40.19 0.257 3162
 3164 3 55.36 163.39 -40.09 0.162 3163
 3165 3 55.59 163.49 -40.01 0.132 3164
 3166 3 55.68 163.49 -39.94 0.087 3165
 3167 3 55.79 163.59 -39.85 0.105 3166
 3168 3 55.88 163.69 -39.77 0.149 3167
 3169 3 55.91 163.79 -39.75 0.159 3168
 3170 3 55.99 163.99 -39.82 0.157 3169
 3171 3 56 164.19 -39.81 0.182 3170
 3172 3 55.99 164.29 -39.71 0.156 3171
 3173 3 56.07 164.49 -39.64 0.239 3172
 3174 3 56.16 164.59 -39.56 0.246 3173
 3175 3 56.32 164.69 -39.61 0.216 3174
 3176 3 56.53 164.88 -39.7 0.194 3175
 3177 3 56.65 164.98 -39.72 0.185 3176
 3178 3 56.75 165.18 -39.72 0.163 3177
 3179 3 56.79 165.28 -39.74 0.138 3178
 3180 3 56.79 165.48 -39.68 0.131 3179
 3181 3 56.84 165.58 -39.62 0.193 3180
 3182 3 56.87 165.68 -39.55 0.23 3181
 3183 3 57.02 165.78 -39.5 0.208 3182
 3184 3 57.03 165.98 -39.5 0.234 3183
 3185 3 57.04 166.08 -39.46 0.275 3184
 3186 3 57 166.18 -39.44 0.352 3185
 3187 3 56.94 166.28 -39.35 0.432 3186
 3188 3 56.8 166.58 -39.28 0.489 3187
 3189 3 56.82 166.78 -39.24 0.444 3188
 3190 3 56.83 166.88 -39.18 0.486 3189
 3191 3 56.9 166.99 -38.92 0.417 3190
 3192 3 56.93 167.09 -38.8 0.346 3191
 3193 3 56.9 166.98 -39.14 0.163 3192
 3194 3 56.91 166.98 -39.28 0.08 3193
 3195 3 54.2 162.29 -39.99 0.115 3155
 3196 3 54.27 162.39 -39.94 0.053 3195
 3197 3 53.35 159.27 -46.33 0.15 3052
 3198 3 53.32 159.17 -46.23 0.175 3197
 3199 3 53.32 158.97 -46.19 0.168 3198
 3200 3 53.29 158.97 -46.1 0.157 3199
 3201 3 53.35 158.77 -46.06 0.124 3200
 3202 3 53.33 158.67 -46 0.14 3201
 3203 3 53.35 158.47 -45.95 0.161 3202
 3204 3 53.35 158.37 -45.96 0.126 3203
 3205 3 53.62 161.16 -46.97 0.114 3042
 3206 3 53.7 160.96 -47.05 0.129 3205
 3207 3 53.88 161.66 -47.69 0.229 3041
 3208 3 53.98 161.86 -47.71 0.19 3207
 3209 3 53.97 161.96 -47.71 0.159 3208
 3210 3 53.93 162.16 -47.78 0.148 3209
 3211 3 54 162.56 -47.92 0.249 3210
 3212 3 53.94 162.66 -47.92 0.207 3211
 3213 3 53.82 162.66 -47.84 0.135 3212
 3214 3 53.71 162.66 -47.79 0.133 3213
 3215 3 53.69 162.76 -47.83 0.113 3214
 3216 3 53.1 162.46 -47.54 0.349 3033
 3217 3 53.19 162.76 -47.24 0.163 3216
 3218 3 53.48 162.66 -47.26 0.119 3217
 3219 3 53.45 162.56 -47.29 0.198 3218
 3220 3 53.53 162.46 -47.28 0.175 3219
 3221 3 53.28 162.76 -47.24 0.163 3217
 3222 3 53.4 163.56 -47.05 0.145 3221
 3223 3 53.55 163.66 -47.02 0.178 3222
 3224 3 53.64 163.86 -46.99 0.187 3223
 3225 3 53.76 163.96 -46.92 0.178 3224
 3226 3 53.83 164.06 -46.85 0.156 3225
 3227 3 53.97 164.16 -46.78 0.141 3226
 3228 3 54.04 164.26 -46.78 0.176 3227
 3229 3 54.15 164.36 -46.75 0.189 3228
 3230 3 54.28 164.46 -46.78 0.179 3229
 3231 3 54.42 164.56 -46.77 0.126 3230
 3232 3 54.61 164.66 -46.73 0.154 3231
 3233 3 54.72 164.86 -46.72 0.142 3232
 3234 3 54.84 164.96 -46.71 0.105 3233
 3235 3 54.98 165.16 -46.67 0.078 3234
 3236 3 55.06 165.16 -46.69 0.09 3235
 3237 3 55.09 165.26 -46.66 0.054 3236
 3238 3 55.12 165.36 -46.61 0.109 3237
 3239 3 55.24 165.46 -46.59 0.137 3238
 3240 3 55.24 165.56 -46.54 0.093 3239
 3241 3 55.28 165.66 -46.56 0.129 3240
 3242 3 55.24 165.76 -46.64 0.143 3241
 3243 3 55.23 165.96 -46.71 0.000125 3242
 3244 3 53.36 162.76 -47.23 0.163 3221
 3245 3 52.71 164.76 -47.9 0.323 3019
 3246 3 52.76 165.16 -47.95 0.189 3245
 3247 3 52.81 165.36 -47.96 0.091 3246
 3248 3 53.4 164.86 -48.65 0.381 3011
 3249 3 53.43 165.15 -49.08 0.256 3248
 3250 3 53.38 165.25 -49.15 0.279 3249
 3251 3 53.57 165.35 -49.26 0.126 3250
 3252 3 53.68 165.35 -49.37 0.143 3251
 3253 3 53.78 165.45 -49.43 0.17 3252
 3254 3 53.85 165.55 -49.48 0.147 3253
 3255 3 53.96 165.65 -49.5 0.145 3254
 3256 3 54.08 165.75 -49.54 0.114 3255
 3257 3 54.14 165.85 -49.57 0.114 3256
 3258 3 54.25 165.95 -49.63 0.105 3257
 3259 3 54.41 166.05 -49.64 0.106 3258
 3260 3 54.57 166.14 -49.67 0.133 3259
 3261 3 54.65 166.24 -49.69 0.144 3260
 3262 3 54.76 166.34 -49.79 0.111 3261
 3263 3 54.79 166.54 -49.8 0.146 3262
 3264 3 54.9 166.64 -49.8 0.187 3263
 3265 3 54.91 166.84 -49.81 0.156 3264
 3266 3 54.97 166.94 -49.77 0.211 3265
 3267 3 55.04 167.04 -49.71 0.184 3266
 3268 3 55.15 167.24 -49.62 0.126 3267
 3269 3 55.29 167.44 -49.53 0.1 3268
 3270 3 55.35 167.54 -49.43 0.135 3269
 3271 3 55.44 167.64 -49.42 0.119 3270
 3272 3 55.51 167.74 -49.48 0.096 3271
 3273 3 55.62 167.84 -49.51 0.078 3272
 3274 3 55.74 167.94 -49.61 0.118 3273
 3275 3 55.91 167.94 -49.67 0.112 3274
 3276 3 56.07 168.04 -49.64 0.123 3275
 3277 3 56.14 168.14 -49.65 0.088 3276
 3278 3 56.23 168.24 -49.66 0.124 3277
 3279 3 56.28 168.23 -49.78 0.142 3278
 3280 3 56.35 168.33 -49.88 0.13 3279
 3281 3 56.46 168.43 -50.02 0.146 3280
 3282 3 56.5 168.53 -50.12 0.154 3281
 3283 3 56.5 168.63 -50.19 0.069 3282
 3284 3 52.89 165.26 -49.08 0.061 3250
 3285 3 52.91 165.16 -48.97 0.069 3284
 3286 3 53.04 165.06 -48.96 0.000125 3285
 3287 3 53.36 164.25 -48.91 0.145 3010
 3288 3 53.48 164.15 -49.03 0.086 3287
 3289 3 39.84 154.99 -56.7 0.083 2194
 3290 3 39.97 154.99 -56.69 0.103 3289
 3291 3 40.13 154.99 -56.62 0.074 3290
 3292 3 40.11 154.99 -56.43 0.095 3291
 3293 3 31.99 172.34 -95.34 0.169 1564
 3294 3 32.03 172.14 -95.44 0.129 3293
 3295 3 32.23 172.03 -95.49 0.13 3294
 3296 3 32.38 171.93 -95.59 0.145 3295
 3297 3 32.48 171.93 -95.71 0.137 3296
 3298 3 32.6 171.83 -95.89 0.13 3297
 3299 3 32.63 171.83 -96.06 0.122 3298
 3300 3 32.64 171.93 -96.19 0.169 3299
 3301 3 32.69 172.13 -96.3 0.181 3300
 3302 3 32.79 172.23 -96.33 0.191 3301
 3303 3 32.84 172.43 -96.38 0.181 3302
 3304 3 32.87 172.63 -96.46 0.195 3303
 3305 3 32.83 172.83 -96.49 0.17 3304
 3306 3 32.82 173.03 -96.51 0.178 3305
 3307 3 32.86 173.23 -96.6 0.185 3306
 3308 3 32.84 173.33 -96.63 0.143 3307
 3309 3 32.93 173.52 -96.66 0.133 3308
 3310 3 32.84 173.63 -96.65 0.146 3309
 3311 3 32.81 173.82 -96.7 0.185 3310
 3312 3 32.83 174.02 -96.88 0.152 3311
 3313 3 32.85 174.22 -96.88 0.174 3312
 3314 3 32.89 174.32 -96.93 0.19 3313
 3315 3 32.98 174.52 -96.86 0.161 3314
 3316 3 33.05 174.62 -96.86 0.141 3315
 3317 3 33.13 174.72 -96.86 0.141 3316
 3318 3 33.23 174.82 -96.83 0.149 3317
 3319 3 33.31 174.82 -96.75 0.163 3318
 3320 3 33.41 175.02 -96.73 0.151 3319
 3321 3 33.53 175.02 -96.72 0.164 3320
 3322 3 33.61 175.22 -96.77 0.183 3321
 3323 3 33.71 175.32 -96.77 0.155 3322
 3324 3 33.8 175.52 -96.77 0.131 3323
 3325 3 33.89 175.52 -96.82 0.162 3324
 3326 3 33.99 175.62 -96.82 0.166 3325
 3327 3 34.04 175.82 -96.82 0.188 3326
 3328 3 34.14 176.02 -96.86 0.211 3327
 3329 3 34.22 176.12 -96.89 0.202 3328
 3330 3 34.28 176.32 -96.97 0.201 3329
 3331 3 34.43 176.52 -96.9 0.197 3330
 3332 3 34.48 176.62 -96.95 0.148 3331
 3333 3 34.51 176.81 -96.99 0.15 3332
 3334 3 34.58 177.01 -96.92 0.149 3333
 3335 3 34.63 177.21 -96.93 0.206 3334
 3336 3 34.72 177.41 -96.9 0.22 3335
 3337 3 34.81 177.51 -96.85 0.227 3336
 3338 3 34.91 177.71 -96.83 0.218 3337
 3339 3 35.16 177.81 -96.78 0.19 3338
 3340 3 35.3 177.91 -96.73 0.176 3339
 3341 3 35.43 178.01 -96.68 0.17 3340
 3342 3 35.57 178.11 -96.77 0.192 3341
 3343 3 35.67 178.31 -96.82 0.174 3342
 3344 3 35.81 178.41 -96.83 0.156 3343
 3345 3 35.97 178.51 -96.83 0.166 3344
 3346 3 36.14 178.61 -96.88 0.176 3345
 3347 3 36.3 178.81 -96.88 0.183 3346
 3348 3 36.49 178.91 -96.8 0.192 3347
 3349 3 36.64 179 -96.75 0.222 3348
 3350 3 36.8 179.2 -96.72 0.273 3349
 3351 3 36.92 179.3 -96.76 0.28 3350
 3352 3 37.02 179.6 -96.78 0.309 3351
 3353 3 37.06 179.9 -96.86 0.186 3352
 3354 3 37.11 180 -96.93 0.158 3353
 3355 3 37.14 180.2 -97.03 0.158 3354
 3356 3 37.25 180.3 -97.06 0.147 3355
 3357 3 37.34 180.5 -97.01 0.186 3356
 3358 3 37.44 180.6 -97.07 0.198 3357
 3359 3 37.5 180.8 -97 0.202 3358
 3360 3 37.57 180.9 -97.11 0.192 3359
 3361 3 37.62 181.1 -97.12 0.189 3360
 3362 3 37.69 181.2 -97.23 0.176 3361
 3363 3 37.77 181.3 -97.22 0.144 3362
 3364 3 37.85 181.5 -97.28 0.156 3363
 3365 3 37.87 181.6 -97.29 0.148 3364
 3366 3 37.91 181.7 -97.22 0.182 3365
 3367 3 38.03 181.8 -97.13 0.156 3366
 3368 3 38.12 181.9 -97.06 0.152 3367
 3369 3 38.16 182 -97 0.144 3368
 3370 3 38.2 182 -96.91 0.154 3369
 3371 3 38.18 182.2 -96.78 0.17 3370
 3372 3 38.16 182.4 -96.71 0.175 3371
 3373 3 38.21 182.6 -96.68 0.176 3372
 3374 3 38.19 182.8 -96.65 0.172 3373
 3375 3 38.17 182.9 -96.54 0.201 3374
 3376 3 38.17 183.1 -96.42 0.21 3375
 3377 3 38.2 183.2 -96.34 0.233 3376
 3378 3 38.17 183.4 -96.24 0.233 3377
 3379 3 38.2 183.6 -96.24 0.155 3378
 3380 3 38.23 183.7 -96.09 0.181 3379
 3381 3 38.25 183.9 -96.13 0.2 3380
 3382 3 38.29 184 -96.13 0.238 3381
 3383 3 38.37 184.1 -96.09 0.286 3382
 3384 3 38.43 184.3 -96 0.299 3383
 3385 3 38.49 184.4 -95.89 0.28 3384
 3386 3 38.54 184.6 -95.87 0.266 3385
 3387 3 38.59 184.8 -95.85 0.262 3386
 3388 3 38.56 185 -95.95 0.257 3387
 3389 3 38.57 185.1 -96.01 0.219 3388
 3390 3 38.7 185.4 -95.99 0.174 3389
 3391 3 38.82 185.6 -95.97 0.188 3390
 3392 3 38.93 185.7 -95.91 0.156 3391
 3393 3 38.98 185.8 -95.84 0.176 3392
 3394 3 39.04 185.9 -95.77 0.155 3393
 3395 3 39.09 186 -95.67 0.172 3394
 3396 3 39.11 186.1 -95.55 0.2 3395
 3397 3 39.11 186.2 -95.43 0.173 3396
 3398 3 39.16 186.3 -95.33 0.158 3397
 3399 3 39.24 186.4 -95.19 0.198 3398
 3400 3 39.28 186.6 -95.09 0.191 3399
 3401 3 39.27 186.7 -95 0.213 3400
 3402 3 39.27 186.8 -94.89 0.246 3401
 3403 3 39.32 186.9 -94.74 0.281 3402
 3404 3 39.38 187 -94.64 0.245 3403
 3405 3 39.42 186.9 -94.44 0.215 3404
 3406 3 39.5 186.9 -94.28 0.176 3405
 3407 3 39.49 186.9 -94.18 0.174 3406
 3408 3 39.56 186.9 -94.03 0.194 3407
 3409 3 39.63 187 -93.88 0.21 3408
 3410 3 39.63 187 -93.72 0.224 3409
 3411 3 39.58 187.11 -93.59 0.261 3410
 3412 3 39.51 187.21 -93.47 0.196 3411
 3413 3 39.41 187.31 -93.37 0.165 3412
 3414 3 39.33 187.41 -93.22 0.173 3413
 3415 3 39.28 187.61 -93.11 0.22 3414
 3416 3 39.2 187.71 -93.03 0.224 3415
 3417 3 39.22 187.91 -92.86 0.218 3416
 3418 3 39.32 187.91 -92.71 0.227 3417
 3419 3 39.43 187.81 -92.56 0.219 3418
 3420 3 39.46 187.71 -92.39 0.202 3419
 3421 3 39.4 187.81 -92.26 0.208 3420
 3422 3 39.42 187.81 -92.07 0.163 3421
 3423 3 39.47 187.71 -91.9 0.165 3422
 3424 3 39.56 187.61 -91.71 0.163 3423
 3425 3 39.58 187.62 -91.6 0.159 3424
 3426 3 39.65 187.62 -91.46 0.151 3425
 3427 3 39.7 187.82 -91.34 0.187 3426
 3428 3 39.71 187.82 -91.24 0.192 3427
 3429 3 39.8 187.92 -91.15 0.21 3428
 3430 3 39.86 187.82 -90.98 0.15 3429
 3431 3 39.86 188.02 -90.84 0.188 3430
 3432 3 39.86 188.12 -90.75 0.211 3431
 3433 3 39.83 188.32 -90.68 0.245 3432
 3434 3 39.86 188.52 -90.6 0.259 3433
 3435 3 39.85 188.62 -90.53 0.287 3434
 3436 3 39.88 188.82 -90.47 0.261 3435
 3437 3 39.96 188.92 -90.4 0.249 3436
 3438 3 40.08 189.12 -90.27 0.222 3437
 3439 3 40.23 189.12 -90.31 0.184 3438
 3440 3 40.31 189.12 -90.11 0.208 3439
 3441 3 40.46 189.12 -90.09 0.18 3440
 3442 3 40.7 189.02 -90.07 0.158 3441
 3443 3 40.86 188.92 -90.04 0.16 3442
 3444 3 40.95 188.92 -89.98 0.169 3443
 3445 3 41.04 188.82 -89.91 0.149 3444
 3446 3 41.11 188.72 -89.77 0.152 3445
 3447 3 41.21 188.72 -89.68 0.197 3446
 3448 3 41.33 188.62 -89.62 0.209 3447
 3449 3 41.5 188.62 -89.49 0.214 3448
 3450 3 41.71 188.51 -89.43 0.194 3449
 3451 3 41.85 188.41 -89.34 0.167 3450
 3452 3 42 188.31 -89.22 0.18 3451
 3453 3 42.12 188.31 -89.16 0.191 3452
 3454 3 42.23 188.31 -89.04 0.193 3453
 3455 3 42.32 188.21 -88.9 0.155 3454
 3456 3 42.43 188.11 -88.71 0.164 3455
 3457 3 42.49 188.01 -88.59 0.162 3456
 3458 3 42.59 187.91 -88.5 0.15 3457
 3459 3 42.72 187.91 -88.34 0.159 3458
 3460 3 42.8 187.92 -88.2 0.217 3459
 3461 3 42.91 187.92 -88.1 0.231 3460
 3462 3 43.07 187.91 -88.03 0.264 3461
 3463 3 43.2 187.91 -87.96 0.352 3462
 3464 3 43.29 187.91 -87.85 0.445 3463
 3465 3 43.72 187.51 -88.14 0.186 3464
 3466 3 43.54 187.91 -87.65 0.557 3465
 3467 3 43.53 187.91 -87.47 0.716 3466
 3468 3 43.61 187.92 -87.33 0.758 3467
 3469 3 43.65 188.02 -87.21 0.83 3468
 3470 3 43.73 188.02 -87.09 0.879 3469
 3471 3 43.14 188.62 -86.61 0.558 3470
 3472 3 42.95 188.62 -86.45 0.691 3471
 3473 3 42.85 188.62 -86.32 0.706 3472
 3474 3 42.73 188.73 -86.22 0.708 3473
 3475 3 42.58 188.83 -86.15 0.739 3474
 3476 3 42.52 188.83 -86.04 0.724 3475
 3477 3 42.48 188.73 -85.95 0.758 3476
 3478 3 42.66 188.63 -85.66 0.631 3477
 3479 3 42.71 188.53 -85.51 0.614 3478
 3480 3 42 188.73 -85.97 0.23 3479
 3481 3 41.83 188.83 -85.92 0.22 3480
 3482 3 41.63 188.93 -86 0.19 3481
 3483 3 41.52 189.03 -85.94 0.197 3482
 3484 3 41.45 189.13 -86.02 0.1 3483
 3485 3 42.87 188.43 -85.21 0.395 3479
 3486 3 42.91 188.83 -85.09 0.074 3485
 3487 3 42.79 188.93 -85.06 0.09 3486
 3488 3 42.58 189.03 -85.01 0.117 3487
 3489 3 42.47 189.13 -85 0.088 3488
 3490 3 42.67 188.43 -85.25 0.298 3485
 3491 3 42.34 188.43 -85.17 0.225 3490
 3492 3 42.57 188.43 -85.26 0.298 3490
 3493 3 43.75 188.53 -84.96 0.072 3492
 3494 3 43.85 188.43 -85 0.083 3493
 3495 3 42.41 189.13 -85.39 0.182 3478
 3496 3 42.31 189.23 -85.28 0.218 3495
 3497 3 42.05 189.43 -85.23 0.089 3496
 3498 3 41.89 189.43 -85.19 0.000125 3497
 3499 3 44.43 187.21 -87.5 0.422 3470
 3500 3 44.6 187.11 -87.51 0.394 3499
 3501 3 44.78 186.91 -87.54 0.412 3500
 3502 3 44.98 186.71 -87.62 0.424 3501
 3503 3 45.1 186.51 -87.66 0.455 3502
 3504 3 45.2 186.51 -87.58 0.524 3503
 3505 3 45.32 186.5 -87.58 0.588 3504
 3506 3 45.4 186.4 -87.58 0.582 3505
 3507 3 45.45 186.3 -87.56 0.576 3506
 3508 3 45.54 186.2 -87.44 0.713 3507
 3509 3 45.59 186.2 -87.38 0.753 3508
 3510 3 45.64 186 -87.39 0.753 3509
 3511 3 45.72 186 -87.31 0.671 3510
 3512 3 45.96 186 -87.23 0.62 3511
 3513 3 46.07 185.9 -87.22 0.576 3512
 3514 3 46.52 185.4 -87.54 0.35 3513
 3515 3 46.72 185.3 -87.67 0.347 3514
 3516 3 46.87 185.1 -87.71 0.352 3515
 3517 3 47.12 184.99 -87.73 0.336 3516
 3518 3 47.33 184.69 -87.85 0.263 3517
 3519 3 47.46 184.49 -87.93 0.194 3518
 3520 3 47.57 184.29 -88.01 0.22 3519
 3521 3 47.72 184.09 -88.07 0.225 3520
 3522 3 47.83 183.99 -88.19 0.224 3521
 3523 3 47.98 183.89 -88.26 0.241 3522
 3524 3 48.09 183.79 -88.27 0.217 3523
 3525 3 48.2 183.59 -88.26 0.206 3524
 3526 3 48.33 183.49 -88.28 0.215 3525
 3527 3 48.51 183.38 -88.32 0.243 3526
 3528 3 48.82 183.18 -88.36 0.197 3527
 3529 3 48.96 183.08 -88.38 0.191 3528
 3530 3 49.12 182.98 -88.42 0.186 3529
 3531 3 49.27 182.88 -88.41 0.197 3530
 3532 3 49.37 182.78 -88.47 0.21 3531
 3533 3 49.45 182.58 -88.48 0.217 3532
 3534 3 49.56 182.38 -88.48 0.221 3533
 3535 3 49.72 182.28 -88.48 0.219 3534
 3536 3 49.79 182.08 -88.52 0.223 3535
 3537 3 49.91 181.98 -88.58 0.26 3536
 3538 3 49.96 181.77 -88.7 0.307 3537
 3539 3 50.03 181.57 -88.77 0.276 3538
 3540 3 50.11 181.47 -88.81 0.25 3539
 3541 3 50.24 181.37 -88.89 0.245 3540
 3542 3 50.37 181.17 -88.9 0.222 3541
 3543 3 50.45 180.97 -89.01 0.182 3542
 3544 3 50.54 180.87 -89.13 0.148 3543
 3545 3 50.67 180.67 -89.17 0.181 3544
 3546 3 50.8 180.57 -89.19 0.175 3545
 3547 3 50.92 180.47 -89.21 0.185 3546
 3548 3 50.98 180.27 -89.23 0.163 3547
 3549 3 51.09 180.17 -89.17 0.18 3548
 3550 3 51.21 179.97 -89.2 0.179 3549
 3551 3 51.32 179.87 -89.11 0.199 3550
 3552 3 51.49 179.66 -89.06 0.178 3551
 3553 3 51.61 179.56 -88.99 0.168 3552
 3554 3 51.71 179.36 -89.02 0.167 3553
 3555 3 51.77 179.26 -88.97 0.179 3554
 3556 3 51.87 179.16 -88.92 0.174 3555
 3557 3 51.96 178.96 -88.86 0.157 3556
 3558 3 52.05 178.86 -88.87 0.155 3557
 3559 3 52.11 178.76 -88.82 0.158 3558
 3560 3 52.23 178.56 -88.79 0.152 3559
 3561 3 52.3 178.46 -88.79 0.156 3560
 3562 3 52.41 178.36 -88.81 0.171 3561
 3563 3 52.52 178.26 -88.79 0.181 3562
 3564 3 52.61 178.06 -88.79 0.176 3563
 3565 3 52.71 177.96 -88.76 0.179 3564
 3566 3 52.8 177.86 -88.78 0.18 3565
 3567 3 52.92 177.86 -88.72 0.194 3566
 3568 3 53 177.66 -88.74 0.185 3567
 3569 3 53.07 177.46 -88.73 0.147 3568
 3570 3 53.2 177.36 -88.73 0.167 3569
 3571 3 53.32 177.26 -88.73 0.163 3570
 3572 3 53.45 177.16 -88.7 0.192 3571
 3573 3 53.57 177.06 -88.71 0.207 3572
 3574 3 53.74 176.85 -88.73 0.191 3573
 3575 3 53.89 176.75 -88.67 0.179 3574
 3576 3 54.02 176.55 -88.65 0.196 3575
 3577 3 54.17 176.45 -88.6 0.203 3576
 3578 3 54.34 176.25 -88.54 0.193 3577
 3579 3 54.49 176.15 -88.53 0.172 3578
 3580 3 54.65 175.95 -88.53 0.176 3579
 3581 3 54.78 175.85 -88.49 0.179 3580
 3582 3 54.92 175.75 -88.45 0.188 3581
 3583 3 55.03 175.65 -88.47 0.198 3582
 3584 3 55.15 175.45 -88.47 0.205 3583
 3585 3 55.27 175.35 -88.36 0.192 3584
 3586 3 55.41 175.15 -88.35 0.199 3585
 3587 3 55.56 174.95 -88.37 0.21 3586
 3588 3 55.6 174.85 -88.31 0.199 3587
 3589 3 55.79 174.65 -88.31 0.188 3588
 3590 3 55.88 174.45 -88.26 0.212 3589
 3591 3 56.05 174.34 -88.29 0.186 3590
 3592 3 56.19 174.14 -88.27 0.19 3591
 3593 3 56.29 173.94 -88.19 0.15 3592
 3594 3 56.45 173.84 -88.14 0.138 3593
 3595 3 56.61 173.74 -88.13 0.167 3594
 3596 3 56.76 173.64 -88.11 0.163 3595
 3597 3 56.86 173.54 -88.09 0.188 3596
 3598 3 56.95 173.44 -88.06 0.186 3597
 3599 3 57.13 173.34 -88.03 0.202 3598
 3600 3 57.28 173.24 -88.03 0.203 3599
 3601 3 57.41 173.04 -88.04 0.22 3600
 3602 3 57.62 172.94 -88.09 0.229 3601
 3603 3 57.71 172.84 -88.16 0.183 3602
 3604 3 57.79 172.84 -88.05 0.161 3603
 3605 3 57.89 172.74 -88.11 0.194 3604
 3606 3 58.08 172.53 -88.16 0.204 3605
 3607 3 58.28 172.33 -88.17 0.251 3606
 3608 3 58.46 172.23 -88.14 0.236 3607
 3609 3 58.59 172.03 -88.14 0.253 3608
 3610 3 58.71 171.83 -88.19 0.223 3609
 3611 3 58.81 171.73 -88.04 0.182 3610
 3612 3 58.89 171.53 -87.95 0.177 3611
 3613 3 58.98 171.33 -87.98 0.193 3612
 3614 3 59.08 171.13 -87.92 0.168 3613
 3615 3 59.21 170.93 -87.83 0.178 3614
 3616 3 59.33 170.93 -87.79 0.141 3615
 3617 3 59.47 170.73 -87.78 0.136 3616
 3618 3 59.57 170.63 -87.78 0.136 3617
 3619 3 59.71 170.53 -87.78 0.156 3618
 3620 3 59.86 170.43 -87.75 0.161 3619
 3621 3 60.02 170.33 -87.66 0.172 3620
 3622 3 60.15 170.23 -87.65 0.194 3621
 3623 3 60.34 170.13 -87.63 0.166 3622
 3624 3 60.5 170.02 -87.55 0.107 3623
 3625 3 60.64 169.92 -87.58 0.099 3624
 3626 3 60.71 169.82 -87.56 0.099 3625
 3627 3 60.83 169.62 -87.62 0.141 3626
 3628 3 60.96 169.52 -87.55 0.148 3627
 3629 3 61.08 169.52 -87.54 0.149 3628
 3630 3 61.22 169.42 -87.54 0.142 3629
 3631 3 61.35 169.42 -87.44 0.183 3630
 3632 3 61.49 169.22 -87.39 0.165 3631
 3633 3 61.59 169.12 -87.37 0.179 3632
 3634 3 61.69 169.02 -87.33 0.166 3633
 3635 3 61.82 168.92 -87.32 0.173 3634
 3636 3 61.94 168.82 -87.35 0.167 3635
 3637 3 62.13 168.72 -87.37 0.15 3636
 3638 3 62.28 168.52 -87.39 0.186 3637
 3639 3 62.45 168.41 -87.42 0.215 3638
 3640 3 62.61 168.31 -87.42 0.176 3639
 3641 3 62.69 168.11 -87.5 0.155 3640
 3642 3 62.83 168.01 -87.44 0.152 3641
 3643 3 62.92 167.91 -87.37 0.147 3642
 3644 3 63.02 167.81 -87.32 0.149 3643
 3645 3 63.13 167.71 -87.28 0.173 3644
 3646 3 63.26 167.61 -87.25 0.185 3645
 3647 3 63.35 167.51 -87.17 0.216 3646
 3648 3 63.44 167.41 -87.13 0.253 3647
 3649 3 63.53 167.31 -87.1 0.291 3648
 3650 3 63.63 167.21 -87.07 0.298 3649
 3651 3 63.69 167.01 -87.11 0.288 3650
 3652 3 63.76 166.81 -87.13 0.33 3651
 3653 3 63.82 166.71 -87.14 0.329 3652
 3654 3 63.85 166.61 -87.09 0.31 3653
 3655 3 63.92 166.41 -87.16 0.299 3654
 3656 3 64.03 166.31 -87.03 0.261 3655
 3657 3 64.19 166.31 -86.81 0.175 3656
 3658 3 64.32 166.21 -86.74 0.171 3657
 3659 3 64.5 166.11 -86.72 0.153 3658
 3660 3 64.63 166.01 -86.69 0.152 3659
 3661 3 64.81 165.91 -86.77 0.166 3660
 3662 3 64.97 165.7 -86.77 0.183 3661
 3663 3 65.08 165.6 -86.73 0.209 3662
 3664 3 65.24 165.5 -86.76 0.184 3663
 3665 3 65.37 165.4 -86.79 0.164 3664
 3666 3 65.54 165.3 -86.81 0.187 3665
 3667 3 65.72 165.2 -86.79 0.189 3666
 3668 3 65.83 165 -86.77 0.193 3667
 3669 3 65.99 164.9 -86.74 0.217 3668
 3670 3 66.1 164.7 -86.72 0.19 3669
 3671 3 66.17 164.6 -86.71 0.125 3670
 3672 3 66.2 164.5 -86.57 0.165 3671
 3673 3 66.24 164.4 -86.56 0.232 3672
 3674 3 66.39 164.2 -86.56 0.264 3673
 3675 3 66.49 164 -86.56 0.308 3674
 3676 3 66.58 163.9 -86.6 0.414 3675
 3677 3 66.64 163.8 -86.6 0.476 3676
 3678 3 66.69 163.6 -86.65 0.528 3677
 3679 3 66.74 163.5 -86.68 0.592 3678
 3680 3 66.82 163.3 -86.75 0.584 3679
 3681 3 66.98 163.19 -86.73 0.583 3680
 3682 3 67.23 162.99 -86.63 0.507 3681
 3683 3 67.59 163.1 -85.96 0.1 3682
 3684 3 67.68 162.99 -85.93 0.147 3683
 3685 3 67.81 162.89 -85.95 0.165 3684
 3686 3 67.91 162.79 -85.86 0.161 3685
 3687 3 68.05 162.59 -85.77 0.203 3686
 3688 3 68.17 162.39 -85.7 0.205 3687
 3689 3 68.27 162.29 -85.6 0.167 3688
 3690 3 68.35 162.19 -85.5 0.142 3689
 3691 3 68.45 161.99 -85.46 0.176 3690
 3692 3 68.58 161.89 -85.39 0.176 3691
 3693 3 68.65 161.79 -85.34 0.18 3692
 3694 3 68.75 161.69 -85.34 0.217 3693
 3695 3 68.86 161.49 -85.31 0.168 3694
 3696 3 68.9 161.39 -85.21 0.156 3695
 3697 3 68.85 161.19 -85.11 0.169 3696
 3698 3 68.89 161.19 -84.98 0.151 3697
 3699 3 68.93 161.09 -84.96 0.165 3698
 3700 3 69 160.89 -84.89 0.175 3699
 3701 3 69.07 160.79 -84.82 0.164 3700
 3702 3 69.13 160.69 -84.8 0.141 3701
 3703 3 69.27 160.49 -84.8 0.283 3702
 3704 3 69.25 160.49 -84.68 0.209 3703
 3705 3 69.24 160.29 -84.63 0.171 3704
 3706 3 69.26 160.19 -84.59 0.137 3705
 3707 3 69.29 159.99 -84.55 0.114 3706
 3708 3 69.28 159.89 -84.51 0.121 3707
 3709 3 69.42 159.79 -84.49 0.157 3708
 3710 3 69.5 159.49 -84.42 0.186 3709
 3711 3 69.48 159.39 -84.34 0.135 3710
 3712 3 69.53 159.19 -84.28 0.128 3711
 3713 3 69.64 159.09 -84.31 0.136 3712
 3714 3 69.73 158.89 -84.23 0.165 3713
 3715 3 69.75 158.79 -84.15 0.15 3714
 3716 3 69.83 158.69 -84.14 0.155 3715
 3717 3 69.91 158.49 -84.13 0.135 3716
 3718 3 69.97 158.39 -84.07 0.155 3717
 3719 3 69.99 158.19 -83.95 0.186 3718
 3720 3 69.96 157.99 -83.8 0.223 3719
 3721 3 70.03 157.89 -83.7 0.253 3720
 3722 3 70.09 157.69 -83.6 0.245 3721
 3723 3 70.14 157.49 -83.48 0.195 3722
 3724 3 70.22 157.49 -83.36 0.175 3723
 3725 3 70.4 157.29 -83.29 0.205 3724
 3726 3 70.51 157.29 -83.24 0.169 3725
 3727 3 70.58 156.99 -83.09 0.189 3726
 3728 3 70.67 156.99 -83.02 0.148 3727
 3729 3 70.72 156.89 -82.95 0.093 3728
 3730 3 70.81 156.89 -82.88 0.125 3729
 3731 3 70.97 156.89 -82.84 0.192 3730
 3732 3 71.19 156.79 -82.92 0.225 3731
 3733 3 71.32 156.69 -82.94 0.23 3732
 3734 3 71.45 156.59 -82.96 0.207 3733
 3735 3 71.55 156.39 -82.94 0.183 3734
 3736 3 71.67 156.29 -82.97 0.223 3735
 3737 3 71.75 156.19 -82.96 0.194 3736
 3738 3 71.89 156.09 -82.94 0.172 3737
 3739 3 71.99 155.99 -82.85 0.163 3738
 3740 3 72.08 155.89 -82.53 0.246 3739
 3741 3 72.29 155.89 -82.42 0.26 3740
 3742 3 72.49 155.79 -82.32 0.254 3741
 3743 3 72.64 155.69 -82.26 0.277 3742
 3744 3 72.8 155.39 -82.16 0.366 3743
 3745 3 72.9 155.29 -82.17 0.149 3744
 3746 3 72.97 154.89 -81.91 0.248 3744
 3747 3 73.1 154.69 -81.81 0.266 3746
 3748 3 73.18 154.49 -81.75 0.242 3747
 3749 3 73.45 154.39 -81.68 0.223 3748
 3750 3 73.72 154.18 -81.71 0.204 3749
 3751 3 73.83 154.08 -81.66 0.22 3750
 3752 3 74.03 153.98 -81.63 0.207 3751
 3753 3 74.26 153.78 -81.7 0.165 3752
 3754 3 74.33 153.58 -81.73 0.221 3753
 3755 3 74.44 153.38 -81.75 0.213 3754
 3756 3 74.49 153.18 -81.74 0.208 3755
 3757 3 74.55 153.08 -81.71 0.239 3756
 3758 3 74.63 152.88 -81.6 0.284 3757
 3759 3 74.6 152.78 -81.46 0.341 3758
 3760 3 74.58 152.68 -81.26 0.359 3759
 3761 3 74.47 153.08 -80.97 0.218 3760
 3762 3 74.42 153.18 -80.81 0.222 3761
 3763 3 74.33 153.29 -80.61 0.181 3762
 3764 3 74.28 153.29 -80.46 0.151 3763
 3765 3 74.28 153.29 -80.25 0.142 3764
 3766 3 74.26 153.49 -80.17 0.131 3765
 3767 3 74.27 153.59 -80.07 0.116 3766
 3768 3 74.24 153.59 -79.93 0.129 3767
 3769 3 74.22 153.59 -79.74 0.137 3768
 3770 3 74.24 153.49 -79.58 0.113 3769
 3771 3 74.28 153.59 -79.43 0.149 3770
 3772 3 74.29 153.69 -79.29 0.14 3771
 3773 3 74.22 153.79 -79.16 0.104 3772
 3774 3 74.15 153.8 -78.96 0.098 3773
 3775 3 74.2 153.8 -78.84 0.156 3774
 3776 3 74.25 153.8 -78.7 0.185 3775
 3777 3 74.34 153.6 -78.54 0.125 3776
 3778 3 74.46 153.5 -78.39 0.12 3777
 3779 3 74.56 153.5 -78.18 0.093 3778
 3780 3 74.64 153.4 -78.05 0.085 3779
 3781 3 74.68 153.3 -77.92 0.126 3780
 3782 3 74.74 153.2 -77.84 0.18 3781
 3783 3 74.86 153.2 -77.57 0.162 3782
 3784 3 75.01 153.2 -77.49 0.183 3783
 3785 3 75.03 153.2 -77.3 0.192 3784
 3786 3 75.01 153.3 -77.13 0.196 3785
 3787 3 74.95 153.4 -77.03 0.101 3786
 3788 3 75.03 153.5 -76.86 0.114 3787
 3789 3 75.08 153.5 -76.77 0.084 3788
 3790 3 75.21 153 -77.01 0.088 3786
 3791 3 75.32 152.9 -76.92 0.086 3790
 3792 3 74.61 152.48 -81.27 0.294 3760
 3793 3 74.69 152.28 -81.28 0.261 3792
 3794 3 74.81 152.08 -81.31 0.222 3793
 3795 3 74.95 151.88 -81.35 0.147 3794
 3796 3 75.04 151.68 -81.33 0.185 3795
 3797 3 75.13 151.48 -81.36 0.278 3796
 3798 3 75.23 151.38 -81.37 0.355 3797
 3799 3 75.33 151.18 -81.52 0.334 3798
 3800 3 75.57 151.07 -81.64 0.286 3799
 3801 3 75.69 151.07 -81.7 0.271 3800
 3802 3 75.88 150.77 -81.82 0.217 3801
 3803 3 76.04 150.57 -81.87 0.223 3802
 3804 3 76.19 150.47 -81.89 0.212 3803
 3805 3 76.31 150.17 -81.87 0.142 3804
 3806 3 76.39 149.97 -81.8 0.131 3805
 3807 3 76.51 149.87 -81.73 0.169 3806
 3808 3 76.65 149.67 -81.64 0.158 3807
 3809 3 76.75 149.57 -81.68 0.179 3808
 3810 3 76.82 149.47 -81.6 0.191 3809
 3811 3 76.94 149.37 -81.59 0.169 3810
 3812 3 77.03 149.17 -81.59 0.169 3811
 3813 3 77.12 149.07 -81.59 0.184 3812
 3814 3 77.31 148.86 -81.65 0.172 3813
 3815 3 77.43 148.66 -81.69 0.106 3814
 3816 3 77.46 148.56 -81.69 0.136 3815
 3817 3 77.57 148.46 -81.66 0.12 3816
 3818 3 77.71 148.26 -81.65 0.183 3817
 3819 3 77.85 148.06 -81.68 0.199 3818
 3820 3 77.89 147.96 -81.63 0.214 3819
 3821 3 78.04 147.66 -81.67 0.172 3820
 3822 3 78.18 147.56 -81.69 0.176 3821
 3823 3 78.25 147.36 -81.71 0.135 3822
 3824 3 78.31 147.16 -81.7 0.106 3823
 3825 3 78.39 147.16 -81.73 0.106 3824
 3826 3 78.45 146.96 -81.63 0.089 3825
 3827 3 78.5 146.86 -81.64 0.105 3826
 3828 3 78.6 146.86 -81.56 0.113 3827
 3829 3 78.71 146.66 -81.55 0.168 3828
 3830 3 78.86 146.46 -81.57 0.167 3829
 3831 3 78.96 146.36 -81.48 0.17 3830
 3832 3 79.14 146.26 -81.43 0.187 3831
 3833 3 79.27 146.26 -81.4 0.175 3832
 3834 3 79.38 146.16 -81.38 0.217 3833
 3835 3 79.44 145.75 -81.52 0.172 3834
 3836 3 79.47 145.65 -81.57 0.162 3835
 3837 3 79.33 145.55 -81.6 0.16 3836
 3838 3 79.31 145.35 -81.56 0.172 3837
 3839 3 79.25 145.25 -81.58 0.266 3838
 3840 3 79.26 145.16 -81.56 0.253 3839
 3841 3 79.24 145.06 -81.53 0.279 3840
 3842 3 79.32 144.85 -81.52 0.341 3841
 3843 3 79.45 144.75 -81.51 0.332 3842
 3844 3 79.51 144.55 -81.57 0.328 3843
 3845 3 79.56 144.35 -81.6 0.38 3844
 3846 3 79.58 144.25 -81.61 0.434 3845
 3847 3 79 144.26 -81.83 0.146 3846
 3848 3 78.88 144.16 -81.9 0.11 3847
 3849 3 78.79 144.06 -82.03 0.169 3848
 3850 3 78.76 143.95 -82.18 0.23 3849
 3851 3 78.77 143.56 -81.95 0.147 3850
 3852 3 78.76 143.36 -81.9 0.131 3851
 3853 3 78.75 143.26 -81.88 0.11 3852
 3854 3 78.8 143.16 -81.83 0.116 3853
 3855 3 78.64 142.86 -81.9 0.134 3854
 3856 3 78.57 142.86 -82.01 0.142 3855
 3857 3 78.49 142.76 -82.11 0.164 3856
 3858 3 78.47 142.66 -82.21 0.119 3857
 3859 3 78.34 142.46 -82.29 0.142 3858
 3860 3 78.34 142.36 -82.34 0.147 3859
 3861 3 78.34 142.26 -82.35 0.138 3860
 3862 3 78.35 142.06 -82.45 0.155 3861
 3863 3 78.34 141.86 -82.47 0.163 3862
 3864 3 78.36 141.76 -82.41 0.139 3863
 3865 3 78.32 141.56 -82.35 0.129 3864
 3866 3 78.27 141.36 -82.28 0.104 3865
 3867 3 78.17 141.16 -82.39 0.161 3866
 3868 3 78.18 141.06 -82.59 0.116 3867
 3869 3 78.16 141.05 -82.74 0.114 3868
 3870 3 78.16 140.95 -82.92 0.103 3869
 3871 3 78.12 140.95 -83.04 0.093 3870
 3872 3 78.07 140.95 -83.16 0.105 3871
 3873 3 78.02 140.85 -83.25 0.18 3872
 3874 3 78.07 140.65 -83.31 0.217 3873
 3875 3 78.2 140.45 -83.36 0.206 3874
 3876 3 78.21 140.35 -83.49 0.2 3875
 3877 3 78.22 140.25 -83.57 0.208 3876
 3878 3 78.32 140.05 -83.58 0.281 3877
 3879 3 78.53 139.95 -83.6 0.223 3878
 3880 3 78.73 139.85 -83.54 0.117 3879
 3881 3 78.85 139.75 -83.5 0.131 3880
 3882 3 78.88 139.65 -83.52 0.137 3881
 3883 3 78.99 139.35 -83.49 0.122 3882
 3884 3 79.09 139.25 -83.43 0.114 3883
 3885 3 79.15 139.15 -83.43 0.132 3884
 3886 3 79.18 138.95 -83.38 0.162 3885
 3887 3 79.25 138.85 -83.29 0.161 3886
 3888 3 79.28 138.75 -83.12 0.152 3887
 3889 3 79.37 138.75 -82.98 0.172 3888
 3890 3 79.43 138.65 -82.91 0.226 3889
 3891 3 79.5 138.55 -82.85 0.307 3890
 3892 3 79.1 138.45 -83.01 0.098 3891
 3893 3 78.98 138.45 -83.02 0.081 3892
 3894 3 79.7 138.65 -82.73 0.315 3891
 3895 3 79.78 138.65 -82.59 0.379 3894
 3896 3 79.85 138.55 -82.49 0.43 3895
 3897 3 79.99 138.45 -82.43 0.451 3896
 3898 3 80.06 138.45 -82.37 0.512 3897
 3899 3 80.17 138.25 -82.4 0.529 3898
 3900 3 80.29 138.25 -82.41 0.554 3899
 3901 3 80.42 138.14 -82.39 0.566 3900
 3902 3 80.58 138.14 -82.27 0.545 3901
 3903 3 80.54 137.74 -82.42 0.351 3902
 3904 3 80.63 137.54 -82.5 0.258 3903
 3905 3 80.77 137.44 -82.46 0.274 3904
 3906 3 81.09 137.54 -82.35 0.171 3905
 3907 3 81.07 137.74 -82.06 0.128 3906
 3908 3 81.16 137.74 -81.98 0.109 3907
 3909 3 81.14 137.34 -82.42 0.143 3906
 3910 3 81.24 137.24 -82.36 0.171 3909
 3911 3 81.37 137.24 -82.24 0.15 3910
 3912 3 81.31 137.14 -82.33 0.000125 3911
 3913 3 80.71 138.45 -81.89 0.18 3902
 3914 3 80.78 138.25 -81.81 0.21 3913
 3915 3 80.97 138.14 -81.74 0.081 3914
 3916 3 81.15 138.04 -81.71 0.173 3915
 3917 3 81.22 137.94 -81.65 0.129 3916
 3918 3 80.81 137.95 -81.88 0.098 3914
 3919 3 79.52 137.95 -82.86 0.144 3896
 3920 3 79.42 137.85 -82.91 0.099 3919
 3921 3 79.94 144.05 -81.5 0.308 3846
 3922 3 80.12 143.85 -81.59 0.235 3921
 3923 3 80.35 143.55 -81.63 0.149 3922
 3924 3 80.44 143.45 -81.58 0.155 3923
 3925 3 80.55 143.35 -81.44 0.146 3924
 3926 3 80.64 143.25 -81.34 0.138 3925
 3927 3 80.72 143.15 -81.33 0.151 3926
 3928 3 80.83 142.95 -81.26 0.151 3927
 3929 3 80.97 142.85 -81.18 0.158 3928
 3930 3 81.08 142.85 -81.09 0.166 3929
 3931 3 81.21 142.75 -80.97 0.14 3930
 3932 3 81.36 142.65 -80.95 0.135 3931
 3933 3 81.49 142.55 -81 0.126 3932
 3934 3 81.52 142.45 -81.05 0.145 3933
 3935 3 81.72 142.35 -80.94 0.141 3934
 3936 3 81.88 142.24 -80.93 0.144 3935
 3937 3 82.05 142.14 -80.97 0.138 3936
 3938 3 82.21 142.04 -81.04 0.18 3937
 3939 3 82.32 142.04 -81.07 0.205 3938
 3940 3 82.51 142.04 -81.1 0.28 3939
 3941 3 82.65 142.04 -81.17 0.313 3940
 3942 3 82.83 141.94 -81.22 0.317 3941
 3943 3 82.99 141.94 -81.25 0.327 3942
 3944 3 83.2 141.44 -81.11 0.145 3943
 3945 3 83.27 141.34 -81.09 0.108 3944
 3946 3 83.33 141.24 -81.07 0.129 3945
 3947 3 83.39 141.14 -81.02 0.104 3946
 3948 3 83.49 141.04 -80.95 0.102 3947
 3949 3 83.68 140.93 -80.91 0.122 3948
 3950 3 83.74 140.83 -80.94 0.128 3949
 3951 3 83.86 140.73 -80.8 0.124 3950
 3952 3 83.98 140.63 -80.71 0.121 3951
 3953 3 84.1 140.63 -80.65 0.127 3952
 3954 3 84.23 140.53 -80.54 0.12 3953
 3955 3 84.35 140.53 -80.47 0.149 3954
 3956 3 84.46 140.43 -80.42 0.141 3955
 3957 3 84.56 140.33 -80.35 0.113 3956
 3958 3 84.65 140.23 -80.32 0.124 3957
 3959 3 84.76 140.13 -80.32 0.149 3958
 3960 3 84.92 139.93 -80.35 0.137 3959
 3961 3 85.1 139.93 -80.37 0.147 3960
 3962 3 85.23 139.83 -80.38 0.186 3961
 3963 3 85.34 139.83 -80.37 0.196 3962
 3964 3 85.41 139.73 -80.34 0.163 3963
 3965 3 85.55 139.53 -80.27 0.153 3964
 3966 3 85.64 139.53 -80.22 0.137 3965
 3967 3 85.81 139.43 -80.09 0.164 3966
 3968 3 85.92 139.43 -80.06 0.136 3967
 3969 3 86.06 139.33 -79.92 0.097 3968
 3970 3 86.19 139.23 -79.91 0.127 3969
 3971 3 86.34 139.23 -79.89 0.134 3970
 3972 3 86.45 139.13 -79.85 0.121 3971
 3973 3 86.61 138.92 -79.91 0.146 3972
 3974 3 86.78 138.92 -79.96 0.16 3973
 3975 3 86.91 138.82 -79.93 0.18 3974
 3976 3 86.98 138.62 -80.01 0.175 3975
 3977 3 86.96 138.42 -80.1 0.167 3976
 3978 3 87.04 138.22 -80.13 0.18 3977
 3979 3 87.15 138.02 -80.12 0.166 3978
 3980 3 87.33 137.92 -80.12 0.11 3979
 3981 3 87.46 137.72 -80.04 0.12 3980
 3982 3 87.55 137.62 -79.98 0.139 3981
 3983 3 87.72 137.42 -80 0.126 3982
 3984 3 87.82 137.42 -80.02 0.163 3983
 3985 3 87.95 137.22 -79.95 0.145 3984
 3986 3 88.08 137.12 -79.92 0.16 3985
 3987 3 88.17 137.02 -79.92 0.218 3986
 3988 3 88.25 136.92 -79.96 0.19 3987
 3989 3 88.33 136.71 -80.06 0.188 3988
 3990 3 88.38 136.71 -80.15 0.203 3989
 3991 3 88.28 136.51 -80.23 0.235 3990
 3992 3 88.38 136.31 -80.26 0.245 3991
 3993 3 88.47 136.21 -80.42 0.257 3992
 3994 3 88.56 136.11 -80.51 0.319 3993
 3995 3 88.65 136.01 -80.55 0.397 3994
 3996 3 88.74 135.91 -80.58 0.461 3995
 3997 3 88.88 135.81 -80.56 0.487 3996
 3998 3 89.04 135.71 -80.56 0.501 3997
 3999 3 88.99 135.81 -79.84 0.073 3998
 4000 3 88.95 135.81 -79.74 0.099 3999
 4001 3 88.86 135.71 -79.52 0.128 4000
 4002 3 89.17 135.71 -80.64 0.504 3998
 4003 3 89.26 135.51 -80.62 0.579 4002
 4004 3 89.36 135.41 -80.63 0.562 4003
 4005 3 89.51 135.31 -80.63 0.516 4004
 4006 3 89.51 135.11 -80.46 0.542 4005
 4007 3 89.69 135 -80.65 0.489 4006
 4008 3 89.92 135 -80.75 0.36 4007
 4009 3 90.04 134.9 -80.79 0.322 4008
 4010 3 90.12 134.7 -80.81 0.269 4009
 4011 3 90.11 134.5 -80.77 0.293 4010
 4012 3 90.09 134.3 -80.8 0.272 4011
 4013 3 90.14 134.1 -80.86 0.29 4012
 4014 3 90.12 133.9 -80.75 0.245 4013
 4015 3 90.05 133.8 -80.77 0.216 4014
 4016 3 89.98 133.6 -80.68 0.161 4015
 4017 3 89.83 133.4 -80.67 0.125 4016
 4018 3 89.77 133.3 -80.68 0.196 4017
 4019 3 89.7 133.2 -80.73 0.218 4018
 4020 3 89.68 133.1 -80.76 0.235 4019
 4021 3 89.65 132.9 -80.77 0.251 4020
 4022 3 89.68 132.7 -80.73 0.249 4021
 4023 3 89.64 132.5 -80.71 0.233 4022
 4024 3 89.67 132.3 -80.72 0.212 4023
 4025 3 89.67 132.1 -80.79 0.252 4024
 4026 3 89.74 132 -80.82 0.27 4025
 4027 3 89.7 131.8 -80.83 0.334 4026
 4028 3 89.58 131.8 -80.82 0.338 4027
 4029 3 89.42 131.71 -80.69 0.3 4028
 4030 3 89.27 131.61 -80.49 0.233 4029
 4031 3 89.15 131.61 -80.39 0.286 4030
 4032 3 89.05 131.51 -80.32 0.364 4031
 4033 3 88.92 131.41 -80.32 0.434 4032
 4034 3 88.79 131.41 -80.31 0.497 4033
 4035 3 88.75 131.21 -80.27 0.542 4034
 4036 3 88.65 131.21 -80.28 0.585 4035
 4037 3 88.64 131.01 -80.22 0.613 4036
 4038 3 88.72 130.81 -80.04 0.53 4037
 4039 3 89.6 130.61 -80.11 0.16 4038
 4040 3 89.57 130.41 -80.1 0.224 4039
 4041 3 89.68 130.41 -80.06 0.184 4040
 4042 3 89.93 130.31 -79.95 0.127 4041
 4043 3 89.79 130.31 -79.81 0.057 4042
 4044 3 89.73 130.21 -79.69 0.082 4043
 4045 3 89.79 130.11 -79.65 0.142 4044
 4046 3 89.86 130.01 -79.63 0.112 4045
 4047 3 90.01 130.21 -79.92 0.131 4042
 4048 3 90.12 130.01 -79.9 0.122 4047
 4049 3 90.27 129.9 -79.9 0.134 4048
 4050 3 90.47 129.9 -79.9 0.112 4049
 4051 3 90.64 129.8 -79.99 0.089 4050
 4052 3 90.77 129.8 -80.07 0.116 4051
 4053 3 90.84 129.7 -80.1 0.182 4052
 4054 3 90.95 129.7 -80.16 0.183 4053
 4055 3 91.09 129.9 -80.28 0.154 4054
 4056 3 91.23 129.9 -80.25 0.121 4055
 4057 3 91.4 129.8 -80.2 0.11 4056
 4058 3 91.53 129.8 -80.22 0.144 4057
 4059 3 91.69 129.7 -80.24 0.13 4058
 4060 3 91.8 129.49 -80.27 0.113 4059
 4061 3 91.95 129.39 -80.34 0.124 4060
 4062 3 92.09 129.49 -80.36 0.126 4061
 4063 3 92.24 129.49 -80.36 0.112 4062
 4064 3 92.43 129.39 -80.31 0.144 4063
 4065 3 92.55 129.29 -80.36 0.203 4064
 4066 3 92.72 129.29 -80.41 0.158 4065
 4067 3 92.93 129.39 -80.46 0.106 4066
 4068 3 93.14 129.49 -80.43 0.115 4067
 4069 3 93.29 129.59 -80.43 0.151 4068
 4070 3 93.42 129.59 -80.36 0.133 4069
 4071 3 93.52 129.49 -80.32 0.117 4070
 4072 3 93.6 129.39 -80.24 0.135 4071
 4073 3 93.73 129.29 -80.19 0.164 4072
 4074 3 93.84 129.28 -80.12 0.203 4073
 4075 3 93.99 129.18 -80.09 0.214 4074
 4076 3 94.1 129.08 -80.05 0.161 4075
 4077 3 94.12 128.98 -79.9 0.14 4076
 4078 3 94.11 128.89 -79.68 0.164 4077
 4079 3 94.17 128.79 -79.6 0.228 4078
 4080 3 94.38 128.68 -79.62 0.191 4079
 4081 3 94.46 128.58 -79.6 0.072 4080
 4082 3 88.55 130.81 -80.01 0.445 4038
 4083 3 88.6 130.82 -79.61 0.159 4082
 4084 3 88.47 130.72 -79.5 0.233 4083
 4085 3 88.42 130.62 -79.39 0.22 4084
 4086 3 88.38 130.62 -79.18 0.11 4085
 4087 3 88.45 130.71 -80 0.468 4082
 4088 3 88.92 130.21 -79.93 0.146 4087
 4089 3 88.82 130.11 -80.01 0.000125 4088
 4090 3 88.1 130.52 -79.97 0.45 4087
 4091 3 88.55 130.51 -80.4 0.153 4090
 4092 3 88.62 130.71 -80.52 0.21 4091
 4093 3 88.45 130.71 -80.59 0.095 4092
 4094 3 88.31 130.71 -80.59 0.069 4093
 4095 3 87.98 130.52 -79.92 0.476 4090
 4096 3 87.49 131.02 -79.88 0.251 4095
 4097 3 87.56 131.32 -80.01 0.193 4096
 4098 3 87.66 131.42 -80.1 0.178 4097
 4099 3 87.18 130.92 -79.96 0.064 4096
 4100 3 86.95 130.92 -79.91 0.064 4099
 4101 3 86.86 130.92 -79.79 0.08 4100
 4102 3 86.78 131.02 -79.79 0.051 4101
 4103 3 86.6 131.12 -79.78 0.056 4102
 4104 3 88.08 130.32 -79.91 0.333 4095
 4105 3 88.44 130.12 -79.71 0.123 4104
 4106 3 88.37 130.02 -79.75 0.174 4105
 4107 3 88.17 129.82 -79.76 0.155 4106
 4108 3 88.06 129.72 -79.75 0.044 4107
 4109 3 88.01 130.22 -79.93 0.369 4104
 4110 3 87.51 130.12 -79.6 0.306 4109
 4111 3 87.49 130.02 -79.55 0.342 4110
 4112 3 87.33 129.92 -79.53 0.377 4111
 4113 3 86.93 130.42 -79.73 0.197 4112
 4114 3 87.06 130.62 -79.73 0.211 4113
 4115 3 87.14 130.72 -79.78 0.205 4114
 4116 3 87.15 130.72 -79.86 0.142 4115
 4117 3 86.82 130.32 -79.78 0.132 4113
 4118 3 86.71 130.42 -79.73 0.123 4117
 4119 3 87.28 129.82 -79.47 0.305 4112
 4120 3 87.17 129.82 -79.41 0.264 4119
 4121 3 87.33 129.62 -79.08 0.095 4120
 4122 3 87.24 129.63 -79 0.069 4121
 4123 3 87.16 129.53 -78.91 0.095 4122
 4124 3 87.03 129.53 -78.86 0.114 4123
 4125 3 86.92 129.43 -78.76 0.117 4124
 4126 3 86.83 129.23 -78.73 0.15 4125
 4127 3 86.72 129.13 -78.6 0.167 4126
 4128 3 86.47 129.13 -78.47 0.127 4127
 4129 3 86.3 129.13 -78.4 0.152 4128
 4130 3 86.2 129.03 -78.31 0.138 4129
 4131 3 86.16 128.83 -78.23 0.093 4130
 4132 3 86.13 128.64 -78.18 0.095 4131
 4133 3 86.03 128.54 -78.14 0.122 4132
 4134 3 85.88 128.54 -78.16 0.111 4133
 4135 3 85.73 128.44 -78.1 0.101 4134
 4136 3 85.65 128.34 -78.07 0.101 4135
 4137 3 85.59 128.14 -78.06 0.096 4136
 4138 3 85.57 128.04 -77.96 0.143 4137
 4139 3 85.49 127.84 -77.81 0.147 4138
 4140 3 85.46 127.74 -77.73 0.122 4139
 4141 3 85.39 127.74 -77.66 0.117 4140
 4142 3 85.28 127.64 -77.59 0.115 4141
 4143 3 85.19 127.44 -77.56 0.142 4142
 4144 3 85.02 127.34 -77.49 0.145 4143
 4145 3 84.88 127.35 -77.43 0.123 4144
 4146 3 84.73 127.35 -77.36 0.153 4145
 4147 3 84.65 127.25 -77.26 0.177 4146
 4148 3 84.55 127.15 -77.19 0.193 4147
 4149 3 84.42 126.95 -77.12 0.211 4148
 4150 3 84.27 126.85 -77.09 0.221 4149
 4151 3 84.14 126.75 -77.06 0.216 4150
 4152 3 84 126.55 -77.33 0.101 4151
 4153 3 84 126.55 -77.45 0.122 4152
 4154 3 84.06 126.55 -77.64 0.121 4153
 4155 3 84.08 126.55 -77.77 0.155 4154
 4156 3 84.12 126.45 -77.88 0.165 4155
 4157 3 84.07 126.75 -76.82 0.164 4151
 4158 3 83.94 126.75 -76.66 0.127 4157
 4159 3 83.93 126.66 -76.49 0.187 4158
 4160 3 83.98 126.66 -76.38 0.234 4159
 4161 3 84.18 126.55 -76.28 0.348 4160
 4162 3 84.19 126.46 -76.19 0.413 4161
 4163 3 83.94 126.36 -76.03 0.415 4162
 4164 3 84.08 126.56 -75.95 0.551 4163
 4165 3 83.99 126.46 -75.92 0.644 4164
 4166 3 83.13 126.56 -76.26 0.181 4165
 4167 3 83.11 126.56 -76.34 0.201 4166
 4168 3 83.04 126.66 -76.48 0.185 4167
 4169 3 82.99 126.66 -76.58 0.099 4168
 4170 3 83.98 126.36 -75.8 0.585 4165
 4171 3 83.96 126.16 -75.47 0.51 4170
 4172 3 83.35 125.96 -75.55 0.329 4171
 4173 3 83.29 125.86 -75.5 0.344 4172
 4174 3 83.25 125.76 -75.4 0.361 4173
 4175 3 83.13 125.66 -75.42 0.387 4174
 4176 3 82.82 125.87 -75.67 0.321 4175
 4177 3 82.93 125.46 -75.62 0.197 4176
 4178 3 82.85 125.47 -75.56 0.109 4177
 4179 3 82.7 125.27 -75.5 0.134 4178
 4180 3 82.59 125.47 -75.45 0.169 4179
 4181 3 82.49 125.47 -75.38 0.203 4180
 4182 3 82.35 125.27 -75.3 0.141 4181
 4183 3 82.22 125.27 -75.29 0.169 4182
 4184 3 82.08 125.17 -75.29 0.131 4183
 4185 3 81.92 125.07 -75.21 0.12 4184
 4186 3 81.82 125.07 -75.31 0.106 4185
 4187 3 81.69 124.97 -75.36 0.124 4186
 4188 3 81.56 124.87 -75.33 0.127 4187
 4189 3 81.5 124.87 -75.24 0.000125 4188
 4190 3 84.02 126.26 -75.32 0.383 4171
 4191 3 84.15 126.36 -74.97 0.297 4190
 4192 3 84.18 126.26 -74.95 0.215 4191
 4193 3 84.27 125.66 -75.32 0.142 4190
 4194 3 84.31 125.76 -75.21 0.09 4193
 4195 3 84.47 125.66 -75.21 0.076 4194
 4196 3 84.53 125.76 -75.11 0.057 4195
 4197 3 83.4 126.86 -75.92 0.188 4170
 4198 3 83.3 126.86 -75.96 0.102 4197
 4199 3 86.93 129.82 -79.49 0.156 4120
 4200 3 86.86 129.73 -79.36 0.042 4199
 4201 3 88.05 130.22 -79.93 0.333 4109
 4202 3 87.72 130.22 -80.01 0.133 4201
 4203 3 87.63 130.42 -80.06 0.105 4202
 4204 3 87.51 130.42 -80.05 0.073 4203
 4205 3 88.09 130.22 -79.92 0.333 4201
 4206 3 88.19 130.02 -80.01 0.154 4205
 4207 3 87.77 130.02 -80.04 0.188 4206
 4208 3 87.67 129.92 -80 0.155 4207
 4209 3 88.18 130.22 -79.91 0.333 4205
 4210 3 89.44 130.91 -80.53 0.064 4035
 4211 3 89.45 131.11 -80.53 0.049 4210
 4212 3 89.39 131.21 -80.55 0.054 4211
 4213 3 90.16 134.7 -80.44 0.068 4010
 4214 3 90.2 134.6 -80.35 0.099 4213
 4215 3 90.17 134.5 -80.23 0.087 4214
 4216 3 90.23 134.3 -80.33 0.121 4215
 4217 3 90.23 134.2 -80.41 0.026 4216
 4218 3 89.17 134.91 -80.02 0.212 4006
 4219 3 89.09 135.01 -79.93 0.000125 4218
 4220 3 88.64 135.21 -80.11 0.082 4002
 4221 3 88.54 135.01 -80.02 0.085 4220
 4222 3 88.42 134.91 -80 0.112 4221
 4223 3 88.37 134.81 -80.07 0.175 4222
 4224 3 88.34 134.81 -80.19 0.191 4223
 4225 3 88.62 136.51 -79.99 0.082 3992
 4226 3 88.7 136.51 -79.93 0.000125 4225
 4227 3 79.46 146.16 -81.29 0.119 3834
 4228 3 79.55 146.15 -81.29 0.163 4227
 4229 3 79.62 146.06 -81.09 0.101 4228
 4230 3 79.73 146.05 -81.07 0.134 4229
 4231 3 79.82 145.95 -80.98 0.158 4230
 4232 3 79.94 145.95 -80.91 0.184 4231
 4233 3 80.23 145.85 -80.9 0.147 4232
 4234 3 80.31 145.85 -80.81 0.177 4233
 4235 3 80.25 145.95 -80.55 0.088 4234
 4236 3 80.13 146.06 -80.43 0.000125 4235
 4237 3 80.49 145.85 -80.81 0.233 4234
 4238 3 80.62 145.85 -80.82 0.25 4237
 4239 3 80.79 145.75 -80.83 0.229 4238
 4240 3 80.96 145.75 -80.96 0.196 4239
 4241 3 81.14 145.85 -81.07 0.218 4240
 4242 3 81.24 145.75 -81.03 0.45 4241
 4243 3 81.37 145.75 -81.05 0.518 4242
 4244 3 81.48 145.65 -81 0.518 4243
 4245 3 81.7 145.44 -81.19 0.455 4244
 4246 3 81.84 145.34 -81.18 0.496 4245
 4247 3 81.97 145.24 -81.08 0.537 4246
 4248 3 82.07 145.14 -80.94 0.536 4247
 4249 3 82.26 144.94 -81.15 0.399 4248
 4250 3 82.38 144.94 -81.11 0.382 4249
 4251 3 82.5 144.84 -81.06 0.373 4250
 4252 3 82.59 144.84 -80.96 0.341 4251
 4253 3 82.74 144.64 -80.93 0.315 4252
 4254 3 82.86 144.64 -80.88 0.275 4253
 4255 3 82.94 144.54 -80.87 0.213 4254
 4256 3 83.06 144.44 -80.86 0.182 4255
 4257 3 83.24 144.34 -80.78 0.139 4256
 4258 3 83.35 144.24 -80.69 0.142 4257
 4259 3 83.53 144.14 -80.61 0.114 4258
 4260 3 83.7 144.04 -80.54 0.118 4259
 4261 3 83.88 143.94 -80.52 0.124 4260
 4262 3 84.06 143.94 -80.44 0.107 4261
 4263 3 84.17 143.94 -80.31 0.134 4262
 4264 3 84.31 143.94 -80.18 0.139 4263
 4265 3 84.46 143.93 -80.08 0.139 4264
 4266 3 84.56 143.83 -80.02 0.145 4265
 4267 3 84.74 143.93 -79.96 0.108 4266
 4268 3 84.88 143.83 -79.94 0.132 4267
 4269 3 85.01 143.93 -79.86 0.133 4268
 4270 3 85.13 143.83 -79.8 0.153 4269
 4271 3 85.22 143.83 -79.67 0.158 4270
 4272 3 85.31 143.73 -79.57 0.155 4271
 4273 3 85.5 143.73 -79.41 0.115 4272
 4274 3 85.5 143.73 -79.23 0.162 4273
 4275 3 85.55 143.63 -79.04 0.121 4274
 4276 3 85.67 143.53 -78.87 0.149 4275
 4277 3 85.74 143.43 -78.73 0.106 4276
 4278 3 85.77 143.44 -78.61 0.129 4277
 4279 3 85.87 143.34 -78.49 0.125 4278
 4280 3 85.91 143.34 -78.36 0.141 4279
 4281 3 86.02 143.24 -78.23 0.176 4280
 4282 3 86.11 143.14 -78.1 0.149 4281
 4283 3 86.18 143.14 -78 0.112 4282
 4284 3 86.22 143.14 -77.9 0.111 4283
 4285 3 86.29 143.34 -77.79 0.121 4284
 4286 3 86.39 143.34 -77.68 0.128 4285
 4287 3 86.47 143.34 -77.55 0.109 4286
 4288 3 86.6 143.24 -77.4 0.106 4287
 4289 3 86.76 143.14 -77.32 0.197 4288
 4290 3 86.83 143.14 -77.22 0.237 4289
 4291 3 86.88 143.04 -77.06 0.29 4290
 4292 3 87 143.04 -76.97 0.318 4291
 4293 3 87.1 143.04 -76.76 0.356 4292
 4294 3 87.2 143.14 -76.69 0.391 4293
 4295 3 87.31 143.14 -76.61 0.427 4294
 4296 3 87.41 143.14 -76.53 0.455 4295
 4297 3 87.53 143.14 -76.54 0.501 4296
 4298 3 87.65 143.04 -76.41 0.539 4297
 4299 3 87.93 143.33 -77.11 0.166 4298
 4300 3 88.07 143.23 -77.08 0.137 4299
 4301 3 88.15 143.23 -77.21 0.205 4300
 4302 3 88.25 143.23 -77.44 0.138 4301
 4303 3 88.28 143.03 -77.59 0.09 4302
 4304 3 87.57 143.34 -76.39 0.499 4298
 4305 3 87.57 142.44 -75.88 0.176 4304
 4306 3 87.6 142.34 -75.78 0.196 4305
 4307 3 87.6 142.14 -75.67 0.143 4306
 4308 3 87.7 142.04 -75.57 0.158 4307
 4309 3 87.89 141.94 -75.51 0.126 4308
 4310 3 87.98 141.84 -75.44 0.157 4309
 4311 3 88.06 141.84 -75.39 0.147 4310
 4312 3 88.21 141.64 -75.41 0.138 4311
 4313 3 88.3 141.64 -75.38 0.106 4312
 4314 3 88.45 141.54 -75.36 0.132 4313
 4315 3 88.57 141.44 -75.26 0.164 4314
 4316 3 88.72 141.44 -75.22 0.153 4315
 4317 3 88.81 141.34 -75.29 0.186 4316
 4318 3 89.09 140.84 -74.97 0.115 4317
 4319 3 89.21 140.74 -74.97 0.103 4318
 4320 3 89.28 140.64 -74.92 0.086 4319
 4321 3 89.36 140.53 -74.89 0.108 4320
 4322 3 89.45 140.33 -74.86 0.117 4321
 4323 3 89.56 140.23 -74.83 0.135 4322
 4324 3 89.62 140.13 -74.81 0.12 4323
 4325 3 89.72 140.03 -74.71 0.138 4324
 4326 3 89.82 139.93 -74.63 0.128 4325
 4327 3 89.95 139.93 -74.56 0.169 4326
 4328 3 90.03 139.83 -74.5 0.172 4327
 4329 3 90.08 139.63 -74.47 0.174 4328
 4330 3 90.13 139.53 -74.46 0.15 4329
 4331 3 90.24 139.43 -74.46 0.137 4330
 4332 3 90.32 139.33 -74.42 0.133 4331
 4333 3 90.45 139.33 -74.33 0.143 4332
 4334 3 90.56 139.13 -74.3 0.149 4333
 4335 3 90.69 139.03 -74.33 0.153 4334
 4336 3 90.75 138.83 -74.35 0.171 4335
 4337 3 90.85 138.73 -74.28 0.155 4336
 4338 3 90.94 138.63 -74.22 0.151 4337
 4339 3 91.08 138.53 -74.29 0.144 4338
 4340 3 91.26 138.53 -74.35 0.133 4339
 4341 3 91.37 138.43 -74.43 0.155 4340
 4342 3 91.46 138.33 -74.39 0.173 4341
 4343 3 91.58 138.33 -74.32 0.168 4342
 4344 3 91.68 138.23 -74.31 0.177 4343
 4345 3 91.75 138.12 -74.36 0.249 4344
 4346 3 91.89 138.12 -74.43 0.325 4345
 4347 3 91.94 138.02 -74.45 0.357 4346
 4348 3 92.11 137.92 -74.59 0.377 4347
 4349 3 92.26 137.82 -74.41 0.404 4348
 4350 3 92.03 137.83 -74.03 0.074 4349
 4351 3 91.96 137.63 -73.99 0.047 4350
 4352 3 92.35 137.72 -74.56 0.559 4349
 4353 3 92.07 137.92 -75.14 0.087 4352
 4354 3 92.03 137.92 -75.24 0.099 4353
 4355 3 91.98 137.82 -75.39 0.169 4354
 4356 3 92.43 137.62 -74.51 0.609 4352
 4357 3 92.53 137.62 -74.42 0.599 4356
 4358 3 92.55 137.52 -74.35 0.542 4357
 4359 3 92.61 137.52 -74.25 0.587 4358
 4360 3 92.33 137.12 -74.03 0.525 4359
 4361 3 93.2 137.42 -74.37 0.247 4360
 4362 3 93.28 137.42 -74.27 0.263 4361
 4363 3 93.42 137.22 -74.28 0.205 4362
 4364 3 93.59 137.11 -74.55 0.113 4363
 4365 3 93.62 137.11 -74.7 0.058 4364
 4366 3 93.2 137.62 -73.92 0.132 4362
 4367 3 93.25 137.52 -73.79 0.113 4366
 4368 3 93.28 137.32 -73.7 0.084 4367
 4369 3 92.44 137.02 -74.17 0.354 4360
 4370 3 92.82 136.92 -74.23 0.144 4369
 4371 3 92.84 136.82 -74.33 0.138 4370
 4372 3 92.82 136.82 -74.44 0.000125 4371
 4373 3 92.49 136.92 -74.25 0.354 4369
 4374 3 91.98 137.23 -73.7 0.34 4373
 4375 3 92.31 136.72 -73.74 0.14 4374
 4376 3 92.43 136.72 -73.67 0.162 4375
 4377 3 92.52 136.52 -73.62 0.209 4376
 4378 3 92.61 136.52 -73.73 0.154 4377
 4379 3 91.45 137.83 -73.57 0.094 4374
 4380 3 91.48 137.93 -73.52 0.096 4379
 4381 3 91.59 138.13 -73.59 0.095 4380
 4382 3 91.5 138.13 -73.56 0.000125 4381
 4383 3 92.08 137.23 -73.8 0.047 4358
 4384 3 88.71 141.53 -75.77 0.106 4317
 4385 3 88.74 141.53 -75.87 0.000125 4384
 4386 3 87.53 143.44 -76.31 0.54 4304
 4387 3 87.11 143.34 -75.89 0.059 4386
 4388 3 87.61 143.44 -76.26 0.593 4386
 4389 3 87.74 143.54 -76.01 0.572 4388
 4390 3 88.48 143.43 -76.53 0.198 4389
 4391 3 88.55 143.43 -76.47 0.276 4390
 4392 3 88.59 143.43 -76.32 0.22 4391
 4393 3 88.73 143.43 -76.15 0.08 4392
 4394 3 88.79 143.13 -76.74 0.156 4391
 4395 3 88.91 143.13 -76.73 0.123 4394
 4396 3 89.07 143.03 -76.62 0.044 4395
 4397 3 87.75 143.54 -75.96 0.505 4389
 4398 3 87.56 144.04 -75.86 0.257 4397
 4399 3 87.31 144.24 -76.12 0.163 4398
 4400 3 87.28 144.24 -76.23 0.157 4399
 4401 3 87.29 144.44 -76.3 0.112 4400
 4402 3 87.25 144.54 -76.39 0.059 4401
 4403 3 87.77 143.54 -75.91 0.505 4397
 4404 3 88.05 143.44 -75.83 0.496 4403
 4405 3 88.32 144.03 -76.17 0.116 4404
 4406 3 88.36 144.13 -76.26 0.122 4405
 4407 3 88.37 144.23 -76.42 0.184 4406
 4408 3 88.35 144.33 -76.48 0.148 4407
 4409 3 87.96 143.44 -75.55 0.431 4404
 4410 3 88 143.24 -75.51 0.547 4409
 4411 3 87.35 143.54 -75.13 0.149 4410
 4412 3 87.24 143.34 -75.15 0.086 4411
 4413 3 88.11 143.14 -75.48 0.537 4410
 4414 3 88.31 142.44 -75.98 0.097 4413
 4415 3 88.21 142.44 -76.07 0.095 4414
 4416 3 88.18 142.33 -76.16 0.049 4415
 4417 3 88.08 142.24 -76.2 0.000125 4416
 4418 3 88.2 143.34 -75.33 0.401 4413
 4419 3 88.18 142.84 -75.92 0.334 4418
 4420 3 88.34 142.93 -76.26 0.169 4419
 4421 3 88.28 143.03 -76.37 0.163 4420
 4422 3 88.28 143.54 -75.18 0.401 4418
 4423 3 88.38 143.54 -75.19 0.308 4422
 4424 3 87.36 143.04 -75.74 0.084 4403
 4425 3 87.51 143.54 -76.28 0.54 4388
 4426 3 82.56 145.14 -80.72 0.115 4252
 4427 3 82.64 145.14 -80.59 0.067 4426
 4428 3 81.87 145.15 -80.32 0.23 4248
 4429 3 81.72 145.05 -80.33 0.223 4428
 4430 3 69.57 160.09 -84.92 0.132 3703
 4431 3 69.59 159.99 -84.78 0.096 4430
 4432 3 67.18 162.89 -86.75 0.545 3682
 4433 3 67.08 162.69 -86.82 0.403 4432
 4434 3 66.93 162.59 -86.81 0.277 4433
 4435 3 67.08 162.39 -86.74 0.324 4434
 4436 3 67.34 162.19 -86.7 0.132 4435
 4437 3 25.44 52.44 -70.69 0.246 494
 4438 3 25.59 52.3 -70.75 0.261 4437
 4439 3 25.76 52.15 -70.86 0.212 4438
 4440 3 25.89 52 -70.88 0.202 4439
 4441 3 26.04 51.92 -71.02 0.194 4440
 4442 3 26.25 51.72 -71.04 0.2 4441
 4443 3 26.38 51.63 -71.08 0.23 4442
 4444 3 26.59 51.47 -71.14 0.219 4443
 4445 3 26.73 51.36 -71.17 0.24 4444
 4446 3 26.85 51.15 -71.24 0.266 4445
 4447 3 26.94 50.98 -71.3 0.268 4446
 4448 3 27.04 50.82 -71.39 0.254 4447
 4449 3 27.1 50.65 -71.47 0.281 4448
 4450 3 27.19 50.53 -71.55 0.328 4449
 4451 3 27.27 50.28 -71.55 0.345 4450
 4452 3 27.35 50.28 -71.67 0.405 4451
 4453 3 27.5 50.21 -71.73 0.419 4452
 4454 3 27.64 50.08 -71.75 0.408 4453
 4455 3 27.83 50.01 -71.86 0.384 4454
 4456 3 27.9 49.99 -71.92 0.422 4455
 4457 3 28.11 49.95 -72.06 0.468 4456
 4458 3 28.68 49.8 -72.38 0.263 4457
 4459 3 28.78 49.6 -72.56 0.201 4458
 4460 3 28.92 49.48 -72.61 0.2 4459
 4461 3 29.08 49.35 -72.65 0.214 4460
 4462 3 29.19 49.31 -72.72 0.207 4461
 4463 3 29.38 49.19 -72.73 0.208 4462
 4464 3 29.5 49.12 -72.77 0.217 4463
 4465 3 29.78 48.99 -72.71 0.289 4464
 4466 3 29.88 48.88 -72.74 0.274 4465
 4467 3 29.95 48.79 -72.73 0.242 4466
 4468 3 30.16 48.77 -72.94 0.286 4467
 4469 3 30.25 48.75 -73.15 0.268 4468
 4470 3 30.34 48.71 -73.21 0.261 4469
 4471 3 30.52 48.69 -73.37 0.301 4470
 4472 3 30.72 48.73 -73.56 0.328 4471
 4473 3 31.02 48.72 -73.69 0.291 4472
 4474 3 31.23 48.7 -73.84 0.248 4473
 4475 3 31.38 48.65 -73.86 0.262 4474
 4476 3 31.53 48.61 -73.96 0.27 4475
 4477 3 31.66 48.52 -74.01 0.29 4476
 4478 3 31.75 48.3 -74.05 0.278 4477
 4479 3 31.78 48.16 -74.11 0.264 4478
 4480 3 31.86 48.04 -74.17 0.237 4479
 4481 3 31.76 47.98 -74.3 0.187 4480
 4482 3 31.77 47.9 -74.37 0.217 4481
 4483 3 31.72 47.75 -74.56 0.227 4482
 4484 3 31.74 47.7 -74.72 0.25 4483
 4485 3 31.79 47.69 -74.86 0.296 4484
 4486 3 31.97 47.61 -74.94 0.269 4485
 4487 3 32.13 47.52 -75.01 0.239 4486
 4488 3 32.33 47.43 -75.12 0.221 4487
 4489 3 32.43 47.4 -75.25 0.229 4488
 4490 3 32.58 47.35 -75.32 0.2 4489
 4491 3 32.72 47.28 -75.43 0.22 4490
 4492 3 32.87 47.28 -75.55 0.263 4491
 4493 3 32.98 47.35 -75.69 0.274 4492
 4494 3 33.15 47.31 -75.78 0.24 4493
 4495 3 33.29 47.33 -75.91 0.248 4494
 4496 3 33.37 47.45 -76.02 0.251 4495
 4497 3 33.52 47.42 -76.22 0.238 4496
 4498 3 33.64 47.43 -76.32 0.231 4497
 4499 3 33.75 47.48 -76.4 0.214 4498
 4500 3 33.89 47.47 -76.48 0.215 4499
 4501 3 33.96 47.54 -76.58 0.205 4500
 4502 3 34.05 47.54 -76.65 0.208 4501
 4503 3 34.2 47.54 -76.7 0.245 4502
 4504 3 34.37 47.57 -76.75 0.292 4503
 4505 3 34.5 47.57 -76.83 0.271 4504
 4506 3 34.68 47.53 -76.92 0.284 4505
 4507 3 34.77 47.57 -77.05 0.299 4506
 4508 3 34.88 47.58 -77.17 0.293 4507
 4509 3 35.02 47.62 -77.23 0.336 4508
 4510 3 35.21 47.65 -77.23 0.306 4509
 4511 3 35.39 47.63 -77.32 0.272 4510
 4512 3 35.55 47.67 -77.36 0.249 4511
 4513 3 35.75 47.7 -77.39 0.273 4512
 4514 3 35.96 47.7 -77.4 0.298 4513
 4515 3 36.15 47.74 -77.42 0.313 4514
 4516 3 36.32 47.77 -77.48 0.289 4515
 4517 3 36.46 47.84 -77.57 0.27 4516
 4518 3 36.65 48.02 -77.65 0.205 4517
 4519 3 36.76 48.09 -77.77 0.235 4518
 4520 3 36.88 48.12 -77.9 0.248 4519
 4521 3 37.01 48.23 -77.96 0.264 4520
 4522 3 37.13 48.31 -78.05 0.252 4521
 4523 3 37.3 48.4 -78.2 0.21 4522
 4524 3 37.47 48.47 -78.33 0.212 4523
 4525 3 37.6 48.56 -78.47 0.192 4524
 4526 3 37.71 48.63 -78.54 0.184 4525
 4527 3 37.83 48.68 -78.66 0.187 4526
 4528 3 37.93 48.75 -78.76 0.191 4527
 4529 3 38 48.83 -78.86 0.2 4528
 4530 3 38.13 48.91 -78.98 0.194 4529
 4531 3 38.25 48.98 -79.06 0.205 4530
 4532 3 38.39 49.01 -79.08 0.235 4531
 4533 3 38.51 49.12 -79.18 0.227 4532
 4534 3 38.64 49.16 -79.28 0.215 4533
 4535 3 38.71 49.25 -79.38 0.249 4534
 4536 3 38.71 49.34 -79.53 0.277 4535
 4537 3 38.93 49.35 -79.54 0.176 4536
 4538 3 39.07 49.31 -79.56 0.157 4537
 4539 3 39.14 49.38 -79.65 0.159 4538
 4540 3 39.23 49.48 -79.74 0.147 4539
 4541 3 39.29 49.55 -79.85 0.159 4540
 4542 3 39.46 49.49 -79.88 0.204 4541
 4543 3 39.66 49.48 -79.93 0.212 4542
 4544 3 39.86 49.43 -80.03 0.221 4543
 4545 3 40.03 49.41 -80.1 0.215 4544
 4546 3 40.17 49.45 -80.2 0.215 4545
 4547 3 40.36 49.4 -80.27 0.23 4546
 4548 3 40.5 49.45 -80.39 0.227 4547
 4549 3 40.7 49.47 -80.49 0.222 4548
 4550 3 40.86 49.49 -80.59 0.228 4549
 4551 3 41.08 49.47 -80.64 0.275 4550
 4552 3 41.33 49.43 -80.67 0.268 4551
 4553 3 41.56 49.36 -80.71 0.262 4552
 4554 3 41.72 49.27 -80.68 0.279 4553
 4555 3 41.92 49.3 -80.66 0.319 4554
 4556 3 42.15 49.29 -80.63 0.365 4555
 4557 3 42.35 49.31 -80.63 0.38 4556
 4558 3 42.58 49.36 -80.67 0.353 4557
 4559 3 42.72 49.46 -80.7 0.342 4558
 4560 3 42.95 49.48 -80.72 0.309 4559
 4561 3 43.21 49.49 -80.77 0.308 4560
 4562 3 43.51 49.39 -80.83 0.252 4561
 4563 3 43.76 49.33 -80.92 0.265 4562
 4564 3 43.99 49.21 -81.04 0.254 4563
 4565 3 44.2 49.13 -81.15 0.247 4564
 4566 3 44.37 49.1 -81.25 0.261 4565
 4567 3 44.64 48.94 -81.36 0.212 4566
 4568 3 44.82 48.91 -81.4 0.211 4567
 4569 3 44.97 48.85 -81.38 0.23 4568
 4570 3 45.2 48.85 -81.4 0.209 4569
 4571 3 45.47 48.87 -81.35 0.184 4570
 4572 3 45.72 48.95 -81.33 0.196 4571
 4573 3 45.88 49.03 -81.4 0.159 4572
 4574 3 46.08 49.11 -81.41 0.147 4573
 4575 3 46.17 49.22 -81.45 0.168 4574
 4576 3 46.33 49.27 -81.42 0.167 4575
 4577 3 46.48 49.26 -81.47 0.209 4576
 4578 3 46.68 49.28 -81.51 0.198 4577
 4579 3 46.8 49.39 -81.61 0.177 4578
 4580 3 46.99 49.32 -81.7 0.182 4579
 4581 3 47.21 49.28 -81.74 0.172 4580
 4582 3 47.31 49.25 -81.83 0.172 4581
 4583 3 47.46 49.2 -81.89 0.208 4582
 4584 3 47.68 49.14 -81.95 0.263 4583
 4585 3 47.79 49.12 -82.06 0.284 4584
 4586 3 47.99 49.05 -82.08 0.297 4585
 4587 3 48.2 48.98 -82.09 0.319 4586
 4588 3 48.37 48.97 -82.15 0.374 4587
 4589 3 48.55 48.92 -82.13 0.402 4588
 4590 3 48.69 48.92 -82.23 0.421 4589
 4591 3 48.79 48.96 -82.33 0.431 4590
 4592 3 48.9 49.02 -82.41 0.392 4591
 4593 3 49.09 49.07 -82.44 0.326 4592
 4594 3 49.3 49.15 -82.48 0.239 4593
 4595 3 49.47 49.18 -82.48 0.224 4594
 4596 3 49.65 49.29 -82.64 0.21 4595
 4597 3 49.81 49.34 -82.72 0.214 4596
 4598 3 49.97 49.48 -82.8 0.219 4597
 4599 3 50.13 49.58 -82.82 0.222 4598
 4600 3 50.32 49.64 -82.98 0.206 4599
 4601 3 50.56 49.6 -83.05 0.238 4600
 4602 3 50.73 49.55 -83.1 0.235 4601
 4603 3 50.99 49.48 -83.27 0.21 4602
 4604 3 51.17 49.38 -83.38 0.263 4603
 4605 3 51.34 49.35 -83.41 0.218 4604
 4606 3 51.63 49.36 -83.4 0.201 4605
 4607 3 51.83 49.46 -83.41 0.188 4606
 4608 3 51.97 49.56 -83.35 0.197 4607
 4609 3 52.18 49.75 -83.32 0.231 4608
 4610 3 52.37 49.87 -83.34 0.216 4609
 4611 3 52.49 50.01 -83.38 0.214 4610
 4612 3 52.57 50.1 -83.5 0.307 4611
 4613 3 52.65 50.14 -83.64 0.367 4612
 4614 3 52.87 50.19 -83.63 0.429 4613
 4615 3 52.95 50.26 -83.68 0.433 4614
 4616 3 53.06 50.3 -83.77 0.45 4615
 4617 3 53.34 50.26 -83.77 0.392 4616
 4618 3 53.48 50.32 -83.86 0.353 4617
 4619 3 53.6 50.37 -83.9 0.311 4618
 4620 3 53.86 50.31 -84.06 0.305 4619
 4621 3 54.08 50.34 -84.16 0.323 4620
 4622 3 54.21 50.41 -84.2 0.306 4621
 4623 3 54.4 50.43 -84.36 0.277 4622
 4624 3 54.51 50.54 -84.38 0.276 4623
 4625 3 54.69 50.52 -84.48 0.27 4624
 4626 3 54.89 50.57 -84.5 0.249 4625
 4627 3 55.02 50.65 -84.56 0.24 4626
 4628 3 55.2 50.68 -84.59 0.254 4627
 4629 3 55.39 50.63 -84.64 0.211 4628
 4630 3 55.51 50.6 -84.68 0.19 4629
 4631 3 55.62 50.66 -84.73 0.186 4630
 4632 3 55.75 50.76 -84.73 0.176 4631
 4633 3 55.94 50.67 -84.82 0.205 4632
 4634 3 56.17 50.61 -84.91 0.234 4633
 4635 3 56.4 50.52 -84.92 0.196 4634
 4636 3 56.56 50.54 -84.92 0.213 4635
 4637 3 56.8 50.56 -84.96 0.212 4636
 4638 3 57.02 50.6 -84.99 0.23 4637
 4639 3 57.23 50.71 -85.01 0.261 4638
 4640 3 57.41 50.75 -85.05 0.277 4639
 4641 3 57.62 50.86 -85.05 0.255 4640
 4642 3 57.84 50.97 -85.04 0.255 4641
 4643 3 58.06 51.07 -85.06 0.212 4642
 4644 3 58.31 51.1 -85.13 0.197 4643
 4645 3 58.49 51.08 -85.19 0.146 4644
 4646 3 58.69 51.07 -85.22 0.175 4645
 4647 3 58.84 51.03 -85.3 0.177 4646
 4648 3 58.99 51.08 -85.41 0.183 4647
 4649 3 59.2 51.09 -85.48 0.2 4648
 4650 3 59.39 51.09 -85.53 0.2 4649
 4651 3 59.5 51.18 -85.62 0.207 4650
 4652 3 59.55 51.36 -85.63 0.256 4651
 4653 3 59.69 51.43 -85.6 0.266 4652
 4654 3 59.73 51.52 -85.61 0.275 4653
 4655 3 59.94 51.49 -85.78 0.398 4654
 4656 3 59.92 51.57 -85.85 0.449 4655
 4657 3 59.81 51.7 -85.89 0.509 4656
 4658 3 59.94 51.82 -86.07 0.585 4657
 4659 3 60.16 51.77 -86.2 0.611 4658
 4660 3 60.25 51.78 -86.28 0.62 4659
 4661 3 60.59 51.78 -86.23 0.596 4660
 4662 3 60.72 51.78 -86.26 0.625 4661
 4663 3 60.77 51.09 -86.84 0.108 4662
 4664 3 60.85 51.01 -86.89 0.107 4663
 4665 3 60.92 50.82 -86.84 0.082 4664
 4666 3 60.98 50.72 -86.83 0.106 4665
 4667 3 61.02 50.71 -86.72 0.000125 4666
 4668 3 60.79 51.96 -86.11 0.489 4662
 4669 3 61.04 52.25 -85.88 0.372 4668
 4670 3 61.34 52.33 -85.79 0.246 4669
 4671 3 61.63 52.44 -85.77 0.25 4670
 4672 3 61.87 52.54 -85.81 0.231 4671
 4673 3 62.12 52.6 -85.84 0.26 4672
 4674 3 62.36 52.63 -85.86 0.256 4673
 4675 3 62.43 52.67 -85.92 0.255 4674
 4676 3 62.63 52.71 -85.93 0.201 4675
 4677 3 62.84 52.8 -85.98 0.182 4676
 4678 3 62.98 52.93 -85.95 0.198 4677
 4679 3 63.12 52.99 -86.02 0.233 4678
 4680 3 63.32 52.99 -85.99 0.228 4679
 4681 3 63.5 53.07 -86.04 0.208 4680
 4682 3 63.54 53.15 -86.09 0.189 4681
 4683 3 63.62 53.27 -86.18 0.198 4682
 4684 3 63.7 53.32 -86.25 0.199 4683
 4685 3 63.76 53.48 -86.27 0.24 4684
 4686 3 63.81 53.65 -86.29 0.241 4685
 4687 3 63.88 53.74 -86.41 0.206 4686
 4688 3 63.97 53.82 -86.54 0.193 4687
 4689 3 64.07 53.88 -86.7 0.18 4688
 4690 3 64.13 53.97 -86.81 0.198 4689
 4691 3 64.24 53.99 -86.94 0.233 4690
 4692 3 64.34 54.03 -87.04 0.272 4691
 4693 3 64.42 54.07 -87.14 0.297 4692
 4694 3 64.56 54.17 -87.2 0.305 4693
 4695 3 64.65 54.23 -87.33 0.333 4694
 4696 3 64.79 54.22 -87.41 0.333 4695
 4697 3 64.9 54.32 -87.47 0.334 4696
 4698 3 64.93 54.52 -87.53 0.303 4697
 4699 3 65 54.68 -87.57 0.313 4698
 4700 3 65.11 54.85 -87.58 0.34 4699
 4701 3 65.17 54.95 -87.6 0.334 4700
 4702 3 65.28 55.14 -87.54 0.381 4701
 4703 3 65.34 55.24 -87.51 0.453 4702
 4704 3 65.38 55.34 -87.52 0.517 4703
 4705 3 65.4 55.46 -87.56 0.545 4704
 4706 3 65.54 55.49 -87.61 0.603 4705
 4707 3 65.62 55.62 -87.63 0.636 4706
 4708 3 65.61 55.72 -87.77 0.605 4707
 4709 3 65.59 55.81 -87.93 0.604 4708
 4710 3 65.2 55.76 -88.39 0.085 4709
 4711 3 65.2 55.79 -88.5 0.056 4710
 4712 3 65.78 55.83 -87.98 0.568 4709
 4713 3 65.71 55.98 -88.07 0.536 4712
 4714 3 65.62 56.08 -88.23 0.416 4713
 4715 3 65.7 56.21 -88.24 0.325 4714
 4716 3 65.63 56.38 -88.22 0.398 4715
 4717 3 65.54 56.63 -88.22 0.357 4716
 4718 3 65.49 56.75 -88.37 0.419 4717
 4719 3 65.52 56.86 -88.37 0.427 4718
 4720 3 65.61 56.98 -88.35 0.432 4719
 4721 3 65.71 57.07 -88.43 0.417 4720
 4722 3 65.79 57.18 -88.47 0.414 4721
 4723 3 65.87 57.28 -88.51 0.386 4722
 4724 3 65.87 57.37 -88.58 0.389 4723
 4725 3 65.93 57.37 -88.7 0.421 4724
 4726 3 66.12 57.44 -88.74 0.504 4725
 4727 3 66.66 57.56 -88.5 0.314 4726
 4728 3 67.05 57.49 -88.44 0.233 4727
 4729 3 67.24 57.52 -88.52 0.239 4728
 4730 3 67.48 57.55 -88.55 0.255 4729
 4731 3 67.65 57.59 -88.69 0.228 4730
 4732 3 67.92 57.65 -88.69 0.214 4731
 4733 3 68.13 57.68 -88.68 0.235 4732
 4734 3 68.33 57.68 -88.75 0.228 4733
 4735 3 68.44 57.77 -88.8 0.249 4734
 4736 3 68.56 57.88 -88.81 0.222 4735
 4737 3 68.68 57.96 -88.83 0.21 4736
 4738 3 68.75 58.06 -88.92 0.198 4737
 4739 3 68.94 58.09 -88.96 0.235 4738
 4740 3 69.05 58.18 -88.98 0.245 4739
 4741 3 69.2 58.23 -89.06 0.244 4740
 4742 3 69.35 58.28 -89.02 0.253 4741
 4743 3 69.42 58.36 -88.92 0.285 4742
 4744 3 69.47 58.52 -88.93 0.292 4743
 4745 3 69.47 58.66 -88.84 0.287 4744
 4746 3 69.53 58.79 -88.74 0.314 4745
 4747 3 69.61 58.89 -88.69 0.322 4746
 4748 3 69.73 59.05 -88.64 0.361 4747
 4749 3 69.86 59.15 -88.59 0.425 4748
 4750 3 69.99 59.26 -88.55 0.486 4749
 4751 3 70.17 59.36 -88.52 0.473 4750
 4752 3 70.18 59.48 -88.49 0.451 4751
 4753 3 69.43 59.91 -88.38 0.125 4752
 4754 3 69.35 60.1 -88.37 0.13 4753
 4755 3 69.32 60.22 -88.43 0.099 4754
 4756 3 69.29 60.3 -88.57 0.124 4755
 4757 3 69.2 60.37 -88.65 0.113 4756
 4758 3 69.14 60.47 -88.72 0.145 4757
 4759 3 69.15 60.65 -88.9 0.176 4758
 4760 3 69.13 60.7 -89.01 0.187 4759
 4761 3 69.2 60.73 -89.15 0.189 4760
 4762 3 69.24 60.86 -89.23 0.194 4761
 4763 3 69.16 61 -89.26 0.191 4762
 4764 3 69.11 61.09 -89.38 0.169 4763
 4765 3 69.12 61.26 -89.47 0.182 4764
 4766 3 69.03 61.43 -89.56 0.124 4765
 4767 3 68.98 61.6 -89.68 0.115 4766
 4768 3 68.96 61.7 -89.73 0.116 4767
 4769 3 68.93 61.81 -89.8 0.122 4768
 4770 3 68.87 61.97 -89.84 0.156 4769
 4771 3 68.82 62.09 -89.87 0.165 4770
 4772 3 68.78 62.27 -89.92 0.154 4771
 4773 3 68.76 62.44 -89.98 0.152 4772
 4774 3 68.7 62.57 -90 0.165 4773
 4775 3 68.64 62.73 -90.08 0.225 4774
 4776 3 68.61 62.88 -90.15 0.271 4775
 4777 3 68.73 62.96 -90.28 0.254 4776
 4778 3 68.83 62.81 -90.61 0.133 4777
 4779 3 68.9 62.73 -90.68 0.111 4778
 4780 3 69.05 62.71 -90.74 0.082 4779
 4781 3 69.18 62.63 -90.8 0.068 4780
 4782 3 69.28 62.43 -90.94 0.182 4781
 4783 3 69.35 62.33 -90.92 0.246 4782
 4784 3 69.5 62.28 -90.63 0.107 4783
 4785 3 69.6 62.29 -90.49 0.066 4784
 4786 3 69.69 62.37 -90.25 0.076 4785
 4787 3 69.22 62.41 -91.28 0.1 4783
 4788 3 69.17 62.36 -91.42 0.098 4787
 4789 3 69.1 62.34 -91.51 0.096 4788
 4790 3 68.99 62.31 -91.58 0.125 4789
 4791 3 68.96 62.3 -91.77 0.139 4790
 4792 3 68.94 62.33 -91.97 0.09 4791
 4793 3 68.96 62.4 -92.08 0.106 4792
 4794 3 69.05 62.5 -92.16 0.177 4793
 4795 3 69.15 62.52 -92.32 0.266 4794
 4796 3 69.23 62.33 -92.47 0.208 4795
 4797 3 69.27 62.36 -92.62 0.146 4796
 4798 3 69.37 62.44 -92.67 0.099 4797
 4799 3 69.45 62.36 -92.74 0.065 4798
 4800 3 69.06 62.3 -92.78 0.086 4797
 4801 3 68.93 62.35 -92.92 0.073 4800
 4802 3 68.84 62.37 -92.98 0.061 4801
 4803 3 69.33 61.99 -92.44 0.096 4796
 4804 3 69.37 61.82 -92.53 0.132 4803
 4805 3 69.32 61.53 -92.66 0.036 4804
 4806 3 68.67 63.1 -90.2 0.178 4777
 4807 3 68.63 63.29 -90.2 0.165 4806
 4808 3 68.57 63.45 -90.17 0.173 4807
 4809 3 68.42 63.67 -90.09 0.157 4808
 4810 3 68.29 63.81 -90.04 0.136 4809
 4811 3 68.21 64.03 -90.07 0.158 4810
 4812 3 68.1 64.23 -90.07 0.167 4811
 4813 3 67.97 64.37 -90.01 0.179 4812
 4814 3 67.94 64.5 -90.04 0.194 4813
 4815 3 67.97 64.63 -90.06 0.162 4814
 4816 3 67.97 64.85 -89.97 0.17 4815
 4817 3 68.02 65 -89.97 0.177 4816
 4818 3 68 65.14 -89.97 0.166 4817
 4819 3 67.85 65.31 -89.97 0.134 4818
 4820 3 67.78 65.43 -90 0.139 4819
 4821 3 67.77 65.6 -89.99 0.149 4820
 4822 3 67.63 65.7 -89.96 0.164 4821
 4823 3 67.52 65.82 -90.09 0.141 4822
 4824 3 67.44 65.93 -90.19 0.156 4823
 4825 3 67.29 66.05 -90.31 0.136 4824
 4826 3 67.2 66.21 -90.33 0.086 4825
 4827 3 67.08 66.38 -90.29 0.107 4826
 4828 3 66.92 66.53 -90.23 0.131 4827
 4829 3 66.9 66.64 -90.1 0.096 4828
 4830 3 66.77 66.68 -90.02 0.133 4829
 4831 3 66.53 66.77 -89.98 0.132 4830
 4832 3 66.4 66.91 -89.92 0.115 4831
 4833 3 66.33 66.94 -89.85 0.141 4832
 4834 3 66.25 67.07 -89.75 0.145 4833
 4835 3 66.19 67.41 -89.78 0.147 4834
 4836 3 66.08 67.54 -89.74 0.132 4835
 4837 3 65.89 67.73 -89.73 0.136 4836
 4838 3 65.75 67.82 -89.72 0.156 4837
 4839 3 65.6 67.93 -89.7 0.162 4838
 4840 3 65.44 68.09 -89.72 0.088 4839
 4841 3 65.41 68.16 -89.81 0.128 4840
 4842 3 65.13 68.34 -89.73 0.077 4841
 4843 3 65.07 68.47 -89.75 0.097 4842
 4844 3 65 68.56 -89.81 0.154 4843
 4845 3 64.88 68.67 -89.8 0.131 4844
 4846 3 64.74 68.75 -89.81 0.127 4845
 4847 3 64.58 68.95 -89.76 0.197 4846
 4848 3 64.52 69.09 -89.73 0.261 4847
 4849 3 64.41 69.17 -89.79 0.322 4848
 4850 3 64.31 69.32 -89.78 0.331 4849
 4851 3 64.23 69.46 -89.83 0.336 4850
 4852 3 64.19 69.62 -89.8 0.326 4851
 4853 3 64.04 69.8 -89.78 0.283 4852
 4854 3 63.9 69.93 -89.82 0.259 4853
 4855 3 63.74 70 -89.74 0.158 4854
 4856 3 63.57 70.11 -89.69 0.118 4855
 4857 3 63.46 70.22 -89.64 0.115 4856
 4858 3 63.33 70.3 -89.65 0.121 4857
 4859 3 63.21 70.39 -89.69 0.137 4858
 4860 3 63.1 70.53 -89.7 0.146 4859
 4861 3 62.93 70.65 -89.76 0.172 4860
 4862 3 62.74 70.8 -89.71 0.138 4861
 4863 3 62.62 70.89 -89.75 0.151 4862
 4864 3 62.46 70.97 -89.77 0.179 4863
 4865 3 62.35 71.02 -89.75 0.162 4864
 4866 3 62.27 71.16 -89.79 0.144 4865
 4867 3 62.15 71.28 -89.81 0.133 4866
 4868 3 62.11 71.44 -89.86 0.107 4867
 4869 3 61.96 71.58 -89.83 0.156 4868
 4870 3 61.72 71.71 -89.82 0.109 4869
 4871 3 61.48 71.82 -89.86 0.121 4870
 4872 3 61.29 71.95 -89.88 0.132 4871
 4873 3 61.07 72.03 -89.88 0.106 4872
 4874 3 60.93 72.07 -89.98 0.111 4873
 4875 3 60.74 72.11 -90.01 0.126 4874
 4876 3 60.6 72.16 -90.12 0.182 4875
 4877 3 60.44 72.24 -90.2 0.19 4876
 4878 3 60.25 72.34 -90.26 0.124 4877
 4879 3 60.13 72.46 -90.31 0.145 4878
 4880 3 60.01 72.62 -90.47 0.169 4879
 4881 3 59.9 72.74 -90.61 0.268 4880
 4882 3 59.87 72.81 -90.73 0.322 4881
 4883 3 59.81 72.86 -90.87 0.353 4882
 4884 3 59.69 72.92 -90.91 0.4 4883
 4885 3 59.68 73.03 -90.93 0.369 4884
 4886 3 59.38 73.43 -90.59 0.151 4885
 4887 3 59.26 73.61 -90.53 0.171 4886
 4888 3 59.16 73.78 -90.43 0.118 4887
 4889 3 59.09 73.92 -90.32 0.1 4888
 4890 3 59.02 74.07 -90.26 0.122 4889
 4891 3 58.92 74.22 -90.23 0.154 4890
 4892 3 58.76 74.35 -90.14 0.158 4891
 4893 3 58.61 74.59 -90.11 0.146 4892
 4894 3 58.44 74.78 -90.04 0.163 4893
 4895 3 58.28 74.92 -89.9 0.17 4894
 4896 3 58.04 75.07 -89.84 0.123 4895
 4897 3 57.91 75.16 -89.76 0.111 4896
 4898 3 57.71 75.3 -89.66 0.135 4897
 4899 3 57.49 75.44 -89.63 0.184 4898
 4900 3 57.35 75.55 -89.67 0.154 4899
 4901 3 57.25 75.72 -89.64 0.135 4900
 4902 3 57.01 75.9 -89.5 0.129 4901
 4903 3 56.92 75.99 -89.41 0.15 4902
 4904 3 56.86 76.21 -89.35 0.19 4903
 4905 3 56.75 76.46 -89.24 0.161 4904
 4906 3 56.68 76.76 -89.21 0.126 4905
 4907 3 56.63 77.02 -89.17 0.142 4906
 4908 3 56.63 77.19 -89.14 0.155 4907
 4909 3 56.62 77.36 -89.1 0.18 4908
 4910 3 56.56 77.59 -89 0.201 4909
 4911 3 56.58 77.8 -88.93 0.187 4910
 4912 3 56.5 78.02 -88.85 0.193 4911
 4913 3 56.48 78.15 -88.83 0.139 4912
 4914 3 56.47 78.36 -88.7 0.112 4913
 4915 3 56.52 78.47 -88.62 0.144 4914
 4916 3 56.49 78.62 -88.6 0.167 4915
 4917 3 56.42 78.83 -88.62 0.15 4916
 4918 3 56.44 78.98 -88.59 0.159 4917
 4919 3 56.44 79.13 -88.57 0.175 4918
 4920 3 56.32 79.28 -88.47 0.174 4919
 4921 3 56.38 79.4 -88.31 0.182 4920
 4922 3 56.41 79.5 -88.22 0.214 4921
 4923 3 56.63 79.63 -88.07 0.126 4922
 4924 3 56.53 79.65 -87.92 0.117 4923
 4925 3 56.4 79.68 -87.79 0.088 4924
 4926 3 56.71 79.86 -87.98 0.09 4923
 4927 3 56.67 80.05 -87.89 0.099 4926
 4928 3 56.71 80.13 -87.76 0.111 4927
 4929 3 56.74 80.23 -87.66 0.166 4928
 4930 3 56.77 80.39 -87.59 0.112 4929
 4931 3 56.79 80.53 -87.51 0.11 4930
 4932 3 56.85 80.6 -87.43 0.1 4931
 4933 3 56.91 80.74 -87.33 0.122 4932
 4934 3 56.89 80.9 -87.26 0.113 4933
 4935 3 56.87 81.11 -87.23 0.11 4934
 4936 3 56.91 81.31 -87.2 0.124 4935
 4937 3 56.95 81.46 -87.16 0.176 4936
 4938 3 56.92 81.68 -87.06 0.217 4937
 4939 3 56.84 81.94 -87.03 0.165 4938
 4940 3 56.71 82.14 -87.01 0.185 4939
 4941 3 56.61 82.28 -86.99 0.235 4940
 4942 3 56.51 82.39 -86.95 0.203 4941
 4943 3 56.47 82.42 -86.86 0.24 4942
 4944 3 56.54 82.61 -86.82 0.24 4943
 4945 3 56.55 82.82 -86.8 0.15 4944
 4946 3 56.6 83.04 -86.82 0.094 4945
 4947 3 56.62 83.2 -86.8 0.118 4946
 4948 3 56.5 83.38 -86.83 0.124 4947
 4949 3 56.43 83.52 -86.92 0.137 4948
 4950 3 56.37 83.65 -86.96 0.143 4949
 4951 3 56.28 83.76 -87.06 0.117 4950
 4952 3 56.17 83.92 -87.08 0.129 4951
 4953 3 56.09 84.05 -87.11 0.162 4952
 4954 3 56.01 84.2 -87.17 0.111 4953
 4955 3 55.93 84.28 -87.25 0.101 4954
 4956 3 55.81 84.36 -87.29 0.098 4955
 4957 3 55.69 84.48 -87.32 0.126 4956
 4958 3 55.58 84.58 -87.32 0.243 4957
 4959 3 55.46 84.69 -87.39 0.299 4958
 4960 3 55.37 84.78 -87.41 0.327 4959
 4961 3 55.33 85.09 -87.22 0.26 4960
 4962 3 55.32 85.26 -87.09 0.302 4961
 4963 3 55.36 85.5 -86.86 0.211 4962
 4964 3 55.27 85.61 -86.8 0.231 4963
 4965 3 55.15 85.79 -86.86 0.211 4964
 4966 3 55.08 85.99 -86.74 0.145 4965
 4967 3 55.03 86.13 -86.6 0.109 4966
 4968 3 54.97 86.35 -86.44 0.125 4967
 4969 3 54.91 86.48 -86.32 0.116 4968
 4970 3 54.83 86.62 -86.21 0.103 4969
 4971 3 54.83 86.72 -86.1 0.085 4970
 4972 3 54.78 86.93 -85.95 0.145 4971
 4973 3 54.74 87.1 -85.82 0.163 4972
 4974 3 54.68 87.3 -85.71 0.158 4973
 4975 3 54.63 87.48 -85.66 0.126 4974
 4976 3 54.62 87.72 -85.67 0.129 4975
 4977 3 54.63 87.88 -85.58 0.152 4976
 4978 3 54.58 87.98 -85.48 0.132 4977
 4979 3 54.46 88.18 -85.51 0.152 4978
 4980 3 54.36 88.35 -85.48 0.119 4979
 4981 3 54.31 88.54 -85.39 0.116 4980
 4982 3 54.3 88.66 -85.26 0.119 4981
 4983 3 54.26 88.75 -85.15 0.116 4982
 4984 3 54.22 88.87 -85.07 0.181 4983
 4985 3 54.11 89.02 -84.93 0.129 4984
 4986 3 54.16 89.13 -84.87 0.114 4985
 4987 3 54.13 89.33 -84.87 0.112 4986
 4988 3 54.15 89.47 -84.87 0.093 4987
 4989 3 54.11 89.61 -84.85 0.15 4988
 4990 3 54.09 89.73 -84.81 0.176 4989
 4991 3 54.18 89.84 -84.76 0.182 4990
 4992 3 54.4 89.96 -84.75 0.089 4991
 4993 3 54.41 90.08 -84.75 0.096 4992
 4994 3 54.45 90.23 -84.65 0.111 4993
 4995 3 54.52 90.29 -84.52 0.083 4994
 4996 3 54.58 90.34 -84.4 0.129 4995
 4997 3 54.72 90.44 -84.38 0.137 4996
 4998 3 54.79 90.62 -84.36 0.192 4997
 4999 3 54.8 90.8 -84.39 0.249 4998
 5000 3 54.8 90.9 -84.49 0.281 4999
 5001 3 54.88 91.02 -84.56 0.258 5000
 5002 3 54.84 91.14 -84.58 0.279 5001
 5003 3 54.86 91.22 -84.68 0.279 5002
 5004 3 55.21 91.13 -84.74 0.06 5003
 5005 3 54.81 91.34 -84.78 0.24 5003
 5006 3 54.77 91.57 -84.76 0.215 5005
 5007 3 54.72 91.71 -84.77 0.193 5006
 5008 3 54.73 91.89 -84.69 0.11 5007
 5009 3 54.82 92.11 -84.69 0.085 5008
 5010 3 54.91 92.24 -84.66 0.082 5009
 5011 3 54.98 92.35 -84.66 0.111 5010
 5012 3 55.08 92.42 -84.7 0.116 5011
 5013 3 55.19 92.47 -84.8 0.106 5012
 5014 3 55.31 92.59 -84.8 0.1 5013
 5015 3 55.34 92.71 -84.77 0.137 5014
 5016 3 55.4 92.84 -84.75 0.112 5015
 5017 3 55.45 93 -84.77 0.129 5016
 5018 3 55.59 93.12 -84.75 0.118 5017
 5019 3 55.77 93.24 -84.76 0.15 5018
 5020 3 55.81 93.36 -84.73 0.142 5019
 5021 3 55.86 93.45 -84.8 0.151 5020
 5022 3 55.83 93.6 -84.84 0.151 5021
 5023 3 55.79 93.74 -84.91 0.187 5022
 5024 3 55.73 93.85 -85.02 0.212 5023
 5025 3 55.7 94.01 -85.01 0.221 5024
 5026 3 55.78 94.27 -85.04 0.105 5025
 5027 3 55.74 94.42 -85.03 0.143 5026
 5028 3 55.8 94.59 -84.98 0.143 5027
 5029 3 55.8 94.78 -84.99 0.13 5028
 5030 3 55.8 94.95 -84.97 0.129 5029
 5031 3 55.8 95.12 -84.95 0.15 5030
 5032 3 55.77 95.29 -84.89 0.189 5031
 5033 3 55.73 95.46 -84.86 0.193 5032
 5034 3 55.77 95.62 -84.82 0.181 5033
 5035 3 55.76 95.76 -84.87 0.15 5034
 5036 3 55.84 95.91 -84.83 0.138 5035
 5037 3 55.89 95.98 -84.78 0.182 5036
 5038 3 56.06 95.99 -84.61 0.161 5037
 5039 3 55.93 96.25 -84.56 0.104 5038
 5040 3 55.92 96.42 -84.5 0.124 5039
 5041 3 55.88 96.5 -84.42 0.13 5040
 5042 3 55.94 96.71 -84.23 0.149 5041
 5043 3 55.86 96.9 -84.23 0.084 5042
 5044 3 55.82 96.97 -84.1 0.066 5043
 5045 3 55.89 97 -83.97 0.046 5044
 5046 3 55.86 97.18 -83.84 0.076 5045
 5047 3 55.86 97.19 -83.72 0.071 5046
 5048 3 55.96 97.28 -83.59 0.153 5047
 5049 3 56.06 97.31 -83.5 0.157 5048
 5050 3 56.13 97.42 -83.41 0.144 5049
 5051 3 55.62 96.45 -84.47 0.157 5041
 5052 3 55.59 96.21 -84.42 0.06 5051
 5053 3 55.24 84.48 -87.77 0.128 4960
 5054 3 55.24 84.39 -87.97 0.142 5053
 5055 3 55.16 84.27 -88.1 0.134 5054
 5056 3 55.11 84.22 -88.2 0.112 5055
 5057 3 55.12 84.09 -88.31 0.115 5056
 5058 3 55.2 83.92 -88.41 0.137 5057
 5059 3 55.24 83.76 -88.55 0.136 5058
 5060 3 55.22 83.59 -88.68 0.148 5059
 5061 3 55.22 83.51 -88.79 0.158 5060
 5062 3 55.2 83.41 -88.93 0.163 5061
 5063 3 55.21 83.3 -89.05 0.186 5062
 5064 3 55.14 83.26 -89.25 0.155 5063
 5065 3 55.09 83.15 -89.44 0.158 5064
 5066 3 55.03 83.02 -89.67 0.128 5065
 5067 3 55.05 82.85 -89.75 0.127 5066
 5068 3 55.05 82.73 -89.81 0.139 5067
 5069 3 55.05 82.61 -89.92 0.143 5068
 5070 3 55.11 82.52 -90.02 0.165 5069
 5071 3 55.15 82.39 -90.11 0.159 5070
 5072 3 55.07 82.32 -90.22 0.179 5071
 5073 3 54.8 82.32 -90.33 0.11 5072
 5074 3 54.67 82.22 -90.38 0.125 5073
 5075 3 54.52 82.09 -90.44 0.128 5074
 5076 3 54.41 82.07 -90.47 0.16 5075
 5077 3 54.18 82.13 -90.45 0.145 5076
 5078 3 54.06 82.11 -90.43 0.135 5077
 5079 3 53.94 82.01 -90.47 0.12 5078
 5080 3 53.85 81.98 -90.49 0.082 5079
 5081 3 53.69 81.95 -90.53 0.113 5080
 5082 3 53.52 81.98 -90.55 0.117 5081
 5083 3 53.32 82.04 -90.58 0.131 5082
 5084 3 53.11 82.12 -90.58 0.141 5083
 5085 3 52.8 82.17 -90.6 0.124 5084
 5086 3 52.69 82.01 -90.56 0.142 5085
 5087 3 52.63 81.86 -90.56 0.128 5086
 5088 3 52.62 81.75 -90.57 0.128 5087
 5089 3 52.54 81.56 -90.68 0.16 5088
 5090 3 52.47 81.43 -90.71 0.159 5089
 5091 3 52.32 81.28 -90.69 0.129 5090
 5092 3 52.26 81.14 -90.71 0.13 5091
 5093 3 52.27 80.98 -90.72 0.142 5092
 5094 3 52.36 80.79 -90.71 0.115 5093
 5095 3 52.26 80.7 -90.72 0.149 5094
 5096 3 52.16 80.5 -90.73 0.253 5095
 5097 3 52.08 80.41 -90.77 0.311 5096
 5098 3 52.04 80.23 -90.7 0.505 5097
 5099 3 51.91 80.22 -90.69 0.628 5098
 5100 3 51.31 80.89 -90.63 0.105 5099
 5101 3 51.22 80.92 -90.59 0.057 5100
 5102 3 51.94 80.02 -90.71 0.676 5099
 5103 3 51.85 79.92 -90.81 0.72 5102
 5104 3 51.71 79.84 -90.85 0.665 5103
 5105 3 51.64 79.8 -90.96 0.575 5104
 5106 3 51.49 79.78 -90.92 0.497 5105
 5107 3 51.1 80.03 -90.96 0.341 5106
 5108 3 50.8 80.23 -90.99 0.246 5107
 5109 3 50.51 80.41 -91 0.143 5108
 5110 3 50.4 80.52 -91.03 0.122 5109
 5111 3 50.25 80.6 -91.16 0.127 5110
 5112 3 50.14 80.69 -91.25 0.072 5111
 5113 3 50.07 80.79 -91.34 0.11 5112
 5114 3 49.95 80.97 -91.33 0.21 5113
 5115 3 49.87 81.07 -91.26 0.202 5114
 5116 3 49.89 81.25 -91.18 0.097 5115
 5117 3 49.83 81.35 -91.08 0.089 5116
 5118 3 49.66 80.95 -91.01 0.146 5115
 5119 3 49.55 80.99 -90.91 0.182 5118
 5120 3 49.32 80.78 -90.77 0.12 5119
 5121 3 49.21 80.71 -90.68 0.123 5120
 5122 3 49.14 80.6 -90.56 0.185 5121
 5123 3 48.86 80.76 -90.65 0.11 5122
 5124 3 48.76 80.91 -90.61 0.076 5123
 5125 3 48.62 81.06 -90.6 0.1 5124
 5126 3 48.51 81.11 -90.56 0.195 5125
 5127 3 48.41 81.14 -90.51 0.245 5126
 5128 3 48.24 81.08 -90.77 0.122 5127
 5129 3 48.13 80.99 -90.92 0.089 5128
 5130 3 47.98 80.95 -90.99 0.127 5129
 5131 3 47.8 80.82 -91.15 0.176 5130
 5132 3 47.66 80.61 -91.28 0.151 5131
 5133 3 47.61 80.56 -91.4 0.118 5132
 5134 3 47.51 80.44 -91.61 0.094 5133
 5135 3 47.44 80.35 -91.68 0.101 5134
 5136 3 47.31 80.28 -91.79 0.11 5135
 5137 3 47.19 80.18 -91.87 0.093 5136
 5138 3 47.02 80.16 -91.92 0.096 5137
 5139 3 56.09 79.55 -88.16 0.167 4922
 5140 3 55.9 79.71 -88.07 0.106 5139
 5141 3 55.81 79.8 -87.97 0.000125 5140
 5142 3 59.73 72.47 -91.19 0.067 4884
 5143 3 59.82 72.23 -91.23 0.116 5142
 5144 3 59.82 72.13 -91.24 0.098 5143
 5145 3 70.43 59.48 -88.52 0.39 4752
 5146 3 70.73 59.57 -88.37 0.271 5145
 5147 3 70.87 59.67 -88.18 0.243 5146
 5148 3 70.97 59.77 -88.11 0.253 5147
 5149 3 71.06 59.88 -88.14 0.261 5148
 5150 3 71.12 60.03 -88.13 0.299 5149
 5151 3 71.15 60.23 -88.11 0.299 5150
 5152 3 71.27 60.45 -88.1 0.305 5151
 5153 3 71.35 60.55 -88.08 0.278 5152
 5154 3 71.5 60.73 -88 0.258 5153
 5155 3 71.65 60.87 -87.9 0.242 5154
 5156 3 71.82 60.93 -87.91 0.2 5155
 5157 3 71.99 61 -87.85 0.245 5156
 5158 3 72.12 61.01 -87.95 0.298 5157
 5159 3 72.2 61.11 -87.99 0.387 5158
 5160 3 72.24 61.21 -87.98 0.48 5159
 5161 3 72.37 61.28 -87.97 0.528 5160
 5162 3 72.47 61.36 -87.99 0.51 5161
 5163 3 72.55 61.5 -87.97 0.518 5162
 5164 3 72.72 61.53 -87.81 0.523 5163
 5165 3 72.71 61.65 -87.73 0.416 5164
 5166 3 72.83 61.69 -87.83 0.346 5165
 5167 3 72.91 61.72 -87.76 0.318 5166
 5168 3 73.05 61.84 -87.29 0.255 5167
 5169 3 73.14 61.93 -87.3 0.262 5168
 5170 3 73.29 62.04 -87.31 0.297 5169
 5171 3 73.43 62.15 -87.22 0.329 5170
 5172 3 73.54 62.24 -87.19 0.342 5171
 5173 3 73.68 62.31 -87.06 0.297 5172
 5174 3 73.86 62.4 -86.9 0.327 5173
 5175 3 73.96 62.49 -86.73 0.369 5174
 5176 3 74.13 62.56 -86.57 0.379 5175
 5177 3 74.33 62.58 -86.45 0.315 5176
 5178 3 74.5 62.66 -86.36 0.3 5177
 5179 3 74.62 62.74 -86.27 0.313 5178
 5180 3 74.69 62.82 -86.16 0.304 5179
 5181 3 74.97 62.92 -86.11 0.277 5180
 5182 3 75.05 62.98 -86.01 0.272 5181
 5183 3 75.16 63.05 -85.91 0.289 5182
 5184 3 75.13 63.21 -85.8 0.283 5183
 5185 3 75.16 63.27 -85.72 0.306 5184
 5186 3 75.22 63.34 -85.65 0.343 5185
 5187 3 75.37 63.39 -85.65 0.389 5186
 5188 3 75.39 63.55 -85.59 0.481 5187
 5189 3 75.53 63.67 -85.49 0.514 5188
 5190 3 75.57 63.88 -85.42 0.534 5189
 5191 3 75.02 64.55 -85.46 0.099 5190
 5192 3 74.88 64.61 -85.44 0.088 5191
 5193 3 74.84 64.67 -85.33 0.095 5192
 5194 3 74.74 64.72 -85.24 0.134 5193
 5195 3 74.65 64.72 -85.14 0.15 5194
 5196 3 74.56 64.91 -85.11 0.116 5195
 5197 3 74.45 65.04 -85.14 0.108 5196
 5198 3 74.39 65.22 -85.08 0.101 5197
 5199 3 74.29 65.34 -84.98 0.144 5198
 5200 3 74.17 65.55 -84.81 0.137 5199
 5201 3 74.06 65.7 -84.74 0.181 5200
 5202 3 73.8 65.69 -84.89 0.084 5201
 5203 3 73.68 65.81 -84.96 0.141 5202
 5204 3 73.59 65.75 -85 0.109 5203
 5205 3 74.09 65.84 -84.66 0.167 5201
 5206 3 74.12 66.07 -84.63 0.157 5205
 5207 3 74.19 66.22 -84.55 0.165 5206
 5208 3 74.19 66.5 -84.41 0.135 5207
 5209 3 74.26 66.61 -84.33 0.179 5208
 5210 3 74.34 66.65 -84.21 0.131 5209
 5211 3 74.37 66.85 -84.06 0.093 5210
 5212 3 74.32 66.95 -84 0.075 5211
 5213 3 74.22 66.92 -83.92 0.095 5212
 5214 3 74.25 67.12 -83.8 0.118 5213
 5215 3 74.24 67.26 -83.69 0.145 5214
 5216 3 74.23 67.42 -83.69 0.118 5215
 5217 3 74.24 67.61 -83.65 0.109 5216
 5218 3 74.26 67.7 -83.69 0.113 5217
 5219 3 74.21 67.82 -83.64 0.155 5218
 5220 3 74.22 68 -83.48 0.134 5219
 5221 3 74.25 68.13 -83.52 0.114 5220
 5222 3 74.21 68.26 -83.45 0.145 5221
 5223 3 74.14 68.39 -83.36 0.16 5222
 5224 3 74.01 68.46 -83.09 0.207 5223
 5225 3 73.93 68.47 -82.99 0.239 5224
 5226 3 73.81 68.58 -82.95 0.227 5225
 5227 3 73.72 68.82 -82.98 0.116 5226
 5228 3 73.63 68.98 -82.95 0.12 5227
 5229 3 73.5 69.21 -82.85 0.14 5228
 5230 3 73.4 69.4 -82.77 0.139 5229
 5231 3 73.35 69.55 -82.67 0.152 5230
 5232 3 73.29 69.65 -82.55 0.147 5231
 5233 3 73.24 69.89 -82.41 0.196 5232
 5234 3 73.16 69.98 -82.29 0.169 5233
 5235 3 73.05 70.25 -82.18 0.119 5234
 5236 3 73 70.34 -82.19 0.112 5235
 5237 3 72.94 70.48 -82.13 0.146 5236
 5238 3 72.89 70.72 -81.95 0.141 5237
 5239 3 72.86 71.02 -81.84 0.134 5238
 5240 3 72.83 71.21 -81.78 0.148 5239
 5241 3 72.8 71.38 -81.63 0.12 5240
 5242 3 72.69 71.54 -81.54 0.104 5241
 5243 3 72.63 71.62 -81.52 0.18 5242
 5244 3 72.58 71.71 -81.5 0.226 5243
 5245 3 72.48 71.85 -81.45 0.437 5244
 5246 3 72.5 72.01 -81.35 0.521 5245
 5247 3 72.42 72.1 -81.32 0.57 5246
 5248 3 72.37 72.23 -81.28 0.58 5247
 5249 3 72.32 72.41 -81.21 0.577 5248
 5250 3 71.96 72.49 -81.18 0.47 5249
 5251 3 71.94 72.54 -81 0.417 5250
 5252 3 71.98 72.71 -80.87 0.318 5251
 5253 3 72.13 73.09 -80.64 0.151 5252
 5254 3 72.15 73.3 -80.59 0.15 5253
 5255 3 72.09 73.49 -80.53 0.121 5254
 5256 3 72.07 73.72 -80.4 0.15 5255
 5257 3 72.1 73.95 -80.29 0.213 5256
 5258 3 72.29 74.21 -80.17 0.149 5257
 5259 3 72.39 74.36 -80.08 0.137 5258
 5260 3 72.43 74.51 -79.99 0.134 5259
 5261 3 72.49 74.67 -79.89 0.111 5260
 5262 3 72.55 74.74 -79.76 0.144 5261
 5263 3 72.54 74.86 -79.69 0.118 5262
 5264 3 72.61 75 -79.58 0.119 5263
 5265 3 72.62 75.08 -79.5 0.119 5264
 5266 3 72.63 75.18 -79.32 0.116 5265
 5267 3 72.67 75.3 -79.27 0.125 5266
 5268 3 72.58 75.47 -79.17 0.132 5267
 5269 3 72.51 75.6 -79.11 0.205 5268
 5270 3 72.44 75.74 -79.01 0.224 5269
 5271 3 72.39 75.89 -78.9 0.169 5270
 5272 3 72.35 76.01 -78.83 0.136 5271
 5273 3 72.35 76.14 -78.72 0.104 5272
 5274 3 72.41 76.23 -78.63 0.104 5273
 5275 3 72.49 76.31 -78.52 0.122 5274
 5276 3 72.59 76.37 -78.4 0.132 5275
 5277 3 72.73 76.2 -78.32 0.101 5276
 5278 3 72.81 76.2 -78.21 0.095 5277
 5279 3 72.87 76.14 -78.1 0.012 5278
 5280 3 72.51 76.48 -78.35 0.098 5276
 5281 3 72.53 76.63 -78.26 0.105 5280
 5282 3 72.59 76.75 -78.22 0.106 5281
 5283 3 72.66 76.89 -78.18 0.098 5282
 5284 3 72.75 76.98 -78.08 0.107 5283
 5285 3 72.83 77.1 -78.04 0.111 5284
 5286 3 72.91 77.23 -78.09 0.089 5285
 5287 3 72.97 77.35 -78.04 0.139 5286
 5288 3 73.05 77.51 -77.94 0.139 5287
 5289 3 73.13 77.63 -77.89 0.14 5288
 5290 3 73.19 77.8 -77.76 0.191 5289
 5291 3 73.26 77.89 -77.72 0.17 5290
 5292 3 73.41 78.09 -77.63 0.099 5291
 5293 3 73.51 78.12 -77.68 0.062 5292
 5294 3 73.6 78.23 -77.65 0.095 5293
 5295 3 73.7 78.36 -77.61 0.103 5294
 5296 3 73.8 78.51 -77.54 0.082 5295
 5297 3 73.87 78.63 -77.48 0.085 5296
 5298 3 73.94 78.73 -77.42 0.096 5297
 5299 3 74.02 78.81 -77.4 0.097 5298
 5300 3 74.22 79.01 -77.4 0.083 5299
 5301 3 74.34 79.25 -77.38 0.057 5300
 5302 3 73.06 78.17 -77.47 0.113 5291
 5303 3 73.04 78.29 -77.35 0.132 5302
 5304 3 73.04 78.32 -77.25 0.118 5303
 5305 3 72.99 78.51 -77.14 0.143 5304
 5306 3 72.93 78.57 -77.06 0.129 5305
 5307 3 72.87 78.74 -76.95 0.203 5306
 5308 3 72.82 78.99 -76.88 0.174 5307
 5309 3 72.83 79.11 -76.71 0.189 5308
 5310 3 72.95 79.29 -76.46 0.125 5309
 5311 3 72.97 79.46 -76.39 0.132 5310
 5312 3 73.02 79.61 -76.27 0.169 5311
 5313 3 73.07 79.7 -76.17 0.158 5312
 5314 3 73.01 79.93 -76.03 0.161 5313
 5315 3 72.93 80.08 -75.85 0.146 5314
 5316 3 73.01 80.28 -75.63 0.167 5315
 5317 3 73.02 80.38 -75.53 0.163 5316
 5318 3 72.99 80.5 -75.41 0.14 5317
 5319 3 72.92 80.7 -75.32 0.109 5318
 5320 3 72.91 80.88 -75.23 0.11 5319
 5321 3 72.94 81 -75.12 0.11 5320
 5322 3 73.06 81.14 -75.07 0.119 5321
 5323 3 73.14 81.27 -75.07 0.113 5322
 5324 3 73.22 81.4 -75.08 0.132 5323
 5325 3 73.28 81.58 -75.21 0.136 5324
 5326 3 73.32 81.71 -75.27 0.141 5325
 5327 3 73.31 81.84 -75.2 0.151 5326
 5328 3 73.23 82.01 -75.03 0.104 5327
 5329 3 73.28 82.14 -74.97 0.095 5328
 5330 3 73.28 82.29 -75.09 0.148 5329
 5331 3 73.32 82.38 -75.14 0.166 5330
 5332 3 73.34 82.55 -75.15 0.177 5331
 5333 3 73.36 82.62 -75.31 0.23 5332
 5334 3 73.6 82.64 -75.6 0.144 5333
 5335 3 73.65 82.74 -75.72 0.189 5334
 5336 3 73.6 82.82 -75.81 0.227 5335
 5337 3 73.2 82.86 -75.76 0.065 5336
 5338 3 73.09 82.94 -75.75 0.08 5337
 5339 3 72.92 83.09 -75.69 0.077 5338
 5340 3 73.89 82.92 -75.94 0.216 5336
 5341 3 74 83.03 -75.93 0.256 5340
 5342 3 73.93 83.09 -76.04 0.214 5341
 5343 3 73.9 83.24 -76.16 0.173 5342
 5344 3 73.85 83.35 -76.31 0.185 5343
 5345 3 73.78 83.58 -76.46 0.118 5344
 5346 3 73.74 83.74 -76.53 0.127 5345
 5347 3 73.8 83.85 -76.56 0.114 5346
 5348 3 73.77 83.97 -76.57 0.126 5347
 5349 3 73.77 84.13 -76.58 0.142 5348
 5350 3 73.89 84.19 -76.48 0.139 5349
 5351 3 74.06 84.28 -76.49 0.148 5350
 5352 3 74.24 84.39 -76.5 0.138 5351
 5353 3 74.39 84.44 -76.53 0.17 5352
 5354 3 74.58 84.47 -76.47 0.165 5353
 5355 3 74.75 84.58 -76.42 0.137 5354
 5356 3 74.91 84.78 -76.35 0.131 5355
 5357 3 75 84.86 -76.26 0.135 5356
 5358 3 75.06 84.99 -76.19 0.122 5357
 5359 3 75.12 85.13 -76.16 0.112 5358
 5360 3 75.16 85.31 -76.08 0.104 5359
 5361 3 75.16 85.45 -76.1 0.114 5360
 5362 3 75.33 85.59 -76.13 0.13 5361
 5363 3 75.42 85.73 -76.14 0.13 5362
 5364 3 75.51 85.84 -76.19 0.096 5363
 5365 3 75.58 85.92 -76.18 0.109 5364
 5366 3 75.75 85.92 -76.21 0.088 5365
 5367 3 75.95 86.08 -76.27 0.133 5366
 5368 3 76.1 86.19 -76.27 0.135 5367
 5369 3 76.25 86.32 -76.23 0.175 5368
 5370 3 76.4 86.44 -76.19 0.132 5369
 5371 3 76.54 86.69 -76.06 0.137 5370
 5372 3 76.69 86.83 -76.05 0.154 5371
 5373 3 76.79 86.99 -75.98 0.121 5372
 5374 3 76.87 87.12 -75.97 0.136 5373
 5375 3 77.05 87.25 -75.88 0.148 5374
 5376 3 77.15 87.35 -75.9 0.13 5375
 5377 3 77.27 87.43 -75.89 0.108 5376
 5378 3 77.44 87.45 -75.9 0.09 5377
 5379 3 77.59 87.46 -75.97 0.186 5378
 5380 3 77.69 87.56 -75.97 0.196 5379
 5381 3 77.76 87.65 -75.95 0.137 5380
 5382 3 77.91 87.71 -75.93 0.111 5381
 5383 3 78.07 87.69 -76.02 0.109 5382
 5384 3 78.25 87.67 -76.03 0.129 5383
 5385 3 78.49 87.72 -76.01 0.128 5384
 5386 3 78.72 87.72 -76 0.16 5385
 5387 3 78.99 87.77 -76.02 0.16 5386
 5388 3 79.19 87.9 -76.02 0.128 5387
 5389 3 79.3 88.07 -76.07 0.114 5388
 5390 3 79.4 88.2 -76.11 0.129 5389
 5391 3 79.55 88.3 -76.11 0.122 5390
 5392 3 79.7 88.38 -76.19 0.114 5391
 5393 3 79.83 88.49 -76.23 0.112 5392
 5394 3 79.95 88.55 -76.17 0.153 5393
 5395 3 79.96 88.78 -76.25 0.25 5394
 5396 3 80 88.84 -76.33 0.3 5395
 5397 3 80.15 89.02 -76.34 0.272 5396
 5398 3 80.33 89.03 -76.3 0.165 5397
 5399 3 80.4 89.1 -76.35 0.129 5398
 5400 3 71.81 72.68 -80.93 0.177 5252
 5401 3 71.64 72.74 -80.93 0.000125 5400
 5402 3 71.7 72.59 -81.6 0.071 5250
 5403 3 74.48 64.52 -85.06 0.078 5195
 5404 3 74.29 64.32 -85.05 0.09 5403
 5405 3 74.16 64.26 -85.14 0.099 5404
 5406 3 74.04 64.14 -85.19 0.098 5405
 5407 3 73.84 64.05 -85.22 0.127 5406
 5408 3 73.6 63.98 -85.25 0.126 5407
 5409 3 73.42 63.9 -85.28 0.108 5408
 5410 3 73.24 63.85 -85.31 0.107 5409
 5411 3 73.15 63.8 -85.37 0.121 5410
 5412 3 73.01 63.82 -85.42 0.094 5411
 5413 3 72.85 63.88 -85.44 0.121 5412
 5414 3 72.63 63.84 -85.48 0.053 5413
 5415 3 72.43 63.81 -85.54 0.085 5414
 5416 3 72.26 63.8 -85.47 0.088 5415
 5417 3 72.11 63.75 -85.45 0.068 5416
 5418 3 71.97 63.75 -85.38 0.079 5417
 5419 3 71.84 63.72 -85.33 0.065 5418
 5420 3 71.65 63.72 -85.31 0.095 5419
 5421 3 71.5 63.72 -85.32 0.108 5420
 5422 3 71.36 63.77 -85.28 0.112 5421
 5423 3 71.14 63.77 -85.27 0.059 5422
 5424 3 70.9 63.74 -85.3 0.042 5423
 5425 3 70.79 63.71 -85.25 0.039 5424
 5426 3 75.64 64.61 -85.49 0.238 5190
 5427 3 75.86 64.81 -85.49 0.228 5426
 5428 3 76.03 65.01 -85.44 0.212 5427
 5429 3 76.16 65.12 -85.39 0.211 5428
 5430 3 76.29 65.31 -85.35 0.223 5429
 5431 3 76.38 65.47 -85.31 0.26 5430
 5432 3 76.54 65.64 -85.24 0.309 5431
 5433 3 76.76 65.87 -85.19 0.223 5432
 5434 3 76.95 66.01 -85.14 0.237 5433
 5435 3 77.14 66.14 -85.08 0.242 5434
 5436 3 77.38 66.27 -85.14 0.242 5435
 5437 3 77.47 66.38 -85.13 0.269 5436
 5438 3 77.52 66.53 -85.08 0.251 5437
 5439 3 77.57 66.66 -85.08 0.206 5438
 5440 3 77.63 66.8 -84.98 0.21 5439
 5441 3 77.73 66.98 -84.93 0.221 5440
 5442 3 77.79 67.11 -84.88 0.252 5441
 5443 3 77.85 67.28 -84.82 0.275 5442
 5444 3 77.82 67.43 -84.77 0.282 5443
 5445 3 78 67.6 -84.61 0.236 5444
 5446 3 78.04 67.8 -84.56 0.247 5445
 5447 3 78.1 67.94 -84.52 0.27 5446
 5448 3 78.12 68.12 -84.54 0.3 5447
 5449 3 78.25 68.24 -84.54 0.364 5448
 5450 3 78.28 68.41 -84.58 0.407 5449
 5451 3 78.36 68.53 -84.56 0.371 5450
 5452 3 78.48 68.68 -84.51 0.316 5451
 5453 3 78.55 68.77 -84.19 0.253 5452
 5454 3 78.54 69.01 -84.1 0.246 5453
 5455 3 78.61 69.13 -84.06 0.26 5454
 5456 3 78.67 69.35 -84.03 0.251 5455
 5457 3 78.73 69.51 -83.99 0.24 5456
 5458 3 78.7 69.69 -83.92 0.169 5457
 5459 3 78.68 69.9 -83.83 0.19 5458
 5460 3 78.72 70.16 -83.74 0.245 5459
 5461 3 78.78 70.37 -83.62 0.249 5460
 5462 3 78.78 70.49 -83.5 0.233 5461
 5463 3 78.81 70.62 -83.4 0.221 5462
 5464 3 78.9 70.66 -83.3 0.227 5463
 5465 3 79.04 70.75 -83.2 0.193 5464
 5466 3 79.15 70.85 -83.12 0.227 5465
 5467 3 79.26 70.92 -83.02 0.227 5466
 5468 3 79.39 71.02 -82.95 0.252 5467
 5469 3 79.49 71.11 -82.87 0.281 5468
 5470 3 79.59 71.18 -82.81 0.265 5469
 5471 3 79.72 71.28 -82.69 0.304 5470
 5472 3 79.7 71.78 -82.97 0.055 5471
 5473 3 79.65 71.85 -82.9 0.058 5472
 5474 3 79.72 71.31 -82.6 0.218 5471
 5475 3 79.73 71.46 -82.42 0.208 5474
 5476 3 79.75 71.59 -82.36 0.197 5475
 5477 3 79.69 71.72 -82.25 0.214 5476
 5478 3 79.65 71.89 -82.19 0.204 5477
 5479 3 79.52 72.04 -82.1 0.241 5478
 5480 3 79.68 72.2 -82.05 0.313 5479
 5481 3 79.8 72.35 -82 0.352 5480
 5482 3 79.87 72.53 -81.97 0.38 5481
 5483 3 80 72.59 -81.96 0.351 5482
 5484 3 80.16 72.65 -81.8 0.366 5483
 5485 3 80.13 72.81 -81.66 0.285 5484
 5486 3 80.18 72.71 -81.54 0.392 5485
 5487 3 80.24 73.03 -81.49 0.356 5486
 5488 3 80.24 73.14 -81.39 0.345 5487
 5489 3 80.26 73.32 -81.34 0.273 5488
 5490 3 80.3 73.47 -81.16 0.267 5489
 5491 3 80.39 73.68 -81.06 0.201 5490
 5492 3 80.48 73.83 -80.98 0.19 5491
 5493 3 80.58 74 -80.92 0.206 5492
 5494 3 80.66 74.14 -80.82 0.192 5493
 5495 3 80.68 74.26 -80.82 0.178 5494
 5496 3 80.71 74.46 -80.79 0.225 5495
 5497 3 80.81 74.62 -80.76 0.205 5496
 5498 3 80.92 74.85 -80.69 0.214 5497
 5499 3 81.04 75 -80.58 0.198 5498
 5500 3 81.14 75.22 -80.56 0.146 5499
 5501 3 81.26 75.3 -80.57 0.167 5500
 5502 3 81.22 75.38 -80.68 0.188 5501
 5503 3 81.33 75.43 -80.68 0.252 5502
 5504 3 81.6 75.61 -80.62 0.255 5503
 5505 3 81.78 75.74 -80.59 0.231 5504
 5506 3 81.96 75.94 -80.54 0.218 5505
 5507 3 82.07 76.06 -80.53 0.161 5506
 5508 3 82.12 76.2 -80.62 0.18 5507
 5509 3 82.22 76.37 -80.66 0.189 5508
 5510 3 82.3 76.49 -80.7 0.182 5509
 5511 3 82.38 76.64 -80.73 0.189 5510
 5512 3 82.55 76.78 -80.67 0.162 5511
 5513 3 82.72 76.9 -80.65 0.18 5512
 5514 3 82.89 77.11 -80.62 0.208 5513
 5515 3 82.96 77.37 -80.65 0.197 5514
 5516 3 83.04 77.57 -80.63 0.213 5515
 5517 3 83.15 77.8 -80.68 0.143 5516
 5518 3 83.28 77.92 -80.67 0.135 5517
 5519 3 83.36 78.04 -80.64 0.165 5518
 5520 3 83.49 78.15 -80.68 0.175 5519
 5521 3 83.6 78.3 -80.68 0.179 5520
 5522 3 83.73 78.4 -80.69 0.189 5521
 5523 3 83.89 78.58 -80.69 0.207 5522
 5524 3 84.08 78.71 -80.68 0.212 5523
 5525 3 84.24 78.89 -80.75 0.213 5524
 5526 3 84.37 79.07 -80.88 0.173 5525
 5527 3 84.44 79.2 -80.94 0.184 5526
 5528 3 84.55 79.33 -80.95 0.204 5527
 5529 3 84.64 79.45 -80.97 0.208 5528
 5530 3 84.79 79.5 -80.98 0.216 5529
 5531 3 84.9 79.62 -81.01 0.239 5530
 5532 3 85.03 79.73 -81.06 0.24 5531
 5533 3 85.21 79.81 -81.09 0.249 5532
 5534 3 85.4 79.83 -81.12 0.246 5533
 5535 3 85.51 79.96 -81.17 0.254 5534
 5536 3 85.61 80.12 -81.23 0.231 5535
 5537 3 85.77 80.26 -81.21 0.25 5536
 5538 3 85.94 80.38 -81.26 0.255 5537
 5539 3 86.05 80.51 -81.22 0.256 5538
 5540 3 86.17 80.63 -81.21 0.235 5539
 5541 3 86.36 80.76 -81.24 0.254 5540
 5542 3 86.6 80.87 -81.32 0.253 5541
 5543 3 86.74 80.96 -81.37 0.28 5542
 5544 3 86.92 81.02 -81.45 0.276 5543
 5545 3 87.01 81.12 -81.57 0.314 5544
 5546 3 87.11 81.25 -81.63 0.306 5545
 5547 3 87.23 81.37 -81.67 0.295 5546
 5548 3 87.27 81.47 -81.78 0.308 5547
 5549 3 87.34 81.59 -81.86 0.339 5548
 5550 3 87.45 81.71 -81.92 0.334 5549
 5551 3 87.59 81.77 -82 0.281 5550
 5552 3 87.76 81.89 -82.07 0.254 5551
 5553 3 87.84 82.14 -82.14 0.244 5552
 5554 3 88.01 82.32 -82.24 0.222 5553
 5555 3 88.13 82.46 -82.3 0.227 5554
 5556 3 88.28 82.63 -82.35 0.213 5555
 5557 3 88.47 82.68 -82.35 0.226 5556
 5558 3 88.65 82.74 -82.42 0.206 5557
 5559 3 88.82 82.77 -82.42 0.242 5558
 5560 3 88.96 82.81 -82.38 0.277 5559
 5561 3 89.08 82.86 -82.42 0.348 5560
 5562 3 89.22 82.94 -82.41 0.408 5561
 5563 3 89.44 82.91 -82.33 0.41 5562
 5564 3 89.6 83.05 -82.4 0.388 5563
 5565 3 89.73 83.17 -82.44 0.295 5564
 5566 3 89.8 83.28 -82.52 0.277 5565
 5567 3 89.84 83.57 -82.54 0.213 5566
 5568 3 89.84 83.74 -82.53 0.202 5567
 5569 3 89.83 83.92 -82.56 0.217 5568
 5570 3 89.87 84.04 -82.6 0.187 5569
 5571 3 89.83 84.21 -82.6 0.186 5570
 5572 3 89.79 84.34 -82.61 0.246 5571
 5573 3 89.85 84.46 -82.59 0.256 5572
 5574 3 89.8 84.54 -82.63 0.321 5573
 5575 3 89.65 84.68 -82.61 0.387 5574
 5576 3 89.54 84.8 -82.66 0.405 5575
 5577 3 89.43 84.92 -82.63 0.448 5576
 5578 3 89.31 85.05 -82.72 0.393 5577
 5579 3 89.34 85.13 -82.64 0.507 5578
 5580 3 89.43 85.25 -82.61 0.579 5579
 5581 3 89.55 85.43 -82.62 0.543 5580
 5582 3 89.58 85.54 -82.53 0.557 5581
 5583 3 89.59 85.65 -82.47 0.548 5582
 5584 3 89.23 85.82 -82.53 0.34 5583
 5585 3 89.15 85.97 -82.63 0.238 5584
 5586 3 89.21 86.12 -82.67 0.218 5585
 5587 3 89.2 86.28 -82.68 0.231 5586
 5588 3 89.24 86.42 -82.71 0.304 5587
 5589 3 89.26 86.6 -82.71 0.323 5588
 5590 3 89.32 86.69 -82.75 0.389 5589
 5591 3 89.08 86.86 -82.29 0.12 5590
 5592 3 88.91 86.84 -82.14 0.101 5591
 5593 3 88.74 86.88 -82.03 0.122 5592
 5594 3 88.59 86.95 -81.89 0.134 5593
 5595 3 88.51 87.03 -81.84 0.154 5594
 5596 3 88.43 87.14 -81.77 0.141 5595
 5597 3 88.39 87.23 -81.76 0.205 5596
 5598 3 88.3 87.33 -81.78 0.22 5597
 5599 3 87.9 87.13 -81.68 0.099 5598
 5600 3 88.4 87.55 -81.73 0.169 5598
 5601 3 88.38 87.65 -81.71 0.184 5600
 5602 3 88.42 87.86 -81.81 0.147 5601
 5603 3 88.34 88.03 -81.97 0.098 5602
 5604 3 88.26 88.14 -81.92 0.141 5603
 5605 3 88.3 88.39 -81.88 0.103 5604
 5606 3 88.37 88.55 -81.98 0.095 5605
 5607 3 88.34 88.73 -81.98 0.145 5606
 5608 3 88.32 88.89 -82.01 0.197 5607
 5609 3 88.34 89.06 -82.01 0.178 5608
 5610 3 88.4 89.29 -81.98 0.155 5609
 5611 3 88.42 89.45 -81.98 0.131 5610
 5612 3 88.53 89.59 -81.95 0.154 5611
 5613 3 88.6 89.8 -81.94 0.147 5612
 5614 3 88.61 90 -81.93 0.164 5613
 5615 3 88.68 90.18 -81.92 0.15 5614
 5616 3 88.59 90.36 -81.74 0.111 5615
 5617 3 88.53 90.48 -81.71 0.125 5616
 5618 3 88.57 90.65 -81.7 0.181 5617
 5619 3 88.57 90.79 -81.75 0.155 5618
 5620 3 88.66 90.97 -81.87 0.162 5619
 5621 3 88.71 91.1 -81.89 0.22 5620
 5622 3 88.73 91.25 -81.88 0.217 5621
 5623 3 88.83 91.4 -81.93 0.19 5622
 5624 3 88.85 91.56 -82.02 0.151 5623
 5625 3 88.91 91.74 -82.1 0.145 5624
 5626 3 88.95 91.94 -82.05 0.161 5625
 5627 3 89.03 92.09 -82 0.15 5626
 5628 3 88.99 92.32 -81.88 0.137 5627
 5629 3 88.92 92.49 -81.87 0.134 5628
 5630 3 88.99 92.6 -81.91 0.169 5629
 5631 3 88.96 92.79 -81.9 0.171 5630
 5632 3 88.92 93.01 -81.89 0.151 5631
 5633 3 88.91 93.12 -81.96 0.165 5632
 5634 3 88.89 93.3 -81.99 0.156 5633
 5635 3 88.82 93.47 -82 0.2 5634
 5636 3 88.78 93.61 -82.03 0.232 5635
 5637 3 88.78 93.75 -82.1 0.24 5636
 5638 3 88.74 93.95 -82.03 0.21 5637
 5639 3 88.69 94.15 -81.99 0.204 5638
 5640 3 88.63 94.35 -81.96 0.174 5639
 5641 3 88.65 94.54 -81.91 0.148 5640
 5642 3 88.65 94.73 -81.87 0.17 5641
 5643 3 88.61 94.98 -81.8 0.177 5642
 5644 3 88.55 95.18 -81.74 0.216 5643
 5645 3 88.51 95.42 -81.67 0.236 5644
 5646 3 88.48 95.64 -81.59 0.151 5645
 5647 3 88.37 95.86 -81.48 0.121 5646
 5648 3 88.39 96.01 -81.41 0.164 5647
 5649 3 88.36 96.18 -81.45 0.175 5648
 5650 3 88.26 96.34 -81.53 0.193 5649
 5651 3 88.24 96.35 -81.68 0.165 5650
 5652 3 88.12 96.53 -81.7 0.185 5651
 5653 3 88.04 96.61 -81.69 0.203 5652
 5654 3 88 96.78 -81.67 0.24 5653
 5655 3 87.91 97 -81.65 0.192 5654
 5656 3 87.82 97.26 -81.6 0.182 5655
 5657 3 87.79 97.43 -81.62 0.162 5656
 5658 3 87.69 97.62 -81.59 0.215 5657
 5659 3 87.63 97.81 -81.63 0.223 5658
 5660 3 87.59 98.03 -81.6 0.199 5659
 5661 3 87.53 98.19 -81.63 0.207 5660
 5662 3 87.39 98.41 -81.56 0.175 5661
 5663 3 87.29 98.62 -81.44 0.181 5662
 5664 3 87.24 98.76 -81.45 0.185 5663
 5665 3 87.17 98.94 -81.39 0.161 5664
 5666 3 87.11 99.11 -81.36 0.165 5665
 5667 3 87 99.31 -81.27 0.172 5666
 5668 3 86.87 99.42 -81.24 0.207 5667
 5669 3 86.77 99.62 -81.12 0.24 5668
 5670 3 86.66 99.82 -81.03 0.278 5669
 5671 3 86.55 99.82 -80.99 0.327 5670
 5672 3 86.24 99.32 -81.02 0.127 5671
 5673 3 86.16 99.12 -81.08 0.138 5672
 5674 3 86.04 98.97 -81.13 0.115 5673
 5675 3 86.01 98.73 -81.21 0.071 5674
 5676 3 85.89 98.59 -81.25 0.052 5675
 5677 3 85.75 98.54 -81.28 0.08 5676
 5678 3 85.56 98.52 -81.28 0.091 5677
 5679 3 86.55 100.02 -81 0.313 5671
 5680 3 86.45 100.22 -81.05 0.271 5679
 5681 3 86.41 100.42 -81.07 0.255 5680
 5682 3 86.36 100.62 -81.05 0.283 5681
 5683 3 86.35 100.92 -81.05 0.279 5682
 5684 3 86.36 101.12 -80.9 0.262 5683
 5685 3 86.4 101.52 -80.81 0.173 5684
 5686 3 86.39 101.62 -80.72 0.199 5685
 5687 3 86.51 101.82 -80.71 0.189 5686
 5688 3 86.52 102.12 -80.75 0.228 5687
 5689 3 86.47 102.32 -80.69 0.292 5688
 5690 3 86.48 102.62 -80.66 0.232 5689
 5691 3 86.56 102.72 -80.76 0.156 5690
 5692 3 86.55 103.02 -80.77 0.129 5691
 5693 3 86.45 103.12 -80.82 0.141 5692
 5694 3 86.37 103.32 -80.84 0.128 5693
 5695 3 86.29 103.42 -80.8 0.155 5694
 5696 3 86.24 103.62 -80.83 0.188 5695
 5697 3 86.13 103.82 -80.76 0.158 5696
 5698 3 86.05 103.92 -80.68 0.136 5697
 5699 3 85.99 104.12 -80.7 0.157 5698
 5700 3 85.98 104.32 -80.73 0.203 5699
 5701 3 85.92 104.52 -80.69 0.211 5700
 5702 3 85.95 104.72 -80.68 0.182 5701
 5703 3 85.86 104.82 -80.64 0.233 5702
 5704 3 85.79 104.92 -80.71 0.226 5703
 5705 3 85.82 105.02 -80.66 0.231 5704
 5706 3 85.89 105.22 -80.68 0.251 5705
 5707 3 86.02 105.42 -80.71 0.22 5706
 5708 3 86.16 105.62 -80.65 0.202 5707
 5709 3 86.21 105.92 -80.63 0.15 5708
 5710 3 86.31 106.02 -80.64 0.123 5709
 5711 3 86.38 106.22 -80.56 0.15 5710
 5712 3 86.43 106.32 -80.59 0.17 5711
 5713 3 86.47 106.42 -80.58 0.188 5712
 5714 3 86.47 106.62 -80.54 0.184 5713
 5715 3 86.42 106.92 -80.44 0.197 5714
 5716 3 86.49 107.02 -80.46 0.202 5715
 5717 3 86.59 107.12 -80.33 0.24 5716
 5718 3 86.76 106.82 -79.99 0.048 5717
 5719 3 86.54 107.42 -80.43 0.156 5717
 5720 3 86.63 107.52 -80.5 0.148 5719
 5721 3 86.63 107.72 -80.5 0.151 5720
 5722 3 86.64 107.82 -80.52 0.15 5721
 5723 3 86.74 107.92 -80.54 0.185 5722
 5724 3 86.89 108.02 -80.52 0.201 5723
 5725 3 87.05 108.02 -80.48 0.247 5724
 5726 3 87.07 108.32 -80.35 0.22 5725
 5727 3 87.1 108.52 -80.3 0.228 5726
 5728 3 87.19 108.62 -80.33 0.279 5727
 5729 3 87.18 108.82 -80.32 0.293 5728
 5730 3 87.17 109.02 -80.23 0.399 5729
 5731 3 87.26 109.22 -80.26 0.445 5730
 5732 3 87.25 109.32 -80.21 0.473 5731
 5733 3 87.13 109.52 -80.18 0.504 5732
 5734 3 87.73 109.42 -79.85 0.203 5733
 5735 3 87.94 109.52 -79.8 0.194 5734
 5736 3 88.1 109.62 -79.81 0.134 5735
 5737 3 88.21 109.72 -79.85 0.12 5736
 5738 3 88.34 109.71 -79.9 0.141 5737
 5739 3 88.5 109.91 -79.98 0.191 5738
 5740 3 88.57 109.91 -80.01 0.178 5739
 5741 3 88.74 110.01 -80.06 0.141 5740
 5742 3 88.91 110.11 -80.09 0.133 5741
 5743 3 89.08 110.11 -80.17 0.118 5742
 5744 3 89.26 110.11 -80.27 0.106 5743
 5745 3 89.38 110.11 -80.36 0.167 5744
 5746 3 89.54 110.31 -80.43 0.125 5745
 5747 3 89.66 110.4 -80.5 0.117 5746
 5748 3 89.77 110.6 -80.57 0.14 5747
 5749 3 89.92 110.6 -80.59 0.156 5748
 5750 3 90.01 110.7 -80.64 0.162 5749
 5751 3 90.1 110.8 -80.71 0.128 5750
 5752 3 90.2 111 -80.81 0.139 5751
 5753 3 90.27 111.2 -80.96 0.133 5752
 5754 3 90.29 111.3 -81.02 0.133 5753
 5755 3 90.3 111.4 -81.12 0.125 5754
 5756 3 90.29 111.5 -81.18 0.125 5755
 5757 3 90.25 111.6 -81.22 0.19 5756
 5758 3 90.54 111.79 -81.51 0.141 5757
 5759 3 90.62 111.79 -81.71 0.136 5758
 5760 3 90.7 111.79 -81.83 0.107 5759
 5761 3 90.75 111.89 -81.97 0.109 5760
 5762 3 90.83 111.89 -82.11 0.117 5761
 5763 3 90.89 111.89 -82.22 0.119 5762
 5764 3 91.07 111.99 -82.36 0.124 5763
 5765 3 91.19 112.09 -82.42 0.148 5764
 5766 3 91.25 112.19 -82.58 0.185 5765
 5767 3 91.34 112.28 -82.68 0.23 5766
 5768 3 91.42 112.28 -82.76 0.248 5767
 5769 3 91.6 112.68 -82.73 0.149 5768
 5770 3 91.75 112.88 -82.67 0.194 5769
 5771 3 91.86 112.88 -82.65 0.251 5770
 5772 3 91.95 112.98 -82.64 0.269 5771
 5773 3 92.07 113.18 -82.55 0.293 5772
 5774 3 92.19 113.28 -82.47 0.275 5773
 5775 3 92.22 113.48 -82.36 0.223 5774
 5776 3 92.26 113.78 -82.31 0.224 5775
 5777 3 92.34 113.78 -82.3 0.321 5776
 5778 3 92.41 113.88 -82.24 0.398 5777
 5779 3 92.58 113.98 -82.29 0.446 5778
 5780 3 92.72 114.08 -82.33 0.456 5779
 5781 3 93.21 114.28 -82.64 0.102 5780
 5782 3 93.35 114.37 -82.69 0.1 5781
 5783 3 93.42 114.57 -82.73 0.113 5782
 5784 3 93.47 114.67 -82.74 0.097 5783
 5785 3 93.52 114.77 -82.78 0.093 5784
 5786 3 93.59 114.97 -82.77 0.127 5785
 5787 3 93.63 115.07 -82.79 0.139 5786
 5788 3 93.64 115.47 -82.75 0.117 5787
 5789 3 93.7 115.57 -82.79 0.116 5788
 5790 3 93.77 115.77 -82.83 0.129 5789
 5791 3 93.87 115.87 -82.87 0.134 5790
 5792 3 94.03 116.07 -82.92 0.11 5791
 5793 3 94.12 116.17 -82.96 0.131 5792
 5794 3 94.25 116.17 -82.96 0.099 5793
 5795 3 94.38 116.37 -82.91 0.166 5794
 5796 3 94.43 116.37 -82.79 0.21 5795
 5797 3 94.54 116.37 -82.79 0.17 5796
 5798 3 94.93 116.56 -82.99 0.124 5797
 5799 3 95.05 116.56 -82.89 0.185 5798
 5800 3 95.16 116.76 -82.83 0.202 5799
 5801 3 95.32 116.86 -82.76 0.07 5800
 5802 3 95.44 116.96 -82.79 0.08 5801
 5803 3 95.58 116.96 -82.83 0.1 5802
 5804 3 95.68 117.16 -82.82 0.157 5803
 5805 3 95.74 117.16 -82.94 0.182 5804
 5806 3 95.78 117.16 -83.07 0.175 5805
 5807 3 95.77 117.36 -83.04 0.212 5806
 5808 3 95.85 117.46 -83.08 0.199 5807
 5809 3 95.84 117.56 -83.04 0.183 5808
 5810 3 96.04 117.66 -82.95 0.122 5809
 5811 3 96.14 117.76 -82.91 0.097 5810
 5812 3 96.23 117.96 -82.86 0.105 5811
 5813 3 96.32 118.16 -82.81 0.123 5812
 5814 3 96.29 118.26 -82.75 0.114 5813
 5815 3 96.36 118.36 -82.74 0.104 5814
 5816 3 96.46 118.56 -82.71 0.169 5815
 5817 3 96.52 118.86 -82.61 0.166 5816
 5818 3 96.5 119.16 -82.5 0.141 5817
 5819 3 96.5 119.36 -82.38 0.09 5818
 5820 3 96.75 119.96 -82.19 0.093 5819
 5821 3 96.86 120.16 -82.25 0.093 5820
 5822 3 96.94 120.26 -82.25 0.103 5821
 5823 3 97.03 120.46 -82.2 0.123 5822
 5824 3 97.11 120.56 -82.15 0.124 5823
 5825 3 97.2 120.76 -82.12 0.089 5824
 5826 3 97.29 120.86 -82.11 0.104 5825
 5827 3 97.37 120.96 -82.02 0.126 5826
 5828 3 97.49 121.26 -82.07 0.216 5827
 5829 3 97.61 121.56 -82.07 0.332 5828
 5830 3 97.64 121.46 -81.93 0.414 5829
 5831 3 97.71 121.66 -81.85 0.413 5830
 5832 3 97.69 121.76 -81.76 0.352 5831
 5833 3 97.74 121.86 -81.72 0.322 5832
 5834 3 97.74 122.06 -81.62 0.233 5833
 5835 3 97.77 122.16 -81.52 0.125 5834
 5836 3 97.79 122.26 -81.42 0.092 5835
 5837 3 97.91 122.46 -81.31 0.146 5836
 5838 3 97.94 122.56 -81.23 0.118 5837
 5839 3 97.97 122.66 -81.1 0.074 5838
 5840 3 98 122.76 -81 0.123 5839
 5841 3 98.25 123.16 -80.78 0.119 5840
 5842 3 98.26 123.16 -80.9 0.125 5841
 5843 3 98.34 123.16 -80.96 0.102 5842
 5844 3 98.48 123.36 -81.08 0.14 5843
 5845 3 98.58 123.56 -80.93 0.179 5844
 5846 3 98.65 123.66 -80.91 0.197 5845
 5847 3 98.76 123.76 -80.87 0.173 5846
 5848 3 98.9 123.95 -80.91 0.12 5847
 5849 3 99.06 123.95 -80.91 0.127 5848
 5850 3 99.22 124.05 -80.94 0.106 5849
 5851 3 99.45 124.35 -80.71 0.238 5850
 5852 3 99.56 124.45 -80.75 0.224 5851
 5853 3 99.7 124.45 -80.77 0.124 5852
 5854 3 99.8 124.55 -80.79 0.109 5853
 5855 3 99.9 124.75 -80.82 0.124 5854
 5856 3 99.99 124.75 -80.78 0.113 5855
 5857 3 100.22 124.95 -80.72 0.184 5856
 5858 3 100.42 125.05 -80.54 0.204 5857
 5859 3 100.52 125.05 -80.43 0.22 5858
 5860 3 100.53 125.05 -80.26 0.246 5859
 5861 3 100.63 125.05 -80.17 0.219 5860
 5862 3 100.43 125.25 -80.06 0.018 5861
 5863 3 100.73 125.15 -80 0.119 5861
 5864 3 100.73 125.05 -80.02 0.117 5863
 5865 3 100.73 124.95 -79.77 0.108 5864
 5866 3 100.63 124.85 -79.66 0.145 5865
 5867 3 100.63 124.75 -79.44 0.12 5866
 5868 3 100.53 124.85 -79.25 0.158 5867
 5869 3 100.53 124.75 -79.13 0.119 5868
 5870 3 100.73 124.75 -78.87 0.181 5869
 5871 3 100.73 124.65 -78.85 0.000125 5870
 5872 3 100.84 124.86 -78.65 0.155 5870
 5873 3 100.94 124.96 -78.52 0.148 5872
 5874 3 101.14 124.95 -78.47 0.159 5873
 5875 3 101.24 124.95 -78.53 0.164 5874
 5876 3 101.34 125.05 -78.45 0.138 5875
 5877 3 101.44 125.15 -78.25 0.109 5876
 5878 3 101.44 125.25 -78.16 0.11 5877
 5879 3 101.44 125.36 -78.02 0.119 5878
 5880 3 101.55 125.56 -77.9 0.095 5879
 5881 3 101.65 125.66 -77.72 0.075 5880
 5882 3 101.75 125.56 -77.55 0.239 5881
 5883 3 101.85 125.46 -77.47 0.242 5882
 5884 3 101.85 125.66 -77.36 0.213 5883
 5885 3 101.75 125.86 -77.19 0.1 5884
 5886 3 101.85 125.96 -77.07 0.103 5885
 5887 3 101.85 126.16 -77.02 0.113 5886
 5888 3 101.96 126.36 -77 0.084 5887
 5889 3 101.96 126.46 -76.95 0.096 5888
 5890 3 102.06 126.56 -77 0.121 5889
 5891 3 102.06 126.66 -76.96 0.136 5890
 5892 3 102.16 126.76 -76.92 0.154 5891
 5893 3 102.06 127.06 -76.78 0.175 5892
 5894 3 102.06 127.16 -76.64 0.197 5893
 5895 3 102.06 127.26 -76.5 0.172 5894
 5896 3 102.07 127.46 -76.33 0.056 5895
 5897 3 92.88 113.98 -82.42 0.125 5780
 5898 3 93.11 113.88 -82.53 0.047 5897
 5899 3 92.96 113.88 -82.46 0.125 5897
 5900 3 92.3 114.58 -81.82 0.124 5899
 5901 3 92.25 114.79 -81.68 0.136 5900
 5902 3 92.27 114.79 -81.58 0.161 5901
 5903 3 92.39 114.99 -81.44 0.168 5902
 5904 3 92.44 115.19 -81.38 0.186 5903
 5905 3 92.61 115.38 -81.44 0.14 5904
 5906 3 92.73 115.48 -81.51 0.104 5905
 5907 3 92.81 115.58 -81.58 0.124 5906
 5908 3 92.92 115.68 -81.65 0.136 5907
 5909 3 93.03 115.78 -81.62 0.141 5908
 5910 3 93.13 115.98 -81.65 0.153 5909
 5911 3 93.21 116.08 -81.63 0.141 5910
 5912 3 93.24 116.28 -81.57 0.118 5911
 5913 3 93.31 116.28 -81.39 0.16 5912
 5914 3 93.36 116.48 -81.34 0.159 5913
 5915 3 93.39 116.58 -81.29 0.187 5914
 5916 3 93.5 116.78 -81.27 0.146 5915
 5917 3 93.58 116.88 -81.29 0.153 5916
 5918 3 93.67 116.98 -81.18 0.102 5917
 5919 3 93.78 117.28 -81.13 0.133 5918
 5920 3 93.86 117.38 -81.08 0.185 5919
 5921 3 93.96 117.58 -81.03 0.215 5920
 5922 3 94.06 117.58 -80.91 0.236 5921
 5923 3 94.1 117.78 -80.89 0.246 5922
 5924 3 94.11 118.18 -80.91 0.242 5923
 5925 3 94.08 118.38 -80.89 0.163 5924
 5926 3 94.01 118.58 -80.79 0.128 5925
 5927 3 94.02 118.68 -80.8 0.132 5926
 5928 3 93.92 118.98 -80.79 0.11 5927
 5929 3 93.9 119.08 -80.73 0.151 5928
 5930 3 93.84 119.28 -80.66 0.173 5929
 5931 3 93.77 119.38 -80.62 0.156 5930
 5932 3 93.74 119.58 -80.54 0.138 5931
 5933 3 93.68 119.68 -80.4 0.113 5932
 5934 3 93.62 119.88 -80.35 0.151 5933
 5935 3 93.56 119.99 -80.29 0.151 5934
 5936 3 93.6 120.19 -80.22 0.169 5935
 5937 3 93.64 120.39 -80.23 0.184 5936
 5938 3 93.66 120.49 -80.17 0.185 5937
 5939 3 93.85 120.59 -79.97 0.109 5938
 5940 3 93.95 120.49 -79.92 0.171 5939
 5941 3 94 120.59 -79.78 0.126 5940
 5942 3 94.11 120.69 -79.64 0.129 5941
 5943 3 94.16 120.79 -79.56 0.131 5942
 5944 3 94.15 121.09 -79.48 0.135 5943
 5945 3 94.11 121.19 -79.41 0.128 5944
 5946 3 94.13 121.29 -79.3 0.094 5945
 5947 3 94.13 121.49 -79.26 0.116 5946
 5948 3 94.1 121.69 -79.15 0.121 5947
 5949 3 94.07 121.89 -79.13 0.155 5948
 5950 3 94.09 121.99 -79.17 0.159 5949
 5951 3 94.18 122.19 -79.29 0.153 5950
 5952 3 94.24 122.39 -79.35 0.121 5951
 5953 3 94.3 122.59 -79.27 0.141 5952
 5954 3 94.3 122.79 -79.27 0.219 5953
 5955 3 94.28 122.89 -79.25 0.299 5954
 5956 3 94.26 122.99 -79.16 0.377 5955
 5957 3 94.27 123.09 -79.08 0.409 5956
 5958 3 94.26 123.09 -78.98 0.477 5957
 5959 3 94.23 123.19 -78.85 0.513 5958
 5960 3 94.25 123.29 -78.77 0.564 5959
 5961 3 94.24 123.39 -78.71 0.625 5960
 5962 3 94.01 123.69 -79.25 0.063 5961
 5963 3 94.26 123.49 -78.59 0.634 5961
 5964 3 94.5 122.69 -78.11 0.079 5963
 5965 3 94.32 123.59 -78.56 0.562 5963
 5966 3 94.34 123.59 -78.46 0.487 5965
 5967 3 94.22 123.49 -78.31 0.304 5966
 5968 3 94.39 124.19 -78.59 0.159 5966
 5969 3 94.44 124.39 -78.53 0.151 5968
 5970 3 94.43 124.59 -78.42 0.157 5969
 5971 3 94.35 124.79 -78.3 0.159 5970
 5972 3 94.3 124.89 -78.36 0.14 5971
 5973 3 94.2 125.09 -78.34 0.153 5972
 5974 3 94.08 125.09 -78.27 0.17 5973
 5975 3 94.13 125.29 -78.29 0.169 5974
 5976 3 94.16 125.49 -78.28 0.154 5975
 5977 3 94.24 125.69 -78.14 0.122 5976
 5978 3 94.33 125.79 -78.08 0.169 5977
 5979 3 94.43 125.89 -77.96 0.192 5978
 5980 3 94.46 125.99 -78.02 0.196 5979
 5981 3 94.51 126.09 -77.97 0.133 5980
 5982 3 94.54 126.29 -77.81 0.107 5981
 5983 3 94.57 126.49 -77.73 0.075 5982
 5984 3 94.61 126.59 -77.69 0.097 5983
 5985 3 94.65 126.79 -77.65 0.165 5984
 5986 3 94.68 126.89 -77.62 0.158 5985
 5987 3 94.8 126.99 -77.64 0.129 5986
 5988 3 94.84 127.19 -77.69 0.094 5987
 5989 3 94.82 127.39 -77.72 0.152 5988
 5990 3 94.73 127.49 -77.76 0.224 5989
 5991 3 94.71 127.59 -77.76 0.284 5990
 5992 3 94.43 127.49 -77.85 0.147 5991
 5993 3 94.28 127.59 -77.88 0.082 5992
 5994 3 94.82 127.89 -77.58 0.201 5991
 5995 3 94.97 128.09 -77.35 0.131 5994
 5996 3 95.13 128.09 -77.22 0.104 5995
 5997 3 95.17 128.19 -77.11 0.128 5996
 5998 3 95.14 128.29 -77.01 0.152 5997
 5999 3 94.93 128.3 -76.89 0.144 5998
 6000 3 94.8 128.4 -76.88 0.158 5999
 6001 3 94.7 128.5 -76.76 0.101 6000
 6002 3 94.73 128.5 -76.6 0.124 6001
 6003 3 94.8 128.4 -76.47 0.12 6002
 6004 3 87.09 109.62 -80.3 0.25 5733
 6005 3 87.07 109.92 -80.48 0.192 6004
 6006 3 87.13 110.22 -80.49 0.104 6005
 6007 3 87.22 110.32 -80.49 0.169 6006
 6008 3 87.27 110.42 -80.55 0.153 6007
 6009 3 87.3 110.62 -80.58 0.141 6008
 6010 3 87.43 110.82 -80.68 0.142 6009
 6011 3 87.48 110.91 -80.75 0.107 6010
 6012 3 87.58 111.01 -80.74 0.099 6011
 6013 3 87.62 111.11 -80.77 0.109 6012
 6014 3 87.62 111.31 -80.78 0.1 6013
 6015 3 87.68 111.31 -80.84 0.173 6014
 6016 3 87.73 111.51 -80.93 0.24 6015
 6017 3 87.79 111.51 -81.06 0.309 6016
 6018 3 87.43 111.91 -80.8 0.101 6017
 6019 3 87.38 112.12 -80.71 0.113 6018
 6020 3 87.43 112.22 -80.7 0.132 6019
 6021 3 87.48 112.32 -80.68 0.098 6020
 6022 3 87.47 112.52 -80.6 0.116 6021
 6023 3 87.48 112.62 -80.56 0.165 6022
 6024 3 87.42 112.72 -80.56 0.195 6023
 6025 3 87.34 112.92 -80.6 0.154 6024
 6026 3 87.29 113.02 -80.57 0.148 6025
 6027 3 87.23 113.22 -80.62 0.117 6026
 6028 3 87.22 113.32 -80.63 0.152 6027
 6029 3 87.17 113.52 -80.59 0.164 6028
 6030 3 87.11 113.62 -80.55 0.135 6029
 6031 3 87.09 113.82 -80.55 0.112 6030
 6032 3 87.04 113.92 -80.52 0.143 6031
 6033 3 86.96 114.02 -80.5 0.132 6032
 6034 3 86.9 114.12 -80.38 0.1 6033
 6035 3 86.89 114.32 -80.39 0.109 6034
 6036 3 86.94 114.42 -80.4 0.13 6035
 6037 3 86.92 114.62 -80.39 0.158 6036
 6038 3 86.87 114.72 -80.43 0.139 6037
 6039 3 86.87 114.92 -80.5 0.186 6038
 6040 3 86.82 115.02 -80.55 0.217 6039
 6041 3 86.54 115.22 -80.42 0.129 6040
 6042 3 86.43 115.32 -80.33 0.149 6041
 6043 3 86.3 115.52 -80.29 0.147 6042
 6044 3 86.22 115.72 -80.23 0.136 6043
 6045 3 86.22 115.82 -80.08 0.149 6044
 6046 3 86.13 115.93 -79.89 0.182 6045
 6047 3 86 116.03 -79.81 0.216 6046
 6048 3 85.93 116.13 -79.82 0.274 6047
 6049 3 85.74 116.23 -79.83 0.297 6048
 6050 3 85.64 116.33 -79.87 0.385 6049
 6051 3 85.53 116.53 -79.83 0.493 6050
 6052 3 85.52 116.63 -79.86 0.556 6051
 6053 3 85.32 116.73 -79.87 0.579 6052
 6054 3 85.18 116.83 -79.84 0.614 6053
 6055 3 85.03 117.03 -79.78 0.584 6054
 6056 3 84.77 117.03 -79.65 0.53 6055
 6057 3 84.66 117.14 -79.68 0.5 6056
 6058 3 84.05 116.94 -79.23 0.165 6057
 6059 3 83.86 117.04 -79.08 0.134 6058
 6060 3 83.62 116.94 -78.89 0.128 6059
 6061 3 83.49 116.95 -78.82 0.144 6060
 6062 3 83.27 116.95 -78.69 0.11 6061
 6063 3 83.14 116.85 -78.61 0.163 6062
 6064 3 82.97 116.85 -78.53 0.109 6063
 6065 3 82.85 116.85 -78.45 0.106 6064
 6066 3 82.75 116.85 -78.31 0.115 6065
 6067 3 82.7 116.85 -78.19 0.165 6066
 6068 3 82.5 116.85 -78.1 0.113 6067
 6069 3 82.31 116.86 -78.06 0.101 6068
 6070 3 82.18 116.86 -77.99 0.117 6069
 6071 3 82.1 116.96 -77.94 0.158 6070
 6072 3 82 116.96 -77.84 0.153 6071
 6073 3 81.82 116.86 -77.71 0.171 6072
 6074 3 81.68 116.86 -77.67 0.206 6073
 6075 3 81.57 116.86 -77.5 0.17 6074
 6076 3 81.53 116.86 -77.36 0.171 6075
 6077 3 81.38 117.07 -77.15 0.148 6076
 6078 3 81.29 117.17 -77.11 0.179 6077
 6079 3 81.21 117.37 -77.01 0.221 6078
 6080 3 81.13 117.47 -76.98 0.204 6079
 6081 3 80.94 117.77 -76.96 0.194 6080
 6082 3 80.94 118.07 -77.13 0.057 6081
 6083 3 80.89 118.07 -77.24 0.058 6082
 6084 3 80.77 118.17 -77.21 0.097 6083
 6085 3 80.78 118.27 -77.25 0.098 6084
 6086 3 80.74 117.67 -76.87 0.156 6081
 6087 3 80.61 117.57 -76.73 0.119 6086
 6088 3 80.54 117.67 -76.61 0.047 6087
 6089 3 80.43 117.67 -76.52 0.083 6088
 6090 3 80.31 117.67 -76.42 0.104 6089
 6091 3 80.19 117.68 -76.37 0.138 6090
 6092 3 80.04 117.78 -76.31 0.133 6091
 6093 3 79.93 117.68 -76.46 0.046 6092
 6094 3 81.39 116.66 -77.8 0.055 6074
 6095 3 86.98 115.12 -80.75 0.107 6040
 6096 3 87.03 115.32 -80.67 0.103 6095
 6097 3 87.06 115.42 -80.59 0.1 6096
 6098 3 88.02 111.11 -81.36 0.098 6017
 6099 3 88.14 111.11 -81.54 0.101 6098
 6100 3 88.23 111.21 -81.65 0.085 6099
 6101 3 88.33 111.31 -81.74 0.041 6100
 6102 3 86.14 109.62 -80.13 0.103 6004
 6103 3 85.99 109.83 -80.09 0.12 6102
 6104 3 85.83 109.93 -80.05 0.118 6103
 6105 3 85.71 110.13 -79.98 0.085 6104
 6106 3 85.65 110.23 -79.86 0.092 6105
 6107 3 85.65 110.33 -79.71 0.118 6106
 6108 3 85.61 110.43 -79.6 0.131 6107
 6109 3 85.53 110.53 -79.39 0.102 6108
 6110 3 85.53 110.83 -79.37 0.122 6109
 6111 3 85.57 111.03 -79.36 0.151 6110
 6112 3 85.59 111.23 -79.32 0.118 6111
 6113 3 85.34 111.23 -79.36 0.04 6112
 6114 3 85.27 111.33 -79.25 0.1 6113
 6115 3 85.25 111.23 -79.11 0.000125 6114
 6116 3 85.62 111.23 -79.09 0.09 6112
 6117 3 85.68 111.33 -78.93 0.134 6116
 6118 3 85.58 111.53 -78.81 0.156 6117
 6119 3 85.51 111.64 -78.7 0.156 6118
 6120 3 85.37 111.84 -78.67 0.106 6119
 6121 3 85.4 112.04 -78.56 0.127 6120
 6122 3 85.45 112.24 -78.51 0.132 6121
 6123 3 85.37 112.24 -78.57 0.163 6122
 6124 3 87.17 107.72 -80.74 0.128 5725
 6125 3 87.28 107.72 -80.87 0.161 6124
 6126 3 87.3 107.51 -80.93 0.161 6125
 6127 3 87.33 107.31 -80.96 0.153 6126
 6128 3 87.42 107.21 -81 0.128 6127
 6129 3 87.65 107.01 -80.98 0.071 6128
 6130 3 89.49 86.75 -82.89 0.365 5590
 6131 3 89.64 86.83 -83.03 0.374 6130
 6132 3 89.76 86.86 -83.12 0.336 6131
 6133 3 90.21 86.73 -83.1 0.193 6132
 6134 3 90.4 86.69 -83.13 0.18 6133
 6135 3 90.59 86.66 -83.22 0.208 6134
 6136 3 90.82 86.68 -83.24 0.213 6135
 6137 3 90.99 86.72 -83.28 0.2 6136
 6138 3 91.32 86.7 -83.29 0.184 6137
 6139 3 91.49 86.74 -83.36 0.176 6138
 6140 3 91.64 86.76 -83.42 0.221 6139
 6141 3 91.77 86.78 -83.46 0.191 6140
 6142 3 91.96 86.85 -83.44 0.168 6141
 6143 3 92.21 86.96 -83.48 0.153 6142
 6144 3 92.38 86.91 -83.45 0.147 6143
 6145 3 92.55 86.85 -83.5 0.184 6144
 6146 3 92.74 86.84 -83.51 0.186 6145
 6147 3 92.93 86.78 -83.52 0.14 6146
 6148 3 93.1 86.66 -83.51 0.14 6147
 6149 3 93.23 86.56 -83.48 0.114 6148
 6150 3 93.39 86.54 -83.5 0.14 6149
 6151 3 93.6 86.48 -83.51 0.167 6150
 6152 3 93.77 86.49 -83.5 0.177 6151
 6153 3 93.88 86.48 -83.51 0.167 6152
 6154 3 93.92 86.56 -83.62 0.15 6153
 6155 3 94.06 86.45 -83.51 0.137 6154
 6156 3 94.24 86.34 -83.51 0.137 6155
 6157 3 94.4 86.29 -83.51 0.163 6156
 6158 3 94.59 86.27 -83.56 0.176 6157
 6159 3 94.7 86.24 -83.57 0.194 6158
 6160 3 94.95 86.2 -83.75 0.157 6159
 6161 3 95.11 86.17 -83.77 0.151 6160
 6162 3 95.24 86.2 -83.94 0.166 6161
 6163 3 95.43 86.26 -84 0.161 6162
 6164 3 95.55 86.29 -84.13 0.159 6163
 6165 3 95.69 86.34 -84.21 0.201 6164
 6166 3 95.83 86.39 -84.23 0.26 6165
 6167 3 95.97 86.38 -84.28 0.331 6166
 6168 3 96.14 86.38 -84.32 0.359 6167
 6169 3 96.34 86.44 -84.37 0.372 6168
 6170 3 96.55 86.6 -84.33 0.404 6169
 6171 3 96.71 86.6 -84.41 0.436 6170
 6172 3 96.91 86.71 -84.3 0.338 6171
 6173 3 96.99 86.83 -84.26 0.323 6172
 6174 3 97.26 87 -84.21 0.25 6173
 6175 3 97.36 87.13 -84.22 0.299 6174
 6176 3 97.59 87.07 -84.31 0.238 6175
 6177 3 97.7 87.13 -84.44 0.234 6176
 6178 3 97.83 87.15 -84.57 0.243 6177
 6179 3 97.9 87.32 -84.73 0.195 6178
 6180 3 98.03 87.41 -84.82 0.215 6179
 6181 3 98.27 87.47 -84.88 0.215 6180
 6182 3 98.52 87.49 -84.88 0.203 6181
 6183 3 98.76 87.46 -84.84 0.185 6182
 6184 3 98.94 87.5 -84.79 0.187 6183
 6185 3 99.19 87.47 -84.76 0.198 6184
 6186 3 99.39 87.52 -84.69 0.237 6185
 6187 3 99.58 87.49 -84.64 0.231 6186
 6188 3 99.76 87.55 -84.58 0.181 6187
 6189 3 100 87.6 -84.56 0.225 6188
 6190 3 100.1 87.6 -84.55 0.266 6189
 6191 3 100.3 87.59 -84.49 0.311 6190
 6192 3 100.7 87.66 -84.42 0.299 6191
 6193 3 101 87.79 -84.32 0.267 6192
 6194 3 101.3 87.91 -84.2 0.253 6193
 6195 3 101.5 88.12 -84.09 0.224 6194
 6196 3 101.7 88.17 -84 0.232 6195
 6197 3 101.8 88.22 -83.97 0.204 6196
 6198 3 102 88.34 -83.95 0.202 6197
 6199 3 102.11 88.46 -83.92 0.225 6198
 6200 3 102.31 88.63 -83.86 0.185 6199
 6201 3 102.51 88.75 -83.81 0.15 6200
 6202 3 102.61 88.8 -83.75 0.159 6201
 6203 3 102.81 88.85 -83.68 0.163 6202
 6204 3 103.01 88.99 -83.61 0.179 6203
 6205 3 103.21 89.07 -83.56 0.164 6204
 6206 3 103.31 89.21 -83.49 0.172 6205
 6207 3 103.41 89.42 -83.4 0.211 6206
 6208 3 103.42 89.49 -83.33 0.287 6207
 6209 3 103.52 89.68 -83.28 0.313 6208
 6210 3 103.62 89.77 -83.24 0.362 6209
 6211 3 103.72 89.78 -83.12 0.389 6210
 6212 3 103.82 89.8 -83.02 0.449 6211
 6213 3 104.02 89.8 -82.95 0.446 6212
 6214 3 104.22 89.83 -82.9 0.434 6213
 6215 3 104.42 89.83 -82.87 0.373 6214
 6216 3 104.52 89.88 -82.83 0.356 6215
 6217 3 104.72 90.01 -82.78 0.342 6216
 6218 3 104.82 90.15 -82.76 0.302 6217
 6219 3 105.02 90.33 -82.71 0.233 6218
 6220 3 105.03 90.48 -82.61 0.19 6219
 6221 3 105.13 90.71 -82.54 0.159 6220
 6222 3 105.23 90.81 -82.48 0.215 6221
 6223 3 105.23 90.92 -82.42 0.22 6222
 6224 3 105.23 91.04 -82.37 0.22 6223
 6225 3 105.33 91.19 -82.37 0.226 6224
 6226 3 105.33 91.33 -82.34 0.241 6225
 6227 3 105.43 91.45 -82.32 0.244 6226
 6228 3 105.53 91.52 -82.31 0.268 6227
 6229 3 105.93 91.27 -82.28 0.099 6228
 6230 3 106.03 91.25 -82.15 0.122 6229
 6231 3 106.13 91.31 -82.03 0.053 6230
 6232 3 106.33 91.4 -82.02 0.098 6231
 6233 3 106.44 91.44 -82 0.112 6232
 6234 3 106.64 91.43 -81.92 0.064 6233
 6235 3 106.74 91.45 -81.8 0.067 6234
 6236 3 106.94 91.49 -81.72 0.087 6235
 6237 3 107.04 91.49 -81.63 0.086 6236
 6238 3 107.24 91.52 -81.53 0.077 6237
 6239 3 107.44 91.55 -81.54 0.068 6238
 6240 3 107.54 91.61 -81.55 0.098 6239
 6241 3 107.74 91.73 -81.58 0.103 6240
 6242 3 105.34 91.84 -82.25 0.163 6228
 6243 3 105.34 92.04 -82.29 0.181 6242
 6244 3 105.24 92.14 -82.3 0.168 6243
 6245 3 105.34 92.3 -82.24 0.234 6244
 6246 3 105.44 92.53 -82.14 0.228 6245
 6247 3 105.44 92.75 -81.93 0.17 6246
 6248 3 105.34 92.85 -81.83 0.175 6247
 6249 3 105.35 92.99 -81.72 0.233 6248
 6250 3 105.45 93.21 -81.62 0.203 6249
 6251 3 105.15 93.21 -81.49 0.074 6250
 6252 3 104.95 93.2 -81.42 0.132 6251
 6253 3 104.85 93.22 -81.29 0.107 6252
 6254 3 104.65 93.27 -81.22 0.107 6253
 6255 3 104.55 93.35 -81.14 0.115 6254
 6256 3 104.25 93.48 -81.03 0.137 6255
 6257 3 104.15 93.58 -81 0.099 6256
 6258 3 103.85 93.67 -80.91 0.108 6257
 6259 3 103.65 93.63 -80.88 0.136 6258
 6260 3 103.55 93.47 -80.83 0.118 6259
 6261 3 103.35 93.32 -80.72 0.119 6260
 6262 3 103.15 93.26 -80.66 0.104 6261
 6263 3 103.05 93.2 -80.56 0.094 6262
 6264 3 102.86 93.25 -80.55 0.117 6263
 6265 3 102.75 93.22 -80.55 0.112 6264
 6266 3 102.65 93.29 -80.62 0.114 6265
 6267 3 102.55 93.37 -80.72 0.142 6266
 6268 3 102.35 93.26 -80.72 0.000125 6267
 6269 3 102.45 93.64 -80.89 0.09 6267
 6270 3 102.46 93.77 -80.93 0.088 6269
 6271 3 102.45 93.91 -81.05 0.123 6270
 6272 3 102.35 93.97 -81.14 0.126 6271
 6273 3 102.25 94.1 -81.19 0.115 6272
 6274 3 102.16 94.2 -81.21 0.18 6273
 6275 3 102.16 94.31 -81.26 0.214 6274
 6276 3 102.16 94.42 -81.31 0.259 6275
 6277 3 102.05 94.46 -81.47 0.204 6276
 6278 3 101.95 94.45 -81.84 0.089 6277
 6279 3 101.85 94.54 -81.98 0.058 6278
 6280 3 101.85 94.65 -82.15 0.139 6279
 6281 3 101.85 94.64 -82.25 0.13 6280
 6282 3 105.65 93.39 -81.65 0.185 6250
 6283 3 105.65 93.54 -81.61 0.171 6282
 6284 3 105.75 93.72 -81.59 0.164 6283
 6285 3 105.75 93.84 -81.55 0.166 6284
 6286 3 105.75 93.96 -81.55 0.184 6285
 6287 3 105.75 94.15 -81.51 0.161 6286
 6288 3 105.85 94.29 -81.51 0.202 6287
 6289 3 105.96 94.46 -81.36 0.209 6288
 6290 3 105.96 94.59 -81.28 0.238 6289
 6291 3 106.06 94.7 -81.18 0.254 6290
 6292 3 106.26 94.82 -81 0.219 6291
 6293 3 106.26 94.9 -80.83 0.233 6292
 6294 3 106.36 94.93 -80.69 0.258 6293
 6295 3 106.46 94.97 -80.61 0.298 6294
 6296 3 106.57 95.08 -80.48 0.33 6295
 6297 3 106.57 95.09 -80.38 0.331 6296
 6298 3 106.67 95.15 -80.34 0.331 6297
 6299 3 106.77 95.28 -80.33 0.269 6298
 6300 3 106.87 95.4 -80.29 0.285 6299
 6301 3 107.07 95.58 -80.35 0.264 6300
 6302 3 107.17 95.67 -80.25 0.298 6301
 6303 3 107.37 95.83 -80.22 0.258 6302
 6304 3 107.47 95.91 -80.18 0.317 6303
 6305 3 107.57 96.07 -80.08 0.298 6304
 6306 3 107.57 95.81 -79.72 0.059 6305
 6307 3 107.68 95.72 -79.5 0.08 6306
 6308 3 107.68 95.62 -79.39 0.064 6307
 6309 3 107.78 95.5 -79.27 0.095 6308
 6310 3 107.78 95.44 -79.13 0.1 6309
 6311 3 107.88 95.37 -79.05 0.085 6310
 6312 3 107.98 95.29 -78.9 0.08 6311
 6313 3 107.77 96.21 -80.04 0.325 6305
 6314 3 107.88 96.4 -80.02 0.329 6313
 6315 3 107.88 96.57 -79.99 0.348 6314
 6316 3 107.88 96.86 -80.02 0.254 6315
 6317 3 107.78 97.15 -80.1 0.176 6316
 6318 3 107.68 97.32 -80.16 0.174 6317
 6319 3 107.68 97.47 -80.25 0.175 6318
 6320 3 107.78 97.63 -80.28 0.175 6319
 6321 3 107.78 97.78 -80.31 0.198 6320
 6322 3 107.88 97.95 -80.31 0.196 6321
 6323 3 107.98 98.13 -80.32 0.198 6322
 6324 3 107.98 98.29 -80.3 0.192 6323
 6325 3 108.08 98.41 -80.33 0.175 6324
 6326 3 108.09 98.57 -80.3 0.173 6325
 6327 3 108.19 98.81 -80.21 0.201 6326
 6328 3 108.19 99.01 -80.12 0.222 6327
 6329 3 108.29 99.11 -80.09 0.19 6328
 6330 3 108.39 99.31 -80.08 0.152 6329
 6331 3 108.49 99.51 -80.01 0.182 6330
 6332 3 108.59 99.71 -80 0.178 6331
 6333 3 108.69 99.81 -80.01 0.206 6332
 6334 3 108.79 99.91 -80.01 0.16 6333
 6335 3 108.8 100.11 -80.04 0.151 6334
 6336 3 108.9 100.21 -80 0.156 6335
 6337 3 109 100.3 -80.02 0.18 6336
 6338 3 109 100.5 -80.04 0.174 6337
 6339 3 109 100.7 -80.01 0.167 6338
 6340 3 109.1 100.8 -79.98 0.218 6339
 6341 3 109.2 101 -79.98 0.239 6340
 6342 3 109.2 101.1 -79.94 0.233 6341
 6343 3 109.3 101.2 -79.93 0.214 6342
 6344 3 109.3 101.4 -79.91 0.186 6343
 6345 3 109.31 101.7 -79.85 0.181 6344
 6346 3 109.31 101.8 -79.84 0.161 6345
 6347 3 109.31 102 -79.83 0.201 6346
 6348 3 109.31 102.2 -79.77 0.172 6347
 6349 3 109.31 102.3 -79.75 0.173 6348
 6350 3 109.31 102.5 -79.8 0.153 6349
 6351 3 109.31 102.6 -79.8 0.143 6350
 6352 3 109.41 102.8 -79.68 0.156 6351
 6353 3 109.31 103 -79.7 0.161 6352
 6354 3 109.31 103.1 -79.69 0.144 6353
 6355 3 109.31 103.3 -79.7 0.15 6354
 6356 3 109.31 103.4 -79.74 0.188 6355
 6357 3 109.42 103.6 -79.68 0.211 6356
 6358 3 109.42 103.9 -79.65 0.217 6357
 6359 3 109.52 104.2 -79.5 0.183 6358
 6360 3 109.42 104.41 -79.44 0.167 6359
 6361 3 109.52 104.61 -79.33 0.173 6360
 6362 3 109.53 104.81 -79.26 0.151 6361
 6363 3 109.43 104.91 -79.23 0.181 6362
 6364 3 109.53 105.11 -79.2 0.186 6363
 6365 3 109.53 105.21 -79.11 0.209 6364
 6366 3 109.53 105.41 -78.97 0.242 6365
 6367 3 109.53 105.61 -78.84 0.221 6366
 6368 3 109.63 105.71 -78.71 0.206 6367
 6369 3 109.64 105.81 -78.63 0.183 6368
 6370 3 109.64 105.91 -78.67 0.185 6369
 6371 3 109.94 106.01 -78.43 0.2 6370
 6372 3 110.04 106.21 -78.42 0.206 6371
 6373 3 110.14 106.31 -78.38 0.21 6372
 6374 3 110.34 106.41 -78.41 0.207 6373
 6375 3 110.44 106.51 -78.34 0.206 6374
 6376 3 110.54 106.61 -78.25 0.221 6375
 6377 3 110.64 106.71 -78.23 0.214 6376
 6378 3 110.54 106.91 -78.22 0.2 6377
 6379 3 110.65 107.11 -78.16 0.225 6378
 6380 3 110.75 107.21 -78.13 0.185 6379
 6381 3 110.75 107.21 -78.08 0.202 6380
 6382 3 110.75 107.51 -78.07 0.199 6381
 6383 3 110.75 107.61 -78.02 0.217 6382
 6384 3 110.85 107.81 -77.94 0.222 6383
 6385 3 110.95 108.01 -77.88 0.236 6384
 6386 3 110.96 108.31 -77.77 0.152 6385
 6387 3 110.96 108.41 -77.65 0.149 6386
 6388 3 111.06 108.51 -77.52 0.169 6387
 6389 3 111.16 108.51 -77.39 0.181 6388
 6390 3 111.16 108.71 -77.29 0.162 6389
 6391 3 111.16 108.81 -77.1 0.169 6390
 6392 3 111.26 108.91 -77.01 0.208 6391
 6393 3 111.27 109.01 -76.89 0.18 6392
 6394 3 111.27 109.21 -76.78 0.204 6393
 6395 3 111.47 109.31 -76.71 0.182 6394
 6396 3 111.57 109.51 -76.59 0.2 6395
 6397 3 111.77 109.61 -76.47 0.171 6396
 6398 3 111.87 109.71 -76.35 0.154 6397
 6399 3 111.97 109.81 -76.25 0.237 6398
 6400 3 111.98 109.91 -76.17 0.257 6399
 6401 3 111.98 110.11 -76.05 0.309 6400
 6402 3 112.08 110.21 -75.97 0.331 6401
 6403 3 111.98 110.31 -75.79 0.321 6402
 6404 3 112.18 110.31 -75.7 0.344 6403
 6405 3 112.18 110.61 -75.58 0.261 6404
 6406 3 112.19 110.91 -75.5 0.247 6405
 6407 3 112.19 111.31 -75.35 0.232 6406
 6408 3 112.29 111.51 -75.25 0.228 6407
 6409 3 112.39 111.71 -75.13 0.235 6408
 6410 3 112.39 111.91 -75 0.146 6409
 6411 3 112.4 112.11 -74.92 0.092 6410
 6412 3 112.5 112.01 -74.7 0.179 6411
 6413 3 112.5 112.21 -74.64 0.175 6412
 6414 3 112.5 112.41 -74.55 0.163 6413
 6415 3 112.5 112.51 -74.46 0.17 6414
 6416 3 112.5 112.62 -74.33 0.152 6415
 6417 3 112.5 112.82 -74.27 0.143 6416
 6418 3 112.41 113.02 -74.18 0.145 6417
 6419 3 112.41 113.22 -74.06 0.147 6418
 6420 3 112.41 113.42 -74.02 0.15 6419
 6421 3 112.31 113.52 -73.9 0.13 6420
 6422 3 112.41 113.72 -73.93 0.094 6421
 6423 3 112.31 113.82 -73.85 0.153 6422
 6424 3 112.32 114.02 -73.64 0.177 6423
 6425 3 112.32 114.22 -73.51 0.161 6424
 6426 3 112.32 114.62 -73.24 0.363 6425
 6427 3 112.22 114.72 -73.2 0.264 6426
 6428 3 112.24 115.83 -72.16 0.198 6427
 6429 3 112.44 115.83 -72.13 0.535 6428
 6430 3 112.44 116.13 -71.81 0.387 6429
 6431 3 112.15 116.93 -70.83 0.062 6430
 6432 3 112.05 116.94 -70.83 0.201 6431
 6433 3 111.95 117.14 -70.73 0.233 6432
 6434 3 111.75 117.24 -70.53 0.225 6433
 6435 3 111.66 117.44 -70.47 0.216 6434
 6436 3 111.56 117.54 -70.48 0.184 6435
 6437 3 111.36 117.64 -70.48 0.184 6436
 6438 3 111.26 117.74 -70.43 0.197 6437
 6439 3 111.06 117.84 -70.33 0.198 6438
 6440 3 110.86 118.04 -70.3 0.211 6439
 6441 3 110.86 118.14 -70.23 0.168 6440
 6442 3 110.76 118.25 -70.1 0.152 6441
 6443 3 110.66 118.45 -69.99 0.178 6442
 6444 3 110.67 118.55 -69.89 0.222 6443
 6445 3 110.67 118.75 -69.81 0.234 6444
 6446 3 110.57 118.75 -69.72 0.252 6445
 6447 3 110.47 118.85 -69.59 0.228 6446
 6448 3 110.37 119.15 -69.38 0.344 6447
 6449 3 110.37 119.05 -69.33 0.000125 6448
 6450 3 109.98 119.65 -69.22 0.267 6448
 6451 3 109.88 119.76 -69.07 0.253 6450
 6452 3 109.68 119.86 -68.99 0.255 6451
 6453 3 109.48 120.06 -68.92 0.303 6452
 6454 3 109.38 120.16 -68.87 0.349 6453
 6455 3 109.28 120.16 -68.76 0.372 6454
 6456 3 109.08 120.06 -68.75 0.418 6455
 6457 3 109.48 119.96 -68.44 0.164 6456
 6458 3 109.49 120.06 -68.1 0.000125 6457
 6459 3 109.49 120.26 -68.1 0.201 6458
 6460 3 109.49 120.16 -67.82 0.131 6459
 6461 3 109.49 120.16 -67.65 0.128 6460
 6462 3 109.39 120.17 -67.42 0.127 6461
 6463 3 109.29 120.27 -67.29 0.101 6462
 6464 3 109.49 120.36 -68.4 0.077 6459
 6465 3 108.78 120.26 -68.96 0.301 6456
 6466 3 109.08 120.56 -69.26 0.036 6465
 6467 3 109.08 120.66 -69.29 0.064 6466
 6468 3 108.58 120.36 -69.02 0.185 6465
 6469 3 108.48 120.46 -69.1 0.164 6468
 6470 3 108.38 120.56 -69.16 0.158 6469
 6471 3 108.28 120.66 -69.22 0.194 6470
 6472 3 107.98 120.66 -69.22 0.068 6471
 6473 3 108.28 120.76 -69.38 0.157 6471
 6474 3 108.18 120.76 -69.38 0.188 6473
 6475 3 107.98 120.66 -69.42 0.139 6474
 6476 3 107.88 120.66 -69.48 0.000125 6475
 6477 3 108.08 120.76 -69.64 0.159 6474
 6478 3 107.98 120.76 -69.71 0.225 6477
 6479 3 107.78 120.76 -69.81 0.24 6478
 6480 3 107.78 120.86 -69.82 0.186 6479
 6481 3 107.68 120.96 -69.85 0.167 6480
 6482 3 107.58 121.06 -69.83 0.18 6481
 6483 3 107.48 121.26 -69.86 0.176 6482
 6484 3 107.38 121.36 -69.82 0.181 6483
 6485 3 107.28 121.57 -69.82 0.189 6484
 6486 3 107.18 121.77 -69.8 0.159 6485
 6487 3 107.08 121.97 -69.88 0.149 6486
 6488 3 106.98 122.07 -69.92 0.142 6487
 6489 3 106.89 122.17 -69.87 0.145 6488
 6490 3 106.79 122.37 -69.95 0.182 6489
 6491 3 106.69 122.47 -70.02 0.192 6490
 6492 3 105.99 122.87 -70.39 0.524 6491
 6493 3 106.08 122.87 -70.56 0.257 6492
 6494 3 106.18 122.87 -70.63 0.046 6493
 6495 3 105.99 122.87 -70.35 0.412 6492
 6496 3 105.29 122.87 -70.23 0.152 6495
 6497 3 105.19 122.77 -70.11 0.113 6496
 6498 3 105.09 122.68 -70.09 0.125 6497
 6499 3 104.99 122.58 -70.05 0.126 6498
 6500 3 104.89 122.58 -69.98 0.152 6499
 6501 3 104.79 122.48 -69.88 0.182 6500
 6502 3 104.69 122.38 -69.87 0.144 6501
 6503 3 104.49 122.18 -69.84 0.171 6502
 6504 3 104.38 122.08 -69.82 0.166 6503
 6505 3 104.28 122.08 -70.06 0.049 6504
 6506 3 104.29 122.08 -69.72 0.16 6504
 6507 3 104.09 122.08 -69.54 0.177 6506
 6508 3 103.99 121.98 -69.52 0.164 6507
 6509 3 103.79 121.99 -69.38 0.138 6508
 6510 3 103.59 121.89 -69.32 0.137 6509
 6511 3 103.49 121.79 -69.31 0.169 6510
 6512 3 103.39 121.79 -69.21 0.214 6511
 6513 3 103.19 121.79 -69.05 0.152 6512
 6514 3 103.09 121.69 -68.87 0.097 6513
 6515 3 103.09 121.69 -68.78 0.109 6514
 6516 3 102.89 121.59 -68.64 0.118 6515
 6517 3 102.79 121.5 -68.53 0.127 6516
 6518 3 102.69 121.5 -68.41 0.116 6517
 6519 3 102.59 121.4 -68.25 0.144 6518
 6520 3 102.59 121.3 -68.15 0.17 6519
 6521 3 102.49 121.3 -68.05 0.232 6520
 6522 3 102.29 121.4 -67.97 0.28 6521
 6523 3 102.19 121.3 -67.84 0.316 6522
 6524 3 102.1 121.2 -67.71 0.335 6523
 6525 3 101.89 121.1 -67.71 0.317 6524
 6526 3 101.59 121.11 -67.86 0.279 6525
 6527 3 101.39 120.91 -67.67 0.117 6526
 6528 3 101.29 120.81 -67.64 0.083 6527
 6529 3 101.19 120.71 -67.55 0.085 6528
 6530 3 101.09 120.61 -67.55 0.109 6529
 6531 3 100.99 120.51 -67.53 0.126 6530
 6532 3 100.99 120.41 -67.58 0.073 6531
 6533 3 101.09 120.21 -67.68 0.034 6532
 6534 3 100.79 120.61 -67.46 0.169 6531
 6535 3 100.69 120.51 -67.4 0.156 6534
 6536 3 100.59 120.31 -67.27 0.131 6535
 6537 3 100.49 120.21 -67.16 0.128 6536
 6538 3 100.39 120.02 -67.03 0.157 6537
 6539 3 100.19 119.92 -66.95 0.147 6538
 6540 3 100.09 119.92 -66.87 0.137 6539
 6541 3 100.05 119.82 -66.77 0.148 6540
 6542 3 99.95 119.72 -66.66 0.113 6541
 6543 3 99.85 119.62 -66.64 0.113 6542
 6544 3 99.79 119.62 -66.54 0.116 6543
 6545 3 99.71 119.42 -66.48 0.153 6544
 6546 3 99.67 119.42 -66.38 0.148 6545
 6547 3 99.52 119.22 -66.29 0.115 6546
 6548 3 99.44 119.02 -66.26 0.125 6547
 6549 3 99.39 118.92 -66.18 0.129 6548
 6550 3 99.37 118.73 -66.11 0.106 6549
 6551 3 99.38 118.63 -66.07 0.109 6550
 6552 3 99.4 118.43 -66 0.116 6551
 6553 3 99.39 118.33 -65.9 0.147 6552
 6554 3 99.34 118.23 -65.77 0.159 6553
 6555 3 99.38 118.13 -65.72 0.159 6554
 6556 3 99.4 117.93 -65.71 0.103 6555
 6557 3 99.38 117.73 -65.62 0.13 6556
 6558 3 99.4 117.63 -65.55 0.133 6557
 6559 3 99.43 117.53 -65.48 0.143 6558
 6560 3 99.43 117.33 -65.39 0.129 6559
 6561 3 99.52 117.23 -65.36 0.168 6560
 6562 3 99.58 117.03 -65.41 0.16 6561
 6563 3 99.56 116.93 -65.32 0.182 6562
 6564 3 99.61 116.83 -65.25 0.248 6563
 6565 3 99.57 116.73 -65.12 0.152 6564
 6566 3 99.57 116.53 -65.09 0.197 6565
 6567 3 99.54 116.33 -65.05 0.135 6566
 6568 3 99.48 116.03 -64.96 0.146 6567
 6569 3 99.45 115.93 -64.86 0.176 6568
 6570 3 99.36 115.73 -64.64 0.151 6569
 6571 3 99.35 115.73 -64.49 0.114 6570
 6572 3 99.33 115.53 -64.44 0.134 6571
 6573 3 99.33 115.33 -64.3 0.163 6572
 6574 3 99.32 115.23 -64.28 0.18 6573
 6575 3 99.34 115.03 -64.2 0.157 6574
 6576 3 99.43 114.84 -64.09 0.126 6575
 6577 3 99.4 114.74 -64.11 0.147 6576
 6578 3 99.45 114.54 -64.05 0.119 6577
 6579 3 99.45 114.34 -64.05 0.129 6578
 6580 3 99.42 114.14 -64.02 0.123 6579
 6581 3 99.48 114.04 -63.99 0.126 6580
 6582 3 99.4 113.84 -63.87 0.136 6581
 6583 3 99.41 113.74 -63.76 0.113 6582
 6584 3 99.49 113.74 -63.63 0.139 6583
 6585 3 99.49 113.64 -63.5 0.128 6584
 6586 3 99.5 113.54 -63.4 0.127 6585
 6587 3 99.55 113.54 -63.25 0.127 6586
 6588 3 99.61 113.44 -63.1 0.175 6587
 6589 3 99.67 113.34 -62.96 0.19 6588
 6590 3 99.65 113.24 -62.76 0.18 6589
 6591 3 99.6 113.24 -62.58 0.157 6590
 6592 3 99.46 113.14 -62.4 0.126 6591
 6593 3 99.49 112.94 -62.26 0.144 6592
 6594 3 99.43 112.84 -62.08 0.156 6593
 6595 3 99.5 112.74 -62.01 0.148 6594
 6596 3 99.52 112.55 -61.86 0.11 6595
 6597 3 99.53 112.45 -61.76 0.125 6596
 6598 3 99.55 112.35 -61.65 0.109 6597
 6599 3 99.56 112.15 -61.6 0.146 6598
 6600 3 99.57 112.15 -61.47 0.132 6599
 6601 3 99.62 111.95 -61.4 0.129 6600
 6602 3 99.52 111.85 -61.3 0.12 6601
 6603 3 99.46 111.85 -61.18 0.137 6602
 6604 3 99.35 111.75 -60.95 0.135 6603
 6605 3 99.25 111.75 -60.86 0.148 6604
 6606 3 99.18 111.65 -60.74 0.128 6605
 6607 3 99.17 111.65 -60.59 0.142 6606
 6608 3 99.08 111.65 -60.48 0.116 6607
 6609 3 99.03 111.66 -60.38 0.121 6608
 6610 3 98.95 111.56 -60.24 0.118 6609
 6611 3 98.88 111.46 -60.11 0.153 6610
 6612 3 98.92 111.36 -59.95 0.142 6611
 6613 3 98.9 111.26 -59.8 0.144 6612
 6614 3 98.92 111.16 -59.76 0.134 6613
 6615 3 98.93 110.96 -59.69 0.128 6614
 6616 3 99.01 110.86 -59.64 0.193 6615
 6617 3 98.95 110.76 -59.5 0.187 6616
 6618 3 98.87 110.66 -59.32 0.186 6617
 6619 3 98.83 110.56 -59.11 0.194 6618
 6620 3 98.83 110.36 -59.06 0.226 6619
 6621 3 98.85 110.26 -58.9 0.193 6620
 6622 3 98.68 110.07 -58.69 0.136 6621
 6623 3 98.59 109.97 -58.6 0.134 6622
 6624 3 98.55 109.77 -58.49 0.132 6623
 6625 3 98.49 109.67 -58.34 0.15 6624
 6626 3 98.49 109.57 -58.22 0.159 6625
 6627 3 98.44 109.47 -58.15 0.163 6626
 6628 3 98.57 109.27 -58.08 0.171 6627
 6629 3 98.67 109.17 -58.03 0.197 6628
 6630 3 98.55 108.97 -57.96 0.167 6629
 6631 3 98.6 108.87 -57.85 0.157 6630
 6632 3 98.6 108.57 -57.79 0.137 6631
 6633 3 98.56 108.37 -57.77 0.112 6632
 6634 3 98.51 108.27 -57.67 0.115 6633
 6635 3 98.51 108.07 -57.61 0.128 6634
 6636 3 98.47 107.87 -57.65 0.127 6635
 6637 3 98.48 107.77 -57.66 0.137 6636
 6638 3 98.57 107.57 -57.69 0.126 6637
 6639 3 98.57 107.37 -57.71 0.13 6638
 6640 3 98.62 107.27 -57.62 0.131 6639
 6641 3 98.63 107.17 -57.55 0.121 6640
 6642 3 98.7 106.97 -57.46 0.135 6641
 6643 3 98.68 106.87 -57.35 0.167 6642
 6644 3 98.65 106.67 -57.23 0.147 6643
 6645 3 98.64 106.57 -57.19 0.13 6644
 6646 3 98.61 106.37 -57.12 0.147 6645
 6647 3 98.67 106.17 -57.03 0.155 6646
 6648 3 98.65 105.97 -57 0.19 6647
 6649 3 98.63 105.87 -56.92 0.19 6648
 6650 3 98.75 105.67 -56.93 0.137 6649
 6651 3 98.84 105.57 -56.87 0.136 6650
 6652 3 98.95 105.37 -56.78 0.108 6651
 6653 3 99.01 105.27 -56.7 0.124 6652
 6654 3 99.11 105.07 -56.63 0.12 6653
 6655 3 99.24 104.97 -56.58 0.156 6654
 6656 3 99.29 104.77 -56.55 0.214 6655
 6657 3 99.21 104.57 -56.38 0.111 6656
 6658 3 99.13 104.47 -56.44 0.103 6657
 6659 3 99.25 104.27 -56.35 0.15 6658
 6660 3 99.36 104.17 -56.27 0.137 6659
 6661 3 99.42 104.07 -56.19 0.108 6660
 6662 3 99.53 103.97 -56.19 0.106 6661
 6663 3 99.62 103.97 -56.13 0.105 6662
 6664 3 99.72 103.87 -56.11 0.137 6663
 6665 3 99.85 103.67 -56.03 0.25 6664
 6666 3 99.84 103.57 -55.91 0.302 6665
 6667 3 99.94 103.47 -55.9 0.348 6666
 6668 3 99.97 103.37 -55.77 0.458 6667
 6669 3 100.19 104.17 -55.74 0.093 6668
 6670 3 100.19 104.37 -55.76 0.087 6669
 6671 3 100.19 104.57 -55.78 0.087 6670
 6672 3 100.19 104.67 -55.78 0.12 6671
 6673 3 100.09 104.87 -55.71 0.093 6672
 6674 3 100.09 104.97 -55.71 0.132 6673
 6675 3 100.1 105.17 -55.77 0.108 6674
 6676 3 100.1 105.27 -55.73 0.131 6675
 6677 3 100.3 105.47 -55.64 0.128 6676
 6678 3 100.4 105.57 -55.69 0.179 6677
 6679 3 100.3 105.77 -55.73 0.098 6678
 6680 3 100.4 105.97 -55.68 0.072 6679
 6681 3 100.4 106.17 -55.69 0.096 6680
 6682 3 100.4 106.37 -55.7 0.122 6681
 6683 3 100.4 106.47 -55.63 0.13 6682
 6684 3 100.41 106.57 -55.56 0.154 6683
 6685 3 100.11 106.77 -55.53 0.079 6684
 6686 3 100.04 106.87 -55.5 0.106 6685
 6687 3 100.04 107.07 -55.5 0.131 6686
 6688 3 100.08 107.17 -55.47 0.147 6687
 6689 3 100.21 107.17 -55.44 0.151 6688
 6690 3 99.98 107.38 -55.42 0.219 6689
 6691 3 100.21 107.47 -55.36 0.081 6690
 6692 3 100.31 107.57 -55.31 0.066 6691
 6693 3 100.21 107.67 -55.26 0.08 6692
 6694 3 100.4 105.27 -55.59 0.079 6678
 6695 3 100.05 103.17 -55.77 0.46 6668
 6696 3 100.19 103.07 -55.72 0.434 6695
 6697 3 100.28 102.87 -55.72 0.455 6696
 6698 3 100.38 102.87 -55.75 0.468 6697
 6699 3 100.58 102.57 -55.91 0.421 6698
 6700 3 100.78 102.57 -55.88 0.373 6699
 6701 3 100.88 102.47 -55.84 0.35 6700
 6702 3 100.78 102.17 -55.38 0.117 6701
 6703 3 100.88 102.07 -55.38 0.102 6702
 6704 3 101.08 101.97 -55.42 0.072 6703
 6705 3 101.08 101.77 -55.39 0.105 6704
 6706 3 101.18 101.67 -55.3 0.131 6705
 6707 3 101.28 101.67 -55.09 0.138 6706
 6708 3 101.48 101.57 -55.05 0.134 6707
 6709 3 99.48 104.87 -56.78 0.165 6656
 6710 3 99.6 104.87 -57 0.000125 6709
 6711 3 99.32 110.86 -59.75 0.072 6616
 6712 3 99.41 110.86 -59.68 0.075 6711
 6713 3 99.5 110.86 -59.61 0.067 6712
 6714 3 99.66 116.73 -65.76 0.121 6564
 6715 3 99.77 116.72 -65.86 0.074 6714
 6716 3 99.86 116.72 -65.97 0.105 6715
 6717 3 100.03 116.52 -66.07 0.075 6716
 6718 3 100.08 116.32 -66.09 0.155 6717
 6719 3 100.28 116.42 -66.4 0.125 6718
 6720 3 100.38 116.52 -66.57 0.131 6719
 6721 3 100.48 116.52 -66.75 0.103 6720
 6722 3 100.58 116.42 -66.88 0.113 6721
 6723 3 100.77 116.31 -66.97 0.1 6722
 6724 3 100.77 116.11 -67 0.123 6723
 6725 3 100.87 115.81 -66.98 0.122 6724
 6726 3 100.97 115.81 -66.89 0.11 6725
 6727 3 101.07 115.71 -66.82 0.105 6726
 6728 3 101.17 115.61 -66.81 0.09 6727
 6729 3 101.27 115.61 -66.82 0.139 6728
 6730 3 101.37 115.51 -66.83 0.173 6729
 6731 3 101.47 115.51 -66.87 0.14 6730
 6732 3 101.57 115.31 -66.89 0.13 6731
 6733 3 101.67 115.21 -66.95 0.114 6732
 6734 3 101.77 115.11 -66.99 0.151 6733
 6735 3 101.87 115.11 -67.1 0.12 6734
 6736 3 101.97 115.01 -67.25 0.102 6735
 6737 3 101.96 114.91 -67.39 0.134 6736
 6738 3 102.06 114.9 -67.51 0.151 6737
 6739 3 102.36 114.9 -67.61 0.162 6738
 6740 3 102.36 115 -67.71 0.149 6739
 6741 3 102.56 115 -67.78 0.142 6740
 6742 3 102.56 115.1 -67.93 0.119 6741
 6743 3 102.66 115.1 -68.1 0.156 6742
 6744 3 102.76 115.1 -68.26 0.176 6743
 6745 3 102.66 115.2 -68.42 0.17 6744
 6746 3 102.56 115.3 -68.53 0.123 6745
 6747 3 102.46 115.4 -68.64 0.108 6746
 6748 3 102.46 115.6 -68.77 0.111 6747
 6749 3 102.56 115.7 -68.82 0.000125 6748
 6750 3 101.37 115.81 -66.8 0.099 6730
 6751 3 101.47 115.91 -66.93 0.137 6750
 6752 3 101.57 116.01 -67.06 0.108 6751
 6753 3 100.05 116.02 -66.02 0.098 6718
 6754 3 99.99 115.92 -65.99 0.039 6753
 6755 3 101.69 121.4 -68.21 0.105 6526
 6756 3 101.59 121.5 -68.28 0.103 6755
 6757 3 101.49 121.5 -68.26 0.096 6756
 6758 3 101.29 121.6 -68.22 0.121 6757
 6759 3 101.2 121.71 -68.13 0.117 6758
 6760 3 101 121.81 -68.08 0.089 6759
 6761 3 100.9 121.91 -68.16 0.049 6760
 6762 3 100.9 122.01 -68.21 0.107 6761
 6763 3 100.8 122.11 -68.26 0.152 6762
 6764 3 100.9 122.21 -68.27 0.173 6763
 6765 3 105.99 122.97 -70.32 0.412 6495
 6766 3 105.38 123.27 -70.79 0.121 6765
 6767 3 105.38 123.37 -70.89 0.188 6766
 6768 3 105.38 123.47 -71.01 0.244 6767
 6769 3 105.28 123.57 -71.14 0.218 6768
 6770 3 104.88 123.77 -71.19 0.131 6769
 6771 3 104.78 123.97 -71.25 0.126 6770
 6772 3 104.68 123.97 -71.33 0.096 6771
 6773 3 104.58 124.07 -71.45 0.119 6772
 6774 3 104.48 124.17 -71.54 0.1 6773
 6775 3 104.38 124.17 -71.63 0.114 6774
 6776 3 104.18 124.17 -71.76 0.151 6775
 6777 3 104.18 124.37 -71.79 0.137 6776
 6778 3 104.08 124.47 -71.92 0.141 6777
 6779 3 103.98 124.57 -72.02 0.187 6778
 6780 3 103.98 124.47 -72.29 0.088 6779
 6781 3 103.88 124.47 -72.41 0.078 6780
 6782 3 103.78 124.47 -72.56 0.082 6781
 6783 3 103.68 124.57 -72.83 0.097 6782
 6784 3 103.58 124.57 -72.94 0.073 6783
 6785 3 103.38 124.57 -72.97 0.09 6784
 6786 3 103.28 124.67 -72.94 0.121 6785
 6787 3 103.08 124.67 -72.9 0.103 6786
 6788 3 103.98 124.77 -71.95 0.165 6779
 6789 3 103.88 124.97 -71.97 0.108 6788
 6790 3 103.79 125.17 -71.95 0.112 6789
 6791 3 103.69 125.27 -72.05 0.109 6790
 6792 3 103.59 125.37 -72.15 0.155 6791
 6793 3 103.49 125.57 -72.26 0.173 6792
 6794 3 103.39 125.67 -72.34 0.197 6793
 6795 3 103.29 125.87 -72.46 0.148 6794
 6796 3 103.09 125.97 -72.57 0.124 6795
 6797 3 102.99 126.17 -72.66 0.11 6796
 6798 3 102.98 126.17 -72.84 0.218 6797
 6799 3 102.99 126.37 -72.97 0.285 6798
 6800 3 102.99 126.47 -73.01 0.295 6799
 6801 3 102.99 126.57 -73.02 0.341 6800
 6802 3 102.99 126.67 -73.13 0.382 6801
 6803 3 102.79 126.77 -73.15 0.434 6802
 6804 3 102.89 126.87 -73.29 0.439 6803
 6805 3 102.89 126.97 -73.36 0.512 6804
 6806 3 102.79 127.07 -73.45 0.479 6805
 6807 3 102.99 127.27 -73.46 0.46 6806
 6808 3 102.99 127.37 -73.45 0.43 6807
 6809 3 102.89 127.67 -73.33 0.367 6808
 6810 3 103.19 128.17 -73.04 0.134 6809
 6811 3 103.2 128.37 -73.03 0.115 6810
 6812 3 103.1 128.67 -72.99 0.11 6811
 6813 3 103.1 128.87 -72.97 0.106 6812
 6814 3 103 129.07 -72.95 0.114 6813
 6815 3 103 129.17 -72.79 0.126 6814
 6816 3 103.1 129.27 -72.83 0.149 6815
 6817 3 103.1 129.37 -72.99 0.000125 6816
 6818 3 102.89 127.57 -73.55 0.165 6809
 6819 3 102.79 127.57 -73.51 0.000125 6818
 6820 3 103.39 127.17 -73.51 0.000125 6807
 6821 3 105.68 123.57 -71.35 0.106 6769
 6822 3 105.78 123.56 -71.53 0.069 6821
 6823 3 105.99 123.07 -70.25 0.412 6765
 6824 3 106.19 123.17 -70.25 0.324 6823
 6825 3 106.09 123.37 -70.09 0.19 6824
 6826 3 106.09 123.37 -70.05 0.145 6825
 6827 3 105.89 123.57 -69.94 0.192 6826
 6828 3 105.89 123.77 -69.82 0.172 6827
 6829 3 105.9 123.97 -69.81 0.145 6828
 6830 3 105.8 124.17 -69.86 0.196 6829
 6831 3 105.8 124.27 -69.82 0.159 6830
 6832 3 105.9 124.37 -69.77 0.126 6831
 6833 3 105.9 124.57 -69.72 0.165 6832
 6834 3 105.9 124.87 -69.58 0.309 6833
 6835 3 106 124.87 -69.66 0.291 6834
 6836 3 106.1 124.97 -69.63 0.229 6835
 6837 3 106.2 125.07 -69.59 0.195 6836
 6838 3 106.2 125.07 -69.43 0.128 6837
 6839 3 106.41 125.17 -69.28 0.132 6838
 6840 3 106.51 125.27 -69.17 0.133 6839
 6841 3 106.61 125.37 -69.07 0.132 6840
 6842 3 106.71 125.47 -69.01 0.152 6841
 6843 3 106.81 125.57 -68.97 0.136 6842
 6844 3 107.01 125.57 -68.91 0.228 6843
 6845 3 107.11 125.87 -68.9 0.201 6844
 6846 3 107.11 125.97 -68.88 0.174 6845
 6847 3 107.21 126.07 -68.94 0.171 6846
 6848 3 107.31 126.17 -68.92 0.165 6847
 6849 3 107.41 126.27 -68.88 0.143 6848
 6850 3 107.52 126.47 -68.86 0.12 6849
 6851 3 107.62 126.57 -68.87 0.141 6850
 6852 3 107.62 126.87 -68.92 0.176 6851
 6853 3 107.62 126.97 -68.91 0.183 6852
 6854 3 107.72 127.07 -68.93 0.149 6853
 6855 3 107.82 127.17 -68.88 0.147 6854
 6856 3 108.02 127.27 -68.77 0.238 6855
 6857 3 108.12 127.27 -68.8 0.17 6856
 6858 3 108.32 127.47 -68.58 0.122 6856
 6859 3 108.42 127.47 -68.44 0.157 6858
 6860 3 108.42 127.67 -68.42 0.143 6859
 6861 3 108.53 127.77 -68.26 0.141 6860
 6862 3 108.63 127.87 -68.17 0.147 6861
 6863 3 108.73 127.97 -68.17 0.129 6862
 6864 3 108.83 128.07 -68.06 0.138 6863
 6865 3 108.83 128.17 -67.97 0.146 6864
 6866 3 108.93 128.17 -67.94 0.222 6865
 6867 3 109.03 128.27 -67.89 0.28 6866
 6868 3 108.93 128.47 -67.74 0.295 6867
 6869 3 109.04 128.57 -67.65 0.327 6868
 6870 3 109.14 128.67 -67.45 0.32 6869
 6871 3 109.04 128.77 -67.33 0.327 6870
 6872 3 109.04 128.97 -67.25 0.322 6871
 6873 3 108.94 129.07 -67.21 0.36 6872
 6874 3 109.04 129.07 -66.99 0.312 6873
 6875 3 109.04 129.17 -66.86 0.231 6874
 6876 3 109.15 129.27 -66.74 0.156 6875
 6877 3 109.25 129.27 -66.57 0.172 6876
 6878 3 109.25 129.37 -66.36 0.223 6877
 6879 3 109.45 129.37 -66.17 0.166 6878
 6880 3 109.65 129.37 -66.1 0.116 6879
 6881 3 109.75 129.27 -66.07 0.069 6880
 6882 3 109.95 129.07 -65.75 0.143 6881
 6883 3 110.05 129.17 -65.61 0.158 6882
 6884 3 110.05 129.17 -65.48 0.159 6883
 6885 3 110.15 128.97 -65.22 0.222 6884
 6886 3 110.25 128.67 -65.17 0.131 6885
 6887 3 110.25 128.57 -65.13 0.106 6886
 6888 3 110.25 128.47 -65.21 0.000125 6887
 6889 3 110.16 129.07 -65.11 0.228 6885
 6890 3 110.06 129.17 -65.01 0.229 6889
 6891 3 110.06 129.28 -64.88 0.214 6890
 6892 3 110.06 129.38 -64.75 0.179 6891
 6893 3 110.16 129.38 -64.55 0.202 6892
 6894 3 110.27 129.48 -64.16 0.295 6893
 6895 3 110.27 129.58 -63.67 0.143 6894
 6896 3 110.37 129.58 -63.51 0.135 6895
 6897 3 110.47 129.58 -63.47 0.133 6896
 6898 3 110.67 129.58 -63.48 0.138 6897
 6899 3 110.77 129.58 -63.21 0.000125 6898
 6900 3 110.77 129.38 -63.19 0.136 6899
 6901 3 110.97 129.08 -62.96 0.222 6900
 6902 3 111.07 129.08 -62.79 0.196 6901
 6903 3 111.07 129.18 -62.65 0.185 6902
 6904 3 111.08 129.18 -62.42 0.21 6903
 6905 3 111.18 129.28 -62.27 0.17 6904
 6906 3 111.38 129.28 -62.29 0.000125 6905
 6907 3 111.28 129.38 -62.17 0.143 6905
 6908 3 111.28 129.48 -62.05 0.129 6907
 6909 3 111.48 129.48 -61.84 0.177 6908
 6910 3 111.48 129.58 -61.76 0.139 6909
 6911 3 111.58 129.68 -61.73 0.000125 6910
 6912 3 110.17 129.58 -64.19 0.228 6894
 6913 3 110.17 129.78 -64.14 0.173 6912
 6914 3 109.97 129.88 -64.02 0.141 6913
 6915 3 109.87 129.98 -63.93 0.121 6914
 6916 3 109.87 130.18 -63.87 0.106 6915
 6917 3 109.57 130.48 -63.78 0.281 6916
 6918 3 109.47 130.58 -63.65 0.000125 6917
 6919 3 109.38 130.79 -63.67 0.167 6917
 6920 3 109.28 130.99 -63.56 0.161 6919
 6921 3 109.18 131.09 -63.6 0.154 6920
 6922 3 109.17 131.08 -64.03 0.093 6921
 6923 3 109.27 131.08 -64.27 0.046 6922
 6924 3 108.98 131.29 -63.44 0.166 6921
 6925 3 108.98 131.49 -63.33 0.202 6924
 6926 3 108.88 131.79 -63.29 0.093 6925
 6927 3 108.88 131.99 -63.31 0.107 6926
 6928 3 108.89 132.09 -63.21 0.142 6927
 6929 3 108.89 132.29 -63.21 0.144 6928
 6930 3 108.89 132.39 -63.25 0.139 6929
 6931 3 108.79 132.59 -63.22 0.114 6930
 6932 3 108.79 132.79 -63.28 0.113 6931
 6933 3 108.69 132.89 -63.22 0.104 6932
 6934 3 108.59 132.99 -63.18 0.119 6933
 6935 3 108.49 133.09 -63.18 0.166 6934
 6936 3 108.39 133.29 -63.2 0.191 6935
 6937 3 108.29 133.49 -63.18 0.118 6936
 6938 3 108.19 133.69 -63.19 0.11 6937
 6939 3 108.19 133.79 -63.25 0.124 6938
 6940 3 108.2 133.89 -63.24 0.109 6939
 6941 3 108.1 134.09 -63.16 0.089 6940
 6942 3 108 134.3 -63.09 0.118 6941
 6943 3 107.9 134.3 -63.07 0.09 6942
 6944 3 107.7 134.8 -63.02 0.065 6943
 6945 3 107.8 135 -62.98 0.125 6944
 6946 3 107.8 135.1 -63.07 0.122 6945
 6947 3 107.7 135.2 -63.08 0.135 6946
 6948 3 107.7 135.4 -62.99 0.167 6947
 6949 3 107.61 135.6 -62.97 0.185 6948
 6950 3 107.51 135.8 -62.97 0.156 6949
 6951 3 107.41 136 -62.93 0.132 6950
 6952 3 107.31 136.2 -62.84 0.161 6951
 6953 3 107.21 136.5 -62.69 0.108 6952
 6954 3 107.21 136.7 -62.61 0.121 6953
 6955 3 107.12 136.9 -62.53 0.14 6954
 6956 3 107.12 137.1 -62.44 0.159 6955
 6957 3 107.12 137.2 -62.45 0.157 6956
 6958 3 107.02 137.3 -62.39 0.165 6957
 6959 3 107.02 137.5 -62.37 0.12 6958
 6960 3 106.82 137.91 -62.15 0.233 6959
 6961 3 106.72 138.01 -62.21 0.000125 6960
 6962 3 106.63 138.11 -62.01 0.192 6960
 6963 3 106.63 138.01 -61.9 0.147 6962
 6964 3 106.43 138.21 -61.83 0.018 6963
 6965 3 106.43 138.41 -62.07 0.176 6962
 6966 3 106.43 138.61 -62.1 0.176 6965
 6967 3 106.33 138.71 -62.01 0.189 6966
 6968 3 106.23 138.91 -61.94 0.155 6967
 6969 3 106.23 139.11 -61.91 0.188 6968
 6970 3 106.23 139.21 -61.88 0.205 6969
 6971 3 106.43 139.41 -61.75 0.146 6970
 6972 3 106.44 139.51 -61.65 0.205 6971
 6973 3 106.44 139.61 -61.6 0.232 6972
 6974 3 106.74 139.61 -61.53 0.154 6973
 6975 3 106.84 139.51 -60.94 0.000125 6974
 6976 3 106.74 139.61 -60.8 0.133 6975
 6977 3 106.74 139.61 -60.66 0.141 6976
 6978 3 106.74 139.61 -60.53 0.000125 6977
 6979 3 106.74 139.22 -60.37 0.000125 6978
 6980 3 106.74 139.12 -60.4 0.135 6979
 6981 3 106.84 138.81 -60.4 0.234 6980
 6982 3 106.94 138.31 -60.62 0.073 6981
 6983 3 107.04 138.11 -60.63 0.091 6982
 6984 3 107.03 137.91 -60.67 0.114 6983
 6985 3 107.03 137.81 -60.67 0.11 6984
 6986 3 106.74 138.72 -60.29 0.207 6981
 6987 3 106.74 138.62 -60.13 0.157 6986
 6988 3 106.74 138.52 -59.98 0.125 6987
 6989 3 106.75 138.22 -59.24 0.536 6988
 6990 3 106.75 138.02 -59.17 0.478 6989
 6991 3 106.65 137.92 -59.05 0.418 6990
 6992 3 106.65 137.82 -58.91 0.349 6991
 6993 3 106.65 137.72 -58.95 0.189 6992
 6994 3 106.85 138.32 -59.23 0.516 6989
 6995 3 106.85 138.42 -59.18 0.469 6994
 6996 3 106.95 138.52 -59.31 0.404 6995
 6997 3 106.95 138.72 -59.26 0.337 6996
 6998 3 106.95 138.82 -59.32 0.000125 6997
 6999 3 106.94 139.61 -61.58 0.000125 6974
 7000 3 106.03 139.31 -62.13 0.083 6970
 7001 3 105.83 139.41 -62.16 0.086 7000
 7002 3 105.73 139.51 -62.31 0.119 7001
 7003 3 105.63 139.71 -62.31 0.195 7002
 7004 3 105.43 140.01 -62.34 0.082 7003
 7005 3 105.63 139.81 -62.21 0.000125 7003
 7006 3 105.93 139.81 -62.09 0.000125 7005
 7007 3 106.04 139.91 -61.93 0.11 7006
 7008 3 106.04 140.11 -61.83 0.096 7007
 7009 3 106.04 140.31 -61.77 0.087 7008
 7010 3 105.84 140.41 -61.61 0.054 7009
 7011 3 105.64 140.42 -61.61 0.076 7010
 7012 3 105.54 140.52 -61.47 0.111 7011
 7013 3 105.44 140.62 -61.46 0.111 7012
 7014 3 105.34 140.72 -61.44 0.088 7013
 7015 3 105.24 140.72 -61.52 0.000125 7014
 7016 3 108.95 129.57 -66.57 0.122 6878
 7017 3 108.85 129.57 -66.75 0.093 7016
 7018 3 108.65 129.67 -66.84 0.108 7017
 7019 3 108.45 129.77 -66.9 0.107 7018
 7020 3 108.35 129.87 -66.92 0.092 7019
 7021 3 108.15 129.98 -66.93 0.142 7020
 7022 3 108.05 129.98 -66.99 0.154 7021
 7023 3 107.95 130.08 -67 0.098 7022
 7024 3 107.31 125.27 -68.63 0.121 6844
 7025 3 107.41 125.27 -68.5 0.126 7024
 7026 3 107.11 125.67 -68.53 0.09 7025
 7027 3 107.01 125.87 -68.58 0.074 7026
 7028 3 106.91 125.87 -68.65 0.089 7027
 7029 3 106.81 125.97 -68.71 0.155 7028
 7030 3 106.62 126.08 -68.48 0.094 7029
 7031 3 106.52 126.08 -68.38 0.079 7030
 7032 3 106.42 126.18 -68.26 0.036 7031
 7033 3 106.32 126.28 -68.17 0.104 7032
 7034 3 106.32 126.58 -68.08 0.063 7033
 7035 3 106.32 126.68 -68.13 0.119 7034
 7036 3 106.32 126.78 -68.23 0.121 7035
 7037 3 106.42 126.78 -68.23 0.000125 7036
 7038 3 107.61 125.07 -68.38 0.084 7025
 7039 3 107.71 125.07 -68.28 0.06 7038
 7040 3 107.81 125.07 -68.21 0.065 7039
 7041 3 107.91 125.07 -68.07 0.058 7040
 7042 3 108.01 125.17 -68 0.064 7041
 7043 3 108.22 125.17 -67.93 0.107 7042
 7044 3 108.31 125.17 -67.97 0.143 7043
 7045 3 105.6 125.28 -69.47 0.14 6834
 7046 3 105.61 125.48 -69.47 0.148 7045
 7047 3 105.51 125.68 -69.48 0.135 7046
 7048 3 105.41 125.88 -69.54 0.116 7047
 7049 3 105.41 125.98 -69.47 0.123 7048
 7050 3 105.31 126.18 -69.53 0.121 7049
 7051 3 105.31 126.28 -69.55 0.122 7050
 7052 3 105.21 126.48 -69.53 0.147 7051
 7053 3 105.21 126.68 -69.56 0.128 7052
 7054 3 105.21 126.68 -69.67 0.151 7053
 7055 3 105.21 126.88 -69.73 0.092 7054
 7056 3 107.68 120.56 -70.04 0.115 6479
 7057 3 107.57 120.36 -70.09 0.091 7056
 7058 3 107.67 120.26 -70.12 0.11 7057
 7059 3 107.57 120.16 -70.24 0.075 7058
 7060 3 107.67 120.06 -70.33 0.079 7059
 7061 3 107.67 120.06 -70.46 0.105 7060
 7062 3 107.57 119.96 -70.56 0.13 7061
 7063 3 107.67 119.76 -70.69 0.101 7062
 7064 3 107.77 119.76 -70.73 0.043 7063
 7065 3 112.31 113.82 -73.55 0.126 6424
 7066 3 112.31 113.62 -73.67 0.152 7065
 7067 3 112.31 113.52 -73.69 0.000125 7066
 7068 3 112.5 111.81 -74.77 0.179 6412
 7069 3 112.39 111.61 -74.89 0.135 7068
 7070 3 112.29 111.51 -74.97 0.000125 7069
 7071 3 89.35 87.06 -83.3 0.083 6132
 7072 3 89.34 87.2 -83.31 0.078 7071
 7073 3 89.34 87.35 -83.42 0.1 7072
 7074 3 89.36 87.54 -83.49 0.142 7073
 7075 3 89.46 87.69 -83.54 0.14 7074
 7076 3 89.5 87.81 -83.56 0.032 7075
 7077 3 89.59 87.88 -83.59 0.056 7076
 7078 3 89.72 87.88 -83.78 0.155 7077
 7079 3 89.87 87.92 -83.85 0.189 7078
 7080 3 90.11 88.01 -83.79 0.138 7079
 7081 3 90.26 88.21 -83.76 0.053 7080
 7082 3 90.34 88.3 -83.8 0.076 7081
 7083 3 90.29 88.43 -83.91 0.115 7082
 7084 3 90.29 88.66 -83.96 0.14 7083
 7085 3 90.41 88.73 -83.97 0.149 7084
 7086 3 90.51 88.76 -84.02 0.193 7085
 7087 3 90.58 89.02 -83.9 0.08 7086
 7088 3 90.57 89.13 -84.01 0.087 7087
 7089 3 90.62 88.61 -84.27 0.076 7086
 7090 3 90.76 88.61 -84.38 0.098 7089
 7091 3 90.91 88.66 -84.46 0.099 7090
 7092 3 91.03 88.67 -84.54 0.075 7091
 7093 3 79.67 70.79 -82.6 0.058 5474
 7094 3 79.69 70.59 -82.47 0.069 7093
 7095 3 79.76 70.41 -82.44 0.095 7094
 7096 3 79.83 70.27 -82.39 0.083 7095
 7097 3 79.98 70.18 -82.4 0.115 7096
 7098 3 80.17 70.1 -82.42 0.142 7097
 7099 3 80.32 70.11 -82.37 0.07 7098
 7100 3 65.62 57.26 -89.35 0.147 4726
 7101 3 65.67 57.22 -89.47 0.147 7100
 7102 3 65.65 57.16 -89.65 0.147 7101
 7103 3 65.72 57.18 -89.88 0.138 7102
 7104 3 65.71 57.17 -90.05 0.131 7103
 7105 3 65.73 57.12 -90.23 0.142 7104
 7106 3 65.71 57.12 -90.42 0.175 7105
 7107 3 65.73 57.07 -90.61 0.171 7106
 7108 3 65.71 56.96 -90.73 0.221 7107
 7109 3 65.7 56.87 -90.88 0.256 7108
 7110 3 65.74 56.86 -90.99 0.302 7109
 7111 3 65.33 57.17 -91.17 0.166 7110
 7112 3 65.24 57.2 -91.29 0.172 7111
 7113 3 65.2 57.23 -91.41 0.125 7112
 7114 3 65.17 57.29 -91.58 0.13 7113
 7115 3 65.09 57.32 -91.72 0.124 7114
 7116 3 65.02 57.27 -91.82 0.16 7115
 7117 3 65 57.28 -91.99 0.16 7116
 7118 3 64.9 57.33 -92.09 0.171 7117
 7119 3 64.87 57.43 -92.28 0.157 7118
 7120 3 64.82 57.45 -92.47 0.189 7119
 7121 3 64.83 57.47 -92.7 0.161 7120
 7122 3 64.8 57.46 -92.94 0.161 7121
 7123 3 64.77 57.48 -93.07 0.189 7122
 7124 3 64.75 57.51 -93.2 0.208 7123
 7125 3 64.99 57.26 -93.38 0.068 7124
 7126 3 64.97 57.13 -93.47 0.088 7125
 7127 3 65.03 56.95 -93.58 0.115 7126
 7128 3 65.01 56.74 -93.68 0.115 7127
 7129 3 65 56.62 -93.77 0.085 7128
 7130 3 65 56.57 -93.86 0.085 7129
 7131 3 65.03 56.53 -93.98 0.083 7130
 7132 3 65 56.4 -94.02 0.07 7131
 7133 3 64.95 56.23 -94 0.115 7132
 7134 3 64.98 56.11 -94.03 0.089 7133
 7135 3 65.01 56 -93.91 0.065 7134
 7136 3 65.08 55.89 -93.83 0.07 7135
 7137 3 65.23 55.82 -93.86 0.078 7136
 7138 3 64.63 57.66 -93.25 0.161 7124
 7139 3 64.68 57.89 -93.39 0.152 7138
 7140 3 64.69 58 -93.52 0.105 7139
 7141 3 64.63 58.1 -93.66 0.15 7140
 7142 3 64.56 58.19 -93.74 0.135 7141
 7143 3 64.47 58.32 -93.76 0.17 7142
 7144 3 64.36 58.48 -93.88 0.167 7143
 7145 3 64.27 58.53 -94.03 0.156 7144
 7146 3 64.15 58.55 -94.2 0.172 7145
 7147 3 64.04 58.55 -94.35 0.16 7146
 7148 3 63.94 58.56 -94.52 0.128 7147
 7149 3 63.88 58.48 -94.74 0.121 7148
 7150 3 63.87 58.35 -94.91 0.175 7149
 7151 3 63.91 58.22 -95.1 0.167 7150
 7152 3 63.97 58.12 -95.23 0.166 7151
 7153 3 64 57.99 -95.37 0.156 7152
 7154 3 63.99 57.91 -95.59 0.146 7153
 7155 3 63.9 57.81 -95.73 0.136 7154
 7156 3 63.73 57.76 -95.93 0.157 7155
 7157 3 63.58 57.78 -96.06 0.169 7156
 7158 3 63.48 57.8 -96.2 0.14 7157
 7159 3 63.32 57.92 -96.33 0.064 7158
 7160 3 63.23 58.02 -96.38 0.116 7159
 7161 3 63.09 58.13 -96.47 0.164 7160
 7162 3 63.04 58.17 -96.57 0.12 7161
 7163 3 63.01 58.3 -96.71 0.114 7162
 7164 3 62.97 58.38 -96.81 0.141 7163
 7165 3 62.88 58.39 -96.95 0.136 7164
 7166 3 62.71 58.43 -97.05 0.121 7165
 7167 3 62.57 58.47 -97.11 0.105 7166
 7168 3 62.43 58.6 -97.12 0.111 7167
 7169 3 62.32 58.61 -97.2 0.13 7168
 7170 3 62.25 58.68 -97.36 0.169 7169
 7171 3 62.15 58.74 -97.48 0.19 7170
 7172 3 62.05 58.78 -97.6 0.213 7171
 7173 3 61.91 58.89 -97.74 0.21 7172
 7174 3 61.68 59.1 -97.8 0.094 7173
 7175 3 61.53 59.12 -97.89 0.12 7174
 7176 3 61.36 59.16 -97.97 0.153 7175
 7177 3 61.25 59.15 -98.07 0.19 7176
 7178 3 61.06 59.17 -98.15 0.173 7177
 7179 3 60.74 59.08 -98.3 0.201 7178
 7180 3 60.64 59.07 -98.46 0.195 7179
 7181 3 60.79 58.86 -98.79 0.000125 7180
 7182 3 60.82 58.76 -98.82 0.137 7181
 7183 3 61.12 58.68 -99.05 0.218 7182
 7184 3 61.08 58.61 -98.98 0.154 7183
 7185 3 61.26 58.72 -99.34 0.157 7183
 7186 3 61.19 58.66 -99.58 0.106 7185
 7187 3 61.24 58.53 -99.73 0.096 7186
 7188 3 61.22 58.49 -99.9 0.084 7187
 7189 3 61.21 58.51 -100.03 0.146 7188
 7190 3 61.21 58.36 -100.12 0.212 7189
 7191 3 61.18 58.3 -100.22 0.161 7190
 7192 3 61.09 58.38 -100.43 0.15 7191
 7193 3 61.07 58.36 -100.57 0.104 7192
 7194 3 61.06 58.34 -100.69 0.063 7193
 7195 3 60.99 58.3 -100.79 0.078 7194
 7196 3 60.92 58.2 -100.99 0.091 7195
 7197 3 60.72 58.23 -101.08 0.128 7196
 7198 3 60.54 58.15 -101.08 0.137 7197
 7199 3 60.41 58.14 -101.28 0.218 7198
 7200 3 60.25 57.88 -101.48 0.351 7199
 7201 3 60.19 57.89 -101.58 0.392 7200
 7202 3 60.01 57.92 -101.68 0.454 7201
 7203 3 59.88 57.97 -101.88 0.449 7202
 7204 3 60 57.92 -101.98 0.281 7203
 7205 3 59.96 57.95 -102.08 0.233 7204
 7206 3 59.93 58 -102.18 0.2 7205
 7207 3 59.9 58.04 -102.38 0.127 7206
 7208 3 59.91 58.01 -102.48 0.117 7207
 7209 3 59.8 57.95 -102.68 0.121 7208
 7210 3 59.71 57.97 -102.88 0.084 7209
 7211 3 59.65 58.08 -102.98 0.152 7210
 7212 3 59.56 58.1 -103.08 0.139 7211
 7213 3 59.48 58.17 -103.28 0.118 7212
 7214 3 59.34 58.17 -103.47 0.144 7213
 7215 3 59.23 58.17 -103.57 0.107 7214
 7216 3 58.99 58.25 -103.67 0.181 7215
 7217 3 58.71 58.27 -103.77 0.23 7216
 7218 3 58.55 58.17 -103.97 0.287 7217
 7219 3 58.55 58.08 -103.97 0.212 7218
 7220 3 58.5 57.92 -104.07 0.193 7219
 7221 3 58.55 57.75 -104.17 0.158 7220
 7222 3 58.62 57.45 -104.27 0.224 7221
 7223 3 58.74 57.32 -104.27 0.221 7222
 7224 3 58.75 57.05 -104.36 0.257 7223
 7225 3 58.77 56.92 -104.56 0.2 7224
 7226 3 58.78 56.83 -104.66 0.237 7225
 7227 3 58.79 56.72 -104.86 0.266 7226
 7228 3 58.77 56.62 -104.96 0.267 7227
 7229 3 58.81 56.49 -105.16 0.317 7228
 7230 3 58.76 56.37 -105.26 0.273 7229
 7231 3 58.75 56.23 -105.26 0.258 7230
 7232 3 58.71 56.11 -105.36 0.199 7231
 7233 3 58.73 55.92 -105.46 0.144 7232
 7234 3 58.7 55.75 -105.56 0.157 7233
 7235 3 58.66 55.62 -105.66 0.128 7234
 7236 3 58.64 55.52 -105.76 0.141 7235
 7237 3 58.6 55.19 -106.05 0.25 7236
 7238 3 58.58 54.99 -106.25 0.265 7237
 7239 3 58.63 54.86 -106.25 0.298 7238
 7240 3 58.71 54.71 -106.35 0.287 7239
 7241 3 58.78 54.57 -106.55 0.259 7240
 7242 3 58.86 54.32 -106.85 0.222 7241
 7243 3 58.86 54.18 -107.05 0.25 7242
 7244 3 58.85 54.02 -107.15 0.275 7243
 7245 3 58.82 53.9 -107.25 0.3 7244
 7246 3 58.99 53.68 -107.25 0.247 7245
 7247 3 59.14 53.5 -107.45 0.225 7246
 7248 3 59.22 53.31 -107.55 0.207 7247
 7249 3 59.17 53.19 -107.65 0.207 7248
 7250 3 59.17 53.1 -107.75 0.177 7249
 7251 3 59.21 53.01 -107.95 0.145 7250
 7252 3 59.31 52.84 -108.05 0.148 7251
 7253 3 59.39 52.7 -108.15 0.168 7252
 7254 3 59.49 52.61 -108.25 0.14 7253
 7255 3 59.56 52.46 -108.35 0.107 7254
 7256 3 59.59 52.33 -108.55 0.152 7255
 7257 3 59.63 52.21 -108.55 0.169 7256
 7258 3 59.57 51.93 -108.85 0.141 7257
 7259 3 59.56 51.83 -108.94 0.128 7258
 7260 3 59.5 51.76 -109.14 0.181 7259
 7261 3 59.46 51.79 -109.24 0.186 7260
 7262 3 59.51 51.66 -109.34 0.267 7261
 7263 3 59.41 51.56 -109.44 0.312 7262
 7264 3 59.44 51.47 -109.54 0.311 7263
 7265 3 59.43 51.3 -109.64 0.253 7264
 7266 3 59.29 51.22 -109.84 0.199 7265
 7267 3 59.22 51.06 -109.84 0.16 7266
 7268 3 59.16 50.96 -109.84 0.146 7267
 7269 3 59.02 50.76 -110.04 0.168 7268
 7270 3 58.92 50.61 -110.13 0.156 7269
 7271 3 58.87 50.43 -110.23 0.169 7270
 7272 3 58.86 50.34 -110.33 0.175 7271
 7273 3 58.85 50.2 -110.43 0.175 7272
 7274 3 58.76 50.11 -110.73 0.142 7273
 7275 3 58.72 50.06 -110.93 0.137 7274
 7276 3 58.66 50.04 -111.13 0.105 7275
 7277 3 58.64 49.97 -111.23 0.143 7276
 7278 3 58.6 49.98 -111.33 0.151 7277
 7279 3 58.53 49.95 -111.43 0.178 7278
 7280 3 58.47 49.86 -111.63 0.188 7279
 7281 3 58.38 49.77 -111.73 0.167 7280
 7282 3 58.17 49.6 -111.72 0.187 7281
 7283 3 58.03 49.4 -111.92 0.152 7282
 7284 3 57.92 49.35 -112.12 0.159 7283
 7285 3 57.92 49.21 -112.22 0.185 7284
 7286 3 57.85 49.13 -112.42 0.205 7285
 7287 3 57.74 49.08 -112.52 0.192 7286
 7288 3 57.76 49.06 -112.72 0.229 7287
 7289 3 57.7 49.01 -112.82 0.198 7288
 7290 3 57.59 48.99 -113.02 0.203 7289
 7291 3 57.44 49 -113.22 0.173 7290
 7292 3 57.31 48.89 -113.31 0.138 7291
 7293 3 57.29 48.72 -113.51 0.139 7292
 7294 3 57.16 48.57 -113.61 0.139 7293
 7295 3 57.06 48.35 -113.71 0.117 7294
 7296 3 57.11 48.18 -113.81 0.133 7295
 7297 3 57.09 48.05 -113.91 0.138 7296
 7298 3 57.08 47.84 -114.11 0.104 7297
 7299 3 57 47.75 -114.21 0.099 7298
 7300 3 56.92 47.7 -114.31 0.086 7299
 7301 3 56.79 47.6 -114.5 0.13 7300
 7302 3 56.73 47.65 -114.6 0.173 7301
 7303 3 56.71 47.65 -114.7 0.234 7302
 7304 3 56.5 47.52 -114.8 0.177 7303
 7305 3 56.19 47.38 -114.7 0.118 7304
 7306 3 56.09 47.28 -114.7 0.093 7305
 7307 3 55.96 47.16 -114.9 0.133 7306
 7308 3 55.92 47.09 -115 0.113 7307
 7309 3 55.9 47.02 -115.09 0.159 7308
 7310 3 55.94 46.94 -115.19 0.183 7309
 7311 3 55.97 46.84 -115.29 0.231 7310
 7312 3 55.96 46.75 -115.39 0.342 7311
 7313 3 55.9 46.57 -115.49 0.401 7312
 7314 3 55.89 46.49 -115.49 0.44 7313
 7315 3 55.88 46.22 -115.59 0.382 7314
 7316 3 55.89 46.1 -115.59 0.382 7315
 7317 3 55.85 46.06 -115.69 0.413 7316
 7318 3 55.85 45.97 -115.79 0.339 7317
 7319 3 55.92 45.84 -115.79 0.219 7318
 7320 3 55.9 45.67 -115.89 0.166 7319
 7321 3 55.97 45.44 -115.99 0.186 7320
 7322 3 55.7 45.3 -116.08 0.095 7321
 7323 3 55.74 45.23 -116.18 0.093 7322
 7324 3 55.64 45.17 -116.28 0.056 7323
 7325 3 55.63 45.09 -116.38 0.13 7324
 7326 3 55.75 44.94 -116.58 0.102 7325
 7327 3 55.71 44.79 -116.68 0.083 7326
 7328 3 55.77 44.6 -116.68 0.077 7327
 7329 3 55.79 44.46 -116.78 0.112 7328
 7330 3 55.75 44.29 -116.98 0.105 7329
 7331 3 56.28 45.42 -116.09 0.087 7321
 7332 3 56.42 45.4 -116.09 0.055 7331
 7333 3 56.5 45.42 -116.19 0.083 7332
 7334 3 56.59 45.39 -116.29 0.139 7333
 7335 3 56.73 45.24 -116.29 0.109 7334
 7336 3 56.84 45.08 -116.29 0.09 7335
 7337 3 56.85 44.91 -116.19 0.096 7336
 7338 3 56.88 44.8 -116.09 0.137 7337
 7339 3 56.94 44.71 -116.09 0.181 7338
 7340 3 56.8 44.37 -116.09 0.091 7339
 7341 3 56.77 44.19 -116.09 0.073 7340
 7342 3 56.83 44.06 -116.19 0.119 7341
 7343 3 56.91 43.9 -116.29 0.14 7342
 7344 3 57 43.83 -116.29 0.196 7343
 7345 3 57.09 43.76 -116.29 0.235 7344
 7346 3 57.13 43.62 -116.29 0.225 7345
 7347 3 57.27 43.45 -116.29 0.173 7346
 7348 3 57.38 43.34 -116.29 0.173 7347
 7349 3 57.43 43.26 -116.39 0.181 7348
 7350 3 57.34 43.17 -116.59 0.068 7349
 7351 3 55.86 47.13 -115.79 0.078 7314
 7352 3 55.8 47.18 -115.99 0.093 7351
 7353 3 55.79 47.29 -116.1 0.086 7352
 7354 3 55.73 47.34 -116.2 0.097 7353
 7355 3 55.71 47.42 -116.3 0.085 7354
 7356 3 55.67 47.56 -116.4 0.097 7355
 7357 3 55.57 47.64 -116.5 0.099 7356
 7358 3 55.53 47.76 -116.7 0.105 7357
 7359 3 55.47 47.87 -116.8 0.101 7358
 7360 3 55.38 47.91 -116.9 0.084 7359
 7361 3 55.28 47.99 -117 0.08 7360
 7362 3 55.21 48.11 -117.2 0.102 7361
 7363 3 55.22 48.14 -117.3 0.109 7362
 7364 3 55.28 48.04 -117.4 0.141 7363
 7365 3 55.32 47.85 -117.49 0.163 7364
 7366 3 55.36 47.61 -117.59 0.15 7365
 7367 3 55.43 47.49 -117.69 0.145 7366
 7368 3 55.52 47.4 -117.89 0.104 7367
 7369 3 55.57 47.33 -118.09 0.091 7368
 7370 3 55.61 47.32 -118.19 0.142 7369
 7371 3 55.51 47.44 -118.39 0.152 7370
 7372 3 55.52 47.5 -118.49 0.196 7371
 7373 3 55.55 47.56 -118.6 0.253 7372
 7374 3 55.55 47.59 -118.8 0.239 7373
 7375 3 55.59 47.58 -118.9 0.117 7374
 7376 3 55.62 47.54 -119.1 0.09 7375
 7377 3 55.47 47.45 -119.19 0.114 7376
 7378 3 55.36 47.4 -119.29 0.105 7377
 7379 3 55.38 47.32 -119.39 0.099 7378
 7380 3 55.3 47.34 -119.49 0.073 7379
 7381 3 55.2 47.36 -119.59 0.106 7380
 7382 3 55.18 47.18 -119.69 0.128 7381
 7383 3 55.13 47.09 -119.79 0.125 7382
 7384 3 55.07 46.99 -119.89 0.111 7383
 7385 3 54.97 46.9 -120.09 0.121 7384
 7386 3 54.96 46.85 -120.19 0.115 7385
 7387 3 54.98 46.8 -120.29 0.078 7386
 7388 3 55 46.75 -120.39 0.106 7387
 7389 3 55.08 46.74 -120.49 0.199 7388
 7390 3 55.13 46.75 -120.69 0.236 7389
 7391 3 55.15 46.65 -120.79 0.24 7390
 7392 3 54.98 46.31 -120.88 0.135 7391
 7393 3 54.93 46.18 -120.98 0.088 7392
 7394 3 58.55 56.51 -105.56 0.082 7229
 7395 3 58.42 56.47 -105.66 0.053 7394
 7396 3 58.04 57.98 -104.06 0.096 7218
 7397 3 57.92 57.98 -104.06 0.167 7396
 7398 3 57.69 57.93 -104.16 0.122 7397
 7399 3 57.52 57.98 -104.16 0.105 7398
 7400 3 57.32 58.01 -104.26 0.091 7399
 7401 3 57.18 58.09 -104.26 0.106 7400
 7402 3 56.96 58.19 -104.36 0.112 7401
 7403 3 56.82 58.3 -104.36 0.061 7402
 7404 3 56.64 58.4 -104.36 0.1 7403
 7405 3 56.51 58.5 -104.26 0.115 7404
 7406 3 56.3 58.56 -104.25 0.091 7405
 7407 3 56.17 58.64 -104.25 0.103 7406
 7408 3 56.12 58.72 -104.35 0.115 7407
 7409 3 55.91 58.77 -104.35 0.068 7408
 7410 3 55.77 58.75 -104.25 0.091 7409
 7411 3 55.7 58.69 -104.25 0.122 7410
 7412 3 55.59 58.51 -104.25 0.089 7411
 7413 3 55.61 58.29 -104.15 0.068 7412
 7414 3 55.52 58.2 -104.15 0.058 7413
 7415 3 55.46 58.05 -104.15 0.075 7414
 7416 3 55.4 57.97 -104.04 0.096 7415
 7417 3 61.02 58.49 -100.34 0.093 7192
 7418 3 65.91 56.71 -91.04 0.253 7110
 7419 3 66.02 56.59 -91.16 0.199 7418
 7420 3 66.09 56.46 -91.24 0.083 7419
 7421 3 60.85 52.05 -86.03 0.489 4668
 7422 3 60.44 51.49 -86.71 0.018 7421
 7423 3 38.26 49.38 -79.86 0.133 4536
 7424 3 38.16 49.51 -79.97 0.118 7423
 7425 3 38.02 49.49 -80.14 0.103 7424
 7426 3 38 49.51 -80.27 0.085 7425
 7427 3 37.93 49.6 -80.35 0.11 7426
 7428 3 37.83 49.65 -80.46 0.128 7427
 7429 3 37.77 49.65 -80.62 0.115 7428
 7430 3 37.76 49.57 -80.8 0.134 7429
 7431 3 37.7 49.51 -80.96 0.113 7430
 7432 3 37.66 49.53 -81.13 0.12 7431
 7433 3 37.57 49.53 -81.29 0.116 7432
 7434 3 37.53 49.51 -81.4 0.118 7433
 7435 3 37.52 49.57 -81.61 0.088 7434
 7436 3 37.52 49.52 -81.76 0.148 7435
 7437 3 37.48 49.52 -81.87 0.197 7436
 7438 3 37.52 49.49 -82.01 0.264 7437
 7439 3 37.54 49.48 -82.15 0.326 7438
 7440 3 37.54 49.48 -82.29 0.367 7439
 7441 3 37.55 49.41 -82.42 0.33 7440
 7442 3 37.49 49.43 -82.56 0.313 7441
 7443 3 37.41 49.44 -82.71 0.25 7442
 7444 3 37.4 49.35 -82.88 0.166 7443
 7445 3 37.3 49.4 -83.14 0.132 7444
 7446 3 37.3 49.41 -83.32 0.194 7445
 7447 3 37.37 49.42 -83.43 0.275 7446
 7448 3 37.42 49.4 -83.57 0.312 7447
 7449 3 37.52 48.85 -83.66 0.062 7448
 7450 3 37.55 48.61 -83.71 0.048 7449
 7451 3 37.48 48.39 -83.81 0.089 7450
 7452 3 37.39 48.35 -83.84 0.051 7451
 7453 3 37.27 48.28 -83.92 0.047 7452
 7454 3 37.18 48.16 -83.94 0.048 7453
 7455 3 37.01 48 -84.02 0.058 7454
 7456 3 36.89 47.85 -84.03 0.112 7455
 7457 3 36.84 47.73 -84.05 0.094 7456
 7458 3 36.79 47.65 -84.01 0.073 7457
 7459 3 36.82 47.51 -83.99 0.107 7458
 7460 3 36.8 47.4 -83.95 0.116 7459
 7461 3 36.75 47.28 -83.89 0.079 7460
 7462 3 36.57 47.16 -83.82 0.063 7461
 7463 3 36.4 47.11 -83.8 0.044 7462
 7464 3 37.57 49.88 -83.53 0.096 7448
 7465 3 37.71 49.91 -83.63 0.116 7464
 7466 3 37.82 49.95 -83.75 0.11 7465
 7467 3 37.94 49.97 -83.88 0.086 7466
 7468 3 38.02 49.95 -84.01 0.116 7467
 7469 3 38.16 50.01 -84.14 0.157 7468
 7470 3 38.26 49.95 -84.34 0.166 7469
 7471 3 38.35 49.94 -84.4 0.192 7470
 7472 3 38.74 49.72 -84.45 0.142 7471
 7473 3 38.84 49.63 -84.57 0.137 7472
 7474 3 38.93 49.46 -84.7 0.134 7473
 7475 3 38.93 49.42 -84.85 0.147 7474
 7476 3 38.91 49.38 -84.99 0.129 7475
 7477 3 38.97 49.31 -85.18 0.128 7476
 7478 3 39.04 49.25 -85.35 0.119 7477
 7479 3 39.15 49.2 -85.48 0.109 7478
 7480 3 39.25 49.09 -85.61 0.112 7479
 7481 3 39.29 49.05 -85.78 0.123 7480
 7482 3 39.23 48.96 -85.95 0.142 7481
 7483 3 39.13 48.75 -86.09 0.155 7482
 7484 3 39.05 48.59 -86.21 0.131 7483
 7485 3 38.96 48.49 -86.33 0.151 7484
 7486 3 38.93 48.51 -86.51 0.129 7485
 7487 3 38.92 48.59 -86.68 0.115 7486
 7488 3 38.89 48.59 -86.87 0.161 7487
 7489 3 38.9 48.54 -87.01 0.176 7488
 7490 3 38.92 48.34 -87.17 0.121 7489
 7491 3 38.88 48.29 -87.35 0.125 7490
 7492 3 38.89 48.2 -87.47 0.143 7491
 7493 3 38.86 47.97 -87.68 0.119 7492
 7494 3 38.83 47.83 -87.77 0.1 7493
 7495 3 38.76 47.74 -87.86 0.105 7494
 7496 3 38.7 47.64 -88 0.142 7495
 7497 3 38.64 47.6 -88.1 0.118 7496
 7498 3 38.49 47.57 -88.19 0.079 7497
 7499 3 38.3 47.52 -88.31 0.12 7498
 7500 3 38.17 47.47 -88.36 0.14 7499
 7501 3 38.02 47.47 -88.4 0.114 7500
 7502 3 37.85 47.47 -88.44 0.141 7501
 7503 3 37.73 47.51 -88.46 0.185 7502
 7504 3 37.82 47.27 -88.63 0.161 7503
 7505 3 37.78 47.14 -88.73 0.161 7504
 7506 3 37.86 46.99 -88.85 0.121 7505
 7507 3 37.92 46.92 -88.96 0.118 7506
 7508 3 37.98 46.85 -89.07 0.119 7507
 7509 3 38.03 46.76 -89.14 0.092 7508
 7510 3 38.15 46.75 -89.3 0.154 7509
 7511 3 38.26 46.7 -89.47 0.123 7510
 7512 3 38.34 46.54 -89.61 0.087 7511
 7513 3 38.43 46.41 -89.57 0.114 7512
 7514 3 38.54 46.24 -89.65 0.147 7513
 7515 3 38.69 46.05 -89.69 0.16 7514
 7516 3 38.93 45.93 -89.79 0.151 7515
 7517 3 39.04 45.84 -89.96 0.142 7516
 7518 3 39.21 45.67 -90.13 0.156 7517
 7519 3 39.33 45.65 -90.21 0.178 7518
 7520 3 39.41 45.67 -90.33 0.156 7519
 7521 3 39.45 45.64 -90.45 0.13 7520
 7522 3 39.47 45.68 -90.62 0.146 7521
 7523 3 39.45 45.75 -90.76 0.22 7522
 7524 3 39.59 45.7 -90.82 0.273 7523
 7525 3 39.73 45.67 -90.89 0.388 7524
 7526 3 39.78 45.65 -90.98 0.471 7525
 7527 3 39.8 45.66 -91.1 0.538 7526
 7528 3 39.94 45.61 -91.21 0.531 7527
 7529 3 40.01 45.56 -91.32 0.45 7528
 7530 3 39.9 44.69 -91.61 0.176 7529
 7531 3 39.95 44.52 -91.64 0.116 7530
 7532 3 37.54 47.62 -88.37 0.112 7503
 7533 3 37.38 47.58 -88.39 0.102 7532
 7534 3 37.26 47.62 -88.31 0.124 7533
 7535 3 37.13 47.73 -88.21 0.121 7534
 7536 3 37.02 47.87 -88.19 0.155 7535
 7537 3 36.87 47.91 -88.22 0.149 7536
 7538 3 36.77 47.94 -88.25 0.133 7537
 7539 3 36.56 48.02 -88.15 0.105 7538
 7540 3 36.39 48.09 -88.12 0.115 7539
 7541 3 36.25 48.08 -88.17 0.107 7540
 7542 3 36.11 48.06 -88.21 0.11 7541
 7543 3 35.99 48.07 -88.16 0.091 7542
 7544 3 35.78 48.15 -88.13 0.097 7543
 7545 3 35.6 48.23 -88.06 0.096 7544
 7546 3 35.44 48.33 -88.06 0.177 7545
 7547 3 35.29 48.36 -88.05 0.221 7546
 7548 3 35.13 48.42 -88.03 0.264 7547
 7549 3 34.95 48.41 -88.07 0.272 7548
 7550 3 34.79 48.45 -88.02 0.268 7549
 7551 3 34.6 48.45 -88.02 0.171 7550
 7552 3 34.42 48.39 -88.01 0.136 7551
 7553 3 34.26 48.39 -87.97 0.139 7552
 7554 3 34.04 48.28 -87.81 0.138 7553
 7555 3 33.92 48.21 -87.74 0.158 7554
 7556 3 33.75 48.26 -87.52 0.137 7555
 7557 3 33.64 48.27 -87.41 0.12 7556
 7558 3 33.54 48.29 -87.29 0.183 7557
 7559 3 33.58 48.2 -87.24 0.241 7558
 7560 3 33.16 48.17 -87.25 0.121 7559
 7561 3 33.06 48.12 -87.18 0.13 7560
 7562 3 32.92 48.09 -87.12 0.132 7561
 7563 3 32.74 48.07 -87.09 0.142 7562
 7564 3 32.54 48.04 -87.08 0.115 7563
 7565 3 32.34 48.11 -86.99 0.156 7564
 7566 3 32.18 48.14 -86.9 0.224 7565
 7567 3 32.12 48.22 -86.79 0.263 7566
 7568 3 31.97 48.23 -86.73 0.28 7567
 7569 3 31.88 48.28 -86.69 0.278 7568
 7570 3 31.64 48.2 -86.81 0.283 7569
 7571 3 31.35 47.85 -86.92 0.132 7570
 7572 3 31.22 47.77 -86.87 0.124 7571
 7573 3 31.13 47.64 -86.8 0.106 7572
 7574 3 30.98 47.54 -86.73 0.114 7573
 7575 3 30.82 47.52 -86.7 0.11 7574
 7576 3 30.69 47.5 -86.65 0.109 7575
 7577 3 30.56 47.46 -86.58 0.1 7576
 7578 3 30.36 47.41 -86.54 0.119 7577
 7579 3 30.2 47.35 -86.59 0.08 7578
 7580 3 30.08 47.26 -86.58 0.112 7579
 7581 3 29.97 47.17 -86.56 0.131 7580
 7582 3 29.85 47.08 -86.49 0.145 7581
 7583 3 29.79 46.95 -86.5 0.239 7582
 7584 3 29.72 46.86 -86.45 0.263 7583
 7585 3 29.4 47.16 -86.23 0.097 7584
 7586 3 29.25 47.2 -86.18 0.062 7585
 7587 3 29.72 46.7 -86.47 0.217 7584
 7588 3 29.7 46.59 -86.37 0.189 7587
 7589 3 29.74 46.52 -86.2 0.118 7588
 7590 3 29.76 46.41 -86.08 0.081 7589
 7591 3 29.82 46.37 -85.91 0.086 7590
 7592 3 32.08 48.26 -86.36 0.124 7569
 7593 3 32.07 48.09 -86.14 0.072 7592
 7594 3 32.02 48.03 -85.92 0.12 7593
 7595 3 32.01 48.02 -85.69 0.071 7594
 7596 3 32 48.01 -85.53 0.075 7595
 7597 3 32.07 47.99 -85.42 0.074 7596
 7598 3 33.67 48.14 -87.21 0.235 7559
 7599 3 33.39 48.11 -87.43 0.077 7598
 7600 3 33.38 48.21 -87.5 0.071 7599
 7601 3 38 50.4 -84.11 0.108 7469
 7602 3 37.95 50.53 -84.1 0.123 7601
 7603 3 37.93 50.72 -84.18 0.118 7602
 7604 3 37.81 50.75 -84.19 0.143 7603
 7605 3 37.74 50.88 -84.15 0.127 7604
 7606 3 37.75 51.05 -84.21 0.092 7605
 7607 3 37.65 51.15 -84.26 0.075 7606
 7608 3 37.56 51.26 -84.24 0.117 7607
 7609 3 37.43 51.28 -84.25 0.124 7608
 7610 3 37.32 51.38 -84.29 0.113 7609
 7611 3 37.26 51.51 -84.35 0.067 7610
 7612 3 37.17 51.63 -84.37 0.101 7611
 7613 3 37.07 51.73 -84.4 0.105 7612
 7614 3 36.99 51.89 -84.44 0.104 7613
 7615 3 36.95 52.04 -84.48 0.135 7614
 7616 3 36.8 52.2 -84.54 0.114 7615
 7617 3 36.74 52.37 -84.56 0.11 7616
 7618 3 36.67 52.49 -84.58 0.103 7617
 7619 3 36.62 52.61 -84.64 0.138 7618
 7620 3 36.64 52.73 -84.69 0.163 7619
 7621 3 36.62 52.86 -84.69 0.175 7620
 7622 3 36.55 53.01 -84.7 0.11 7621
 7623 3 36.48 53.14 -84.66 0.114 7622
 7624 3 36.49 53.27 -84.6 0.109 7623
 7625 3 36.54 53.44 -84.55 0.172 7624
 7626 3 36.53 53.56 -84.6 0.222 7625
 7627 3 36.48 53.62 -84.73 0.325 7626
 7628 3 36.42 53.65 -84.83 0.416 7627
 7629 3 36.1 54.26 -84.4 0.184 7628
 7630 3 35.97 54.4 -84.34 0.177 7629
 7631 3 35.83 54.64 -84.21 0.135 7630
 7632 3 35.79 54.84 -84.11 0.143 7631
 7633 3 35.84 55.02 -83.95 0.145 7632
 7634 3 35.82 55.16 -83.88 0.153 7633
 7635 3 35.87 55.33 -83.85 0.122 7634
 7636 3 35.93 55.49 -83.73 0.096 7635
 7637 3 35.94 55.6 -83.65 0.092 7636
 7638 3 35.96 55.76 -83.62 0.12 7637
 7639 3 35.97 55.87 -83.65 0.102 7638
 7640 3 35.91 55.99 -83.71 0.166 7639
 7641 3 35.88 56.09 -83.75 0.227 7640
 7642 3 35.81 56.2 -83.8 0.301 7641
 7643 3 36.27 56.25 -83.96 0.118 7642
 7644 3 36.31 56.18 -84.23 0.054 7643
 7645 3 36.44 56.32 -84.08 0.121 7643
 7646 3 36.6 56.34 -84.1 0.119 7645
 7647 3 36.79 56.27 -84.12 0.161 7646
 7648 3 36.99 56.24 -84.11 0.188 7647
 7649 3 37.22 56.12 -84.22 0.193 7648
 7650 3 37.33 56.02 -84.25 0.173 7649
 7651 3 37.47 55.84 -84.53 0.136 7650
 7652 3 37.57 55.89 -84.7 0.086 7651
 7653 3 37.53 55.98 -84.77 0.08 7652
 7654 3 35.45 56.37 -83.68 0.217 7642
 7655 3 35.33 56.39 -83.61 0.168 7654
 7656 3 35.24 56.39 -83.43 0.047 7655
 7657 3 35.14 56.38 -83.37 0.11 7656
 7658 3 35.07 56.42 -83.3 0.138 7657
 7659 3 34.95 56.51 -83.19 0.171 7658
 7660 3 34.77 56.49 -83.11 0.152 7659
 7661 3 34.55 56.44 -82.96 0.131 7660
 7662 3 34.34 56.51 -82.76 0.106 7661
 7663 3 34.17 56.49 -82.66 0.124 7662
 7664 3 34.01 56.54 -82.64 0.062 7663
 7665 3 33.83 56.56 -82.62 0.099 7664
 7666 3 33.64 56.55 -82.61 0.000125 7665
 7667 3 36.38 53.62 -85.01 0.397 7628
 7668 3 36.31 53.68 -85.11 0.364 7667
 7669 3 36.29 53.66 -85.25 0.312 7668
 7670 3 36.23 53.65 -85.37 0.325 7669
 7671 3 36.1 53.69 -85.47 0.263 7670
 7672 3 23.41 34.28 -41.05 0.203 297
 7673 1 -0.05 -0.11 0.12 2.445 1
```
