## Supplementary material for "Automated Proofreading of Digitally Reconstructed Neural Morphology Enhances Accuracy, Scalability, and Standardization": Standardization and accuracy results: 720575940617488477.CNG.swc

```
# SWC to SWC conversion from L-Measure. Sridevi Polavaram: spolavar@gmu.edu
# Original fileName:C:\Users\Carolina\Desktop\Quality_Check\postprocessing\Bry_Final\Source_Temp1//720575940617488477.CNG.swc
#
# SWC to SWC conversion from L-Measure. Sridevi Polavaram: spolavar@gmu.edu

# Original fileName:C:\Users\vselabs\Desktop\Quality_Check\postprocessing\flywire_central_Final\Source_Temp1//720575940617488477.BH.swc

#

# SWC to SWC conversion from L-Measure. Sridevi Polavaram: spolavar@gmu.edu

# Original fileName:C:\Users\Carolina\Desktop\gaa2ct\data_autoproc\Auto swc//720575940617488477.swc.swc.CNG.swc

#

# Original file C:\Users\Carolina\Desktop\gaa2ct\data_autoproc\Temp_LMeasure\720575940617488477.swc.swc edited using StdSwc version 1.31 on 5/31/24.

# Irregularities and fixes documented in C:\Users\Carolina\Desktop\gaa2ct\data_autoproc\Temp_LMeasure\720575940617488477.swc.swc.std.  See StdSwc1.31.doc for more information.

#

# SWC to SWC conversion from L-Measure. Sridevi Polavaram: spolavar@gmu.edu

# Original fileName:C:\Users\Carolina\Desktop\gaa2ct\data_autoproc\Source_Temp1//720575940617488477.swc

#

# ORIGINAL_SOURCE 

# CREATURE 

# REGION 

# FIELD/LAYER 

# TYPE 

# CONTRIBUTOR 

# REFERENCE 

# RAW 

# EXTRAS 

# SOMA_AREA 

# SHRINKAGE_CORRECTION 

# VERSION_NUMBER 

# VERSION_DATE 

# ********************************************* 

# SCALE 1.0 1.0 1.0 

 1 1 0 0 0 3.595 -1
 2 1 0.49 1.21 0.2 3.255 1
 3 1 0.64 1.58 0.19 3.301 2
 4 1 0.86 1.54 0.32 3.216 3
 5 1 1 1.59 0.42 3.211 4
 6 1 1.15 1.76 0.46 3.166 5
 7 1 1.26 1.76 0.57 3.243 6
 8 1 1.42 1.74 0.66 3.225 7
 9 1 1.36 5.49 -0.44 0.965 8
 10 3 1.34 5.77 -0.47 1.015 9
 11 3 1.49 5.89 -0.34 0.932 10
 12 3 1.6 6.02 -0.18 0.778 11
 13 3 1.55 6.39 -0.29 0.777 12
 14 3 1.78 6.42 -0.1 0.733 13
 15 3 1.61 6.86 -0.22 0.729 14
 16 3 1.64 7.1 -0.25 0.612 15
 17 3 1.72 7.27 -0.19 0.535 16
 18 3 1.85 7.42 -0.1 0.514 17
 19 3 1.89 7.65 0 0.495 18
 20 3 1.91 7.8 0.03 0.497 19
 21 3 1.85 8.01 0.07 0.532 20
 22 3 1.91 8.2 0.14 0.491 21
 23 3 1.77 8.49 0.09 0.413 22
 24 3 1.65 8.78 0.03 0.371 23
 25 3 1.61 9.01 0.05 0.424 24
 26 3 1.48 9.28 0 0.426 25
 27 3 1.39 9.56 -0.05 0.429 26
 28 3 1.32 9.79 -0.12 0.423 27
 29 3 1.24 10.03 -0.19 0.415 28
 30 3 1.22 10.23 -0.21 0.376 29
 31 3 1.2 10.43 -0.21 0.397 30
 32 3 1.16 10.66 -0.26 0.405 31
 33 3 1.15 10.94 -0.28 0.34 32
 34 3 1.2 11.19 -0.32 0.346 33
 35 3 1.19 11.47 -0.36 0.334 34
 36 3 1.14 11.68 -0.33 0.332 35
 37 3 1.13 11.96 -0.43 0.286 36
 38 3 1.09 12.12 -0.41 0.281 37
 39 3 1.09 12.32 -0.37 0.266 38
 40 3 1.06 12.5 -0.38 0.317 39
 41 3 1.1 12.72 -0.38 0.313 40
 42 3 1.13 12.97 -0.32 0.294 41
 43 3 1.05 13.15 -0.35 0.302 42
 44 3 1.01 13.4 -0.36 0.323 43
 45 3 1.01 13.64 -0.46 0.343 44
 46 3 0.99 13.91 -0.51 0.325 45
 47 3 0.96 14.15 -0.55 0.27 46
 48 3 0.96 14.4 -0.6 0.241 47
 49 3 0.96 14.64 -0.59 0.255 48
 50 3 0.95 14.84 -0.64 0.246 49
 51 3 0.86 15.01 -0.67 0.246 50
 52 3 0.8 15.21 -0.76 0.256 51
 53 3 0.69 15.5 -0.81 0.231 52
 54 3 0.66 15.71 -0.85 0.243 53
 55 3 0.67 16.04 -0.98 0.21 54
 56 3 0.73 16.27 -1.06 0.234 55
 57 3 0.73 16.47 -1.14 0.233 56
 58 3 0.79 16.63 -1.14 0.252 57
 59 3 0.82 16.82 -1.16 0.246 58
 60 3 0.88 16.99 -1.22 0.231 59
 61 3 0.93 17.14 -1.28 0.238 60
 62 3 0.94 17.23 -1.22 0.216 61
 63 3 1.06 17.34 -1.26 0.224 62
 64 3 1.2 17.47 -1.28 0.222 63
 65 3 1.33 17.57 -1.27 0.237 64
 66 3 1.49 17.7 -1.25 0.214 65
 67 3 1.59 17.81 -1.18 0.215 66
 68 3 1.68 17.91 -1.13 0.266 67
 69 3 1.81 17.97 -1.1 0.233 68
 70 3 1.96 18.05 -1.04 0.254 69
 71 3 2.11 18.16 -1.01 0.279 70
 72 3 2.19 18.33 -0.95 0.273 71
 73 3 2.25 18.47 -0.93 0.293 72
 74 3 2.3 18.58 -0.9 0.314 73
 75 3 2.36 18.76 -0.88 0.293 74
 76 3 2.4 18.99 -0.89 0.259 75
 77 3 2.47 19.26 -0.86 0.198 76
 78 3 2.51 19.47 -0.84 0.216 77
 79 3 2.62 19.63 -0.81 0.21 78
 80 3 2.67 19.77 -0.8 0.204 79
 81 3 2.81 19.89 -0.79 0.229 80
 82 3 2.94 19.97 -0.79 0.238 81
 83 3 3.06 20.09 -0.78 0.211 82
 84 3 3.26 20.24 -0.66 0.238 83
 85 3 3.41 20.29 -0.62 0.189 84
 86 3 3.38 20.39 -0.65 0.19 85
 87 3 3.52 20.45 -0.59 0.257 86
 88 3 3.73 20.48 -0.52 0.289 87
 89 3 3.79 20.68 -0.55 0.309 88
 90 3 3.99 20.78 -0.5 0.355 89
 91 3 4.15 20.9 -0.49 0.352 90
 92 3 4.18 21.13 -0.54 0.377 91
 93 3 4.21 21.39 -0.55 0.326 92
 94 3 4.06 21.72 -0.7 0.218 93
 95 3 4.07 21.94 -0.75 0.235 94
 96 3 4.18 22.16 -0.89 0.292 95
 97 3 4.24 22.39 -0.94 0.31 96
 98 3 4.24 22.64 -1.06 0.287 97
 99 3 4.32 22.76 -1.02 0.252 98
 100 3 4.45 22.84 -1.02 0.313 99
 101 3 4.6 22.94 -0.99 0.293 100
 102 3 4.68 23.07 -0.8 0.298 101
 103 3 4.78 23.14 -0.57 0.274 102
 104 3 4.86 23.14 -0.46 0.204 103
 105 3 5.14 23.37 1.13 0.661 104
 106 3 5.04 24.07 1.14 0.423 105
 107 3 4.71 24.5 0.85 0.232 106
 108 3 4.62 24.7 0.73 0.278 107
 109 3 4.55 24.87 0.72 0.299 108
 110 3 4.66 25.22 0.84 0.268 109
 111 3 4.71 25.42 0.9 0.247 110
 112 3 4.76 25.61 0.95 0.265 111
 113 3 4.82 25.78 0.98 0.236 112
 114 3 4.8 25.98 0.95 0.213 113
 115 3 4.86 26.23 0.99 0.234 114
 116 3 4.85 26.45 0.97 0.234 115
 117 3 4.89 26.62 1.02 0.2 116
 118 3 4.94 26.79 1.08 0.198 117
 119 3 4.97 27 1.15 0.173 118
 120 3 5 27.24 1.14 0.183 119
 121 3 4.96 27.41 1.13 0.218 120
 122 3 4.99 27.55 1.08 0.183 121
 123 3 5 27.74 1.03 0.221 122
 124 3 5.04 27.91 0.98 0.289 123
 125 3 5.14 28.09 1.02 0.36 124
 126 3 5.14 28.19 0.9 0.303 125
 127 3 5.18 28.38 0.87 0.323 126
 128 3 5.3 28.58 1.18 0.411 127
 129 3 5.3 28.76 1.22 0.387 128
 130 3 5.31 28.98 1.36 0.341 129
 131 3 5.29 29.16 1.33 0.316 130
 132 3 5.32 29.32 1.3 0.291 131
 133 3 5.19 29.58 1.22 0.233 132
 134 3 5.17 29.71 1.17 0.233 133
 135 3 5.07 29.96 1.1 0.204 134
 136 3 4.99 30.11 1.04 0.24 135
 137 3 4.93 30.41 0.96 0.217 136
 138 3 4.9 30.56 0.9 0.234 137
 139 3 4.91 30.79 0.81 0.256 138
 140 3 4.86 31.06 0.74 0.229 139
 141 3 4.88 31.41 0.68 0.287 140
 142 3 4.96 31.68 0.59 0.339 141
 143 3 5.41 31.95 0.7 0.309 142
 144 3 5.49 32.06 0.83 0.305 143
 145 3 5.55 32.2 1.12 0.339 144
 146 3 5.54 32.36 1.3 0.338 145
 147 3 5.5 32.56 1.36 0.327 146
 148 3 5.44 32.82 1.39 0.301 147
 149 3 5.37 33.07 1.35 0.305 148
 150 3 5.29 33.34 1.29 0.267 149
 151 3 5.25 33.66 1.24 0.263 150
 152 3 5.22 33.83 1.24 0.251 151
 153 3 5.19 34.02 1.29 0.265 152
 154 3 5.26 34.18 1.22 0.29 153
 155 3 5.31 34.37 1.22 0.271 154
 156 3 5.33 34.58 1.19 0.25 155
 157 3 5.32 34.81 1.08 0.237 156
 158 3 5.21 35.1 0.95 0.283 157
 159 3 5.06 35.37 0.88 0.296 158
 160 3 4.9 35.55 0.91 0.297 159
 161 3 4.81 35.77 1 0.316 160
 162 3 4.73 36.04 0.98 0.295 161
 163 3 4.83 36.18 1.09 0.259 162
 164 3 4.94 36.3 1.15 0.266 163
 165 3 5.03 36.44 1.21 0.224 164
 166 3 5.06 36.58 1.29 0.228 165
 167 3 5.18 36.72 1.37 0.243 166
 168 3 5.25 36.9 1.39 0.219 167
 169 3 5.28 37.07 1.41 0.211 168
 170 3 5.27 37.23 1.44 0.213 169
 171 3 5.25 37.41 1.49 0.217 170
 172 3 5.16 37.6 1.5 0.214 171
 173 3 5.05 37.8 1.54 0.201 172
 174 3 4.99 38 1.63 0.203 173
 175 3 4.88 38.11 1.62 0.182 174
 176 3 4.78 38.31 1.62 0.254 175
 177 3 4.67 38.5 1.61 0.253 176
 178 3 4.45 38.73 1.39 0.373 177
 179 3 4.31 38.95 1.16 0.378 178
 180 3 4.29 39.04 1.21 0.337 179
 181 3 4.34 39.16 1.33 0.381 180
 182 3 4.33 39.48 1.22 0.403 181
 183 3 4.38 39.56 1.36 0.32 182
 184 3 4.48 39.65 1.56 0.27 183
 185 3 4.54 39.81 1.82 0.271 184
 186 3 4.56 39.96 2.05 0.237 185
 187 3 4.56 40.14 2.22 0.244 186
 188 3 4.53 40.33 2.22 0.231 187
 189 3 4.5 40.51 2.28 0.246 188
 190 3 4.43 40.82 2.25 0.285 189
 191 3 4.4 41.07 2.2 0.272 190
 192 3 4.33 41.35 2.08 0.303 191
 193 3 4.25 41.65 1.99 0.335 192
 194 3 4.19 41.95 1.95 0.283 193
 195 3 4.17 42.1 2.01 0.277 194
 196 3 4.11 42.41 2 0.263 195
 197 3 4.11 42.54 2.07 0.227 196
 198 3 4.13 42.73 2.1 0.247 197
 199 3 4.14 42.94 2.29 0.23 198
 200 3 4.19 43.15 2.25 0.233 199
 201 3 4.21 43.35 2.31 0.223 200
 202 3 4.23 43.51 2.35 0.223 201
 203 3 4.25 43.74 2.33 0.262 202
 204 3 4.26 43.97 2.28 0.249 203
 205 3 4.26 44.15 2.29 0.267 204
 206 3 4.2 44.36 2.13 0.227 205
 207 3 4.17 44.58 2.11 0.241 206
 208 3 4.15 44.81 2.07 0.232 207
 209 3 4.12 45.02 2.06 0.235 208
 210 3 4.14 45.23 2.06 0.242 209
 211 3 4.14 45.43 2.14 0.243 210
 212 3 4.18 45.59 2.22 0.255 211
 213 3 4.16 45.76 2.27 0.244 212
 214 3 4.15 45.94 2.39 0.265 213
 215 3 4.15 46.13 2.34 0.293 214
 216 3 4.14 46.33 2.38 0.255 215
 217 3 4.09 46.48 2.38 0.226 216
 218 3 4.04 46.66 2.39 0.234 217
 219 3 4.02 46.87 2.33 0.228 218
 220 3 3.98 47.06 2.4 0.229 219
 221 3 3.96 47.28 2.38 0.226 220
 222 3 3.96 47.48 2.47 0.223 221
 223 3 3.97 47.79 2.54 0.291 222
 224 3 3.95 47.95 2.63 0.288 223
 225 3 3.92 48.15 2.79 0.328 224
 226 3 3.87 48.42 2.87 0.338 225
 227 3 3.79 48.55 2.92 0.339 226
 228 3 3.67 48.86 2.87 0.322 227
 229 3 3.57 49.06 2.88 0.264 228
 230 3 3.51 49.37 2.95 0.21 229
 231 3 3.46 49.53 3.06 0.233 230
 232 3 3.45 49.73 3.12 0.239 231
 233 3 3.45 49.89 3.2 0.242 232
 234 3 3.4 50.08 3.34 0.257 233
 235 3 3.38 50.22 3.43 0.226 234
 236 3 3.39 50.38 3.53 0.236 235
 237 3 3.33 50.56 3.56 0.232 236
 238 3 3.37 50.68 3.68 0.209 237
 239 3 3.32 50.85 3.68 0.196 238
 240 3 3.27 51.07 3.68 0.221 239
 241 3 3.3 51.26 3.73 0.219 240
 242 3 3.29 51.45 3.71 0.239 241
 243 3 3.27 51.6 3.8 0.234 242
 244 3 3.2 51.77 3.83 0.229 243
 245 3 3.18 51.89 3.87 0.251 244
 246 3 3.14 52.04 3.95 0.232 245
 247 3 3.03 52.16 4.01 0.25 246
 248 3 2.98 52.31 4.04 0.249 247
 249 3 2.97 52.49 4.17 0.217 248
 250 3 2.92 52.7 4.23 0.241 249
 251 3 2.91 52.91 4.26 0.252 250
 252 3 2.96 53.07 4.36 0.242 251
 253 3 2.93 53.28 4.39 0.26 252
 254 3 2.85 53.46 4.47 0.243 253
 255 3 2.81 53.62 4.56 0.221 254
 256 3 2.73 53.82 4.67 0.209 255
 257 3 2.76 54.04 4.72 0.225 256
 258 3 2.73 54.19 4.74 0.216 257
 259 3 2.68 54.34 4.81 0.164 258
 260 3 2.82 54.52 4.91 0.162 259
 261 3 2.73 54.67 4.86 0.201 260
 262 3 2.7 54.85 4.9 0.184 261
 263 3 2.74 55.02 4.96 0.185 262
 264 3 2.69 55.16 4.99 0.2 263
 265 3 2.67 55.34 5.05 0.204 264
 266 3 2.76 55.5 5.21 0.224 265
 267 3 2.89 55.64 5.34 0.297 266
 268 3 2.97 55.74 5.46 0.334 267
 269 3 2.98 55.88 5.55 0.377 268
 270 3 2.94 56.05 5.62 0.425 269
 271 3 2.93 56.2 5.71 0.371 270
 272 3 2.96 56.39 5.79 0.325 271
 273 3 2.89 56.54 5.87 0.305 272
 274 3 2.9 56.75 5.99 0.27 273
 275 3 2.89 56.95 6.06 0.273 274
 276 3 2.84 57.08 6.13 0.248 275
 277 3 2.84 57.3 6.19 0.284 276
 278 3 2.89 57.53 6.24 0.228 277
 279 3 2.85 57.74 6.26 0.24 278
 280 3 2.79 57.95 6.26 0.241 279
 281 3 2.73 58.17 6.31 0.221 280
 282 3 2.55 58.41 6.34 0.242 281
 283 3 2.44 58.64 6.45 0.254 282
 284 3 2.3 58.93 6.53 0.289 283
 285 3 2.23 59.11 6.56 0.282 284
 286 3 2.2 59.33 6.59 0.254 285
 287 3 2.08 59.53 6.63 0.251 286
 288 3 2.07 59.68 6.69 0.237 287
 289 3 2.05 59.84 6.73 0.253 288
 290 3 2.05 60 6.8 0.27 289
 291 3 2.02 60.17 6.92 0.248 290
 292 3 1.98 60.27 7.04 0.259 291
 293 3 1.96 60.44 7.14 0.275 292
 294 3 1.9 60.65 7.26 0.3 293
 295 3 1.93 60.83 7.39 0.297 294
 296 3 1.91 61.02 7.53 0.28 295
 297 3 1.84 61.23 7.63 0.285 296
 298 3 1.72 61.45 7.68 0.274 297
 299 3 1.65 61.58 7.8 0.295 298
 300 3 1.53 61.88 7.85 0.324 299
 301 3 1.48 62.03 7.95 0.318 300
 302 3 1.43 62.22 8.03 0.344 301
 303 3 1.38 62.43 8.08 0.35 302
 304 3 1.36 62.59 8.22 0.372 303
 305 3 1.35 62.8 8.32 0.365 304
 306 3 1.36 62.95 8.47 0.386 305
 307 3 1.33 63.07 8.57 0.379 306
 308 3 1.38 63.22 8.7 0.387 307
 309 3 1.27 63.39 8.8 0.338 308
 310 3 1.17 63.54 8.85 0.303 309
 311 3 1.11 63.71 8.88 0.279 310
 312 3 1.07 63.82 8.96 0.238 311
 313 3 0.93 64.01 8.99 0.232 312
 314 3 0.86 64.16 9.05 0.228 313
 315 3 0.79 64.32 9.13 0.208 314
 316 3 0.67 64.45 9.17 0.209 315
 317 3 0.61 64.63 9.27 0.215 316
 318 3 0.59 64.8 9.36 0.232 317
 319 3 0.54 64.93 9.42 0.234 318
 320 3 0.47 65.11 9.5 0.219 319
 321 3 0.39 65.24 9.55 0.195 320
 322 3 0.28 65.4 9.65 0.225 321
 323 3 0.15 65.59 9.73 0.232 322
 324 3 0.14 65.72 9.81 0.198 323
 325 3 0.01 65.86 9.91 0.183 324
 326 3 -0.04 66.03 10.04 0.177 325
 327 3 -0.13 66.14 10.13 0.198 326
 328 3 -0.31 66.31 10.21 0.237 327
 329 3 -0.37 66.4 10.32 0.234 328
 330 3 -0.54 66.57 10.37 0.237 329
 331 3 -0.75 66.77 10.47 0.221 330
 332 3 -0.91 66.86 10.57 0.226 331
 333 3 -1.05 66.92 10.68 0.224 332
 334 3 -1.09 67 10.82 0.229 333
 335 3 -1.23 67.18 10.87 0.224 334
 336 3 -1.38 67.32 10.93 0.207 335
 337 3 -1.44 67.44 11 0.215 336
 338 3 -1.55 67.56 11.07 0.214 337
 339 3 -1.58 67.58 11.18 0.19 338
 340 3 -1.64 67.58 11.31 0.218 339
 341 3 -1.73 67.6 11.41 0.22 340
 342 3 -1.72 67.6 11.59 0.224 341
 343 3 -1.76 67.64 11.79 0.222 342
 344 3 -1.88 67.71 11.92 0.205 343
 345 3 -1.89 67.72 12.15 0.2 344
 346 3 -1.97 67.78 12.23 0.211 345
 347 3 -2.07 67.73 12.37 0.202 346
 348 3 -2.21 67.78 12.49 0.212 347
 349 3 -2.38 67.76 12.62 0.195 348
 350 3 -2.44 67.76 12.84 0.218 349
 351 3 -2.53 67.74 13.02 0.209 350
 352 3 -2.67 67.73 13.16 0.19 351
 353 3 -2.79 67.72 13.26 0.2 352
 354 3 -2.94 67.7 13.52 0.258 353
 355 3 -3.07 67.75 13.6 0.273 354
 356 3 -3.28 67.65 13.87 0.272 355
 357 3 -4.25 67.56 14.61 0.673 356
 358 3 -4.38 67.6 14.64 0.563 357
 359 3 -4.17 67.79 14.58 0.564 358
 360 3 -3.74 68.01 14.5 0.571 359
 361 3 -3.52 68.15 14.22 0.53 360
 362 3 -3.31 68.31 13.95 0.474 361
 363 3 -3.1 68.42 13.74 0.416 362
 364 3 -3 68.55 13.69 0.386 363
 365 3 -3.03 68.79 13.48 0.372 364
 366 3 -2.95 68.91 13.36 0.336 365
 367 3 -2.94 68.99 13.19 0.327 366
 368 3 -2.93 69.12 13.04 0.309 367
 369 3 -2.94 69.25 12.86 0.323 368
 370 3 -3.02 69.34 12.72 0.311 369
 371 3 -3.13 69.37 12.57 0.257 370
 372 3 -3.09 69.51 12.42 0.285 371
 373 3 -3.15 69.68 12.35 0.311 372
 374 3 -3.18 69.8 12.22 0.298 373
 375 3 -3.14 69.92 12.12 0.313 374
 376 3 -3.2 70.05 12.05 0.346 375
 377 3 -3.17 70.17 11.92 0.356 376
 378 3 -3.24 70.32 11.87 0.383 377
 379 3 -3.31 70.43 11.75 0.398 378
 380 3 -3.47 70.56 11.6 0.391 379
 381 3 -3.51 70.7 11.58 0.358 380
 382 3 -3.59 70.85 11.43 0.331 381
 383 3 -3.75 70.99 11.21 0.283 382
 384 3 -3.79 71.14 11.12 0.301 383
 385 3 -3.8 71.39 11.14 0.305 384
 386 3 -3.81 71.6 11.11 0.329 385
 387 3 -3.79 71.81 11.03 0.345 386
 388 3 -3.72 71.98 11.03 0.331 387
 389 3 -3.67 72.15 11.04 0.327 388
 390 3 -3.63 72.34 11.05 0.3 389
 391 3 -3.55 72.51 11.07 0.285 390
 392 3 -3.36 72.59 11.2 0.275 391
 393 3 -3.28 72.65 11.23 0.268 392
 394 3 -3.25 72.77 11.26 0.304 393
 395 3 -3.16 72.85 11.22 0.288 394
 396 3 -3.16 72.97 11.31 0.336 395
 397 3 -2.96 72.96 11.41 0.413 396
 398 3 -2.66 72.88 11.63 0.323 397
 399 3 -2.47 72.8 11.75 0.31 398
 400 3 -2.36 72.67 11.91 0.303 399
 401 3 -2.22 72.51 12.09 0.292 400
 402 3 -2.22 72.5 12.24 0.304 401
 403 3 -2.22 72.43 12.42 0.311 402
 404 3 -2.18 72.32 12.54 0.312 403
 405 3 -2.2 72.29 12.71 0.31 404
 406 3 -2.33 72.33 12.82 0.342 405
 407 3 -2.49 72.37 12.93 0.375 406
 408 3 -2.56 72.48 13.07 0.418 407
 409 3 -2.59 72.54 13.22 0.42 408
 410 3 -2.71 72.47 13.37 0.434 409
 411 3 -2.79 72.56 13.51 0.41 410
 412 3 -2.96 72.56 13.56 0.379 411
 413 3 -3.14 72.58 13.66 0.356 412
 414 3 -3.39 72.65 13.7 0.333 413
 415 3 -3.55 72.64 13.84 0.326 414
 416 3 -3.7 72.67 13.96 0.321 415
 417 3 -3.91 72.72 14.01 0.318 416
 418 3 -4.31 72.66 14.22 0.446 417
 419 3 -4.71 72.66 14.37 0.342 418
 420 3 -4.91 72.62 14.4 0.347 419
 421 3 -5.1 72.58 14.43 0.338 420
 422 3 -5.27 72.54 14.48 0.312 421
 423 3 -5.44 72.61 14.47 0.325 422
 424 3 -5.56 72.67 14.49 0.293 423
 425 3 -5.7 72.7 14.37 0.293 424
 426 3 -5.84 72.66 14.27 0.307 425
 427 3 -5.98 72.69 14.26 0.293 426
 428 3 -6.13 72.75 14.17 0.334 427
 429 3 -6.27 72.75 14.16 0.324 428
 430 3 -6.44 72.76 14.06 0.353 429
 431 3 -6.61 72.78 13.99 0.346 430
 432 3 -6.77 72.83 13.99 0.331 431
 433 3 -7.16 73.11 13.78 0.424 432
 434 3 -7.31 73.15 13.81 0.393 433
 435 3 -7.4 73.17 13.84 0.343 434
 436 3 -7.54 73.18 13.94 0.314 435
 437 3 -7.64 73.15 13.95 0.304 436
 438 3 -7.73 73.03 13.96 0.308 437
 439 3 -7.9 73.04 13.97 0.327 438
 440 3 -8.28 73.17 13.67 0.613 439
 441 3 -8.8 73.26 12.68 0.184 440
 442 3 -8.71 73.33 12.61 0.166 441
 443 3 -8.74 73.37 12.52 0.179 442
 444 3 -8.6 73.47 12.41 0.227 443
 445 3 -8.47 73.6 12.39 0.224 444
 446 3 -8.38 73.7 12.32 0.291 445
 447 3 -8.29 73.97 12.22 0.261 446
 448 3 -8.21 74.12 12.2 0.225 447
 449 3 -8.13 74.34 12.19 0.224 448
 450 3 -8.03 74.45 12.21 0.201 449
 451 3 -7.85 74.56 12.19 0.179 450
 452 3 -7.73 74.69 12.22 0.213 451
 453 3 -7.56 74.8 12.22 0.202 452
 454 3 -7.37 74.79 12.29 0.212 453
 455 3 -7.19 74.87 12.31 0.215 454
 456 3 -7.07 74.87 12.31 0.219 455
 457 3 -6.89 74.91 12.2 0.181 456
 458 3 -6.76 74.95 12.1 0.19 457
 459 3 -6.61 75.03 12.07 0.218 458
 460 3 -6.46 75.04 12.03 0.228 459
 461 3 -6.25 75.08 12.13 0.174 460
 462 3 -6.12 75.1 12.14 0.195 461
 463 3 -6.04 75.21 12.15 0.183 462
 464 3 -5.9 75.12 12.13 0.199 463
 465 3 -5.68 75.18 12.31 0.23 464
 466 3 -5.56 75.26 12.32 0.232 465
 467 3 -5.46 75.39 12.28 0.197 466
 468 3 -5.33 75.52 12.32 0.212 467
 469 3 -5.2 75.59 12.47 0.191 468
 470 3 -5.07 75.65 12.61 0.179 469
 471 3 -4.87 75.66 12.76 0.172 470
 472 3 -4.75 75.66 12.89 0.206 471
 473 3 -4.62 75.67 13.1 0.185 472
 474 3 -4.49 75.69 13.21 0.203 473
 475 3 -4.35 75.65 13.3 0.186 474
 476 3 -4.22 75.58 13.43 0.194 475
 477 3 -4.09 75.66 13.56 0.208 476
 478 3 -4.02 75.8 13.69 0.182 477
 479 3 -3.94 76 13.89 0.202 478
 480 3 -3.85 76.17 13.9 0.184 479
 481 3 -3.7 76.28 13.97 0.205 480
 482 3 -3.58 76.37 14.03 0.224 481
 483 3 -3.43 76.48 14.05 0.219 482
 484 3 -3.25 76.58 14.09 0.172 483
 485 3 -3.13 76.78 14.08 0.172 484
 486 3 -3.01 76.86 14.07 0.175 485
 487 3 -2.89 77.01 14.02 0.192 486
 488 3 -2.78 77.12 14.04 0.196 487
 489 3 -2.62 77.18 14.07 0.207 488
 490 3 -2.55 77.33 14.1 0.2 489
 491 3 -2.51 77.48 14.17 0.228 490
 492 3 -2.53 77.7 14.36 0.275 491
 493 3 -2.43 77.8 14.5 0.301 492
 494 3 -2.38 77.99 14.59 0.289 493
 495 3 -2.31 78.11 14.8 0.245 494
 496 3 -2.26 78.25 14.97 0.213 495
 497 3 -2.15 78.31 15.14 0.241 496
 498 3 -2.02 78.38 15.23 0.235 497
 499 3 -1.87 78.44 15.33 0.235 498
 500 3 -1.73 78.44 15.39 0.22 499
 501 3 -1.55 78.48 15.45 0.202 500
 502 3 -1.38 78.44 15.51 0.205 501
 503 3 -1.25 78.52 15.66 0.199 502
 504 3 -1.13 78.58 15.74 0.238 503
 505 3 -1.1 78.77 15.82 0.251 504
 506 3 -1.13 78.91 15.93 0.249 505
 507 3 -0.98 79 15.99 0.246 506
 508 3 -0.88 79.13 16.04 0.224 507
 509 3 -0.8 79.31 16.05 0.21 508
 510 3 -0.75 79.43 16.13 0.205 509
 511 3 -0.57 79.54 16.09 0.218 510
 512 3 -0.52 79.7 16.19 0.208 511
 513 3 -0.42 79.91 16.28 0.259 512
 514 3 -0.38 80.16 16.36 0.214 513
 515 3 -0.36 80.34 16.41 0.257 514
 516 3 -0.33 80.58 16.47 0.238 515
 517 3 -0.22 80.74 16.52 0.229 516
 518 3 -0.13 80.91 16.58 0.271 517
 519 3 -0.11 81.17 16.64 0.24 518
 520 3 -0.06 81.36 16.69 0.253 519
 521 3 -0.05 81.59 16.79 0.282 520
 522 3 0.02 81.71 16.84 0.286 521
 523 3 0.06 81.9 16.88 0.256 522
 524 3 0.14 82.07 16.98 0.255 523
 525 3 0.21 82.2 17.05 0.218 524
 526 3 0.34 82.31 17.26 0.177 525
 527 3 0.42 82.35 17.39 0.208 526
 528 3 0.54 82.41 17.49 0.294 527
 529 3 0.63 82.49 17.56 0.356 528
 530 3 0.73 82.53 17.67 0.421 529
 531 3 0.84 82.55 17.7 0.498 530
 532 3 1 82.58 17.71 0.556 531
 533 3 1.1 82.66 17.79 0.558 532
 534 3 1.24 82.71 17.82 0.56 533
 535 3 1.34 82.79 17.88 0.587 534
 536 3 1.52 82.79 17.91 0.59 535
 537 3 1.62 82.93 17.91 0.585 536
 538 3 1.72 83.04 17.95 0.541 537
 539 3 1.8 83.13 17.99 0.57 538
 540 3 1.92 83.2 18.01 0.583 539
 541 3 1.93 83.36 18.09 0.516 540
 542 3 1.87 83.69 18.22 0.377 541
 543 3 1.91 83.91 18.35 0.298 542
 544 3 1.94 84.1 18.4 0.261 543
 545 3 2 84.24 18.45 0.267 544
 546 3 2.08 84.33 18.57 0.227 545
 547 3 2.12 84.44 18.71 0.192 546
 548 3 2.26 84.54 18.75 0.214 547
 549 3 2.29 84.66 18.82 0.239 548
 550 3 2.41 84.74 18.89 0.263 549
 551 3 2.47 84.88 18.96 0.277 550
 552 3 2.53 84.98 18.99 0.243 551
 553 3 2.59 85.06 19.12 0.241 552
 554 3 2.64 85.22 19.21 0.218 553
 555 3 2.66 85.4 19.3 0.238 554
 556 3 2.62 85.61 19.37 0.317 555
 557 3 2.62 85.73 19.42 0.382 556
 558 3 2.58 85.88 19.42 0.454 557
 559 3 2.51 86.15 19.38 0.459 558
 560 3 2.47 86.29 19.39 0.527 559
 561 3 2.46 86.42 19.48 0.559 560
 562 3 2.35 86.6 19.45 0.57 561
 563 3 2.31 86.78 19.45 0.516 562
 564 3 2.37 86.91 19.52 0.475 563
 565 3 2.37 87.1 19.4 0.414 564
 566 3 2.44 87.24 19.35 0.348 565
 567 3 2.46 87.39 19.36 0.173 566
 568 3 2.45 87.5 19.34 0.25 567
 569 3 2.55 87.66 19.41 0.303 568
 570 3 2.57 87.81 19.37 0.342 569
 571 3 2.6 87.95 19.47 0.425 570
 572 3 2.49 88.05 19.5 0.485 571
 573 3 2.54 88.23 19.54 0.501 572
 574 3 2.57 88.37 19.61 0.526 573
 575 3 2.49 88.56 19.59 0.565 574
 576 3 2.47 88.69 19.64 0.56 575
 577 3 2.49 88.85 19.66 0.565 576
 578 3 2.45 88.99 19.74 0.55 577
 579 3 2.36 89.16 19.78 0.525 578
 580 3 2.29 89.32 19.84 0.524 579
 581 3 2.2 89.52 19.88 0.465 580
 582 3 2.17 89.64 19.98 0.414 581
 583 3 2.05 89.94 19.97 0.322 582
 584 3 2.03 90.19 19.96 0.245 583
 585 3 1.95 90.4 19.93 0.246 584
 586 3 1.96 90.71 19.76 0.223 585
 587 3 1.93 90.84 19.65 0.24 586
 588 3 1.91 91 19.5 0.235 587
 589 3 1.85 91.22 19.41 0.248 588
 590 3 1.8 91.51 19.3 0.276 589
 591 3 1.71 91.71 19.28 0.266 590
 592 3 1.55 91.92 19.27 0.297 591
 593 3 1.45 92.11 19.3 0.31 592
 594 3 1.29 92.39 19.32 0.308 593
 595 3 1.13 92.62 19.37 0.238 594
 596 3 1.06 92.79 19.45 0.219 595
 597 3 1 93.03 19.58 0.243 596
 598 3 0.94 93.15 19.67 0.264 597
 599 3 0.85 93.32 19.72 0.294 598
 600 3 0.78 93.61 19.71 0.258 599
 601 3 0.72 93.81 19.71 0.291 600
 602 3 0.66 93.92 19.71 0.327 601
 603 3 0.65 94.05 19.79 0.376 602
 604 3 0.65 94.23 19.79 0.402 603
 605 3 0.57 94.33 19.93 0.453 604
 606 3 0.5 94.4 20.12 0.421 605
 607 3 0.41 94.49 20.31 0.356 606
 608 3 0.26 94.65 20.38 0.32 607
 609 3 0.23 94.82 20.39 0.283 608
 610 3 0.2 95.03 20.41 0.244 609
 611 3 0.13 95.19 20.45 0.256 610
 612 3 0.08 95.43 20.47 0.254 611
 613 3 0.01 95.64 20.49 0.28 612
 614 3 -0.05 95.77 20.65 0.264 613
 615 3 -0.07 95.86 20.8 0.25 614
 616 3 -0.11 96.05 20.89 0.236 615
 617 3 -0.15 96.23 20.99 0.242 616
 618 3 -0.22 96.35 21.05 0.233 617
 619 3 -0.27 96.54 21.17 0.259 618
 620 3 -0.33 96.71 21.2 0.277 619
 621 3 -0.41 96.89 21.15 0.277 620
 622 3 -0.45 97.09 21.23 0.247 621
 623 3 -0.49 97.21 21.34 0.254 622
 624 3 -0.57 97.35 21.42 0.272 623
 625 3 -0.66 97.5 21.5 0.268 624
 626 3 -0.71 97.65 21.59 0.281 625
 627 3 -0.75 97.82 21.68 0.325 626
 628 3 -0.83 97.95 21.77 0.37 627
 629 3 -0.76 98.05 21.94 0.407 628
 630 3 -0.79 98.11 22.02 0.451 629
 631 3 -0.98 98.13 22.23 0.64 630
 632 3 -1.07 98.27 22.23 0.713 631
 633 3 -1.05 98.41 22.32 0.752 632
 634 3 -1.28 98.42 22.49 0.751 633
 635 3 -1.25 98.64 22.49 0.774 634
 636 3 -1.39 98.48 22.73 0.747 635
 637 3 -1.52 98.64 22.79 0.695 636
 638 3 -1.64 98.6 22.93 0.613 637
 639 3 -1.53 98.82 23 0.626 638
 640 3 -1.51 99.06 23.05 0.595 639
 641 3 -1.22 99.66 22.97 0.341 640
 642 3 -1.14 100.06 22.96 0.215 641
 643 3 -1.12 100.36 23.01 0.229 642
 644 3 -1.17 100.46 23.03 0.283 643
 645 3 -1.28 100.56 23.1 0.324 644
 646 3 -1.37 100.76 23.13 0.33 645
 647 3 -1.46 100.86 23.14 0.403 646
 648 3 -1.3 100.76 23.61 0.173 647
 649 3 -1.34 100.76 23.8 0.146 648
 650 3 -1.29 100.76 24.03 0.169 649
 651 3 -1.31 100.86 24.18 0.168 650
 652 3 -1.33 100.96 24.42 0.156 651
 653 3 -1.29 101.06 24.62 0.132 652
 654 3 -1.29 101.06 24.78 0.141 653
 655 3 -1.34 101.16 24.93 0.12 654
 656 3 -1.38 101.36 25.04 0.127 655
 657 3 -1.4 101.46 25.18 0.15 656
 658 3 -1.41 101.56 25.29 0.16 657
 659 3 -1.5 101.76 25.41 0.196 658
 660 3 -1.56 101.86 25.46 0.147 659
 661 3 -1.61 101.86 25.59 0.143 660
 662 3 -1.58 101.96 25.72 0.131 661
 663 3 -1.6 102.16 25.8 0.181 662
 664 3 -1.67 102.26 25.95 0.194 663
 665 3 -1.63 102.56 26.18 0.17 664
 666 3 -1.56 102.66 26.26 0.159 665
 667 3 -1.53 102.76 26.33 0.173 666
 668 3 -1.56 102.86 26.45 0.179 667
 669 3 -1.57 103.06 26.6 0.235 668
 670 3 -1.62 103.16 26.72 0.311 669
 671 3 -1.6 103.26 26.79 0.355 670
 672 3 -1.62 103.36 26.83 0.449 671
 673 3 -1.63 103.46 26.88 0.498 672
 674 3 -1.71 103.56 26.95 0.573 673
 675 3 -1.7 103.66 27.04 0.64 674
 676 3 -1.69 103.76 27.21 0.68 675
 677 3 -1.59 103.86 27.26 0.728 676
 678 3 -1.66 104.06 27.36 0.69 677
 679 3 -1.52 104.16 27.39 0.698 678
 680 3 -1.41 104.36 27.34 0.68 679
 681 3 -1.33 104.46 27.42 0.699 680
 682 3 -1.35 104.66 27.46 0.666 681
 683 3 -1.16 104.86 27.48 0.626 682
 684 3 -1.1 104.96 27.57 0.61 683
 685 3 -0.97 105.06 27.7 0.539 684
 686 3 -0.98 105.16 27.72 0.495 685
 687 3 -0.79 105.36 27.8 0.309 686
 688 3 -0.79 105.46 27.82 0.207 687
 689 3 -1.75 101.26 22.69 0.183 647
 690 3 -1.77 101.36 22.6 0.166 689
 691 3 -1.83 101.46 22.63 0.149 690
 692 3 -1.98 101.76 22.6 0.22 691
 693 3 -2.13 101.96 22.64 0.224 692
 694 3 -2.26 102.06 22.71 0.236 693
 695 3 -2.4 102.46 22.85 0.198 694
 696 3 -2.51 102.56 22.92 0.203 695
 697 3 -2.6 102.56 23 0.203 696
 698 3 -2.72 102.76 23.02 0.189 697
 699 3 -2.85 102.96 23.04 0.183 698
 700 3 -2.97 103.16 23.02 0.215 699
 701 3 -3.13 103.36 23 0.219 700
 702 3 -3.29 103.56 22.98 0.288 701
 703 3 -3.42 103.76 23.05 0.32 702
 704 3 -3.56 103.96 23.11 0.251 703
 705 3 -3.64 104.06 23.27 0.257 704
 706 3 -3.69 104.16 23.38 0.247 705
 707 3 -3.73 104.26 23.48 0.279 706
 708 3 -3.84 104.46 23.53 0.253 707
 709 3 -3.88 104.56 23.61 0.244 708
 710 3 -3.97 104.76 23.67 0.255 709
 711 3 -4 104.96 23.74 0.245 710
 712 3 -4.09 105.16 23.74 0.207 711
 713 3 -4.11 105.36 23.79 0.245 712
 714 3 -4.24 105.66 23.77 0.23 713
 715 3 -4.27 105.86 23.84 0.261 714
 716 3 -4.34 105.96 23.9 0.246 715
 717 3 -4.49 106.26 23.9 0.254 716
 718 3 -4.54 106.56 23.87 0.208 717
 719 3 -4.59 106.66 23.81 0.202 718
 720 3 -4.68 106.86 23.78 0.224 719
 721 3 -4.67 106.96 23.7 0.216 720
 722 3 -4.7 107.16 23.63 0.197 721
 723 3 -4.67 107.36 23.53 0.204 722
 724 3 -4.67 107.46 23.49 0.199 723
 725 3 -4.74 107.66 23.42 0.204 724
 726 3 -4.77 107.86 23.38 0.274 725
 727 3 -4.87 107.96 23.36 0.363 726
 728 3 -4.97 108.06 23.3 0.427 727
 729 3 -5.1 108.26 23.27 0.399 728
 730 3 -5.19 108.46 23.23 0.396 729
 731 3 -5.26 108.66 23.2 0.356 730
 732 3 -5.25 108.86 23.03 0.269 731
 733 3 -5.3 109.06 22.98 0.23 732
 734 3 -5.31 109.36 22.91 0.234 733
 735 3 -5.29 109.56 22.9 0.235 734
 736 3 -5.43 109.76 22.96 0.206 735
 737 3 -5.44 109.96 22.97 0.204 736
 738 3 -5.44 110.16 22.93 0.197 737
 739 3 -5.52 110.36 22.93 0.204 738
 740 3 -5.59 110.56 22.92 0.24 739
 741 3 -5.66 110.86 22.85 0.214 740
 742 3 -5.78 111.06 22.75 0.198 741
 743 3 -5.93 111.26 22.64 0.174 742
 744 3 -6.07 111.46 22.61 0.203 743
 745 3 -6.12 111.46 22.53 0.213 744
 746 3 -6.22 111.56 22.49 0.214 745
 747 3 -6.3 111.66 22.37 0.205 746
 748 3 -6.41 111.86 22.31 0.211 747
 749 3 -6.52 111.96 22.23 0.192 748
 750 3 -6.62 112.06 22.1 0.186 749
 751 3 -6.71 112.26 22.07 0.18 750
 752 3 -6.82 112.46 22.07 0.2 751
 753 3 -6.9 112.66 22.03 0.269 752
 754 3 -7.07 112.86 22.02 0.33 753
 755 3 -7.14 112.96 22.05 0.399 754
 756 3 -7.28 112.96 22.07 0.464 755
 757 3 -7.39 113.06 22.07 0.517 756
 758 3 -7.53 113.16 22.12 0.541 757
 759 3 -7.64 113.26 21.97 0.523 758
 760 3 -7.77 113.46 22.01 0.489 759
 761 3 -7.85 113.66 22.06 0.466 760
 762 3 -7.93 113.86 22.09 0.41 761
 763 3 -7.94 114.36 22.13 0.231 762
 764 3 -8.05 114.46 22.05 0.207 763
 765 3 -8.11 114.56 22.06 0.19 764
 766 3 -8.22 114.66 22.03 0.18 765
 767 3 -8.28 114.86 21.93 0.192 766
 768 3 -8.42 114.96 21.84 0.201 767
 769 3 -8.55 115.16 21.77 0.23 768
 770 3 -8.68 115.26 21.66 0.185 769
 771 3 -8.81 115.36 21.61 0.211 770
 772 3 -8.99 115.46 21.53 0.187 771
 773 3 -9.16 115.56 21.44 0.18 772
 774 3 -9.28 115.66 21.35 0.197 773
 775 3 -9.41 115.86 21.26 0.185 774
 776 3 -9.55 116.06 21.24 0.252 775
 777 3 -9.65 116.36 21.21 0.292 776
 778 3 -9.76 116.56 21.25 0.315 777
 779 3 -9.78 116.66 21.36 0.31 778
 780 3 -9.86 116.76 21.52 0.276 779
 781 3 -9.63 116.76 21.87 0.125 780
 782 3 -9.58 116.86 21.99 0.132 781
 783 3 -9.52 116.86 22.11 0.118 782
 784 3 -9.4 116.96 22.25 0.121 783
 785 3 -9.3 117.06 22.31 0.118 784
 786 3 -9.14 117.06 22.43 0.136 785
 787 3 -9.02 117.16 22.48 0.103 786
 788 3 -8.85 117.26 22.51 0.135 787
 789 3 -8.69 117.36 22.67 0.123 788
 790 3 -8.57 117.36 22.74 0.134 789
 791 3 -8.42 117.46 22.83 0.142 790
 792 3 -8.38 117.56 22.86 0.147 791
 793 3 -8.3 117.76 22.93 0.152 792
 794 3 -8.24 117.86 23.03 0.162 793
 795 3 -8.17 117.96 23.17 0.156 794
 796 3 -8.12 118.06 23.29 0.135 795
 797 3 -8.1 118.26 23.48 0.114 796
 798 3 -8.07 118.36 23.6 0.133 797
 799 3 -8.05 118.46 23.71 0.156 798
 800 3 -8 118.56 23.91 0.134 799
 801 3 -8.02 118.66 24.06 0.103 800
 802 3 -7.96 118.76 24.23 0.118 801
 803 3 -7.86 118.86 24.37 0.146 802
 804 3 -7.75 118.96 24.49 0.133 803
 805 3 -7.65 119.06 24.55 0.143 804
 806 3 -7.54 119.06 24.6 0.114 805
 807 3 -7.5 119.16 24.77 0.122 806
 808 3 -7.48 119.26 24.86 0.216 807
 809 3 -7.41 119.16 24.94 0.317 808
 810 3 -7.37 119.16 25.05 0.428 809
 811 3 -7.25 119.36 25.09 0.621 810
 812 3 -7.2 119.36 25.29 0.629 811
 813 3 -7.13 119.46 25.42 0.602 812
 814 3 -7.14 119.56 25.56 0.569 813
 815 3 -6.98 119.66 25.68 0.519 814
 816 3 -6.92 119.76 25.77 0.36 815
 817 3 -6.85 119.76 25.66 0.218 816
 818 3 -10.24 116.96 21.6 0.182 780
 819 3 -10.4 117.06 21.7 0.164 818
 820 3 -10.56 117.16 21.7 0.163 819
 821 3 -10.68 117.26 21.77 0.157 820
 822 3 -10.9 117.16 21.73 0.183 821
 823 3 -11.03 117.16 21.57 0.167 822
 824 3 -11.12 117.26 21.5 0.185 823
 825 3 -11.26 117.36 21.48 0.169 824
 826 3 -11.3 117.26 21.24 0.217 825
 827 3 -11.43 117.36 21.18 0.222 826
 828 3 -11.6 117.46 21.14 0.201 827
 829 3 -11.77 117.66 20.97 0.224 828
 830 3 -11.87 117.76 20.86 0.24 829
 831 3 -11.93 117.86 20.71 0.296 830
 832 3 -11.99 117.96 20.62 0.346 831
 833 3 -12.09 118.16 20.48 0.324 832
 834 3 -12.17 118.26 20.35 0.324 833
 835 3 -12.32 118.46 20.28 0.341 834
 836 3 -12.42 118.56 20.22 0.329 835
 837 3 -12.58 118.76 20.14 0.314 836
 838 3 -12.7 118.86 20.08 0.284 837
 839 3 -12.84 118.96 20.05 0.249 838
 840 3 -13.06 119.06 20.13 0.208 839
 841 3 -13.22 119.26 20.15 0.238 840
 842 3 -13.36 119.36 20.17 0.255 841
 843 3 -13.49 119.46 20.13 0.277 842
 844 3 -13.62 119.56 20.11 0.338 843
 845 3 -13.74 119.76 20.15 0.43 844
 846 3 -13.83 119.96 20.09 0.456 845
 847 3 -14.04 119.86 20.54 0.267 846
 848 3 -14.18 119.96 20.72 0.204 847
 849 3 -14.31 119.96 20.87 0.133 848
 850 3 -14.42 120.06 21.04 0.111 849
 851 3 -14.5 120.06 21.21 0.11 850
 852 3 -14.6 120.16 21.37 0.152 851
 853 3 -14.66 120.16 21.55 0.145 852
 854 3 -14.73 120.26 21.67 0.168 853
 855 3 -14.84 120.26 21.8 0.201 854
 856 3 -15.01 120.26 21.82 0.171 855
 857 3 -15.14 120.26 21.9 0.176 856
 858 3 -15.27 120.26 21.99 0.193 857
 859 3 -15.39 120.36 22.07 0.292 858
 860 3 -15.49 120.46 22.09 0.395 859
 861 3 -15.61 120.46 22.05 0.467 860
 862 3 -15.73 120.56 22.05 0.524 861
 863 3 -15.85 120.66 22.22 0.594 862
 864 3 -15.98 120.76 22.25 0.626 863
 865 3 -16.09 120.76 22.37 0.673 864
 866 3 -16.1 120.76 22.63 0.664 865
 867 3 -16.09 120.66 22.87 0.666 866
 868 3 -16.27 120.76 22.92 0.691 867
 869 3 -16.39 120.96 23 0.676 868
 870 3 -16.52 121.06 23.06 0.722 869
 871 3 -16.63 121.06 23.19 0.699 870
 872 3 -16.82 121.26 23.16 0.661 871
 873 3 -16.85 121.26 23.37 0.675 872
 874 3 -17.01 121.46 23.38 0.628 873
 875 3 -17.06 121.56 23.44 0.619 874
 876 3 -17.08 121.56 23.54 0.585 875
 877 3 -17.16 121.76 23.59 0.578 876
 878 3 -17.23 121.86 23.68 0.563 877
 879 3 -17.34 122.06 23.75 0.497 878
 880 3 -17.44 122.06 23.88 0.468 879
 881 3 -17.41 122.36 24.07 0.405 880
 882 3 -17.4 122.36 24.2 0.361 881
 883 3 -17.46 122.76 24.3 0.169 882
 884 3 -17.52 122.96 24.35 0.158 883
 885 3 -17.57 123.06 24.42 0.142 884
 886 3 -17.65 123.26 24.45 0.154 885
 887 3 -17.68 123.36 24.47 0.146 886
 888 3 -17.72 123.46 24.57 0.144 887
 889 3 -17.79 123.56 24.66 0.149 888
 890 3 -17.84 123.66 24.77 0.149 889
 891 3 -17.93 123.86 24.78 0.153 890
 892 3 -18.05 124.06 24.86 0.119 891
 893 3 -18.15 124.16 24.95 0.161 892
 894 3 -18.22 124.26 25.05 0.152 893
 895 3 -18.3 124.46 25.13 0.153 894
 896 3 -18.37 124.66 25.19 0.167 895
 897 3 -18.48 124.86 25.23 0.149 896
 898 3 -18.57 125.06 25.26 0.154 897
 899 3 -18.64 125.16 25.27 0.134 898
 900 3 -18.76 125.36 25.38 0.11 899
 901 3 -18.82 125.46 25.44 0.101 900
 902 3 -18.8 125.46 25.57 0.107 901
 903 3 -18.86 125.56 25.6 0.141 902
 904 3 -18.95 125.76 25.62 0.145 903
 905 3 -19.05 125.86 25.72 0.121 904
 906 3 -19.11 126.06 25.79 0.13 905
 907 3 -19.13 126.16 25.88 0.154 906
 908 3 -19.18 126.36 25.97 0.172 907
 909 3 -19.22 126.36 26.12 0.214 908
 910 3 -19.39 126.56 26.18 0.162 909
 911 3 -19.54 126.76 26.3 0.131 910
 912 3 -19.67 126.86 26.38 0.12 911
 913 3 -19.77 126.96 26.48 0.146 912
 914 3 -19.9 127.06 26.51 0.125 913
 915 3 -20.03 127.26 26.59 0.104 914
 916 3 -20.1 127.36 26.69 0.125 915
 917 3 -20.25 127.46 26.74 0.142 916
 918 3 -20.36 127.56 26.82 0.144 917
 919 3 -20.52 127.76 26.89 0.124 918
 920 3 -20.59 127.86 26.96 0.101 919
 921 3 -20.7 128.06 26.98 0.122 920
 922 3 -20.74 128.16 27.03 0.143 921
 923 3 -20.77 128.36 27.11 0.093 922
 924 3 -20.89 128.46 27.15 0.118 923
 925 3 -20.93 128.46 27.22 0.119 924
 926 3 -21.01 128.66 27.25 0.133 925
 927 3 -21.09 128.76 27.35 0.159 926
 928 3 -21.22 129.06 27.46 0.153 927
 929 3 -21.35 129.16 27.45 0.162 928
 930 3 -21.36 129.36 27.5 0.163 929
 931 3 -21.46 129.56 27.53 0.129 930
 932 3 -21.55 129.76 27.59 0.108 931
 933 3 -21.64 129.86 27.65 0.14 932
 934 3 -21.71 130.06 27.77 0.148 933
 935 3 -21.86 130.16 27.82 0.135 934
 936 3 -21.95 130.36 27.84 0.137 935
 937 3 -22.06 130.46 27.95 0.128 936
 938 3 -22.19 130.56 28.04 0.144 937
 939 3 -22.3 130.56 28.15 0.14 938
 940 3 -22.34 130.76 28.27 0.151 939
 941 3 -22.48 130.86 28.39 0.128 940
 942 3 -22.57 130.96 28.46 0.145 941
 943 3 -22.71 131.06 28.54 0.122 942
 944 3 -22.88 131.16 28.65 0.126 943
 945 3 -22.97 131.26 28.71 0.114 944
 946 3 -23.01 131.36 28.8 0.128 945
 947 3 -23.07 131.56 28.87 0.134 946
 948 3 -23.14 131.56 28.96 0.122 947
 949 3 -23.19 131.76 29.02 0.145 948
 950 3 -23.24 131.86 29.09 0.119 949
 951 3 -23.29 131.96 29.13 0.099 950
 952 3 -23.33 132.06 29.18 0.106 951
 953 3 -23.34 132.26 29.29 0.116 952
 954 3 -23.35 132.46 29.35 0.143 953
 955 3 -23.4 132.56 29.42 0.158 954
 956 3 -23.43 132.76 29.47 0.172 955
 957 3 -23.46 132.96 29.51 0.148 956
 958 3 -23.44 133.06 29.61 0.135 957
 959 3 -23.47 133.16 29.71 0.141 958
 960 3 -23.49 133.26 29.81 0.11 959
 961 3 -23.52 133.46 29.91 0.146 960
 962 3 -23.54 133.46 30.02 0.237 961
 963 3 -23.52 133.46 30.11 0.337 962
 964 3 -23.57 133.56 30.22 0.437 963
 965 3 -23.55 133.66 30.28 0.506 964
 966 3 -23.58 133.76 30.41 0.606 965
 967 3 -23.53 133.86 30.48 0.696 966
 968 3 -23.48 133.86 30.56 0.797 967
 969 3 -23.36 133.96 30.69 0.788 968
 970 3 -23.24 134.06 30.79 0.771 969
 971 3 -23.46 134.26 30.71 0.123 970
 972 3 -23.38 134.16 30.73 0.147 971
 973 3 -23.3 134.06 30.76 0.098 972
 974 3 -23.23 134.26 30.9 0.735 970
 975 3 -23.17 134.26 31.01 0.702 974
 976 3 -23.07 134.26 31.11 0.591 975
 977 3 -23.13 134.36 31.2 0.486 976
 978 3 -22.57 133.96 31.26 0.086 977
 979 3 -24.64 133.76 30.57 0.145 968
 980 3 -24.84 133.76 30.44 0.084 979
 981 3 -24.99 133.86 30.42 0.097 980
 982 3 -25.14 133.86 30.4 0.138 981
 983 3 -25.28 133.86 30.32 0.117 982
 984 3 -25.44 133.86 30.32 0.127 983
 985 3 -25.57 133.86 30.32 0.12 984
 986 3 -25.73 133.86 30.35 0.098 985
 987 3 -25.88 133.86 30.35 0.103 986
 988 3 -26.05 133.96 30.4 0.141 987
 989 3 -13.83 120.36 19.62 0.241 846
 990 3 -13.92 120.56 19.54 0.242 989
 991 3 -14.07 120.86 19.43 0.216 990
 992 3 -14.18 121.06 19.35 0.256 991
 993 3 -14.3 121.26 19.27 0.283 992
 994 3 -14.42 121.56 19.29 0.277 993
 995 3 -14.51 121.76 19.28 0.235 994
 996 3 -14.55 122.06 19.19 0.238 995
 997 3 -14.6 122.26 19.11 0.205 996
 998 3 -14.67 122.46 19.24 0.206 997
 999 3 -14.77 122.76 19.22 0.245 998
 1000 3 -14.92 122.86 19.29 0.222 999
 1001 3 -15.04 123.06 19.36 0.198 1000
 1002 3 -15.2 123.16 19.38 0.198 1001
 1003 3 -15.33 123.26 19.44 0.216 1002
 1004 3 -15.45 123.26 19.53 0.198 1003
 1005 3 -15.57 123.36 19.6 0.195 1004
 1006 3 -15.65 123.56 19.64 0.177 1005
 1007 3 -15.68 123.76 19.75 0.157 1006
 1008 3 -15.73 123.86 19.82 0.166 1007
 1009 3 -15.79 124.06 19.92 0.175 1008
 1010 3 -15.78 124.16 19.95 0.175 1009
 1011 3 -15.88 124.36 19.97 0.206 1010
 1012 3 -15.97 124.56 19.98 0.253 1011
 1013 3 -16.02 124.76 20.04 0.295 1012
 1014 3 -16.13 124.96 20.08 0.39 1013
 1015 3 -16.22 125.16 20.14 0.442 1014
 1016 3 -16.32 125.26 20.28 0.406 1015
 1017 3 -16.39 125.36 20.41 0.364 1016
 1018 3 -16.58 125.66 20.23 0.293 1017
 1019 3 -16.67 125.96 20.11 0.176 1018
 1020 3 -16.74 126.06 20.17 0.15 1019
 1021 3 -16.9 126.26 20.22 0.206 1020
 1022 3 -17.01 126.56 20.32 0.206 1021
 1023 3 -17.13 126.76 20.41 0.231 1022
 1024 3 -17.19 126.96 20.45 0.244 1023
 1025 3 -17.32 127.06 20.53 0.243 1024
 1026 3 -17.41 127.26 20.59 0.227 1025
 1027 3 -17.51 127.36 20.7 0.194 1026
 1028 3 -17.57 127.56 20.75 0.15 1027
 1029 3 -17.6 127.66 20.85 0.161 1028
 1030 3 -17.66 127.86 20.95 0.179 1029
 1031 3 -17.7 127.96 21.01 0.207 1030
 1032 3 -17.72 128.06 21.12 0.223 1031
 1033 3 -17.68 128.26 21.3 0.182 1032
 1034 3 -17.78 128.36 21.32 0.225 1033
 1035 3 -17.85 128.36 21.42 0.254 1034
 1036 3 -17.97 128.46 21.48 0.256 1035
 1037 3 -18.12 128.56 21.51 0.246 1036
 1038 3 -18.29 128.76 21.47 0.23 1037
 1039 3 -18.56 128.96 21.36 0.194 1038
 1040 3 -18.68 129.06 21.32 0.211 1039
 1041 3 -18.84 129.36 21.32 0.209 1040
 1042 3 -18.95 129.56 21.41 0.211 1041
 1043 3 -19.02 129.76 21.5 0.18 1042
 1044 3 -19.06 129.76 21.61 0.158 1043
 1045 3 -19.11 129.86 21.67 0.14 1044
 1046 3 -19.16 129.96 21.71 0.13 1045
 1047 3 -19.22 130.06 21.72 0.117 1046
 1048 3 -19.24 130.16 21.81 0.186 1047
 1049 3 -19.26 130.36 21.97 0.215 1048
 1050 3 -19.24 130.46 22.09 0.249 1049
 1051 3 -19.37 130.56 22.07 0.269 1050
 1052 3 -19.43 130.66 22.18 0.229 1051
 1053 3 -19.57 130.86 22.24 0.258 1052
 1054 3 -19.73 131.06 22.25 0.21 1053
 1055 3 -19.79 131.26 22.32 0.23 1054
 1056 3 -19.87 131.46 22.47 0.175 1055
 1057 3 -19.91 131.66 22.57 0.194 1056
 1058 3 -19.96 131.76 22.65 0.208 1057
 1059 3 -20.04 131.86 22.77 0.177 1058
 1060 3 -20.13 131.86 22.88 0.201 1059
 1061 3 -20.13 131.96 23.03 0.226 1060
 1062 3 -20.18 132.16 23.08 0.242 1061
 1063 3 -20.31 132.26 23.17 0.279 1062
 1064 3 -20.39 132.46 23.25 0.29 1063
 1065 3 -20.47 132.56 23.31 0.312 1064
 1066 3 -20.56 132.76 23.37 0.325 1065
 1067 3 -20.61 132.86 23.49 0.363 1066
 1068 3 -20.7 133.06 23.58 0.352 1067
 1069 3 -20.73 133.16 23.66 0.319 1068
 1070 3 -20.81 133.36 23.72 0.271 1069
 1071 3 -20.89 133.56 23.79 0.214 1070
 1072 3 -21 133.66 23.89 0.202 1071
 1073 3 -21.17 133.76 23.91 0.176 1072
 1074 3 -21.29 133.86 23.88 0.18 1073
 1075 3 -21.45 133.86 23.86 0.197 1074
 1076 3 -21.6 133.86 23.9 0.187 1075
 1077 3 -21.75 133.66 23.9 0.174 1076
 1078 3 -21.83 133.46 23.79 0.155 1077
 1079 3 -21.89 133.36 23.71 0.164 1078
 1080 3 -22.01 133.36 23.67 0.178 1079
 1081 3 -22.19 133.26 23.67 0.183 1080
 1082 3 -22.32 133.26 23.65 0.195 1081
 1083 3 -22.49 133.26 23.62 0.214 1082
 1084 3 -22.62 133.16 23.69 0.245 1083
 1085 3 -22.81 133.26 23.75 0.257 1084
 1086 3 -23.01 133.26 23.87 0.229 1085
 1087 3 -23.23 133.46 23.97 0.2 1086
 1088 3 -23.41 133.46 24.06 0.183 1087
 1089 3 -23.58 133.56 24.06 0.195 1088
 1090 3 -23.74 133.66 24.08 0.221 1089
 1091 3 -23.96 133.66 24.16 0.232 1090
 1092 3 -24.17 133.76 24.21 0.214 1091
 1093 3 -24.35 133.86 24.3 0.216 1092
 1094 3 -24.53 134.06 24.46 0.178 1093
 1095 3 -24.62 134.06 24.6 0.171 1094
 1096 3 -24.78 134.06 24.69 0.163 1095
 1097 3 -24.89 134.16 24.8 0.175 1096
 1098 3 -25.11 134.46 24.84 0.176 1097
 1099 3 -25.22 134.46 24.97 0.198 1098
 1100 3 -25.42 134.46 25.03 0.233 1099
 1101 3 -25.54 134.56 25.08 0.201 1100
 1102 3 -25.69 134.66 25.15 0.228 1101
 1103 3 -25.85 134.76 25.05 0.198 1102
 1104 3 -26 134.86 25.1 0.202 1103
 1105 3 -26.16 134.96 25.18 0.178 1104
 1106 3 -26.42 135.06 25.26 0.173 1105
 1107 3 -26.6 135.06 25.31 0.15 1106
 1108 3 -26.68 135.26 25.26 0.168 1107
 1109 3 -26.78 135.36 25.31 0.212 1108
 1110 3 -26.95 135.46 25.38 0.232 1109
 1111 3 -27.08 135.56 25.4 0.238 1110
 1112 3 -27.25 135.66 25.41 0.229 1111
 1113 3 -27.37 135.86 25.42 0.226 1112
 1114 3 -27.54 135.96 25.48 0.215 1113
 1115 3 -27.62 136.16 25.45 0.219 1114
 1116 3 -27.77 136.26 25.48 0.266 1115
 1117 3 -27.66 136.46 25.73 0.215 1116
 1118 3 -27.69 136.66 25.77 0.17 1117
 1119 3 -27.67 136.76 25.84 0.171 1118
 1120 3 -27.77 136.96 25.89 0.158 1119
 1121 3 -27.77 137.06 25.92 0.134 1120
 1122 3 -27.87 137.36 26.01 0.157 1121
 1123 3 -27.99 137.46 26.09 0.143 1122
 1124 3 -28.06 137.56 26.11 0.157 1123
 1125 3 -28.19 137.86 26.17 0.145 1124
 1126 3 -28.23 138.06 26.22 0.177 1125
 1127 3 -28.22 138.16 26.25 0.227 1126
 1128 3 -28.26 138.36 26.24 0.349 1127
 1129 3 -28.26 138.46 26.28 0.418 1128
 1130 3 -28.34 138.66 26.29 0.509 1129
 1131 3 -28.33 138.76 26.28 0.594 1130
 1132 3 -28.46 138.86 26.35 0.619 1131
 1133 3 -28.49 138.96 26.42 0.685 1132
 1134 3 -28.61 139.06 26.47 0.679 1133
 1135 3 -28.75 139.06 26.61 0.67 1134
 1136 3 -28.83 139.06 26.82 0.68 1135
 1137 3 -28.94 138.96 27.02 0.657 1136
 1138 3 -29.3 138.96 27.14 0.479 1137
 1139 3 -29.44 138.96 27.18 0.433 1138
 1140 3 -29.54 138.96 27.29 0.356 1139
 1141 3 -29.7 139.06 27.27 0.218 1140
 1142 3 -30.07 139.16 27.18 0.137 1141
 1143 3 -30.22 139.16 27.19 0.153 1142
 1144 3 -30.52 139.36 27.27 0.119 1143
 1145 3 -30.64 139.36 27.26 0.203 1144
 1146 3 -30.76 139.46 27.25 0.256 1145
 1147 3 -30.86 139.56 27.21 0.247 1146
 1148 3 -31.05 139.66 27.31 0.193 1147
 1149 3 -31.24 139.76 27.36 0.109 1148
 1150 3 -31.37 139.86 27.33 0.084 1149
 1151 3 -31.53 139.96 27.33 0.095 1150
 1152 3 -31.66 140.16 27.31 0.131 1151
 1153 3 -31.84 140.16 27.36 0.106 1152
 1154 3 -31.96 140.06 27.47 0.113 1153
 1155 3 -32.09 140.06 27.49 0.158 1154
 1156 3 -32.19 139.96 27.53 0.172 1155
 1157 3 -32.36 140.06 27.62 0.154 1156
 1158 3 -32.52 140.06 27.61 0.102 1157
 1159 3 -32.73 140.06 27.62 0.073 1158
 1160 3 -32.86 140.06 27.62 0.094 1159
 1161 3 -32.95 139.96 27.61 0.066 1160
 1162 3 -28.23 139.26 27.19 0.1 1133
 1163 3 -28.31 139.46 27.2 0.107 1162
 1164 3 -28.32 139.56 27.25 0.111 1163
 1165 3 -28.41 139.76 27.28 0.104 1164
 1166 3 -28.37 139.96 27.31 0.15 1165
 1167 3 -28.44 140.16 27.34 0.176 1166
 1168 3 -28.48 140.36 27.41 0.134 1167
 1169 3 -28.51 140.46 27.47 0.126 1168
 1170 3 -28.5 140.56 27.62 0.129 1169
 1171 3 -28.47 140.76 27.67 0.153 1170
 1172 3 -28.48 140.86 27.82 0.205 1171
 1173 3 -28.44 140.96 27.85 0.234 1172
 1174 3 -28.5 140.96 28.02 0.224 1173
 1175 3 -28.51 141.06 28.12 0.242 1174
 1176 3 -28.42 141.26 28.25 0.219 1175
 1177 3 -28.43 141.36 28.43 0.175 1176
 1178 3 -28.44 141.56 28.56 0.172 1177
 1179 3 -28.38 141.66 28.7 0.147 1178
 1180 3 -28.23 141.76 28.92 0.114 1179
 1181 3 -28.17 141.76 29.03 0.14 1180
 1182 3 -28.09 141.66 29.14 0.138 1181
 1183 3 -27.97 141.76 29.26 0.115 1182
 1184 3 -27.88 141.76 29.42 0.151 1183
 1185 3 -27.79 141.66 29.56 0.137 1184
 1186 3 -27.63 141.76 29.71 0.147 1185
 1187 3 -27.49 141.76 29.83 0.16 1186
 1188 3 -27.34 141.76 30.02 0.14 1187
 1189 3 -27.28 141.76 30.13 0.126 1188
 1190 3 -27.27 141.96 30.35 0.204 1189
 1191 3 -27.28 141.96 30.5 0.173 1190
 1192 3 -27.33 142.06 30.61 0.191 1191
 1193 3 -27.31 142.16 30.79 0.197 1192
 1194 3 -27.32 142.26 30.93 0.173 1193
 1195 3 -27.32 142.26 31.06 0.257 1194
 1196 3 -27.33 142.46 31.15 0.344 1195
 1197 3 -27.29 142.56 31.26 0.438 1196
 1198 3 -27.29 142.66 31.32 0.492 1197
 1199 3 -27.35 142.86 31.35 0.509 1198
 1200 3 -27.36 143.06 31.43 0.531 1199
 1201 3 -27.29 143.16 31.45 0.505 1200
 1202 3 -27.29 143.26 31.58 0.578 1201
 1203 3 -27.35 143.46 31.6 0.551 1202
 1204 3 -27.35 143.66 31.66 0.584 1203
 1205 3 -27.31 143.76 31.72 0.55 1204
 1206 3 -27.27 143.86 31.86 0.51 1205
 1207 3 -27.29 144.06 31.9 0.424 1206
 1208 3 -27.24 144.06 32.01 0.392 1207
 1209 3 -27.12 144.16 32.41 0.158 1208
 1210 3 -27.17 144.36 32.5 0.171 1209
 1211 3 -27.2 144.46 32.67 0.178 1210
 1212 3 -27.15 144.66 32.81 0.18 1211
 1213 3 -27.07 144.76 32.92 0.163 1212
 1214 3 -26.97 144.86 33.05 0.147 1213
 1215 3 -26.78 144.96 33.12 0.163 1214
 1216 3 -26.7 145.06 33.26 0.189 1215
 1217 3 -26.66 145.06 33.42 0.198 1216
 1218 3 -26.56 145.06 33.56 0.179 1217
 1219 3 -26.4 145.16 33.71 0.187 1218
 1220 3 -26.25 145.16 33.84 0.155 1219
 1221 3 -26.11 145.16 34.03 0.142 1220
 1222 3 -26.01 145.26 34.19 0.168 1221
 1223 3 -25.94 145.36 34.34 0.207 1222
 1224 3 -25.81 145.46 34.49 0.267 1223
 1225 3 -26 145.76 34.61 0.131 1224
 1226 3 -26.07 145.86 34.69 0.106 1225
 1227 3 -26.11 145.96 34.78 0.132 1226
 1228 3 -26.07 146.06 34.89 0.134 1227
 1229 3 -26.1 146.26 34.95 0.104 1228
 1230 3 -26.09 146.46 35.04 0.178 1229
 1231 3 -26.03 146.56 35.2 0.182 1230
 1232 3 -25.93 146.76 35.38 0.139 1231
 1233 3 -25.84 146.86 35.53 0.157 1232
 1234 3 -25.85 146.96 35.64 0.169 1233
 1235 3 -25.8 147.16 35.9 0.201 1234
 1236 3 -25.81 147.36 36 0.219 1235
 1237 3 -25.76 147.46 36.11 0.242 1236
 1238 3 -25.74 147.56 36.24 0.252 1237
 1239 3 -25.71 147.76 36.34 0.254 1238
 1240 3 -25.57 147.86 36.55 0.285 1239
 1241 3 -25.52 147.96 36.66 0.333 1240
 1242 3 -25.54 148.06 36.81 0.402 1241
 1243 3 -25.52 148.16 36.96 0.433 1242
 1244 3 -25.46 148.26 37.14 0.437 1243
 1245 3 -25.51 148.46 37.21 0.438 1244
 1246 3 -25.45 148.66 37.26 0.421 1245
 1247 3 -25.37 148.86 37.39 0.479 1246
 1248 3 -25.33 148.96 37.5 0.552 1247
 1249 3 -25.31 149.06 37.57 0.648 1248
 1250 3 -25.23 149.26 37.66 0.654 1249
 1251 3 -25.22 149.36 37.7 0.651 1250
 1252 3 -25.34 149.66 37.7 0.635 1251
 1253 3 -25.28 149.86 37.76 0.623 1252
 1254 3 -25.32 150.06 37.77 0.65 1253
 1255 3 -25.26 150.26 37.77 0.591 1254
 1256 3 -25.17 150.46 37.8 0.53 1255
 1257 3 -25.16 150.66 37.82 0.373 1256
 1258 3 -25.35 150.96 37.57 0.000125 1257
 1259 3 -25.5 144.96 34.52 0.118 1224
 1260 3 -25.35 144.86 34.53 0.135 1259
 1261 3 -25.19 144.66 34.58 0.105 1260
 1262 3 -25.14 144.56 34.68 0.129 1261
 1263 3 -25.08 144.36 34.72 0.152 1262
 1264 3 -25.09 144.16 34.74 0.106 1263
 1265 3 -25.15 143.96 34.75 0.081 1264
 1266 3 -25.05 143.76 34.76 0.061 1265
 1267 3 -25.05 143.66 34.76 0.074 1266
 1268 3 -24.98 143.46 34.77 0.135 1267
 1269 3 -24.76 143.26 34.78 0.117 1268
 1270 3 -24.68 143.16 34.82 0.128 1269
 1271 3 -24.64 142.96 34.82 0.183 1270
 1272 3 -24.58 142.86 34.78 0.205 1271
 1273 3 -24.49 142.76 34.81 0.244 1272
 1274 3 -24.53 142.56 34.5 0.136 1273
 1275 3 -24.49 142.46 34.34 0.1 1274
 1276 3 -24.46 142.26 34.28 0.101 1275
 1277 3 -24.44 142.06 34.31 0.097 1276
 1278 3 -24.43 141.96 34.36 0.132 1277
 1279 3 -24.36 141.76 34.4 0.076 1278
 1280 3 -24.38 141.46 34.54 0.055 1279
 1281 3 -27.95 136.26 25.18 0.186 1116
 1282 3 -28.02 136.16 25.04 0.19 1281
 1283 3 -28.1 136.16 24.91 0.16 1282
 1284 3 -28.23 136.16 24.73 0.205 1283
 1285 3 -28.38 136.16 24.53 0.184 1284
 1286 3 -28.51 136.16 24.37 0.168 1285
 1287 3 -28.64 136.06 24.23 0.177 1286
 1288 3 -28.69 135.96 24.1 0.198 1287
 1289 3 -28.83 135.96 23.95 0.208 1288
 1290 3 -28.94 135.96 23.85 0.222 1289
 1291 3 -29.1 135.86 23.71 0.175 1290
 1292 3 -29.2 135.76 23.6 0.222 1291
 1293 3 -29.28 135.66 23.54 0.268 1292
 1294 3 -29.38 135.66 23.45 0.361 1293
 1295 3 -29.38 135.46 23.45 0.415 1294
 1296 3 -29.49 135.36 23.45 0.429 1295
 1297 3 -29.65 135.26 23.53 0.369 1296
 1298 3 -29.85 135.16 23.6 0.272 1297
 1299 3 -30.05 135.16 23.63 0.189 1298
 1300 3 -30.15 135.06 23.64 0.192 1299
 1301 3 -30.31 134.96 23.66 0.202 1300
 1302 3 -30.42 134.86 23.66 0.24 1301
 1303 3 -30.5 134.86 23.7 0.31 1302
 1304 3 -30.6 134.76 23.81 0.424 1303
 1305 3 -30.68 134.76 23.88 0.531 1304
 1306 3 -30.75 134.66 24.02 0.613 1305
 1307 3 -30.82 134.56 24.02 0.698 1306
 1308 3 -30.92 134.56 24.16 0.8 1307
 1309 3 -30.98 134.46 24.22 0.822 1308
 1310 3 -31.11 134.46 24.29 0.783 1309
 1311 3 -31.19 134.36 24.35 0.737 1310
 1312 3 -31.35 134.36 24.42 0.657 1311
 1313 3 -31.29 134.06 24.49 0.629 1312
 1314 3 -31.24 133.86 24.36 0.565 1313
 1315 3 -31.28 133.66 24.28 0.428 1314
 1316 3 -31.27 133.46 24.18 0.337 1315
 1317 3 -31.27 133.16 24.07 0.165 1316
 1318 3 -31.37 133.06 24.07 0.171 1317
 1319 3 -31.46 132.96 24.04 0.19 1318
 1320 3 -31.52 132.76 24.09 0.187 1319
 1321 3 -31.63 132.66 24.08 0.167 1320
 1322 3 -31.75 132.56 24.08 0.144 1321
 1323 3 -31.85 132.46 24.09 0.146 1322
 1324 3 -31.91 132.26 24.15 0.161 1323
 1325 3 -32.11 132.16 24.17 0.173 1324
 1326 3 -32.2 132.06 24.14 0.148 1325
 1327 3 -32.33 131.96 24.09 0.177 1326
 1328 3 -32.42 131.76 24.08 0.192 1327
 1329 3 -32.51 131.66 24.03 0.176 1328
 1330 3 -32.6 131.56 24 0.167 1329
 1331 3 -32.69 131.46 24.02 0.184 1330
 1332 3 -32.76 131.36 24.12 0.153 1331
 1333 3 -32.86 131.16 24.23 0.129 1332
 1334 3 -33.08 131.16 24.34 0.133 1333
 1335 3 -33.21 131.06 24.39 0.166 1334
 1336 3 -33.33 130.96 24.39 0.175 1335
 1337 3 -33.38 130.76 24.46 0.173 1336
 1338 3 -33.44 130.56 24.57 0.142 1337
 1339 3 -33.52 130.46 24.64 0.167 1338
 1340 3 -33.67 130.36 24.69 0.199 1339
 1341 3 -33.75 130.36 24.68 0.272 1340
 1342 3 -33.92 130.26 24.71 0.273 1341
 1343 3 -34.07 130.26 24.74 0.219 1342
 1344 3 -34.22 130.26 24.71 0.162 1343
 1345 3 -34.37 130.26 24.73 0.113 1344
 1346 3 -34.49 130.16 24.77 0.128 1345
 1347 3 -34.61 130.16 24.75 0.162 1346
 1348 3 -34.72 130.06 24.78 0.141 1347
 1349 3 -34.86 129.96 24.81 0.159 1348
 1350 3 -35.05 129.96 24.78 0.175 1349
 1351 3 -35.24 129.96 24.71 0.161 1350
 1352 3 -35.39 129.96 24.62 0.143 1351
 1353 3 -35.54 129.96 24.54 0.192 1352
 1354 3 -35.73 129.86 24.52 0.207 1353
 1355 3 -35.83 129.86 24.52 0.19 1354
 1356 3 -35.99 129.76 24.66 0.157 1355
 1357 3 -36.14 129.76 24.59 0.129 1356
 1358 3 -36.27 129.86 24.52 0.144 1357
 1359 3 -36.4 129.76 24.43 0.155 1358
 1360 3 -36.53 129.66 24.37 0.179 1359
 1361 3 -36.66 129.66 24.38 0.203 1360
 1362 3 -36.85 129.56 24.39 0.217 1361
 1363 3 -37 129.56 24.41 0.21 1362
 1364 3 -37.17 129.46 24.49 0.19 1363
 1365 3 -37.36 129.46 24.43 0.16 1364
 1366 3 -37.49 129.46 24.47 0.12 1365
 1367 3 -37.68 129.36 24.51 0.17 1366
 1368 3 -37.85 129.26 24.54 0.157 1367
 1369 3 -38.02 129.26 24.56 0.173 1368
 1370 3 -38.13 129.06 24.56 0.2 1369
 1371 3 -38.25 128.96 24.61 0.196 1370
 1372 3 -38.35 128.86 24.67 0.148 1371
 1373 3 -38.47 128.76 24.63 0.115 1372
 1374 3 -38.63 128.66 24.61 0.161 1373
 1375 3 -38.77 128.66 24.61 0.151 1374
 1376 3 -38.91 128.76 24.49 0.109 1375
 1377 3 -39.04 128.76 24.42 0.165 1376
 1378 3 -39.16 128.36 24.43 0.198 1377
 1379 3 -39.25 128.26 24.39 0.245 1378
 1380 3 -39.34 128.16 24.36 0.267 1379
 1381 3 -39.42 128.06 24.43 0.345 1380
 1382 3 -39.52 127.96 24.56 0.484 1381
 1383 3 -39.61 127.86 24.59 0.599 1382
 1384 3 -39.75 127.76 24.61 0.68 1383
 1385 3 -39.82 127.56 24.6 0.758 1384
 1386 3 -39.88 127.46 24.62 0.832 1385
 1387 3 -39.94 127.36 24.55 0.865 1386
 1388 3 -40 127.16 24.45 0.879 1387
 1389 3 -40.18 127.16 24.39 0.868 1388
 1390 3 -40.35 127.06 24.42 0.869 1389
 1391 3 -40.52 127.06 24.6 0.836 1390
 1392 3 -40.63 127.06 24.64 0.812 1391
 1393 3 -40.75 127.16 24.59 0.806 1392
 1394 3 -40.33 126.76 24.24 0.216 1393
 1395 3 -41.29 127.56 24.86 0.48 1393
 1396 3 -41.37 127.46 24.82 0.433 1395
 1397 3 -41.38 127.26 24.75 0.362 1396
 1398 3 -41.35 126.96 24.5 0.161 1397
 1399 3 -41.45 126.96 24.5 0.12 1398
 1400 3 -41.53 126.86 24.47 0.055 1399
 1401 3 3.21 85.27 19.69 0.11 558
 1402 3 3.38 85.29 19.65 0.14 1401
 1403 3 -8.46 73.18 13.65 0.665 440
 1404 3 -8.49 73.11 13.87 0.614 1403
 1405 3 -8.71 73.14 13.72 0.625 1404
 1406 3 -8.87 73.05 13.73 0.608 1405
 1407 3 -9.04 73 13.72 0.545 1406
 1408 3 -9.19 72.99 13.71 0.432 1407
 1409 3 -9.26 72.9 13.79 0.344 1408
 1410 3 -9.39 72.81 13.88 0.306 1409
 1411 3 -9.58 72.76 13.97 0.28 1410
 1412 3 -9.68 72.62 14.11 0.286 1411
 1413 3 -9.76 72.53 14.24 0.288 1412
 1414 3 -9.97 72.45 14.34 0.299 1413
 1415 3 -10.14 72.37 14.48 0.312 1414
 1416 3 -10.42 72.42 14.69 0.37 1415
 1417 3 -10.5 72.35 14.82 0.347 1416
 1418 3 -10.54 72.3 14.98 0.283 1417
 1419 3 -10.62 72.21 15.15 0.274 1418
 1420 3 -10.75 72.2 15.29 0.314 1419
 1421 3 -11.27 72.36 15.73 0.608 1420
 1422 3 -12.09 72.71 16.21 0.217 1421
 1423 3 -12.22 72.8 16.32 0.224 1422
 1424 3 -12.36 72.87 16.4 0.227 1423
 1425 3 -12.51 72.99 16.45 0.274 1424
 1426 3 -12.71 73.07 16.55 0.284 1425
 1427 3 -12.85 73.17 16.6 0.279 1426
 1428 3 -12.98 73.24 16.67 0.253 1427
 1429 3 -13.13 73.25 16.68 0.229 1428
 1430 3 -13.33 73.3 16.68 0.207 1429
 1431 3 -13.47 73.31 16.64 0.203 1430
 1432 3 -13.63 73.29 16.62 0.226 1431
 1433 3 -13.79 73.24 16.62 0.229 1432
 1434 3 -13.98 73.23 16.58 0.255 1433
 1435 3 -14.05 73.09 16.53 0.311 1434
 1436 3 -14.16 73.07 16.46 0.356 1435
 1437 3 -14.29 73.05 16.44 0.392 1436
 1438 3 -14.49 73.07 16.45 0.399 1437
 1439 3 -14.63 73.15 16.29 0.418 1438
 1440 3 -14.75 73.16 16.21 0.423 1439
 1441 3 -14.86 73.11 16.15 0.431 1440
 1442 3 -15.03 73.07 16.11 0.429 1441
 1443 3 -15.19 73.11 16.09 0.418 1442
 1444 3 -15.36 73.29 16.12 0.377 1443
 1445 3 -15.56 73.27 16.11 0.323 1444
 1446 3 -15.74 73.25 16.12 0.263 1445
 1447 3 -15.89 73.24 16.13 0.263 1446
 1448 3 -16.09 73.2 16.07 0.248 1447
 1449 3 -16.27 73.19 16.07 0.255 1448
 1450 3 -16.41 73.19 16.08 0.246 1449
 1451 3 -16.62 73.17 16.02 0.226 1450
 1452 3 -16.82 73.09 15.99 0.236 1451
 1453 3 -17 73.13 15.92 0.23 1452
 1454 3 -17.15 73.17 15.87 0.216 1453
 1455 3 -17.35 73.32 15.85 0.226 1454
 1456 3 -17.54 73.38 15.86 0.243 1455
 1457 3 -17.74 73.46 15.86 0.266 1456
 1458 3 -17.96 73.53 15.81 0.27 1457
 1459 3 -18.13 73.57 15.78 0.252 1458
 1460 3 -18.42 73.51 15.88 0.262 1459
 1461 3 -18.65 73.38 15.96 0.221 1460
 1462 3 -18.84 73.19 16.06 0.274 1461
 1463 3 -19.03 72.98 16.21 0.316 1462
 1464 3 -19.15 72.88 16.38 0.322 1463
 1465 3 -19.26 72.87 16.53 0.34 1464
 1466 3 -19.36 72.77 16.71 0.341 1465
 1467 3 -19.49 72.74 16.82 0.337 1466
 1468 3 -19.71 72.66 16.91 0.328 1467
 1469 3 -19.83 72.67 17.01 0.339 1468
 1470 3 -19.99 72.72 17.1 0.344 1469
 1471 3 -20.17 72.7 17.18 0.321 1470
 1472 3 -20.32 72.72 17.22 0.335 1471
 1473 3 -20.46 72.74 17.32 0.321 1472
 1474 3 -20.55 72.75 17.44 0.308 1473
 1475 3 -20.7 72.73 17.62 0.311 1474
 1476 3 -20.81 72.66 17.79 0.293 1475
 1477 3 -21.01 72.57 17.96 0.314 1476
 1478 3 -21.22 72.45 18.1 0.323 1477
 1479 3 -21.4 72.4 18.13 0.311 1478
 1480 3 -21.62 72.27 18.16 0.277 1479
 1481 3 -21.84 72.26 18.18 0.262 1480
 1482 3 -21.99 72.16 18.21 0.253 1481
 1483 3 -22.13 72.03 18.24 0.293 1482
 1484 3 -22.29 71.92 18.27 0.324 1483
 1485 3 -22.43 71.86 18.26 0.305 1484
 1486 3 -22.57 71.72 18.38 0.312 1485
 1487 3 -22.64 71.62 18.35 0.355 1486
 1488 3 -22.74 71.42 18.2 0.373 1487
 1489 3 -22.8 71.37 18.27 0.445 1488
 1490 3 -22.9 71.28 18.38 0.434 1489
 1491 3 -22.99 71.11 18.42 0.373 1490
 1492 3 -23.03 70.97 18.45 0.328 1491
 1493 3 -23.13 70.78 18.5 0.317 1492
 1494 3 -23.25 70.64 18.51 0.292 1493
 1495 3 -23.31 70.41 18.51 0.288 1494
 1496 3 -23.45 70.27 18.47 0.305 1495
 1497 3 -23.58 70.12 18.49 0.358 1496
 1498 3 -23.67 69.99 18.5 0.308 1497
 1499 3 -23.78 69.72 18.46 0.307 1498
 1500 3 -23.94 69.62 18.45 0.26 1499
 1501 3 -24.11 69.56 18.4 0.265 1500
 1502 3 -24.27 69.47 18.4 0.249 1501
 1503 3 -24.44 69.41 18.32 0.246 1502
 1504 3 -24.57 69.33 18.22 0.262 1503
 1505 3 -24.65 69.19 18.14 0.257 1504
 1506 3 -24.8 69.13 18.06 0.25 1505
 1507 3 -24.91 68.96 18.04 0.241 1506
 1508 3 -25.02 68.84 17.99 0.256 1507
 1509 3 -25.11 68.67 17.97 0.291 1508
 1510 3 -25.15 68.46 17.97 0.313 1509
 1511 3 -25.2 68.13 18.01 0.389 1510
 1512 3 -25.32 67.99 17.99 0.398 1511
 1513 3 -25.47 67.84 17.98 0.381 1512
 1514 3 -25.59 67.71 17.94 0.364 1513
 1515 3 -25.78 67.56 17.92 0.305 1514
 1516 3 -25.95 67.4 17.84 0.298 1515
 1517 3 -26.1 67.34 17.79 0.301 1516
 1518 3 -26.25 67.31 17.69 0.27 1517
 1519 3 -26.42 67.3 17.69 0.275 1518
 1520 3 -26.58 67.31 17.6 0.275 1519
 1521 3 -26.82 67.25 17.52 0.303 1520
 1522 3 -27.2 67.07 17.35 0.49 1521
 1523 3 -27.28 67.15 17.32 0.397 1522
 1524 3 -27.36 67.25 17.41 0.343 1523
 1525 3 -27.47 67.32 17.5 0.3 1524
 1526 3 -27.63 67.32 17.6 0.263 1525
 1527 3 -27.8 67.29 17.7 0.243 1526
 1528 3 -27.96 67.24 17.77 0.251 1527
 1529 3 -28.09 67.13 17.83 0.284 1528
 1530 3 -28.27 67.03 17.89 0.271 1529
 1531 3 -28.45 66.97 17.92 0.243 1530
 1532 3 -28.63 66.9 17.92 0.217 1531
 1533 3 -28.86 66.84 17.85 0.258 1532
 1534 3 -29.06 66.82 17.81 0.273 1533
 1535 3 -29.22 66.85 17.73 0.28 1534
 1536 3 -29.47 66.84 17.6 0.33 1535
 1537 3 -29.64 66.88 17.54 0.338 1536
 1538 3 -29.72 66.97 17.48 0.326 1537
 1539 3 -29.94 67.02 17.46 0.33 1538
 1540 3 -30.1 67.07 17.45 0.309 1539
 1541 3 -30.25 67.11 17.38 0.299 1540
 1542 3 -30.4 67.18 17.33 0.3 1541
 1543 3 -30.47 67.27 17.24 0.282 1542
 1544 3 -30.59 67.37 17.22 0.286 1543
 1545 3 -30.93 67.64 16.89 0.422 1544
 1546 3 -31.06 67.8 16.92 0.477 1545
 1547 3 -31.22 68.02 16.9 0.5 1546
 1548 3 -31.33 68.13 16.98 0.57 1547
 1549 3 -31.45 68.19 17.1 0.643 1548
 1550 3 -31.58 68.28 17.16 0.674 1549
 1551 3 -31.76 68.35 17.21 0.676 1550
 1552 3 -31.84 68.39 17.41 0.724 1551
 1553 3 -31.97 68.5 17.48 0.758 1552
 1554 3 -32.1 68.59 17.51 0.739 1553
 1555 3 -32.27 68.67 17.58 0.755 1554
 1556 3 -32.35 68.71 17.68 0.747 1555
 1557 3 -32.47 68.76 17.81 0.683 1556
 1558 3 -32.56 68.81 17.9 0.661 1557
 1559 3 -32.63 68.92 17.98 0.627 1558
 1560 3 -32.85 68.92 18.11 0.656 1559
 1561 3 -32.98 69.05 18.22 0.651 1560
 1562 3 -33.07 69.12 18.38 0.623 1561
 1563 3 -33.2 69.22 18.48 0.576 1562
 1564 3 -33.26 69.37 18.59 0.543 1563
 1565 3 -33.38 69.54 18.64 0.486 1564
 1566 3 -33.51 69.69 18.7 0.351 1565
 1567 3 -33.53 69.76 18.82 0.306 1566
 1568 3 -33.53 69.8 18.92 0.295 1567
 1569 3 -33.47 69.86 19.07 0.313 1568
 1570 3 -33.51 69.91 19.21 0.299 1569
 1571 3 -33.2 70 19.63 0.524 1570
 1572 3 -33.06 70.1 19.67 0.623 1571
 1573 3 -32.99 70.24 19.77 0.607 1572
 1574 3 -32.83 70.4 19.89 0.702 1573
 1575 3 -32.65 70.55 19.97 0.668 1574
 1576 3 -32.87 70.63 19.99 0.71 1575
 1577 3 -32.99 70.78 19.88 0.71 1576
 1578 3 -33.11 70.95 19.92 0.667 1577
 1579 3 -33.08 71.14 19.92 0.632 1578
 1580 3 -33.02 71.27 20.05 0.563 1579
 1581 3 -33.12 71.4 20.03 0.48 1580
 1582 3 -33.1 71.54 20.02 0.403 1581
 1583 3 -33.07 71.72 20.06 0.368 1582
 1584 3 -32.95 71.89 20.13 0.324 1583
 1585 3 -32.94 72.05 20.21 0.272 1584
 1586 3 -32.85 72.25 20.23 0.264 1585
 1587 3 -32.82 72.39 20.32 0.285 1586
 1588 3 -32.81 72.64 20.33 0.29 1587
 1589 3 -32.75 72.84 20.45 0.307 1588
 1590 3 -32.72 73.04 20.51 0.303 1589
 1591 3 -32.48 74.49 21.01 0.837 1590
 1592 3 -32.47 75.07 21.11 0.64 1591
 1593 3 -32.45 75.66 21.1 0.43 1592
 1594 3 -32.58 75.79 21.14 0.399 1593
 1595 3 -32.72 76 21.18 0.364 1594
 1596 3 -32.83 76.21 21.25 0.314 1595
 1597 3 -33 76.33 21.29 0.331 1596
 1598 3 -33.13 76.41 21.28 0.338 1597
 1599 3 -33.3 76.56 21.27 0.361 1598
 1600 3 -33.46 76.63 21.31 0.386 1599
 1601 3 -33.62 76.01 21.28 0.102 1600
 1602 3 -33.62 75.86 21.21 0.091 1601
 1603 3 -33.55 76.74 21.29 0.38 1600
 1604 3 -33.78 76.72 20.81 0.133 1603
 1605 3 -33.91 76.54 20.79 0.077 1604
 1606 3 -33.97 76.45 20.71 0.134 1605
 1607 3 -33.99 76.26 20.61 0.104 1606
 1608 3 -34.13 76.19 20.55 0.114 1607
 1609 3 -34.14 76 20.48 0.09 1608
 1610 3 -34.18 75.88 20.46 0.066 1609
 1611 3 -34.31 75.78 20.38 0.073 1610
 1612 3 -34.41 75.61 20.37 0.114 1611
 1613 3 -34.47 75.44 20.36 0.107 1612
 1614 3 -34.49 75.26 20.3 0.085 1613
 1615 3 -34.42 75.05 20.33 0.085 1614
 1616 3 -34.44 74.91 20.25 0.063 1615
 1617 3 -34.46 74.79 20.23 0.107 1616
 1618 3 -34.53 74.68 20.12 0.118 1617
 1619 3 -34.53 74.54 20.08 0.000125 1618
 1620 3 -33.55 76.88 21.39 0.274 1603
 1621 3 -33.89 76.43 21.52 0.195 1620
 1622 3 -34.07 76.52 21.58 0.219 1621
 1623 3 -34.25 76.62 21.69 0.251 1622
 1624 3 -34.44 76.69 21.68 0.221 1623
 1625 3 -34.71 76.81 21.67 0.168 1624
 1626 3 -34.93 76.86 21.63 0.18 1625
 1627 3 -35.13 76.82 21.7 0.198 1626
 1628 3 -35.33 76.69 21.78 0.22 1627
 1629 3 -35.47 76.59 21.79 0.255 1628
 1630 3 -35.64 76.44 21.91 0.228 1629
 1631 3 -35.86 76.37 21.98 0.241 1630
 1632 3 -35.97 76.28 22.01 0.231 1631
 1633 3 -36.12 76.19 22.05 0.201 1632
 1634 3 -36.3 76.21 22.16 0.207 1633
 1635 3 -36.46 76.2 22.21 0.192 1634
 1636 3 -36.55 76.11 22.29 0.215 1635
 1637 3 -36.68 76.04 22.39 0.229 1636
 1638 3 -36.81 76.02 22.46 0.25 1637
 1639 3 -36.98 75.95 22.52 0.271 1638
 1640 3 -37.14 75.94 22.55 0.228 1639
 1641 3 -37.32 75.95 22.62 0.219 1640
 1642 3 -37.53 76.03 22.67 0.189 1641
 1643 3 -37.67 76.15 22.69 0.219 1642
 1644 3 -37.89 76.28 22.69 0.156 1643
 1645 3 -38.05 76.38 22.72 0.143 1644
 1646 3 -38.27 76.42 22.64 0.167 1645
 1647 3 -38.38 76.46 22.6 0.205 1646
 1648 3 -38.48 76.51 22.51 0.292 1647
 1649 3 -38.52 76.55 22.4 0.346 1648
 1650 3 -38.62 76.55 22.33 0.447 1649
 1651 3 -38.73 76.58 22.26 0.518 1650
 1652 3 -38.83 76.6 22.17 0.591 1651
 1653 3 -38.92 76.59 22.08 0.64 1652
 1654 3 -39.02 76.65 21.99 0.701 1653
 1655 3 -39.09 76.75 21.87 0.717 1654
 1656 3 -39.23 77.69 22.19 0.119 1655
 1657 3 -39.39 77.78 22.19 0.127 1656
 1658 3 -39.51 77.95 22.14 0.134 1657
 1659 3 -39.55 78.14 22.07 0.096 1658
 1660 3 -39.63 78.19 21.94 0.095 1659
 1661 3 -39.75 78.27 21.89 0.109 1660
 1662 3 -39.79 78.42 21.82 0.085 1661
 1663 3 -39.89 78.59 21.82 0.12 1662
 1664 3 -39.91 78.71 21.83 0.125 1663
 1665 3 -39.88 78.85 21.83 0.108 1664
 1666 3 -39.17 76.63 21.73 0.672 1655
 1667 3 -39.23 76.56 21.66 0.717 1666
 1668 3 -38.19 76.71 21.07 0.081 1667
 1669 3 -38.1 76.63 21 0.165 1668
 1670 3 -38.06 76.57 20.9 0.186 1669
 1671 3 -38.2 76.89 20.61 0.101 1670
 1672 3 -38.24 77.06 20.57 0.106 1671
 1673 3 -38.21 77.22 20.57 0.143 1672
 1674 3 -38.26 77.33 20.64 0.156 1673
 1675 3 -37.89 76.83 20.89 0.095 1670
 1676 3 -37.77 76.9 20.91 0.099 1675
 1677 3 -37.72 77.05 20.92 0.065 1676
 1678 3 -37.9 76.31 20.78 0.083 1677
 1679 3 -37.84 76.19 20.8 0.111 1678
 1680 3 -37.8 76.07 20.78 0.144 1679
 1681 3 -37.75 76.06 20.6 0.158 1680
 1682 3 -37.64 76.09 20.48 0.074 1681
 1683 3 -37.5 76.04 20.44 0.074 1682
 1684 3 -37.41 75.95 20.52 0.088 1683
 1685 3 -37.25 75.85 20.49 0.104 1684
 1686 3 -39.66 76.23 21.68 0.528 1667
 1687 3 -39.86 76.25 21.66 0.541 1686
 1688 3 -39.99 76.21 21.63 0.57 1687
 1689 3 -40.41 76.58 22.19 0.168 1688
 1690 3 -40.45 76.58 22.32 0.121 1689
 1691 3 -40.43 76.66 22.46 0.131 1690
 1692 3 -40.53 76.76 22.48 0.123 1691
 1693 3 -40.63 76.79 22.42 0.145 1692
 1694 3 -40.7 76.86 22.47 0.104 1693
 1695 3 -40.75 76.99 22.6 0.106 1694
 1696 3 -40.81 77.18 22.72 0.085 1695
 1697 3 -40.92 77.27 22.91 0.164 1696
 1698 3 -40.99 77.4 22.97 0.165 1697
 1699 3 -41.01 77.56 23.06 0.172 1698
 1700 3 -40.92 77.75 23.18 0.148 1699
 1701 3 -40.92 77.97 23.11 0.081 1700
 1702 3 -40.91 78.07 23.09 0.108 1701
 1703 3 -40.83 78.14 23.24 0.112 1702
 1704 3 -40.68 78.24 23.41 0.156 1703
 1705 3 -40.76 78.48 23.48 0.11 1704
 1706 3 -40.78 78.64 23.6 0.111 1705
 1707 3 -40.93 78.8 23.72 0.116 1706
 1708 3 -40.94 78.88 23.83 0.101 1707
 1709 3 -40.89 78.91 23.99 0.102 1708
 1710 3 -40.84 78.92 24.09 0.076 1709
 1711 3 -40.8 78.97 24.29 0.124 1710
 1712 3 -40.71 79.05 24.47 0.131 1711
 1713 3 -40.63 79.11 24.68 0.139 1712
 1714 3 -40.52 79.01 24.92 0.165 1713
 1715 3 -40.41 78.96 25.12 0.095 1714
 1716 3 -40.39 78.94 25.25 0.12 1715
 1717 3 -40.34 78.95 25.39 0.199 1716
 1718 3 -40.16 79.17 25.26 0.103 1717
 1719 3 -40.1 79.28 25.25 0.045 1718
 1720 3 -40.33 78.82 25.7 0.112 1717
 1721 3 -40.28 78.71 25.84 0.114 1720
 1722 3 -40.27 78.63 25.99 0.101 1721
 1723 3 -40.23 78.61 26.14 0.106 1722
 1724 3 -40.21 78.61 26.3 0.128 1723
 1725 3 -40.1 78.58 26.4 0.199 1724
 1726 3 -40.06 78.78 26.49 0.164 1725
 1727 3 -40.15 78.82 26.75 0.109 1726
 1728 3 -40.14 78.94 26.9 0.057 1727
 1729 3 -40.13 79.04 26.93 0.116 1728
 1730 3 -40.15 79.16 26.99 0.095 1729
 1731 3 -40.19 79.28 27.1 0.138 1730
 1732 3 -40.1 78.28 26.36 0.144 1725
 1733 3 -40.09 78.08 26.46 0.105 1732
 1734 3 -40.12 78.01 26.62 0.096 1733
 1735 3 -40.23 77.9 26.64 0.073 1734
 1736 3 -40.34 77.79 26.69 0.111 1735
 1737 3 -40.45 77.7 26.8 0.13 1736
 1738 3 -40.56 77.66 26.81 0.115 1737
 1739 3 -40.72 77.62 26.82 0.082 1738
 1740 3 -40.79 77.53 26.77 0.118 1739
 1741 3 -40.77 77.36 26.77 0.098 1740
 1742 3 -40.69 77.21 26.84 0.112 1741
 1743 3 -40.62 77.12 26.87 0.076 1742
 1744 3 -40.5 78.09 23.54 0.079 1704
 1745 3 -40.39 78.03 23.48 0.092 1744
 1746 3 -40.38 77.82 23.48 0.000125 1745
 1747 3 -40.15 76.03 21.64 0.474 1688
 1748 3 -40.24 75.69 21.59 0.474 1747
 1749 3 -40.41 75.51 21.69 0.42 1748
 1750 3 -40.51 75.54 21.59 0.000125 1749
 1751 3 -40.52 75.47 21.58 0.469 1749
 1752 3 -40.56 75.35 21.62 0.44 1751
 1753 3 -40.63 75.36 21.13 0.303 1752
 1754 3 -40.71 75.28 21.02 0.266 1753
 1755 3 -40.78 75.21 20.91 0.211 1754
 1756 3 -40.96 75.14 21.02 0.108 1755
 1757 3 -40.98 75.05 20.91 0.089 1756
 1758 3 -41.03 74.89 20.78 0.096 1757
 1759 3 -41.12 74.8 20.72 0.097 1758
 1760 3 -41.21 74.77 20.62 0.076 1759
 1761 3 -41.22 74.64 20.55 0.127 1760
 1762 3 -41.4 74.56 20.43 0.097 1761
 1763 3 -41.47 74.54 20.31 0.116 1762
 1764 3 -41.56 74.54 20.26 0.109 1763
 1765 3 -41.63 74.51 20.16 0.11 1764
 1766 3 -41.7 74.51 20.05 0.101 1765
 1767 3 -41.81 74.59 19.97 0.094 1766
 1768 3 -41.9 74.62 19.89 0.101 1767
 1769 3 -41.97 74.59 19.8 0.113 1768
 1770 3 -40.79 75.11 20.66 0.171 1755
 1771 3 -40.85 74.99 20.53 0.128 1770
 1772 3 -40.01 76.91 20.77 0.172 1747
 1773 3 -40.08 76.93 20.63 0.182 1772
 1774 3 -40.19 77 20.47 0.22 1773
 1775 3 -40.34 77.02 20.26 0.21 1774
 1776 3 -40.43 76.99 20.06 0.194 1775
 1777 3 -40.52 76.94 19.96 0.211 1776
 1778 3 -40.66 76.74 19.77 0.196 1777
 1779 3 -40.72 76.62 19.62 0.166 1778
 1780 3 -40.8 76.52 19.51 0.179 1779
 1781 3 -40.85 76.45 19.36 0.139 1780
 1782 3 -40.84 76.4 19.25 0.142 1781
 1783 3 -40.86 76.36 19.07 0.177 1782
 1784 3 -40.82 76.36 18.93 0.171 1783
 1785 3 -40.74 76.31 18.84 0.184 1784
 1786 3 -40.87 76.39 18.59 0.158 1785
 1787 3 -40.91 76.45 18.41 0.142 1786
 1788 3 -40.96 76.55 18.25 0.19 1787
 1789 3 -41 76.6 18.11 0.19 1788
 1790 3 -41.07 76.67 17.99 0.164 1789
 1791 3 -41.09 76.74 17.86 0.145 1790
 1792 3 -41.12 76.82 17.66 0.153 1791
 1793 3 -41.18 76.86 17.49 0.208 1792
 1794 3 -41.25 76.94 17.4 0.22 1793
 1795 3 -41.5 77.09 17.37 0.208 1794
 1796 3 -41.63 77.13 17.21 0.179 1795
 1797 3 -41.83 77.15 17.02 0.187 1796
 1798 3 -41.99 77.2 16.84 0.176 1797
 1799 3 -42.1 77.2 16.68 0.179 1798
 1800 3 -42.22 77.26 16.51 0.172 1799
 1801 3 -42.37 77.37 16.34 0.179 1800
 1802 3 -42.58 77.52 16.29 0.168 1801
 1803 3 -42.75 77.68 16.32 0.191 1802
 1804 3 -42.94 77.89 16.35 0.163 1803
 1805 3 -43.06 78.01 16.26 0.155 1804
 1806 3 -43.17 78.16 16.26 0.133 1805
 1807 3 -43.3 78.27 16.17 0.166 1806
 1808 3 -43.39 78.39 16.17 0.185 1807
 1809 3 -43.5 78.52 16.13 0.182 1808
 1810 3 -43.62 78.61 16.01 0.202 1809
 1811 3 -43.77 78.62 15.83 0.244 1810
 1812 3 -43.89 78.7 15.83 0.221 1811
 1813 3 -44.06 78.67 15.64 0.223 1812
 1814 3 -44.23 78.66 15.51 0.2 1813
 1815 3 -44.38 78.61 15.35 0.137 1814
 1816 3 -44.52 78.63 15.31 0.184 1815
 1817 3 -44.59 78.65 15.15 0.18 1816
 1818 3 -44.66 78.69 15.03 0.183 1817
 1819 3 -44.8 78.73 14.87 0.172 1818
 1820 3 -44.9 78.75 14.72 0.199 1819
 1821 3 -45.05 78.82 14.66 0.205 1820
 1822 3 -45.2 78.88 14.58 0.168 1821
 1823 3 -45.36 78.94 14.42 0.175 1822
 1824 3 -45.53 79.04 14.37 0.199 1823
 1825 3 -45.66 79.05 14.37 0.267 1824
 1826 3 -45.76 78.92 14.24 0.463 1825
 1827 3 -45.89 79.06 14.17 0.518 1826
 1828 3 -45.91 78.97 14.08 0.59 1827
 1829 3 -45.87 78.67 13.84 0.571 1828
 1830 3 -45.96 78.59 13.75 0.579 1829
 1831 3 -45.94 78.64 13.47 0.537 1830
 1832 3 -46.04 78.62 13.47 0.54 1831
 1833 3 -46.15 78.42 13.51 0.421 1832
 1834 3 -46.24 78.02 13.74 0.197 1833
 1835 3 -46.24 77.82 13.66 0.127 1834
 1836 3 -46.27 77.69 13.55 0.141 1835
 1837 3 -46.3 77.68 13.39 0.142 1836
 1838 3 -46.28 77.63 13.25 0.175 1837
 1839 3 -46.25 77.65 13.11 0.272 1838
 1840 3 -46.22 77.58 13 0.319 1839
 1841 3 -46.16 77.62 12.87 0.389 1840
 1842 3 -46.15 77.59 12.73 0.45 1841
 1843 3 -46.04 77.52 12.58 0.468 1842
 1844 3 -46.04 77.48 12.46 0.484 1843
 1845 3 -45.97 77.45 12.28 0.496 1844
 1846 3 -45.93 77.37 12.11 0.482 1845
 1847 3 -45.86 77.21 12.06 0.524 1846
 1848 3 -45.6 76.32 12.43 0.127 1847
 1849 3 -45.5 76.16 12.33 0.088 1848
 1850 3 -45.35 76.05 12.28 0.101 1849
 1851 3 -45.3 75.95 12.2 0.119 1850
 1852 3 -45.24 75.86 12.22 0.197 1851
 1853 3 -45.13 75.74 12.31 0.164 1852
 1854 3 -44.99 75.63 12.2 0.147 1853
 1855 3 -44.87 75.6 11.99 0.063 1854
 1856 3 -44.8 75.55 11.89 0.084 1855
 1857 3 -44.7 75.48 11.87 0.112 1856
 1858 3 -44.57 75.5 11.79 0.144 1857
 1859 3 -44.43 75.63 11.76 0.113 1858
 1860 3 -44.35 75.61 11.65 0.095 1859
 1861 3 -44.25 75.58 11.52 0.118 1860
 1862 3 -44.21 75.58 11.39 0.071 1861
 1863 3 -44.13 75.6 11.33 0.091 1862
 1864 3 -44.1 75.57 11.23 0.08 1863
 1865 3 -43.98 75.45 11.14 0.094 1864
 1866 3 -43.91 75.37 11.15 0.000125 1865
 1867 3 -45.91 77.3 11.83 0.292 1847
 1868 3 -45.98 77.39 11.71 0.094 1867
 1869 3 -46.07 78.58 13.33 0.367 1833
 1870 3 -45.39 78.41 13.07 0.072 1869
 1871 3 -45.25 78.28 13.22 0.159 1870
 1872 3 -45.16 78.25 13.31 0.172 1871
 1873 3 -45.01 78.25 13.35 0.147 1872
 1874 3 -44.85 78.16 13.46 0.129 1873
 1875 3 -44.79 78.15 13.56 0.143 1874
 1876 3 -44.7 78.13 13.69 0.141 1875
 1877 3 -44.63 78.13 13.83 0.134 1876
 1878 3 -44.62 78.06 13.92 0.000125 1877
 1879 3 -46.63 78.21 14.22 0.157 1832
 1880 3 -46.76 78.28 14.19 0.122 1879
 1881 3 -46.91 78.35 14.28 0.09 1880
 1882 3 -47.03 78.47 14.29 0.137 1881
 1883 3 -47.2 78.61 14.26 0.106 1882
 1884 3 -47.27 78.64 14.17 0.075 1883
 1885 3 -47.46 78.71 14.24 0.056 1884
 1886 3 -47.54 78.72 14.11 0.083 1885
 1887 3 -47.62 78.7 14.02 0.101 1886
 1888 3 -46.11 79.5 14.37 0.212 1828
 1889 3 -46.35 79.42 14.6 0.129 1888
 1890 3 -46.39 79.39 14.7 0.161 1889
 1891 3 -46.57 79.38 14.78 0.222 1890
 1892 3 -46.77 79.4 14.77 0.251 1891
 1893 3 -46.9 79.42 14.97 0.215 1892
 1894 3 -47.01 79.52 15.12 0.218 1893
 1895 3 -47.02 79.78 15.37 0.141 1894
 1896 3 -47.1 79.93 15.5 0.176 1895
 1897 3 -46.96 79.87 15.69 0.122 1896
 1898 3 -46.94 79.9 15.83 0.13 1897
 1899 3 -46.85 79.9 15.96 0.129 1898
 1900 3 -46.78 80.03 16.12 0.107 1899
 1901 3 -46.78 80.08 16.31 0.087 1900
 1902 3 -46.71 80.18 16.39 0.102 1901
 1903 3 -46.67 80.29 16.49 0.121 1902
 1904 3 -46.61 80.33 16.56 0.000125 1903
 1905 3 -47.27 80.09 15.6 0.123 1896
 1906 3 -47.34 80.19 15.71 0.098 1905
 1907 3 -47.41 80.38 15.69 0.1 1906
 1908 3 -47.45 80.5 15.77 0.096 1907
 1909 3 -47.49 80.57 15.9 0.063 1908
 1910 3 -47.51 80.74 16.01 0.104 1909
 1911 3 -47.57 80.83 15.96 0.099 1910
 1912 3 -47.65 80.95 15.95 0.082 1911
 1913 3 -47.73 81.05 15.93 0.08 1912
 1914 3 -47.83 81.05 15.97 0.101 1913
 1915 3 -47.9 81.11 15.94 0.152 1914
 1916 3 -48.05 81.24 16.13 0.127 1915
 1917 3 -48.13 81.39 16.21 0.13 1916
 1918 3 -48.27 81.51 16.29 0.117 1917
 1919 3 -48.38 81.51 16.37 0.07 1918
 1920 3 -48.41 81.43 16.49 0.082 1919
 1921 3 -47.18 79.29 15.05 0.15 1894
 1922 3 -47.27 79.18 15.15 0.13 1921
 1923 3 -47.35 79.15 15.24 0.132 1922
 1924 3 -47.43 79.1 15.35 0.128 1923
 1925 3 -47.51 79.01 15.48 0.195 1924
 1926 3 -47.62 78.86 15.54 0.224 1925
 1927 3 -47.76 78.84 15.62 0.366 1926
 1928 3 -47.95 78.85 15.55 0.428 1927
 1929 3 -47.91 78.64 15.69 0.36 1928
 1930 3 -47.7 78.25 15.29 0.098 1929
 1931 3 -47.68 78.24 15.13 0.1 1930
 1932 3 -47.63 78.2 15.01 0.128 1931
 1933 3 -47.6 78.11 14.9 0.086 1932
 1934 3 -47.99 78.6 15.73 0.211 1929
 1935 3 -48.35 79.22 15.39 0.229 1928
 1936 3 -48.4 79.32 15.34 0.333 1935
 1937 3 -48.5 78.81 15.58 0.083 1936
 1938 3 -48.5 78.73 15.74 0.098 1937
 1939 3 -48.58 78.65 15.8 0.093 1938
 1940 3 -48.64 78.58 16.07 0.129 1939
 1941 3 -48.66 78.55 16.28 0.133 1940
 1942 3 -48.81 78.54 16.39 0.161 1941
 1943 3 -49.02 78.52 16.32 0.119 1942
 1944 3 -49.15 78.62 16.27 0.047 1943
 1945 3 -48.54 78.47 16.54 0.041 1942
 1946 3 -48.59 78.5 16.76 0.079 1945
 1947 3 -48.62 78.59 16.87 0.067 1946
 1948 3 -48.64 78.76 17.01 0.115 1947
 1949 3 -48.43 79.61 15.36 0.268 1936
 1950 3 -48.38 79.7 15.77 0.109 1949
 1951 3 -48.44 79.77 15.9 0.1 1950
 1952 3 -48.45 79.88 16.02 0.122 1951
 1953 3 -48.48 79.97 16.17 0.117 1952
 1954 3 -48.45 80.01 16.36 0.112 1953
 1955 3 -48.38 80.1 16.43 0.12 1954
 1956 3 -48.39 80.22 16.52 0.19 1955
 1957 3 -48.43 80.35 16.58 0.171 1956
 1958 3 -48.48 80.46 16.64 0.129 1957
 1959 3 -48.69 80.61 16.74 0.141 1958
 1960 3 -48.8 80.71 16.83 0.168 1959
 1961 3 -48.89 80.81 16.9 0.14 1960
 1962 3 -49.01 80.85 17.03 0.121 1961
 1963 3 -49.12 80.86 17.11 0.148 1962
 1964 3 -49.28 80.87 17.14 0.116 1963
 1965 3 -49.42 80.84 17.08 0.13 1964
 1966 3 -49.61 80.9 16.98 0.149 1965
 1967 3 -49.74 81.06 16.86 0.109 1966
 1968 3 -49.82 81.19 16.81 0.121 1967
 1969 3 -49.85 81.3 16.67 0.129 1968
 1970 3 -49.86 81.35 16.5 0.187 1969
 1971 3 -49.86 81.45 16.4 0.191 1970
 1972 3 -50.09 81.58 16.4 0.147 1971
 1973 3 -50.13 81.79 16.04 0.155 1972
 1974 3 -50.15 81.8 15.87 0.134 1973
 1975 3 -50.24 81.76 15.71 0.143 1974
 1976 3 -50.29 81.96 15.51 0.071 1975
 1977 3 -50.31 82.01 15.39 0.071 1976
 1978 3 -50.31 82.14 15.31 0.117 1977
 1979 3 -50.4 82.27 15.22 0.125 1978
 1980 3 -50.41 82.37 15.1 0.1 1979
 1981 3 -50.37 82.38 14.92 0.107 1980
 1982 3 -50.34 82.33 14.79 0.079 1981
 1983 3 -50.34 82.32 14.67 0.053 1982
 1984 3 -50.37 82.34 14.57 0.067 1983
 1985 3 -50.32 82.37 14.36 0.09 1984
 1986 3 -50.3 82.32 14.15 0.13 1985
 1987 3 -50.23 82.32 14.01 0.136 1986
 1988 3 -50.18 82.32 13.89 0.187 1987
 1989 3 -50.12 82.66 13.9 0.112 1988
 1990 3 -50.07 82.73 13.82 0.111 1989
 1991 3 -49.98 82.82 13.72 0.232 1990
 1992 3 -50.03 82.74 13.31 0.134 1991
 1993 3 -50.11 82.72 13.1 0.085 1992
 1994 3 -50.15 82.64 13 0.052 1993
 1995 3 -49.92 82.9 14.03 0.1 1991
 1996 3 -49.84 82.94 14.1 0.1 1995
 1997 3 -49.86 82.99 14.22 0.056 1996
 1998 3 -50.15 81.53 16.78 0.092 1972
 1999 3 -50.15 81.45 16.92 0.122 1998
 2000 3 -50.12 81.35 17.08 0.17 1999
 2001 3 -50.09 81.27 17.25 0.183 2000
 2002 3 -50.08 81.2 17.33 0.129 2001
 2003 3 -48.47 79.83 14.97 0.099 1949
 2004 3 -46.49 79.39 14.37 0.111 1892
 2005 3 -46.43 79.33 14.19 0.083 2004
 2006 3 -46.35 79.32 14.12 0.093 2005
 2007 3 -41.02 76.87 17.11 0.093 1794
 2008 3 -40.94 76.91 17.03 0.123 2007
 2009 3 -40.84 76.85 17.06 0.103 2008
 2010 3 -40.98 77.11 16.96 0.106 2008
 2011 3 -40.95 77.26 16.95 0.111 2010
 2012 3 -40.89 77.4 16.94 0.103 2011
 2013 3 -40.77 77.56 16.9 0.106 2012
 2014 3 -40.7 77.7 16.84 0.144 2013
 2015 3 -40.56 77.59 16.67 0.081 2014
 2016 3 -40.47 77.57 16.62 0.115 2015
 2017 3 -40.32 77.38 16.67 0.054 2016
 2018 3 -40.18 77.33 16.67 0.089 2017
 2019 3 -40.75 77.87 16.89 0.133 2014
 2020 3 -40.84 77.94 16.8 0.102 2019
 2021 3 -40.94 78.05 16.7 0.06 2020
 2022 3 -41.06 78.08 16.71 0.066 2021
 2023 3 -41.23 78.26 16.68 0.136 2022
 2024 3 -41.33 78.45 16.69 0.114 2023
 2025 3 -41.41 78.6 16.73 0.091 2024
 2026 3 -41.45 78.74 16.77 0.094 2025
 2027 3 -40.54 76.14 18.89 0.161 1785
 2028 3 -40.36 76.35 18.82 0.084 2027
 2029 3 -40.26 76.36 18.85 0.13 2028
 2030 3 -40.24 76.52 18.65 0.1 2029
 2031 3 -40.14 76.61 18.51 0.085 2030
 2032 3 -40.11 76.69 18.46 0.102 2031
 2033 3 -40.11 76.81 18.38 0.096 2032
 2034 3 -39.98 76.79 18.27 0.173 2033
 2035 3 -39.96 76.72 18.07 0.137 2034
 2036 3 -40.6 75.96 18.75 0.081 2027
 2037 3 -40.56 75.88 18.66 0.081 2036
 2038 3 -40.52 75.81 18.55 0.132 2037
 2039 3 -40.55 75.72 18.35 0.149 2038
 2040 3 -40.62 75.59 18.16 0.108 2039
 2041 3 -40.61 75.58 17.96 0.073 2040
 2042 3 -40.61 75.53 17.75 0.128 2041
 2043 3 -40.6 75.48 17.62 0.198 2042
 2044 3 -40.83 75.4 17.63 0.129 2043
 2045 3 -40.83 75.27 17.51 0.103 2044
 2046 3 -40.76 75.12 17.45 0.106 2045
 2047 3 -40.75 75 17.39 0.116 2046
 2048 3 -40.72 74.88 17.27 0.147 2047
 2049 3 -40.68 74.8 17.22 0.101 2048
 2050 3 -40.64 74.69 17.07 0.112 2049
 2051 3 -40.67 74.57 16.89 0.141 2050
 2052 3 -40.6 74.47 16.77 0.147 2051
 2053 3 -40.61 74.47 16.59 0.102 2052
 2054 3 -40.64 74.55 16.44 0.106 2053
 2055 3 -40.65 74.59 16.26 0.11 2054
 2056 3 -40.67 74.56 16.03 0.067 2055
 2057 3 -40.66 74.49 15.82 0.072 2056
 2058 3 -40.69 74.42 15.69 0.105 2057
 2059 3 -40.63 74.33 15.64 0.082 2058
 2060 3 -33.6 77.04 21.47 0.276 1620
 2061 3 -33.71 77.18 21.53 0.287 2060
 2062 3 -33.93 77.51 21.63 0.268 2061
 2063 3 -34.1 77.65 21.76 0.313 2062
 2064 3 -34.24 77.78 21.83 0.339 2063
 2065 3 -34.41 77.85 21.94 0.37 2064
 2066 3 -34.55 78.03 21.94 0.422 2065
 2067 3 -34.58 78.12 22.03 0.431 2066
 2068 3 -34.78 78.23 22.15 0.421 2067
 2069 3 -34.71 78.45 22.19 0.41 2068
 2070 3 -34.67 78.7 22.25 0.35 2069
 2071 3 -34.65 78.93 22.26 0.33 2070
 2072 3 -34.86 79.1 22.31 0.309 2071
 2073 3 -35.03 79.25 22.32 0.341 2072
 2074 3 -35.12 79.42 22.38 0.327 2073
 2075 3 -35.23 79.62 22.42 0.316 2074
 2076 3 -35.41 79.81 22.42 0.304 2075
 2077 3 -35.52 79.95 22.47 0.341 2076
 2078 3 -35.57 80.08 22.46 0.413 2077
 2079 3 -35.61 80.21 22.5 0.504 2078
 2080 3 -35.65 80.35 22.52 0.509 2079
 2081 3 -35.7 80.48 22.54 0.557 2080
 2082 3 -35.77 80.62 22.52 0.645 2081
 2083 3 -35.85 80.76 22.52 0.698 2082
 2084 3 -35.95 80.94 22.44 0.744 2083
 2085 3 -36.01 81.11 22.37 0.792 2084
 2086 3 -36.07 81.33 22.28 0.831 2085
 2087 3 -36.19 81.41 22.35 0.847 2086
 2088 3 -35.48 82.13 21.6 0.246 2087
 2089 3 -35.29 82.26 21.61 0.233 2088
 2090 3 -35.13 82.41 21.64 0.228 2089
 2091 3 -35.04 82.55 21.65 0.251 2090
 2092 3 -34.88 82.63 21.71 0.298 2091
 2093 3 -34.73 82.63 21.8 0.276 2092
 2094 3 -34.54 82.67 21.81 0.235 2093
 2095 3 -34.24 82.74 21.83 0.184 2094
 2096 3 -34.02 82.73 21.9 0.185 2095
 2097 3 -33.83 82.79 22.04 0.204 2096
 2098 3 -33.65 82.83 22.13 0.204 2097
 2099 3 -33.45 82.86 22.23 0.201 2098
 2100 3 -33.32 82.91 22.35 0.203 2099
 2101 3 -33.11 82.93 22.45 0.2 2100
 2102 3 -32.91 82.88 22.56 0.175 2101
 2103 3 -32.74 82.87 22.64 0.214 2102
 2104 3 -32.56 82.94 22.72 0.262 2103
 2105 3 -32.46 82.96 22.78 0.253 2104
 2106 3 -32.28 82.97 22.84 0.246 2105
 2107 3 -32.21 83.01 22.92 0.272 2106
 2108 3 -31.92 82.9 22.91 0.189 2107
 2109 3 -31.71 82.89 22.95 0.197 2108
 2110 3 -31.55 83.01 22.9 0.183 2109
 2111 3 -31.37 83.07 22.93 0.225 2110
 2112 3 -31.18 83.1 22.92 0.198 2111
 2113 3 -31.05 83.22 22.86 0.219 2112
 2114 3 -30.92 83.28 22.8 0.199 2113
 2115 3 -30.75 83.39 22.76 0.191 2114
 2116 3 -30.61 83.48 22.7 0.184 2115
 2117 3 -30.45 83.61 22.65 0.17 2116
 2118 3 -30.33 83.72 22.61 0.192 2117
 2119 3 -30.28 83.88 22.55 0.209 2118
 2120 3 -30.18 83.98 22.57 0.197 2119
 2121 3 -30.09 84.14 22.56 0.184 2120
 2122 3 -30.02 84.32 22.51 0.194 2121
 2123 3 -29.96 84.56 22.46 0.198 2122
 2124 3 -29.93 84.79 22.5 0.209 2123
 2125 3 -29.91 84.98 22.64 0.203 2124
 2126 3 -29.92 85.13 22.76 0.233 2125
 2127 3 -29.94 85.17 22.93 0.226 2126
 2128 3 -29.88 85.16 23.05 0.163 2127
 2129 3 -29.96 85.3 23.07 0.182 2128
 2130 3 -29.99 85.44 23.09 0.157 2129
 2131 3 -29.93 85.53 23.18 0.176 2130
 2132 3 -29.94 85.68 23.29 0.216 2131
 2133 3 -29.98 85.85 23.36 0.276 2132
 2134 3 -29.96 85.95 23.39 0.342 2133
 2135 3 -29.93 86.04 23.48 0.443 2134
 2136 3 -29.94 86.14 23.6 0.549 2135
 2137 3 -29.87 86.16 23.75 0.635 2136
 2138 3 -29.95 86.3 23.87 0.696 2137
 2139 3 -30.04 86.39 23.98 0.728 2138
 2140 3 -30.08 86.47 24.12 0.742 2139
 2141 3 -29.99 86.64 24.15 0.751 2140
 2142 3 -29.94 86.79 24.16 0.713 2141
 2143 3 -29.89 86.93 24.2 0.679 2142
 2144 3 -29.84 87.08 24.19 0.665 2143
 2145 3 -29.13 87.61 23.37 0.209 2144
 2146 3 -29.03 87.79 23.31 0.186 2145
 2147 3 -29.03 87.94 23.14 0.182 2146
 2148 3 -28.96 88.13 23.11 0.173 2147
 2149 3 -28.87 88.25 22.99 0.182 2148
 2150 3 -28.85 88.42 22.88 0.15 2149
 2151 3 -28.63 88.61 22.84 0.185 2150
 2152 3 -28.51 88.64 22.76 0.158 2151
 2153 3 -28.43 88.78 22.75 0.195 2152
 2154 3 -28.29 88.96 22.71 0.163 2153
 2155 3 -28.16 89.09 22.72 0.161 2154
 2156 3 -28.06 89.26 22.74 0.155 2155
 2157 3 -27.99 89.38 22.69 0.192 2156
 2158 3 -27.89 89.46 22.57 0.188 2157
 2159 3 -27.74 89.55 22.52 0.215 2158
 2160 3 -27.54 89.55 22.39 0.243 2159
 2161 3 -27.37 89.53 22.22 0.209 2160
 2162 3 -27.25 89.52 22.19 0.159 2161
 2163 3 -27.06 89.61 22.08 0.188 2162
 2164 3 -26.89 89.67 22 0.203 2163
 2165 3 -26.79 89.7 21.87 0.225 2164
 2166 3 -26.61 89.67 21.68 0.222 2165
 2167 3 -26.53 89.57 21.59 0.181 2166
 2168 3 -26.25 89.67 21.49 0.215 2167
 2169 3 -26.14 89.75 21.33 0.234 2168
 2170 3 -25.91 89.96 21.13 0.204 2169
 2171 3 -25.74 90.16 21.04 0.226 2170
 2172 3 -25.58 90.3 20.96 0.21 2171
 2173 3 -25.52 90.48 20.76 0.196 2172
 2174 3 -25.44 90.57 20.61 0.175 2173
 2175 3 -25.31 90.6 20.49 0.168 2174
 2176 3 -25.32 90.72 20.26 0.179 2175
 2177 3 -25.28 90.8 20.15 0.165 2176
 2178 3 -25.25 90.87 20.01 0.194 2177
 2179 3 -25.19 90.98 19.84 0.185 2178
 2180 3 -25.15 91.03 19.71 0.181 2179
 2181 3 -25.15 91.17 19.53 0.229 2180
 2182 3 -25.17 91.3 19.42 0.304 2181
 2183 3 -25.16 91.41 19.31 0.402 2182
 2184 3 -25.1 91.48 19.21 0.472 2183
 2185 3 -25.06 91.65 19.13 0.521 2184
 2186 3 -25.03 91.73 19.02 0.594 2185
 2187 3 -25.11 91.78 18.9 0.647 2186
 2188 3 -25.07 91.9 18.79 0.696 2187
 2189 3 -24.97 91.98 18.64 0.714 2188
 2190 3 -24.97 92.04 18.49 0.686 2189
 2191 3 -25.06 92.13 18.37 0.676 2190
 2192 3 -25.07 92.15 18.14 0.65 2191
 2193 3 -25.05 92.1 17.96 0.575 2192
 2194 3 -24.9 92.19 17.83 0.529 2193
 2195 3 -24.95 92.16 17.71 0.429 2194
 2196 3 -24.32 92.54 17.6 0.22 2195
 2197 3 -24.06 92.52 17.46 0.233 2196
 2198 3 -23.95 92.59 17.39 0.246 2197
 2199 3 -23.87 92.66 17.3 0.325 2198
 2200 3 -23.77 92.75 17.21 0.41 2199
 2201 3 -23.71 92.88 17.05 0.478 2200
 2202 3 -23.61 92.91 16.89 0.503 2201
 2203 3 -23.64 92.93 16.65 0.477 2202
 2204 3 -23.53 93.06 16.61 0.556 2203
 2205 3 -23.41 93 16.56 0.582 2204
 2206 3 -23.35 93.05 16.49 0.564 2205
 2207 3 -23.27 93.09 16.29 0.448 2206
 2208 3 -23.27 93.2 16.12 0.327 2207
 2209 3 -23.13 93.33 16 0.285 2208
 2210 3 -23.1 93.45 15.85 0.206 2209
 2211 3 -23.08 93.62 15.78 0.216 2210
 2212 3 -23.09 93.69 15.69 0.194 2211
 2213 3 -23.04 93.91 15.7 0.216 2212
 2214 3 -22.95 94.14 15.79 0.26 2213
 2215 3 -22.9 94.21 15.71 0.314 2214
 2216 3 -22.9 94.4 15.52 0.371 2215
 2217 3 -22.89 94.54 15.56 0.505 2216
 2218 3 -22.81 94.62 15.53 0.611 2217
 2219 3 -22.91 94.79 15.54 0.65 2218
 2220 3 -22.93 94.99 15.41 0.596 2219
 2221 3 -22.95 95.27 15.62 0.646 2220
 2222 3 -23 95.46 15.54 0.621 2221
 2223 3 -22.88 95.55 15.51 0.648 2222
 2224 3 -23.04 95.64 14.96 0.116 2223
 2225 3 -22.28 95.49 16.81 0.153 2223
 2226 3 -22.18 95.57 16.9 0.125 2225
 2227 3 -22.07 95.64 17.1 0.137 2226
 2228 3 -21.98 95.69 17.21 0.156 2227
 2229 3 -21.99 95.82 17.41 0.148 2228
 2230 3 -22.04 95.9 17.64 0.138 2229
 2231 3 -22.04 95.92 17.87 0.18 2230
 2232 3 -21.92 95.81 18.1 0.207 2231
 2233 3 -21.82 95.75 18.23 0.207 2232
 2234 3 -21.71 95.75 18.38 0.217 2233
 2235 3 -21.59 95.77 18.56 0.233 2234
 2236 3 -21.53 95.81 18.69 0.236 2235
 2237 3 -21.4 95.94 18.94 0.159 2236
 2238 3 -21.35 95.9 19.15 0.132 2237
 2239 3 -21.27 95.87 19.31 0.15 2238
 2240 3 -21.17 95.85 19.48 0.172 2239
 2241 3 -21.05 95.77 19.66 0.141 2240
 2242 3 -21.05 95.68 19.8 0.172 2241
 2243 3 -21.08 95.61 19.94 0.171 2242
 2244 3 -20.93 95.62 20.16 0.156 2243
 2245 3 -20.83 95.57 20.35 0.173 2244
 2246 3 -20.73 95.56 20.55 0.154 2245
 2247 3 -20.67 95.5 20.68 0.145 2246
 2248 3 -20.59 95.52 20.86 0.189 2247
 2249 3 -20.45 95.54 21.06 0.167 2248
 2250 3 -20.27 95.64 21.23 0.123 2249
 2251 3 -20.17 95.64 21.36 0.138 2250
 2252 3 -20.14 95.68 21.45 0.131 2251
 2253 3 -20.16 95.73 21.64 0.143 2252
 2254 3 -20.22 95.68 21.78 0.148 2253
 2255 3 -20.11 95.62 21.98 0.118 2254
 2256 3 -19.99 95.71 22.01 0.12 2255
 2257 3 -19.83 95.79 22.08 0.145 2256
 2258 3 -19.68 95.91 22.08 0.138 2257
 2259 3 -19.54 95.96 22.1 0.156 2258
 2260 3 -19.42 96.04 22.15 0.161 2259
 2261 3 -19.27 96.16 22.2 0.134 2260
 2262 3 -19.12 96.27 22.2 0.12 2261
 2263 3 -18.98 96.37 22.28 0.123 2262
 2264 3 -18.83 96.45 22.33 0.107 2263
 2265 3 -18.7 96.52 22.39 0.148 2264
 2266 3 -18.55 96.64 22.52 0.174 2265
 2267 3 -18.42 96.67 22.55 0.204 2266
 2268 3 -18.25 96.83 22.72 0.244 2267
 2269 3 -18.09 96.92 22.81 0.209 2268
 2270 3 -17.95 96.94 22.85 0.168 2269
 2271 3 -17.74 97.1 22.92 0.182 2270
 2272 3 -17.58 97.1 22.99 0.195 2271
 2273 3 -17.45 97.11 23.1 0.185 2272
 2274 3 -17.32 97.22 23.16 0.191 2273
 2275 3 -17.19 97.38 23.28 0.117 2274
 2276 3 -17.03 97.43 23.32 0.103 2275
 2277 3 -16.91 97.52 23.32 0.173 2276
 2278 3 -16.8 97.57 23.25 0.165 2277
 2279 3 -16.74 97.57 23.41 0.201 2278
 2280 3 -16.65 97.6 23.46 0.198 2279
 2281 3 -16.54 97.62 23.56 0.318 2280
 2282 3 -16.42 97.65 23.6 0.4 2281
 2283 3 -16.38 97.64 23.69 0.508 2282
 2284 3 -16.26 97.64 23.71 0.555 2283
 2285 3 -16.18 97.62 23.83 0.624 2284
 2286 3 -16.07 97.59 23.91 0.669 2285
 2287 3 -15.94 97.69 23.93 0.695 2286
 2288 3 -15.88 97.74 24.08 0.718 2287
 2289 3 -15.66 97.75 24.07 0.688 2288
 2290 3 -15.56 97.83 24.13 0.672 2289
 2291 3 -15.42 97.83 24.21 0.643 2290
 2292 3 -15.33 97.86 24.32 0.599 2291
 2293 3 -15.32 97.92 24.49 0.55 2292
 2294 3 -15.18 97.93 24.55 0.495 2293
 2295 3 -15.06 97.92 24.61 0.41 2294
 2296 3 -14.99 97.9 24.75 0.346 2295
 2297 3 -15.06 97.79 25.1 0.188 2296
 2298 3 -14.98 97.71 25.23 0.17 2297
 2299 3 -14.86 97.59 25.33 0.183 2298
 2300 3 -14.87 97.48 25.41 0.201 2299
 2301 3 -14.87 97.24 25.54 0.193 2300
 2302 3 -14.83 97.17 25.66 0.169 2301
 2303 3 -14.87 97.07 25.8 0.134 2302
 2304 3 -14.87 97 25.91 0.096 2303
 2305 3 -14.9 96.86 26.07 0.119 2304
 2306 3 -14.98 96.74 26.18 0.099 2305
 2307 3 -15.06 96.64 26.3 0.112 2306
 2308 3 -15.16 96.5 26.42 0.135 2307
 2309 3 -15.22 96.32 26.61 0.066 2308
 2310 3 -15.28 96.15 26.72 0.088 2309
 2311 3 -15.33 96.07 26.82 0.078 2310
 2312 3 -15.38 95.96 26.91 0.09 2311
 2313 3 -15.48 95.88 27.01 0.149 2312
 2314 3 -15.62 95.92 27.11 0.13 2313
 2315 3 -15.76 95.93 27.25 0.174 2314
 2316 3 -15.81 95.93 27.35 0.147 2315
 2317 3 -16 95.94 27.47 0.087 2316
 2318 3 -16.04 96.06 27.56 0.167 2317
 2319 3 -16.05 96.13 27.67 0.246 2318
 2320 3 -30.18 86.98 24.62 0.383 2144
 2321 3 -30.21 86.98 24.74 0.268 2320
 2322 3 -36.46 81.31 22.68 0.706 2087
 2323 3 -36.59 81.41 22.67 0.676 2322
 2324 3 -36.64 81.56 22.64 0.624 2323
 2325 3 -36.87 81.61 22.68 0.537 2324
 2326 3 -36.96 81.67 22.69 0.491 2325
 2327 3 -37.24 81.72 22.81 0.383 2326
 2328 3 -37.57 81.71 22.98 0.252 2327
 2329 3 -37.78 81.76 23.08 0.259 2328
 2330 3 -37.92 81.88 23.14 0.304 2329
 2331 3 -38.07 82.04 23.12 0.301 2330
 2332 3 -38.18 82.1 23.18 0.303 2331
 2333 3 -38.27 82.25 23.2 0.261 2332
 2334 3 -38.39 82.47 23.25 0.26 2333
 2335 3 -38.51 82.57 23.31 0.314 2334
 2336 3 -38.5 82.69 23.47 0.299 2335
 2337 3 -38.45 82.75 23.65 0.282 2336
 2338 3 -38.41 82.87 23.82 0.261 2337
 2339 3 -38.45 82.95 24.01 0.3 2338
 2340 3 -38.58 83.05 24.13 0.276 2339
 2341 3 -38.67 83.2 24.23 0.313 2340
 2342 3 -38.75 83.41 24.29 0.294 2341
 2343 3 -38.81 83.55 24.33 0.256 2342
 2344 3 -38.88 83.67 24.42 0.216 2343
 2345 3 -38.86 83.82 24.46 0.213 2344
 2346 3 -38.99 84.06 24.41 0.261 2345
 2347 3 -39.18 84.27 24.37 0.238 2346
 2348 3 -39.41 84.44 24.29 0.169 2347
 2349 3 -39.54 84.56 24.31 0.17 2348
 2350 3 -39.65 84.72 24.37 0.203 2349
 2351 3 -39.71 84.83 24.37 0.198 2350
 2352 3 -39.76 85.01 24.46 0.215 2351
 2353 3 -39.78 85.11 24.52 0.233 2352
 2354 3 -39.78 85.19 24.63 0.267 2353
 2355 3 -39.83 85.3 24.68 0.251 2354
 2356 3 -39.95 85.44 24.77 0.258 2355
 2357 3 -40.05 85.53 24.9 0.253 2356
 2358 3 -40.18 85.64 24.98 0.236 2357
 2359 3 -40.32 85.72 25.05 0.261 2358
 2360 3 -40.51 85.82 25.09 0.245 2359
 2361 3 -40.73 85.86 25.11 0.225 2360
 2362 3 -40.79 85.94 25.11 0.277 2361
 2363 3 -40.83 86.12 25.12 0.297 2362
 2364 3 -40.82 86.32 25.13 0.334 2363
 2365 3 -40.83 86.53 25.16 0.527 2364
 2366 3 -40.97 86.63 25.13 0.585 2365
 2367 3 -41.02 86.75 25.2 0.577 2366
 2368 3 -41.22 86.84 25.19 0.544 2367
 2369 3 -41.33 87.03 25.06 0.488 2368
 2370 3 -41.45 87.2 24.98 0.424 2369
 2371 3 -41.49 87.44 24.96 0.37 2370
 2372 3 -41.53 87.67 24.97 0.322 2371
 2373 3 -41.57 87.87 24.99 0.33 2372
 2374 3 -41.66 88.01 24.96 0.323 2373
 2375 3 -41.72 88.18 24.98 0.334 2374
 2376 3 -41.78 88.42 24.99 0.332 2375
 2377 3 -41.79 88.55 24.99 0.351 2376
 2378 3 -41.5 88.71 25.19 0.228 2377
 2379 3 -41.42 88.83 25.2 0.248 2378
 2380 3 -41.31 88.94 25.26 0.199 2379
 2381 3 -41.21 89.09 25.36 0.175 2380
 2382 3 -41.23 89.23 25.47 0.203 2381
 2383 3 -41.25 89.39 25.59 0.185 2382
 2384 3 -41.27 89.51 25.73 0.206 2383
 2385 3 -41.32 89.68 25.77 0.201 2384
 2386 3 -41.32 89.93 25.83 0.203 2385
 2387 3 -41.3 90.1 25.91 0.191 2386
 2388 3 -41.15 90.28 25.99 0.157 2387
 2389 3 -41.15 90.41 26.08 0.173 2388
 2390 3 -41.06 90.52 26.16 0.174 2389
 2391 3 -41.01 90.61 26.25 0.147 2390
 2392 3 -40.96 90.71 26.36 0.146 2391
 2393 3 -40.89 90.89 26.53 0.15 2392
 2394 3 -40.8 91.1 26.63 0.178 2393
 2395 3 -40.7 91.23 26.7 0.189 2394
 2396 3 -40.63 91.37 26.79 0.263 2395
 2397 3 -40.62 91.48 26.81 0.31 2396
 2398 3 -40.5 91.54 26.84 0.396 2397
 2399 3 -40.41 91.61 27.16 0.174 2398
 2400 3 -40.42 91.66 27.53 0.148 2399
 2401 3 -40.43 91.76 27.71 0.165 2400
 2402 3 -40.41 92.05 27.81 0.138 2401
 2403 3 -40.39 92.19 27.82 0.173 2402
 2404 3 -40.39 92.36 27.85 0.245 2403
 2405 3 -40.33 92.44 27.86 0.32 2404
 2406 3 -40.29 92.46 28 0.419 2405
 2407 3 -40.17 92.64 28.05 0.596 2406
 2408 3 -40.16 92.76 28.15 0.646 2407
 2409 3 -40.13 92.88 28.26 0.677 2408
 2410 3 -40.07 92.98 28.31 0.71 2409
 2411 3 -40.08 93.1 28.37 0.682 2410
 2412 3 -39.96 93.2 28.37 0.534 2411
 2413 3 -40.01 93.45 28.42 0.395 2412
 2414 3 -39.93 93.53 28.48 0.287 2413
 2415 3 -39.82 93.62 28.46 0.206 2414
 2416 3 -39.78 93.8 28.36 0.195 2415
 2417 3 -39.71 94.04 28.33 0.173 2416
 2418 3 -39.62 94.23 28.29 0.188 2417
 2419 3 -39.46 94.35 28.22 0.213 2418
 2420 3 -39.31 94.4 28.16 0.194 2419
 2421 3 -39.19 94.57 28.07 0.213 2420
 2422 3 -39.14 94.76 27.89 0.147 2421
 2423 3 -39.02 94.94 27.81 0.128 2422
 2424 3 -38.91 95.08 27.64 0.143 2423
 2425 3 -38.83 95.27 27.45 0.183 2424
 2426 3 -38.76 95.46 27.33 0.211 2425
 2427 3 -38.78 95.63 27.22 0.224 2426
 2428 3 -38.8 95.81 27.1 0.211 2427
 2429 3 -38.73 95.94 26.97 0.22 2428
 2430 3 -38.71 96.14 26.91 0.199 2429
 2431 3 -38.73 96.28 26.84 0.2 2430
 2432 3 -38.69 96.42 26.72 0.158 2431
 2433 3 -38.73 96.69 26.65 0.15 2432
 2434 3 -38.67 96.88 26.55 0.178 2433
 2435 3 -38.6 96.98 26.47 0.184 2434
 2436 3 -38.69 97.24 26.46 0.178 2435
 2437 3 -38.76 97.4 26.43 0.198 2436
 2438 3 -38.86 97.55 26.38 0.212 2437
 2439 3 -38.96 97.7 26.3 0.195 2438
 2440 3 -38.98 98.02 26.34 0.183 2439
 2441 3 -38.94 98.29 26.28 0.161 2440
 2442 3 -38.93 98.43 26.27 0.162 2441
 2443 3 -38.9 98.63 26.27 0.156 2442
 2444 3 -38.84 98.82 26.27 0.177 2443
 2445 3 -38.76 98.9 26.25 0.299 2444
 2446 3 -38.68 98.97 26.23 0.407 2445
 2447 3 -38.66 99.15 26.22 0.502 2446
 2448 3 -38.66 99.36 26.14 0.583 2447
 2449 3 -38.66 99.46 26.08 0.607 2448
 2450 3 -38.66 99.66 26 0.611 2449
 2451 3 -38.59 99.76 25.9 0.652 2450
 2452 3 -38.49 99.86 25.76 0.62 2451
 2453 3 -38.45 99.96 25.65 0.605 2452
 2454 3 -38.48 100.06 25.5 0.577 2453
 2455 3 -38.38 100.16 25.45 0.479 2454
 2456 3 -38.24 100.26 25.41 0.299 2455
 2457 3 -38.35 100.26 25.35 0.253 2456
 2458 3 -38.53 100.26 25.19 0.000125 2457
 2459 3 -39.08 100.56 25.13 0.117 2455
 2460 3 -39.16 100.66 25.06 0.114 2459
 2461 3 -39.29 100.86 25.03 0.126 2460
 2462 3 -39.35 100.86 24.93 0.135 2461
 2463 3 -39.44 101.06 24.85 0.127 2462
 2464 3 -39.47 101.16 24.75 0.131 2463
 2465 3 -39.56 101.36 24.7 0.111 2464
 2466 3 -39.64 101.46 24.62 0.145 2465
 2467 3 -39.76 101.66 24.56 0.174 2466
 2468 3 -39.86 101.86 24.47 0.153 2467
 2469 3 -39.92 101.96 24.37 0.167 2468
 2470 3 -39.96 102.06 24.24 0.155 2469
 2471 3 -39.99 102.06 24.14 0.177 2470
 2472 3 -40.08 102.16 24.03 0.149 2471
 2473 3 -40.11 102.36 23.95 0.13 2472
 2474 3 -40.19 102.46 23.9 0.127 2473
 2475 3 -40.26 102.66 23.85 0.158 2474
 2476 3 -40.34 102.76 23.77 0.134 2475
 2477 3 -40.43 102.86 23.66 0.156 2476
 2478 3 -40.53 102.96 23.5 0.166 2477
 2479 3 -40.58 103.16 23.45 0.173 2478
 2480 3 -40.62 103.26 23.34 0.163 2479
 2481 3 -40.63 103.56 23.25 0.14 2480
 2482 3 -40.69 103.66 23.12 0.141 2481
 2483 3 -40.72 103.86 23.03 0.125 2482
 2484 3 -40.78 104.06 22.94 0.164 2483
 2485 3 -40.87 104.06 22.84 0.189 2484
 2486 3 -40.92 104.16 22.75 0.185 2485
 2487 3 -40.96 104.36 22.53 0.155 2486
 2488 3 -41.06 104.56 22.4 0.166 2487
 2489 3 -41.16 104.56 22.33 0.158 2488
 2490 3 -41.25 104.76 22.28 0.164 2489
 2491 3 -41.3 104.96 22.24 0.243 2490
 2492 3 -41.37 105.06 22.21 0.278 2491
 2493 3 -41.45 105.26 22.16 0.376 2492
 2494 3 -41.55 105.26 22.05 0.461 2493
 2495 3 -41.58 105.46 21.97 0.542 2494
 2496 3 -41.61 105.66 21.96 0.598 2495
 2497 3 -41.66 105.76 21.9 0.629 2496
 2498 3 -41.66 105.96 21.84 0.633 2497
 2499 3 -41.88 106.06 21.71 0.617 2498
 2500 3 -41.89 106.06 21.54 0.587 2499
 2501 3 -41.86 106.26 21.42 0.563 2500
 2502 3 -41.8 106.46 21.32 0.501 2501
 2503 3 -41.8 106.56 21.22 0.457 2502
 2504 3 -41.73 106.66 21.14 0.326 2503
 2505 3 -42.08 106.66 21.26 0.077 2504
 2506 3 -40.49 91.71 26.02 0.14 2398
 2507 3 -40.43 91.77 25.82 0.162 2506
 2508 3 -40.37 91.87 25.74 0.136 2507
 2509 3 -40.24 92.05 25.7 0.143 2508
 2510 3 -40.23 92.15 25.66 0.146 2509
 2511 3 -40.22 92.36 25.56 0.156 2510
 2512 3 -40.21 92.52 25.51 0.15 2511
 2513 3 -40.14 92.66 25.46 0.16 2512
 2514 3 -40.07 92.81 25.46 0.188 2513
 2515 3 -39.95 93 25.3 0.21 2514
 2516 3 -39.77 93.12 25.2 0.19 2515
 2517 3 -39.62 93.29 25.13 0.157 2516
 2518 3 -39.56 93.45 25 0.164 2517
 2519 3 -39.37 93.49 24.91 0.191 2518
 2520 3 -39.22 93.49 24.85 0.264 2519
 2521 3 -39.1 93.51 24.82 0.301 2520
 2522 3 -38.99 93.14 24.63 0.103 2521
 2523 3 -38.83 93.2 24.61 0.088 2522
 2524 3 -38.67 93.19 24.63 0.08 2523
 2525 3 -38.58 93.22 24.74 0.071 2524
 2526 3 -38.45 93.21 24.79 0.098 2525
 2527 3 -38.33 93.2 24.88 0.117 2526
 2528 3 -38.16 93.19 25.08 0.072 2527
 2529 3 -38.2 93.2 25.19 0.061 2528
 2530 3 -38.12 93.15 25.42 0.131 2529
 2531 3 -38.16 93.03 25.48 0.000125 2530
 2532 3 -39 93.7 24.84 0.292 2521
 2533 3 -38.9 93.79 24.78 0.319 2532
 2534 3 -38.78 93.89 24.78 0.336 2533
 2535 3 -38.87 93.97 24.3 0.148 2534
 2536 3 -38.82 94.05 24.17 0.115 2535
 2537 3 -38.85 94.2 24.06 0.136 2536
 2538 3 -38.84 94.27 23.93 0.115 2537
 2539 3 -38.83 94.32 23.83 0.135 2538
 2540 3 -38.71 94.4 23.72 0.162 2539
 2541 3 -38.58 94.45 23.65 0.154 2540
 2542 3 -38.47 94.48 23.52 0.123 2541
 2543 3 -38.29 94.55 23.46 0.12 2542
 2544 3 -38.16 94.58 23.36 0.17 2543
 2545 3 -38.06 94.6 23.28 0.151 2544
 2546 3 -37.9 94.61 23.23 0.148 2545
 2547 3 -37.75 94.57 23.13 0.139 2546
 2548 3 -37.67 94.53 22.98 0.148 2547
 2549 3 -37.49 94.52 22.81 0.161 2548
 2550 3 -37.37 94.54 22.71 0.291 2549
 2551 3 -37.28 94.53 22.61 0.374 2550
 2552 3 -37.11 94.46 22.56 0.424 2551
 2553 3 -37.01 94.54 22.51 0.515 2552
 2554 3 -36.95 94.59 22.4 0.571 2553
 2555 3 -36.88 94.67 22.31 0.59 2554
 2556 3 -36.78 94.69 22.27 0.614 2555
 2557 3 -36.73 94.81 22.21 0.632 2556
 2558 3 -36.57 94.98 22.13 0.601 2557
 2559 3 -36.47 95.08 22.01 0.621 2558
 2560 3 -36.24 95 22.02 0.663 2559
 2561 3 -36.16 94.98 21.93 0.736 2560
 2562 3 -36.03 94.94 21.89 0.77 2561
 2563 3 -35.99 94.89 21.76 0.776 2562
 2564 3 -35.89 94.75 21.69 0.762 2563
 2565 3 -35.79 94.65 21.61 0.686 2564
 2566 3 -35.73 94.62 21.53 0.558 2565
 2567 3 -35.62 94.47 21.52 0.398 2566
 2568 3 -35.61 94.54 21.4 0.302 2567
 2569 3 -38.61 93.88 25.18 0.112 2534
 2570 3 -38.62 93.99 25.18 0.112 2569
 2571 3 -38.55 94.08 25.26 0.147 2570
 2572 3 -38.5 94.26 25.26 0.156 2571
 2573 3 -38.41 94.39 25.32 0.142 2572
 2574 3 -38.35 94.55 25.47 0.139 2573
 2575 3 -38.34 94.68 25.56 0.125 2574
 2576 3 -38.29 94.83 25.58 0.119 2575
 2577 3 -38.14 94.89 25.64 0.129 2576
 2578 3 -38.03 94.9 25.76 0.146 2577
 2579 3 -37.93 94.82 25.87 0.15 2578
 2580 3 -37.84 94.76 25.95 0.143 2579
 2581 3 -37.74 94.81 26.1 0.189 2580
 2582 3 -37.62 94.78 26.23 0.181 2581
 2583 3 -37.47 94.76 26.33 0.208 2582
 2584 3 -37.32 94.73 26.45 0.248 2583
 2585 3 -37.22 94.74 26.5 0.356 2584
 2586 3 -37.16 94.68 26.56 0.495 2585
 2587 3 -37.07 94.67 26.6 0.613 2586
 2588 3 -37.01 94.66 26.77 0.681 2587
 2589 3 -36.87 94.58 26.87 0.709 2588
 2590 3 -36.78 94.5 26.96 0.746 2589
 2591 3 -36.61 94.45 26.96 0.756 2590
 2592 3 -36.47 94.4 26.95 0.737 2591
 2593 3 -36.32 94.37 26.95 0.655 2592
 2594 3 -36.24 94.42 27.08 0.547 2593
 2595 3 -36.15 94.4 27.15 0.377 2594
 2596 3 -42.08 88.54 24.79 0.195 2377
 2597 3 -42.25 88.63 24.64 0.192 2596
 2598 3 -42.26 88.77 24.54 0.187 2597
 2599 3 -42.38 88.81 24.45 0.183 2598
 2600 3 -42.53 88.91 24.39 0.195 2599
 2601 3 -42.75 88.99 24.37 0.182 2600
 2602 3 -42.98 88.97 24.35 0.165 2601
 2603 3 -43.14 88.95 24.33 0.176 2602
 2604 3 -43.23 88.98 24.24 0.192 2603
 2605 3 -43.41 88.94 24.19 0.17 2604
 2606 3 -43.55 88.87 24.09 0.181 2605
 2607 3 -43.76 88.87 24.03 0.197 2606
 2608 3 -43.96 88.92 23.95 0.199 2607
 2609 3 -44.07 89.01 23.87 0.203 2608
 2610 3 -44.22 89.07 23.81 0.226 2609
 2611 3 -44.37 89.09 23.73 0.222 2610
 2612 3 -44.56 89.13 23.6 0.193 2611
 2613 3 -44.69 89.19 23.52 0.184 2612
 2614 3 -44.88 89.27 23.44 0.209 2613
 2615 3 -45.04 89.32 23.4 0.205 2614
 2616 3 -45.24 89.37 23.29 0.173 2615
 2617 3 -45.4 89.36 23.28 0.159 2616
 2618 3 -45.47 89.41 23.21 0.222 2617
 2619 3 -45.57 89.49 23.22 0.202 2618
 2620 3 -45.72 89.54 23.05 0.185 2619
 2621 3 -45.84 89.6 22.95 0.17 2620
 2622 3 -45.95 89.73 22.91 0.175 2621
 2623 3 -46.01 89.81 22.81 0.194 2622
 2624 3 -46.08 89.87 22.72 0.233 2623
 2625 3 -46.16 89.98 22.69 0.201 2624
 2626 3 -46.21 90.2 22.69 0.192 2625
 2627 3 -46.27 90.32 22.61 0.247 2626
 2628 3 -46.36 90.39 22.56 0.289 2627
 2629 3 -46.45 90.46 22.5 0.298 2628
 2630 3 -46.62 90.31 22.27 0.182 2629
 2631 3 -46.73 90.2 22.14 0.1 2630
 2632 3 -46.81 90.16 22.05 0.125 2631
 2633 3 -46.93 90.14 22 0.106 2632
 2634 3 -47.1 90.06 21.95 0.092 2633
 2635 3 -47.23 89.9 21.9 0.137 2634
 2636 3 -47.36 89.84 21.9 0.168 2635
 2637 3 -47.55 89.76 21.88 0.189 2636
 2638 3 -47.75 89.79 21.78 0.155 2637
 2639 3 -47.96 89.74 21.72 0.182 2638
 2640 3 -48.1 89.6 21.61 0.179 2639
 2641 3 -48.18 89.38 21.5 0.126 2640
 2642 3 -48.19 89.21 21.43 0.131 2641
 2643 3 -48.34 89.16 21.29 0.131 2642
 2644 3 -48.48 89.09 21.2 0.124 2643
 2645 3 -48.57 89.02 21.14 0.107 2644
 2646 3 -48.71 88.91 21.02 0.137 2645
 2647 3 -48.85 88.83 20.9 0.151 2646
 2648 3 -48.99 88.77 20.82 0.129 2647
 2649 3 -49.13 88.77 20.69 0.109 2648
 2650 3 -49.21 88.71 20.56 0.11 2649
 2651 3 -49.28 88.65 20.44 0.108 2650
 2652 3 -49.46 88.61 20.32 0.154 2651
 2653 3 -49.64 88.6 20.22 0.145 2652
 2654 3 -49.76 88.54 20.1 0.17 2653
 2655 3 -49.91 88.56 19.89 0.171 2654
 2656 3 -49.96 88.56 19.69 0.195 2655
 2657 3 -50.07 88.56 19.53 0.16 2656
 2658 3 -50.2 88.5 19.43 0.173 2657
 2659 3 -50.44 88.45 19.33 0.149 2658
 2660 3 -50.57 88.41 19.23 0.162 2659
 2661 3 -50.79 88.41 19.18 0.134 2660
 2662 3 -50.94 88.39 19.11 0.118 2661
 2663 3 -51.06 88.33 19.01 0.095 2662
 2664 3 -51.09 88.24 18.88 0.141 2663
 2665 3 -51.19 88.17 18.72 0.142 2664
 2666 3 -51.29 88 18.6 0.137 2665
 2667 3 -51.42 87.91 18.47 0.136 2666
 2668 3 -51.54 87.8 18.4 0.144 2667
 2669 3 -51.6 87.64 18.31 0.169 2668
 2670 3 -51.63 87.5 18.25 0.165 2669
 2671 3 -51.64 87.37 18.14 0.146 2670
 2672 3 -51.64 87.18 18.14 0.159 2671
 2673 3 -51.65 87.04 18.13 0.131 2672
 2674 3 -51.75 86.92 18.12 0.12 2673
 2675 3 -51.82 86.88 18.04 0.121 2674
 2676 3 -51.93 86.82 17.94 0.147 2675
 2677 3 -52.05 86.74 17.81 0.133 2676
 2678 3 -52.19 86.68 17.65 0.151 2677
 2679 3 -52.28 86.55 17.53 0.106 2678
 2680 3 -52.41 86.42 17.43 0.14 2679
 2681 3 -52.5 86.36 17.33 0.154 2680
 2682 3 -52.54 86.27 17.26 0.127 2681
 2683 3 -52.58 86.15 17.18 0.186 2682
 2684 3 -52.61 86.06 17.06 0.179 2683
 2685 3 -52.62 85.94 17.01 0.162 2684
 2686 3 -52.68 85.83 16.86 0.155 2685
 2687 3 -52.79 85.71 16.86 0.14 2686
 2688 3 -52.88 85.6 16.84 0.153 2687
 2689 3 -53.02 85.51 16.7 0.174 2688
 2690 3 -53.13 85.47 16.67 0.247 2689
 2691 3 -53.28 85.47 16.72 0.323 2690
 2692 3 -53.39 85.5 16.63 0.367 2691
 2693 3 -53.52 85.48 16.62 0.389 2692
 2694 3 -53.6 85.55 17.25 0.106 2693
 2695 3 -53.61 85.5 17.4 0.089 2694
 2696 3 -53.65 85.46 16.43 0.341 2693
 2697 3 -53.74 85.41 16.29 0.262 2696
 2698 3 -53.83 85.31 16.12 0.193 2697
 2699 3 -53.82 85.14 15.78 0.057 2698
 2700 3 -53.85 84.97 15.7 0.115 2699
 2701 3 -53.83 84.87 15.61 0.169 2700
 2702 3 -54.01 84.58 15.68 0.117 2701
 2703 3 -54.03 84.44 15.6 0.107 2702
 2704 3 -54 84.23 15.62 0.088 2703
 2705 3 -53.91 84.14 15.61 0.133 2704
 2706 3 -53.83 83.93 15.69 0.127 2705
 2707 3 -53.82 83.8 15.68 0.108 2706
 2708 3 -46.25 90.98 22.7 0.255 2629
 2709 3 -46.3 91.09 22.66 0.336 2708
 2710 3 -46.43 91.14 22.63 0.374 2709
 2711 3 -46.47 91.23 22.68 0.409 2710
 2712 3 -46.54 91.44 22.57 0.607 2711
 2713 3 -46.56 91.56 22.59 0.671 2712
 2714 3 -46.64 91.63 22.36 0.748 2713
 2715 3 -46.55 91.85 22.36 0.802 2714
 2716 3 -46.68 91.99 22.34 0.803 2715
 2717 3 -46.82 92.08 22.31 0.772 2716
 2718 3 -46.83 92.29 22.33 0.767 2717
 2719 3 -46.81 92.45 22.36 0.717 2718
 2720 3 -47.06 92.57 22.5 0.518 2719
 2721 3 -47.05 92.82 22.43 0.506 2720
 2722 3 -47.4 92.87 21.6 0.108 2721
 2723 3 -47.52 92.9 21.54 0.081 2722
 2724 3 -47.63 92.95 21.42 0.099 2723
 2725 3 -47.67 93 21.27 0.118 2724
 2726 3 -47.72 92.96 21.16 0.094 2725
 2727 3 -46.98 93.32 23.12 0.238 2721
 2728 3 -46.94 93.5 23.22 0.227 2727
 2729 3 -46.82 93.73 23.26 0.202 2728
 2730 3 -46.81 93.86 23.31 0.218 2729
 2731 3 -46.69 94.03 23.28 0.238 2730
 2732 3 -46.65 94.2 23.3 0.248 2731
 2733 3 -46.63 94.39 23.26 0.217 2732
 2734 3 -46.57 94.55 23.3 0.207 2733
 2735 3 -46.49 94.72 23.34 0.215 2734
 2736 3 -46.5 94.89 23.38 0.222 2735
 2737 3 -46.55 95.09 23.49 0.194 2736
 2738 3 -46.62 95.3 23.53 0.198 2737
 2739 3 -46.68 95.47 23.56 0.213 2738
 2740 3 -46.74 95.66 23.5 0.264 2739
 2741 3 -46.76 95.74 23.38 0.276 2740
 2742 3 -46.75 95.8 23.53 0.363 2741
 2743 3 -46.72 95.89 23.41 0.481 2742
 2744 3 -46.66 95.98 23.54 0.56 2743
 2745 3 -46.59 96.04 23.46 0.662 2744
 2746 3 -46.64 96.23 23.32 0.754 2745
 2747 3 -46.65 96.38 23.26 0.808 2746
 2748 3 -46.58 96.52 23.23 0.859 2747
 2749 3 -46.62 96.69 23.16 0.889 2748
 2750 3 -46.45 96.87 23.12 0.852 2749
 2751 3 -46.56 97.1 23.06 0.843 2750
 2752 3 -46.55 97.24 23.06 0.788 2751
 2753 3 -46.66 97.4 23.11 0.761 2752
 2754 3 -46.54 97.54 23.16 0.669 2753
 2755 3 -46.49 97.65 23.19 0.554 2754
 2756 3 -46.51 97.74 23.09 0.502 2755
 2757 3 -46.61 97.89 22.94 0.413 2756
 2758 3 -46.46 98.07 22.94 0.34 2757
 2759 3 -46.48 98.28 22.87 0.258 2758
 2760 3 -46.52 98.52 22.79 0.202 2759
 2761 3 -46.55 98.75 22.76 0.174 2760
 2762 3 -46.54 98.96 22.74 0.189 2761
 2763 3 -46.56 99.2 22.74 0.192 2762
 2764 3 -46.61 99.36 22.74 0.199 2763
 2765 3 -46.56 99.56 22.73 0.223 2764
 2766 3 -46.48 99.86 22.71 0.208 2765
 2767 3 -46.44 100.06 22.71 0.252 2766
 2768 3 -46.34 100.26 22.73 0.197 2767
 2769 3 -46.41 100.46 22.69 0.208 2768
 2770 3 -46.41 100.56 22.64 0.246 2769
 2771 3 -46.37 100.76 22.55 0.244 2770
 2772 3 -46.32 100.86 22.33 0.192 2771
 2773 3 -46.22 100.96 22.24 0.208 2772
 2774 3 -46.13 101.16 22.14 0.251 2773
 2775 3 -46.05 101.26 22.12 0.251 2774
 2776 3 -46.01 101.36 22.13 0.265 2775
 2777 3 -46.04 101.56 22.19 0.246 2776
 2778 3 -46.2 101.86 22.2 0.199 2777
 2779 3 -46.28 101.96 22.22 0.217 2778
 2780 3 -46.41 102.16 22.21 0.181 2779
 2781 3 -46.59 102.36 22.14 0.212 2780
 2782 3 -46.68 102.56 22.1 0.214 2781
 2783 3 -46.8 102.76 22.06 0.205 2782
 2784 3 -46.89 102.96 21.96 0.185 2783
 2785 3 -46.96 103.16 21.82 0.184 2784
 2786 3 -47.08 103.36 21.75 0.197 2785
 2787 3 -47.1 103.46 21.7 0.196 2786
 2788 3 -47.21 103.66 21.69 0.207 2787
 2789 3 -47.37 103.86 21.68 0.222 2788
 2790 3 -47.48 104.06 21.65 0.249 2789
 2791 3 -47.57 104.26 21.62 0.219 2790
 2792 3 -47.66 104.46 21.54 0.231 2791
 2793 3 -47.78 104.66 21.35 0.219 2792
 2794 3 -47.88 104.76 21.2 0.229 2793
 2795 3 -48 104.86 21.09 0.214 2794
 2796 3 -48.11 105.06 21.01 0.222 2795
 2797 3 -48.24 105.26 20.85 0.212 2796
 2798 3 -48.26 105.36 20.79 0.243 2797
 2799 3 -48.28 105.66 20.58 0.248 2798
 2800 3 -48.34 105.86 20.49 0.278 2799
 2801 3 -48.36 106.06 20.33 0.294 2800
 2802 3 -48.32 106.36 20.17 0.227 2801
 2803 3 -48.37 106.56 20.05 0.207 2802
 2804 3 -48.39 106.86 19.94 0.175 2803
 2805 3 -48.33 106.96 19.88 0.145 2804
 2806 3 -48.36 107.16 19.89 0.157 2805
 2807 3 -48.47 107.36 19.86 0.154 2806
 2808 3 -48.52 107.66 19.88 0.155 2807
 2809 3 -48.59 107.86 19.85 0.147 2808
 2810 3 -48.64 107.96 19.85 0.158 2809
 2811 3 -48.65 108.26 19.82 0.176 2810
 2812 3 -48.65 108.36 19.75 0.201 2811
 2813 3 -48.69 108.46 19.74 0.177 2812
 2814 3 -48.74 108.56 19.66 0.234 2813
 2815 3 -48.84 108.76 19.54 0.212 2814
 2816 3 -48.89 108.86 19.47 0.209 2815
 2817 3 -48.83 109.16 19.49 0.212 2816
 2818 3 -48.82 109.36 19.54 0.217 2817
 2819 3 -48.81 109.56 19.57 0.234 2818
 2820 3 -48.8 109.76 19.64 0.194 2819
 2821 3 -48.78 109.86 19.71 0.16 2820
 2822 3 -48.72 110.06 19.73 0.156 2821
 2823 3 -48.7 110.16 19.76 0.188 2822
 2824 3 -48.77 110.36 19.73 0.222 2823
 2825 3 -48.74 110.46 19.76 0.222 2824
 2826 3 -48.62 110.56 19.76 0.215 2825
 2827 3 -48.51 110.66 19.8 0.177 2826
 2828 3 -48.52 110.86 19.77 0.174 2827
 2829 3 -48.48 111.06 19.76 0.135 2828
 2830 3 -48.44 111.26 19.76 0.201 2829
 2831 3 -48.48 111.56 19.77 0.245 2830
 2832 3 -48.63 111.76 19.78 0.277 2831
 2833 3 -48.68 111.96 19.81 0.268 2832
 2834 3 -48.65 112.16 19.87 0.243 2833
 2835 3 -48.61 112.36 19.93 0.255 2834
 2836 3 -48.5 112.56 19.97 0.286 2835
 2837 3 -48.47 112.66 19.99 0.251 2836
 2838 3 -48.43 112.96 19.99 0.257 2837
 2839 3 -48.52 113.16 20.01 0.238 2838
 2840 3 -48.45 113.36 20.02 0.195 2839
 2841 3 -48.54 113.66 20.04 0.192 2840
 2842 3 -48.65 113.76 20.09 0.173 2841
 2843 3 -48.73 113.96 20.16 0.184 2842
 2844 3 -48.79 114.16 20.25 0.246 2843
 2845 3 -48.86 114.26 20.27 0.254 2844
 2846 3 -48.95 114.56 20.21 0.215 2845
 2847 3 -49.06 114.66 20.24 0.194 2846
 2848 3 -49.19 114.86 20.33 0.19 2847
 2849 3 -49.23 115.06 20.38 0.202 2848
 2850 3 -49.28 115.16 20.45 0.219 2849
 2851 3 -49.36 115.46 20.46 0.179 2850
 2852 3 -49.4 115.56 20.48 0.18 2851
 2853 3 -49.48 115.76 20.46 0.192 2852
 2854 3 -49.54 115.86 20.53 0.23 2853
 2855 3 -49.52 116.06 20.57 0.32 2854
 2856 3 -49.52 116.16 20.58 0.417 2855
 2857 3 -49.43 116.26 20.67 0.56 2856
 2858 3 -49.52 116.46 20.64 0.623 2857
 2859 3 -49.48 116.56 20.69 0.643 2858
 2860 3 -49.55 116.76 20.7 0.645 2859
 2861 3 -49.72 116.86 20.73 0.599 2860
 2862 3 -49.81 117.06 20.68 0.545 2861
 2863 3 -49.94 117.26 20.64 0.462 2862
 2864 3 -50.03 117.46 20.5 0.408 2863
 2865 3 -50.13 117.56 20.52 0.409 2864
 2866 3 -50.32 117.56 20.58 0.399 2865
 2867 3 -50.45 117.76 20.65 0.389 2866
 2868 3 -50.58 117.86 20.67 0.403 2867
 2869 3 -50.68 118.06 20.72 0.444 2868
 2870 3 -50.87 118.06 20.76 0.485 2869
 2871 3 -51 118.16 20.8 0.507 2870
 2872 3 -51 118.36 20.88 0.581 2871
 2873 3 -50.96 118.46 20.89 0.679 2872
 2874 3 -51.03 118.56 20.9 0.733 2873
 2875 3 -51.23 118.76 20.86 0.728 2874
 2876 3 -51.4 118.86 20.73 0.689 2875
 2877 3 -51.61 118.96 20.71 0.642 2876
 2878 3 -51.76 119.06 20.73 0.634 2877
 2879 3 -51.84 119.16 20.76 0.592 2878
 2880 3 -52.03 119.36 20.69 0.505 2879
 2881 3 -52.09 119.46 20.74 0.446 2880
 2882 3 -52.09 119.56 20.88 0.379 2881
 2883 3 -52.06 119.86 21 0.264 2882
 2884 3 -52.11 119.96 21.03 0.224 2883
 2885 3 -52.19 120.06 21.14 0.153 2884
 2886 3 -52.31 120.16 21.28 0.122 2885
 2887 3 -52.37 120.26 21.38 0.146 2886
 2888 3 -52.43 120.26 21.51 0.152 2887
 2889 3 -52.54 120.26 21.7 0.135 2888
 2890 3 -52.65 120.36 21.85 0.176 2889
 2891 3 -52.76 120.36 21.93 0.212 2890
 2892 3 -52.8 120.36 22.08 0.204 2891
 2893 3 -52.95 120.26 22.19 0.205 2892
 2894 3 -53.07 120.26 22.27 0.203 2893
 2895 3 -53.22 120.26 22.36 0.202 2894
 2896 3 -53.31 120.26 22.48 0.187 2895
 2897 3 -53.37 120.16 22.69 0.159 2896
 2898 3 -53.43 120.16 22.83 0.163 2897
 2899 3 -53.45 120.16 23.01 0.129 2898
 2900 3 -53.53 120.26 23.09 0.109 2899
 2901 3 -53.58 120.36 23.18 0.121 2900
 2902 3 -53.62 120.36 23.26 0.154 2901
 2903 3 -53.67 120.46 23.44 0.191 2902
 2904 3 -53.8 120.46 23.59 0.198 2903
 2905 3 -54.02 120.46 23.75 0.236 2904
 2906 3 -54.24 120.46 23.87 0.272 2905
 2907 3 -54.42 120.36 24.06 0.257 2906
 2908 3 -54.51 120.36 24.18 0.198 2907
 2909 3 -54.66 120.26 24.36 0.186 2908
 2910 3 -54.66 120.26 24.54 0.17 2909
 2911 3 -54.74 120.26 24.68 0.142 2910
 2912 3 -54.8 120.06 24.82 0.134 2911
 2913 3 -54.82 120.06 24.94 0.13 2912
 2914 3 -54.83 119.96 25.08 0.143 2913
 2915 3 -54.87 119.86 25.18 0.141 2914
 2916 3 -54.99 119.76 25.35 0.142 2915
 2917 3 -55.14 119.76 25.55 0.194 2916
 2918 3 -55.21 119.76 25.65 0.159 2917
 2919 3 -55.26 119.66 25.73 0.191 2918
 2920 3 -55.45 119.76 25.8 0.281 2919
 2921 3 -55.57 119.86 25.85 0.307 2920
 2922 3 -55.75 119.86 25.93 0.366 2921
 2923 3 -55.95 119.96 25.98 0.388 2922
 2924 3 -56.09 119.96 25.98 0.467 2923
 2925 3 -56.2 119.96 26 0.513 2924
 2926 3 -56.4 119.96 25.98 0.537 2925
 2927 3 -56.49 120.16 26.08 0.634 2926
 2928 3 -56.62 120.36 26.08 0.655 2927
 2929 3 -56.85 120.26 26.28 0.733 2928
 2930 3 -57.04 120.46 26.29 0.777 2929
 2931 3 -57.16 120.46 26.38 0.77 2930
 2932 3 -57.25 120.66 26.45 0.666 2931
 2933 3 -57.31 120.36 26.64 0.438 2932
 2934 3 -57.37 120.26 26.81 0.274 2933
 2935 3 -57.41 120.16 26.9 0.133 2934
 2936 3 -57.47 120.36 26.97 0.124 2935
 2937 3 -57.51 120.46 26.98 0.071 2936
 2938 3 -57.12 121.66 26.04 0.13 2932
 2939 3 -57.19 121.86 26.07 0.174 2938
 2940 3 -57.08 121.96 26.05 0.163 2939
 2941 3 -57.11 122.16 25.96 0.15 2940
 2942 3 -57.12 122.36 25.87 0.14 2941
 2943 3 -57.16 122.46 25.78 0.172 2942
 2944 3 -57.23 122.66 25.73 0.176 2943
 2945 3 -57.23 122.76 25.67 0.161 2944
 2946 3 -57.31 122.86 25.62 0.201 2945
 2947 3 -57.4 123.06 25.67 0.191 2946
 2948 3 -57.39 123.26 25.66 0.206 2947
 2949 3 -57.44 123.36 25.62 0.236 2948
 2950 3 -57.39 123.46 25.58 0.303 2949
 2951 3 -57.33 123.56 25.59 0.358 2950
 2952 3 -57.38 123.76 25.56 0.437 2951
 2953 3 -57.34 123.86 25.53 0.519 2952
 2954 3 -57.26 123.96 25.53 0.549 2953
 2955 3 -57.11 123.96 25.39 0.57 2954
 2956 3 -57.2 124.36 25.46 0.621 2955
 2957 3 -57.13 124.46 25.36 0.623 2956
 2958 3 -57.24 124.56 25.35 0.581 2957
 2959 3 -57.13 124.26 24.78 0.095 2958
 2960 3 -57.04 124.26 24.74 0.123 2959
 2961 3 -56.93 124.16 24.67 0.064 2960
 2962 3 -57.11 124.66 25.38 0.553 2958
 2963 3 -57.15 124.86 25.37 0.479 2962
 2964 3 -57 124.96 25.44 0.447 2963
 2965 3 -56.92 124.96 25.36 0.29 2964
 2966 3 -57.04 125.06 25.36 0.085 2965
 2967 3 -57.15 120.06 26.14 0.152 2931
 2968 3 -57.38 120.06 26.27 0.1 2967
 2969 3 -35.33 77.87 22.22 0.115 2068
 2970 3 -35.44 77.8 22.22 0.109 2969
 2971 3 -35.55 77.79 22.22 0.000125 2970
 2972 3 -32.41 74.3 21.02 0.77 1591
 2973 3 -32.34 74.09 21.05 0.636 2972
 2974 3 -32.23 74.13 21.16 0.527 2973
 2975 3 -32.16 73.9 21.26 0.512 2974
 2976 3 -32.06 73.72 21.25 0.471 2975
 2977 3 -31.92 73.64 21.26 0.436 2976
 2978 3 -31.77 73.51 21.3 0.383 2977
 2979 3 -31.68 73.47 21.22 0.37 2978
 2980 3 -31.52 73.39 21.2 0.336 2979
 2981 3 -31.32 73.44 21.1 0.275 2980
 2982 3 -31.18 73.4 21.08 0.212 2981
 2983 3 -31.04 73.3 20.99 0.203 2982
 2984 3 -31.01 73.17 20.87 0.199 2983
 2985 3 -30.97 73.05 20.74 0.242 2984
 2986 3 -30.88 72.96 20.66 0.234 2985
 2987 3 -30.8 72.83 20.61 0.199 2986
 2988 3 -30.75 72.71 20.57 0.198 2987
 2989 3 -30.66 72.61 20.54 0.205 2988
 2990 3 -30.49 72.51 20.48 0.21 2989
 2991 3 -30.37 72.37 20.44 0.218 2990
 2992 3 -30.1 72.26 20.34 0.333 2991
 2993 3 -29.64 72.39 20.27 0.207 2992
 2994 3 -29.42 72.52 20.22 0.172 2993
 2995 3 -29.2 72.49 20.29 0.168 2994
 2996 3 -29.05 72.51 20.3 0.189 2995
 2997 3 -28.98 72.61 20.23 0.209 2996
 2998 3 -28.79 72.72 20.25 0.209 2997
 2999 3 -28.66 72.9 20.27 0.234 2998
 3000 3 -28.54 73.06 20.27 0.263 2999
 3001 3 -28.48 73.19 20.22 0.278 3000
 3002 3 -28.26 73.41 20.35 0.246 3001
 3003 3 -28.17 73.66 20.41 0.214 3002
 3004 3 -28.09 73.81 20.47 0.192 3003
 3005 3 -28.03 73.97 20.59 0.17 3004
 3006 3 -27.95 74.09 20.6 0.206 3005
 3007 3 -28.02 74.21 20.68 0.21 3006
 3008 3 -28.04 74.31 20.74 0.248 3007
 3009 3 -27.99 74.46 20.76 0.209 3008
 3010 3 -27.82 74.57 20.84 0.206 3009
 3011 3 -27.73 74.69 20.85 0.215 3010
 3012 3 -27.43 74.76 20.91 0.241 3011
 3013 3 -27.16 74.84 20.92 0.255 3012
 3014 3 -27 74.91 20.98 0.268 3013
 3015 3 -26.84 74.99 20.99 0.257 3014
 3016 3 -26.66 75.01 21.03 0.259 3015
 3017 3 -26.47 74.99 21.15 0.273 3016
 3018 3 -26.26 74.96 21.35 0.222 3017
 3019 3 -26.08 74.97 21.38 0.193 3018
 3020 3 -25.94 75 21.48 0.236 3019
 3021 3 -25.77 74.93 21.61 0.249 3020
 3022 3 -25.59 74.83 21.75 0.244 3021
 3023 3 -25.43 74.73 21.88 0.189 3022
 3024 3 -25.3 74.64 22 0.191 3023
 3025 3 -25.18 74.57 22.13 0.2 3024
 3026 3 -25.06 74.48 22.21 0.231 3025
 3027 3 -24.95 74.38 22.38 0.22 3026
 3028 3 -24.8 74.26 22.44 0.233 3027
 3029 3 -24.65 74.18 22.55 0.229 3028
 3030 3 -24.42 74.1 22.6 0.19 3029
 3031 3 -24.25 73.99 22.69 0.237 3030
 3032 3 -24.1 73.89 22.81 0.256 3031
 3033 3 -23.96 73.84 22.9 0.265 3032
 3034 3 -23.85 73.72 23.01 0.261 3033
 3035 3 -23.53 73.78 23.16 0.204 3034
 3036 3 -23.41 73.82 23.3 0.148 3035
 3037 3 -23.38 73.68 23.39 0.161 3036
 3038 3 -23.27 73.65 23.48 0.228 3037
 3039 3 -23.15 73.84 23.66 0.274 3038
 3040 3 -23.07 73.93 23.84 0.312 3039
 3041 3 -23.07 74.06 23.93 0.337 3040
 3042 3 -23.41 74.5 23.7 0.137 3041
 3043 3 -23.47 74.61 23.79 0.157 3042
 3044 3 -23.47 74.75 23.82 0.163 3043
 3045 3 -23.51 74.93 23.78 0.2 3044
 3046 3 -23.61 75.04 23.65 0.126 3045
 3047 3 -23.68 75.13 23.61 0.127 3046
 3048 3 -23.85 75.31 23.55 0.145 3047
 3049 3 -23.98 75.4 23.55 0.121 3048
 3050 3 -24.14 75.47 23.55 0.086 3049
 3051 3 -24.27 75.55 23.56 0.103 3050
 3052 3 -24.41 75.66 23.55 0.132 3051
 3053 3 -24.52 75.79 23.58 0.117 3052
 3054 3 -24.56 75.93 23.64 0.1 3053
 3055 3 -24.61 76.07 23.69 0.167 3054
 3056 3 -24.72 76.23 23.74 0.217 3055
 3057 3 -24.8 76.23 23.85 0.265 3056
 3058 3 -24.94 76.67 23.5 0.119 3057
 3059 3 -25.04 76.79 23.37 0.116 3058
 3060 3 -25.1 76.88 23.27 0.114 3059
 3061 3 -25.2 76.96 23.25 0.154 3060
 3062 3 -25.29 77.1 23.21 0.131 3061
 3063 3 -25.39 77.1 23.09 0.187 3062
 3064 3 -25.44 77.11 22.9 0.201 3063
 3065 3 -25.36 76.94 22.65 0.104 3064
 3066 3 -25.43 76.87 22.52 0.071 3065
 3067 3 -25.59 77.35 22.97 0.084 3064
 3068 3 -25.71 77.45 22.89 0.103 3067
 3069 3 -25.83 77.57 22.92 0.12 3068
 3070 3 -25.92 77.75 22.91 0.134 3069
 3071 3 -25.99 77.95 22.93 0.174 3070
 3072 3 -26.11 78.19 22.95 0.253 3071
 3073 3 -26.28 78.35 22.98 0.193 3072
 3074 3 -26.47 78.57 23.02 0.179 3073
 3075 3 -26.62 78.72 23.01 0.174 3074
 3076 3 -26.79 78.92 23.05 0.118 3075
 3077 3 -26.93 78.98 23.08 0.123 3076
 3078 3 -27.02 79.15 23.11 0.093 3077
 3079 3 -27.12 79.29 23.07 0.123 3078
 3080 3 -27.24 79.4 23.08 0.178 3079
 3081 3 -27.32 79.33 23.27 0.194 3080
 3082 3 -27.4 79.31 23.37 0.17 3081
 3083 3 -27.56 79.44 23.47 0.153 3082
 3084 3 -27.66 79.55 23.59 0.178 3083
 3085 3 -27.64 79.67 23.79 0.101 3084
 3086 3 -27.55 79.85 23.83 0.137 3085
 3087 3 -27.56 79.92 23.91 0.194 3086
 3088 3 -27.23 79.7 23.97 0.096 3087
 3089 3 -27.1 79.56 24 0.079 3088
 3090 3 -27.04 79.52 24.16 0.084 3089
 3091 3 -26.99 79.52 24.35 0.095 3090
 3092 3 -26.9 79.57 24.49 0.185 3091
 3093 3 -26.81 79.55 24.62 0.154 3092
 3094 3 -26.82 79.55 24.78 0.147 3093
 3095 3 -26.83 79.46 24.97 0.091 3094
 3096 3 -26.82 79.38 25.11 0.073 3095
 3097 3 -26.85 79.38 25.25 0.118 3096
 3098 3 -26.85 79.39 25.37 0.105 3097
 3099 3 -27.98 79.7 23.43 0.185 3084
 3100 3 -28.16 79.79 23.36 0.184 3099
 3101 3 -28.3 79.85 23.34 0.213 3100
 3102 3 -28.49 79.97 23.34 0.282 3101
 3103 3 -28.58 80.24 23.29 0.356 3102
 3104 3 -28.71 80.44 23.27 0.39 3103
 3105 3 -28.84 80.5 23.19 0.429 3104
 3106 3 -28.92 80.57 23.12 0.435 3105
 3107 3 -28.99 80.73 22.99 0.421 3106
 3108 3 -28.98 80.69 22.82 0.381 3107
 3109 3 -29.04 80.84 22.7 0.329 3108
 3110 3 -29.12 80.88 22.53 0.264 3109
 3111 3 -29.11 80.91 22.43 0.194 3110
 3112 3 -29.07 80.69 22.14 0.077 3111
 3113 3 -29.1 80.64 22.06 0.118 3112
 3114 3 -29.1 80.38 21.95 0.079 3113
 3115 3 -29.14 80.33 21.78 0.116 3114
 3116 3 -29.2 80.32 21.68 0.000125 3115
 3117 3 -29.39 81.27 23.23 0.086 3107
 3118 3 -29.5 81.36 23.17 0.085 3117
 3119 3 -29.61 81.44 23.12 0.11 3118
 3120 3 -29.71 81.53 23.1 0.142 3119
 3121 3 -29.77 81.62 22.98 0.16 3120
 3122 3 -29.79 81.79 22.95 0.147 3121
 3123 3 -29.89 81.81 22.98 0.13 3122
 3124 3 -30.09 81.74 22.99 0.118 3123
 3125 3 -30.19 81.74 23.03 0.107 3124
 3126 3 -30.31 81.79 23.04 0.101 3125
 3127 3 -30.44 81.74 23.2 0.125 3126
 3128 3 -30.49 81.83 23.31 0.073 3127
 3129 3 -30.62 81.89 23.48 0.086 3128
 3130 3 -30.69 82.01 23.54 0.051 3129
 3131 3 -22.84 73.8 24.17 0.248 3041
 3132 3 -22.66 73.7 24.35 0.194 3131
 3133 3 -22.48 73.62 24.46 0.207 3132
 3134 3 -22.31 73.5 24.57 0.169 3133
 3135 3 -22.16 73.47 24.7 0.186 3134
 3136 3 -21.99 73.43 24.79 0.213 3135
 3137 3 -21.75 73.38 24.87 0.212 3136
 3138 3 -21.63 73.3 24.93 0.214 3137
 3139 3 -21.5 73.23 25.05 0.229 3138
 3140 3 -21.4 73.2 25.21 0.251 3139
 3141 3 -21.3 73.25 25.44 0.274 3140
 3142 3 -21.17 73.3 25.5 0.313 3141
 3143 3 -21.05 73.27 25.6 0.36 3142
 3144 3 -21.03 73.25 25.76 0.4 3143
 3145 3 -20.94 73.23 25.86 0.468 3144
 3146 3 -20.88 73.19 25.96 0.485 3145
 3147 3 -20.94 73.12 26.18 0.426 3146
 3148 3 -20.91 73.11 26.3 0.362 3147
 3149 3 -20.85 73.06 26.44 0.286 3148
 3150 3 -20.81 73.19 26.74 0.18 3149
 3151 3 -20.71 73.2 26.91 0.173 3150
 3152 3 -20.63 73.18 27.06 0.229 3151
 3153 3 -20.6 73.1 27.21 0.308 3152
 3154 3 -20.54 73.05 27.33 0.369 3153
 3155 3 -20.45 73.01 27.49 0.411 3154
 3156 3 -20.42 72.98 27.64 0.457 3155
 3157 3 -20.42 72.8 27.74 0.526 3156
 3158 3 -20.4 72.75 27.88 0.569 3157
 3159 3 -20.38 72.57 27.96 0.528 3158
 3160 3 -20.42 72.48 28.07 0.548 3159
 3161 3 -21.08 72.98 28.27 0.201 3160
 3162 3 -21.28 73.07 28.28 0.187 3161
 3163 3 -21.46 73.13 28.28 0.154 3162
 3164 3 -21.62 73.31 28.29 0.158 3163
 3165 3 -21.76 73.45 28.36 0.163 3164
 3166 3 -21.87 73.62 28.38 0.16 3165
 3167 3 -21.97 73.73 28.43 0.152 3166
 3168 3 -22.11 73.83 28.48 0.158 3167
 3169 3 -22.21 74 28.56 0.133 3168
 3170 3 -22.33 74.14 28.65 0.153 3169
 3171 3 -22.45 74.26 28.69 0.141 3170
 3172 3 -22.54 74.39 28.78 0.145 3171
 3173 3 -22.63 74.53 28.86 0.135 3172
 3174 3 -22.74 74.6 29.01 0.191 3173
 3175 3 -22.79 74.64 29.12 0.204 3174
 3176 3 -22.8 74.64 29.24 0.266 3175
 3177 3 -22.82 74.65 29.36 0.284 3176
 3178 3 -22.88 74.69 29.45 0.371 3177
 3179 3 -22.92 74.71 29.56 0.423 3178
 3180 3 -22.88 74.5 29.81 0.299 3179
 3181 3 -22.91 74.42 29.93 0.345 3180
 3182 3 -23.02 74.4 30.04 0.349 3181
 3183 3 -23.42 74.6 30.01 0.238 3182
 3184 3 -23.61 74.63 30.06 0.21 3183
 3185 3 -23.91 74.75 30.08 0.157 3184
 3186 3 -24.09 74.74 30.16 0.182 3185
 3187 3 -24.3 74.82 30.27 0.16 3186
 3188 3 -24.44 74.89 30.28 0.165 3187
 3189 3 -24.57 74.94 30.24 0.2 3188
 3190 3 -24.7 75 30.23 0.221 3189
 3191 3 -24.81 74.96 30.19 0.261 3190
 3192 3 -24.96 74.91 30.15 0.257 3191
 3193 3 -25.13 74.71 30.14 0.302 3192
 3194 3 -25.24 74.7 30.13 0.325 3193
 3195 3 -25.35 74.7 30.14 0.376 3194
 3196 3 -25.48 74.71 30.07 0.355 3195
 3197 3 -25.62 74.8 30.13 0.379 3196
 3198 3 -25.71 74.94 30.15 0.434 3197
 3199 3 -25.5 75.46 30.54 0.232 3198
 3200 3 -25.41 75.5 30.67 0.263 3199
 3201 3 -25.38 75.48 30.82 0.245 3200
 3202 3 -25.91 75.28 30.13 0.249 3198
 3203 3 -26.03 75.43 30.03 0.248 3202
 3204 3 -26.14 75.48 29.93 0.279 3203
 3205 3 -26.22 75.52 29.83 0.272 3204
 3206 3 -26.31 75.48 29.71 0.305 3205
 3207 3 -26.41 75.42 29.6 0.317 3206
 3208 3 -26.5 75.63 29.51 0.21 3207
 3209 3 -26.6 75.66 29.52 0.044 3208
 3210 3 -23.3 75.38 29.44 0.182 3179
 3211 3 -23.39 75.5 29.49 0.161 3210
 3212 3 -23.47 75.58 29.56 0.142 3211
 3213 3 -23.54 75.64 29.61 0.135 3212
 3214 3 -23.65 75.81 29.62 0.157 3213
 3215 3 -23.72 76.04 29.53 0.192 3214
 3216 3 -23.86 76.18 29.53 0.158 3215
 3217 3 -23.96 76.36 29.56 0.16 3216
 3218 3 -24.11 76.52 29.64 0.153 3217
 3219 3 -24.24 76.65 29.75 0.192 3218
 3220 3 -24.37 76.73 29.85 0.23 3219
 3221 3 -24.48 76.85 29.83 0.241 3220
 3222 3 -24.52 76.98 29.93 0.218 3221
 3223 3 -24.59 77.13 29.99 0.181 3222
 3224 3 -24.68 77.26 29.97 0.187 3223
 3225 3 -24.84 77.35 29.92 0.234 3224
 3226 3 -24.94 77.48 29.88 0.247 3225
 3227 3 -25.06 77.62 29.79 0.268 3226
 3228 3 -25.15 77.76 29.76 0.345 3227
 3229 3 -25.23 77.88 29.73 0.363 3228
 3230 3 -25.35 78 29.75 0.369 3229
 3231 3 -25.42 78.17 29.76 0.379 3230
 3232 3 -25.52 78.34 29.8 0.342 3231
 3233 3 -25.6 78.54 30.11 0.249 3232
 3234 3 -25.73 78.63 30.42 0.129 3233
 3235 3 -25.88 78.72 30.4 0.155 3234
 3236 3 -25.99 78.86 30.44 0.19 3235
 3237 3 -26.06 78.95 30.42 0.221 3236
 3238 3 -26.13 79.04 30.4 0.254 3237
 3239 3 -26.13 79.25 30.66 0.186 3238
 3240 3 -26.2 79.42 30.74 0.176 3239
 3241 3 -26.27 79.56 30.79 0.246 3240
 3242 3 -26.33 79.59 30.86 0.338 3241
 3243 3 -26.32 79.72 30.91 0.423 3242
 3244 3 -26.36 79.87 30.97 0.465 3243
 3245 3 -26.35 80.01 31.05 0.522 3244
 3246 3 -26.26 80.17 31.1 0.515 3245
 3247 3 -25.76 80.26 31.44 0.161 3246
 3248 3 -25.74 80.36 31.48 0.22 3247
 3249 3 -25.57 80.34 31.76 0.119 3248
 3250 3 -25.46 80.36 31.93 0.055 3249
 3251 3 -25.42 80.22 32.03 0.081 3250
 3252 3 -25.38 80.13 32.11 0.101 3251
 3253 3 -25.17 80.2 32.22 0.174 3252
 3254 3 -26.32 80.27 31.06 0.454 3246
 3255 3 -26.33 80.52 31.06 0.34 3254
 3256 3 -26.24 80.72 31.06 0.198 3255
 3257 3 -26.05 80.74 31.17 0.000125 3256
 3258 3 -27.08 80.26 30.94 0.087 3254
 3259 3 -27.12 80.35 30.94 0.066 3258
 3260 3 -27.27 80.45 31 0.078 3259
 3261 3 -27.39 80.5 31.04 0.122 3260
 3262 3 -27.55 80.56 31.02 0.092 3261
 3263 3 -27.65 80.66 31.02 0.06 3262
 3264 3 -27.75 80.8 31.08 0.11 3263
 3265 3 -27.79 80.92 31.12 0.12 3264
 3266 3 -26.4 78.97 30.12 0.098 3238
 3267 3 -26.45 78.98 30.01 0.136 3266
 3268 3 -26.58 78.98 29.97 0.144 3267
 3269 3 -26.78 78.97 29.89 0.121 3268
 3270 3 -26.88 78.94 29.97 0.102 3269
 3271 3 -26.93 78.94 30.15 0.102 3270
 3272 3 -27.01 78.93 30.28 0.097 3271
 3273 3 -27.07 78.94 30.39 0.078 3272
 3274 3 -27.15 78.93 30.49 0.071 3273
 3275 3 -27.19 78.85 30.69 0.085 3274
 3276 3 -27.25 78.84 30.81 0.108 3275
 3277 3 -27.36 78.94 30.9 0.091 3276
 3278 3 -27.49 79.07 30.95 0.117 3277
 3279 3 -27.67 79.18 30.96 0.125 3278
 3280 3 -27.79 79.31 30.92 0.106 3279
 3281 3 -27.84 79.42 30.78 0.097 3280
 3282 3 -27.93 79.51 30.65 0.093 3281
 3283 3 -28.04 79.62 30.52 0.137 3282
 3284 3 -28.17 79.71 30.43 0.113 3283
 3285 3 -28.26 79.9 30.41 0.107 3284
 3286 3 -28.32 80.08 30.35 0.074 3285
 3287 3 -28.43 80.24 30.32 0.138 3286
 3288 3 -28.52 80.4 30.24 0.089 3287
 3289 3 -28.6 80.56 30.15 0.108 3288
 3290 3 -28.68 80.79 30.09 0.14 3289
 3291 3 -28.71 81.04 30.04 0.103 3290
 3292 3 -28.75 81.29 29.95 0.124 3291
 3293 3 -28.79 81.51 30 0.177 3292
 3294 3 -28.93 81.68 29.97 0.199 3293
 3295 3 -28.87 81.76 30.3 0.117 3294
 3296 3 -28.83 81.87 30.34 0.061 3295
 3297 3 -29.16 81.89 29.7 0.123 3294
 3298 3 -29.22 81.99 29.65 0.000125 3297
 3299 3 -20.24 72.23 28.06 0.5 3160
 3300 3 -20.25 72.41 28.32 0.265 3299
 3301 3 -20.19 71.59 27.52 0.139 3299
 3302 3 -20.18 71.53 27.43 0.221 3301
 3303 3 -20.19 71.41 27.37 0.256 3302
 3304 3 -20 71.16 27.66 0.156 3303
 3305 3 -19.91 71 27.78 0.148 3304
 3306 3 -19.78 70.85 27.91 0.144 3305
 3307 3 -19.71 70.71 28.02 0.149 3306
 3308 3 -19.64 70.62 28.11 0.178 3307
 3309 3 -19.62 70.55 28.22 0.194 3308
 3310 3 -19.46 70.51 28.3 0.187 3309
 3311 3 -19.2 70.38 28.21 0.181 3310
 3312 3 -19.09 70.38 28.22 0.208 3311
 3313 3 -18.94 70.29 28.24 0.184 3312
 3314 3 -18.75 70.11 28.2 0.177 3313
 3315 3 -18.63 69.97 28.17 0.192 3314
 3316 3 -18.47 69.82 28.16 0.181 3315
 3317 3 -18.29 69.68 28.23 0.148 3316
 3318 3 -18.06 69.51 28.13 0.126 3317
 3319 3 -17.92 69.39 28.07 0.136 3318
 3320 3 -17.81 69.29 28.02 0.148 3319
 3321 3 -17.69 69.16 27.9 0.124 3320
 3322 3 -17.55 69.08 27.87 0.146 3321
 3323 3 -17.49 68.94 27.81 0.151 3322
 3324 3 -17.38 68.77 27.73 0.155 3323
 3325 3 -17.21 68.64 27.58 0.187 3324
 3326 3 -17.11 68.55 27.5 0.215 3325
 3327 3 -16.94 68.44 27.37 0.138 3326
 3328 3 -16.85 68.38 27.28 0.157 3327
 3329 3 -16.71 68.35 27.15 0.177 3328
 3330 3 -16.63 68.27 26.98 0.187 3329
 3331 3 -16.5 68.2 26.81 0.182 3330
 3332 3 -16.41 68.16 26.76 0.159 3331
 3333 3 -16.3 68.05 26.57 0.134 3332
 3334 3 -16.19 68 26.49 0.199 3333
 3335 3 -16.1 68.06 26.54 0.303 3334
 3336 3 -16 68.22 26.45 0.588 3335
 3337 3 -15.86 68.32 26.4 0.557 3336
 3338 3 -15.78 68.43 26.36 0.596 3337
 3339 3 -15.63 68.4 26.3 0.675 3338
 3340 3 -15.59 68.51 26.03 0.618 3339
 3341 3 -15.51 68.63 26 0.55 3340
 3342 3 -15.38 68.72 26.13 0.433 3341
 3343 3 -15.32 68.65 26.07 0.346 3342
 3344 3 -15.25 67.54 25.82 0.197 3340
 3345 3 -15.12 67.39 25.69 0.241 3344
 3346 3 -15.05 67.32 25.67 0.245 3345
 3347 3 -14.85 67.27 25.58 0.257 3346
 3348 3 -14.86 67.05 25.87 0.039 3347
 3349 3 -14.66 67.14 25.38 0.208 3347
 3350 3 -14.54 67.09 25.28 0.211 3349
 3351 3 -14.34 66.98 25.34 0.2 3350
 3352 3 -14.23 66.91 25.32 0.195 3351
 3353 3 -14.13 66.85 25.21 0.165 3352
 3354 3 -14.01 66.74 25.15 0.205 3353
 3355 3 -13.88 66.69 25.15 0.255 3354
 3356 3 -13.78 66.55 24.83 0.148 3355
 3357 3 -13.68 66.51 24.67 0.166 3356
 3358 3 -13.49 66.4 24.58 0.185 3357
 3359 3 -13.29 66.24 24.44 0.212 3358
 3360 3 -13.03 66.16 24.17 0.189 3359
 3361 3 -12.9 66.09 24.07 0.218 3360
 3362 3 -12.78 66.14 24.05 0.203 3361
 3363 3 -12.57 66.22 23.96 0.178 3362
 3364 3 -12.42 66.22 23.94 0.238 3363
 3365 3 -12.18 66.21 23.71 0.182 3364
 3366 3 -12.06 66.12 23.72 0.207 3365
 3367 3 -11.83 66.18 23.46 0.111 3366
 3368 3 -11.69 66.14 23.43 0.106 3367
 3369 3 -11.44 66.07 23.33 0.167 3368
 3370 3 -11.29 66.08 23.22 0.2 3369
 3371 3 -11.04 66.03 23 0.134 3370
 3372 3 -10.82 66.06 22.81 0.164 3371
 3373 3 -10.65 66.11 22.73 0.168 3372
 3374 3 -10.53 66.11 22.61 0.142 3373
 3375 3 -10.47 66.19 22.47 0.145 3374
 3376 3 -10.31 66.25 22.33 0.178 3375
 3377 3 -10.17 66.29 22.18 0.178 3376
 3378 3 -10.03 66.34 22.04 0.18 3377
 3379 3 -9.84 66.28 21.88 0.152 3378
 3380 3 -9.67 66.31 21.86 0.125 3379
 3381 3 -9.45 66.33 21.85 0.149 3380
 3382 3 -9.31 66.28 21.85 0.132 3381
 3383 3 -9.26 66.18 21.86 0.000125 3382
 3384 3 -13.81 66.66 25.58 0.065 3355
 3385 3 -13.81 66.55 25.6 0.000125 3384
 3386 3 -16 67.44 26.31 0.099 3335
 3387 3 -16.03 67.36 26.25 0.000125 3386
 3388 3 -20.28 71.51 27.05 0.134 3303
 3389 3 -20.34 71.42 26.93 0.094 3388
 3390 3 -20.33 71.28 26.88 0.066 3389
 3391 3 -20.3 71.14 26.87 0.089 3390
 3392 3 -20.31 71.06 26.74 0.076 3391
 3393 3 -20.29 70.99 26.59 0.086 3392
 3394 3 -20.29 70.86 26.61 0.083 3393
 3395 3 -28.61 73.06 19.94 0.075 3001
 3396 3 -28.55 73.18 19.88 0.000125 3395
 3397 3 -30.19 72.11 20.3 0.331 2992
 3398 3 -30.25 71.95 20.26 0.321 3397
 3399 3 -30.34 71.69 20.34 0.304 3398
 3400 3 -30.42 71.48 20.14 0.265 3399
 3401 3 -30.33 71.44 20.18 0.279 3400
 3402 3 -30.3 71.23 20.22 0.3 3401
 3403 3 -30.3 71.08 20.23 0.262 3402
 3404 3 -30.2 70.84 20.27 0.275 3403
 3405 3 -30.11 70.68 20.24 0.28 3404
 3406 3 -29.99 70.48 20.19 0.299 3405
 3407 3 -29.96 70.33 20.13 0.266 3406
 3408 3 -29.95 70.19 20.06 0.263 3407
 3409 3 -29.94 70.06 19.98 0.242 3408
 3410 3 -29.92 69.87 19.97 0.251 3409
 3411 3 -29.96 69.65 20 0.246 3410
 3412 3 -29.89 69.46 19.93 0.275 3411
 3413 3 -29.99 69.37 19.87 0.261 3412
 3414 3 -30.06 69.25 19.81 0.221 3413
 3415 3 -30.09 69.11 19.75 0.192 3414
 3416 3 -30.09 68.95 19.73 0.211 3415
 3417 3 -29.48 69.35 19.9 0.099 3412
 3418 3 -29.36 69.21 19.84 0.061 3417
 3419 3 -29.24 69.21 19.86 0.082 3418
 3420 3 -29.17 69.2 19.67 0.088 3419
 3421 3 -29.08 69.12 19.53 0.062 3420
 3422 3 -28.97 68.99 19.48 0.091 3421
 3423 3 -28.86 68.9 19.38 0.102 3422
 3424 3 -28.76 68.81 19.36 0.086 3423
 3425 3 -28.65 68.7 19.31 0.092 3424
 3426 3 -28.51 68.69 19.31 0.099 3425
 3427 3 -28.39 68.64 19.24 0.126 3426
 3428 3 -28.27 68.63 19.17 0.117 3427
 3429 3 -28.18 68.59 19.09 0.133 3428
 3430 3 -28.01 68.49 19.02 0.112 3429
 3431 3 -27.92 68.34 18.92 0.151 3430
 3432 3 -27.85 68.2 18.8 0.198 3431
 3433 3 -27.74 68.17 18.86 0.168 3432
 3434 3 -32.73 69.9 19.9 0.319 1571
 3435 3 -32.72 69.83 19.81 0.045 3434
 3436 3 -27.58 66.58 16.93 0.196 1522
 3437 3 -27.57 66.45 16.87 0.217 3436
 3438 3 -27.57 66.31 16.78 0.215 3437
 3439 3 -27.55 66.21 16.65 0.205 3438
 3440 3 -27.63 66.05 16.5 0.194 3439
 3441 3 -27.57 65.92 16.37 0.192 3440
 3442 3 -27.57 65.77 16.25 0.182 3441
 3443 3 -27.53 65.59 16.21 0.145 3442
 3444 3 -27.52 65.42 16.17 0.165 3443
 3445 3 -27.44 65.27 16.14 0.161 3444
 3446 3 -27.43 65.1 16.08 0.17 3445
 3447 3 -27.41 64.97 15.99 0.184 3446
 3448 3 -27.38 64.81 15.98 0.199 3447
 3449 3 -27.35 64.65 15.92 0.194 3448
 3450 3 -27.27 64.49 15.89 0.188 3449
 3451 3 -27.17 64.36 15.84 0.183 3450
 3452 3 -27.08 64.18 15.85 0.202 3451
 3453 3 -27 64.01 15.84 0.189 3452
 3454 3 -26.9 63.82 15.77 0.202 3453
 3455 3 -26.85 63.68 15.64 0.185 3454
 3456 3 -26.83 63.48 15.57 0.184 3455
 3457 3 -26.82 63.33 15.42 0.235 3456
 3458 3 -26.79 63.17 15.31 0.259 3457
 3459 3 -26.75 63.04 15.13 0.306 3458
 3460 3 -26.63 62.9 15.1 0.267 3459
 3461 3 -26.59 62.7 15.13 0.25 3460
 3462 3 -26.52 62.52 15.2 0.217 3461
 3463 3 -26.49 62.35 15.17 0.243 3462
 3464 3 -26.46 62.15 15.27 0.251 3463
 3465 3 -26.47 61.99 15.27 0.224 3464
 3466 3 -26.46 61.75 15.16 0.159 3465
 3467 3 -26.39 61.6 15.08 0.197 3466
 3468 3 -26.28 61.45 15.06 0.172 3467
 3469 3 -26.2 61.34 14.98 0.162 3468
 3470 3 -26.13 61.15 14.97 0.185 3469
 3471 3 -26.04 61.01 14.91 0.219 3470
 3472 3 -26.04 60.81 14.86 0.242 3471
 3473 3 -26.07 60.63 14.96 0.282 3472
 3474 3 -26.11 60.5 15.01 0.337 3473
 3475 3 -26.09 60.37 15.13 0.424 3474
 3476 3 -26.06 60.2 15.16 0.366 3475
 3477 3 -25.8 60 15.18 0.253 3476
 3478 3 -25.7 59.75 15.12 0.214 3477
 3479 3 -25.67 59.53 15.18 0.184 3478
 3480 3 -25.64 59.3 15.18 0.199 3479
 3481 3 -25.59 59.12 15.24 0.234 3480
 3482 3 -25.47 58.89 15.3 0.253 3481
 3483 3 -25.35 58.71 15.33 0.213 3482
 3484 3 -25.26 58.49 15.43 0.203 3483
 3485 3 -25.2 58.31 15.52 0.171 3484
 3486 3 -25.1 58.11 15.58 0.215 3485
 3487 3 -25.01 57.99 15.63 0.218 3486
 3488 3 -24.96 57.89 15.66 0.216 3487
 3489 3 -24.83 57.87 15.7 0.266 3488
 3490 3 -24.81 57.85 15.89 0.243 3489
 3491 3 -24.67 57.71 15.92 0.269 3490
 3492 3 -24.52 57.56 15.93 0.245 3491
 3493 3 -24.38 57.37 15.97 0.241 3492
 3494 3 -24.32 57.23 15.99 0.224 3493
 3495 3 -24.23 57.07 16.04 0.225 3494
 3496 3 -24.1 56.91 16.09 0.229 3495
 3497 3 -24.06 56.82 16.15 0.256 3496
 3498 3 -24.05 56.64 16.24 0.233 3497
 3499 3 -24.03 56.36 16.34 0.239 3498
 3500 3 -24.02 56.18 16.38 0.242 3499
 3501 3 -23.96 56.03 16.38 0.22 3500
 3502 3 -23.94 55.81 16.33 0.222 3501
 3503 3 -23.91 55.63 16.35 0.213 3502
 3504 3 -23.93 55.41 16.33 0.223 3503
 3505 3 -23.94 55.23 16.38 0.245 3504
 3506 3 -23.96 55.05 16.38 0.252 3505
 3507 3 -24.02 54.84 16.49 0.265 3506
 3508 3 -24.05 54.68 16.64 0.282 3507
 3509 3 -24.08 54.55 16.73 0.323 3508
 3510 3 -24.12 54.45 16.8 0.379 3509
 3511 3 -24.03 54.34 16.95 0.497 3510
 3512 3 -24 54.2 16.96 0.547 3511
 3513 3 -23.97 54.03 16.96 0.581 3512
 3514 3 -23.93 53.97 17.03 0.693 3513
 3515 3 -23.93 53.86 17.07 0.752 3514
 3516 3 -23.82 53.77 17.12 0.824 3515
 3517 3 -23.75 53.65 17.15 0.863 3516
 3518 3 -23.79 53.47 17.21 0.866 3517
 3519 3 -23.81 53.3 17.29 0.878 3518
 3520 3 -23.86 53.1 17.22 0.869 3519
 3521 3 -23.81 52.82 17.06 0.681 3520
 3522 3 -23.83 52.63 17.01 0.636 3521
 3523 3 -23.77 52.48 16.99 0.641 3522
 3524 3 -23.69 52.33 16.95 0.676 3523
 3525 3 -23.61 52.21 16.9 0.717 3524
 3526 3 -23.54 52.08 16.91 0.766 3525
 3527 3 -23.46 51.96 16.83 0.759 3526
 3528 3 -23.44 51.8 16.72 0.73 3527
 3529 3 -23.36 51.62 16.78 0.735 3528
 3530 3 -23.42 51.44 16.73 0.762 3529
 3531 3 -23.36 51.34 16.66 0.78 3530
 3532 3 -23.36 51.15 16.67 0.765 3531
 3533 3 -23.29 51.01 16.68 0.778 3532
 3534 3 -23.28 50.85 16.65 0.788 3533
 3535 3 -23.24 50.73 16.67 0.727 3534
 3536 3 -23.41 50.47 16.5 0.699 3535
 3537 3 -23.43 50.33 16.39 0.728 3536
 3538 3 -23.4 50.16 16.33 0.711 3537
 3539 3 -23.38 50 16.26 0.712 3538
 3540 3 -23.31 49.85 16.27 0.671 3539
 3541 3 -23.21 49.59 16.43 0.526 3540
 3542 3 -23.23 49.34 16.39 0.461 3541
 3543 3 -23.47 48.75 16.32 0.208 3542
 3544 3 -23.49 48.52 16.3 0.195 3543
 3545 3 -23.51 48.37 16.32 0.211 3544
 3546 3 -23.48 48.23 16.39 0.279 3545
 3547 3 -23.48 48.09 16.52 0.305 3546
 3548 3 -23.46 47.98 16.64 0.325 3547
 3549 3 -23.42 47.64 16.49 0.244 3548
 3550 3 -23.38 47.33 16.51 0.175 3549
 3551 3 -23.27 47.2 16.47 0.163 3550
 3552 3 -23.2 47.05 16.42 0.165 3551
 3553 3 -23.16 46.92 16.42 0.168 3552
 3554 3 -23.07 46.81 16.43 0.202 3553
 3555 3 -23 46.66 16.35 0.18 3554
 3556 3 -22.93 46.46 16.25 0.225 3555
 3557 3 -22.9 46.35 16.14 0.223 3556
 3558 3 -22.82 46.18 16.14 0.185 3557
 3559 3 -22.8 46.03 16.07 0.185 3558
 3560 3 -22.81 45.89 16.01 0.186 3559
 3561 3 -22.79 45.74 15.99 0.191 3560
 3562 3 -22.72 45.59 15.93 0.182 3561
 3563 3 -22.65 45.5 15.87 0.206 3562
 3564 3 -22.6 45.36 15.79 0.233 3563
 3565 3 -22.47 45.2 15.73 0.226 3564
 3566 3 -22.39 45.03 15.68 0.253 3565
 3567 3 -22.26 44.82 15.7 0.226 3566
 3568 3 -22.19 44.73 15.65 0.288 3567
 3569 3 -22.12 44.6 15.6 0.333 3568
 3570 3 -22.02 44.45 15.68 0.374 3569
 3571 3 -21.92 44.27 15.7 0.383 3570
 3572 3 -21.86 44.12 15.72 0.429 3571
 3573 3 -21.8 43.96 15.75 0.476 3572
 3574 3 -21.73 43.84 15.69 0.596 3573
 3575 3 -21.75 43.72 15.74 0.693 3574
 3576 3 -21.67 43.56 15.68 0.611 3575
 3577 3 -21.85 43.35 15.49 0.79 3576
 3578 3 -21.77 43.32 15.6 0.96 3577
 3579 3 -21.7 43.27 15.14 1.033 3578
 3580 3 -21.78 43.13 15.13 1.028 3579
 3581 3 -21.61 43.01 14.79 0.994 3580
 3582 3 -21.58 42.91 14.63 0.979 3581
 3583 3 -21.64 42.82 14.49 0.961 3582
 3584 3 -21.62 42.73 14.36 0.933 3583
 3585 3 -21.62 42.38 14.74 0.622 3584
 3586 3 -21.49 42.38 14.75 0.423 3585
 3587 3 -21.26 42.59 14.94 0.075 3586
 3588 3 -21.99 41.98 15.01 0.136 3585
 3589 3 -21.97 41.75 15.03 0.178 3588
 3590 3 -21.91 41.57 15.12 0.173 3589
 3591 3 -21.95 41.35 15.34 0.131 3590
 3592 3 -21.92 41.22 15.48 0.163 3591
 3593 3 -21.92 41.03 15.57 0.186 3592
 3594 3 -21.89 40.87 15.62 0.186 3593
 3595 3 -21.84 40.74 15.69 0.177 3594
 3596 3 -21.8 40.59 15.76 0.183 3595
 3597 3 -21.79 40.43 15.86 0.174 3596
 3598 3 -21.79 40.24 15.98 0.168 3597
 3599 3 -21.74 39.94 16.05 0.174 3598
 3600 3 -21.75 39.77 16.1 0.151 3599
 3601 3 -21.72 39.58 16.21 0.163 3600
 3602 3 -21.72 39.4 16.23 0.197 3601
 3603 3 -21.77 39.29 16.29 0.267 3602
 3604 3 -21.78 39.16 16.3 0.353 3603
 3605 3 -21.84 39.05 16.36 0.501 3604
 3606 3 -22.01 38.91 16.38 0.684 3605
 3607 3 -22.02 38.8 16.53 0.742 3606
 3608 3 -22.07 38.67 16.6 0.776 3607
 3609 3 -22.12 38.54 16.65 0.828 3608
 3610 3 -22.11 38.38 16.71 0.85 3609
 3611 3 -22.12 38.24 16.8 0.849 3610
 3612 3 -22.06 38.02 16.86 0.842 3611
 3613 3 -21.96 37.91 17.09 0.819 3612
 3614 3 -21.92 37.82 17.14 0.783 3613
 3615 3 -21.84 37.75 17.37 0.78 3614
 3616 3 -21.85 37.58 17.46 0.769 3615
 3617 3 -21.78 37.55 17.65 0.746 3616
 3618 3 -21.74 37.47 17.72 0.665 3617
 3619 3 -21.45 37.37 18 0.465 3618
 3620 3 -21.43 37.31 18.13 0.453 3619
 3621 3 -21.42 37.3 18.34 0.376 3620
 3622 3 -21.37 37.26 18.52 0.273 3621
 3623 3 -21.33 37.31 18.7 0.206 3622
 3624 3 -21.32 37.54 18.8 0.161 3623
 3625 3 -21.31 37.64 18.82 0.142 3624
 3626 3 -22.26 37.55 17.53 0.239 3618
 3627 3 -22.36 37.73 17.43 0.000125 3626
 3628 3 -21.98 37.84 16.45 0.177 3614
 3629 3 -21.99 37.92 16.61 0.000125 3628
 3630 3 -24.16 54.73 17.56 0.132 3511
 3631 3 -24.2 54.81 17.71 0.091 3630
 3632 3 -24.19 54.98 17.8 0.087 3631
 3633 3 -24.14 55.15 17.79 0.104 3632
 3634 3 -24.13 55.29 17.79 0.074 3633
 3635 3 -24.05 55.44 17.89 0.102 3634
 3636 3 -24.06 55.56 18.04 0.094 3635
 3637 3 -24.08 55.61 18.15 0.125 3636
 3638 3 -24.17 55.75 18.29 0.096 3637
 3639 3 -18.48 73.92 15.64 0.203 1460
 3640 3 -18.55 74.13 15.49 0.15 3639
 3641 3 -18.63 74.3 15.43 0.14 3640
 3642 3 -18.73 74.43 15.37 0.113 3641
 3643 3 -18.86 74.56 15.3 0.12 3642
 3644 3 -18.98 74.71 15.2 0.143 3643
 3645 3 -19.09 74.9 15.17 0.158 3644
 3646 3 -19.2 75.03 15.11 0.162 3645
 3647 3 -19.39 75.23 15.01 0.104 3646
 3648 3 -19.49 75.37 14.95 0.113 3647
 3649 3 -19.61 75.47 14.93 0.135 3648
 3650 3 -19.69 75.61 14.84 0.143 3649
 3651 3 -19.8 75.74 14.79 0.139 3650
 3652 3 -19.9 75.84 14.7 0.142 3651
 3653 3 -19.97 75.98 14.69 0.144 3652
 3654 3 -20.02 76.11 14.66 0.123 3653
 3655 3 -20.13 76.38 14.64 0.147 3654
 3656 3 -20.29 76.57 14.63 0.151 3655
 3657 3 -20.39 76.78 14.61 0.135 3656
 3658 3 -20.44 76.89 14.56 0.129 3657
 3659 3 -20.49 77.09 14.46 0.177 3658
 3660 3 -20.56 77.27 14.46 0.148 3659
 3661 3 -20.64 77.44 14.5 0.158 3660
 3662 3 -20.77 77.53 14.52 0.144 3661
 3663 3 -20.92 77.57 14.52 0.146 3662
 3664 3 -21.02 77.65 14.48 0.146 3663
 3665 3 -21.23 77.74 14.5 0.17 3664
 3666 3 -21.42 77.77 14.48 0.143 3665
 3667 3 -21.63 77.87 14.52 0.123 3666
 3668 3 -21.79 77.96 14.45 0.124 3667
 3669 3 -21.99 78.03 14.42 0.119 3668
 3670 3 -22.17 78.1 14.34 0.128 3669
 3671 3 -22.3 78.14 14.32 0.128 3670
 3672 3 -22.49 78.2 14.34 0.137 3671
 3673 3 -22.64 78.24 14.31 0.131 3672
 3674 3 -22.78 78.34 14.33 0.152 3673
 3675 3 -22.92 78.4 14.35 0.184 3674
 3676 3 -23.02 78.52 14.35 0.215 3675
 3677 3 -23.11 78.63 14.32 0.243 3676
 3678 3 -23.21 78.72 14.27 0.217 3677
 3679 3 -23.39 78.82 14.25 0.199 3678
 3680 3 -23.53 78.94 14.24 0.182 3679
 3681 3 -23.71 79.11 14.22 0.189 3680
 3682 3 -23.83 79.28 14.25 0.175 3681
 3683 3 -23.96 79.38 14.32 0.177 3682
 3684 3 -24.06 79.53 14.43 0.191 3683
 3685 3 -24.14 79.65 14.53 0.215 3684
 3686 3 -24.24 79.72 14.67 0.21 3685
 3687 3 -24.33 79.73 14.81 0.2 3686
 3688 3 -24.47 79.73 14.93 0.177 3687
 3689 3 -24.63 79.75 14.95 0.175 3688
 3690 3 -24.9 79.79 15.07 0.208 3689
 3691 3 -25.03 79.8 15.13 0.183 3690
 3692 3 -25.14 79.78 15.27 0.176 3691
 3693 3 -25.35 79.85 15.23 0.148 3692
 3694 3 -25.49 79.88 15.21 0.145 3693
 3695 3 -25.62 79.86 15.16 0.156 3694
 3696 3 -25.78 79.9 15.1 0.168 3695
 3697 3 -25.91 79.92 15.13 0.17 3696
 3698 3 -26.13 79.96 15.07 0.199 3697
 3699 3 -26.36 80.05 15 0.188 3698
 3700 3 -26.57 80.16 15.02 0.215 3699
 3701 3 -26.79 80.36 15.01 0.201 3700
 3702 3 -26.87 80.45 14.99 0.201 3701
 3703 3 -27.03 80.77 14.9 0.159 3702
 3704 3 -27.24 80.91 14.88 0.165 3703
 3705 3 -27.35 81.03 14.8 0.155 3704
 3706 3 -27.51 81.16 14.79 0.166 3705
 3707 3 -27.65 81.28 14.76 0.151 3706
 3708 3 -27.84 81.35 14.72 0.193 3707
 3709 3 -27.96 81.47 14.62 0.242 3708
 3710 3 -28.13 81.55 14.48 0.457 3709
 3711 3 -28.28 81.6 14.41 0.553 3710
 3712 3 -28.41 81.53 14.39 0.642 3711
 3713 3 -28.51 81.65 14.25 0.747 3712
 3714 3 -28.63 81.71 14.25 0.777 3713
 3715 3 -28.73 81.86 14.11 0.793 3714
 3716 3 -28.83 82.01 14 0.802 3715
 3717 3 -28.97 82.07 13.95 0.816 3716
 3718 3 -29.11 82.06 13.89 0.811 3717
 3719 3 -29.26 82.06 13.73 0.798 3718
 3720 3 -29.42 81.95 13.66 0.795 3719
 3721 3 -29.54 81.97 13.61 0.778 3720
 3722 3 -29.71 81.8 13.5 0.68 3721
 3723 3 -29.67 82.36 13.74 0.368 3722
 3724 3 -29.8 82.3 13.73 0.198 3723
 3725 3 -29.94 81.05 13.13 0.264 3722
 3726 3 -30.16 80.92 13.15 0.183 3725
 3727 3 -30.27 80.95 13.07 0.172 3726
 3728 3 -30.41 80.96 13.06 0.189 3727
 3729 3 -30.57 80.93 13.07 0.183 3728
 3730 3 -30.68 80.98 13.08 0.182 3729
 3731 3 -30.81 81.01 13.02 0.189 3730
 3732 3 -30.93 81.1 12.94 0.153 3731
 3733 3 -31.04 81.14 12.86 0.124 3732
 3734 3 -31.23 81.14 12.78 0.153 3733
 3735 3 -31.37 81.23 12.73 0.164 3734
 3736 3 -31.5 81.29 12.63 0.198 3735
 3737 3 -31.63 81.37 12.47 0.199 3736
 3738 3 -31.8 81.42 12.36 0.211 3737
 3739 3 -31.91 81.55 12.28 0.209 3738
 3740 3 -32.04 81.64 12.21 0.21 3739
 3741 3 -32.11 81.65 12.04 0.22 3740
 3742 3 -32.07 81.67 11.92 0.213 3741
 3743 3 -32.42 81.85 11.95 0.252 3742
 3744 3 -32.55 81.89 11.92 0.305 3743
 3745 3 -32.92 81.76 11.78 0.136 3744
 3746 3 -33.04 81.8 11.69 0.148 3745
 3747 3 -33.15 81.92 11.5 0.125 3746
 3748 3 -33.33 81.97 11.35 0.142 3747
 3749 3 -33.49 82 11.27 0.18 3748
 3750 3 -33.62 82.04 11.16 0.182 3749
 3751 3 -33.73 82.08 11.07 0.169 3750
 3752 3 -33.9 82.05 10.96 0.156 3751
 3753 3 -34.09 82.11 10.95 0.187 3752
 3754 3 -34.22 82.14 10.88 0.233 3753
 3755 3 -34.37 82.2 10.88 0.223 3754
 3756 3 -34.49 82.24 10.8 0.192 3755
 3757 3 -34.59 82.3 10.68 0.16 3756
 3758 3 -34.79 82.38 10.54 0.132 3757
 3759 3 -34.85 82.48 10.41 0.142 3758
 3760 3 -34.96 82.56 10.28 0.138 3759
 3761 3 -35.07 82.6 10.07 0.142 3760
 3762 3 -35.24 82.55 10.06 0.153 3761
 3763 3 -35.4 82.5 10.01 0.148 3762
 3764 3 -35.62 82.48 9.97 0.169 3763
 3765 3 -35.81 82.5 9.9 0.169 3764
 3766 3 -36.03 82.47 9.83 0.155 3765
 3767 3 -36.15 82.5 9.9 0.141 3766
 3768 3 -36.31 82.51 10.08 0.139 3767
 3769 3 -36.47 82.54 10.21 0.163 3768
 3770 3 -36.62 82.55 10.37 0.194 3769
 3771 3 -36.73 82.51 10.52 0.173 3770
 3772 3 -36.86 82.54 10.69 0.179 3771
 3773 3 -36.95 82.57 10.85 0.171 3772
 3774 3 -36.96 82.59 10.99 0.165 3773
 3775 3 -37.06 82.51 11.13 0.159 3774
 3776 3 -37.21 82.46 11.3 0.168 3775
 3777 3 -37.33 82.45 11.31 0.151 3776
 3778 3 -37.45 82.42 11.26 0.116 3777
 3779 3 -37.89 82.18 11.51 0.358 3778
 3780 3 -38.32 81.75 11.7 0.116 3779
 3781 3 -38.41 81.64 11.83 0.122 3780
 3782 3 -38.49 81.62 11.94 0.13 3781
 3783 3 -38.55 81.55 12.07 0.142 3782
 3784 3 -38.62 81.45 12.23 0.143 3783
 3785 3 -38.74 81.27 12.41 0.115 3784
 3786 3 -38.86 81.05 12.5 0.158 3785
 3787 3 -38.92 80.95 12.59 0.157 3786
 3788 3 -39.05 80.89 12.71 0.133 3787
 3789 3 -39.16 80.91 12.84 0.176 3788
 3790 3 -39.2 80.84 12.93 0.171 3789
 3791 3 -39.31 80.75 13.05 0.161 3790
 3792 3 -39.42 80.64 13.04 0.143 3791
 3793 3 -39.5 80.48 13.09 0.134 3792
 3794 3 -39.55 80.37 13.06 0.137 3793
 3795 3 -39.56 80.19 13.13 0.146 3794
 3796 3 -39.63 80.05 13.23 0.169 3795
 3797 3 -39.69 79.94 13.39 0.164 3796
 3798 3 -39.73 79.75 13.45 0.157 3797
 3799 3 -39.81 79.59 13.43 0.149 3798
 3800 3 -39.8 79.5 13.54 0.266 3799
 3801 3 -39.81 79.36 13.57 0.336 3800
 3802 3 -39.78 79.23 13.64 0.425 3801
 3803 3 -39.78 79.11 13.64 0.486 3802
 3804 3 -39.74 78.99 13.82 0.53 3803
 3805 3 -39.69 78.81 13.89 0.579 3804
 3806 3 -39.66 78.63 13.91 0.609 3805
 3807 3 -39.62 78.52 13.99 0.58 3806
 3808 3 -39.55 78.38 13.98 0.506 3807
 3809 3 -39.65 78.27 14.03 0.388 3808
 3810 3 -39.61 78.1 14.05 0.262 3809
 3811 3 -39.75 77.92 14.01 0.161 3810
 3812 3 -39.69 77.69 13.9 0.13 3811
 3813 3 -39.72 77.52 13.91 0.116 3812
 3814 3 -39.68 77.37 13.98 0.108 3813
 3815 3 -39.71 77.23 13.95 0.135 3814
 3816 3 -39.7 77.08 13.99 0.139 3815
 3817 3 -39.68 76.97 14.08 0.169 3816
 3818 3 -39.68 76.73 14.05 0.141 3817
 3819 3 -39.63 76.56 14.01 0.134 3818
 3820 3 -39.61 76.41 14 0.142 3819
 3821 3 -39.58 76.32 13.92 0.153 3820
 3822 3 -39.53 76.14 13.91 0.162 3821
 3823 3 -39.46 75.88 13.91 0.158 3822
 3824 3 -39.39 75.64 13.89 0.147 3823
 3825 3 -39.31 75.49 13.82 0.178 3824
 3826 3 -39.19 75.3 13.83 0.209 3825
 3827 3 -39.11 75.17 13.75 0.16 3826
 3828 3 -38.98 74.99 13.72 0.123 3827
 3829 3 -38.9 74.81 13.72 0.159 3828
 3830 3 -38.84 74.66 13.71 0.14 3829
 3831 3 -38.8 74.45 13.58 0.162 3830
 3832 3 -38.74 74.32 13.59 0.148 3831
 3833 3 -38.73 74.18 13.47 0.15 3832
 3834 3 -38.68 74.05 13.42 0.14 3833
 3835 3 -38.68 73.95 13.32 0.171 3834
 3836 3 -38.6 73.78 13.31 0.176 3835
 3837 3 -38.51 73.57 13.23 0.187 3836
 3838 3 -38.41 73.33 13.16 0.151 3837
 3839 3 -38.28 73.16 13.12 0.189 3838
 3840 3 -38.15 73.03 13.13 0.276 3839
 3841 3 -38.04 72.91 13.21 0.393 3840
 3842 3 -38.01 72.81 13.24 0.497 3841
 3843 3 -37.93 72.69 13.29 0.557 3842
 3844 3 -37.91 72.56 13.32 0.583 3843
 3845 3 -37.84 72.43 13.44 0.643 3844
 3846 3 -37.72 72.26 13.55 0.682 3845
 3847 3 -37.63 72.1 13.56 0.731 3846
 3848 3 -37.58 71.98 13.69 0.723 3847
 3849 3 -37.52 71.8 13.79 0.652 3848
 3850 3 -37.49 71.68 14.12 0.449 3849
 3851 3 -37.95 82.3 11.45 0.329 3779
 3852 3 -38.06 82.47 11.34 0.239 3851
 3853 3 -38.14 82.52 11.3 0.2 3852
 3854 3 -38.2 82.61 11.21 0.199 3853
 3855 3 -38.3 82.58 11.05 0.165 3854
 3856 3 -38.39 82.6 10.89 0.161 3855
 3857 3 -38.49 82.59 10.74 0.128 3856
 3858 3 -38.51 82.57 10.59 0.136 3857
 3859 3 -38.52 82.54 10.36 0.157 3858
 3860 3 -38.67 82.66 10.25 0.11 3859
 3861 3 -38.68 82.68 10.11 0.131 3860
 3862 3 -38.83 82.64 9.97 0.128 3861
 3863 3 -38.92 82.7 9.88 0.147 3862
 3864 3 -39.03 82.68 9.8 0.165 3863
 3865 3 -39.2 82.65 9.71 0.155 3864
 3866 3 -39.34 82.58 9.71 0.157 3865
 3867 3 -39.53 82.68 9.69 0.159 3866
 3868 3 -39.69 82.71 9.7 0.156 3867
 3869 3 -39.82 82.77 9.66 0.147 3868
 3870 3 -40 82.9 9.58 0.157 3869
 3871 3 -40.11 82.95 9.52 0.136 3870
 3872 3 -40.19 82.95 9.42 0.124 3871
 3873 3 -40.33 82.92 9.34 0.135 3872
 3874 3 -40.43 82.85 9.27 0.12 3873
 3875 3 -40.61 82.76 9.28 0.16 3874
 3876 3 -40.74 82.68 9.3 0.186 3875
 3877 3 -40.87 82.72 9.33 0.181 3876
 3878 3 -41.04 82.77 9.26 0.146 3877
 3879 3 -41.19 82.82 9.28 0.145 3878
 3880 3 -41.34 82.9 9.27 0.145 3879
 3881 3 -41.5 83 9.24 0.173 3880
 3882 3 -41.67 83.11 9.27 0.187 3881
 3883 3 -41.83 83.17 9.3 0.141 3882
 3884 3 -41.98 83.23 9.39 0.151 3883
 3885 3 -42.16 83.28 9.47 0.141 3884
 3886 3 -42.32 83.36 9.59 0.129 3885
 3887 3 -42.43 83.4 9.67 0.124 3886
 3888 3 -42.57 83.47 9.73 0.142 3887
 3889 3 -42.76 83.53 9.72 0.156 3888
 3890 3 -43.06 83.46 9.79 0.153 3889
 3891 3 -43.27 83.45 9.89 0.151 3890
 3892 3 -43.35 83.41 9.97 0.173 3891
 3893 3 -43.46 83.33 10.07 0.148 3892
 3894 3 -43.54 83.35 10.3 0.178 3893
 3895 3 -43.61 83.34 10.47 0.176 3894
 3896 3 -43.83 83.39 10.73 0.21 3895
 3897 3 -44.01 83.35 10.89 0.204 3896
 3898 3 -44.09 83.35 11.1 0.173 3897
 3899 3 -44.16 83.33 11.27 0.176 3898
 3900 3 -44.28 83.26 11.47 0.159 3899
 3901 3 -44.39 83.13 11.61 0.138 3900
 3902 3 -44.46 83.07 11.76 0.149 3901
 3903 3 -45 83.03 12.72 0.739 3902
 3904 3 -45.07 82.89 12.82 0.806 3903
 3905 3 -45.07 82.74 12.82 0.822 3904
 3906 3 -45.1 82.59 12.79 0.828 3905
 3907 3 -45.17 82.46 12.79 0.808 3906
 3908 3 -45.25 82.4 12.61 0.749 3907
 3909 3 -45.29 82.3 12.51 0.692 3908
 3910 3 -45.29 82.17 12.48 0.607 3909
 3911 3 -45.3 82 12.46 0.538 3910
 3912 3 -45.32 81.85 12.45 0.478 3911
 3913 3 -45.37 81.75 12.42 0.396 3912
 3914 3 -45.4 81.65 12.39 0.279 3913
 3915 3 -45.44 81.48 12.48 0.102 3914
 3916 3 -45.46 81.31 12.57 0.118 3915
 3917 3 -45.53 81.15 12.68 0.172 3916
 3918 3 -45.65 81.01 12.77 0.16 3917
 3919 3 -45.71 80.93 12.82 0.123 3918
 3920 3 -45.71 80.81 12.89 0.076 3919
 3921 3 -45.65 80.63 12.99 0.11 3920
 3922 3 -45.7 80.5 12.96 0.151 3921
 3923 3 -45.78 80.35 12.95 0.133 3922
 3924 3 -45.82 80.23 13.06 0.14 3923
 3925 3 -45.93 80.09 13.11 0.102 3924
 3926 3 -46.01 80.02 13.19 0.097 3925
 3927 3 -46.05 79.95 13.33 0.098 3926
 3928 3 -46.09 79.91 13.54 0.089 3927
 3929 3 -46.18 79.81 13.68 0.082 3928
 3930 3 -46.25 79.71 13.79 0.1 3929
 3931 3 -46.29 79.37 14.02 0.134 3930
 3932 3 -32.34 82.41 11.91 0.134 3744
 3933 3 -32.29 82.51 11.93 0.123 3932
 3934 3 -32.26 82.65 12.02 0.129 3933
 3935 3 -32.3 82.82 12.05 0.135 3934
 3936 3 -32.27 82.94 12.04 0.117 3935
 3937 3 -32.2 83.07 11.97 0.129 3936
 3938 3 -32.17 83.19 11.96 0.112 3937
 3939 3 -32.09 83.3 11.89 0.121 3938
 3940 3 -32.02 83.43 11.86 0.109 3939
 3941 3 -31.97 83.61 11.85 0.149 3940
 3942 3 -31.94 83.79 11.84 0.139 3941
 3943 3 -31.9 83.99 11.77 0.125 3942
 3944 3 -31.86 84.1 11.73 0.139 3943
 3945 3 -31.82 84.22 11.76 0.147 3944
 3946 3 -31.77 84.38 11.72 0.151 3945
 3947 3 -31.71 84.49 11.69 0.196 3946
 3948 3 -31.63 84.65 11.49 0.155 3947
 3949 3 -31.52 84.73 11.31 0.141 3948
 3950 3 -31.51 84.88 11.12 0.128 3949
 3951 3 -31.47 85.06 10.99 0.14 3950
 3952 3 -31.44 85.26 10.86 0.152 3951
 3953 3 -31.4 85.39 10.85 0.175 3952
 3954 3 -31.39 85.6 10.8 0.145 3953
 3955 3 -31.36 85.77 10.73 0.139 3954
 3956 3 -31.36 85.91 10.59 0.161 3955
 3957 3 -31.32 86.05 10.56 0.195 3956
 3958 3 -31.33 86.18 10.47 0.247 3957
 3959 3 -31.33 86.28 10.45 0.256 3958
 3960 3 -31.4 86.26 10.33 0.334 3959
 3961 3 -31.39 86.41 10.24 0.394 3960
 3962 3 -31.38 86.42 10.01 0.385 3961
 3963 3 -31.47 86.62 10.04 0.417 3962
 3964 3 -31.47 86.68 9.87 0.427 3963
 3965 3 -31.49 86.86 9.83 0.432 3964
 3966 3 -31.47 86.96 9.69 0.364 3965
 3967 3 -31.41 87.22 9.72 0.268 3966
 3968 3 -31.31 87.44 9.53 0.184 3967
 3969 3 -31.3 87.59 9.34 0.141 3968
 3970 3 -31.3 87.73 9.26 0.173 3969
 3971 3 -31.32 87.91 9.25 0.188 3970
 3972 3 -31.37 88.1 9.25 0.145 3971
 3973 3 -31.36 88.31 9.37 0.121 3972
 3974 3 -31.38 88.43 9.37 0.127 3973
 3975 3 -31.36 88.6 9.4 0.144 3974
 3976 3 -31.34 88.74 9.41 0.15 3975
 3977 3 -31.24 88.88 9.32 0.188 3976
 3978 3 -31.21 89 9.08 0.184 3977
 3979 3 -31.19 89.07 8.92 0.156 3978
 3980 3 -31.22 89.2 8.86 0.156 3979
 3981 3 -31.24 89.27 8.75 0.167 3980
 3982 3 -31.32 89.38 8.69 0.151 3981
 3983 3 -31.35 89.58 8.58 0.124 3982
 3984 3 -31.39 89.74 8.48 0.135 3983
 3985 3 -31.44 89.83 8.34 0.157 3984
 3986 3 -31.46 89.93 8.3 0.167 3985
 3987 3 -31.48 90.05 8.23 0.113 3986
 3988 3 -31.52 90.25 8.09 0.143 3987
 3989 3 -31.55 90.41 8.02 0.179 3988
 3990 3 -31.57 90.54 7.95 0.195 3989
 3991 3 -31.62 90.83 7.91 0.131 3990
 3992 3 -31.61 91.02 7.81 0.112 3991
 3993 3 -31.66 91.17 7.69 0.117 3992
 3994 3 -31.66 91.31 7.53 0.115 3993
 3995 3 -31.72 91.38 7.42 0.127 3994
 3996 3 -31.74 91.58 7.33 0.139 3995
 3997 3 -31.72 91.8 7.31 0.162 3996
 3998 3 -31.73 91.99 7.32 0.159 3997
 3999 3 -31.75 92.16 7.3 0.18 3998
 4000 3 -31.82 92.36 7.19 0.141 3999
 4001 3 -31.89 92.45 7.1 0.196 4000
 4002 3 -31.96 92.56 6.98 0.225 4001
 4003 3 -32.03 92.69 6.83 0.274 4002
 4004 3 -32.08 92.85 6.72 0.405 4003
 4005 3 -32.19 93.02 6.67 0.475 4004
 4006 3 -32.29 93.12 6.51 0.538 4005
 4007 3 -32.36 93.23 6.56 0.571 4006
 4008 3 -32.43 93.26 6.34 0.642 4007
 4009 3 -32.47 93.39 6.24 0.618 4008
 4010 3 -32.56 93.43 6.1 0.598 4009
 4011 3 -32.59 93.52 5.97 0.579 4010
 4012 3 -32.7 93.56 5.81 0.524 4011
 4013 3 -32.8 93.63 5.76 0.465 4012
 4014 3 -32.95 93.93 5.97 0.053 4013
 4015 3 -33.03 94.01 5.99 0.042 4014
 4016 3 -11.24 72.32 15.89 0.542 1421
 4017 3 -11.28 72.22 15.98 0.432 4016
 4018 3 -11.28 72.2 16.09 0.355 4017
 4019 3 -11.22 72.16 16.19 0.324 4018
 4020 3 -4.26 72.53 14.32 0.277 418
 4021 3 -4.19 72.53 14.4 0.000125 4020
 4022 3 -2.94 68.31 13.23 0.028 364
 4023 3 -4.41 67.66 14.84 0.712 357
 4024 3 -3.83 67.3 14.34 0.308 4023
 4025 3 -3.85 67.15 14.39 0.237 4024
 4026 3 -3.9 66.98 14.48 0.195 4025
 4027 3 -3.99 66.82 14.57 0.248 4026
 4028 3 -4.17 66.76 14.71 0.211 4027
 4029 3 -4.14 66.54 14.71 0.253 4028
 4030 3 -4.28 66.36 14.82 0.324 4029
 4031 3 -4.3 66.21 15.02 0.341 4030
 4032 3 -4.37 66.03 15.17 0.365 4031
 4033 3 -4.39 65.97 15.34 0.384 4032
 4034 3 -4.5 65.93 15.45 0.375 4033
 4035 3 -4.57 65.91 15.61 0.352 4034
 4036 3 -4.67 65.91 15.76 0.316 4035
 4037 3 -4.7 65.86 15.93 0.282 4036
 4038 3 -4.78 65.87 16.09 0.289 4037
 4039 3 -4.86 65.86 16.29 0.277 4038
 4040 3 -4.89 65.73 16.41 0.252 4039
 4041 3 -5.01 65.58 16.57 0.221 4040
 4042 3 -5.15 65.5 16.71 0.233 4041
 4043 3 -5.21 65.39 16.93 0.244 4042
 4044 3 -5.35 65.35 17.06 0.245 4043
 4045 3 -5.48 65.29 17.23 0.233 4044
 4046 3 -5.59 65.27 17.36 0.213 4045
 4047 3 -5.69 65.22 17.49 0.214 4046
 4048 3 -5.79 65.21 17.62 0.197 4047
 4049 3 -5.82 65.17 17.75 0.205 4048
 4050 3 -4.87 67.69 15.16 0.589 4023
 4051 3 -5.06 67.74 15.18 0.603 4050
 4052 3 -5.19 67.75 15.26 0.558 4051
 4053 3 -5.32 67.77 15.31 0.521 4052
 4054 3 -5.41 67.78 15.39 0.471 4053
 4055 3 -5.64 67.83 15.46 0.428 4054
 4056 3 -5.81 67.88 15.51 0.404 4055
 4057 3 -5.93 68 15.71 0.373 4056
 4058 3 -6.2 67.96 15.98 0.394 4057
 4059 3 -6.14 67.88 16.12 0.332 4058
 4060 3 -6.09 67.83 16.25 0.298 4059
 4061 3 -6.05 67.74 16.43 0.297 4060
 4062 3 -6.05 67.59 16.58 0.314 4061
 4063 3 -6.14 67.22 16.48 0.384 4062
 4064 3 -6.04 67.12 16.53 0.357 4063
 4065 3 -6.08 66.91 16.67 0.433 4064
 4066 3 -6.22 66.63 16.8 0.48 4065
 4067 3 -6.59 66.49 17.17 0.612 4066
 4068 3 -6.21 66.5 17.85 0.315 4067
 4069 3 -5.92 66.25 18.03 0.223 4068
 4070 3 -5.84 66.13 18.14 0.208 4069
 4071 3 -5.75 66 18.23 0.199 4070
 4072 3 -5.72 65.93 18.41 0.194 4071
 4073 3 -6.55 66.45 17.17 0.514 4067
 4074 3 -6.51 66.29 17.25 0.478 4073
 4075 3 -6.59 66.11 17.3 0.5 4074
 4076 3 -6.59 66.01 17.39 0.494 4075
 4077 3 -6.75 65.91 17.56 0.485 4076
 4078 3 -6.77 65.87 17.7 0.476 4077
 4079 3 -6.89 65.79 17.86 0.425 4078
 4080 3 -6.89 65.69 17.98 0.396 4079
 4081 3 -6.93 65.6 18.13 0.364 4080
 4082 3 -6.99 65.51 18.28 0.379 4081
 4083 3 -6.64 65.16 18.33 0.547 4082
 4084 3 -6.05 64.92 18.07 0.243 4083
 4085 3 -5.92 65.07 17.89 0.202 4084
 4086 3 -6.65 65.1 18.46 0.537 4083
 4087 3 -6.58 64.95 18.56 0.497 4086
 4088 3 -6.69 64.87 18.7 0.49 4087
 4089 3 -6.65 64.76 18.85 0.465 4088
 4090 3 -6.67 64.62 18.96 0.417 4089
 4091 3 -6.73 64.51 19.07 0.415 4090
 4092 3 -6.8 64.38 19.22 0.396 4091
 4093 3 -6.82 64.24 19.36 0.428 4092
 4094 3 -6.91 64.16 19.52 0.445 4093
 4095 3 -7 64.05 19.62 0.458 4094
 4096 3 -7.06 63.92 19.76 0.437 4095
 4097 3 -7.11 63.8 19.88 0.437 4096
 4098 3 -7.27 63.64 19.96 0.419 4097
 4099 3 -7.61 63.6 20.07 0.51 4098
 4100 3 -7.74 63.53 20.19 0.453 4099
 4101 3 -7.92 63.4 20.33 0.498 4100
 4102 3 -8.13 63.25 20.45 0.488 4101
 4103 3 -8.27 63.14 20.63 0.471 4102
 4104 3 -8.35 62.99 20.76 0.461 4103
 4105 3 -8.56 62.79 21.03 0.497 4104
 4106 3 -8.63 62.63 21.1 0.463 4105
 4107 3 -8.66 62.42 21.27 0.507 4106
 4108 3 -8.64 62.19 21.31 0.526 4107
 4109 3 -8.64 61.98 21.33 0.55 4108
 4110 3 -8.66 61.69 21.58 0.628 4109
 4111 3 -8.74 61.47 21.79 0.658 4110
 4112 3 -8.85 61.33 21.85 0.656 4111
 4113 3 -8.97 61.19 21.96 0.621 4112
 4114 3 -9.16 61.12 22.14 0.619 4113
 4115 3 -9.36 61.14 22.21 0.637 4114
 4116 3 -9.52 61.16 22.28 0.669 4115
 4117 3 -9.69 61.24 22.29 0.693 4116
 4118 3 -9.94 61.39 22.38 0.707 4117
 4119 3 -10.13 61.49 22.34 0.696 4118
 4120 3 -10.31 61.57 22.36 0.655 4119
 4121 3 -10.48 61.74 22.25 0.578 4120
 4122 3 -10.67 61.79 22.17 0.53 4121
 4123 3 -10.86 61.84 22.06 0.498 4122
 4124 3 -11.03 61.88 22.16 0.489 4123
 4125 3 -11.26 61.92 22.22 0.493 4124
 4126 3 -11.42 61.92 22.21 0.478 4125
 4127 3 -11.58 61.91 22.28 0.461 4126
 4128 3 -11.75 61.94 22.34 0.491 4127
 4129 3 -11.89 61.89 22.49 0.512 4128
 4130 3 -12.08 61.85 22.62 0.513 4129
 4131 3 -12.25 61.82 22.75 0.497 4130
 4132 3 -12.44 61.84 22.82 0.527 4131
 4133 3 -12.66 61.79 22.97 0.51 4132
 4134 3 -12.84 61.76 23.05 0.534 4133
 4135 3 -13.01 61.74 23.13 0.508 4134
 4136 3 -13.16 61.82 23.16 0.502 4135
 4137 3 -13.33 61.87 23.11 0.487 4136
 4138 3 -13.5 61.89 23.13 0.48 4137
 4139 3 -13.65 61.93 23.07 0.467 4138
 4140 3 -13.89 62.17 22.88 0.525 4139
 4141 3 -14.35 62.39 22.61 0.675 4140
 4142 3 -14.5 62.48 22.62 0.652 4141
 4143 3 -14.63 62.44 22.69 0.638 4142
 4144 3 -14.85 62.46 22.71 0.599 4143
 4145 3 -14.99 62.29 22.81 0.522 4144
 4146 3 -15.11 62.24 22.84 0.522 4145
 4147 3 -15.08 62.11 22.91 0.48 4146
 4148 3 -15.11 62.3 23.11 0.512 4147
 4149 3 -15.07 62.19 23.28 0.506 4148
 4150 3 -15.17 61.83 23.51 0.563 4149
 4151 3 -15.3 61.66 23.58 0.599 4150
 4152 3 -15.41 61.44 23.62 0.624 4151
 4153 3 -15.54 61.19 23.49 0.561 4152
 4154 3 -15.64 61.21 23.5 0.552 4153
 4155 3 -15.78 61.08 23.61 0.652 4154
 4156 3 -15.92 60.95 23.69 0.683 4155
 4157 3 -16.06 60.95 23.7 0.662 4156
 4158 3 -16.19 60.89 23.76 0.625 4157
 4159 3 -16.35 60.77 23.87 0.577 4158
 4160 3 -16.5 60.73 23.89 0.561 4159
 4161 3 -16.64 60.7 23.95 0.556 4160
 4162 3 -16.81 60.48 24.11 0.546 4161
 4163 3 -16.94 60.45 24.14 0.57 4162
 4164 3 -17.1 60.38 24.18 0.598 4163
 4165 3 -17.26 60.28 24.25 0.614 4164
 4166 3 -17.38 60.29 24.37 0.579 4165
 4167 3 -17.5 60.27 24.39 0.576 4166
 4168 3 -17.7 60.25 24.67 0.55 4167
 4169 3 -17.85 60.21 24.77 0.614 4168
 4170 3 -18 60.19 24.86 0.66 4169
 4171 3 -18.15 60.27 24.94 0.685 4170
 4172 3 -18.31 60.34 25.04 0.665 4171
 4173 3 -18.46 60.25 25.03 0.64 4172
 4174 3 -18.61 60.38 25.18 0.568 4173
 4175 3 -18.82 60.36 25.2 0.619 4174
 4176 3 -18.97 60.35 25.27 0.603 4175
 4177 3 -19.07 60.31 25.15 0.583 4176
 4178 3 -19.23 60.28 25.23 0.554 4177
 4179 3 -19.41 60.34 25.26 0.53 4178
 4180 3 -19.62 60.36 25.34 0.539 4179
 4181 3 -19.8 60.31 25.41 0.525 4180
 4182 3 -19.96 60.33 25.44 0.509 4181
 4183 3 -20.17 60.37 25.4 0.506 4182
 4184 3 -20.34 60.46 25.35 0.506 4183
 4185 3 -20.46 60.55 25.28 0.507 4184
 4186 3 -20.66 60.49 25.27 0.554 4185
 4187 3 -20.94 60.42 25.35 0.512 4186
 4188 3 -21.24 60.37 25.4 0.582 4187
 4189 3 -22.01 60.13 25.81 0.924 4188
 4190 3 -21.97 60.22 25.69 0.932 4189
 4191 3 -21.9 60.31 25.51 0.864 4190
 4192 3 -21.87 60.38 25.37 0.756 4191
 4193 3 -21.93 60.58 25.35 0.819 4192
 4194 3 -22.07 60.73 25.38 0.733 4193
 4195 3 -22.16 60.94 25.38 0.652 4194
 4196 3 -22.29 61.02 25.36 0.584 4195
 4197 3 -22.43 61.2 25.35 0.519 4196
 4198 3 -22.55 61.32 25.33 0.49 4197
 4199 3 -22.67 61.5 25.36 0.443 4198
 4200 3 -22.79 61.66 25.35 0.431 4199
 4201 3 -22.89 61.76 25.32 0.412 4200
 4202 3 -23.06 61.9 25.33 0.383 4201
 4203 3 -23.21 61.96 25.3 0.387 4202
 4204 3 -23.35 62.12 25.22 0.382 4203
 4205 3 -23.5 62.2 25.15 0.38 4204
 4206 3 -23.65 62.35 25.13 0.385 4205
 4207 3 -23.87 62.61 25.2 0.434 4206
 4208 3 -24.03 62.73 25.23 0.466 4207
 4209 3 -24.21 62.86 25.28 0.518 4208
 4210 3 -24.38 62.9 25.34 0.497 4209
 4211 3 -24.6 62.98 25.42 0.481 4210
 4212 3 -24.76 63.06 25.47 0.465 4211
 4213 3 -24.93 63.11 25.52 0.483 4212
 4214 3 -25.14 63.2 25.53 0.49 4213
 4215 3 -25.3 63.38 25.49 0.535 4214
 4216 3 -25.47 63.54 25.35 0.538 4215
 4217 3 -25.6 63.6 25.32 0.519 4216
 4218 3 -25.78 63.7 25.14 0.561 4217
 4219 3 -26.16 63.98 24.84 0.652 4218
 4220 3 -26.36 64.06 24.72 0.637 4219
 4221 3 -26.97 63.76 24.21 0.979 4220
 4222 3 -27.07 63.73 24.17 0.854 4221
 4223 3 -27.1 63.71 24.29 0.779 4222
 4224 3 -27.05 63.64 24.5 0.677 4223
 4225 3 -27.1 63.5 24.62 0.591 4224
 4226 3 -27.12 63.4 24.81 0.534 4225
 4227 3 -27.11 63.31 24.98 0.467 4226
 4228 3 -27.16 63.2 25.19 0.405 4227
 4229 3 -27.35 63.11 25.27 0.396 4228
 4230 3 -27.58 63.05 25.35 0.41 4229
 4231 3 -27.86 63.29 25.67 0.136 4230
 4232 3 -27.74 63.23 25.91 0.084 4231
 4233 3 -27.71 63.27 26.05 0.133 4232
 4234 3 -27.67 62.98 25.38 0.391 4230
 4235 3 -27.83 62.94 25.36 0.382 4234
 4236 3 -28.01 62.84 25.37 0.33 4235
 4237 3 -28.28 62.86 25.37 0.356 4236
 4238 3 -28.46 62.84 25.32 0.342 4237
 4239 3 -28.64 62.76 25.32 0.325 4238
 4240 3 -28.79 62.7 25.3 0.329 4239
 4241 3 -28.96 62.66 25.28 0.325 4240
 4242 3 -29.16 62.6 25.28 0.329 4241
 4243 3 -29.34 62.54 25.25 0.339 4242
 4244 3 -29.52 62.48 25.22 0.342 4243
 4245 3 -29.64 62.33 25.23 0.332 4244
 4246 3 -29.79 62.26 25.19 0.33 4245
 4247 3 -29.91 62.11 25.19 0.34 4246
 4248 3 -30.03 62 25.14 0.352 4247
 4249 3 -30.15 61.88 25.11 0.317 4248
 4250 3 -30.23 61.71 25.12 0.3 4249
 4251 3 -30.34 61.57 25.14 0.292 4250
 4252 3 -30.47 61.46 25.13 0.294 4251
 4253 3 -30.57 61.36 25.14 0.293 4252
 4254 3 -30.7 61.23 25.12 0.301 4253
 4255 3 -30.84 61.12 25.14 0.31 4254
 4256 3 -30.88 61.01 25.21 0.292 4255
 4257 3 -30.99 60.87 25.32 0.289 4256
 4258 3 -31.06 60.7 25.46 0.283 4257
 4259 3 -31.19 60.52 25.53 0.322 4258
 4260 3 -31.26 60.44 25.75 0.286 4259
 4261 3 -31.33 60.26 25.67 0.3 4260
 4262 3 -31.38 60.17 25.76 0.324 4261
 4263 3 -31.4 60.06 25.97 0.34 4262
 4264 3 -31.46 59.91 26.04 0.319 4263
 4265 3 -31.51 59.76 26.16 0.348 4264
 4266 3 -31.55 59.52 26.24 0.333 4265
 4267 3 -31.6 59.29 26.3 0.328 4266
 4268 3 -32.3 59.01 26.84 0.672 4267
 4269 3 -32.5 59.15 27.01 0.294 4268
 4270 3 -32.53 59.35 26.82 0.045 4269
 4271 3 -32.38 58.86 26.82 0.67 4268
 4272 3 -32.79 58.76 26.72 0.764 4271
 4273 3 -33.78 58.48 26.91 0.274 4272
 4274 3 -33.92 58.39 27.01 0.282 4273
 4275 3 -34.08 58.34 27.13 0.281 4274
 4276 3 -34.2 58.29 27.23 0.285 4275
 4277 3 -34.28 58.24 27.36 0.295 4276
 4278 3 -34.39 58.18 27.48 0.277 4277
 4279 3 -34.44 58.11 27.61 0.268 4278
 4280 3 -34.5 58.03 27.78 0.263 4279
 4281 3 -34.6 58.01 27.87 0.261 4280
 4282 3 -34.77 58.01 27.96 0.223 4281
 4283 3 -34.87 57.98 28.07 0.234 4282
 4284 3 -35.04 57.98 28.16 0.24 4283
 4285 3 -35.15 57.92 28.32 0.281 4284
 4286 3 -35.27 57.82 28.37 0.331 4285
 4287 3 -35.29 57.75 28.52 0.369 4286
 4288 3 -35.33 57.65 28.65 0.409 4287
 4289 3 -35.32 57.53 28.8 0.456 4288
 4290 3 -35.37 57.57 28.9 0.504 4289
 4291 3 -35.47 57.4 28.95 0.55 4290
 4292 3 -36.11 57.49 28.58 0.353 4291
 4293 3 -36.23 57.45 28.59 0.47 4292
 4294 3 -36.36 57.45 28.63 0.553 4293
 4295 3 -36.48 57.37 28.74 0.632 4294
 4296 3 -36.62 57.39 28.78 0.653 4295
 4297 3 -36.69 57.29 28.94 0.595 4296
 4298 3 -36.79 57.04 28.99 0.529 4297
 4299 3 -36.93 57.02 28.94 0.523 4298
 4300 3 -37.18 57.18 28.3 0.126 4299
 4301 3 -37.28 57.03 28.15 0.141 4300
 4302 3 -36.9 56.81 29.21 0.342 4299
 4303 3 -36.93 56.63 29.36 0.241 4302
 4304 3 -36.81 56.27 29.53 0.109 4303
 4305 3 -36.82 56.07 29.61 0.1 4304
 4306 3 -36.84 55.94 29.67 0.102 4305
 4307 3 -36.84 55.75 29.77 0.107 4306
 4308 3 -36.76 55.63 29.92 0.098 4307
 4309 3 -36.74 55.54 29.98 0.11 4308
 4310 3 -36.77 55.43 30.05 0.127 4309
 4311 3 -36.82 55.38 30.16 0.144 4310
 4312 3 -36.9 55.28 30.21 0.135 4311
 4313 3 -36.97 55.19 30.21 0.000125 4312
 4314 3 -37.19 56.89 29.36 0.157 4303
 4315 3 -37.39 56.99 29.31 0.181 4314
 4316 3 -37.52 57.05 29.3 0.198 4315
 4317 3 -37.67 57.04 29.24 0.198 4316
 4318 3 -37.84 56.99 29.15 0.201 4317
 4319 3 -38.06 56.93 29.06 0.264 4318
 4320 3 -38.32 56.76 28.96 0.274 4319
 4321 3 -38.49 56.68 28.87 0.267 4320
 4322 3 -38.7 56.53 28.72 0.228 4321
 4323 3 -38.8 56.39 28.56 0.247 4322
 4324 3 -38.91 56.24 28.43 0.248 4323
 4325 3 -38.89 56.27 28.23 0.199 4324
 4326 3 -38.86 56.16 28.07 0.178 4325
 4327 3 -38.49 56.32 28.1 0.054 4326
 4328 3 -38.3 56.38 28.2 0.069 4327
 4329 3 -38.19 56.51 28.17 0.107 4328
 4330 3 -38.07 56.56 28.2 0.081 4329
 4331 3 -38.98 56.05 27.84 0.204 4326
 4332 3 -39.08 56.09 27.66 0.191 4331
 4333 3 -39.1 56.15 27.54 0.271 4332
 4334 3 -39.29 55.97 27.24 0.184 4333
 4335 3 -39.33 55.98 27.01 0.19 4334
 4336 3 -39.45 55.94 26.83 0.222 4335
 4337 3 -39.56 55.93 26.64 0.279 4336
 4338 3 -39.65 55.9 26.55 0.278 4337
 4339 3 -39.48 55.71 26.2 0.211 4338
 4340 3 -39.49 55.65 25.95 0.165 4339
 4341 3 -39.51 55.54 25.71 0.183 4340
 4342 3 -39.54 55.43 25.54 0.163 4341
 4343 3 -39.53 55.3 25.38 0.183 4342
 4344 3 -39.52 55.18 25.26 0.192 4343
 4345 3 -39.5 54.97 25.12 0.131 4344
 4346 3 -39.5 54.78 25.07 0.185 4345
 4347 3 -39.54 54.72 24.96 0.22 4346
 4348 3 -39.75 55.1 24.86 0.083 4347
 4349 3 -39.87 55.2 24.81 0.084 4348
 4350 3 -39.96 55.28 24.78 0.112 4349
 4351 3 -40.05 55.37 24.68 0.105 4350
 4352 3 -40.19 55.41 24.59 0.041 4351
 4353 3 -40.31 55.49 24.46 0.074 4352
 4354 3 -40.42 55.6 24.5 0.074 4353
 4355 3 -40.54 55.63 24.48 0.116 4354
 4356 3 -40.62 55.72 24.46 0.139 4355
 4357 3 -40.76 55.68 24.54 0.14 4356
 4358 3 -40.98 55.7 24.54 0.106 4357
 4359 3 -41.17 55.76 24.55 0.1 4358
 4360 3 -41.26 55.85 24.61 0.109 4359
 4361 3 -41.36 55.93 24.61 0.145 4360
 4362 3 -41.45 55.98 24.55 0.176 4361
 4363 3 -41.6 56.06 24.68 0.086 4362
 4364 3 -41.71 56.13 24.6 0.112 4363
 4365 3 -41.85 56.22 24.54 0.095 4364
 4366 3 -42.02 56.27 24.47 0.135 4365
 4367 3 -42.15 56.27 24.47 0.125 4366
 4368 3 -42.21 56.16 24.44 0.104 4367
 4369 3 -42.32 56.12 24.42 0.093 4368
 4370 3 -42.4 56 24.42 0.105 4369
 4371 3 -42.53 56 24.29 0.119 4370
 4372 3 -42.69 56.01 24.21 0.181 4371
 4373 3 -42.82 56.05 24.24 0.176 4372
 4374 3 -42.95 56.2 24.23 0.158 4373
 4375 3 -43.05 56.31 24.14 0.142 4374
 4376 3 -43.09 56.44 24.1 0.163 4375
 4377 3 -43.07 56.6 24.26 0.158 4376
 4378 3 -43.05 56.77 24.31 0.191 4377
 4379 3 -43.1 56.85 24.42 0.23 4378
 4380 3 -43.11 56.86 24.8 0.159 4379
 4381 3 -43.2 56.95 24.96 0.096 4380
 4382 3 -43.33 57.1 24.96 0.114 4381
 4383 3 -43.46 57.21 25.01 0.168 4382
 4384 3 -43.6 57.3 25.12 0.199 4383
 4385 3 -43.72 57.4 25.19 0.182 4384
 4386 3 -43.76 57.51 25.21 0.168 4385
 4387 3 -43.51 57.52 25.2 0.074 4386
 4388 3 -43.43 57.57 25.28 0.118 4387
 4389 3 -43.37 57.71 25.38 0.096 4388
 4390 3 -43.97 57.63 25.25 0.117 4386
 4391 3 -43.9 57.69 25.39 0.125 4390
 4392 3 -43.29 56.43 23.84 0.097 4376
 4393 3 -43.4 56.46 23.79 0.136 4392
 4394 3 -43.5 56.48 23.7 0.105 4393
 4395 3 -43.59 56.51 23.5 0.101 4394
 4396 3 -43.66 56.6 23.31 0.112 4395
 4397 3 -43.76 56.62 23.14 0.085 4396
 4398 3 -43.87 56.61 22.97 0.104 4397
 4399 3 -44.01 56.55 22.98 0.087 4398
 4400 3 -44.15 56.48 22.9 0.043 4399
 4401 3 -44.26 56.45 22.78 0.094 4400
 4402 3 -44.27 56.32 22.65 0.097 4401
 4403 3 -44.35 56.17 22.61 0.056 4402
 4404 3 -44.44 56.06 22.41 0.116 4403
 4405 3 -44.55 56.01 22.27 0.092 4404
 4406 3 -44.67 55.95 22.11 0.032 4405
 4407 3 -39.49 54.47 24.91 0.16 4347
 4408 3 -39.39 54.24 24.95 0.153 4407
 4409 3 -39.39 54.11 24.83 0.157 4408
 4410 3 -39.3 54 24.74 0.266 4409
 4411 3 -39.29 53.79 24.74 0.512 4410
 4412 3 -39.34 53.72 24.66 0.622 4411
 4413 3 -39.29 53.58 24.64 0.708 4412
 4414 3 -39.26 53.42 24.65 0.774 4413
 4415 3 -39.23 53.34 24.55 0.848 4414
 4416 3 -39.26 53.27 24.36 0.862 4415
 4417 3 -39.29 53.19 24.21 0.853 4416
 4418 3 -39.33 53 24.18 0.878 4417
 4419 3 -39.35 52.86 24.18 0.884 4418
 4420 3 -39.2 51.88 25.45 0.127 4419
 4421 3 -39.21 51.71 25.47 0.114 4420
 4422 3 -39.22 51.52 25.46 0.145 4421
 4423 3 -39.38 51.42 25.34 0.135 4422
 4424 3 -39.54 51.35 25.19 0.152 4423
 4425 3 -39.61 51.44 25.19 0.145 4424
 4426 3 -39.71 51.47 25.16 0.116 4425
 4427 3 -39.75 51.57 25.13 0.131 4426
 4428 3 -39.85 51.63 25.09 0.106 4427
 4429 3 -39.68 51.16 25.25 0.07 4425
 4430 3 -39.72 51.08 25.16 0.1 4429
 4431 3 -39.69 51.01 25.08 0.08 4430
 4432 3 -39.74 50.89 25.04 0.091 4431
 4433 3 -39.82 50.75 24.92 0.093 4432
 4434 3 -39.9 50.68 24.9 0.068 4433
 4435 3 -39.93 50.53 24.87 0.093 4434
 4436 3 -40.02 50.38 25.09 0.091 4435
 4437 3 -40.08 50.28 25.17 0.08 4436
 4438 3 -40.04 50.16 25.17 0.078 4437
 4439 3 -39.98 50.06 25.25 0.122 4438
 4440 3 -39.96 49.92 25.35 0.17 4439
 4441 3 -39.85 49.74 25.22 0.127 4440
 4442 3 -39.86 49.59 25.29 0.079 4441
 4443 3 -39.89 49.47 25.29 0.116 4442
 4444 3 -40 49.36 25.3 0.115 4443
 4445 3 -40.17 49.43 25.29 0.057 4444
 4446 3 -40.29 49.42 25.27 0.11 4445
 4447 3 -40.37 49.35 25.33 0.157 4446
 4448 3 -40.52 49.35 25.24 0.092 4447
 4449 3 -40.62 49.29 25.25 0.086 4448
 4450 3 -40.74 49.32 25.24 0.079 4449
 4451 3 -40.88 49.33 25.25 0.099 4450
 4452 3 -40.99 49.3 25.22 0.128 4451
 4453 3 -41.14 49.22 25.15 0.085 4452
 4454 3 -41.23 49.14 25.06 0.084 4453
 4455 3 -41.35 49.07 25.09 0.091 4454
 4456 3 -41.45 48.96 25.15 0.111 4455
 4457 3 -41.51 48.82 25.2 0.115 4456
 4458 3 -41.62 48.8 25.17 0.056 4457
 4459 3 -40.05 49.98 25.54 0.078 4440
 4460 3 -40.13 50.01 25.71 0.1 4459
 4461 3 -40.08 50.04 25.86 0.097 4460
 4462 3 -40.1 50.14 26.02 0.12 4461
 4463 3 -40.12 50.27 26.22 0.06 4462
 4464 3 -40.21 50.31 26.32 0.072 4463
 4465 3 -40.2 50.36 26.47 0.077 4464
 4466 3 -40.13 50.5 26.68 0.106 4465
 4467 3 -40.09 50.58 26.84 0.092 4466
 4468 3 -40.16 50.67 27.01 0.117 4467
 4469 3 -40.13 50.8 27.12 0.111 4468
 4470 3 -40.08 50.99 27.33 0.139 4469
 4471 3 -40.08 51.13 27.53 0.133 4470
 4472 3 -40.16 51.26 27.62 0.157 4471
 4473 3 -40.18 51.41 27.64 0.083 4472
 4474 3 -40.2 51.49 27.7 0.095 4473
 4475 3 -40.13 51.54 27.82 0.09 4474
 4476 3 -40.14 51.64 27.92 0.098 4475
 4477 3 -40.21 51.84 28.01 0.092 4476
 4478 3 -40.27 51.98 28.05 0.12 4477
 4479 3 -40.3 52.15 28.03 0.14 4478
 4480 3 -40.37 52.26 28.02 0.182 4479
 4481 3 -40.64 52.3 27.88 0.077 4480
 4482 3 -40.74 52.31 27.75 0.103 4481
 4483 3 -40.86 52.33 27.7 0.097 4482
 4484 3 -39.23 52.78 24.3 0.394 4419
 4485 3 -39.13 52.48 24.7 0.07 4484
 4486 3 -39.72 53.51 22.93 0.309 4484
 4487 3 -40.17 53.41 22.84 0.186 4486
 4488 3 -40.29 53.28 22.83 0.165 4487
 4489 3 -40.39 53.23 22.79 0.14 4488
 4490 3 -40.48 53.11 22.69 0.179 4489
 4491 3 -40.56 53.04 22.59 0.207 4490
 4492 3 -40.64 52.99 22.49 0.173 4491
 4493 3 -40.77 52.95 22.4 0.188 4492
 4494 3 -40.78 52.91 22.26 0.176 4493
 4495 3 -40.9 52.82 22.22 0.17 4494
 4496 3 -41.17 52.86 22.34 0.25 4495
 4497 3 -41.28 52.91 22.25 0.246 4496
 4498 3 -41.43 52.67 22.45 0.187 4497
 4499 3 -41.56 52.51 22.56 0.171 4498
 4500 3 -41.63 52.41 22.54 0.134 4499
 4501 3 -41.62 52.22 22.56 0.186 4500
 4502 3 -41.64 52.11 22.5 0.257 4501
 4503 3 -41.82 52.13 22.34 0.255 4502
 4504 3 -41.97 52.15 22.19 0.207 4503
 4505 3 -42.19 52.2 22.21 0.158 4504
 4506 3 -42.39 52.23 22.21 0.121 4505
 4507 3 -42.47 52.24 22.08 0.111 4506
 4508 3 -42.63 52.28 22.02 0.128 4507
 4509 3 -42.77 52.33 21.97 0.154 4508
 4510 3 -42.92 52.36 21.9 0.15 4509
 4511 3 -43.07 52.32 21.88 0.219 4510
 4512 3 -43.14 52.25 21.77 0.321 4511
 4513 3 -43.23 52.25 21.84 0.413 4512
 4514 3 -43.36 52.35 21.66 0.408 4513
 4515 3 -43.48 52.54 21.58 0.486 4514
 4516 3 -43.64 52.56 21.58 0.559 4515
 4517 3 -43.75 52.48 21.63 0.558 4516
 4518 3 -43.74 52.45 21.42 0.691 4517
 4519 3 -43.86 52.5 21.16 0.703 4518
 4520 3 -44 52.58 21.11 0.666 4519
 4521 3 -44.06 52.74 21.08 0.672 4520
 4522 3 -43.99 53.51 21.61 0.093 4521
 4523 3 -44.17 52.62 20.97 0.547 4521
 4524 3 -44.43 53.28 21.02 0.176 4523
 4525 3 -44.57 53.42 20.95 0.18 4524
 4526 3 -44.64 53.45 20.83 0.183 4525
 4527 3 -44.67 53.48 20.59 0.128 4526
 4528 3 -44.76 53.5 20.49 0.142 4527
 4529 3 -44.92 53.49 20.35 0.135 4528
 4530 3 -45.06 53.51 20.24 0.138 4529
 4531 3 -45.17 53.45 20.08 0.152 4530
 4532 3 -45.24 53.44 19.95 0.165 4531
 4533 3 -45.39 53.35 19.92 0.137 4532
 4534 3 -45.46 53.28 19.8 0.168 4533
 4535 3 -45.48 53.17 19.66 0.151 4534
 4536 3 -45.54 53.13 19.43 0.142 4535
 4537 3 -45.67 53.13 19.25 0.179 4536
 4538 3 -45.86 53.14 19.09 0.15 4537
 4539 3 -46.01 53.21 19.02 0.138 4538
 4540 3 -46.15 53.27 18.93 0.158 4539
 4541 3 -46.29 53.31 18.8 0.159 4540
 4542 3 -46.44 53.36 18.76 0.162 4541
 4543 3 -46.68 53.34 18.66 0.198 4542
 4544 3 -46.83 53.37 18.56 0.205 4543
 4545 3 -46.96 53.37 18.5 0.263 4544
 4546 3 -47.13 53.2 18.33 0.17 4545
 4547 3 -47.3 53.26 18.31 0.204 4546
 4548 3 -47.4 53.29 18.35 0.229 4547
 4549 3 -47.6 53.11 18.35 0.137 4548
 4550 3 -47.68 53.05 18.45 0.142 4549
 4551 3 -47.7 53.02 18.63 0.146 4550
 4552 3 -47.81 53 18.71 0.166 4551
 4553 3 -47.92 53.17 18.89 0.125 4552
 4554 3 -48.01 53.21 18.98 0.096 4553
 4555 3 -48.17 53.19 19.08 0.118 4554
 4556 3 -48.29 53.21 19.11 0.145 4555
 4557 3 -48.41 53.2 19.2 0.139 4556
 4558 3 -48.52 53.29 19.36 0.14 4557
 4559 3 -48.59 53.25 19.44 0.114 4558
 4560 3 -48.73 53.14 19.47 0.122 4559
 4561 3 -48.87 53.1 19.48 0.142 4560
 4562 3 -48.98 52.99 19.58 0.134 4561
 4563 3 -49.08 52.97 19.69 0.149 4562
 4564 3 -49.18 52.92 19.76 0.117 4563
 4565 3 -49.35 52.88 19.83 0.132 4564
 4566 3 -49.44 52.88 19.95 0.109 4565
 4567 3 -49.58 52.84 20.12 0.077 4566
 4568 3 -49.64 52.8 20.26 0.12 4567
 4569 3 -49.67 52.74 20.39 0.105 4568
 4570 3 -49.83 52.62 20.54 0.109 4569
 4571 3 -49.9 52.49 20.66 0.113 4570
 4572 3 -49.94 52.43 20.75 0.168 4571
 4573 3 -50 52.32 20.88 0.16 4572
 4574 3 -50.06 52.28 20.99 0.183 4573
 4575 3 -50.12 52.33 21.12 0.134 4574
 4576 3 -50.23 52.32 21.19 0.164 4575
 4577 3 -50.3 52.34 21.33 0.132 4576
 4578 3 -50.42 52.35 21.37 0.094 4577
 4579 3 -50.48 52.42 21.52 0.119 4578
 4580 3 -50.63 52.43 21.61 0.119 4579
 4581 3 -50.77 52.43 21.72 0.12 4580
 4582 3 -50.86 52.46 21.87 0.124 4581
 4583 3 -50.98 52.51 21.99 0.129 4582
 4584 3 -51.12 52.52 22.21 0.141 4583
 4585 3 -51.23 52.54 22.31 0.148 4584
 4586 3 -51.39 52.59 22.44 0.149 4585
 4587 3 -51.44 52.6 22.56 0.136 4586
 4588 3 -51.54 52.59 22.72 0.143 4587
 4589 3 -51.53 52.59 22.88 0.103 4588
 4590 3 -51.52 52.64 23.05 0.117 4589
 4591 3 -51.46 52.68 23.24 0.125 4590
 4592 3 -51.38 52.72 23.43 0.106 4591
 4593 3 -51.34 52.75 23.61 0.145 4592
 4594 3 -51.28 52.73 23.82 0.119 4593
 4595 3 -51.29 52.73 24.09 0.119 4594
 4596 3 -51.29 52.7 24.27 0.131 4595
 4597 3 -51.33 52.81 24.44 0.153 4596
 4598 3 -51.38 53.03 24.37 0.118 4597
 4599 3 -51.41 53.13 24.33 0.000125 4598
 4600 3 -51.39 52.62 24.67 0.131 4597
 4601 3 -51.44 52.58 24.87 0.136 4600
 4602 3 -51.55 52.55 25.04 0.181 4601
 4603 3 -51.6 52.37 25.12 0.198 4602
 4604 3 -51.61 52.34 25.3 0.214 4603
 4605 3 -51.59 52.26 25.49 0.237 4604
 4606 3 -51.57 52.24 25.73 0.242 4605
 4607 3 -51.5 52.23 26.08 0.215 4606
 4608 3 -51.5 52.22 26.38 0.19 4607
 4609 3 -51.42 52.19 26.68 0.082 4608
 4610 3 -51.41 52.18 26.91 0.139 4609
 4611 3 -51.37 52.2 27.09 0.15 4610
 4612 3 -51.31 52.22 27.38 0.184 4611
 4613 3 -51.3 52.29 27.53 0.221 4612
 4614 3 -51.29 52.35 27.8 0.191 4613
 4615 3 -51.28 52.37 28.01 0.185 4614
 4616 3 -51.27 52.37 28.24 0.193 4615
 4617 3 -51.31 52.49 28.49 0.173 4616
 4618 3 -51.31 52.49 28.7 0.153 4617
 4619 3 -51.31 52.49 28.89 0.162 4618
 4620 3 -51.32 52.46 29.15 0.107 4619
 4621 3 -51.33 52.44 29.33 0.086 4620
 4622 3 -51.35 52.42 29.5 0.115 4621
 4623 3 -51.35 52.42 29.74 0.118 4622
 4624 3 -51.4 52.44 29.98 0.121 4623
 4625 3 -51.44 52.48 30.13 0.113 4624
 4626 3 -51.5 52.51 30.28 0.11 4625
 4627 3 -51.62 52.53 30.43 0.113 4626
 4628 3 -51.7 52.56 30.52 0.109 4627
 4629 3 -51.8 52.57 30.69 0.153 4628
 4630 3 -51.82 52.56 30.8 0.172 4629
 4631 3 -51.89 52.65 31.02 0.14 4630
 4632 3 -51.99 52.72 31.17 0.112 4631
 4633 3 -52.06 52.74 31.36 0.099 4632
 4634 3 -52.16 52.72 31.47 0.146 4633
 4635 3 -52.21 52.64 31.58 0.152 4634
 4636 3 -52.26 52.53 31.74 0.138 4635
 4637 3 -52.28 52.38 31.87 0.15 4636
 4638 3 -52.31 52.25 31.95 0.171 4637
 4639 3 -52.35 52.05 31.99 0.199 4638
 4640 3 -52.38 51.89 32.11 0.226 4639
 4641 3 -52.38 51.72 32.16 0.3 4640
 4642 3 -52.06 51.34 32.1 0.146 4641
 4643 3 -51.99 51.16 32.16 0.153 4642
 4644 3 -51.94 51.04 32.15 0.197 4643
 4645 3 -51.85 50.9 32.11 0.228 4644
 4646 3 -51.81 50.72 32.16 0.25 4645
 4647 3 -51.66 50.59 32.22 0.233 4646
 4648 3 -51.6 50.41 32.28 0.278 4647
 4649 3 -51.56 50.24 32.3 0.303 4648
 4650 3 -51.54 50.04 32.23 0.323 4649
 4651 3 -51.47 49.91 32.15 0.323 4650
 4652 3 -51.38 49.79 32.12 0.312 4651
 4653 3 -51.31 49.71 32.03 0.312 4652
 4654 3 -51.13 49.81 31.37 0.083 4653
 4655 3 -51.05 49.76 31.22 0.108 4654
 4656 3 -50.99 49.73 31.05 0.087 4655
 4657 3 -50.9 49.68 30.96 0.115 4656
 4658 3 -50.89 49.71 30.86 0.096 4657
 4659 3 -51.23 49.42 32.38 0.207 4653
 4660 3 -51.11 49.28 32.46 0.211 4659
 4661 3 -51.07 49.01 32.6 0.221 4660
 4662 3 -50.96 48.93 32.76 0.341 4661
 4663 3 -50.83 48.81 32.82 0.371 4662
 4664 3 -50.75 48.69 32.98 0.413 4663
 4665 3 -50.66 48.54 33.07 0.428 4664
 4666 3 -50.54 48.48 33.01 0.384 4665
 4667 3 -50.56 48.18 33.05 0.346 4666
 4668 3 -50.41 47.65 32.89 0.156 4667
 4669 3 -50.27 47.43 32.84 0.121 4668
 4670 3 -50.19 47.39 32.7 0.095 4669
 4671 3 -50.17 47.3 32.61 0.124 4670
 4672 3 -49.97 47.27 32.58 0.067 4671
 4673 3 -49.86 47.27 32.69 0.092 4672
 4674 3 -49.8 47.19 32.78 0.097 4673
 4675 3 -49.61 47.06 32.87 0.105 4674
 4676 3 -49.41 47.04 33.04 0.092 4675
 4677 3 -49.27 46.93 33.23 0.105 4676
 4678 3 -49.16 46.88 33.36 0.086 4677
 4679 3 -49.08 46.83 33.48 0.052 4678
 4680 3 -48.98 46.79 33.61 0.081 4679
 4681 3 -48.92 46.85 33.73 0.076 4680
 4682 3 -48.86 46.82 33.87 0.049 4681
 4683 3 -48.8 46.73 34.03 0.087 4682
 4684 3 -48.75 46.66 34.13 0.068 4683
 4685 3 -48.68 46.52 34.25 0.108 4684
 4686 3 -48.68 46.42 34.34 0.18 4685
 4687 3 -48.64 46.59 34.57 0.095 4686
 4688 3 -48.59 46.54 34.79 0.118 4687
 4689 3 -48.54 46.52 35 0.082 4688
 4690 3 -48.52 46.45 35.09 0.071 4689
 4691 3 -48.52 46.36 35.21 0.095 4690
 4692 3 -48.52 46.27 35.31 0.11 4691
 4693 3 -48.5 46.14 35.52 0.107 4692
 4694 3 -48.54 46.06 35.68 0.125 4693
 4695 3 -48.63 45.97 35.86 0.139 4694
 4696 3 -48.66 45.88 35.96 0.196 4695
 4697 3 -48.86 46.03 36.16 0.098 4696
 4698 3 -48.93 46.16 36.28 0.108 4697
 4699 3 -49.06 46.27 36.25 0.099 4698
 4700 3 -49.27 46.38 36.3 0.094 4699
 4701 3 -49.44 46.39 36.32 0.123 4700
 4702 3 -49.56 46.41 36.36 0.199 4701
 4703 3 -49.66 46.85 36.2 0.153 4702
 4704 3 -49.69 47.08 36.26 0.107 4703
 4705 3 -49.7 47.28 36.31 0.086 4704
 4706 3 -49.7 47.43 36.34 0.087 4705
 4707 3 -49.69 47.65 36.53 0.088 4706
 4708 3 -49.81 47.7 36.59 0.098 4707
 4709 3 -49.9 47.71 36.68 0.049 4708
 4710 3 -49.97 47.73 36.77 0.07 4709
 4711 3 -50.04 47.76 36.9 0.094 4710
 4712 3 -50.03 47.79 37.01 0.117 4711
 4713 3 -50.2 47.98 37.16 0.1 4712
 4714 3 -50.26 48.08 37.23 0.078 4713
 4715 3 -50.35 48.22 37.31 0.108 4714
 4716 3 -50.47 48.38 37.34 0.101 4715
 4717 3 -50.58 48.52 37.32 0.124 4716
 4718 3 -50.63 48.59 37.51 0.101 4717
 4719 3 -50.64 48.7 37.65 0.083 4718
 4720 3 -50.66 48.79 37.75 0.077 4719
 4721 3 -50.67 48.89 37.81 0.088 4720
 4722 3 -50.68 49.02 37.88 0.112 4721
 4723 3 -50.75 49.08 37.97 0.09 4722
 4724 3 -50.83 49.21 38.06 0.077 4723
 4725 3 -50.88 49.36 38.13 0.069 4724
 4726 3 -50.89 49.49 38.19 0.094 4725
 4727 3 -50.96 49.6 38.27 0.132 4726
 4728 3 -51.04 49.66 38.27 0.157 4727
 4729 3 -51.17 49.59 38.5 0.109 4728
 4730 3 -51.22 49.58 38.61 0.076 4729
 4731 3 -49.82 47.86 36.86 0.092 4712
 4732 3 -49.53 45.88 36.47 0.078 4702
 4733 3 -49.53 45.78 36.45 0.097 4732
 4734 3 -49.55 45.65 36.42 0.101 4733
 4735 3 -49.6 45.47 36.33 0.091 4734
 4736 3 -49.68 45.39 36.27 0.082 4735
 4737 3 -49.71 45.27 36.17 0.079 4736
 4738 3 -49.75 45.13 36.13 0.081 4737
 4739 3 -49.84 45.06 36.16 0.144 4738
 4740 3 -48.54 45.63 36.04 0.142 4696
 4741 3 -48.61 45.76 36.27 0.101 4740
 4742 3 -48.57 45.7 36.43 0.085 4741
 4743 3 -48.54 45.75 36.62 0.078 4742
 4744 3 -48.66 45.83 36.69 0.108 4743
 4745 3 -48.73 45.92 36.73 0.124 4744
 4746 3 -50.3 48.73 32.76 0.131 4666
 4747 3 -50.15 48.73 32.91 0.117 4746
 4748 3 -50.06 48.91 32.96 0.084 4747
 4749 3 -50 49.05 32.92 0.085 4748
 4750 3 -49.92 49.17 32.97 0.106 4749
 4751 3 -49.8 49.18 33.01 0.105 4750
 4752 3 -49.71 49.3 32.96 0.105 4751
 4753 3 -49.71 49.51 32.96 0.071 4752
 4754 3 -52.72 51.81 32.38 0.091 4641
 4755 3 -52.77 51.65 32.45 0.087 4754
 4756 3 -52.8 51.54 32.56 0.154 4755
 4757 3 -52.84 51.43 32.65 0.131 4756
 4758 3 -52.85 51.3 32.68 0.000125 4757
 4759 3 -51.08 52.57 24.29 0.1 4596
 4760 3 -51 52.46 24.31 0.054 4759
 4761 3 -51 52.33 24.29 0.052 4760
 4762 3 -44.12 52.27 20.97 0.196 4523
 4763 3 -43.19 51.74 21.2 0.13 4518
 4764 3 -43.15 51.7 21.33 0.000125 4763
 4765 3 -43.08 51.91 22.32 0.241 4513
 4766 3 -43.24 52.07 22.44 0.226 4765
 4767 3 -43.32 52.27 22.68 0.166 4766
 4768 3 -43.42 52.32 22.71 0.182 4767
 4769 3 -43.48 52.36 22.82 0.148 4768
 4770 3 -43.58 52.26 22.88 0.13 4769
 4771 3 -43.59 52.2 23.09 0.093 4770
 4772 3 -43.52 52.55 22.99 0.096 4769
 4773 3 -43.58 52.52 23.11 0.12 4772
 4774 3 -43.56 52.45 23.22 0.000125 4773
 4775 3 -40.76 52.63 22.01 0.099 4495
 4776 3 -40.65 52.51 21.9 0.106 4775
 4777 3 -40.65 52.39 21.79 0.095 4776
 4778 3 -40.7 52.34 21.71 0.000125 4777
 4779 3 -39.25 53.48 23.11 0.122 4486
 4780 3 -39.09 53.53 23.07 0.101 4779
 4781 3 -39 53.5 22.99 0.117 4780
 4782 3 -38.86 53.46 23.02 0.108 4781
 4783 3 -38.69 53.51 23.05 0.112 4782
 4784 3 -38.57 53.51 23.05 0.099 4783
 4785 3 -38.46 53.57 23.05 0.098 4784
 4786 3 -38.34 53.64 22.95 0.108 4785
 4787 3 -38.21 53.73 22.96 0.105 4786
 4788 3 -38.1 53.68 23.11 0.14 4787
 4789 3 -38.05 53.5 23.18 0.151 4788
 4790 3 -37.94 53.38 23.19 0.213 4789
 4791 3 -37.71 53.4 23.47 0.138 4790
 4792 3 -37.62 53.43 23.74 0.062 4791
 4793 3 -37.52 53.24 23.8 0.122 4792
 4794 3 -37.42 53.15 23.83 0.093 4793
 4795 3 -37.33 52.99 23.84 0.097 4794
 4796 3 -37.19 52.87 23.81 0.116 4795
 4797 3 -37.07 52.7 23.8 0.09 4796
 4798 3 -36.91 52.5 23.85 0.146 4797
 4799 3 -36.88 52.41 23.76 0.11 4798
 4800 3 -36.96 52.32 23.64 0.085 4799
 4801 3 -37.06 52.35 23.46 0.113 4800
 4802 3 -37.13 52.28 23.33 0.101 4801
 4803 3 -37.18 52.18 23.16 0.111 4802
 4804 3 -37.22 52.22 23.02 0.156 4803
 4805 3 -37.21 52.15 22.88 0.155 4804
 4806 3 -37.13 51.95 22.75 0.097 4805
 4807 3 -37.19 51.8 22.72 0.08 4806
 4808 3 -37.27 51.69 22.78 0.119 4807
 4809 3 -37.39 51.6 22.78 0.117 4808
 4810 3 -37.49 51.55 22.69 0.119 4809
 4811 3 -37.56 51.5 22.5 0.126 4810
 4812 3 -37.65 51.39 22.27 0.14 4811
 4813 3 -37.78 51.37 22.15 0.133 4812
 4814 3 -37.89 51.39 22.05 0.191 4813
 4815 3 -37.97 51.36 21.87 0.203 4814
 4816 3 -37.98 51.25 21.55 0.078 4815
 4817 3 -37.95 51.18 21.44 0.123 4816
 4818 3 -38.14 51.09 21.4 0.094 4817
 4819 3 -38.18 51 21.47 0.102 4818
 4820 3 -38.87 56.56 27.66 0.076 4333
 4821 3 -38.95 56.66 27.69 0.105 4820
 4822 3 -39.12 56.19 28.63 0.126 4324
 4823 3 -39.22 56.25 28.67 0.105 4822
 4824 3 -39.34 56.24 28.67 0.084 4823
 4825 3 -39.4 56.08 28.72 0.07 4824
 4826 3 -35.13 57.22 29.29 0.386 4291
 4827 3 -35.09 57.11 29.48 0.373 4826
 4828 3 -35.08 57.01 29.62 0.361 4827
 4829 3 -35.09 56.96 29.79 0.318 4828
 4830 3 -35.08 56.81 29.9 0.323 4829
 4831 3 -35.04 56.23 29.72 0.111 4830
 4832 3 -35.05 56.08 29.65 0.102 4831
 4833 3 -35.05 55.94 29.63 0.063 4832
 4834 3 -35.1 56.83 30.09 0.247 4830
 4835 3 -35.09 56.82 30.26 0.254 4834
 4836 3 -35.13 56.79 30.43 0.216 4835
 4837 3 -35.21 56.74 30.58 0.214 4836
 4838 3 -35.25 56.69 30.72 0.254 4837
 4839 3 -35.33 56.6 30.85 0.27 4838
 4840 3 -35.38 56.41 30.96 0.248 4839
 4841 3 -35.48 56.3 30.99 0.26 4840
 4842 3 -35.49 56.15 31.1 0.302 4841
 4843 3 -35.6 56.05 31.2 0.233 4842
 4844 3 -35.67 55.75 31.31 0.232 4843
 4845 3 -35.74 55.57 31.39 0.206 4844
 4846 3 -35.49 55.18 31.33 0.102 4845
 4847 3 -35.41 54.98 31.31 0.123 4846
 4848 3 -35.37 54.77 31.19 0.158 4847
 4849 3 -35.29 54.54 31.18 0.16 4848
 4850 3 -35.27 54.34 31.18 0.158 4849
 4851 3 -35.23 54.13 31.19 0.085 4850
 4852 3 -35.3 54.03 31.19 0.058 4851
 4853 3 -35.85 55.46 31.53 0.179 4845
 4854 3 -35.96 55.35 31.59 0.205 4853
 4855 3 -36.03 55.23 31.67 0.236 4854
 4856 3 -36.21 55.18 31.76 0.276 4855
 4857 3 -36.27 55.06 31.86 0.309 4856
 4858 3 -36.29 54.95 31.98 0.377 4857
 4859 3 -36.34 54.88 32.08 0.475 4858
 4860 3 -36.38 54.81 32.21 0.56 4859
 4861 3 -36.51 54.73 32.27 0.594 4860
 4862 3 -36.67 54.68 32.32 0.624 4861
 4863 3 -37.16 54.51 31.74 0.15 4862
 4864 3 -37.25 54.5 31.51 0.149 4863
 4865 3 -37.44 54.41 31.37 0.105 4864
 4866 3 -37.52 54.32 31.36 0.118 4865
 4867 3 -37.62 54.24 31.34 0.125 4866
 4868 3 -37.78 54.11 31.38 0.116 4867
 4869 3 -37.88 54.01 31.38 0.113 4868
 4870 3 -38.02 53.9 31.38 0.138 4869
 4871 3 -38.12 53.75 31.41 0.106 4870
 4872 3 -38.28 53.63 31.43 0.131 4871
 4873 3 -38.38 53.45 31.5 0.171 4872
 4874 3 -38.43 53.34 31.44 0.165 4873
 4875 3 -38.52 53.23 31.47 0.143 4874
 4876 3 -38.65 53.15 31.42 0.148 4875
 4877 3 -38.76 53.06 31.39 0.175 4876
 4878 3 -38.92 52.98 31.35 0.172 4877
 4879 3 -39.1 52.97 31.21 0.171 4878
 4880 3 -39.21 53.01 31.08 0.167 4879
 4881 3 -39.37 52.99 30.94 0.16 4880
 4882 3 -39.55 52.84 30.88 0.149 4881
 4883 3 -39.68 52.68 30.87 0.137 4882
 4884 3 -39.72 52.54 30.86 0.205 4883
 4885 3 -39.82 52.43 30.79 0.392 4884
 4886 3 -39.78 52.13 30.66 0.459 4885
 4887 3 -39.89 52.09 30.61 0.526 4886
 4888 3 -40 52.02 30.57 0.544 4887
 4889 3 -40.09 51.93 30.47 0.588 4888
 4890 3 -40.11 51.87 30.37 0.591 4889
 4891 3 -40.18 51.78 30.35 0.599 4890
 4892 3 -39.08 51.29 30.11 0.121 4891
 4893 3 -38.91 51.28 30.06 0.122 4892
 4894 3 -38.71 51.23 30 0.098 4893
 4895 3 -38.6 51.2 29.92 0.065 4894
 4896 3 -38.41 51.19 29.85 0.081 4895
 4897 3 -38.25 51.21 29.83 0.105 4896
 4898 3 -38.11 51.22 29.75 0.129 4897
 4899 3 -37.91 51.08 29.76 0.067 4898
 4900 3 -37.77 51.04 29.75 0.049 4899
 4901 3 -37.62 51.02 29.75 0.113 4900
 4902 3 -37.46 51.01 29.75 0.104 4901
 4903 3 -37.37 51.08 29.76 0.047 4902
 4904 3 -40.54 52.02 29.95 0.342 4891
 4905 3 -40.65 51.84 29.9 0.218 4904
 4906 3 -40.74 51.71 29.82 0.194 4905
 4907 3 -40.77 51.58 29.78 0.033 4906
 4908 3 -40.69 51.64 30.15 0.102 4905
 4909 3 -40.76 51.48 30.12 0.102 4908
 4910 3 -36.65 54.67 32.59 0.666 4862
 4911 3 -36.64 54.61 32.72 0.734 4910
 4912 3 -36.71 54.6 32.9 0.724 4911
 4913 3 -36.43 54.54 33.05 0.735 4912
 4914 3 -36.35 54.49 33.13 0.749 4913
 4915 3 -36.15 53.83 33.13 0.236 4914
 4916 3 -36.14 53.71 33.24 0.237 4915
 4917 3 -36.04 53.48 33.37 0.292 4916
 4918 3 -35.96 53.19 33.54 0.255 4917
 4919 3 -35.86 52.96 33.62 0.242 4918
 4920 3 -35.79 52.79 33.69 0.251 4919
 4921 3 -35.8 52.61 33.71 0.298 4920
 4922 3 -35.81 52.37 33.7 0.298 4921
 4923 3 -35.82 52.16 33.65 0.331 4922
 4924 3 -35.79 51.95 33.61 0.323 4923
 4925 3 -35.67 51.72 33.62 0.338 4924
 4926 3 -35.56 51.57 33.6 0.399 4925
 4927 3 -35.77 51.26 33.31 0.31 4926
 4928 3 -35.78 51.14 33.1 0.318 4927
 4929 3 -35.77 50.97 32.81 0.238 4928
 4930 3 -35.75 50.87 32.63 0.252 4929
 4931 3 -35.75 50.83 32.4 0.244 4930
 4932 3 -35.73 50.75 32.23 0.241 4931
 4933 3 -35.74 50.65 32.07 0.209 4932
 4934 3 -35.73 50.59 31.94 0.235 4933
 4935 3 -35.73 50.4 31.89 0.253 4934
 4936 3 -35.8 50.3 31.79 0.218 4935
 4937 3 -35.84 50.11 31.74 0.223 4936
 4938 3 -35.84 49.95 31.72 0.2 4937
 4939 3 -35.83 49.8 31.68 0.19 4938
 4940 3 -35.9 49.66 31.66 0.174 4939
 4941 3 -35.92 49.52 31.61 0.193 4940
 4942 3 -35.95 49.36 31.53 0.185 4941
 4943 3 -36.02 49.21 31.41 0.213 4942
 4944 3 -36.01 49.05 31.37 0.244 4943
 4945 3 -36.04 48.98 31.28 0.375 4944
 4946 3 -36.42 48.84 31.54 0.206 4945
 4947 3 -36.38 48.64 31.68 0.138 4946
 4948 3 -36.49 48.53 31.71 0.186 4947
 4949 3 -36.48 48.39 31.79 0.224 4948
 4950 3 -36.57 48.28 31.81 0.278 4949
 4951 3 -36.61 48.14 31.91 0.456 4950
 4952 3 -36.66 48.02 31.97 0.528 4951
 4953 3 -36.64 47.93 32.12 0.594 4952
 4954 3 -36.57 47.77 32.14 0.605 4953
 4955 3 -36.54 47.61 32.21 0.625 4954
 4956 3 -36.6 47.42 32.2 0.619 4955
 4957 3 -36.57 47.2 32.17 0.63 4956
 4958 3 -36.6 47.08 32.18 0.612 4957
 4959 3 -36.4 46.98 32.35 0.36 4958
 4960 3 -36.4 46.78 32.3 0.295 4959
 4961 3 -36.59 46.74 32.34 0.21 4960
 4962 3 -36.73 46.57 32.38 0.124 4961
 4963 3 -36.64 46.5 32.58 0.112 4962
 4964 3 -36.71 46.36 32.56 0.107 4963
 4965 3 -36.84 46.29 32.56 0.104 4964
 4966 3 -37.02 46.22 32.44 0.102 4965
 4967 3 -37.08 46.12 32.39 0.15 4966
 4968 3 -37.18 46.03 32.39 0.133 4967
 4969 3 -37.25 45.96 32.32 0.074 4968
 4970 3 -37.14 46.58 31.66 0.259 4958
 4971 3 -37.37 46.37 31.67 0.195 4970
 4972 3 -37.48 46.26 31.66 0.198 4971
 4973 3 -37.58 46.1 31.58 0.197 4972
 4974 3 -37.7 45.95 31.54 0.187 4973
 4975 3 -37.82 45.83 31.51 0.161 4974
 4976 3 -37.91 45.67 31.42 0.194 4975
 4977 3 -38.01 45.53 31.39 0.236 4976
 4978 3 -38.04 45.38 31.27 0.291 4977
 4979 3 -38.05 45.27 31.21 0.372 4978
 4980 3 -38.1 45.16 31.15 0.46 4979
 4981 3 -38.2 45.06 31.08 0.525 4980
 4982 3 -38.28 44.95 30.94 0.559 4981
 4983 3 -38.31 44.8 30.8 0.587 4982
 4984 3 -38.3 44.73 30.55 0.612 4983
 4985 3 -38.39 44.62 30.48 0.677 4984
 4986 3 -38.51 44.54 30.34 0.677 4985
 4987 3 -38.57 44.44 30.16 0.724 4986
 4988 3 -38.72 44.44 29.95 0.56 4987
 4989 3 -38.79 44.56 29.77 0.167 4988
 4990 3 -38.72 44.45 29.69 0.032 4989
 4991 3 -39.7 45.31 29.92 0.112 4988
 4992 3 -39.77 45.44 29.95 0.138 4991
 4993 3 -39.84 45.51 30.12 0.154 4992
 4994 3 -39.89 45.63 30.16 0.148 4993
 4995 3 -39.89 45.73 30.21 0.085 4994
 4996 3 -40.01 45.85 30.14 0.083 4995
 4997 3 -40.13 45.92 30.11 0.121 4996
 4998 3 -40.28 45.93 30.04 0.131 4997
 4999 3 -40.44 45.97 30.1 0.089 4998
 5000 3 -40.56 45.95 30.11 0.127 4999
 5001 3 -40.79 46.1 29.96 0.134 5000
 5002 3 -40.93 46.04 29.84 0.076 5001
 5003 3 -41.06 45.99 29.88 0.087 5002
 5004 3 -41.14 45.97 29.83 0.087 5003
 5005 3 -41.28 46.15 29.82 0.102 5004
 5006 3 -39.23 44.39 29.98 0.145 4987
 5007 3 -39.28 44.33 29.84 0.156 5006
 5008 3 -39.4 44.25 29.76 0.16 5007
 5009 3 -39.46 44.13 29.69 0.174 5008
 5010 3 -39.61 44.06 29.68 0.172 5009
 5011 3 -39.75 44.02 29.64 0.219 5010
 5012 3 -39.93 44.01 29.52 0.185 5011
 5013 3 -40 43.87 29.46 0.188 5012
 5014 3 -40.14 43.75 29.33 0.189 5013
 5015 3 -40.3 43.74 29.29 0.25 5014
 5016 3 -40.34 43.49 29.35 0.196 5015
 5017 3 -40.35 43.4 29.32 0.171 5016
 5018 3 -40.42 43.29 29.3 0.155 5017
 5019 3 -40.48 43.17 29.21 0.187 5018
 5020 3 -40.54 43.06 29.14 0.176 5019
 5021 3 -40.61 42.97 29.05 0.152 5020
 5022 3 -40.8 42.83 28.98 0.191 5021
 5023 3 -40.95 42.77 28.77 0.184 5022
 5024 3 -41.09 42.67 28.56 0.2 5023
 5025 3 -41.23 42.6 28.38 0.195 5024
 5026 3 -41.3 42.57 28.24 0.18 5025
 5027 3 -41.23 42.39 28.12 0.186 5026
 5028 3 -41.21 42.27 28.06 0.196 5027
 5029 3 -41.25 42.19 28 0.203 5028
 5030 3 -41.31 42.07 27.94 0.189 5029
 5031 3 -41.32 41.91 27.89 0.193 5030
 5032 3 -41.38 41.73 27.81 0.153 5031
 5033 3 -41.51 41.61 27.76 0.157 5032
 5034 3 -41.65 41.49 27.71 0.189 5033
 5035 3 -41.73 41.38 27.6 0.185 5034
 5036 3 -41.94 41.3 27.52 0.213 5035
 5037 3 -42.07 41.26 27.46 0.241 5036
 5038 3 -42.29 41.18 27.43 0.219 5037
 5039 3 -42.47 41.06 27.31 0.18 5038
 5040 3 -42.52 40.96 27.21 0.187 5039
 5041 3 -42.51 40.85 27.12 0.185 5040
 5042 3 -42.66 40.76 27 0.186 5041
 5043 3 -42.76 40.78 26.85 0.172 5042
 5044 3 -42.88 40.79 26.7 0.151 5043
 5045 3 -42.97 40.76 26.52 0.162 5044
 5046 3 -43.09 40.7 26.31 0.153 5045
 5047 3 -43.19 40.52 26.15 0.13 5046
 5048 3 -43.33 40.46 26.11 0.141 5047
 5049 3 -43.37 40.36 26.15 0.138 5048
 5050 3 -43.45 40.32 26.06 0.157 5049
 5051 3 -43.59 40.23 25.96 0.149 5050
 5052 3 -43.67 40.13 26 0.147 5051
 5053 3 -43.72 40.02 26.03 0.171 5052
 5054 3 -43.85 39.92 26.11 0.184 5053
 5055 3 -43.96 39.81 26.07 0.187 5054
 5056 3 -44.1 39.73 26.07 0.182 5055
 5057 3 -44.22 39.62 26.2 0.162 5056
 5058 3 -44.37 39.56 26.31 0.15 5057
 5059 3 -44.47 39.52 26.3 0.185 5058
 5060 3 -44.56 39.41 26.22 0.236 5059
 5061 3 -44.73 39.29 26.17 0.217 5060
 5062 3 -44.88 39.33 26.01 0.227 5061
 5063 3 -44.99 39.43 25.89 0.274 5062
 5064 3 -44.95 39.95 25.76 0.134 5063
 5065 3 -44.98 40 25.69 0.109 5064
 5066 3 -44.96 40.13 25.6 0.105 5065
 5067 3 -44.85 40.26 25.59 0.137 5066
 5068 3 -44.81 40.43 25.59 0.133 5067
 5069 3 -44.75 40.59 25.55 0.091 5068
 5070 3 -44.64 40.7 25.59 0.132 5069
 5071 3 -44.55 40.85 25.5 0.101 5070
 5072 3 -44.5 41.01 25.58 0.075 5071
 5073 3 -44.52 41.15 25.71 0.105 5072
 5074 3 -44.47 41.32 25.67 0.098 5073
 5075 3 -44.45 41.54 25.71 0.097 5074
 5076 3 -44.44 41.7 25.75 0.125 5075
 5077 3 -44.42 41.84 25.77 0.103 5076
 5078 3 -44.3 41.96 25.85 0.104 5077
 5079 3 -44.29 42.11 25.82 0.143 5078
 5080 3 -44.39 42.3 25.81 0.098 5079
 5081 3 -44.45 42.44 25.64 0.115 5080
 5082 3 -44.48 42.49 25.49 0.109 5081
 5083 3 -45.22 39.23 25.89 0.174 5063
 5084 3 -45.35 39.2 25.83 0.197 5083
 5085 3 -45.46 39.18 25.81 0.201 5084
 5086 3 -45.64 39.2 25.83 0.185 5085
 5087 3 -45.79 39.13 25.82 0.163 5086
 5088 3 -45.96 39.09 25.71 0.193 5087
 5089 3 -46.08 39.05 25.68 0.245 5088
 5090 3 -46.16 38.98 25.63 0.316 5089
 5091 3 -46.24 38.91 25.58 0.437 5090
 5092 3 -46.31 38.79 25.6 0.539 5091
 5093 3 -46.39 38.69 25.59 0.624 5092
 5094 3 -46.52 38.62 25.6 0.642 5093
 5095 3 -46.88 39.13 26.29 0.232 5094
 5096 3 -46.98 39.27 26.34 0.212 5095
 5097 3 -47.09 39.45 26.46 0.195 5096
 5098 3 -47.2 39.59 26.62 0.171 5097
 5099 3 -47.25 39.73 26.77 0.147 5098
 5100 3 -47.32 39.82 26.86 0.133 5099
 5101 3 -47.37 39.94 26.98 0.149 5100
 5102 3 -47.43 40.06 27.07 0.173 5101
 5103 3 -47.54 40.21 27.21 0.204 5102
 5104 3 -47.67 40.3 27.28 0.22 5103
 5105 3 -47.79 40.46 27.32 0.239 5104
 5106 3 -47.89 40.53 27.43 0.234 5105
 5107 3 -47.98 40.74 27.66 0.171 5106
 5108 3 -48.04 40.88 27.84 0.152 5107
 5109 3 -48.08 40.97 28.02 0.139 5108
 5110 3 -48.12 41.08 28.18 0.157 5109
 5111 3 -48.17 41.22 28.29 0.159 5110
 5112 3 -48.19 41.36 28.42 0.131 5111
 5113 3 -48.3 41.47 28.63 0.138 5112
 5114 3 -48.35 41.56 28.8 0.111 5113
 5115 3 -48.3 41.67 28.94 0.156 5114
 5116 3 -48.36 41.69 29.12 0.146 5115
 5117 3 -48.37 41.82 29.33 0.138 5116
 5118 3 -48.44 41.84 29.45 0.183 5117
 5119 3 -48.47 41.9 29.58 0.183 5118
 5120 3 -48.53 41.92 29.71 0.186 5119
 5121 3 -48.68 41.93 29.78 0.189 5120
 5122 3 -48.9 41.86 29.87 0.193 5121
 5123 3 -49.02 41.8 29.87 0.22 5122
 5124 3 -49.13 41.64 29.96 0.208 5123
 5125 3 -49.17 41.52 30.19 0.195 5124
 5126 3 -49.28 41.48 30.3 0.264 5125
 5127 3 -49.35 41.43 30.34 0.371 5126
 5128 3 -49.36 41.41 30.55 0.469 5127
 5129 3 -49.42 41.48 30.71 0.504 5128
 5130 3 -49.42 41.36 30.88 0.517 5129
 5131 3 -49.42 41.35 31.02 0.547 5130
 5132 3 -49.54 41.3 31.08 0.482 5131
 5133 3 -49.56 41.17 31.15 0.406 5132
 5134 3 -49.66 41.04 31.15 0.33 5133
 5135 3 -49.69 40.91 31.38 0.252 5134
 5136 3 -49.78 40.91 31.75 0.157 5135
 5137 3 -49.86 40.89 31.92 0.142 5136
 5138 3 -49.92 40.88 32.05 0.173 5137
 5139 3 -50 40.87 32.15 0.184 5138
 5140 3 -50.15 40.89 32.18 0.125 5139
 5141 3 -50.31 40.92 32.32 0.139 5140
 5142 3 -50.4 40.94 32.43 0.139 5141
 5143 3 -50.49 41.05 32.48 0.185 5142
 5144 3 -50.59 41.13 32.53 0.207 5143
 5145 3 -50.8 40.99 32.67 0.14 5144
 5146 3 -51.04 40.98 32.8 0.148 5145
 5147 3 -51.2 40.98 32.9 0.19 5146
 5148 3 -51.32 40.97 32.83 0.277 5147
 5149 3 -51.41 40.94 32.88 0.361 5148
 5150 3 -51.57 40.91 32.38 0.121 5149
 5151 3 -51.61 41.02 32.24 0.119 5150
 5152 3 -51.56 41.16 32.1 0.118 5151
 5153 3 -51.57 41.19 31.93 0.129 5152
 5154 3 -51.65 41.26 31.78 0.105 5153
 5155 3 -51.71 41.27 31.65 0.094 5154
 5156 3 -51.78 41.32 31.55 0.086 5155
 5157 3 -51.74 41.44 31.42 0.104 5156
 5158 3 -51.63 41.63 31.33 0.123 5157
 5159 3 -51.6 41.72 31.22 0.136 5158
 5160 3 -51.58 41.74 31.08 0.147 5159
 5161 3 -51.51 41.89 30.98 0.105 5160
 5162 3 -51.46 42.08 31.04 0.09 5161
 5163 3 -51.42 42.19 31.09 0.094 5162
 5164 3 -51.45 42.35 31.07 0.08 5163
 5165 3 -51.59 42.5 31.02 0.092 5164
 5166 3 -51.66 42.63 30.98 0.048 5165
 5167 3 -51.5 41.55 30.92 0.083 5160
 5168 3 -51.52 41.54 30.81 0.086 5167
 5169 3 -51.5 41.47 30.66 0.085 5168
 5170 3 -51.5 40.96 33.06 0.37 5149
 5171 3 -51.6 40.87 33.15 0.318 5170
 5172 3 -51.67 40.82 33.25 0.248 5171
 5173 3 -51.76 40.64 33.26 0.162 5172
 5174 3 -51.86 40.48 33.26 0.123 5173
 5175 3 -51.94 40.37 33.33 0.138 5174
 5176 3 -51.94 40.3 33.51 0.136 5175
 5177 3 -52.04 40.2 33.6 0.141 5176
 5178 3 -52.14 40.09 33.71 0.132 5177
 5179 3 -52.28 39.92 33.82 0.137 5178
 5180 3 -52.42 39.79 33.99 0.158 5179
 5181 3 -52.58 39.74 34.13 0.175 5180
 5182 3 -52.67 39.73 34.28 0.184 5181
 5183 3 -52.71 39.9 34.4 0.19 5182
 5184 3 -52.6 40.17 34.62 0.093 5183
 5185 3 -52.61 40.22 34.75 0.109 5184
 5186 3 -52.64 40.3 34.9 0.104 5185
 5187 3 -52.64 40.34 35.04 0.132 5186
 5188 3 -52.69 40.27 35.21 0.104 5187
 5189 3 -52.7 40.23 35.35 0.149 5188
 5190 3 -52.74 40.19 35.46 0.158 5189
 5191 3 -52.69 40.27 35.67 0.105 5190
 5192 3 -52.76 40.21 35.79 0.132 5191
 5193 3 -52.81 40.1 35.82 0.183 5192
 5194 3 -52.96 40.14 36.01 0.129 5193
 5195 3 -53.01 40.19 36.09 0.099 5194
 5196 3 -53.13 40.27 36.31 0.129 5195
 5197 3 -53.13 40.26 36.49 0.18 5196
 5198 3 -53.14 40.22 36.6 0.247 5197
 5199 3 -53.13 40.52 36.92 0.095 5198
 5200 3 -53.21 40.63 37.03 0.064 5199
 5201 3 -53.27 40.66 37.17 0.075 5200
 5202 3 -53.25 40.7 37.31 0.082 5201
 5203 3 -53.32 40.77 37.45 0.083 5202
 5204 3 -53.44 40.8 37.57 0.087 5203
 5205 3 -53.54 40.83 37.64 0.084 5204
 5206 3 -53.72 40.92 37.8 0.121 5205
 5207 3 -53.84 41.05 37.92 0.112 5206
 5208 3 -52.68 39.45 34.3 0.07 5182
 5209 3 -52.76 39.34 34.14 0.086 5208
 5210 3 -52.83 39.16 34.14 0.082 5209
 5211 3 -52.86 39.02 34.02 0.068 5210
 5212 3 -52.89 38.92 33.93 0.09 5211
 5213 3 -52.87 38.82 33.71 0.128 5212
 5214 3 -52.91 38.71 33.67 0.061 5213
 5215 3 -50.57 41.38 32.29 0.128 5144
 5216 3 -50.59 41.55 32.26 0.13 5215
 5217 3 -50.69 41.68 32.2 0.069 5216
 5218 3 -49.96 40.92 30.78 0.133 5134
 5219 3 -50.04 40.8 30.66 0.045 5218
 5220 3 -50.07 40.7 30.55 0.05 5219
 5221 3 -50.11 40.65 30.42 0.093 5220
 5222 3 -50.22 40.6 30.35 0.067 5221
 5223 3 -50.31 40.64 30.38 0.096 5222
 5224 3 -50.42 40.68 30.39 0.068 5223
 5225 3 -50.48 40.65 30.29 0.067 5224
 5226 3 -50.55 40.62 30.14 0.07 5225
 5227 3 -50.56 40.64 29.98 0.114 5226
 5228 3 -50.6 40.6 29.89 0.096 5227
 5229 3 -50.73 40.55 29.77 0.115 5228
 5230 3 -50.87 40.56 29.69 0.117 5229
 5231 3 -50.96 40.47 29.7 0.135 5230
 5232 3 -51.06 40.35 29.94 0.071 5231
 5233 3 -51.16 40.25 29.92 0.125 5232
 5234 3 -51.2 40.12 29.94 0.094 5233
 5235 3 -46.54 38.44 25.31 0.528 5094
 5236 3 -45.98 38.08 24.74 0.097 5235
 5237 3 -45.85 37.98 24.8 0.074 5236
 5238 3 -45.74 37.89 24.71 0.089 5237
 5239 3 -45.72 37.82 24.59 0.11 5238
 5240 3 -45.64 37.62 24.46 0.121 5239
 5241 3 -45.52 37.42 24.4 0.104 5240
 5242 3 -45.45 37.34 24.3 0.106 5241
 5243 3 -45.39 37.3 24.23 0.127 5242
 5244 3 -45.29 37.21 24.17 0.122 5243
 5245 3 -45.19 37.1 24.08 0.098 5244
 5246 3 -46.73 38.37 25.27 0.365 5235
 5247 3 -46.81 38.31 25.13 0.261 5246
 5248 3 -46.83 38.05 25.01 0.216 5247
 5249 3 -46.89 37.83 24.88 0.198 5248
 5250 3 -47.01 37.61 24.73 0.178 5249
 5251 3 -47 37.45 24.86 0.173 5250
 5252 3 -47.04 37.28 24.89 0.146 5251
 5253 3 -47.12 37.05 24.88 0.115 5252
 5254 3 -47.06 36.88 24.89 0.136 5253
 5255 3 -46.93 36.77 24.92 0.119 5254
 5256 3 -46.73 36.73 24.92 0.146 5255
 5257 3 -46.6 36.76 24.93 0.064 5256
 5258 3 -47.2 37.64 24.52 0.14 5250
 5259 3 -47.35 37.71 24.45 0.164 5258
 5260 3 -47.49 37.74 24.45 0.163 5259
 5261 3 -47.66 37.7 24.42 0.12 5260
 5262 3 -47.82 37.63 24.3 0.111 5261
 5263 3 -47.91 37.58 24.15 0.127 5262
 5264 3 -47.96 37.66 24 0.105 5263
 5265 3 -48.06 37.78 23.95 0.142 5264
 5266 3 -48.21 37.82 23.84 0.154 5265
 5267 3 -48.36 37.8 23.7 0.151 5266
 5268 3 -48.48 37.77 23.49 0.14 5267
 5269 3 -48.63 37.58 23.36 0.17 5268
 5270 3 -48.69 37.44 23.27 0.177 5269
 5271 3 -48.67 37.33 23.08 0.091 5270
 5272 3 -48.67 37.25 22.94 0.125 5271
 5273 3 -48.67 37.23 22.83 0.24 5272
 5274 3 -48.71 37.19 22.69 0.328 5273
 5275 3 -48.73 37.19 22.56 0.398 5274
 5276 3 -48.84 37.2 22.47 0.423 5275
 5277 3 -48.91 37.16 22.35 0.455 5276
 5278 3 -49.05 37.13 22.26 0.43 5277
 5279 3 -49.06 37.2 22.08 0.396 5278
 5280 3 -48.81 37.36 21.79 0.237 5279
 5281 3 -48.87 37.1 21.8 0.108 5280
 5282 3 -48.93 37 21.8 0.059 5281
 5283 3 -48.8 37.62 21.62 0.127 5280
 5284 3 -48.78 37.76 21.48 0.049 5283
 5285 3 -48.72 37.81 21.37 0.089 5284
 5286 3 -48.83 37.91 21.23 0.093 5285
 5287 3 -48.92 38.07 21.14 0.124 5286
 5288 3 -48.96 38.17 21.02 0.137 5287
 5289 3 -49.09 38.18 20.93 0.107 5288
 5290 3 -49.4 37.02 22.15 0.302 5279
 5291 3 -49.44 36.98 22.07 0.286 5290
 5292 3 -49.14 36.61 21.81 0.14 5291
 5293 3 -49.17 36.45 21.63 0.131 5292
 5294 3 -49.21 36.39 21.51 0.144 5293
 5295 3 -49.26 36.33 21.43 0.206 5294
 5296 3 -49.44 36.12 21.45 0.095 5295
 5297 3 -49.5 35.99 21.4 0.049 5296
 5298 3 -49.57 35.87 21.37 0.056 5297
 5299 3 -49.6 35.73 21.38 0.029 5298
 5300 3 -49.34 36.63 21.28 0.107 5295
 5301 3 -49.26 36.73 21.19 0.000125 5300
 5302 3 -49.83 37.32 22.13 0.115 5291
 5303 3 -49.9 37.47 22.18 0.122 5302
 5304 3 -50.05 37.6 22.17 0.125 5303
 5305 3 -50.23 37.67 22.2 0.115 5304
 5306 3 -50.37 37.71 22.32 0.104 5305
 5307 3 -50.45 37.74 22.46 0.083 5306
 5308 3 -50.5 37.81 22.57 0.055 5307
 5309 3 -50.55 37.86 22.76 0.1 5308
 5310 3 -50.59 37.97 22.91 0.101 5309
 5311 3 -50.68 38.01 22.99 0.099 5310
 5312 3 -50.77 38.07 23.09 0.102 5311
 5313 3 -40.41 44.11 29.08 0.1 5015
 5314 3 -40.52 44.27 28.85 0.098 5313
 5315 3 -40.52 44.44 28.77 0.102 5314
 5316 3 -40.57 44.55 28.74 0.121 5315
 5317 3 -40.65 44.62 28.68 0.172 5316
 5318 3 -40.94 44.47 28.7 0.081 5317
 5319 3 -41.1 44.55 28.6 0.098 5318
 5320 3 -41.31 44.58 28.42 0.109 5319
 5321 3 -41.48 44.65 28.32 0.088 5320
 5322 3 -41.62 44.77 28.23 0.067 5321
 5323 3 -41.74 44.78 28.24 0.11 5322
 5324 3 -41.84 45.12 28.25 0.135 5323
 5325 3 -41.81 45.31 28.29 0.137 5324
 5326 3 -41.76 45.45 28.27 0.197 5325
 5327 3 -41.75 45.55 28.23 0.254 5326
 5328 3 -41.58 45.72 28.49 0.105 5327
 5329 3 -41.56 45.8 28.56 0.000125 5328
 5330 3 -41.82 45.61 28.29 0.137 5327
 5331 3 -41.9 45.4 27.8 0.093 5330
 5332 3 -41.92 45.33 27.71 0.000125 5331
 5333 3 -41.89 45.7 28.34 0.163 5330
 5334 3 -42.04 45.88 28.5 0.118 5333
 5335 3 -42.08 45.93 28.61 0.092 5334
 5336 3 -42.14 46.04 28.61 0.133 5335
 5337 3 -42.23 46.21 28.58 0.127 5336
 5338 3 -42.28 46.46 28.42 0.112 5337
 5339 3 -42.3 46.56 28.43 0.1 5338
 5340 3 -42.36 46.75 28.4 0.099 5339
 5341 3 -42.4 46.9 28.38 0.132 5340
 5342 3 -42.46 47.06 28.27 0.132 5341
 5343 3 -42.55 47.13 28.28 0.115 5342
 5344 3 -42.59 47.29 28.21 0.079 5343
 5345 3 -42.59 47.38 28.17 0.125 5344
 5346 3 -42.6 47.53 28.13 0.134 5345
 5347 3 -42.64 47.63 28.08 0.106 5346
 5348 3 -42.65 47.79 27.99 0.134 5347
 5349 3 -42.72 47.93 27.92 0.099 5348
 5350 3 -42.74 48.13 27.84 0.122 5349
 5351 3 -42.79 48.25 27.77 0.139 5350
 5352 3 -42.78 48.4 27.68 0.139 5351
 5353 3 -42.67 48.7 27.52 0.117 5352
 5354 3 -42.71 48.93 27.47 0.125 5353
 5355 3 -42.67 49.1 27.43 0.175 5354
 5356 3 -42.67 49.23 27.42 0.152 5355
 5357 3 -42.7 49.39 27.44 0.056 5356
 5358 3 -42.6 49.4 27.54 0.099 5357
 5359 3 -42.55 49.44 27.73 0.094 5358
 5360 3 -42.47 49.42 27.81 0.062 5359
 5361 3 -42.92 48.29 27.49 0.078 5352
 5362 3 -43.01 48.25 27.3 0.034 5361
 5363 3 -43.01 48.26 27.17 0.046 5362
 5364 3 -42.94 48.27 27.06 0.07 5363
 5365 3 -40.56 44.86 28.66 0.105 5317
 5366 3 -40.6 44.99 28.61 0.105 5365
 5367 3 -40.64 45.09 28.58 0.069 5366
 5368 3 -38.77 44.46 31.2 0.128 4985
 5369 3 -38.76 44.31 31.24 0.199 5368
 5370 3 -39.02 44.19 31.15 0.123 5369
 5371 3 -39.11 44.14 31.27 0.147 5370
 5372 3 -39.11 43.99 31.41 0.136 5371
 5373 3 -39.12 43.89 31.51 0.127 5372
 5374 3 -39.3 43.83 31.54 0.141 5373
 5375 3 -39.35 43.72 31.61 0.162 5374
 5376 3 -39.47 43.57 31.64 0.207 5375
 5377 3 -39.69 43.43 31.67 0.164 5376
 5378 3 -39.77 43.28 31.74 0.149 5377
 5379 3 -39.84 43.11 31.77 0.172 5378
 5380 3 -39.84 42.98 31.85 0.192 5379
 5381 3 -39.92 42.84 32.02 0.206 5380
 5382 3 -39.89 42.63 32.13 0.178 5381
 5383 3 -39.92 42.4 32.24 0.124 5382
 5384 3 -39.97 42.24 32.3 0.095 5383
 5385 3 -39.98 42.08 32.31 0.132 5384
 5386 3 -39.97 41.95 32.37 0.142 5385
 5387 3 -39.96 41.79 32.39 0.175 5386
 5388 3 -39.94 41.63 32.43 0.215 5387
 5389 3 -40.01 41.47 32.53 0.17 5388
 5390 3 -40.02 41.19 32.45 0.126 5389
 5391 3 -40 41.02 32.5 0.131 5390
 5392 3 -40.01 40.85 32.57 0.114 5391
 5393 3 -40.1 40.74 32.61 0.112 5392
 5394 3 -40.16 40.66 32.66 0.162 5393
 5395 3 -40.1 40.39 32.75 0.168 5394
 5396 3 -40.08 40.2 32.81 0.149 5395
 5397 3 -40.08 40.06 32.85 0.115 5396
 5398 3 -40.04 39.91 32.88 0.144 5397
 5399 3 -39.97 39.76 32.92 0.174 5398
 5400 3 -39.99 39.62 32.9 0.163 5399
 5401 3 -39.9 39.45 33.02 0.171 5400
 5402 3 -39.81 39.31 33.15 0.243 5401
 5403 3 -39.79 39.15 33.29 0.34 5402
 5404 3 -39.78 39.01 33.33 0.434 5403
 5405 3 -39.75 38.89 33.43 0.522 5404
 5406 3 -39.67 38.8 33.53 0.585 5405
 5407 3 -39.62 38.66 33.51 0.602 5406
 5408 3 -39.92 38.56 32.73 0.116 5407
 5409 3 -40 38.59 32.61 0.099 5408
 5410 3 -40.08 38.62 32.47 0.116 5409
 5411 3 -40.21 38.58 32.42 0.151 5410
 5412 3 -39.61 38.56 33.58 0.537 5407
 5413 3 -39.48 38.36 33.61 0.462 5412
 5414 3 -39.5 38.09 32.96 0.137 5413
 5415 3 -39.43 37.92 33.01 0.146 5414
 5416 3 -39.47 37.72 33.06 0.107 5415
 5417 3 -39.49 37.59 32.97 0.126 5416
 5418 3 -39.42 37.4 32.98 0.157 5417
 5419 3 -39.43 37.23 32.92 0.194 5418
 5420 3 -39.43 37.08 32.83 0.164 5419
 5421 3 -39.35 36.94 32.76 0.161 5420
 5422 3 -39.26 36.82 32.59 0.135 5421
 5423 3 -39.25 36.67 32.58 0.139 5422
 5424 3 -39.22 36.53 32.63 0.119 5423
 5425 3 -39.2 36.42 32.63 0.082 5424
 5426 3 -39.19 36.31 32.65 0.053 5425
 5427 3 -39.2 36.03 32.61 0.145 5426
 5428 3 -39.18 35.87 32.62 0.138 5427
 5429 3 -39.33 36.6 32.76 0.07 5424
 5430 3 -39.28 36.73 32.84 0.074 5429
 5431 3 -39.28 36.82 32.9 0.044 5430
 5432 3 -39.16 39.25 33.83 0.134 5412
 5433 3 -39.08 39.36 33.82 0.149 5432
 5434 3 -38.88 39.59 33.91 0.102 5433
 5435 3 -38.71 39.69 33.93 0.191 5434
 5436 3 -38.66 39.76 33.86 0.241 5435
 5437 3 -38.47 39.79 33.98 0.118 5436
 5438 3 -38.3 39.8 33.99 0.102 5437
 5439 3 -38.13 39.92 33.95 0.09 5438
 5440 3 -38.01 40.05 33.92 0.098 5439
 5441 3 -37.93 40 33.98 0.103 5440
 5442 3 -38.72 40.08 34.04 0.085 5436
 5443 3 -38.66 40.18 34.06 0.102 5442
 5444 3 -38.6 40.41 34.09 0.099 5443
 5445 3 -38.5 40.63 34.12 0.096 5444
 5446 3 -38.43 40.71 34.12 0.079 5445
 5447 3 -38.3 40.74 34.12 0.11 5446
 5448 3 -38.24 40.74 34.22 0.129 5447
 5449 3 -38.17 40.58 34.35 0.099 5448
 5450 3 -38.04 40.66 34.42 0.069 5449
 5451 3 -37.83 40.63 34.54 0.083 5450
 5452 3 -37.66 40.68 34.61 0.111 5451
 5453 3 -37.5 40.66 34.74 0.114 5452
 5454 3 -37.4 40.66 34.81 0.129 5453
 5455 3 -37.31 40.7 34.95 0.142 5454
 5456 3 -37.42 40.63 35.19 0.133 5455
 5457 3 -37.43 40.6 35.31 0.121 5456
 5458 3 -37.44 40.67 35.49 0.112 5457
 5459 3 -37.46 40.65 35.66 0.084 5458
 5460 3 -37.44 40.6 35.79 0.058 5459
 5461 3 -37.42 40.63 35.9 0.101 5460
 5462 3 -37.43 40.67 36.04 0.098 5461
 5463 3 -37.4 40.66 36.14 0.121 5462
 5464 3 -39.2 44.47 31.29 0.126 5371
 5465 3 -39.26 44.58 31.37 0.135 5464
 5466 3 -39.4 44.74 31.25 0.067 5465
 5467 3 -39.5 44.86 31.2 0.126 5466
 5468 3 -39.67 45.1 31.18 0.084 5467
 5469 3 -39.84 45.24 31.15 0.112 5468
 5470 3 -40 45.25 31.25 0.122 5469
 5471 3 -40.06 45.26 31.34 0.000125 5470
 5472 3 -38.51 44.25 31.35 0.117 5369
 5473 3 -38.43 44.18 31.44 0.106 5472
 5474 3 -35.75 47.74 31.92 0.085 4954
 5475 3 -35.63 47.66 31.93 0.114 5474
 5476 3 -35.49 47.62 32.03 0.097 5475
 5477 3 -35.27 47.55 32.11 0.099 5476
 5478 3 -35.09 47.56 32.14 0.141 5477
 5479 3 -34.96 47.55 32.18 0.131 5478
 5480 3 -34.82 47.54 32.17 0.119 5479
 5481 3 -34.67 47.53 32.12 0.107 5480
 5482 3 -34.5 47.44 32.15 0.119 5481
 5483 3 -34.27 47.37 32.13 0.103 5482
 5484 3 -35.81 49.03 30.93 0.265 4945
 5485 3 -35.71 49.1 30.83 0.299 5484
 5486 3 -35.86 48.72 30.76 0.165 5485
 5487 3 -35.84 48.66 30.67 0.167 5486
 5488 3 -35.82 48.54 30.59 0.147 5487
 5489 3 -35.83 48.33 30.48 0.16 5488
 5490 3 -35.75 48.2 30.41 0.151 5489
 5491 3 -35.73 48.05 30.31 0.133 5490
 5492 3 -35.72 47.86 30.21 0.146 5491
 5493 3 -35.6 47.71 30.15 0.214 5492
 5494 3 -35.56 47.56 30.17 0.258 5493
 5495 3 -35.78 47.35 30.55 0.092 5494
 5496 3 -35.77 47.17 30.59 0.089 5495
 5497 3 -35.45 47.56 29.96 0.157 5494
 5498 3 -35.42 47.49 29.8 0.162 5497
 5499 3 -35.37 47.43 29.68 0.191 5498
 5500 3 -35.3 47.33 29.62 0.263 5499
 5501 3 -35.17 47.26 29.56 0.254 5500
 5502 3 -34.94 47.01 29.75 0.276 5501
 5503 3 -34.77 46.94 29.78 0.344 5502
 5504 3 -34.67 46.9 29.89 0.398 5503
 5505 3 -34.58 46.89 29.93 0.404 5504
 5506 3 -34.46 47.13 29.33 0.093 5505
 5507 3 -34.42 47.08 29.24 0.059 5506
 5508 3 -34.47 46.78 30.11 0.369 5505
 5509 3 -34.39 46.63 30.2 0.314 5508
 5510 3 -34.26 46.61 30.27 0.23 5509
 5511 3 -34.18 46.46 30.3 0.155 5510
 5512 3 -34.08 46.31 30.38 0.101 5511
 5513 3 -34 46.19 30.4 0.096 5512
 5514 3 -33.87 46.12 30.39 0.118 5513
 5515 3 -33.75 46.08 30.6 0.15 5514
 5516 3 -35.14 47.42 29.26 0.203 5501
 5517 3 -35.14 47.45 29.09 0.158 5516
 5518 3 -35.1 47.41 28.99 0.184 5517
 5519 3 -35.12 47.44 28.85 0.195 5518
 5520 3 -35.11 47.46 28.71 0.254 5519
 5521 3 -35.03 47.55 28.56 0.271 5520
 5522 3 -34.67 47.73 28.6 0.155 5521
 5523 3 -34.43 47.75 28.57 0.139 5522
 5524 3 -34.2 47.8 28.62 0.104 5523
 5525 3 -34.08 47.96 28.74 0.072 5524
 5526 3 -33.98 47.94 28.83 0.078 5525
 5527 3 -35.05 47.42 28.51 0.181 5521
 5528 3 -35.06 47.17 28.29 0.17 5527
 5529 3 -35.04 47.13 28.12 0.19 5528
 5530 3 -35 47.11 27.96 0.172 5529
 5531 3 -34.91 47.05 27.85 0.162 5530
 5532 3 -34.79 47.02 27.69 0.142 5531
 5533 3 -34.64 46.97 27.6 0.139 5532
 5534 3 -34.5 46.87 27.49 0.153 5533
 5535 3 -34.35 46.75 27.42 0.166 5534
 5536 3 -34.27 46.74 27.35 0.247 5535
 5537 3 -34.17 46.68 27.23 0.301 5536
 5538 3 -34.11 46.61 27.08 0.379 5537
 5539 3 -34.09 46.55 26.92 0.431 5538
 5540 3 -34 46.44 26.87 0.485 5539
 5541 3 -33.89 46.46 26.76 0.504 5540
 5542 3 -33.87 46.42 26.63 0.537 5541
 5543 3 -33.82 47.15 26.45 0.106 5542
 5544 3 -33.75 47.25 26.44 0.193 5543
 5545 3 -33.79 47.61 26.47 0.149 5544
 5546 3 -33.73 47.68 26.56 0.157 5545
 5547 3 -33.71 47.85 26.57 0.106 5546
 5548 3 -33.68 48.02 26.65 0.109 5547
 5549 3 -33.6 48.15 26.79 0.149 5548
 5550 3 -33.59 48.3 26.95 0.133 5549
 5551 3 -33.62 48.49 27.09 0.137 5550
 5552 3 -33.69 48.71 27.09 0.091 5551
 5553 3 -33.65 48.92 27.11 0.117 5552
 5554 3 -33.59 49.09 27.12 0.12 5553
 5555 3 -33.59 49.21 27.23 0.128 5554
 5556 3 -33.55 49.36 27.34 0.202 5555
 5557 3 -33.46 49.49 27.05 0.117 5556
 5558 3 -33.42 49.59 27.05 0.000125 5557
 5559 3 -33.5 49.47 27.5 0.135 5556
 5560 3 -33.46 49.62 27.48 0.139 5559
 5561 3 -33.38 49.73 27.41 0.157 5560
 5562 3 -33.32 49.84 27.31 0.178 5561
 5563 3 -33.42 50.07 27.52 0.1 5562
 5564 3 -33.38 50.2 27.66 0.121 5563
 5565 3 -33.39 50.36 27.74 0.125 5564
 5566 3 -33.4 50.51 27.81 0.153 5565
 5567 3 -33.48 50.81 27.7 0.109 5566
 5568 3 -33.5 50.96 27.68 0.084 5567
 5569 3 -33.43 51.03 27.7 0.073 5568
 5570 3 -33.31 51.06 27.75 0.08 5569
 5571 3 -33.1 51.15 27.81 0.07 5570
 5572 3 -32.97 51.17 27.9 0.084 5571
 5573 3 -32.83 51.19 27.98 0.099 5572
 5574 3 -32.68 51.19 28.08 0.109 5573
 5575 3 -32.51 51.21 28.15 0.069 5574
 5576 3 -33.47 46.99 26.37 0.093 5544
 5577 3 -33.37 46.85 26.34 0.073 5576
 5578 3 -33.27 46.76 26.23 0.115 5577
 5579 3 -33.22 46.62 26.08 0.119 5578
 5580 3 -33.08 46.43 26.06 0.112 5579
 5581 3 -33.85 46.08 26.54 0.484 5542
 5582 3 -33.81 45.87 26.49 0.443 5581
 5583 3 -33.87 45.61 26.44 0.365 5582
 5584 3 -34.06 45.3 26.34 0.166 5583
 5585 3 -34.09 45.19 26.16 0.126 5584
 5586 3 -34.23 45.15 25.96 0.099 5585
 5587 3 -34.33 45.04 25.86 0.084 5586
 5588 3 -34.5 44.92 25.78 0.101 5587
 5589 3 -34.57 44.86 25.67 0.098 5588
 5590 3 -34.64 44.83 25.54 0.133 5589
 5591 3 -34.62 44.91 25.4 0.178 5590
 5592 3 -34.58 44.98 25.24 0.148 5591
 5593 3 -34.58 45.08 25.03 0.114 5592
 5594 3 -34.64 45.06 24.87 0.146 5593
 5595 3 -34.56 45.01 24.67 0.127 5594
 5596 3 -34.44 45.04 24.56 0.086 5595
 5597 3 -33.67 45.77 26.36 0.19 5583
 5598 3 -33.55 45.73 26.26 0.152 5597
 5599 3 -33.47 45.89 26.04 0.09 5598
 5600 3 -33.36 45.85 25.98 0.111 5599
 5601 3 -33.33 45.82 25.88 0.175 5600
 5602 3 -33.3 46.01 25.78 0.085 5601
 5603 3 -33.13 46.15 25.67 0.118 5602
 5604 3 -33.1 46.32 25.57 0.103 5603
 5605 3 -33.05 46.39 25.44 0.098 5604
 5606 3 -33.02 46.5 25.33 0.127 5605
 5607 3 -33.1 46.6 25.2 0.13 5606
 5608 3 -33.24 46.73 25.09 0.143 5607
 5609 3 -33.33 46.81 25.08 0.181 5608
 5610 3 -33.34 46.85 24.82 0.084 5609
 5611 3 -33.26 46.92 24.78 0.086 5610
 5612 3 -33.21 46.97 24.68 0.126 5611
 5613 3 -33.2 47.12 24.63 0.09 5612
 5614 3 -33.22 45.62 25.81 0.125 5601
 5615 3 -33.13 45.48 25.77 0.133 5614
 5616 3 -33.1 45.4 25.69 0.132 5615
 5617 3 -32.99 45.28 25.69 0.126 5616
 5618 3 -32.87 45.11 25.79 0.111 5617
 5619 3 -32.9 45.12 25.97 0.066 5618
 5620 3 -32.89 45.05 26.05 0.088 5619
 5621 3 -32.91 45.02 26.24 0.11 5620
 5622 3 -32.69 45.08 25.66 0.066 5618
 5623 3 -32.49 44.98 25.63 0.099 5622
 5624 3 -32.36 44.89 25.67 0.106 5623
 5625 3 -32.24 44.76 25.65 0.092 5624
 5626 3 -32.24 44.64 25.54 0.101 5625
 5627 3 -32.27 44.46 25.55 0.000125 5626
 5628 3 -33.51 45.68 26.25 0.131 5598
 5629 3 -33.5 45.6 26.13 0.07 5628
 5630 3 -33.48 45.64 26.25 0.131 5628
 5631 3 -33.64 45.51 26.21 0.093 5630
 5632 3 -33.6 45.39 26.15 0.136 5631
 5633 3 -35.17 47.85 28.29 0.113 5527
 5634 3 -35.25 47.97 28.19 0.068 5633
 5635 3 -35.27 48.01 28.08 0.058 5634
 5636 3 -35.28 48.02 27.94 0.083 5635
 5637 3 -35.39 48.04 27.82 0.092 5636
 5638 3 -35.46 48.14 27.69 0.086 5637
 5639 3 -35.58 48.23 27.51 0.073 5638
 5640 3 -35.63 48.3 27.38 0.08 5639
 5641 3 -35.69 48.38 27.25 0.106 5640
 5642 3 -35.7 48.5 27.15 0.098 5641
 5643 3 -35.75 48.58 27.03 0.076 5642
 5644 3 -35.76 48.73 27.04 0.075 5643
 5645 3 -35.79 48.84 27.03 0.076 5644
 5646 3 -35.81 49.05 26.96 0.085 5645
 5647 3 -35.86 49.18 26.98 0.09 5646
 5648 3 -35.94 49.39 26.91 0.099 5647
 5649 3 -35.96 49.58 26.85 0.11 5648
 5650 3 -36.04 49.72 26.81 0.142 5649
 5651 3 -36.15 49.83 26.69 0.108 5650
 5652 3 -36.29 49.89 26.58 0.131 5651
 5653 3 -36.38 50.22 26.56 0.076 5652
 5654 3 -36.41 50.37 26.61 0.117 5653
 5655 3 -36.46 50.53 26.69 0.139 5654
 5656 3 -36.5 50.71 26.77 0.124 5655
 5657 3 -36.4 50.93 26.84 0.106 5656
 5658 3 -36.42 51.14 26.87 0.075 5657
 5659 3 -36.46 51.23 26.96 0.095 5658
 5660 3 -36.48 51.35 27.06 0.11 5659
 5661 3 -36.53 51.34 27.18 0.000125 5660
 5662 3 -35.68 47.34 29.59 0.086 5500
 5663 3 -35.79 47.39 29.49 0.084 5662
 5664 3 -35.93 47.41 29.48 0.103 5663
 5665 3 -36.04 47.38 29.48 0.044 5664
 5666 3 -36.18 47.35 29.47 0.094 5665
 5667 3 -36.32 47.19 29.35 0.091 5666
 5668 3 -36.41 47.18 29.25 0.096 5667
 5669 3 -36.5 47.12 29.14 0.117 5668
 5670 3 -36.61 47.05 29.12 0.111 5669
 5671 3 -36.67 46.98 28.99 0.137 5670
 5672 3 -36.7 46.87 28.95 0.152 5671
 5673 3 -36.86 46.73 29.07 0.139 5672
 5674 3 -37.03 46.75 29.13 0.105 5673
 5675 3 -37.22 46.77 29.19 0.114 5674
 5676 3 -37.34 46.74 29.26 0.132 5675
 5677 3 -37.5 46.76 29.34 0.086 5676
 5678 3 -37.67 46.85 29.41 0.113 5677
 5679 3 -37.81 46.97 29.5 0.096 5678
 5680 3 -35.55 49.59 30.7 0.103 5485
 5681 3 -35.46 49.66 30.68 0.12 5680
 5682 3 -35.4 49.71 30.57 0.134 5681
 5683 3 -36.62 56.01 33.23 0.19 4914
 5684 3 -36.59 56.19 33.2 0.196 5683
 5685 3 -36.54 56.34 33.2 0.15 5684
 5686 3 -36.52 56.51 33.21 0.131 5685
 5687 3 -36.48 56.65 33.19 0.134 5686
 5688 3 -36.43 56.91 33.13 0.16 5687
 5689 3 -36.32 57.15 33.04 0.162 5688
 5690 3 -36.28 57.34 32.98 0.167 5689
 5691 3 -36.23 57.52 32.92 0.178 5690
 5692 3 -36.21 57.77 32.88 0.175 5691
 5693 3 -36.16 58.02 32.8 0.099 5692
 5694 3 -36.24 58.18 32.75 0.139 5693
 5695 3 -36.32 58.3 32.72 0.153 5694
 5696 3 -36.27 58.49 32.66 0.159 5695
 5697 3 -36.24 58.7 32.61 0.152 5696
 5698 3 -36.23 58.83 32.52 0.156 5697
 5699 3 -36.24 58.96 32.41 0.171 5698
 5700 3 -36.25 59.19 32.34 0.146 5699
 5701 3 -36.23 59.27 32.23 0.23 5700
 5702 3 -36.22 59.37 32.2 0.274 5701
 5703 3 -36.35 59.67 32.17 0.206 5702
 5704 3 -36.53 59.82 32.14 0.154 5703
 5705 3 -36.62 59.9 32.16 0.131 5704
 5706 3 -36.73 60.05 32.16 0.181 5705
 5707 3 -36.82 60.18 32.15 0.159 5706
 5708 3 -36.91 60.36 32.17 0.153 5707
 5709 3 -36.94 60.49 32.2 0.169 5708
 5710 3 -36.95 60.67 32.19 0.149 5709
 5711 3 -37.09 60.85 32.21 0.169 5710
 5712 3 -37.17 61 32.24 0.136 5711
 5713 3 -37.23 61.21 32.16 0.154 5712
 5714 3 -37.3 61.36 32.1 0.162 5713
 5715 3 -37.46 61.57 32.02 0.127 5714
 5716 3 -37.55 61.77 31.94 0.116 5715
 5717 3 -37.65 61.96 31.95 0.189 5716
 5718 3 -37.79 62.03 31.95 0.234 5717
 5719 3 -38 62.24 31.83 0.212 5718
 5720 3 -38.18 62.39 31.8 0.164 5719
 5721 3 -38.34 62.55 31.78 0.178 5720
 5722 3 -38.46 62.75 31.77 0.149 5721
 5723 3 -38.56 62.93 31.73 0.155 5722
 5724 3 -38.6 63.12 31.72 0.156 5723
 5725 3 -38.62 63.23 31.76 0.174 5724
 5726 3 -38.71 63.34 31.75 0.191 5725
 5727 3 -38.68 63.45 31.72 0.25 5726
 5728 3 -38.78 63.61 31.74 0.255 5727
 5729 3 -38.86 63.75 31.8 0.277 5728
 5730 3 -38.87 63.94 31.9 0.277 5729
 5731 3 -38.99 64.15 31.91 0.284 5730
 5732 3 -39.06 64.32 31.96 0.3 5731
 5733 3 -39.09 64.47 31.95 0.291 5732
 5734 3 -39.34 64.7 31.91 0.191 5733
 5735 3 -39.57 64.83 31.95 0.142 5734
 5736 3 -39.68 65.06 31.95 0.145 5735
 5737 3 -39.76 65.17 32 0.134 5736
 5738 3 -39.75 65.29 32.08 0.164 5737
 5739 3 -39.88 65.44 32.12 0.132 5738
 5740 3 -39.93 65.58 32.17 0.223 5739
 5741 3 -39.93 65.7 32.24 0.294 5740
 5742 3 -39.97 65.77 32.33 0.368 5741
 5743 3 -40.03 65.9 32.41 0.421 5742
 5744 3 -40.01 66.01 32.5 0.398 5743
 5745 3 -39.98 66.06 32.59 0.396 5744
 5746 3 -39.59 65.52 32.95 0.056 5745
 5747 3 -39.63 65.37 32.97 0.104 5746
 5748 3 -39.74 65.3 32.96 0.059 5747
 5749 3 -40.19 66.32 32.42 0.142 5745
 5750 3 -40.58 66.82 32.25 0.121 5749
 5751 3 -40.65 66.95 32.3 0.094 5750
 5752 3 -40.7 67.13 32.31 0.139 5751
 5753 3 -40.77 67.31 32.37 0.157 5752
 5754 3 -40.82 67.42 32.4 0.136 5753
 5755 3 -40.85 67.46 32.5 0.122 5754
 5756 3 -40.87 67.68 32.48 0.191 5755
 5757 3 -40.93 67.85 32.47 0.181 5756
 5758 3 -40.92 68.04 32.44 0.131 5757
 5759 3 -40.95 68.18 32.52 0.199 5758
 5760 3 -40.96 68.31 32.56 0.186 5759
 5761 3 -41.15 68.4 32.48 0.115 5760
 5762 3 -41.11 68.66 32.34 0.122 5761
 5763 3 -41.12 68.8 32.31 0.104 5762
 5764 3 -41.18 68.97 32.27 0.131 5763
 5765 3 -41.25 69.12 32.2 0.12 5764
 5766 3 -41.33 69.26 32.14 0.107 5765
 5767 3 -41.38 69.41 32.08 0.136 5766
 5768 3 -41.41 69.59 32.06 0.144 5767
 5769 3 -41.52 69.74 32.01 0.175 5768
 5770 3 -41.62 69.99 31.95 0.179 5769
 5771 3 -41.69 70.23 31.86 0.154 5770
 5772 3 -41.72 70.42 31.74 0.15 5771
 5773 3 -41.75 70.57 31.66 0.163 5772
 5774 3 -41.74 70.7 31.6 0.204 5773
 5775 3 -41.83 70.84 31.54 0.237 5774
 5776 3 -41.81 71.14 31.69 0.126 5775
 5777 3 -41.83 71.28 31.62 0.12 5776
 5778 3 -41.83 71.44 31.56 0.108 5777
 5779 3 -41.85 71.62 31.51 0.13 5778
 5780 3 -42.02 71.79 31.47 0.178 5779
 5781 3 -42.14 71.97 31.44 0.211 5780
 5782 3 -42.23 72.16 31.36 0.238 5781
 5783 3 -42.27 72.22 31.21 0.287 5782
 5784 3 -42.43 72.27 31.13 0.365 5783
 5785 3 -42.5 72.38 31.04 0.356 5784
 5786 3 -42.69 72.46 30.96 0.337 5785
 5787 3 -42.75 72.59 30.84 0.337 5786
 5788 3 -42.8 72.77 30.79 0.347 5787
 5789 3 -42.81 72.99 30.78 0.324 5788
 5790 3 -42.85 73.13 30.64 0.259 5789
 5791 3 -42.92 73.22 30.47 0.244 5790
 5792 3 -43.03 73.24 30.12 0.138 5791
 5793 3 -43.13 73.23 29.87 0.138 5792
 5794 3 -43.2 73.26 29.68 0.127 5793
 5795 3 -43.33 73.46 29.56 0.105 5794
 5796 3 -43.36 73.58 29.47 0.087 5795
 5797 3 -43.37 73.78 29.32 0.091 5796
 5798 3 -43.47 73.89 29.28 0.114 5797
 5799 3 -43.54 73.91 29.16 0.153 5798
 5800 3 -43.65 74.07 29.16 0.159 5799
 5801 3 -43.65 74.18 29.06 0.119 5800
 5802 3 -43.67 74.33 29.03 0.091 5801
 5803 3 -43.79 74.42 29.09 0.074 5802
 5804 3 -42.02 70.6 31.23 0.094 5775
 5805 3 -42.14 70.53 31.16 0.103 5804
 5806 3 -42.26 70.41 31.1 0.091 5805
 5807 3 -42.33 70.3 31.04 0.000125 5806
 5808 3 -40.29 66.46 32.33 0.142 5749
 5809 3 -39.7 65.79 33.04 0.125 5808
 5810 3 -39.66 65.87 33.14 0.165 5809
 5811 3 -39.5 65.82 33.17 0.154 5810
 5812 3 -39.24 65.89 33.25 0.124 5811
 5813 3 -39.12 65.84 33.44 0.113 5812
 5814 3 -39.1 65.79 33.59 0.101 5813
 5815 3 -40.39 66.59 32.25 0.142 5808
 5816 3 -37.57 61.89 32.25 0.114 5718
 5817 3 -37.51 61.91 32.4 0.115 5816
 5818 3 -37.5 61.96 32.54 0.128 5817
 5819 3 -37.48 62.06 32.62 0.135 5818
 5820 3 -37.46 62.18 32.61 0.043 5819
 5821 3 -37.62 54.13 32.81 0.185 4912
 5822 3 -37.78 54.16 32.89 0.169 5821
 5823 3 -37.97 54.13 33.03 0.187 5822
 5824 3 -38.05 54.1 33.15 0.172 5823
 5825 3 -38.18 54.21 33.25 0.187 5824
 5826 3 -38.28 54.35 33.3 0.195 5825
 5827 3 -38.43 54.56 33.29 0.208 5826
 5828 3 -38.5 54.64 33.38 0.202 5827
 5829 3 -38.63 54.77 33.45 0.189 5828
 5830 3 -38.71 54.9 33.53 0.157 5829
 5831 3 -38.81 55 33.59 0.199 5830
 5832 3 -38.92 55.09 33.61 0.225 5831
 5833 3 -38.86 55.06 33.86 0.164 5832
 5834 3 -38.94 55.12 33.97 0.156 5833
 5835 3 -38.99 55.16 34.1 0.153 5834
 5836 3 -39.05 55.18 34.2 0.182 5835
 5837 3 -39.13 55.26 34.28 0.188 5836
 5838 3 -39.18 55.33 34.4 0.203 5837
 5839 3 -39.29 55.29 34.49 0.196 5838
 5840 3 -39.38 55.34 34.59 0.176 5839
 5841 3 -39.47 55.4 34.64 0.152 5840
 5842 3 -39.61 55.48 34.69 0.187 5841
 5843 3 -39.73 55.49 34.75 0.177 5842
 5844 3 -39.91 55.48 34.86 0.188 5843
 5845 3 -39.98 55.49 35.01 0.214 5844
 5846 3 -40.1 55.43 35.1 0.179 5845
 5847 3 -40.32 55.42 35.19 0.153 5846
 5848 3 -40.44 55.43 35.27 0.165 5847
 5849 3 -40.49 55.41 35.38 0.194 5848
 5850 3 -40.69 55.36 35.46 0.176 5849
 5851 3 -40.72 55.42 35.56 0.247 5850
 5852 3 -40.95 55.45 35.63 0.305 5851
 5853 3 -41.05 55.52 35.72 0.366 5852
 5854 3 -41.16 55.44 35.75 0.422 5853
 5855 3 -41.48 56.18 35.75 0.215 5854
 5856 3 -41.56 56.33 35.79 0.208 5855
 5857 3 -41.63 56.62 35.8 0.184 5856
 5858 3 -41.71 56.92 35.85 0.213 5857
 5859 3 -41.8 57.15 35.85 0.201 5858
 5860 3 -41.88 57.33 35.89 0.245 5859
 5861 3 -42 57.51 35.96 0.262 5860
 5862 3 -42.06 57.67 36.03 0.235 5861
 5863 3 -42.15 57.81 36.05 0.251 5862
 5864 3 -42.54 57.91 36.08 0.145 5863
 5865 3 -42.67 57.99 36.09 0.193 5864
 5866 3 -42.86 58.07 36.06 0.171 5865
 5867 3 -43.04 58.04 36.05 0.151 5866
 5868 3 -43.23 58.02 36.03 0.175 5867
 5869 3 -43.41 58.01 36.02 0.174 5868
 5870 3 -43.54 57.99 36.11 0.172 5869
 5871 3 -43.81 57.95 36.15 0.156 5870
 5872 3 -43.99 57.87 36.22 0.168 5871
 5873 3 -44.09 57.86 36.37 0.167 5872
 5874 3 -44.16 57.82 36.49 0.123 5873
 5875 3 -44.37 57.89 36.54 0.142 5874
 5876 3 -44.54 57.94 36.61 0.165 5875
 5877 3 -44.68 57.94 36.67 0.181 5876
 5878 3 -44.82 57.95 36.73 0.183 5877
 5879 3 -44.93 57.91 36.77 0.258 5878
 5880 3 -45.07 58.13 36.89 0.309 5879
 5881 3 -45.15 58.25 36.94 0.331 5880
 5882 3 -45.38 58.25 36.97 0.381 5881
 5883 3 -45.54 58.16 37.07 0.44 5882
 5884 3 -45.59 58.21 37.15 0.489 5883
 5885 3 -45.68 58.15 37.32 0.489 5884
 5886 3 -45.71 58.15 37.47 0.462 5885
 5887 3 -45.75 58.1 37.59 0.417 5886
 5888 3 -46.29 57.92 37.39 0.206 5887
 5889 3 -46.22 57.85 37.71 0.15 5888
 5890 3 -46.26 57.75 37.89 0.147 5889
 5891 3 -46.35 57.71 38 0.128 5890
 5892 3 -46.44 57.72 38.15 0.096 5891
 5893 3 -46.57 57.74 38.27 0.137 5892
 5894 3 -46.6 57.81 38.34 0.179 5893
 5895 3 -46.57 57.59 38.59 0.142 5894
 5896 3 -46.6 57.6 38.71 0.157 5895
 5897 3 -46.68 57.71 38.88 0.083 5896
 5898 3 -46.81 57.8 38.97 0.062 5897
 5899 3 -46.9 57.87 39.09 0.05 5898
 5900 3 -46.93 57.87 39.23 0.102 5899
 5901 3 -47 57.81 39.35 0.128 5900
 5902 3 -47.06 57.78 39.49 0.129 5901
 5903 3 -46.95 57.96 39.63 0.063 5902
 5904 3 -46.93 58 39.73 0.067 5903
 5905 3 -46.87 58.08 39.85 0.068 5904
 5906 3 -46.76 57.96 38.24 0.138 5894
 5907 3 -46.96 58.11 38.19 0.08 5906
 5908 3 -47.05 58.2 38.24 0.138 5907
 5909 3 -47.17 58.13 38.26 0.153 5908
 5910 3 -47.33 57.98 38.36 0.084 5909
 5911 3 -47.41 57.83 38.38 0.094 5910
 5912 3 -47.54 57.71 38.39 0.096 5911
 5913 3 -47.7 57.63 38.41 0.101 5912
 5914 3 -47.85 57.64 38.42 0.12 5913
 5915 3 -47.99 57.63 38.47 0.082 5914
 5916 3 -46.43 57.95 37.23 0.144 5888
 5917 3 -46.51 57.94 37.17 0.000125 5916
 5918 3 -44.87 57.44 36.74 0.082 5879
 5919 3 -44.98 57.3 36.64 0.119 5918
 5920 3 -44.94 57.19 36.53 0.128 5919
 5921 3 -44.85 57.03 36.44 0.131 5920
 5922 3 -44.81 56.86 36.3 0.111 5921
 5923 3 -44.8 56.76 36.17 0.114 5922
 5924 3 -44.86 56.64 35.96 0.127 5923
 5925 3 -44.88 56.46 35.88 0.099 5924
 5926 3 -41.29 54.94 35.75 0.437 5854
 5927 3 -41.41 54.8 35.79 0.482 5926
 5928 3 -41.44 54.63 35.86 0.445 5927
 5929 3 -41.42 54.53 36.05 0.393 5928
 5930 3 -41.47 54.41 36.15 0.408 5929
 5931 3 -41.47 54.22 36.26 0.447 5930
 5932 3 -41.49 54.02 36.36 0.449 5931
 5933 3 -41.45 53.89 36.49 0.409 5932
 5934 3 -41.28 53.79 36.66 0.397 5933
 5935 3 -41.27 53.71 36.76 0.43 5934
 5936 3 -41.68 53.4 36.52 0.178 5935
 5937 3 -41.77 53.13 36.55 0.128 5936
 5938 3 -41.8 52.96 36.56 0.131 5937
 5939 3 -41.84 52.82 36.56 0.135 5938
 5940 3 -41.91 52.66 36.59 0.131 5939
 5941 3 -42.07 52.43 36.63 0.148 5940
 5942 3 -42.12 52.28 36.72 0.13 5941
 5943 3 -42.11 52.12 36.83 0.152 5942
 5944 3 -42.18 51.93 36.93 0.157 5943
 5945 3 -42.24 51.76 37.04 0.164 5944
 5946 3 -42.32 51.57 37.09 0.139 5945
 5947 3 -42.4 51.38 37.08 0.147 5946
 5948 3 -42.51 51.26 37.09 0.144 5947
 5949 3 -42.59 51.06 37.11 0.132 5948
 5950 3 -42.64 50.96 37.13 0.138 5949
 5951 3 -42.75 50.88 37.14 0.117 5950
 5952 3 -42.75 50.79 37.08 0.127 5951
 5953 3 -42.74 50.54 37.13 0.096 5952
 5954 3 -42.76 50.37 37.11 0.101 5953
 5955 3 -42.73 50.23 37.17 0.097 5954
 5956 3 -42.75 50.06 37.22 0.097 5955
 5957 3 -42.78 49.94 37.24 0.077 5956
 5958 3 -42.81 49.71 37.35 0.128 5957
 5959 3 -42.88 49.5 37.46 0.165 5958
 5960 3 -42.95 49.23 37.58 0.116 5959
 5961 3 -43.03 49 37.55 0.148 5960
 5962 3 -43.1 48.86 37.57 0.16 5961
 5963 3 -43.12 48.69 37.7 0.166 5962
 5964 3 -43.25 48.44 37.85 0.143 5963
 5965 3 -43.39 48.25 37.9 0.147 5964
 5966 3 -43.51 48.05 37.85 0.108 5965
 5967 3 -43.65 47.95 37.85 0.116 5966
 5968 3 -43.71 47.84 37.83 0.141 5967
 5969 3 -43.8 47.7 37.8 0.14 5968
 5970 3 -43.88 47.52 37.82 0.145 5969
 5971 3 -43.91 47.34 37.8 0.17 5970
 5972 3 -44.03 47.19 37.73 0.147 5971
 5973 3 -44.24 47.07 37.68 0.108 5972
 5974 3 -44.32 46.96 37.64 0.129 5973
 5975 3 -44.45 46.89 37.65 0.104 5974
 5976 3 -44.53 46.7 37.64 0.132 5975
 5977 3 -44.6 46.54 37.65 0.136 5976
 5978 3 -44.74 46.42 37.64 0.169 5977
 5979 3 -44.92 46.32 37.77 0.206 5978
 5980 3 -45.07 46.22 37.89 0.189 5979
 5981 3 -45.21 46.13 38.02 0.161 5980
 5982 3 -45.34 46.06 38.15 0.17 5981
 5983 3 -45.42 45.94 38.22 0.203 5982
 5984 3 -45.63 45.8 38.22 0.171 5983
 5985 3 -45.76 45.78 38.16 0.131 5984
 5986 3 -45.88 45.71 38.21 0.121 5985
 5987 3 -46.01 45.58 38.25 0.179 5986
 5988 3 -46.14 45.44 38.28 0.191 5987
 5989 3 -46.27 45.39 38.26 0.212 5988
 5990 3 -46.39 45.24 38.37 0.234 5989
 5991 3 -46.58 45.17 38.46 0.222 5990
 5992 3 -46.79 45.19 38.56 0.231 5991
 5993 3 -46.95 45.19 38.6 0.273 5992
 5994 3 -47.1 45.19 38.6 0.289 5993
 5995 3 -47.23 45.07 38.69 0.301 5994
 5996 3 -47.39 45.07 38.77 0.333 5995
 5997 3 -47.55 45.03 38.76 0.384 5996
 5998 3 -47.68 44.95 38.76 0.401 5997
 5999 3 -47.82 44.98 38.8 0.415 5998
 6000 3 -47.97 45.04 38.77 0.414 5999
 6001 3 -48.14 45.06 38.69 0.455 6000
 6002 3 -48.29 44.35 38.92 0.106 6001
 6003 3 -48.35 44.13 39.03 0.115 6002
 6004 3 -48.37 43.88 39.13 0.095 6003
 6005 3 -48.39 43.74 39.14 0.113 6004
 6006 3 -48.44 43.59 39.15 0.059 6005
 6007 3 -48.46 43.47 39.17 0.051 6006
 6008 3 -48.46 43.36 39.2 0.108 6007
 6009 3 -48.54 43.26 39.26 0.134 6008
 6010 3 -48.75 43.25 39.26 0.123 6009
 6011 3 -48.93 43.31 39.29 0.049 6010
 6012 3 -48.98 43.21 39.39 0.084 6011
 6013 3 -48.97 43.1 39.47 0.099 6012
 6014 3 -48.21 45.29 38.65 0.356 6001
 6015 3 -48.26 45.84 38.51 0.106 6014
 6016 3 -48.4 45.94 38.47 0.042 6015
 6017 3 -48.54 46.02 38.48 0.069 6016
 6018 3 -48.62 46.02 38.39 0.092 6017
 6019 3 -48.65 46.19 38.36 0.079 6018
 6020 3 -48.66 46.3 38.26 0.098 6019
 6021 3 -48.65 46.39 38.2 0.082 6020
 6022 3 -45.27 45.87 38.46 0.095 5983
 6023 3 -45.24 45.69 38.53 0.036 6022
 6024 3 -45.29 45.59 38.63 0.075 6023
 6025 3 -45.29 45.5 38.69 0.129 6024
 6026 3 -45.36 45.32 38.64 0.102 6025
 6027 3 -45.33 45.16 38.67 0.075 6026
 6028 3 -45.36 45.06 38.69 0.091 6027
 6029 3 -45.49 44.96 38.6 0.057 6028
 6030 3 -45.55 44.83 38.52 0.141 6029
 6031 3 -45.6 44.79 38.43 0.166 6030
 6032 3 -45.65 44.69 38.35 0.144 6031
 6033 3 -45.52 44.49 38.31 0.073 6032
 6034 3 -45.49 44.41 38.25 0.089 6033
 6035 3 -45.45 44.31 38.22 0.099 6034
 6036 3 -45.43 44.18 38.2 0.000125 6035
 6037 3 -35.21 58.09 28.91 0.089 4290
 6038 3 -35.34 58.18 28.81 0.071 6037
 6039 3 -35.46 58.25 28.73 0.083 6038
 6040 3 -35.58 58.37 28.63 0.084 6039
 6041 3 -35.68 58.48 28.57 0.108 6040
 6042 3 -35.73 58.68 28.52 0.072 6041
 6043 3 -35.79 58.83 28.45 0.083 6042
 6044 3 -32.73 58.75 26.55 0.735 4272
 6045 3 -32.85 58.72 26.43 0.665 6044
 6046 3 -32.89 58.67 26.34 0.594 6045
 6047 3 -32.84 58.52 26.29 0.487 6046
 6048 3 -32.92 58.4 26.24 0.379 6047
 6049 3 -32.98 58.29 26.19 0.324 6048
 6050 3 -33.08 58.24 26.11 0.269 6049
 6051 3 -33.15 58.15 25.98 0.244 6050
 6052 3 -33.2 58.05 25.88 0.246 6051
 6053 3 -33.28 57.98 25.73 0.253 6052
 6054 3 -33.25 57.78 25.68 0.229 6053
 6055 3 -33.28 57.64 25.6 0.236 6054
 6056 3 -33.26 57.47 25.58 0.223 6055
 6057 3 -33.27 57.34 25.54 0.228 6056
 6058 3 -33.26 57.18 25.5 0.241 6057
 6059 3 -33.33 56.95 25.46 0.239 6058
 6060 3 -33.28 56.82 25.42 0.222 6059
 6061 3 -33.26 56.71 25.33 0.235 6060
 6062 3 -33.25 56.57 25.31 0.232 6061
 6063 3 -33.21 56.49 25.2 0.229 6062
 6064 3 -33.15 56.36 25.16 0.21 6063
 6065 3 -33.07 56.26 25.07 0.206 6064
 6066 3 -33.01 56.14 24.99 0.2 6065
 6067 3 -32.85 56.07 24.76 0.244 6066
 6068 3 -32.58 56.24 24.66 0.142 6067
 6069 3 -32.5 56.45 24.6 0.106 6068
 6070 3 -32.47 56.56 24.55 0.126 6069
 6071 3 -32.44 56.79 24.55 0.081 6070
 6072 3 -32.32 56.86 24.44 0.108 6071
 6073 3 -32.27 56.91 24.36 0.149 6072
 6074 3 -32.19 57.12 24.34 0.087 6073
 6075 3 -32.05 57.21 24.33 0.086 6074
 6076 3 -31.92 57.29 24.39 0.102 6075
 6077 3 -31.77 57.41 24.45 0.096 6076
 6078 3 -32.84 55.94 24.68 0.258 6067
 6079 3 -32.89 55.8 24.52 0.263 6078
 6080 3 -32.76 55.62 24.18 0.312 6079
 6081 3 -32.6 55.51 24.2 0.269 6080
 6082 3 -32.51 55.35 24.2 0.239 6081
 6083 3 -32.44 55.2 24.14 0.214 6082
 6084 3 -32.36 55.02 24.12 0.224 6083
 6085 3 -32.27 54.96 23.95 0.251 6084
 6086 3 -31.76 54.38 23.3 0.864 6085
 6087 3 -31.36 54.02 22.75 0.6 6086
 6088 3 -31.28 53.81 22.46 0.555 6087
 6089 3 -31.24 53.64 22.18 0.388 6088
 6090 3 -31.3 53.58 22 0.371 6089
 6091 3 -31.25 53.56 21.9 0.397 6090
 6092 3 -31.18 53.37 21.65 0.328 6091
 6093 3 -31.09 53.25 21.45 0.338 6092
 6094 3 -30.9 53.13 21.29 0.338 6093
 6095 3 -30.84 53.06 21.19 0.373 6094
 6096 3 -30.75 52.94 21.16 0.41 6095
 6097 3 -30.84 52.28 21.47 0.137 6096
 6098 3 -30.94 52.13 21.41 0.135 6097
 6099 3 -31.11 52.02 21.42 0.058 6098
 6100 3 -31.2 51.98 21.57 0.073 6099
 6101 3 -31.24 51.91 21.72 0.157 6100
 6102 3 -31.3 51.9 21.81 0.158 6101
 6103 3 -31.53 51.99 21.65 0.127 6102
 6104 3 -31.68 52.07 21.64 0.139 6103
 6105 3 -31.81 52.13 21.76 0.117 6104
 6106 3 -31.91 52.22 21.9 0.108 6105
 6107 3 -31.97 52.28 22.12 0.129 6106
 6108 3 -32.01 52.29 22.3 0.075 6107
 6109 3 -32.08 52.32 22.37 0.095 6108
 6110 3 -32.2 52.44 22.25 0.13 6109
 6111 3 -32.31 52.42 22.23 0.162 6110
 6112 3 -32.35 52.63 22.01 0.07 6111
 6113 3 -32.45 52.78 21.96 0.103 6112
 6114 3 -32.55 52.88 21.89 0.000125 6113
 6115 3 -32.44 52.3 22.28 0.175 6111
 6116 3 -32.54 52.34 22.28 0.228 6115
 6117 3 -32.69 51.98 22.28 0.104 6116
 6118 3 -32.79 51.9 22.29 0.093 6117
 6119 3 -32.93 51.86 22.33 0.108 6118
 6120 3 -33.1 51.82 22.42 0.119 6119
 6121 3 -33.2 51.85 22.45 0.125 6120
 6122 3 -33.23 51.86 22.57 0.000125 6121
 6123 3 -32.63 52.49 22.16 0.131 6116
 6124 3 -30.75 53.01 20.99 0.29 6096
 6125 3 -30.39 53.19 21.67 0.115 6124
 6126 3 -30.29 53.19 21.87 0.133 6125
 6127 3 -30.16 53.21 21.99 0.124 6126
 6128 3 -30.06 53.26 22.02 0.12 6127
 6129 3 -29.88 53.32 22.11 0.111 6128
 6130 3 -29.74 53.39 22.23 0.091 6129
 6131 3 -29.56 53.58 22.42 0.111 6130
 6132 3 -29.42 53.72 22.44 0.118 6131
 6133 3 -29.26 53.77 22.44 0.1 6132
 6134 3 -29.09 53.86 22.38 0.092 6133
 6135 3 -28.93 53.98 22.39 0.074 6134
 6136 3 -28.79 53.98 22.41 0.147 6135
 6137 3 -28.68 54.04 22.44 0.137 6136
 6138 3 -28.55 54.07 22.47 0.145 6137
 6139 3 -28.37 54.06 22.39 0.099 6138
 6140 3 -28.33 54.16 22.29 0.142 6139
 6141 3 -28.19 54.27 22.27 0.153 6140
 6142 3 -28.16 54.44 22.36 0.153 6141
 6143 3 -28.23 54.64 22.59 0.095 6142
 6144 3 -28.26 54.79 22.6 0.083 6143
 6145 3 -28.19 54.89 22.7 0.135 6144
 6146 3 -28.18 54.96 22.81 0.161 6145
 6147 3 -28.11 54.83 23 0.083 6146
 6148 3 -28.25 55.23 22.75 0.103 6146
 6149 3 -28.33 55.3 22.73 0.088 6148
 6150 3 -28.48 55.42 22.76 0.084 6149
 6151 3 -28.55 55.52 22.81 0.12 6150
 6152 3 -28.61 55.63 22.85 0.093 6151
 6153 3 -29.7 53.09 22.26 0.11 6130
 6154 3 -29.61 53.03 22.4 0.12 6153
 6155 3 -29.41 53.02 22.56 0.112 6154
 6156 3 -29.26 52.98 22.69 0.093 6155
 6157 3 -29.12 52.91 22.7 0.091 6156
 6158 3 -29.07 52.73 22.64 0.074 6157
 6159 3 -28.98 52.6 22.67 0.061 6158
 6160 3 -28.83 52.5 22.66 0.089 6159
 6161 3 -28.73 52.41 22.67 0.048 6160
 6162 3 -28.68 52.25 22.67 0.061 6161
 6163 3 -28.6 52.13 22.61 0.099 6162
 6164 3 -28.56 51.97 22.61 0.087 6163
 6165 3 -28.43 51.92 22.65 0.13 6164
 6166 3 -28.25 51.94 22.7 0.082 6165
 6167 3 -28.13 51.87 22.76 0.092 6166
 6168 3 -28.03 51.86 22.79 0.093 6167
 6169 3 -27.89 51.88 22.8 0.098 6168
 6170 3 -27.79 51.86 22.72 0.126 6169
 6171 3 -27.66 51.9 22.62 0.121 6170
 6172 3 -27.52 51.88 22.52 0.14 6171
 6173 3 -27.51 51.92 22.42 0.086 6172
 6174 3 -27.48 52.09 22.3 0.044 6173
 6175 3 -27.44 52.21 22.3 0.077 6174
 6176 3 -27.33 52.39 22.48 0.101 6175
 6177 3 -27.27 52.51 22.52 0.072 6176
 6178 3 -30.74 53.1 20.8 0.301 6124
 6179 3 -30.64 53.1 20.44 0.265 6178
 6180 3 -30.6 53.12 20.3 0.248 6179
 6181 3 -30.67 53.09 20.04 0.236 6180
 6182 3 -30.61 53.1 19.9 0.275 6181
 6183 3 -30.58 53.1 19.77 0.314 6182
 6184 3 -30.54 53 19.59 0.319 6183
 6185 3 -30.53 53.02 19.47 0.328 6184
 6186 3 -30.13 52.7 19.44 0.12 6185
 6187 3 -30.04 52.6 19.38 0.13 6186
 6188 3 -29.91 52.51 19.26 0.127 6187
 6189 3 -29.78 52.4 19.18 0.142 6188
 6190 3 -29.61 52.37 19.01 0.122 6189
 6191 3 -29.53 52.35 18.91 0.113 6190
 6192 3 -29.45 52.32 18.75 0.11 6191
 6193 3 -29.38 52.28 18.58 0.136 6192
 6194 3 -29.28 52.24 18.47 0.15 6193
 6195 3 -29.21 52.24 18.35 0.188 6194
 6196 3 -29.09 52.25 18.23 0.235 6195
 6197 3 -29.1 52.28 18.09 0.274 6196
 6198 3 -29.04 52.16 17.91 0.229 6197
 6199 3 -28.92 51.91 17.77 0.185 6198
 6200 3 -28.92 51.88 17.67 0.232 6199
 6201 3 -28.99 52.18 17.45 0.099 6200
 6202 3 -28.96 52.22 17.31 0.105 6201
 6203 3 -28.89 52.39 17.15 0.071 6202
 6204 3 -28.88 52.49 17.01 0.115 6203
 6205 3 -28.91 52.62 16.97 0.103 6204
 6206 3 -28.93 52.85 16.89 0.186 6205
 6207 3 -28.93 53.17 16.81 0.165 6206
 6208 3 -29.04 53.3 16.79 0.194 6207
 6209 3 -29.15 53.41 16.73 0.24 6208
 6210 3 -29.32 53.24 16.44 0.081 6209
 6211 3 -29.39 53.15 16.3 0.135 6210
 6212 3 -29.38 53.08 16.14 0.113 6211
 6213 3 -29.36 53.06 15.96 0.141 6212
 6214 3 -29.21 53.59 16.77 0.088 6209
 6215 3 -29.26 53.58 16.57 0.095 6214
 6216 3 -29.33 53.65 16.53 0.000125 6215
 6217 3 -28.88 51.52 17.64 0.13 6200
 6218 3 -28.91 51.43 17.5 0.107 6217
 6219 3 -28.93 51.31 17.38 0.167 6218
 6220 3 -28.89 51.24 17.23 0.189 6219
 6221 3 -28.8 51.09 17.16 0.185 6220
 6222 3 -28.72 50.93 17.1 0.205 6221
 6223 3 -28.6 50.76 16.97 0.183 6222
 6224 3 -28.52 50.66 16.91 0.188 6223
 6225 3 -28.5 50.46 16.99 0.138 6224
 6226 3 -28.4 50.36 16.93 0.196 6225
 6227 3 -28.37 50.3 16.83 0.24 6226
 6228 3 -28.25 50.11 16.94 0.216 6227
 6229 3 -28.2 49.92 16.96 0.301 6228
 6230 3 -28.21 49.76 16.93 0.347 6229
 6231 3 -28.11 49.58 17 0.427 6230
 6232 3 -28.1 49.41 16.97 0.473 6231
 6233 3 -28.09 49.21 16.99 0.539 6232
 6234 3 -28.11 49.09 16.89 0.578 6233
 6235 3 -28.1 48.98 16.81 0.545 6234
 6236 3 -28.59 49.25 16.11 0.119 6235
 6237 3 -28.63 49.34 15.98 0.117 6236
 6238 3 -28.76 49.45 15.85 0.091 6237
 6239 3 -28.83 49.54 15.81 0.132 6238
 6240 3 -28.83 49.51 15.51 0.109 6239
 6241 3 -28.81 49.56 15.33 0.074 6240
 6242 3 -28.79 49.62 15.22 0.12 6241
 6243 3 -28.79 49.65 15.05 0.155 6242
 6244 3 -28.81 49.66 14.85 0.189 6243
 6245 3 -28.89 49.43 14.69 0.151 6244
 6246 3 -28.96 49.24 14.53 0.073 6245
 6247 3 -28.91 49.08 14.41 0.109 6246
 6248 3 -28.93 49.08 14.23 0.117 6247
 6249 3 -28.92 49.18 14.07 0.139 6248
 6250 3 -28.9 49.13 13.93 0.13 6249
 6251 3 -28.88 49.2 13.83 0.128 6250
 6252 3 -28.82 49.26 13.71 0.178 6251
 6253 3 -28.7 49.33 13.68 0.117 6252
 6254 3 -28.58 49.44 13.62 0.107 6253
 6255 3 -28.39 49.7 13.73 0.103 6254
 6256 3 -28.37 49.78 13.86 0.116 6255
 6257 3 -28.34 49.83 13.95 0.102 6256
 6258 3 -29.11 49.07 13.48 0.116 6252
 6259 3 -29.2 49.03 13.24 0.12 6258
 6260 3 -29.25 48.97 13.07 0.102 6259
 6261 3 -29.28 48.9 12.89 0.084 6260
 6262 3 -29.33 48.94 12.73 0.095 6261
 6263 3 -29.37 48.93 12.53 0.121 6262
 6264 3 -29.34 49.07 12.56 0.000125 6263
 6265 3 -28.01 48.82 16.84 0.357 6235
 6266 3 -27.99 48.72 16.89 0.242 6265
 6267 3 -27.94 48.56 16.95 0.081 6266
 6268 3 -27.89 48.43 17.06 0.068 6267
 6269 3 -27.75 48.34 17.09 0.113 6268
 6270 3 -27.63 48.21 17.09 0.141 6269
 6271 3 -27.55 48.12 17.14 0.187 6270
 6272 3 -27.52 48.01 17.28 0.184 6271
 6273 3 -27.47 47.88 17.26 0.194 6272
 6274 3 -27.65 47.63 17.34 0.134 6273
 6275 3 -27.63 47.54 17.25 0.126 6274
 6276 3 -27.58 47.43 17.21 0.159 6275
 6277 3 -27.36 47.31 17.24 0.114 6276
 6278 3 -27.29 47.06 17.18 0.121 6277
 6279 3 -27.17 46.92 17.11 0.127 6278
 6280 3 -27.04 46.8 17.01 0.118 6279
 6281 3 -26.99 46.66 16.91 0.096 6280
 6282 3 -27.71 47.32 17.09 0.111 6276
 6283 3 -27.75 47.22 16.96 0.145 6282
 6284 3 -27.76 47.1 16.85 0.13 6283
 6285 3 -27.8 46.98 16.75 0.088 6284
 6286 3 -27.77 46.83 16.64 0.139 6285
 6287 3 -27.71 46.74 16.58 0.137 6286
 6288 3 -27.16 47.84 17.15 0.149 6273
 6289 3 -26.99 47.8 17.18 0.148 6288
 6290 3 -26.87 47.57 17.31 0.137 6289
 6291 3 -26.94 47.6 17.48 0.117 6290
 6292 3 -27.13 47.6 17.59 0.099 6291
 6293 3 -27.27 47.67 17.67 0.097 6292
 6294 3 -27.38 47.73 17.64 0.093 6293
 6295 3 -28.37 50.44 16.53 0.138 6227
 6296 3 -28.37 50.47 16.37 0.138 6295
 6297 3 -28.43 50.47 16.16 0.093 6296
 6298 3 -28.45 50.42 15.96 0.064 6297
 6299 3 -28.44 50.38 15.81 0.131 6298
 6300 3 -28.45 50.29 15.66 0.138 6299
 6301 3 -28.5 50.34 15.47 0.114 6300
 6302 3 -28.53 50.33 15.31 0.108 6301
 6303 3 -28.57 50.4 15.06 0.094 6302
 6304 3 -28.6 50.43 14.89 0.115 6303
 6305 3 -28.71 50.52 14.77 0.099 6304
 6306 3 -28.77 50.59 14.66 0.078 6305
 6307 3 -28.38 50.74 16.58 0.106 6224
 6308 3 -28.33 50.75 16.47 0.088 6307
 6309 3 -30.73 53.11 19.24 0.259 6185
 6310 3 -30.8 53.08 19.04 0.203 6309
 6311 3 -30.86 53.06 18.84 0.225 6310
 6312 3 -30.9 53.02 18.69 0.191 6311
 6313 3 -30.99 53.08 18.49 0.238 6312
 6314 3 -31.05 53.05 18.29 0.282 6313
 6315 3 -31.12 53.12 18.14 0.296 6314
 6316 3 -31.11 53.11 17.97 0.265 6315
 6317 3 -31.23 53.15 17.79 0.255 6316
 6318 3 -31.2 53.11 17.57 0.259 6317
 6319 3 -31.17 53.13 17.41 0.274 6318
 6320 3 -31.17 53.15 17.3 0.35 6319
 6321 3 -31.14 53.19 17.19 0.434 6320
 6322 3 -31.1 53.85 17.75 0.159 6321
 6323 3 -31.16 53.93 17.9 0.138 6322
 6324 3 -31.19 53.95 18.04 0.142 6323
 6325 3 -31.24 54.08 18.14 0.104 6324
 6326 3 -31.18 53 17.03 0.289 6321
 6327 3 -30.93 53.51 17.26 0.215 6326
 6328 3 -30.59 53.52 17.27 0.141 6327
 6329 3 -30.51 53.46 17.26 0.165 6328
 6330 3 -30.37 53.68 17.05 0.111 6329
 6331 3 -30.36 53.77 17.18 0.08 6330
 6332 3 -30.39 53.83 17.3 0.105 6331
 6333 3 -30.35 53.96 17.23 0.111 6332
 6334 3 -30.29 54.15 17.14 0.092 6333
 6335 3 -31.21 52.88 16.87 0.312 6326
 6336 3 -31.21 52.76 16.75 0.359 6335
 6337 3 -31.18 52.63 16.64 0.42 6336
 6338 3 -31.18 52.55 16.52 0.473 6337
 6339 3 -31.23 52.5 16.36 0.483 6338
 6340 3 -31.27 52.47 16.22 0.547 6339
 6341 3 -31.39 53.29 16 0.143 6340
 6342 3 -31.4 53.43 16.09 0.083 6341
 6343 3 -31.43 53.53 16.3 0.11 6342
 6344 3 -31.47 53.65 16.35 0.106 6343
 6345 3 -31.5 53.76 16.4 0.081 6344
 6346 3 -31.35 52.18 16 0.445 6340
 6347 3 -31.41 52.02 16 0.428 6346
 6348 3 -31.49 51.92 15.94 0.423 6347
 6349 3 -31.59 51.76 15.94 0.406 6348
 6350 3 -31.43 51.71 15.8 0.191 6349
 6351 3 -31.33 51.51 15.81 0.000125 6350
 6352 3 -31.92 51.64 16 0.341 6349
 6353 3 -31.99 51.41 16.23 0.242 6352
 6354 3 -32.14 51.38 16.21 0.241 6353
 6355 3 -32.25 51.3 16.23 0.293 6354
 6356 3 -32.33 51.2 16.27 0.285 6355
 6357 3 -32.42 51.04 16.35 0.272 6356
 6358 3 -32.52 50.98 16.46 0.296 6357
 6359 3 -32.58 50.85 16.52 0.294 6358
 6360 3 -32.74 50.74 16.6 0.311 6359
 6361 3 -32.89 50.66 16.61 0.318 6360
 6362 3 -32.98 50.54 16.59 0.343 6361
 6363 3 -33.12 50.42 16.61 0.336 6362
 6364 3 -33.18 50.27 16.42 0.314 6363
 6365 3 -33.25 50.14 16.36 0.283 6364
 6366 3 -33.4 50.1 16.38 0.307 6365
 6367 3 -33.48 49.98 16.44 0.447 6366
 6368 3 -33.59 49.97 16.4 0.493 6367
 6369 3 -33.58 49.86 16.41 0.461 6368
 6370 3 -33.71 49.96 16.22 0.649 6369
 6371 3 -33.82 49.95 16.24 0.668 6370
 6372 3 -33.93 49.98 16.16 0.729 6371
 6373 3 -34.02 49.93 16.05 0.824 6372
 6374 3 -34.13 49.91 16.05 0.898 6373
 6375 3 -34.47 49.84 17.1 0.105 6374
 6376 3 -34.44 49.83 17.55 0.118 6375
 6377 3 -34.43 49.71 17.66 0.119 6376
 6378 3 -34.39 49.72 17.79 0.1 6377
 6379 3 -34.27 49.69 17.9 0.095 6378
 6380 3 -34.21 49.58 18.01 0.101 6379
 6381 3 -34.1 49.48 18.1 0.079 6380
 6382 3 -33.98 49.47 18.16 0.111 6381
 6383 3 -33.85 49.43 18.41 0.109 6382
 6384 3 -33.77 49.44 18.59 0.125 6383
 6385 3 -33.69 49.47 18.81 0.117 6384
 6386 3 -34.14 49.85 15.91 0.879 6374
 6387 3 -34.23 49.79 15.63 0.709 6386
 6388 3 -34.32 49.75 15.6 0.536 6387
 6389 3 -34.44 49.65 15.7 0.47 6388
 6390 3 -34.66 49.49 15.94 0.376 6389
 6391 3 -34.72 49.41 15.83 0.355 6390
 6392 3 -34.92 49.31 15.87 0.346 6391
 6393 3 -34.99 49.17 15.72 0.331 6392
 6394 3 -35.11 49.11 15.51 0.288 6393
 6395 3 -35.2 48.98 15.4 0.287 6394
 6396 3 -35.27 48.92 15.28 0.29 6395
 6397 3 -35.39 48.84 15.16 0.268 6396
 6398 3 -35.54 48.71 15.07 0.323 6397
 6399 3 -35.62 48.62 15.03 0.363 6398
 6400 3 -35.81 48.64 14.94 0.324 6399
 6401 3 -36.01 48.67 14.89 0.305 6400
 6402 3 -36.15 48.59 14.81 0.266 6401
 6403 3 -36.27 48.51 14.72 0.26 6402
 6404 3 -36.42 48.49 14.75 0.234 6403
 6405 3 -36.6 48.38 14.76 0.245 6404
 6406 3 -36.75 48.42 14.74 0.268 6405
 6407 3 -36.9 48.44 14.77 0.289 6406
 6408 3 -37.03 48.36 14.82 0.324 6407
 6409 3 -37.13 48.26 14.81 0.365 6408
 6410 3 -37.22 48.18 14.72 0.399 6409
 6411 3 -37.32 48.11 14.56 0.42 6410
 6412 3 -37.45 48.04 14.63 0.472 6411
 6413 3 -37.62 47.81 14.48 0.564 6412
 6414 3 -37.9 48.03 14.73 0.23 6413
 6415 3 -38.13 48.07 14.86 0.154 6414
 6416 3 -38.26 48.12 14.8 0.169 6415
 6417 3 -38.4 48.15 14.85 0.17 6416
 6418 3 -38.56 48.23 14.86 0.192 6417
 6419 3 -38.66 48.32 14.91 0.225 6418
 6420 3 -38.83 48.24 15 0.241 6419
 6421 3 -38.97 48.17 15.09 0.245 6420
 6422 3 -39.03 48.15 15.19 0.188 6421
 6423 3 -39.13 48.19 15.35 0.208 6422
 6424 3 -39.23 48.28 15.47 0.201 6423
 6425 3 -39.34 48.22 15.62 0.196 6424
 6426 3 -39.37 48.16 15.78 0.193 6425
 6427 3 -39.51 48.14 15.98 0.178 6426
 6428 3 -39.58 48.05 16.11 0.178 6427
 6429 3 -39.66 48 16.27 0.191 6428
 6430 3 -39.76 47.89 16.41 0.2 6429
 6431 3 -39.87 47.85 16.51 0.205 6430
 6432 3 -39.95 47.8 16.57 0.187 6431
 6433 3 -40.06 47.76 16.66 0.186 6432
 6434 3 -40.17 47.73 16.75 0.225 6433
 6435 3 -40.31 47.73 16.84 0.227 6434
 6436 3 -40.45 47.71 17 0.229 6435
 6437 3 -40.59 47.72 17.1 0.222 6436
 6438 3 -40.81 47.8 16.92 0.116 6437
 6439 3 -40.93 47.85 16.81 0.107 6438
 6440 3 -41 47.87 16.7 0.073 6439
 6441 3 -40.56 47.62 17.31 0.186 6437
 6442 3 -40.64 47.54 17.41 0.214 6441
 6443 3 -40.69 47.47 17.53 0.255 6442
 6444 3 -40.76 47.4 17.59 0.292 6443
 6445 3 -40.36 47.31 17.79 0.144 6444
 6446 3 -40.22 47.39 17.88 0.176 6445
 6447 3 -40.12 47.38 17.97 0.243 6446
 6448 3 -40.13 47.57 18.12 0.333 6447
 6449 3 -40.08 47.63 18.2 0.412 6448
 6450 3 -40.03 47.82 18.27 0.477 6449
 6451 3 -40 47.9 18.39 0.497 6450
 6452 3 -39.92 47.96 18.48 0.513 6451
 6453 3 -39.71 47.96 18.44 0.523 6452
 6454 3 -39.45 47.3 18.88 0.089 6453
 6455 3 -39.46 47.24 19.04 0.126 6454
 6456 3 -39.48 47.23 19.21 0.136 6455
 6457 3 -39.55 47.33 19.4 0.114 6456
 6458 3 -39.65 47.53 19.43 0.148 6457
 6459 3 -39.72 47.68 19.41 0.106 6458
 6460 3 -39.78 47.85 19.45 0.099 6459
 6461 3 -39.88 47.93 19.51 0.118 6460
 6462 3 -40.08 47.92 19.54 0.103 6461
 6463 3 -40.16 47.9 19.61 0.155 6462
 6464 3 -40.23 47.83 19.78 0.158 6463
 6465 3 -40.29 47.86 19.88 0.094 6464
 6466 3 -39.74 48.36 18.41 0.38 6453
 6467 3 -39.62 48.4 18.48 0.331 6466
 6468 3 -39.48 48.47 18.52 0.245 6467
 6469 3 -39.27 48.48 18.69 0.173 6468
 6470 3 -39.05 48.47 18.75 0.133 6469
 6471 3 -38.95 48.57 18.77 0.105 6470
 6472 3 -38.81 48.63 18.8 0.053 6471
 6473 3 -38.7 48.56 18.86 0.073 6472
 6474 3 -38.58 48.54 18.8 0.101 6473
 6475 3 -38.42 48.5 18.81 0.094 6474
 6476 3 -38.33 48.5 18.77 0.087 6475
 6477 3 -38.27 48.4 18.7 0.096 6476
 6478 3 -38.22 48.33 18.6 0.067 6477
 6479 3 -38.17 48.23 18.51 0.129 6478
 6480 3 -38.12 48.11 18.42 0.162 6479
 6481 3 -40.52 47.9 18.93 0.111 6452
 6482 3 -40.68 47.91 19 0.106 6481
 6483 3 -40.81 47.99 18.93 0.143 6482
 6484 3 -40.9 48.11 18.85 0.097 6483
 6485 3 -41.04 48.2 18.86 0.11 6484
 6486 3 -41.23 48.31 18.8 0.142 6485
 6487 3 -41.4 48.47 18.74 0.193 6486
 6488 3 -41.56 48.66 18.85 0.158 6487
 6489 3 -41.72 48.74 18.83 0.11 6488
 6490 3 -41.87 48.76 18.72 0.12 6489
 6491 3 -42.02 48.81 18.8 0.132 6490
 6492 3 -42.17 48.85 18.88 0.124 6491
 6493 3 -42.31 48.85 18.82 0.113 6492
 6494 3 -42.46 48.79 18.73 0.14 6493
 6495 3 -42.58 48.65 18.67 0.13 6494
 6496 3 -42.56 48.46 18.63 0.000125 6495
 6497 3 -41.13 47.4 17.46 0.196 6444
 6498 3 -41.31 47.44 17.42 0.166 6497
 6499 3 -41.5 47.4 17.43 0.195 6498
 6500 3 -41.6 47.28 17.38 0.216 6499
 6501 3 -41.72 47.12 17.43 0.232 6500
 6502 3 -41.77 46.97 17.48 0.226 6501
 6503 3 -41.84 46.85 17.73 0.152 6502
 6504 3 -41.88 46.75 17.84 0.14 6503
 6505 3 -41.92 46.61 17.88 0.154 6504
 6506 3 -41.91 46.55 18.04 0.162 6505
 6507 3 -41.97 46.38 18.06 0.156 6506
 6508 3 -42.03 46.17 18.09 0.21 6507
 6509 3 -42.19 45.99 18.16 0.14 6508
 6510 3 -42.32 45.88 18.22 0.196 6509
 6511 3 -42.18 45.67 18.37 0.091 6510
 6512 3 -42.14 45.46 18.45 0.09 6511
 6513 3 -42.03 45.41 18.43 0.093 6512
 6514 3 -41.89 45.47 18.44 0.103 6513
 6515 3 -41.84 45.6 18.49 0.093 6514
 6516 3 -41.72 45.64 18.52 0.073 6515
 6517 3 -41.61 45.57 18.55 0.111 6516
 6518 3 -41.48 45.54 18.57 0.151 6517
 6519 3 -41.28 45.46 18.52 0.093 6518
 6520 3 -41.15 45.42 18.52 0.102 6519
 6521 3 -41.06 45.32 18.53 0.154 6520
 6522 3 -40.98 45.22 18.54 0.182 6521
 6523 3 -40.88 45.23 18.28 0.123 6522
 6524 3 -40.72 45.09 18.22 0.141 6523
 6525 3 -40.58 45 18.23 0.107 6524
 6526 3 -40.45 44.85 18.29 0.131 6525
 6527 3 -40.36 44.79 18.32 0.132 6526
 6528 3 -40.25 44.52 18.29 0.065 6527
 6529 3 -40.11 44.55 18.29 0.099 6528
 6530 3 -40.02 44.5 18.33 0.098 6529
 6531 3 -39.93 44.4 18.38 0.1 6530
 6532 3 -39.9 44.21 18.45 0.12 6531
 6533 3 -39.77 44.08 18.48 0.097 6532
 6534 3 -39.68 43.92 18.58 0.104 6533
 6535 3 -39.66 43.86 18.69 0.129 6534
 6536 3 -39.55 43.79 18.74 0.146 6535
 6537 3 -39.49 43.71 18.81 0.165 6536
 6538 3 -39.34 43.62 18.75 0.05 6537
 6539 3 -39.23 43.56 18.79 0.111 6538
 6540 3 -39.13 43.51 18.93 0.122 6539
 6541 3 -39.09 43.47 19.02 0.071 6540
 6542 3 -39.79 43.69 18.8 0.128 6535
 6543 3 -39.76 43.52 18.89 0.086 6542
 6544 3 -39.75 43.37 19.03 0.11 6543
 6545 3 -39.79 43.24 19.15 0.083 6544
 6546 3 -39.75 43.15 19.26 0.109 6545
 6547 3 -39.68 42.98 19.46 0.111 6546
 6548 3 -39.73 42.78 19.6 0.112 6547
 6549 3 -39.81 42.64 19.68 0.105 6548
 6550 3 -39.75 42.42 19.77 0.102 6549
 6551 3 -39.71 42.28 19.83 0.09 6550
 6552 3 -39.69 42.07 19.89 0.121 6551
 6553 3 -39.73 41.88 19.95 0.117 6552
 6554 3 -39.79 41.61 19.86 0.13 6553
 6555 3 -39.82 41.46 19.76 0.107 6554
 6556 3 -39.8 41.31 19.79 0.114 6555
 6557 3 -39.78 41.18 19.91 0.106 6556
 6558 3 -39.82 41 19.97 0.135 6557
 6559 3 -39.87 40.86 19.91 0.103 6558
 6560 3 -39.95 40.93 19.81 0.000125 6559
 6561 3 -39.7 42 20.13 0.127 6553
 6562 3 -39.71 42.08 20.36 0.08 6561
 6563 3 -39.74 42.09 20.58 0.067 6562
 6564 3 -39.74 42.06 20.68 0.000125 6563
 6565 3 -42.39 45.81 18.22 0.213 6510
 6566 3 -42.55 45.58 18.22 0.212 6565
 6567 3 -42.72 45.52 18.22 0.189 6566
 6568 3 -42.89 45.39 18.21 0.163 6567
 6569 3 -43.08 45.33 18.22 0.172 6568
 6570 3 -43.25 45.35 18.2 0.172 6569
 6571 3 -43.43 45.33 18.17 0.199 6570
 6572 3 -43.55 45.37 18.11 0.21 6571
 6573 3 -43.66 45.3 18.04 0.303 6572
 6574 3 -43.76 45.26 17.98 0.33 6573
 6575 3 -43.84 44.98 17.78 0.361 6574
 6576 3 -43.93 44.8 17.68 0.351 6575
 6577 3 -44.04 44.84 17.61 0.419 6576
 6578 3 -44.12 44.74 17.49 0.45 6577
 6579 3 -44.22 44.62 17.45 0.501 6578
 6580 3 -44.57 45.24 17.54 0.083 6579
 6581 3 -44.65 45.39 17.54 0.053 6580
 6582 3 -44.74 45.52 17.49 0.111 6581
 6583 3 -44.84 45.58 17.54 0.117 6582
 6584 3 -44.95 45.56 17.66 0.087 6583
 6585 3 -45.1 45.62 17.71 0.109 6584
 6586 3 -45.32 45.69 17.8 0.11 6585
 6587 3 -45.46 45.69 17.96 0.066 6586
 6588 3 -45.58 45.8 17.97 0.071 6587
 6589 3 -45.68 45.88 18 0.051 6588
 6590 3 -45.74 45.98 18.1 0.069 6589
 6591 3 -45.81 46.06 18.19 0.069 6590
 6592 3 -44.22 44.36 17.41 0.425 6579
 6593 3 -44.12 43.84 17.56 0.149 6592
 6594 3 -44.26 43.7 17.65 0.143 6593
 6595 3 -44.39 43.59 17.68 0.141 6594
 6596 3 -44.52 43.53 17.66 0.165 6595
 6597 3 -44.65 43.44 17.63 0.195 6596
 6598 3 -44.71 43.33 17.63 0.221 6597
 6599 3 -44.8 43.26 17.63 0.264 6598
 6600 3 -44.8 43.02 17.81 0.208 6599
 6601 3 -44.89 42.86 17.87 0.188 6600
 6602 3 -44.97 42.66 18.02 0.147 6601
 6603 3 -45.04 42.55 18.04 0.158 6602
 6604 3 -45.18 42.47 18.1 0.144 6603
 6605 3 -45.31 42.4 18.08 0.157 6604
 6606 3 -45.41 42.26 18.11 0.19 6605
 6607 3 -45.51 42.17 18.07 0.166 6606
 6608 3 -45.57 42.07 18.06 0.185 6607
 6609 3 -45.68 42.02 17.95 0.172 6608
 6610 3 -45.87 41.96 17.93 0.18 6609
 6611 3 -46.04 41.85 17.91 0.204 6610
 6612 3 -46.19 41.8 17.88 0.24 6611
 6613 3 -46.27 41.76 17.81 0.212 6612
 6614 3 -46.39 41.6 17.82 0.164 6613
 6615 3 -46.53 41.52 17.8 0.163 6614
 6616 3 -46.53 41.4 17.82 0.18 6615
 6617 3 -46.59 41.29 17.78 0.215 6616
 6618 3 -46.65 41.17 17.86 0.234 6617
 6619 3 -46.78 41.11 17.9 0.305 6618
 6620 3 -46.9 41.01 17.95 0.372 6619
 6621 3 -46.96 40.91 18.04 0.453 6620
 6622 3 -46.76 40.88 18.65 0.073 6621
 6623 3 -46.73 40.94 18.73 0.097 6622
 6624 3 -46.77 41.07 18.85 0.175 6623
 6625 3 -46.96 40.93 19.06 0.102 6624
 6626 3 -46.95 40.91 19.22 0.085 6625
 6627 3 -47 40.91 19.33 0.059 6626
 6628 3 -46.98 40.75 19.39 0.088 6627
 6629 3 -46.97 40.66 19.5 0.086 6628
 6630 3 -47 40.63 19.64 0.101 6629
 6631 3 -47.04 40.52 19.74 0.103 6630
 6632 3 -47.08 40.44 19.81 0.105 6631
 6633 3 -47.17 40.41 19.9 0.094 6632
 6634 3 -47.27 40.37 19.99 0.000125 6633
 6635 3 -47.09 40.74 17.96 0.503 6621
 6636 3 -47.17 40.62 17.89 0.539 6635
 6637 3 -47.26 40.47 17.89 0.544 6636
 6638 3 -47.36 40.31 17.94 0.519 6637
 6639 3 -47.49 40.25 17.96 0.508 6638
 6640 3 -47.52 40.06 17.92 0.44 6639
 6641 3 -47.48 39.59 17.77 0.234 6640
 6642 3 -47.59 39.3 17.52 0.146 6641
 6643 3 -47.66 39.16 17.44 0.158 6642
 6644 3 -47.72 38.99 17.38 0.187 6643
 6645 3 -47.72 38.82 17.33 0.18 6644
 6646 3 -47.66 38.61 17.3 0.191 6645
 6647 3 -47.65 38.45 17.29 0.284 6646
 6648 3 -47.63 38.34 17.22 0.349 6647
 6649 3 -47.48 38.26 17.4 0.384 6648
 6650 3 -47.51 38.19 17.47 0.468 6649
 6651 3 -47.4 38.07 17.5 0.528 6650
 6652 3 -47.38 37.96 17.65 0.55 6651
 6653 3 -47.4 37.86 17.63 0.601 6652
 6654 3 -47.27 37.72 17.65 0.534 6653
 6655 3 -47.22 37.53 17.85 0.482 6654
 6656 3 -47.22 37.43 17.96 0.467 6655
 6657 3 -47.13 37.47 18.21 0.45 6656
 6658 3 -46.84 37.79 18.59 0.279 6657
 6659 3 -46.66 37.9 18.66 0.23 6658
 6660 3 -46.55 38.09 18.85 0.166 6659
 6661 3 -46.63 38.35 18.92 0.103 6660
 6662 3 -46.63 38.52 19 0.09 6661
 6663 3 -46.9 37.1 18.15 0.205 6657
 6664 3 -46.84 36.97 18.22 0.156 6663
 6665 3 -46.68 36.71 18.37 0.085 6664
 6666 3 -46.61 36.58 18.43 0.125 6665
 6667 3 -46.56 36.45 18.49 0.096 6666
 6668 3 -46.45 36.25 18.6 0.151 6667
 6669 3 -46.41 36.13 18.6 0.124 6668
 6670 3 -46.43 35.93 18.53 0.142 6669
 6671 3 -46.4 35.77 18.53 0.189 6670
 6672 3 -46.37 35.64 18.63 0.23 6671
 6673 3 -46.39 35.32 18.63 0.115 6672
 6674 3 -46.34 35.18 18.67 0.113 6673
 6675 3 -46.33 35.11 18.75 0.125 6674
 6676 3 -46.23 35.04 18.78 0.095 6675
 6677 3 -46.14 34.94 18.85 0.083 6676
 6678 3 -46.05 34.84 18.99 0.089 6677
 6679 3 -45.96 34.76 19.1 0.053 6678
 6680 3 -46.43 35.75 18.28 0.074 6671
 6681 3 -46.47 35.62 18.16 0.073 6680
 6682 3 -46.58 35.47 18.08 0.119 6681
 6683 3 -46.67 35.33 18.03 0.123 6682
 6684 3 -46.76 35.2 17.93 0.104 6683
 6685 3 -46.9 35.07 17.85 0.122 6684
 6686 3 -47.03 34.93 17.77 0.125 6685
 6687 3 -47.07 34.87 17.62 0.152 6686
 6688 3 -47.09 34.84 17.49 0.17 6687
 6689 3 -47.1 35.04 17.3 0.072 6688
 6690 3 -47.03 35.13 17.23 0.123 6689
 6691 3 -46.91 35.16 17.18 0.119 6690
 6692 3 -46.75 35.19 17.15 0.142 6691
 6693 3 -46.57 35.14 17.09 0.171 6692
 6694 3 -46.29 34.8 17.4 0.161 6693
 6695 3 -46.21 34.68 17.45 0.145 6694
 6696 3 -46.05 34.59 17.41 0.09 6695
 6697 3 -45.98 34.52 17.42 0.098 6696
 6698 3 -45.96 34.4 17.38 0.107 6697
 6699 3 -45.94 34.23 17.31 0.103 6698
 6700 3 -45.88 34.07 17.28 0.111 6699
 6701 3 -45.8 33.9 17.29 0.087 6700
 6702 3 -45.7 33.87 17.28 0.09 6701
 6703 3 -45.53 33.72 17.28 0.109 6702
 6704 3 -45.44 33.61 17.31 0.096 6703
 6705 3 -45.35 33.5 17.38 0.097 6704
 6706 3 -45.26 33.41 17.44 0.084 6705
 6707 3 -45.05 33.39 17.41 0.1 6706
 6708 3 -44.93 33.4 17.33 0.117 6707
 6709 3 -44.81 33.26 17.33 0.097 6708
 6710 3 -44.66 33.13 17.27 0.084 6709
 6711 3 -44.48 33.1 17.21 0.069 6710
 6712 3 -44.33 33.03 17.14 0.133 6711
 6713 3 -44.23 33.03 17.03 0.1 6712
 6714 3 -44.14 33.01 16.93 0.059 6713
 6715 3 -44.14 32.94 16.83 0.075 6714
 6716 3 -44.21 32.86 16.78 0.086 6715
 6717 3 -44.22 32.7 16.74 0.07 6716
 6718 3 -44.12 32.53 16.78 0.098 6717
 6719 3 -44.07 32.38 16.7 0.098 6718
 6720 3 -44.06 32.26 16.71 0.073 6719
 6721 3 -46.65 35.17 16.86 0.072 6693
 6722 3 -46.52 35.02 16.75 0.08 6721
 6723 3 -46.35 34.97 16.69 0.079 6722
 6724 3 -46.21 34.94 16.65 0.081 6723
 6725 3 -46.03 34.86 16.54 0.107 6724
 6726 3 -45.89 34.74 16.44 0.129 6725
 6727 3 -45.72 34.68 16.35 0.092 6726
 6728 3 -45.64 34.56 16.3 0.075 6727
 6729 3 -45.46 34.62 16.23 0.108 6728
 6730 3 -45.32 34.67 16.26 0.114 6729
 6731 3 -47.18 34.58 17.46 0.097 6688
 6732 3 -47.26 34.47 17.35 0.105 6731
 6733 3 -47.33 34.34 17.28 0.106 6732
 6734 3 -47.44 34.31 17.24 0.101 6733
 6735 3 -47.57 34.25 17.19 0.106 6734
 6736 3 -47.64 34.15 17.18 0.075 6735
 6737 3 -48.1 37.97 17.35 0.115 6650
 6738 3 -48.18 37.83 17.41 0.075 6737
 6739 3 -48.25 37.69 17.41 0.06 6738
 6740 3 -48.26 37.47 17.35 0.136 6739
 6741 3 -48.37 37.39 17.3 0.128 6740
 6742 3 -48.56 37.29 17.33 0.123 6741
 6743 3 -48.67 37.19 17.42 0.132 6742
 6744 3 -48.82 37.26 17.49 0.096 6743
 6745 3 -48.95 37.27 17.51 0.047 6744
 6746 3 -47.85 38.08 16.78 0.126 6648
 6747 3 -47.88 37.96 16.8 0.098 6746
 6748 3 -47.89 37.87 16.75 0.098 6747
 6749 3 -47.88 37.73 16.7 0.113 6748
 6750 3 -47.88 37.6 16.67 0.115 6749
 6751 3 -47.86 37.5 16.66 0.111 6750
 6752 3 -47.86 37.33 16.6 0.132 6751
 6753 3 -47.87 37.21 16.51 0.157 6752
 6754 3 -47.88 37.12 16.41 0.164 6753
 6755 3 -47.85 36.93 16.34 0.148 6754
 6756 3 -47.92 36.83 16.24 0.128 6755
 6757 3 -48 36.69 16.17 0.192 6756
 6758 3 -47.85 36.7 16 0.188 6757
 6759 3 -47.54 36.76 15.87 0.114 6758
 6760 3 -47.43 36.72 15.74 0.143 6759
 6761 3 -47.36 36.75 15.64 0.24 6760
 6762 3 -47.39 37.03 15.64 0.126 6761
 6763 3 -47.34 37.16 15.65 0.132 6762
 6764 3 -47.27 37.27 15.8 0.13 6763
 6765 3 -47.19 37.34 15.84 0.148 6764
 6766 3 -47.08 37.35 15.85 0.086 6765
 6767 3 -47.27 36.39 15.48 0.147 6761
 6768 3 -47.25 36.25 15.44 0.14 6767
 6769 3 -47.16 36.1 15.39 0.16 6768
 6770 3 -47.12 35.91 15.37 0.174 6769
 6771 3 -47.11 35.73 15.4 0.186 6770
 6772 3 -47.09 35.58 15.35 0.201 6771
 6773 3 -47.11 35.44 15.26 0.212 6772
 6774 3 -47.06 35.32 15.14 0.228 6773
 6775 3 -47.09 35.17 15.07 0.225 6774
 6776 3 -47.07 35.04 15.03 0.269 6775
 6777 3 -47.44 34.89 15.03 0.11 6776
 6778 3 -47.59 34.79 15.07 0.116 6777
 6779 3 -47.69 34.69 15.02 0.14 6778
 6780 3 -47.79 34.59 14.91 0.112 6779
 6781 3 -47.88 34.48 14.85 0.13 6780
 6782 3 -47.89 34.3 14.76 0.135 6781
 6783 3 -46.75 34.99 15.01 0.203 6776
 6784 3 -46.45 34.98 14.98 0.113 6783
 6785 3 -48.15 36.38 15.96 0.138 6757
 6786 3 -48.33 36.3 15.92 0.168 6785
 6787 3 -48.5 36.2 15.89 0.122 6786
 6788 3 -48.69 36.22 15.96 0.143 6787
 6789 3 -48.84 36.21 15.99 0.14 6788
 6790 3 -49.02 36.06 15.94 0.119 6789
 6791 3 -49.12 35.93 15.89 0.162 6790
 6792 3 -49.23 35.83 15.93 0.173 6791
 6793 3 -49.35 35.61 16.07 0.142 6792
 6794 3 -49.42 35.46 16.24 0.135 6793
 6795 3 -49.48 35.39 16.38 0.173 6794
 6796 3 -49.49 35.25 16.45 0.129 6795
 6797 3 -49.53 35.05 16.45 0.142 6796
 6798 3 -49.54 34.83 16.4 0.128 6797
 6799 3 -49.57 34.68 16.34 0.168 6798
 6800 3 -49.56 34.49 16.26 0.182 6799
 6801 3 -49.57 34.36 16.15 0.233 6800
 6802 3 -49.64 34.26 16.1 0.26 6801
 6803 3 -49.71 33.96 16.3 0.197 6802
 6804 3 -49.74 33.81 16.34 0.275 6803
 6805 3 -49.73 33.61 16.38 0.312 6804
 6806 3 -49.74 33.46 16.33 0.347 6805
 6807 3 -49.71 33.22 16.47 0.306 6806
 6808 3 -50.06 32.98 16.22 0.088 6807
 6809 3 -50.15 32.91 16.22 0.054 6808
 6810 3 -50.23 32.94 16.44 0.083 6809
 6811 3 -50.18 33.01 16.54 0.127 6810
 6812 3 -50.36 32.9 16.57 0.033 6811
 6813 3 -50.35 32.84 16.68 0.09 6812
 6814 3 -49.56 33.1 16.61 0.264 6807
 6815 3 -49.44 32.92 16.8 0.181 6814
 6816 3 -49.86 33.5 15.91 0.11 6806
 6817 3 -49.92 33.27 15.97 0.112 6816
 6818 3 -50.09 33.15 15.8 0.067 6817
 6819 3 -50.14 33.17 15.66 0.075 6818
 6820 3 -50.25 33.15 15.53 0.098 6819
 6821 3 -50.34 33.12 15.42 0.129 6820
 6822 3 -50.5 33.05 15.41 0.000125 6821
 6823 3 -47.73 40.32 17.85 0.245 6640
 6824 3 -47.9 40.26 17.54 0.092 6823
 6825 3 -47.95 40.21 17.43 0.093 6824
 6826 3 -48.04 40.16 17.39 0.101 6825
 6827 3 -48.14 40.02 17.4 0.123 6826
 6828 3 -48.15 39.89 17.31 0.108 6827
 6829 3 -44.93 43.46 17.26 0.173 6599
 6830 3 -45.04 43.55 17.17 0.14 6829
 6831 3 -45.18 43.64 17.13 0.000125 6830
 6832 3 -42.37 46.21 18.22 0.054 6565
 6833 3 -42.36 46.39 18.13 0.108 6832
 6834 3 -42.44 46.63 18.09 0.112 6833
 6835 3 -42.48 46.78 18.15 0.073 6834
 6836 3 -42.45 46.89 18.23 0.102 6835
 6837 3 -42.49 46.98 18.4 0.117 6836
 6838 3 -42.53 47.09 18.58 0.119 6837
 6839 3 -42.57 47.17 18.69 0.084 6838
 6840 3 -42.62 47.18 18.88 0.136 6839
 6841 3 -42.61 47.13 19 0.174 6840
 6842 3 -42.6 47.12 19.18 0.146 6841
 6843 3 -42.62 47.17 19.36 0.163 6842
 6844 3 -42.66 47.2 19.49 0.217 6843
 6845 3 -42.89 47.17 19.65 0.171 6844
 6846 3 -42.87 47.11 19.87 0.128 6845
 6847 3 -42.8 47.11 20.15 0.1 6846
 6848 3 -42.74 47.1 20.29 0.108 6847
 6849 3 -42.7 47.14 20.49 0.12 6848
 6850 3 -42.75 47.26 20.56 0.128 6849
 6851 3 -42.76 47.35 20.66 0.071 6850
 6852 3 -42.76 47.44 20.76 0.042 6851
 6853 3 -42.75 47.47 20.89 0.058 6852
 6854 3 -42.79 47.59 20.95 0.086 6853
 6855 3 -42.81 47.72 20.87 0.106 6854
 6856 3 -42.92 47.82 20.85 0.000125 6855
 6857 3 -37.56 47.65 14.24 0.364 6413
 6858 3 -37.59 47.61 15.24 0.157 6857
 6859 3 -37.51 47.48 15.32 0.13 6858
 6860 3 -37.38 47.36 15.35 0.104 6859
 6861 3 -37.36 47.2 15.49 0.111 6860
 6862 3 -37.34 47.12 15.62 0.107 6861
 6863 3 -37.34 46.96 15.72 0.103 6862
 6864 3 -37.32 46.77 15.8 0.088 6863
 6865 3 -37.34 46.67 15.8 0.08 6864
 6866 3 -37.4 46.54 15.8 0.095 6865
 6867 3 -37.37 46.36 15.8 0.143 6866
 6868 3 -37.43 46.15 15.72 0.252 6867
 6869 3 -37.45 45.98 15.71 0.24 6868
 6870 3 -37.45 45.88 15.6 0.18 6869
 6871 3 -37.56 45.8 15.48 0.117 6870
 6872 3 -37.61 45.59 15.52 0.119 6871
 6873 3 -37.63 45.48 15.62 0.121 6872
 6874 3 -37.59 45.22 15.66 0.093 6873
 6875 3 -37.66 45.06 15.7 0.076 6874
 6876 3 -37.59 44.85 15.72 0.102 6875
 6877 3 -37.53 44.68 15.73 0.09 6876
 6878 3 -37.49 44.41 15.76 0.148 6877
 6879 3 -37.56 44.33 15.74 0.159 6878
 6880 3 -37.59 44.2 15.77 0.157 6879
 6881 3 -37.78 44.24 15.66 0.065 6880
 6882 3 -37.9 44.25 15.62 0.067 6881
 6883 3 -38 44.29 15.56 0.066 6882
 6884 3 -38.2 44.43 15.52 0.085 6883
 6885 3 -38.35 44.4 15.5 0.088 6884
 6886 3 -38.46 44.33 15.45 0.083 6885
 6887 3 -38.59 44.24 15.58 0.109 6886
 6888 3 -38.72 44.14 15.57 0.098 6887
 6889 3 -38.77 43.97 15.73 0.092 6888
 6890 3 -38.91 43.88 15.7 0.108 6889
 6891 3 -38.98 43.8 15.81 0.126 6890
 6892 3 -38.99 43.72 15.9 0.119 6891
 6893 3 -39.05 43.56 15.98 0.142 6892
 6894 3 -39.08 43.4 16.13 0.13 6893
 6895 3 -39.07 43.26 16.25 0.121 6894
 6896 3 -39.08 43.13 16.26 0.000125 6895
 6897 3 -37.4 43.9 15.78 0.119 6880
 6898 3 -37.35 43.68 15.66 0.116 6897
 6899 3 -37.29 43.51 15.56 0.091 6898
 6900 3 -37.22 43.41 15.47 0.068 6899
 6901 3 -37.16 43.31 15.38 0.096 6900
 6902 3 -37.16 43.14 15.33 0.134 6901
 6903 3 -37.13 42.99 15.21 0.121 6902
 6904 3 -37 42.84 15.01 0.102 6903
 6905 3 -36.94 42.75 14.9 0.111 6904
 6906 3 -36.93 42.63 14.86 0.111 6905
 6907 3 -36.94 42.48 14.83 0.133 6906
 6908 3 -36.98 42.38 14.71 0.168 6907
 6909 3 -37.17 42.4 14.74 0.192 6908
 6910 3 -37.34 42.41 14.72 0.123 6909
 6911 3 -37.5 42.3 14.73 0.091 6910
 6912 3 -37.68 42.24 14.69 0.053 6911
 6913 3 -37.74 42.17 14.67 0.098 6912
 6914 3 -37.77 42.08 14.62 0.08 6913
 6915 3 -37.76 41.99 14.54 0.000125 6914
 6916 3 -37.11 42.08 14.8 0.144 6909
 6917 3 -37.06 41.94 14.94 0.106 6916
 6918 3 -37.5 47.48 14.06 0.403 6857
 6919 3 -37.47 47.35 13.88 0.426 6918
 6920 3 -37.43 47.18 13.77 0.451 6919
 6921 3 -37.41 46.89 13.5 0.451 6920
 6922 3 -37.4 46.74 13.41 0.418 6921
 6923 3 -37.44 46.59 13.29 0.358 6922
 6924 3 -37.54 46.35 13.27 0.306 6923
 6925 3 -37.66 46.23 13.24 0.254 6924
 6926 3 -37.77 45.98 13.19 0.209 6925
 6927 3 -37.84 45.88 13.07 0.224 6926
 6928 3 -37.93 45.7 12.92 0.209 6927
 6929 3 -38 45.54 12.79 0.211 6928
 6930 3 -38 45.41 12.69 0.205 6929
 6931 3 -37.96 45.31 12.56 0.18 6930
 6932 3 -37.89 45.17 12.51 0.169 6931
 6933 3 -37.9 45.08 12.43 0.193 6932
 6934 3 -37.92 44.97 12.28 0.216 6933
 6935 3 -37.93 44.83 12.18 0.224 6934
 6936 3 -38.01 44.66 12.15 0.201 6935
 6937 3 -38.07 44.55 12.1 0.223 6936
 6938 3 -38.13 44.39 12.05 0.217 6937
 6939 3 -38.17 44.2 12.05 0.214 6938
 6940 3 -38.25 44.06 12.05 0.233 6939
 6941 3 -38.36 43.84 12.07 0.227 6940
 6942 3 -38.43 43.64 12.06 0.209 6941
 6943 3 -38.49 43.45 12.04 0.199 6942
 6944 3 -38.57 43.34 12.1 0.236 6943
 6945 3 -38.59 43.19 12.13 0.295 6944
 6946 3 -38.59 42.95 12.05 0.243 6945
 6947 3 -38.67 42.83 12.07 0.249 6946
 6948 3 -38.7 42.67 12.04 0.218 6947
 6949 3 -38.74 42.5 11.98 0.224 6948
 6950 3 -38.81 42.41 11.92 0.282 6949
 6951 3 -38.86 42.27 11.85 0.285 6950
 6952 3 -38.81 41.94 11.72 0.228 6951
 6953 3 -38.84 41.76 11.69 0.281 6952
 6954 3 -38.9 41.62 11.62 0.358 6953
 6955 3 -38.86 41.44 11.54 0.449 6954
 6956 3 -38.81 41.32 11.54 0.52 6955
 6957 3 -39.16 41.18 11.37 0.547 6956
 6958 3 -39.18 41.07 11.25 0.583 6957
 6959 3 -39.2 40.93 11.16 0.546 6958
 6960 3 -39.18 40.76 11.11 0.5 6959
 6961 3 -39.25 40.66 11.05 0.467 6960
 6962 3 -39.31 40.39 11.16 0.418 6961
 6963 3 -39.27 40.24 11.06 0.368 6962
 6964 3 -39.3 40.1 10.96 0.3 6963
 6965 3 -39.31 39.97 10.86 0.258 6964
 6966 3 -39.38 39.87 10.78 0.22 6965
 6967 3 -39.21 39.79 10.6 0.243 6966
 6968 3 -39.18 39.8 10.49 0.295 6967
 6969 3 -39.18 39.42 10.46 0.197 6968
 6970 3 -39.22 39.29 10.33 0.169 6969
 6971 3 -39.24 39.1 10.16 0.185 6970
 6972 3 -39.26 39.01 10.1 0.158 6971
 6973 3 -39.24 38.9 10.01 0.157 6972
 6974 3 -39.27 38.69 9.96 0.143 6973
 6975 3 -39.34 38.54 9.89 0.185 6974
 6976 3 -39.41 38.38 9.83 0.204 6975
 6977 3 -39.48 38.18 9.76 0.204 6976
 6978 3 -39.47 38.1 9.67 0.185 6977
 6979 3 -39.54 37.99 9.64 0.185 6978
 6980 3 -39.65 37.81 9.68 0.206 6979
 6981 3 -39.7 37.69 9.58 0.188 6980
 6982 3 -39.77 37.55 9.52 0.189 6981
 6983 3 -39.78 37.4 9.4 0.162 6982
 6984 3 -39.88 37.31 9.33 0.155 6983
 6985 3 -39.92 37.19 9.2 0.154 6984
 6986 3 -39.96 37.04 9.1 0.179 6985
 6987 3 -40.01 36.91 8.97 0.173 6986
 6988 3 -40.06 36.77 8.83 0.179 6987
 6989 3 -40.04 36.55 8.75 0.202 6988
 6990 3 -40 36.39 8.66 0.247 6989
 6991 3 -39.99 36.23 8.63 0.262 6990
 6992 3 -39.7 36.09 8.66 0.157 6991
 6993 3 -39.46 36.07 8.55 0.14 6992
 6994 3 -39.42 35.97 8.47 0.177 6993
 6995 3 -39.36 35.87 8.36 0.211 6994
 6996 3 -39.55 35.68 8.34 0.122 6995
 6997 3 -39.7 35.56 8.3 0.101 6996
 6998 3 -39.89 35.52 8.28 0.12 6997
 6999 3 -40 35.51 8.26 0.000125 6998
 7000 3 -39.13 35.85 8.28 0.121 6995
 7001 3 -39.03 35.75 8.17 0.181 7000
 7002 3 -38.93 35.65 8.12 0.239 7001
 7003 3 -38.71 35.64 8.13 0.312 7002
 7004 3 -38.59 35.64 8.14 0.421 7003
 7005 3 -38.55 35.7 8.05 0.555 7004
 7006 3 -38.47 35.66 7.98 0.636 7005
 7007 3 -38.36 35.71 7.98 0.743 7006
 7008 3 -38.39 34.85 8.46 0.113 7007
 7009 3 -38.41 34.81 8.56 0.087 7008
 7010 3 -38.42 34.72 8.61 0.087 7009
 7011 3 -38.5 34.63 8.74 0.114 7010
 7012 3 -38.49 34.57 8.87 0.14 7011
 7013 3 -38.41 34.39 8.99 0.132 7012
 7014 3 -38.3 34.23 9.11 0.064 7013
 7015 3 -38.23 34.15 9.25 0.079 7014
 7016 3 -38.26 35.96 8.04 0.781 7007
 7017 3 -38.14 35.93 8.04 0.783 7016
 7018 3 -37.98 35.83 7.98 0.605 7017
 7019 3 -37.83 35.88 8.06 0.474 7018
 7020 3 -37.65 35.99 8.14 0.338 7019
 7021 3 -37.34 35.59 8.2 0.142 7020
 7022 3 -37.11 35.58 8.07 0.145 7021
 7023 3 -36.99 35.56 7.99 0.118 7022
 7024 3 -36.9 35.49 7.91 0.065 7023
 7025 3 -36.81 35.47 7.86 0.06 7024
 7026 3 -36.77 35.5 7.77 0.095 7025
 7027 3 -36.75 35.47 7.59 0.127 7026
 7028 3 -36.48 35.2 7.31 0.117 7027
 7029 3 -36.37 35.23 7.23 0.096 7028
 7030 3 -36.29 35.24 7.14 0.125 7029
 7031 3 -36.13 35.19 7.13 0.17 7030
 7032 3 -36 35.36 7.22 0.12 7031
 7033 3 -35.84 35.36 7.24 0.099 7032
 7034 3 -35.73 35.29 7.15 0.087 7033
 7035 3 -35.55 35.28 7.08 0.103 7034
 7036 3 -35.37 35.28 7.1 0.073 7035
 7037 3 -35.22 35.24 7.07 0.058 7036
 7038 3 -35.06 35.38 7.1 0.135 7037
 7039 3 -34.92 35.51 7.08 0.149 7038
 7040 3 -34.79 35.52 7.17 0.133 7039
 7041 3 -34.62 35.54 7.33 0.088 7040
 7042 3 -34.59 35.47 7.47 0.13 7041
 7043 3 -36.04 34.94 7.09 0.118 7031
 7044 3 -35.95 34.87 7.15 0.086 7043
 7045 3 -37.63 36.26 8.16 0.149 7020
 7046 3 -37.55 36.42 8.12 0.114 7045
 7047 3 -37.39 36.57 8.11 0.082 7046
 7048 3 -37.28 36.65 8.07 0.086 7047
 7049 3 -37.17 36.78 8.11 0.112 7048
 7050 3 -37.12 36.88 8.26 0.123 7049
 7051 3 -37.01 36.88 8.4 0.097 7050
 7052 3 -40.3 36.1 8.51 0.218 6991
 7053 3 -40.38 35.96 8.42 0.231 7052
 7054 3 -40.51 35.83 8.32 0.241 7053
 7055 3 -40.6 35.7 8.32 0.259 7054
 7056 3 -40.77 35.64 8.2 0.24 7055
 7057 3 -40.96 35.52 8.13 0.171 7056
 7058 3 -41.13 35.46 8.06 0.165 7057
 7059 3 -41.18 35.33 8.02 0.176 7058
 7060 3 -41.34 35.24 7.9 0.206 7059
 7061 3 -41.49 35.16 7.81 0.177 7060
 7062 3 -41.65 35.12 7.53 0.168 7061
 7063 3 -41.79 35.09 7.41 0.198 7062
 7064 3 -41.87 35.06 7.27 0.202 7063
 7065 3 -41.99 34.94 7.17 0.174 7064
 7066 3 -42.08 34.84 7.12 0.176 7065
 7067 3 -42.2 34.75 7.02 0.188 7066
 7068 3 -42.2 34.46 6.96 0.192 7067
 7069 3 -42.2 34.29 6.92 0.235 7068
 7070 3 -42.14 34.12 6.88 0.276 7069
 7071 3 -42.19 33.97 6.88 0.295 7070
 7072 3 -42.01 33.7 7.33 0.163 7071
 7073 3 -41.95 33.52 7.45 0.117 7072
 7074 3 -41.86 33.43 7.54 0.112 7073
 7075 3 -41.87 33.32 7.64 0.125 7074
 7076 3 -41.93 33.2 7.78 0.113 7075
 7077 3 -42.04 33.2 7.89 0.132 7076
 7078 3 -42.14 33.18 8.03 0.089 7077
 7079 3 -42.25 33.19 8.11 0.114 7078
 7080 3 -42.3 33.2 8.26 0.126 7079
 7081 3 -42.43 33.19 8.38 0.103 7080
 7082 3 -42.52 33.14 8.48 0.107 7081
 7083 3 -42.54 33.08 8.62 0.099 7082
 7084 3 -42.53 32.96 8.8 0.079 7083
 7085 3 -42.56 32.83 8.82 0.068 7084
 7086 3 -42.46 32.7 8.97 0.087 7085
 7087 3 -42.52 32.68 9.12 0.119 7086
 7088 3 -42.58 32.58 9.21 0.168 7087
 7089 3 -42.87 32.6 9.21 0.159 7088
 7090 3 -42.94 32.68 9.34 0.071 7089
 7091 3 -43.05 32.75 9.33 0.17 7090
 7092 3 -43.28 32.69 8.85 0.107 7091
 7093 3 -43.43 32.64 8.73 0.118 7092
 7094 3 -43.53 32.6 8.61 0.122 7093
 7095 3 -43.58 32.56 8.48 0.093 7094
 7096 3 -43.68 32.65 8.29 0.114 7095
 7097 3 -43.77 32.62 8.2 0.107 7096
 7098 3 -43.21 32.75 9.68 0.124 7091
 7099 3 -43.28 32.64 9.76 0.109 7098
 7100 3 -43.41 32.69 9.89 0.097 7099
 7101 3 -43.51 32.68 9.98 0.1 7100
 7102 3 -43.56 32.57 10.05 0.149 7101
 7103 3 -43.65 32.46 10.1 0.137 7102
 7104 3 -43.76 32.44 10.17 0.198 7103
 7105 3 -43.71 32.28 10.05 0.101 7104
 7106 3 -43.66 32.11 9.93 0.088 7105
 7107 3 -43.7 32.01 9.79 0.072 7106
 7108 3 -43.82 31.91 9.73 0.085 7107
 7109 3 -43.85 31.8 9.63 0.095 7108
 7110 3 -43.93 32.51 10.5 0.12 7104
 7111 3 -44 32.45 10.43 0.105 7110
 7112 3 -42.35 33.82 6.72 0.137 7071
 7113 3 -42.47 33.7 6.68 0.167 7112
 7114 3 -42.54 33.58 6.63 0.174 7113
 7115 3 -42.68 33.52 6.49 0.209 7114
 7116 3 -42.74 33.47 6.27 0.158 7115
 7117 3 -42.87 33.35 5.99 0.177 7116
 7118 3 -42.84 33.27 5.77 0.176 7117
 7119 3 -42.84 33.22 5.64 0.153 7118
 7120 3 -42.81 33.16 5.49 0.147 7119
 7121 3 -42.86 33.07 5.28 0.16 7120
 7122 3 -42.83 33.06 5.06 0.163 7121
 7123 3 -42.85 32.99 4.88 0.2 7122
 7124 3 -42.83 32.95 4.78 0.17 7123
 7125 3 -42.86 32.8 4.64 0.192 7124
 7126 3 -42.89 32.66 4.41 0.199 7125
 7127 3 -42.94 32.53 4.26 0.191 7126
 7128 3 -42.93 32.41 4.17 0.173 7127
 7129 3 -42.97 32.32 4.06 0.177 7128
 7130 3 -43.02 32.21 3.93 0.182 7129
 7131 3 -43.05 32.14 3.84 0.16 7130
 7132 3 -43.05 31.92 3.78 0.194 7131
 7133 3 -43.01 31.79 3.62 0.216 7132
 7134 3 -43.03 31.7 3.48 0.219 7133
 7135 3 -43.05 31.55 3.36 0.241 7134
 7136 3 -42.99 31.27 3.31 0.214 7135
 7137 3 -42.94 31.09 3.27 0.184 7136
 7138 3 -42.9 30.94 3.23 0.19 7137
 7139 3 -42.82 30.81 3.14 0.222 7138
 7140 3 -42.72 30.64 3.08 0.252 7139
 7141 3 -42.56 30.4 3.19 0.27 7140
 7142 3 -42.46 30.27 3.17 0.266 7141
 7143 3 -42.33 30.2 3.18 0.324 7142
 7144 3 -42.19 29.97 3.34 0.27 7143
 7145 3 -42.08 29.8 3.48 0.256 7144
 7146 3 -41.98 29.62 3.54 0.324 7145
 7147 3 -42.02 29.46 3.56 0.361 7146
 7148 3 -41.97 29.36 3.56 0.399 7147
 7149 3 -41.7 29.24 3.41 0.447 7148
 7150 3 -41.58 29.11 3.41 0.501 7149
 7151 3 -41.49 29.01 3.27 0.528 7150
 7152 3 -41.43 28.96 3.15 0.549 7151
 7153 3 -41.61 28.67 3.09 0.458 7152
 7154 3 -41.66 28.5 3.15 0.421 7153
 7155 3 -41.71 28.34 3.21 0.393 7154
 7156 3 -41.77 28.22 3.38 0.432 7155
 7157 3 -41.83 28.13 3.49 0.453 7156
 7158 3 -42.18 28.5 4.02 0.13 7157
 7159 3 -42.28 28.54 4.1 0.000125 7158
 7160 3 -41.81 27.98 3.37 0.257 7157
 7161 3 -41.79 27.67 3.12 0.239 7160
 7162 3 -41.77 27.52 3.17 0.245 7161
 7163 3 -41.61 27.42 3.19 0.139 7162
 7164 3 -41.57 27.26 3.17 0.133 7163
 7165 3 -41.53 27.12 3.21 0.135 7164
 7166 3 -41.46 26.96 3.12 0.143 7165
 7167 3 -41.34 26.75 3.2 0.13 7166
 7168 3 -41.23 26.56 3.23 0.106 7167
 7169 3 -41.19 26.41 3.19 0.116 7168
 7170 3 -41.16 26.28 3.16 0.108 7169
 7171 3 -41.05 25.99 3.11 0.173 7170
 7172 3 -40.94 25.79 3.11 0.125 7171
 7173 3 -40.79 25.5 3.08 0.093 7172
 7174 3 -40.71 25.34 3.13 0.127 7173
 7175 3 -40.6 25.21 3.18 0.104 7174
 7176 3 -40.54 25.12 3.31 0.098 7175
 7177 3 -40.5 24.97 3.37 0.147 7176
 7178 3 -40.52 24.9 3.56 0.126 7177
 7179 3 -40.49 24.79 3.7 0.143 7178
 7180 3 -40.32 24.61 3.85 0.068 7179
 7181 3 -40.26 24.52 3.94 0.098 7180
 7182 3 -40.16 24.36 4 0.104 7181
 7183 3 -40.12 24.16 4.03 0.116 7182
 7184 3 -40.05 23.95 3.92 0.122 7183
 7185 3 -40.05 23.73 3.89 0.133 7184
 7186 3 -40.03 23.62 3.92 0.13 7185
 7187 3 -39.97 23.37 3.85 0.157 7186
 7188 3 -39.89 23.18 3.79 0.153 7187
 7189 3 -39.84 23.03 3.59 0.096 7188
 7190 3 -39.73 22.83 3.51 0.117 7189
 7191 3 -39.69 22.68 3.41 0.147 7190
 7192 3 -39.65 22.54 3.27 0.116 7191
 7193 3 -42.02 27.4 3.14 0.15 7162
 7194 3 -42.1 27.24 3.2 0.132 7193
 7195 3 -42.21 27.16 3.15 0.106 7194
 7196 3 -42.34 27.13 3.07 0.14 7195
 7197 3 -42.43 27.11 2.92 0.089 7196
 7198 3 -42.5 27.06 2.81 0.132 7197
 7199 3 -42.49 26.93 2.75 0.241 7198
 7200 3 -42.5 26.89 2.62 0.294 7199
 7201 3 -42.6 26.88 2.5 0.27 7200
 7202 3 -41.8 27.9 3.31 0.257 7160
 7203 3 -42.13 28.64 3.72 0.089 7202
 7204 3 -42.16 28.64 3.85 0.09 7203
 7205 3 -40.95 29.64 3.06 0.167 7152
 7206 3 -40.82 29.66 3.02 0.21 7205
 7207 3 -40.75 29.76 3.02 0.224 7206
 7208 3 -40.67 29.89 3.1 0.292 7207
 7209 3 -40.56 29.95 3.12 0.361 7208
 7210 3 -40.43 30.01 3.14 0.456 7209
 7211 3 -40.29 30.06 3.21 0.551 7210
 7212 3 -40.15 30.11 3.15 0.631 7211
 7213 3 -40.25 30.17 2.27 0.187 7212
 7214 3 -40.28 30.23 2.15 0.168 7213
 7215 3 -40.37 30.25 1.87 0.106 7214
 7216 3 -40.05 30.25 3.32 0.533 7212
 7217 3 -39.96 30.34 3.23 0.441 7216
 7218 3 -39.47 30.16 2.65 0.124 7217
 7219 3 -39.31 30.24 2.62 0.107 7218
 7220 3 -39.23 30.16 2.56 0.064 7219
 7221 3 -39.14 30.26 2.59 0.089 7220
 7222 3 -39.09 30.38 2.59 0.116 7221
 7223 3 -38.97 30.53 2.62 0.102 7222
 7224 3 -38.87 30.71 2.62 0.082 7223
 7225 3 -38.79 30.85 2.62 0.122 7224
 7226 3 -38.75 30.99 2.62 0.107 7225
 7227 3 -38.75 31.11 2.67 0.091 7226
 7228 3 -38.68 31.19 2.66 0.164 7227
 7229 3 -38.55 31.15 2.66 0.233 7228
 7230 3 -38.39 30.99 2.61 0.151 7229
 7231 3 -42.41 29.04 3.6 0.14 7148
 7232 3 -42.45 28.87 3.6 0.137 7231
 7233 3 -42.51 28.69 3.59 0.153 7232
 7234 3 -42.62 28.53 3.61 0.154 7233
 7235 3 -42.85 28.51 3.62 0.143 7234
 7236 3 -43.07 28.55 3.71 0.118 7235
 7237 3 -43.13 28.46 3.7 0.16 7236
 7238 3 -43.17 28.36 3.71 0.247 7237
 7239 3 -43.23 28.27 3.66 0.333 7238
 7240 3 -43.39 27.98 3.72 0.182 7239
 7241 3 -43.45 27.86 3.69 0.181 7240
 7242 3 -43.47 27.75 3.76 0.226 7241
 7243 3 -43.49 27.58 3.76 0.243 7242
 7244 3 -43.59 27.44 3.75 0.238 7243
 7245 3 -43.65 27.26 3.74 0.287 7244
 7246 3 -43.7 27.11 3.72 0.301 7245
 7247 3 -43.71 27.01 3.62 0.293 7246
 7248 3 -43.79 26.94 3.52 0.314 7247
 7249 3 -44.09 26.96 3.23 0.107 7248
 7250 3 -44.24 26.97 3.12 0.116 7249
 7251 3 -44.34 26.96 3.06 0.098 7250
 7252 3 -43.96 26.93 3.62 0.252 7248
 7253 3 -44.24 26.94 3.84 0.14 7252
 7254 3 -44.31 26.81 3.88 0.114 7253
 7255 3 -44.33 26.62 3.99 0.143 7254
 7256 3 -44.33 26.49 4.07 0.126 7255
 7257 3 -44.37 26.33 4.15 0.085 7256
 7258 3 -44.44 26.15 4.04 0.087 7257
 7259 3 -44.38 26 4 0.122 7258
 7260 3 -44.26 25.86 4.02 0.059 7259
 7261 3 -44.3 25.79 4.09 0.085 7260
 7262 3 -44.24 25.7 4.14 0.122 7261
 7263 3 -44.12 25.62 4.12 0.096 7262
 7264 3 -44.52 25.97 4.07 0.088 7259
 7265 3 -44.49 25.93 4.23 0.094 7264
 7266 3 -44.61 25.87 4.28 0.095 7265
 7267 3 -44.78 25.83 4.2 0.097 7266
 7268 3 -44.88 25.67 4.23 0.102 7267
 7269 3 -45.03 25.65 4.21 0.104 7268
 7270 3 -45.22 25.58 4.15 0.1 7269
 7271 3 -45.43 25.62 4.06 0.097 7270
 7272 3 -45.59 25.67 4.03 0.116 7271
 7273 3 -45.74 25.67 3.97 0.131 7272
 7274 3 -45.97 25.6 3.88 0.154 7273
 7275 3 -46.11 25.64 3.77 0.114 7274
 7276 3 -46.21 25.65 3.63 0.134 7275
 7277 3 -46.19 25.73 3.51 0.148 7276
 7278 3 -46.03 25.78 3.46 0.068 7277
 7279 3 -44.32 26.25 4.25 0.078 7257
 7280 3 -44.29 26.14 4.27 0.096 7279
 7281 3 -42.33 30.43 2.76 0.13 7143
 7282 3 -42.18 30.55 2.83 0.112 7281
 7283 3 -42.13 30.69 2.77 0.092 7282
 7284 3 -42.1 30.84 2.83 0.089 7283
 7285 3 -42.06 30.97 2.94 0.11 7284
 7286 3 -42.05 31.04 2.82 0.109 7285
 7287 3 -42.07 31.14 2.74 0.075 7286
 7288 3 -41.97 31.2 2.65 0.09 7287
 7289 3 -41.87 31.29 2.62 0.087 7288
 7290 3 -41.76 31.32 2.6 0.082 7289
 7291 3 -41.68 31.3 2.52 0.095 7290
 7292 3 -41.62 31.33 2.42 0.13 7291
 7293 3 -41.56 31.05 2.1 0.113 7292
 7294 3 -41.55 31.02 1.93 0.117 7293
 7295 3 -41.6 31 1.78 0.112 7294
 7296 3 -41.57 30.94 1.6 0.084 7295
 7297 3 -39.18 40.17 10.31 0.171 6968
 7298 3 -39.25 40.36 10.19 0.192 7297
 7299 3 -39.31 40.41 10.01 0.268 7298
 7300 3 -39.33 40.54 9.92 0.353 7299
 7301 3 -39.36 40.59 9.83 0.421 7300
 7302 3 -39.4 40.64 9.67 0.463 7301
 7303 3 -39.52 40.7 9.54 0.446 7302
 7304 3 -39.59 40.71 9.45 0.484 7303
 7305 3 -39.6 40.59 9.22 0.428 7304
 7306 3 -39.55 40.49 9.07 0.476 7305
 7307 3 -40.21 40.21 8.91 0.148 7306
 7308 3 -40.12 40.14 8.82 0.117 7307
 7309 3 -40.06 40 8.83 0.105 7308
 7310 3 -40.18 39.83 8.77 0.155 7309
 7311 3 -40.31 39.73 8.82 0.137 7310
 7312 3 -40.29 39.64 8.7 0.086 7311
 7313 3 -40.36 39.6 8.58 0.052 7312
 7314 3 -40.5 39.65 8.78 0.098 7311
 7315 3 -39.22 40.55 9.04 0.415 7306
 7316 3 -39.2 40.47 8.93 0.428 7315
 7317 3 -39.29 40.29 8.81 0.403 7316
 7318 3 -39.2 40.11 8.77 0.353 7317
 7319 3 -39.04 39.85 8.76 0.107 7318
 7320 3 -39.35 40.14 8.67 0.242 7318
 7321 3 -39.69 39.93 8.41 0.128 7320
 7322 3 -39.71 39.76 8.33 0.138 7321
 7323 3 -39.73 39.65 8.25 0.097 7322
 7324 3 -39.78 39.67 8.06 0.096 7323
 7325 3 -39.86 39.59 7.89 0.11 7324
 7326 3 -39.94 39.54 7.76 0.079 7325
 7327 3 -39.97 39.44 7.66 0.077 7326
 7328 3 -39.99 39.34 7.53 0.075 7327
 7329 3 -40.13 39.33 7.47 0.076 7328
 7330 3 -40.22 39.36 7.35 0.09 7329
 7331 3 -40.24 39.51 7.25 0.094 7330
 7332 3 -40.32 39.58 7.2 0.065 7331
 7333 3 -40.48 39.5 7.18 0.065 7332
 7334 3 -40.47 39.42 7.08 0.166 7333
 7335 3 -40.55 39.39 6.98 0.134 7334
 7336 3 -40.67 39.29 6.87 0.122 7335
 7337 3 -40.81 39.29 6.71 0.074 7336
 7338 3 -40.86 39.27 6.6 0.114 7337
 7339 3 -40.95 39.32 6.44 0.076 7338
 7340 3 -41.05 39.3 6.49 0.155 7339
 7341 3 -41.09 39.25 6.15 0.118 7340
 7342 3 -41.16 39.21 6.05 0.145 7341
 7343 3 -41.23 39.32 5.98 0.093 7342
 7344 3 -41.33 39.34 5.85 0.097 7343
 7345 3 -41.35 39.3 5.68 0.096 7344
 7346 3 -41.3 39.3 5.51 0.261 7345
 7347 3 -41.6 39.23 5.28 0.14 7346
 7348 3 -41.82 39.2 5.13 0.129 7347
 7349 3 -41.96 39.18 5 0.114 7348
 7350 3 -42.13 39.16 4.9 0.118 7349
 7351 3 -42.26 39.11 4.9 0.115 7350
 7352 3 -42.37 38.96 4.9 0.132 7351
 7353 3 -42.51 38.89 4.86 0.089 7352
 7354 3 -42.57 38.78 4.73 0.11 7353
 7355 3 -42.59 38.72 4.55 0.125 7354
 7356 3 -42.58 38.69 4.35 0.177 7355
 7357 3 -42.54 38.58 4.24 0.152 7356
 7358 3 -42.58 38.46 4.05 0.142 7357
 7359 3 -42.64 38.27 3.91 0.12 7358
 7360 3 -42.73 38.15 3.69 0.145 7359
 7361 3 -42.85 38.11 3.42 0.111 7360
 7362 3 -42.92 38.08 3.22 0.112 7361
 7363 3 -42.93 38.08 3.05 0.135 7362
 7364 3 -43.02 38.12 2.89 0.139 7363
 7365 3 -42.95 38.13 2.7 0.097 7364
 7366 3 -42.91 38.16 2.57 0.051 7365
 7367 3 -42.93 38.24 2.43 0.096 7366
 7368 3 -42.92 38.22 2.28 0.101 7367
 7369 3 -42.89 38.2 2.1 0.115 7368
 7370 3 -42.9 38.11 1.89 0.131 7369
 7371 3 -43.03 38.04 1.79 0.056 7370
 7372 3 -42.35 38.8 4.16 0.073 7357
 7373 3 -42.26 38.77 4.17 0.064 7372
 7374 3 -41.02 39.38 5.61 0.166 7346
 7375 3 -40.91 39.56 5.86 0.124 7374
 7376 3 -40.76 39.62 6.04 0.166 7375
 7377 3 -40.64 39.76 6.2 0.192 7376
 7378 3 -40.57 39.88 6.29 0.197 7377
 7379 3 -40.5 40.01 6.52 0.154 7378
 7380 3 -40.54 40.06 6.72 0.134 7379
 7381 3 -40.51 40.14 6.79 0.163 7380
 7382 3 -40.7 39.18 7.03 0.064 7336
 7383 3 -40.89 39.31 6.99 0.082 7382
 7384 3 -38.73 39.85 8.89 0.172 7320
 7385 3 -38.63 39.74 8.96 0.143 7384
 7386 3 -38.57 39.58 8.97 0.142 7385
 7387 3 -38.44 39.46 8.99 0.132 7386
 7388 3 -38.27 39.45 9.04 0.14 7387
 7389 3 -38.05 39.35 8.93 0.103 7388
 7390 3 -37.94 39.32 8.93 0.12 7389
 7391 3 -37.78 39.26 9 0.087 7390
 7392 3 -37.78 39.1 9.12 0.111 7391
 7393 3 -37.68 39 9.16 0.105 7392
 7394 3 -37.57 38.96 9.25 0.122 7393
 7395 3 -37.41 38.99 9.27 0.128 7394
 7396 3 -37.28 38.85 9.34 0.137 7395
 7397 3 -37.16 38.7 9.39 0.149 7396
 7398 3 -37.11 38.58 9.54 0.092 7397
 7399 3 -37.04 38.52 9.65 0.079 7398
 7400 3 -36.96 38.42 9.72 0.099 7399
 7401 3 -36.86 38.37 9.73 0.086 7400
 7402 3 -36.69 38.33 9.78 0.102 7401
 7403 3 -36.54 38.31 9.79 0.136 7402
 7404 3 -36.42 38.19 9.83 0.179 7403
 7405 3 -36.22 38.42 9.87 0.091 7404
 7406 3 -36.05 38.36 9.85 0.082 7405
 7407 3 -35.94 38.22 9.92 0.109 7406
 7408 3 -35.83 38.07 9.94 0.143 7407
 7409 3 -35.81 37.97 9.84 0.109 7408
 7410 3 -35.74 37.84 9.85 0.078 7409
 7411 3 -35.65 37.72 9.88 0.076 7410
 7412 3 -35.66 37.54 9.84 0.118 7411
 7413 3 -35.65 37.4 9.81 0.103 7412
 7414 3 -35.66 37.24 9.7 0.061 7413
 7415 3 -35.5 37.15 9.62 0.087 7414
 7416 3 -35.4 37.1 9.59 0.115 7415
 7417 3 -35.46 36.96 9.54 0.083 7416
 7418 3 -35.41 36.86 9.44 0.155 7417
 7419 3 -35.28 36.78 9.39 0.122 7418
 7420 3 -35.22 36.64 9.3 0.129 7419
 7421 3 -35.24 36.65 9.14 0.12 7420
 7422 3 -35.14 36.66 9.01 0.101 7421
 7423 3 -35.09 36.71 8.87 0.11 7422
 7424 3 -39.74 41.3 9.69 0.191 7304
 7425 3 -39.8 41.47 9.57 0.198 7424
 7426 3 -39.81 41.65 9.44 0.199 7425
 7427 3 -39.73 41.81 9.4 0.231 7426
 7428 3 -39.86 41.88 9.27 0.293 7427
 7429 3 -39.94 41.96 9.17 0.329 7428
 7430 3 -39.99 42.07 9.07 0.391 7429
 7431 3 -40.17 41.62 8.71 0.115 7430
 7432 3 -40.3 41.64 8.65 0.156 7431
 7433 3 -40.41 41.62 8.53 0.127 7432
 7434 3 -40.52 41.66 8.49 0.132 7433
 7435 3 -40.71 41.72 8.45 0.079 7434
 7436 3 -40.82 41.77 8.42 0.086 7435
 7437 3 -40.93 41.86 8.5 0.107 7436
 7438 3 -40.99 41.95 8.51 0.103 7437
 7439 3 -41.03 42.06 8.56 0.078 7438
 7440 3 -40.01 42.53 9.1 0.309 7430
 7441 3 -40.14 42.66 9.08 0.287 7440
 7442 3 -40.39 42.6 9.14 0.156 7441
 7443 3 -40.41 42.85 9.21 0.131 7442
 7444 3 -40.5 42.96 9.13 0.163 7443
 7445 3 -40.62 43.05 9.13 0.163 7444
 7446 3 -39.92 43.05 9.14 0.183 7441
 7447 3 -39.91 43.25 9.17 0.165 7446
 7448 3 -39.93 43.41 9.16 0.174 7447
 7449 3 -39.91 43.6 9.2 0.184 7448
 7450 3 -39.84 43.76 9.29 0.198 7449
 7451 3 -39.85 43.94 9.41 0.22 7450
 7452 3 -39.8 44.06 9.52 0.202 7451
 7453 3 -39.78 44.25 9.61 0.19 7452
 7454 3 -39.82 44.39 9.68 0.172 7453
 7455 3 -39.81 44.63 9.78 0.196 7454
 7456 3 -39.78 44.87 9.81 0.255 7455
 7457 3 -39.71 45.08 9.85 0.286 7456
 7458 3 -39.73 45.26 9.89 0.272 7457
 7459 3 -39.74 45.44 9.85 0.233 7458
 7460 3 -39.68 45.61 9.87 0.198 7459
 7461 3 -39.63 45.79 9.85 0.171 7460
 7462 3 -39.47 45.95 9.82 0.187 7461
 7463 3 -39.35 46.06 9.86 0.262 7462
 7464 3 -39.31 46.18 9.85 0.339 7463
 7465 3 -39.19 46.25 9.86 0.443 7464
 7466 3 -39.11 46.37 9.86 0.501 7465
 7467 3 -39.11 46.55 9.81 0.515 7466
 7468 3 -39.06 46.71 9.84 0.547 7467
 7469 3 -39.04 46.88 9.85 0.595 7468
 7470 3 -38.99 47.03 9.89 0.57 7469
 7471 3 -38.76 47.15 9.95 0.504 7470
 7472 3 -39.34 47.52 9.9 0.094 7471
 7473 3 -39.28 47.62 9.9 0.12 7472
 7474 3 -39.14 47.76 10.01 0.102 7473
 7475 3 -39.12 47.93 9.99 0.114 7474
 7476 3 -39.07 48.1 10.04 0.131 7475
 7477 3 -39.05 48.24 10.07 0.125 7476
 7478 3 -39 48.37 10.05 0.113 7477
 7479 3 -38.93 48.58 10.08 0.083 7478
 7480 3 -38.9 48.77 10.1 0.113 7479
 7481 3 -38.9 48.87 10.06 0.108 7480
 7482 3 -38.74 48.96 10.03 0.081 7481
 7483 3 -38.74 49.09 10.03 0.082 7482
 7484 3 -38.73 49.2 10.04 0.093 7483
 7485 3 -38.75 49.3 10.09 0.108 7484
 7486 3 -38.63 49.58 10.06 0.101 7485
 7487 3 -38.58 49.68 10.11 0.048 7486
 7488 3 -38.58 47.23 10.01 0.417 7471
 7489 3 -38.58 47.31 10.11 0.37 7488
 7490 3 -38.82 47.53 10.51 0.189 7489
 7491 3 -38.94 47.63 10.64 0.162 7490
 7492 3 -39.03 47.62 10.74 0.195 7491
 7493 3 -39.12 47.59 10.77 0.182 7492
 7494 3 -39 47.68 10.98 0.079 7493
 7495 3 -39.07 47.69 11.08 0.066 7494
 7496 3 -39.11 47.74 11.19 0.12 7495
 7497 3 -39.18 47.76 11.28 0.119 7496
 7498 3 -39.17 47.8 11.4 0.076 7497
 7499 3 -39.24 47.86 11.49 0.079 7498
 7500 3 -39.29 47.98 11.58 0.069 7499
 7501 3 -39.33 48.13 11.67 0.141 7500
 7502 3 -39.36 48.26 11.74 0.136 7501
 7503 3 -39.43 48.37 11.78 0.17 7502
 7504 3 -39.25 48.61 11.81 0.109 7503
 7505 3 -39.2 48.78 11.76 0.104 7504
 7506 3 -39.14 48.99 11.82 0.108 7505
 7507 3 -39.08 49.14 11.87 0.092 7506
 7508 3 -39.01 49.27 11.87 0.081 7507
 7509 3 -38.94 49.35 11.92 0.121 7508
 7510 3 -38.9 49.49 11.87 0.134 7509
 7511 3 -38.77 49.65 11.79 0.085 7510
 7512 3 -38.64 49.8 11.76 0.136 7511
 7513 3 -38.57 49.92 11.83 0.134 7512
 7514 3 -38.57 50.03 11.86 0.107 7513
 7515 3 -38.57 50.2 11.9 0.072 7514
 7516 3 -38.51 50.34 11.86 0.093 7515
 7517 3 -38.41 50.46 11.85 0.098 7516
 7518 3 -38.33 50.57 11.82 0.134 7517
 7519 3 -38.2 50.57 11.78 0.158 7518
 7520 3 -38.09 50.45 11.62 0.046 7519
 7521 3 -38.13 50.71 11.75 0.083 7519
 7522 3 -39.91 47.26 9.94 0.086 7470
 7523 3 -40 47.37 9.87 0.097 7522
 7524 3 -38.95 43.53 12.14 0.117 6945
 7525 3 -39.17 43.69 12.13 0.103 7524
 7526 3 -39.29 43.85 12.12 0.118 7525
 7527 3 -39.48 43.93 12.05 0.073 7526
 7528 3 -39.63 43.87 12.04 0.086 7527
 7529 3 -39.8 43.83 12.02 0.089 7528
 7530 3 -39.98 43.96 11.99 0.131 7529
 7531 3 -40.08 44.03 12.01 0.106 7530
 7532 3 -40.19 44.14 11.99 0.078 7531
 7533 3 -40.27 44.28 12.02 0.101 7532
 7534 3 -40.39 44.32 11.96 0.119 7533
 7535 3 -40.53 44.48 11.92 0.057 7534
 7536 3 -40.57 44.51 11.72 0.117 7535
 7537 3 -40.66 44.66 11.68 0.108 7536
 7538 3 -40.85 44.77 11.61 0.097 7537
 7539 3 -40.97 44.76 11.54 0.105 7538
 7540 3 -41.14 44.72 11.51 0.069 7539
 7541 3 -41.25 44.75 11.49 0.052 7540
 7542 3 -41.33 44.74 11.32 0.023 7541
 7543 3 -37.41 47.1 13.71 0.451 6920
 7544 3 -37.43 47.22 13.72 0.426 7543
 7545 3 -37.72 48.98 15.01 0.179 6412
 7546 3 -37.84 49.2 15.05 0.142 7545
 7547 3 -37.94 49.41 15.04 0.142 7546
 7548 3 -37.99 49.57 15.02 0.179 7547
 7549 3 -37.95 49.73 15.05 0.257 7548
 7550 3 -37.97 49.91 15.02 0.289 7549
 7551 3 -37.98 50.07 15.04 0.321 7550
 7552 3 -38.07 50.25 14.56 0.152 7551
 7553 3 -38.07 50.43 14.43 0.113 7552
 7554 3 -38.05 50.59 14.46 0.148 7553
 7555 3 -38.07 50.78 14.5 0.164 7554
 7556 3 -37.99 50.91 14.45 0.14 7555
 7557 3 -37.93 51.03 14.42 0.119 7556
 7558 3 -37.91 51.14 14.38 0.159 7557
 7559 3 -37.84 51.26 14.42 0.174 7558
 7560 3 -37.76 51.35 14.26 0.151 7559
 7561 3 -37.67 51.48 14.26 0.184 7560
 7562 3 -37.61 51.66 14.25 0.204 7561
 7563 3 -37.53 51.8 14.31 0.252 7562
 7564 3 -37.52 52 14.37 0.246 7563
 7565 3 -37.29 52.23 14.58 0.171 7564
 7566 3 -37.26 52.39 14.61 0.185 7565
 7567 3 -37.18 52.57 14.63 0.221 7566
 7568 3 -37.13 52.7 14.68 0.22 7567
 7569 3 -37.22 52.91 14.71 0.208 7568
 7570 3 -37.29 53.05 14.81 0.193 7569
 7571 3 -37.21 53.17 14.99 0.202 7570
 7572 3 -37.2 53.2 15.17 0.179 7571
 7573 3 -37.17 53.38 15.29 0.118 7572
 7574 3 -37.15 53.47 15.49 0.135 7573
 7575 3 -37.13 53.67 15.64 0.124 7574
 7576 3 -37.13 53.86 15.57 0.144 7575
 7577 3 -37.05 53.95 15.57 0.188 7576
 7578 3 -36.97 54.02 15.54 0.285 7577
 7579 3 -36.89 54.09 15.48 0.367 7578
 7580 3 -36.8 54.14 15.45 0.377 7579
 7581 3 -36.86 54.25 15.35 0.41 7580
 7582 3 -36.88 54.38 15.29 0.422 7581
 7583 3 -37.43 54.81 15.09 0.112 7582
 7584 3 -37.51 54.85 14.95 0.084 7583
 7585 3 -37.54 55.02 15.04 0.129 7584
 7586 3 -37.62 55.21 15.08 0.079 7585
 7587 3 -37.67 55.15 15 0.112 7586
 7588 3 -37.76 55 14.91 0.000125 7587
 7589 3 -36.72 54.28 14.86 0.457 7582
 7590 3 -36.72 54.31 14.63 0.44 7589
 7591 3 -36.7 54.32 14.38 0.383 7590
 7592 3 -36.72 54.31 14.13 0.38 7591
 7593 3 -36.79 54.23 13.85 0.358 7592
 7594 3 -36.75 54.31 13.7 0.348 7593
 7595 3 -36.73 54.4 13.58 0.297 7594
 7596 3 -36.4 54.44 13.57 0.181 7595
 7597 3 -36.21 54.48 13.61 0.158 7596
 7598 3 -36.19 54.54 13.72 0.12 7597
 7599 3 -37.41 53.07 15.3 0.125 7572
 7600 3 -37.48 53.07 15.38 0.099 7599
 7601 3 -38.05 50.2 15.22 0.276 7551
 7602 3 -38.14 50.42 15.22 0.28 7601
 7603 3 -38.18 50.58 15.31 0.338 7602
 7604 3 -38.18 50.71 15.36 0.396 7603
 7605 3 -38.22 50.82 15.42 0.455 7604
 7606 3 -38.16 51.03 15.32 0.49 7605
 7607 3 -38.25 51.18 15.26 0.479 7606
 7608 3 -38.25 51.26 15.4 0.464 7607
 7609 3 -38.27 51.33 15.52 0.445 7608
 7610 3 -38.13 51.47 15.65 0.512 7609
 7611 3 -38.19 51.18 16.46 0.099 7610
 7612 3 -38.15 51.22 16.63 0.073 7611
 7613 3 -38.3 51.53 15.67 0.502 7610
 7614 3 -38.84 51.72 15.08 0.151 7613
 7615 3 -38.84 51.92 15.01 0.134 7614
 7616 3 -38.87 52.03 14.97 0.179 7615
 7617 3 -38.99 52.15 14.86 0.202 7616
 7618 3 -39.09 52.25 14.86 0.231 7617
 7619 3 -39.15 52.39 14.98 0.263 7618
 7620 3 -39.44 52.13 14.93 0.131 7619
 7621 3 -39.55 52.03 14.9 0.198 7620
 7622 3 -39.64 51.94 14.88 0.175 7621
 7623 3 -39.89 51.94 14.84 0.133 7622
 7624 3 -40 52.01 14.81 0.2 7623
 7625 3 -40.08 52.06 14.74 0.28 7624
 7626 3 -40.11 51.98 14.6 0.341 7625
 7627 3 -40.33 51.61 14.65 0.096 7626
 7628 3 -40.39 51.54 14.56 0.049 7627
 7629 3 -40.55 51.52 14.41 0.138 7628
 7630 3 -40.72 51.56 14.36 0.156 7629
 7631 3 -40.9 51.65 14.24 0.094 7630
 7632 3 -41.03 51.66 14.27 0.092 7631
 7633 3 -41.16 51.56 14.28 0.092 7632
 7634 3 -41.22 51.41 14.34 0.105 7633
 7635 3 -41.33 51.3 14.35 0.094 7634
 7636 3 -41.42 51.18 14.26 0.138 7635
 7637 3 -41.56 50.96 14.18 0.187 7636
 7638 3 -41.69 50.95 14.15 0.136 7637
 7639 3 -41.85 51.1 14.22 0.11 7638
 7640 3 -41.97 51.24 14.34 0.124 7639
 7641 3 -42.06 51.36 14.41 0.102 7640
 7642 3 -42.29 51.45 14.41 0.103 7641
 7643 3 -42.44 51.47 14.33 0.158 7642
 7644 3 -42.55 51.54 14.25 0.199 7643
 7645 3 -42.66 51.59 14.19 0.185 7644
 7646 3 -42.75 51.6 14.48 0.124 7645
 7647 3 -42.74 51.61 14.64 0.153 7646
 7648 3 -42.69 51.57 14.74 0.101 7647
 7649 3 -40.06 52.14 14.5 0.373 7626
 7650 3 -40.15 52.26 14.41 0.434 7649
 7651 3 -40.19 52.41 14.25 0.418 7650
 7652 3 -40.25 52.47 14.11 0.466 7651
 7653 3 -40.28 52.5 13.95 0.531 7652
 7654 3 -40.31 52.45 13.81 0.568 7653
 7655 3 -40.34 52.39 13.67 0.507 7654
 7656 3 -40.13 51.74 13.37 0.209 7655
 7657 3 -40.16 51.56 13.31 0.175 7656
 7658 3 -40.13 51.33 13.32 0.062 7657
 7659 3 -40.56 52.42 14.81 0.099 7650
 7660 3 -40.61 52.44 14.98 0.103 7659
 7661 3 -40.78 52.43 15.09 0.117 7660
 7662 3 -40.91 52.41 15.13 0.125 7661
 7663 3 -40.98 52.42 15.23 0.092 7662
 7664 3 -41.05 52.45 15.37 0.075 7663
 7665 3 -39.06 52.57 15.02 0.267 7619
 7666 3 -38.99 52.69 15.04 0.22 7665
 7667 3 -38.79 52.87 15.03 0.12 7666
 7668 3 -38.87 52.94 14.89 0.193 7667
 7669 3 -38.87 53.07 14.76 0.167 7668
 7670 3 -38.84 53.19 14.59 0.175 7669
 7671 3 -38.7 53.36 14.46 0.069 7670
 7672 3 -38.06 51.65 15.96 0.387 7613
 7673 3 -38.12 51.7 16.02 0.382 7672
 7674 3 -38.09 51.82 16.06 0.299 7673
 7675 3 -37.87 52.19 15.86 0.144 7674
 7676 3 -37.86 52.44 15.85 0.109 7675
 7677 3 -37.88 52.67 15.9 0.125 7676
 7678 3 -37.95 52.7 16.01 0.147 7677
 7679 3 -38 52.77 16.11 0.11 7678
 7680 3 -38.06 52.9 16.22 0.098 7679
 7681 3 -38.11 53.02 16.23 0.148 7680
 7682 3 -38.2 53.09 16.25 0.153 7681
 7683 3 -38.22 50.07 15.62 0.093 7601
 7684 3 -38.24 49.98 15.74 0.117 7683
 7685 3 -35.31 48.18 15.13 0.118 6399
 7686 3 -35.16 48.03 15.19 0.146 7685
 7687 3 -35.07 47.86 15.21 0.138 7686
 7688 3 -34.99 47.66 15.15 0.133 7687
 7689 3 -34.94 47.48 15.09 0.155 7688
 7690 3 -34.91 47.31 15.06 0.146 7689
 7691 3 -34.79 47.19 15.02 0.1 7690
 7692 3 -34.64 47.05 15.14 0.092 7691
 7693 3 -34.54 46.97 15.25 0.039 7692
 7694 3 -30.73 53.12 20.75 0.301 6178
 7695 3 -30.93 53.65 20.74 0.12 7694
 7696 3 -30.99 53.75 20.81 0.141 7695
 7697 3 -30.96 53.84 20.95 0.113 7696
 7698 3 -30.94 53.94 21.12 0.064 7697
 7699 3 -30.86 54.14 21.06 0.088 7698
 7700 3 -30.87 54.28 21.05 0.078 7699
 7701 3 -30.92 54.39 21.06 0.157 7700
 7702 3 -30.9 54.47 20.99 0.205 7701
 7703 3 -30.72 53.15 20.7 0.301 7694
 7704 3 -30.74 53.09 20.82 0.29 7703
 7705 3 -31.54 54.11 23.18 0.829 6086
 7706 3 -31.55 54 23.27 0.782 7705
 7707 3 -31.55 53.91 23.39 0.762 7706
 7708 3 -31.24 53.75 23.6 0.689 7707
 7709 3 -30.57 53.62 24.05 0.235 7708
 7710 3 -30.36 53.34 24.22 0.145 7709
 7711 3 -30.3 53.3 24.38 0.18 7710
 7712 3 -30.07 53.13 24.38 0.129 7711
 7713 3 -30.01 52.92 24.37 0.131 7712
 7714 3 -29.93 52.76 24.35 0.135 7713
 7715 3 -29.86 52.65 24.33 0.163 7714
 7716 3 -29.7 52.7 24.44 0.102 7715
 7717 3 -29.69 52.54 24.55 0.148 7716
 7718 3 -29.57 52.57 24.63 0.172 7717
 7719 3 -29.53 52.62 24.76 0.218 7718
 7720 3 -29.58 52.72 25.01 0.09 7719
 7721 3 -29.5 52.75 25.15 0.129 7720
 7722 3 -29.44 52.82 25.27 0.118 7721
 7723 3 -29.27 52.97 25.37 0.117 7722
 7724 3 -29.15 53.09 25.31 0.098 7723
 7725 3 -29.08 53.22 25.25 0.106 7724
 7726 3 -29.04 53.36 25.26 0.078 7725
 7727 3 -29.33 52.29 24.58 0.098 7719
 7728 3 -29.25 52.17 24.55 0.119 7727
 7729 3 -29.15 52.09 24.6 0.112 7728
 7730 3 -29.04 52.04 24.73 0.126 7729
 7731 3 -28.95 52.05 24.8 0.182 7730
 7732 3 -28.79 52.36 24.83 0.13 7731
 7733 3 -28.68 52.43 24.87 0.099 7732
 7734 3 -28.59 52.51 24.92 0.097 7733
 7735 3 -28.32 52.7 24.97 0.168 7734
 7736 3 -28.27 52.97 25.02 0.115 7735
 7737 3 -28.13 53.08 25.03 0.117 7736
 7738 3 -28.03 53.24 25.05 0.117 7737
 7739 3 -27.94 53.32 25.01 0.133 7738
 7740 3 -27.86 53.42 24.82 0.07 7739
 7741 3 -28.78 51.77 24.75 0.081 7731
 7742 3 -28.63 51.7 24.74 0.089 7741
 7743 3 -28.54 51.64 24.71 0.102 7742
 7744 3 -28.43 51.55 24.67 0.075 7743
 7745 3 -28.3 51.41 24.67 0.091 7744
 7746 3 -28.14 51.35 24.62 0.115 7745
 7747 3 -28.07 51.23 24.59 0.123 7746
 7748 3 -27.99 51.06 24.59 0.141 7747
 7749 3 -27.87 51 24.49 0.134 7748
 7750 3 -27.88 50.82 24.38 0.074 7749
 7751 3 -30.32 53.26 24.53 0.151 7711
 7752 3 -30.35 53.13 24.68 0.15 7751
 7753 3 -30.36 53.01 24.78 0.144 7752
 7754 3 -30.42 53.02 24.94 0.135 7753
 7755 3 -30.53 53.02 25.18 0.16 7754
 7756 3 -30.5 53.04 25.35 0.291 7755
 7757 3 -30.04 52.98 25.41 0.11 7756
 7758 3 -29.88 52.86 25.45 0.092 7757
 7759 3 -30.7 53.07 25.38 0.151 7756
 7760 3 -30.84 53.39 25.47 0.05 7759
 7761 3 -30.8 53.5 25.59 0.112 7760
 7762 3 -30.64 53.56 25.69 0.112 7761
 7763 3 -30.64 53.64 25.76 0.097 7762
 7764 3 -30.67 53.86 25.83 0.079 7763
 7765 3 -30.58 53.98 25.88 0.079 7764
 7766 3 -30.48 54.15 25.8 0.076 7765
 7767 3 -30.75 53.07 25.4 0.151 7759
 7768 3 -31.07 52.86 25.42 0.098 7767
 7769 3 -31.18 52.82 25.48 0.119 7768
 7770 3 -31.25 52.84 25.67 0.087 7769
 7771 3 -31.37 52.85 25.81 0.105 7770
 7772 3 -30.8 53.08 25.41 0.151 7767
 7773 3 -30.48 52.65 25.4 0.073 7772
 7774 3 -30.42 52.63 25.49 0.124 7773
 7775 3 -30.31 52.56 25.64 0.125 7774
 7776 3 -30.23 52.4 25.69 0.104 7775
 7777 3 -30.18 52.45 25.87 0.106 7776
 7778 3 -30.12 52.42 25.98 0.081 7777
 7779 3 -30.05 52.38 26.1 0.08 7778
 7780 3 -30.01 52.2 26.19 0.073 7779
 7781 3 -29.95 52.03 26.23 0.078 7780
 7782 3 -29.97 51.9 26.33 0.073 7781
 7783 3 -29.94 51.8 26.47 0.112 7782
 7784 3 -29.9 51.72 26.59 0.12 7783
 7785 3 -29.92 51.58 26.71 0.091 7784
 7786 3 -29.89 51.52 26.88 0.073 7785
 7787 3 -29.77 51.6 27.07 0.08 7786
 7788 3 -29.71 51.6 27.2 0.121 7787
 7789 3 -29.74 51.7 27.29 0.177 7788
 7790 3 -29.51 51.77 27.56 0.105 7789
 7791 3 -29.51 51.84 27.74 0.086 7790
 7792 3 -29.54 51.86 27.85 0.116 7791
 7793 3 -29.47 51.79 27.99 0.134 7792
 7794 3 -29.41 51.78 28.09 0.138 7793
 7795 3 -29.34 51.78 28.23 0.112 7794
 7796 3 -29.41 51.9 28.34 0.102 7795
 7797 3 -29.45 51.95 28.45 0.089 7796
 7798 3 -29.53 52.01 28.6 0.127 7797
 7799 3 -29.54 52.04 28.75 0.114 7798
 7800 3 -29.46 52.09 28.93 0.124 7799
 7801 3 -29.44 52.17 29.12 0.137 7800
 7802 3 -29.4 52 29.29 0.118 7801
 7803 3 -29.42 51.88 29.42 0.124 7802
 7804 3 -29.35 51.83 29.58 0.044 7803
 7805 3 -29.52 52.43 29.12 0.107 7801
 7806 3 -29.6 52.56 29.12 0.113 7805
 7807 3 -29.68 52.69 29.12 0.093 7806
 7808 3 -29.72 52.76 29.2 0.092 7807
 7809 3 -29.8 52.87 29.35 0.067 7808
 7810 3 -30.18 51.72 27.22 0.101 7789
 7811 3 -30.3 51.64 27.22 0.097 7810
 7812 3 -30.41 51.53 27.2 0.044 7811
 7813 3 -30.9 53.09 25.43 0.151 7772
 7814 3 -31.37 53.66 23.73 0.52 7708
 7815 3 -31.41 53.59 23.8 0.416 7814
 7816 3 -31.52 53.56 23.93 0.169 7815
 7817 3 -31.63 53.44 24.24 0.228 7816
 7818 3 -31.63 53.58 24.28 0.156 7817
 7819 3 -31.72 53.63 24.25 0.000125 7818
 7820 3 -31.84 53.28 24.38 0.113 7817
 7821 3 -31.91 53.17 24.38 0.132 7820
 7822 3 -31.94 53.04 24.35 0.107 7821
 7823 3 -31.95 52.86 24.4 0.14 7822
 7824 3 -31.98 52.74 24.48 0.118 7823
 7825 3 -31.95 52.67 24.66 0.076 7824
 7826 3 -31.86 52.52 24.72 0.074 7825
 7827 3 -31.83 52.37 24.82 0.076 7826
 7828 3 -31.74 52.35 24.96 0.102 7827
 7829 3 -31.75 52.24 25.04 0.111 7828
 7830 3 -31.77 52.13 25.2 0.056 7829
 7831 3 -31.78 51.99 25.28 0.094 7830
 7832 3 -31.78 51.87 25.4 0.073 7831
 7833 3 -31.74 51.87 25.49 0.088 7832
 7834 3 -31.72 51.8 25.59 0.089 7833
 7835 3 -31.76 51.67 25.71 0.106 7834
 7836 3 -31.75 51.57 25.87 0.1 7835
 7837 3 -31.65 51.5 26.02 0.127 7836
 7838 3 -32.7 55.51 23.68 0.091 6080
 7839 3 -32.75 55.53 23.49 0.086 7838
 7840 3 -32.89 55.54 23.38 0.105 7839
 7841 3 -32.99 55.55 23.19 0.088 7840
 7842 3 -33.1 55.62 23.07 0.103 7841
 7843 3 -33.24 55.7 22.97 0.122 7842
 7844 3 -33.38 55.7 22.79 0.074 7843
 7845 3 -33.51 55.77 22.66 0.099 7844
 7846 3 -33.59 55.82 22.47 0.111 7845
 7847 3 -33.65 55.85 22.25 0.15 7846
 7848 3 -33.76 55.85 22.01 0.158 7847
 7849 3 -33.87 55.96 21.8 0.112 7848
 7850 3 -33.96 56.12 21.62 0.06 7849
 7851 3 -34 56.24 21.54 0.102 7850
 7852 3 -34.08 56.38 21.46 0.1 7851
 7853 3 -34.14 56.48 21.43 0.079 7852
 7854 3 -34.26 56.6 21.38 0.091 7853
 7855 3 -34.43 56.64 21.38 0.088 7854
 7856 3 -34.55 56.81 21.41 0.097 7855
 7857 3 -34.49 57 21.47 0.08 7856
 7858 3 -34.52 57.2 21.46 0.056 7857
 7859 3 -34.6 57.34 21.45 0.079 7858
 7860 3 -34.65 57.44 21.47 0.131 7859
 7861 3 -34.74 57.52 21.47 0.145 7860
 7862 3 -33.75 56.78 25.37 0.073 6059
 7863 3 -33.83 56.65 25.3 0.122 7862
 7864 3 -33.96 56.5 25.26 0.115 7863
 7865 3 -34.1 56.46 25.19 0.143 7864
 7866 3 -34.23 56.45 25.2 0.196 7865
 7867 3 -34.42 56.49 25 0.148 7866
 7868 3 -34.53 56.48 24.91 0.256 7867
 7869 3 -34.74 56.66 25.22 0.113 7868
 7870 3 -34.88 56.63 25.23 0.153 7869
 7871 3 -34.93 56.36 25.18 0.099 7870
 7872 3 -34.99 56.2 25.22 0.106 7871
 7873 3 -34.99 55.99 25.26 0.065 7872
 7874 3 -34.99 55.84 25.33 0.072 7873
 7875 3 -34.87 55.66 25.44 0.089 7874
 7876 3 -34.75 55.62 25.47 0.072 7875
 7877 3 -34.53 56.35 24.48 0.18 7868
 7878 3 -34.62 56.53 24.61 0.089 7877
 7879 3 -34.57 56.62 24.7 0.083 7878
 7880 3 -34.49 56.66 24.82 0.069 7879
 7881 3 -34.65 56.21 24.27 0.156 7877
 7882 3 -34.74 56.04 24.1 0.163 7881
 7883 3 -34.89 55.83 23.91 0.126 7882
 7884 3 -34.86 55.68 23.81 0.084 7883
 7885 3 -34.77 55.5 23.75 0.107 7884
 7886 3 -34.75 55.4 23.64 0.058 7885
 7887 3 -34.77 55.34 23.54 0.071 7886
 7888 3 -34.87 55.25 23.44 0.08 7887
 7889 3 -34.91 55.21 23.3 0.123 7888
 7890 3 -34.98 55.19 23.13 0.076 7889
 7891 3 -35.08 55.16 23.01 0.084 7890
 7892 3 -35.1 55.04 22.86 0.112 7891
 7893 3 -35.17 54.99 22.69 0.128 7892
 7894 3 -35.18 55.01 22.57 0.000125 7893
 7895 3 -27.54 63.4 23.69 0.727 4221
 7896 3 -27.2 62.52 23.61 0.227 7895
 7897 3 -27.09 62.35 23.58 0.235 7896
 7898 3 -27.07 62.2 23.49 0.231 7897
 7899 3 -27.05 62.02 23.45 0.293 7898
 7900 3 -26.95 61.83 23.48 0.319 7899
 7901 3 -26.89 61.64 23.43 0.325 7900
 7902 3 -26.82 61.41 23.41 0.335 7901
 7903 3 -26.74 61.25 23.36 0.465 7902
 7904 3 -26.64 60.98 23.45 0.412 7903
 7905 3 -26.55 60.73 23.51 0.382 7904
 7906 3 -26.36 60.54 23.47 0.393 7905
 7907 3 -26.3 60.32 23.43 0.405 7906
 7908 3 -26.19 60.17 23.36 0.418 7907
 7909 3 -26.02 60.05 23.36 0.426 7908
 7910 3 -25.91 59.94 23.29 0.479 7909
 7911 3 -25.76 59.87 23.2 0.504 7910
 7912 3 -25.68 59.77 23.09 0.562 7911
 7913 3 -25.58 59.71 22.98 0.578 7912
 7914 3 -25.45 59.58 22.93 0.588 7913
 7915 3 -25.26 59.56 22.89 0.598 7914
 7916 3 -24.93 59.54 23 0.448 7915
 7917 3 -24.55 59.58 23.05 0.355 7916
 7918 3 -24.32 59.63 22.97 0.301 7917
 7919 3 -24.14 59.59 22.93 0.3 7918
 7920 3 -23.97 59.54 22.93 0.322 7919
 7921 3 -23.77 59.47 22.91 0.298 7920
 7922 3 -23.59 59.44 22.92 0.312 7921
 7923 3 -23.46 59.37 23 0.317 7922
 7924 3 -23.33 59.33 22.97 0.302 7923
 7925 3 -23.21 59.36 22.92 0.333 7924
 7926 3 -22.99 59.4 22.91 0.292 7925
 7927 3 -22.82 59.48 22.84 0.32 7926
 7928 3 -22.6 59.56 22.77 0.382 7927
 7929 3 -22.47 59.62 22.71 0.391 7928
 7930 3 -22.31 59.71 22.6 0.456 7929
 7931 3 -22.87 59.84 21.98 0.203 7930
 7932 3 -23.05 59.95 21.8 0.196 7931
 7933 3 -23.09 59.93 21.66 0.199 7932
 7934 3 -23.14 59.89 21.54 0.212 7933
 7935 3 -23.28 59.92 21.47 0.227 7934
 7936 3 -23.38 59.93 21.36 0.245 7935
 7937 3 -23.77 59.92 21.49 0.128 7936
 7938 3 -23.93 59.99 21.48 0.088 7937
 7939 3 -24.08 59.99 21.45 0.074 7938
 7940 3 -24.21 59.99 21.41 0.063 7939
 7941 3 -24.34 59.95 21.37 0.088 7940
 7942 3 -24.46 60 21.39 0.171 7941
 7943 3 -24.67 59.96 21.22 0.12 7942
 7944 3 -24.72 59.99 21.12 0.15 7943
 7945 3 -24.79 60.22 20.96 0.091 7944
 7946 3 -24.82 60.36 20.84 0.104 7945
 7947 3 -24.93 60.39 20.74 0.089 7946
 7948 3 -24.96 60.54 20.66 0.099 7947
 7949 3 -24.99 60.73 20.59 0.095 7948
 7950 3 -25.02 60.91 20.56 0.126 7949
 7951 3 -25.06 61.04 20.45 0.119 7950
 7952 3 -25.07 61.1 20.34 0.126 7951
 7953 3 -25.21 61.03 20.14 0.122 7952
 7954 3 -25.3 61.14 19.95 0.077 7953
 7955 3 -25.27 61.23 19.88 0.054 7954
 7956 3 -25.21 60.9 20.02 0.105 7953
 7957 3 -25.21 60.86 19.92 0.064 7956
 7958 3 -23.28 59.94 21.06 0.149 7936
 7959 3 -23.25 60 20.89 0.162 7958
 7960 3 -23.17 59.96 20.8 0.207 7959
 7961 3 -23.11 60.03 20.69 0.275 7960
 7962 3 -23.13 60.2 20.56 0.384 7961
 7963 3 -23.13 60.19 20.44 0.455 7962
 7964 3 -23 60.06 20.29 0.463 7963
 7965 3 -23.02 60.08 20.17 0.503 7964
 7966 3 -22.76 59.88 20.11 0.313 7965
 7967 3 -22.48 59.44 20.2 0.074 7966
 7968 3 -22.33 59.25 20.15 0.118 7967
 7969 3 -22.12 59.1 20.05 0.08 7968
 7970 3 -22.03 59.01 19.95 0.122 7969
 7971 3 -21.89 58.92 19.87 0.08 7970
 7972 3 -22.5 60.29 20.16 0.099 7966
 7973 3 -22.48 60.45 20.16 0.000125 7972
 7974 3 -23.36 60.98 20.12 0.162 7965
 7975 3 -23.36 61.13 20.02 0.143 7974
 7976 3 -23.35 61.26 20 0.168 7975
 7977 3 -23.3 61.43 19.95 0.134 7976
 7978 3 -23.21 61.58 19.92 0.216 7977
 7979 3 -23.21 61.79 19.59 0.155 7978
 7980 3 -23.16 61.93 19.49 0.176 7979
 7981 3 -23.16 62.01 19.43 0.283 7980
 7982 3 -23.14 62.17 19.38 0.378 7981
 7983 3 -22.94 62.32 19.69 0.14 7982
 7984 3 -22.94 62.43 19.8 0.141 7983
 7985 3 -22.92 62.59 19.94 0.097 7984
 7986 3 -23.01 62.71 20.01 0.049 7985
 7987 3 -23.24 62.36 19.25 0.45 7982
 7988 3 -23.29 62.52 19.16 0.523 7987
 7989 3 -22.6 62.38 19.08 0.094 7988
 7990 3 -22.54 62.27 19.03 0.000125 7989
 7991 3 -23.46 62.67 19.09 0.507 7988
 7992 3 -23.5 62.84 19.01 0.506 7991
 7993 3 -23.58 62.86 18.84 0.498 7992
 7994 3 -23.61 63.04 18.83 0.504 7993
 7995 3 -23.67 63.13 18.73 0.494 7994
 7996 3 -23.96 62.69 18.12 0.102 7995
 7997 3 -24.02 62.72 17.98 0.118 7996
 7998 3 -24.06 62.71 17.83 0.082 7997
 7999 3 -24.17 62.69 17.76 0.13 7998
 8000 3 -24.28 62.7 17.65 0.124 7999
 8001 3 -24.3 62.71 17.52 0.066 8000
 8002 3 -23.65 63.24 18.72 0.177 7995
 8003 3 -23.48 63.7 19.15 0.135 8002
 8004 3 -23.53 63.83 19.16 0.109 8003
 8005 3 -23.59 64.02 19.25 0.143 8004
 8006 3 -23.71 64.27 19.25 0.111 8005
 8007 3 -23.63 63.36 18.7 0.177 8002
 8008 3 -23.05 61.72 20.04 0.14 7978
 8009 3 -23.01 61.83 20.06 0.061 8008
 8010 3 -23.71 60.55 20.54 0.107 7963
 8011 3 -23.8 60.64 20.47 0.145 8010
 8012 3 -23.92 60.75 20.37 0.125 8011
 8013 3 -23.98 60.9 20.27 0.000125 8012
 8014 3 -22.06 59.62 22.74 0.389 7930
 8015 3 -21.91 59.68 22.68 0.368 8014
 8016 3 -21.67 59.6 22.86 0.406 8015
 8017 3 -21.56 59.54 22.83 0.413 8016
 8018 3 -21.42 59.48 22.81 0.375 8017
 8019 3 -21.18 59.35 22.87 0.295 8018
 8020 3 -21.07 59.27 22.86 0.267 8019
 8021 3 -20.9 59.2 22.89 0.262 8020
 8022 3 -20.78 59.11 22.79 0.269 8021
 8023 3 -20.63 59.03 22.74 0.291 8022
 8024 3 -20.43 58.92 22.66 0.296 8023
 8025 3 -20.27 58.87 22.62 0.306 8024
 8026 3 -20.07 58.84 22.7 0.329 8025
 8027 3 -19.88 58.85 22.83 0.315 8026
 8028 3 -19.73 58.86 22.87 0.392 8027
 8029 3 -19.62 58.86 22.92 0.467 8028
 8030 3 -19.55 58.62 23.07 0.479 8029
 8031 3 -19.45 58.52 23.19 0.509 8030
 8032 3 -19.39 58.34 23.28 0.545 8031
 8033 3 -19.37 58.22 23.4 0.573 8032
 8034 3 -19.12 58.12 23.4 0.593 8033
 8035 3 -19.06 58.04 23.44 0.632 8034
 8036 3 -19.65 57.16 23.8 0.193 8035
 8037 3 -19.71 56.94 23.86 0.189 8036
 8038 3 -19.74 56.73 23.96 0.156 8037
 8039 3 -19.7 56.58 24.08 0.191 8038
 8040 3 -19.71 56.46 24.16 0.251 8039
 8041 3 -19.73 56.31 24.16 0.23 8040
 8042 3 -19.78 56.2 24.16 0.234 8041
 8043 3 -19.76 56.03 23.87 0.096 8042
 8044 3 -19.76 55.8 23.71 0.14 8043
 8045 3 -19.79 55.7 23.61 0.183 8044
 8046 3 -19.6 55.52 23.77 0.084 8045
 8047 3 -19.5 55.46 23.84 0.114 8046
 8048 3 -19.45 55.34 23.93 0.054 8047
 8049 3 -19.87 55.88 23.39 0.076 8045
 8050 3 -19.92 55.93 23.2 0.064 8049
 8051 3 -19.96 55.97 23.08 0.117 8050
 8052 3 -20.07 56.09 22.94 0.103 8051
 8053 3 -20.11 56.12 22.81 0.111 8052
 8054 3 -20.26 56.17 22.74 0.113 8053
 8055 3 -20.42 56.28 22.6 0.122 8054
 8056 3 -20.55 56.22 22.41 0.094 8055
 8057 3 -20.6 56.19 22.25 0.081 8056
 8058 3 -20.58 56.2 22.09 0.085 8057
 8059 3 -20.58 56.22 21.91 0.077 8058
 8060 3 -20.52 56.14 21.85 0.074 8059
 8061 3 -20.56 56.13 21.74 0.129 8060
 8062 3 -20.59 56.18 21.63 0.188 8061
 8063 3 -20.9 56.24 21.44 0.077 8062
 8064 3 -21.01 56.2 21.31 0.088 8063
 8065 3 -19.76 56.09 24.41 0.139 8042
 8066 3 -19.67 55.97 24.47 0.171 8065
 8067 3 -19.65 55.83 24.71 0.177 8066
 8068 3 -19.54 55.79 24.87 0.191 8067
 8069 3 -19.44 55.76 24.96 0.236 8068
 8070 3 -19.37 55.67 25.03 0.331 8069
 8071 3 -19.61 55.06 25.14 0.15 8070
 8072 3 -19.67 54.83 25.21 0.176 8071
 8073 3 -19.65 54.66 25.25 0.23 8072
 8074 3 -19.49 54.75 24.88 0.12 8073
 8075 3 -19.46 54.75 24.76 0.113 8074
 8076 3 -19.38 54.71 24.71 0.246 8075
 8077 3 -19.23 54.66 24.62 0.219 8076
 8078 3 -19.14 54.49 24.59 0.109 8077
 8079 3 -19.03 54.5 24.52 0.096 8078
 8080 3 -19.74 54.94 24.59 0.08 8076
 8081 3 -19.93 54.93 24.55 0.089 8080
 8082 3 -19.67 54.52 25.44 0.235 8073
 8083 3 -19.74 54.65 25.63 0.14 8082
 8084 3 -19.83 54.61 25.79 0.176 8083
 8085 3 -19.98 54.61 25.93 0.22 8084
 8086 3 -20.03 54.56 26 0.259 8085
 8087 3 -20.42 54.46 26.03 0.173 8086
 8088 3 -20.63 54.32 25.96 0.215 8087
 8089 3 -20.73 54.32 25.9 0.213 8088
 8090 3 -20.75 54.57 25.63 0.081 8089
 8091 3 -20.8 54.67 25.5 0.119 8090
 8092 3 -20.93 54.73 25.44 0.132 8091
 8093 3 -21.04 54.78 25.43 0.113 8092
 8094 3 -20.94 54.3 25.88 0.171 8089
 8095 3 -21.13 54.31 25.81 0.166 8094
 8096 3 -21.31 54.4 25.81 0.148 8095
 8097 3 -21.5 54.45 25.82 0.128 8096
 8098 3 -21.63 54.42 25.84 0.153 8097
 8099 3 -21.79 54.45 25.81 0.221 8098
 8100 3 -21.99 54.42 25.84 0.308 8099
 8101 3 -22.22 54.45 25.74 0.465 8100
 8102 3 -22.35 54.42 25.74 0.523 8101
 8103 3 -22.48 54.36 25.7 0.543 8102
 8104 3 -22.64 54.31 25.64 0.452 8103
 8105 3 -22.72 53.7 26 0.14 8104
 8106 3 -22.9 53.58 26.13 0.161 8105
 8107 3 -22.96 53.53 26.22 0.115 8106
 8108 3 -22.77 54.37 25.56 0.32 8104
 8109 3 -22.86 54.12 25.5 0.182 8108
 8110 3 -23 54.05 25.42 0.202 8109
 8111 3 -22.88 53.69 25.45 0.133 8110
 8112 3 -22.86 53.53 25.48 0.12 8111
 8113 3 -22.78 53.33 25.5 0.121 8112
 8114 3 -22.86 53.23 25.49 0.099 8113
 8115 3 -22.92 53.16 25.39 0.08 8114
 8116 3 -23.24 54.22 25.4 0.158 8110
 8117 3 -23.48 54.16 25.39 0.123 8116
 8118 3 -23.62 54.02 25.38 0.097 8117
 8119 3 -23.77 53.92 25.38 0.11 8118
 8120 3 -23.92 53.91 25.32 0.103 8119
 8121 3 -24.16 53.8 25.23 0.136 8120
 8122 3 -24.33 53.75 25.19 0.091 8121
 8123 3 -24.39 53.83 25.17 0.109 8122
 8124 3 -20.59 54.47 26.31 0.092 8087
 8125 3 -20.59 54.49 26.44 0.084 8124
 8126 3 -20.59 54.48 26.61 0.103 8125
 8127 3 -20.52 54.45 26.79 0.117 8126
 8128 3 -20.42 54.38 26.9 0.113 8127
 8129 3 -20.23 54.32 26.94 0.172 8128
 8130 3 -20.07 54.21 26.99 0.226 8129
 8131 3 -19.84 54.39 26.96 0.137 8130
 8132 3 -19.71 54.54 26.97 0.104 8131
 8133 3 -19.62 54.63 27.03 0.09 8132
 8134 3 -19.54 54.75 27.11 0.119 8133
 8135 3 -19.44 54.98 26.99 0.092 8134
 8136 3 -19.35 55.12 26.79 0.142 8135
 8137 3 -19.47 55.12 26.56 0.102 8136
 8138 3 -19.24 55.44 26.84 0.08 8136
 8139 3 -19.13 55.5 26.8 0.086 8138
 8140 3 -19.05 55.61 26.73 0.103 8139
 8141 3 -18.94 55.62 26.77 0.124 8140
 8142 3 -18.86 55.59 26.9 0.112 8141
 8143 3 -18.8 55.43 26.96 0.05 8142
 8144 3 -18.72 55.39 27.04 0.107 8143
 8145 3 -18.59 55.41 27.14 0.153 8144
 8146 3 -18.6 55.61 27.18 0.094 8145
 8147 3 -18.63 55.77 27.3 0.096 8146
 8148 3 -18.53 55.27 27.3 0.05 8145
 8149 3 -18.48 55.29 27.49 0.067 8148
 8150 3 -18.44 55.21 27.61 0.089 8149
 8151 3 -18.38 55.16 27.71 0.077 8150
 8152 3 -18.34 55.12 27.82 0.077 8151
 8153 3 -18.28 55.12 27.96 0.063 8152
 8154 3 -18.14 55.1 27.98 0.108 8153
 8155 3 -18.01 55.06 28.03 0.043 8154
 8156 3 -17.87 54.95 28.03 0.063 8155
 8157 3 -17.7 54.96 28.02 0.12 8156
 8158 3 -17.56 54.98 27.95 0.105 8157
 8159 3 -17.44 54.88 27.9 0.115 8158
 8160 3 -17.33 54.76 27.84 0.103 8159
 8161 3 -17.17 54.7 27.7 0.073 8160
 8162 3 -17.06 54.7 27.58 0.084 8161
 8163 3 -16.98 54.76 27.48 0.064 8162
 8164 3 -19.97 53.91 26.86 0.101 8130
 8165 3 -19.96 53.8 26.76 0.111 8164
 8166 3 -20.04 53.81 26.65 0.12 8165
 8167 3 -20.16 53.94 26.46 0.074 8166
 8168 3 -20.3 54.12 26.31 0.107 8167
 8169 3 -19.48 54.17 25.34 0.118 8082
 8170 3 -19.41 53.97 25.34 0.101 8169
 8171 3 -19.29 53.71 25.34 0.112 8170
 8172 3 -19.3 53.55 25.41 0.127 8171
 8173 3 -19.27 53.33 25.37 0.073 8172
 8174 3 -19.21 53.19 25.33 0.092 8173
 8175 3 -19.05 53.04 25.28 0.111 8174
 8176 3 -18.97 52.93 25.37 0.169 8175
 8177 3 -18.89 52.82 25.19 0.117 8176
 8178 3 -18.8 52.61 25.13 0.116 8177
 8179 3 -18.73 52.52 25.1 0.131 8178
 8180 3 -18.63 52.43 25.13 0.118 8179
 8181 3 -18.44 52.33 25.11 0.135 8180
 8182 3 -18.3 52.25 25.09 0.155 8181
 8183 3 -18.15 52.13 25.07 0.126 8182
 8184 3 -18.08 52.04 25.08 0.07 8183
 8185 3 -19.09 55.92 25.12 0.21 8070
 8186 3 -18.93 55.93 25.19 0.181 8185
 8187 3 -18.75 55.81 25.37 0.116 8186
 8188 3 -18.69 55.87 25.51 0.14 8187
 8189 3 -18.59 55.84 25.65 0.146 8188
 8190 3 -18.47 55.89 25.76 0.188 8189
 8191 3 -18.31 55.84 25.84 0.273 8190
 8192 3 -18.29 56.02 25.93 0.291 8191
 8193 3 -18.7 56.28 25.95 0.081 8192
 8194 3 -18.71 56.38 26.01 0.000125 8193
 8195 3 -17.94 55.92 25.96 0.188 8192
 8196 3 -17.68 55.93 25.97 0.172 8195
 8197 3 -17.46 55.98 25.96 0.187 8196
 8198 3 -17.36 55.96 26.06 0.133 8197
 8199 3 -17.24 55.98 26.17 0.135 8198
 8200 3 -17.15 55.92 26.2 0.145 8199
 8201 3 -17.05 55.96 26.18 0.118 8200
 8202 3 -16.98 55.88 26.4 0.131 8201
 8203 3 -16.87 55.82 26.46 0.145 8202
 8204 3 -16.79 55.86 26.58 0.121 8203
 8205 3 -16.66 55.91 26.7 0.122 8204
 8206 3 -16.6 55.94 26.83 0.128 8205
 8207 3 -16.59 56.05 26.98 0.138 8206
 8208 3 -16.61 56.14 27.06 0.155 8207
 8209 3 -16.55 56.22 27.15 0.171 8208
 8210 3 -16.52 56.25 27.31 0.186 8209
 8211 3 -16.76 56.34 27.25 0.117 8210
 8212 3 -16.42 56.23 27.55 0.163 8210
 8213 3 -16.35 56.17 27.8 0.179 8212
 8214 3 -16.22 56.07 28.03 0.185 8213
 8215 3 -16.13 56.1 28.2 0.208 8214
 8216 3 -15.96 56.08 28.34 0.203 8215
 8217 3 -15.89 56.13 28.47 0.257 8216
 8218 3 -15.74 55.74 28.62 0.058 8217
 8219 3 -15.71 55.62 28.66 0.088 8218
 8220 3 -15.88 56.33 28.54 0.189 8217
 8221 3 -15.86 56.43 28.73 0.171 8220
 8222 3 -15.84 56.5 28.86 0.177 8221
 8223 3 -15.76 56.46 29.04 0.172 8222
 8224 3 -15.74 56.44 29.21 0.149 8223
 8225 3 -15.78 56.41 29.37 0.145 8224
 8226 3 -15.79 56.36 29.5 0.176 8225
 8227 3 -15.78 56.34 29.68 0.173 8226
 8228 3 -15.85 56.35 29.83 0.132 8227
 8229 3 -15.91 56.42 30.05 0.114 8228
 8230 3 -15.87 56.45 30.16 0.191 8229
 8231 3 -15.84 56.45 30.29 0.223 8230
 8232 3 -15.94 56.62 30.33 0.205 8231
 8233 3 -16.08 56.75 30.38 0.18 8232
 8234 3 -16.13 56.9 30.45 0.241 8233
 8235 3 -16.34 57.04 30.14 0.15 8234
 8236 3 -16.37 57.19 30.08 0.121 8235
 8237 3 -16.26 57.26 29.85 0.131 8236
 8238 3 -16.17 57.28 29.72 0.089 8237
 8239 3 -16.09 56.93 30.71 0.216 8234
 8240 3 -16.08 56.97 30.86 0.267 8239
 8241 3 -16.08 57.03 30.97 0.263 8240
 8242 3 -16.12 57.02 31.15 0.191 8241
 8243 3 -16.04 57.02 31.34 0.166 8242
 8244 3 -16.1 57.08 31.5 0.133 8243
 8245 3 -16.14 57.12 31.66 0.177 8244
 8246 3 -16.1 57.12 31.76 0.241 8245
 8247 3 -16.11 57.16 31.85 0.331 8246
 8248 3 -16.16 57.2 31.96 0.408 8247
 8249 3 -16.24 57.22 32.09 0.459 8248
 8250 3 -16.34 57.23 32.21 0.498 8249
 8251 3 -16.41 57.22 32.32 0.503 8250
 8252 3 -16.67 57.34 32.42 0.524 8251
 8253 3 -16.83 57.41 32.52 0.552 8252
 8254 3 -16.94 57.36 32.63 0.594 8253
 8255 3 -16.24 57.24 32.79 0.092 8254
 8256 3 -16.2 57.26 32.96 0.132 8255
 8257 3 -16.26 57.38 33.13 0.179 8256
 8258 3 -16.28 57.49 33.25 0.16 8257
 8259 3 -16.4 57.58 33.34 0.096 8258
 8260 3 -16.53 57.54 33.42 0.086 8259
 8261 3 -16.63 57.56 33.43 0.133 8260
 8262 3 -16.74 57.48 33.43 0.086 8261
 8263 3 -16.85 57.52 33.49 0.091 8262
 8264 3 -16.91 57.55 33.57 0.09 8263
 8265 3 -17.03 57.61 33.68 0.09 8264
 8266 3 -17.23 57.74 33.78 0.13 8265
 8267 3 -17.37 57.78 33.83 0.175 8266
 8268 3 -17.55 57.88 33.87 0.147 8267
 8269 3 -17.75 57.98 33.96 0.088 8268
 8270 3 -17.85 58.05 34.05 0.068 8269
 8271 3 -17.99 58.06 34.18 0.091 8270
 8272 3 -18.03 58.05 34.32 0.14 8271
 8273 3 -18.06 58.05 34.44 0.182 8272
 8274 3 -18.18 57.97 34.58 0.217 8273
 8275 3 -18.25 57.88 34.68 0.169 8274
 8276 3 -18.4 57.86 34.75 0.176 8275
 8277 3 -18.61 57.89 34.74 0.000125 8276
 8278 3 -17.08 57.39 32.72 0.599 8254
 8279 3 -17.17 57.33 32.85 0.593 8278
 8280 3 -17.45 57.11 32.92 0.5 8279
 8281 3 -17.34 56.31 32.95 0.067 8280
 8282 3 -17.25 56.19 32.97 0.087 8281
 8283 3 -17.18 56.08 33.07 0.064 8282
 8284 3 -17.08 55.97 33.08 0.071 8283
 8285 3 -16.95 55.78 33.1 0.08 8284
 8286 3 -16.86 55.65 33.11 0.083 8285
 8287 3 -16.76 55.45 33.14 0.155 8286
 8288 3 -16.68 55.33 33.16 0.128 8287
 8289 3 -16.59 55.14 33.06 0.08 8288
 8290 3 -16.49 55.05 33 0.099 8289
 8291 3 -17.62 57.09 33 0.336 8280
 8292 3 -17.73 56.96 33.1 0.193 8291
 8293 3 -16.2 57.34 30.9 0.138 8241
 8294 3 -16.11 57.38 31.07 0.157 8293
 8295 3 -16.05 57.47 31.14 0.159 8294
 8296 3 -15.92 57.72 31.06 0.098 8295
 8297 3 -15.83 57.83 31 0.106 8296
 8298 3 -15.7 57.95 30.93 0.125 8297
 8299 3 -15.66 58.07 30.96 0.151 8298
 8300 3 -15.56 58.15 30.83 0.139 8299
 8301 3 -15.36 58.17 30.89 0.139 8300
 8302 3 -15.22 58.21 30.89 0.2 8301
 8303 3 -15.11 58.18 30.85 0.259 8302
 8304 3 -15.13 58.56 30.85 0.135 8303
 8305 3 -15.07 58.74 30.92 0.176 8304
 8306 3 -15.01 58.88 30.91 0.154 8305
 8307 3 -14.97 59.05 30.9 0.155 8306
 8308 3 -14.92 59.2 30.85 0.144 8307
 8309 3 -14.91 59.37 30.77 0.148 8308
 8310 3 -14.98 59.55 30.64 0.151 8309
 8311 3 -15.06 59.7 30.6 0.192 8310
 8312 3 -15.08 59.85 30.53 0.231 8311
 8313 3 -15.15 59.92 30.45 0.274 8312
 8314 3 -15.5 59.66 30.37 0.11 8313
 8315 3 -15.7 59.57 30.37 0.118 8314
 8316 3 -15.8 59.51 30.32 0.045 8315
 8317 3 -14.97 60.32 30.39 0.133 8313
 8318 3 -14.96 60.48 30.38 0.14 8317
 8319 3 -14.93 60.68 30.34 0.143 8318
 8320 3 -14.91 60.87 30.36 0.18 8319
 8321 3 -14.88 61.08 30.3 0.158 8320
 8322 3 -14.78 61.29 30.26 0.161 8321
 8323 3 -14.77 61.46 30.19 0.165 8322
 8324 3 -14.68 61.55 30.2 0.159 8323
 8325 3 -14.54 61.64 30.23 0.235 8324
 8326 3 -14.46 61.75 30.28 0.283 8325
 8327 3 -14.3 61.85 30.33 0.466 8326
 8328 3 -14.24 61.93 30.3 0.547 8327
 8329 3 -14.16 62.04 30.27 0.528 8328
 8330 3 -14.14 62.18 30.27 0.501 8329
 8331 3 -14.09 62.28 30.22 0.467 8330
 8332 3 -14.14 62.47 29.75 0.362 8331
 8333 3 -14.09 62.24 29.27 0.083 8332
 8334 3 -14.13 62.31 29.12 0.106 8333
 8335 3 -14.14 62.35 29.01 0.053 8334
 8336 3 -14.21 62.68 29.92 0.319 8332
 8337 3 -14.25 62.82 29.91 0.289 8336
 8338 3 -14.37 63.03 30.08 0.126 8337
 8339 3 -14.36 63.13 30.15 0.052 8338
 8340 3 -14.36 63.28 30.13 0.07 8339
 8341 3 -14.68 63.06 30.07 0.063 8337
 8342 3 -14.72 63.16 30.17 0.082 8341
 8343 3 -14.73 63.3 30.15 0.11 8342
 8344 3 -14.82 63.46 30.2 0.105 8343
 8345 3 -14.84 63.55 30.31 0.1 8344
 8346 3 -14.87 63.6 30.41 0.084 8345
 8347 3 -14.9 63.71 30.51 0.095 8346
 8348 3 -14.88 63.82 30.59 0.067 8347
 8349 3 -14 62.31 30.75 0.21 8331
 8350 3 -14.11 62.46 31.07 0.104 8349
 8351 3 -14.18 62.56 31.18 0.067 8350
 8352 3 -14.29 62.64 31.23 0.078 8351
 8353 3 -14.4 62.7 31.35 0.109 8352
 8354 3 -14.52 62.73 31.41 0.126 8353
 8355 3 -14.64 62.86 31.52 0.114 8354
 8356 3 -14.71 62.96 31.55 0.065 8355
 8357 3 -14.96 57.81 30.83 0.143 8303
 8358 3 -14.93 57.81 30.62 0.075 8357
 8359 3 -14.82 57.75 30.53 0.112 8358
 8360 3 -14.78 57.67 30.41 0.142 8359
 8361 3 -14.71 57.7 30.3 0.119 8360
 8362 3 -14.66 57.77 30.13 0.071 8361
 8363 3 -14.65 57.49 30.03 0.117 8362
 8364 3 -18.95 58.08 23.34 0.405 8035
 8365 3 -18.55 58.06 22.94 0.304 8364
 8366 3 -18.42 57.91 22.87 0.356 8365
 8367 3 -18.29 57.79 22.89 0.417 8366
 8368 3 -18.17 57.72 22.9 0.49 8367
 8369 3 -18.05 57.47 23.03 0.504 8368
 8370 3 -17.98 57.31 23.18 0.528 8369
 8371 3 -17.87 57.24 23.25 0.553 8370
 8372 3 -17.78 57.02 23.19 0.53 8371
 8373 3 -17.59 57.06 23.08 0.472 8372
 8374 3 -17.47 57.02 23.09 0.411 8373
 8375 3 -17.31 56.99 23.05 0.322 8374
 8376 3 -17.11 56.98 22.99 0.242 8375
 8377 3 -16.94 56.87 22.9 0.247 8376
 8378 3 -16.74 56.83 22.8 0.304 8377
 8379 3 -16.55 56.77 22.73 0.338 8378
 8380 3 -16.42 56.75 22.6 0.378 8379
 8381 3 -16.27 56.54 22.69 0.294 8380
 8382 3 -16.2 56.36 22.67 0.284 8381
 8383 3 -16.04 56.16 22.6 0.272 8382
 8384 3 -15.91 55.96 22.6 0.274 8383
 8385 3 -15.83 55.76 22.57 0.28 8384
 8386 3 -15.7 55.59 22.51 0.293 8385
 8387 3 -15.61 55.4 22.47 0.329 8386
 8388 3 -15.47 55.19 22.42 0.318 8387
 8389 3 -15.42 55.03 22.36 0.301 8388
 8390 3 -15.33 54.87 22.38 0.293 8389
 8391 3 -15.19 54.68 22.38 0.278 8390
 8392 3 -15.12 54.56 22.32 0.27 8391
 8393 3 -15 54.38 22.27 0.286 8392
 8394 3 -14.85 54.29 22.2 0.281 8393
 8395 3 -14.72 54.16 22.1 0.314 8394
 8396 3 -14.61 54.04 22.14 0.364 8395
 8397 3 -14.44 53.89 22.12 0.397 8396
 8398 3 -14.29 53.78 22.18 0.432 8397
 8399 3 -14.14 53.65 22.2 0.423 8398
 8400 3 -14.08 53.47 22.18 0.436 8399
 8401 3 -14.07 53.22 22.07 0.383 8400
 8402 3 -14.04 52.95 21.93 0.303 8401
 8403 3 -13.91 52.8 21.94 0.265 8402
 8404 3 -13.86 52.67 21.89 0.285 8403
 8405 3 -13.85 52.54 21.77 0.34 8404
 8406 3 -13.75 52.36 21.77 0.344 8405
 8407 3 -13.65 52.06 21.94 0.28 8406
 8408 3 -13.58 51.82 22.14 0.275 8407
 8409 3 -13.51 51.73 22.27 0.263 8408
 8410 3 -13.57 51.57 22.28 0.24 8409
 8411 3 -13.55 51.42 22.37 0.24 8410
 8412 3 -13.53 51.22 22.39 0.233 8411
 8413 3 -13.42 51.06 22.43 0.252 8412
 8414 3 -13.31 50.94 22.48 0.237 8413
 8415 3 -13.24 50.74 22.52 0.261 8414
 8416 3 -13.22 50.61 22.61 0.249 8415
 8417 3 -13.09 50.51 22.62 0.296 8416
 8418 3 -12.98 50.33 22.53 0.357 8417
 8419 3 -12.97 50.08 22.45 0.337 8418
 8420 3 -12.95 49.92 22.34 0.357 8419
 8421 3 -13.01 49.77 22.29 0.366 8420
 8422 3 -13.11 49.64 22.27 0.412 8421
 8423 3 -13.11 49.52 22.24 0.473 8422
 8424 3 -13.23 49.34 22.18 0.545 8423
 8425 3 -13.38 49.21 22.16 0.559 8424
 8426 3 -13.45 49 22.25 0.585 8425
 8427 3 -13.46 48.88 22.24 0.598 8426
 8428 3 -13.43 48.71 22.34 0.626 8427
 8429 3 -14.06 48.9 22.68 0.146 8428
 8430 3 -14.19 48.85 22.84 0.14 8429
 8431 3 -14.25 48.65 22.89 0.161 8430
 8432 3 -14.32 48.46 23 0.164 8431
 8433 3 -14.46 48.42 23.11 0.188 8432
 8434 3 -14.57 48.4 23.19 0.222 8433
 8435 3 -14.55 48.29 23.23 0.235 8434
 8436 3 -14.6 47.94 23.18 0.139 8435
 8437 3 -14.67 47.75 23.13 0.146 8436
 8438 3 -14.69 47.6 23.17 0.105 8437
 8439 3 -14.68 47.5 23.2 0.121 8438
 8440 3 -14.74 47.41 23.21 0.143 8439
 8441 3 -14.82 47.33 23.27 0.147 8440
 8442 3 -14.91 47.23 23.27 0.189 8441
 8443 3 -14.7 46.93 23.36 0.186 8442
 8444 3 -14.72 46.73 23.43 0.177 8443
 8445 3 -14.66 46.46 23.51 0.158 8444
 8446 3 -14.62 46.34 23.56 0.152 8445
 8447 3 -14.59 46.24 23.65 0.143 8446
 8448 3 -14.59 46.02 23.7 0.154 8447
 8449 3 -14.62 45.79 23.75 0.172 8448
 8450 3 -14.59 45.64 23.81 0.151 8449
 8451 3 -14.59 45.49 23.87 0.205 8450
 8452 3 -14.6 45.31 23.98 0.234 8451
 8453 3 -14.67 45.24 24.02 0.29 8452
 8454 3 -14.61 45.02 24.26 0.249 8453
 8455 3 -14.55 44.87 24.37 0.233 8454
 8456 3 -14.67 44.72 24.48 0.223 8455
 8457 3 -14.72 44.58 24.57 0.286 8456
 8458 3 -14.74 44.42 24.6 0.37 8457
 8459 3 -14.73 44.3 24.65 0.446 8458
 8460 3 -15.1 44.29 24.31 0.142 8459
 8461 3 -15.16 44.35 24.47 0.000125 8460
 8462 3 -14.7 44.12 24.61 0.514 8459
 8463 3 -14.61 43.96 24.56 0.544 8462
 8464 3 -14.65 43.81 24.51 0.529 8463
 8465 3 -15.37 43.91 24.04 0.063 8464
 8466 3 -15.45 43.85 23.9 0.064 8465
 8467 3 -15.59 43.82 23.79 0.027 8466
 8468 3 -15.65 43.9 23.75 0.07 8467
 8469 3 -14.46 43.67 24.55 0.43 8464
 8470 3 -14.42 43.59 24.62 0.343 8469
 8471 3 -14 43.27 24.97 0.135 8470
 8472 3 -13.9 43.13 24.98 0.17 8471
 8473 3 -13.96 42.96 25.13 0.12 8472
 8474 3 -13.82 42.88 25.21 0.106 8473
 8475 3 -13.73 42.74 25.3 0.13 8474
 8476 3 -13.66 42.59 25.35 0.106 8475
 8477 3 -13.67 42.47 25.45 0.102 8476
 8478 3 -13.68 42.41 25.56 0.184 8477
 8479 3 -13.66 42.33 25.62 0.313 8478
 8480 3 -13.47 41.91 25.63 0.213 8479
 8481 3 -13.32 41.69 25.66 0.172 8480
 8482 3 -13.3 41.49 25.7 0.186 8481
 8483 3 -13.2 41.29 25.72 0.177 8482
 8484 3 -13.12 41.17 25.63 0.218 8483
 8485 3 -13.21 41.09 25.36 0.142 8484
 8486 3 -13.27 41.05 25.16 0.14 8485
 8487 3 -13.1 40.9 25.11 0.069 8486
 8488 3 -13.11 40.85 24.98 0.051 8487
 8489 3 -13.17 40.74 24.92 0.08 8488
 8490 3 -13.37 40.72 25.13 0.081 8489
 8491 3 -13.17 40.57 24.75 0.068 8489
 8492 3 -13.12 40.42 24.73 0.096 8491
 8493 3 -13.04 40.3 24.6 0.139 8492
 8494 3 -12.94 40.26 24.58 0.161 8493
 8495 3 -12.9 40.18 24.52 0.212 8494
 8496 3 -12.9 39.87 24.52 0.157 8495
 8497 3 -12.83 39.6 24.46 0.094 8496
 8498 3 -12.72 39.49 24.45 0.125 8497
 8499 3 -12.63 39.24 24.37 0.101 8498
 8500 3 -12.51 39.23 24.35 0.081 8499
 8501 3 -13.46 41.22 25.18 0.088 8486
 8502 3 -13.52 41.28 25.03 0.082 8501
 8503 3 -13.62 41.39 24.9 0.13 8502
 8504 3 -13.7 41.5 24.73 0.133 8503
 8505 3 -13.8 41.59 24.63 0.15 8504
 8506 3 -13.87 41.7 24.6 0.16 8505
 8507 3 -14.13 41.7 24.74 0.096 8506
 8508 3 -14.32 41.66 24.78 0.095 8507
 8509 3 -14.48 41.55 24.87 0.109 8508
 8510 3 -14.51 41.39 24.96 0.126 8509
 8511 3 -14.69 41.35 25.02 0.086 8510
 8512 3 -14.81 41.25 25.14 0.083 8511
 8513 3 -14.99 41.25 25.17 0.097 8512
 8514 3 -15.09 41.28 25.22 0.135 8513
 8515 3 -15.2 41.27 25.3 0.131 8514
 8516 3 -15.3 41.31 25.38 0.097 8515
 8517 3 -15.41 41.41 25.41 0.085 8516
 8518 3 -15.47 41.67 25.49 0.193 8517
 8519 3 -15.19 41.81 25.41 0.092 8518
 8520 3 -15.18 41.95 25.39 0.074 8519
 8521 3 -15.71 41.62 25.66 0.115 8518
 8522 3 -15.79 41.69 25.84 0.099 8521
 8523 3 -15.9 41.73 25.9 0.131 8522
 8524 3 -15.99 41.8 26.01 0.13 8523
 8525 3 -16.16 41.88 26.09 0.107 8524
 8526 3 -16.29 41.87 26.22 0.1 8525
 8527 3 -16.4 41.8 26.31 0.095 8526
 8528 3 -16.49 41.83 26.45 0.096 8527
 8529 3 -16.6 41.74 26.55 0.068 8528
 8530 3 -16.75 41.72 26.54 0.083 8529
 8531 3 -16.8 41.58 26.59 0.11 8530
 8532 3 -16.9 41.47 26.71 0.099 8531
 8533 3 -13.9 41.93 24.43 0.131 8506
 8534 3 -14 42.03 24.37 0.146 8533
 8535 3 -12.88 41.11 25.96 0.117 8484
 8536 3 -12.86 40.96 26.09 0.104 8535
 8537 3 -12.79 40.88 26.16 0.113 8536
 8538 3 -12.7 40.83 26.26 0.121 8537
 8539 3 -12.67 40.7 26.28 0.158 8538
 8540 3 -12.68 40.55 26.37 0.166 8539
 8541 3 -12.71 40.48 26.47 0.205 8540
 8542 3 -12.7 40.41 26.59 0.24 8541
 8543 3 -12.53 40.12 26.64 0.122 8542
 8544 3 -12.41 40.16 26.72 0.075 8543
 8545 3 -12.27 40.17 26.74 0.088 8544
 8546 3 -12.14 40.28 26.74 0.107 8545
 8547 3 -12.07 40.39 26.75 0.099 8546
 8548 3 -12.03 40.6 26.74 0.07 8547
 8549 3 -11.97 40.71 26.76 0.082 8548
 8550 3 -11.91 40.9 26.65 0.077 8549
 8551 3 -11.9 41.13 26.59 0.158 8550
 8552 3 -11.83 41.36 26.44 0.096 8551
 8553 3 -11.87 41.47 26.36 0.136 8552
 8554 3 -11.86 41.62 26.28 0.158 8553
 8555 3 -11.95 41.82 26.43 0.107 8554
 8556 3 -11.97 41.98 26.44 0.117 8555
 8557 3 -11.98 42.15 26.57 0.119 8556
 8558 3 -12.03 42.29 26.65 0.101 8557
 8559 3 -12.19 42.39 26.64 0.08 8558
 8560 3 -12.16 42.49 26.73 0.072 8559
 8561 3 -12.14 42.59 26.77 0.124 8560
 8562 3 -12.16 42.7 26.84 0.146 8561
 8563 3 -12.25 42.91 26.84 0.155 8562
 8564 3 -12.3 43.15 26.8 0.101 8563
 8565 3 -12.29 43.34 26.84 0.102 8564
 8566 3 -12.24 43.5 26.91 0.088 8565
 8567 3 -12.24 43.67 26.91 0.141 8566
 8568 3 -12.13 43.65 26.93 0.000125 8567
 8569 3 -12.53 39.84 26.69 0.097 8543
 8570 3 -12.48 39.7 26.8 0.14 8569
 8571 3 -12.39 39.53 26.9 0.136 8570
 8572 3 -12.38 39.35 26.97 0.129 8571
 8573 3 -12.35 39.15 27.07 0.181 8572
 8574 3 -12.37 38.99 27.13 0.185 8573
 8575 3 -12.19 38.9 27.31 0.166 8574
 8576 3 -12.12 38.78 27.36 0.124 8575
 8577 3 -12.04 38.74 27.42 0.123 8576
 8578 3 -11.95 38.68 27.53 0.143 8577
 8579 3 -11.96 38.56 27.6 0.205 8578
 8580 3 -11.95 38.43 27.66 0.229 8579
 8581 3 -12.07 38.11 27.54 0.097 8580
 8582 3 -12.14 38.03 27.54 0.061 8581
 8583 3 -11.86 38.48 27.8 0.188 8580
 8584 3 -11.78 38.43 27.89 0.14 8583
 8585 3 -11.76 38.43 28.03 0.098 8584
 8586 3 -11.68 38.41 28.17 0.112 8585
 8587 3 -11.56 38.31 28.25 0.172 8586
 8588 3 -11.49 38.24 28.29 0.266 8587
 8589 3 -11.22 37.93 28.32 0.129 8588
 8590 3 -11.19 37.78 28.24 0.088 8589
 8591 3 -11.11 37.64 28.19 0.107 8590
 8592 3 -10.92 37.54 28.08 0.097 8591
 8593 3 -10.85 37.41 28.05 0.137 8592
 8594 3 -10.8 37.27 28.11 0.171 8593
 8595 3 -10.72 37.13 28.13 0.178 8594
 8596 3 -10.54 36.96 28.06 0.144 8595
 8597 3 -10.42 36.85 28 0.038 8596
 8598 3 -11.52 38.32 28.52 0.25 8588
 8599 3 -11.63 38.61 28.79 0.25 8598
 8600 3 -11.66 38.75 28.9 0.352 8599
 8601 3 -11.61 38.75 28.99 0.424 8600
 8602 3 -11.68 38.88 29.2 0.426 8601
 8603 3 -11.74 38.86 29.32 0.436 8602
 8604 3 -11.58 38.86 29.59 0.446 8603
 8605 3 -11.51 38.81 29.76 0.355 8604
 8606 3 -11.31 38.56 30.03 0.24 8605
 8607 3 -11.26 38.64 30.15 0.191 8606
 8608 3 -11.16 38.68 30.29 0.197 8607
 8609 3 -11.04 38.96 30.2 0.107 8608
 8610 3 -11.03 39.17 30.16 0.103 8609
 8611 3 -11.04 39.36 30.16 0.112 8610
 8612 3 -10.94 39.48 30.1 0.078 8611
 8613 3 -10.91 39.61 30.23 0.084 8612
 8614 3 -10.88 39.72 30.24 0.129 8613
 8615 3 -10.82 39.81 30.26 0.097 8614
 8616 3 -10.71 39.91 30.26 0.125 8615
 8617 3 -10.74 40.03 30.23 0.107 8616
 8618 3 -11.23 38.44 30.49 0.139 8608
 8619 3 -11.25 38.38 30.61 0.155 8618
 8620 3 -11.1 38.17 30.65 0.131 8619
 8621 3 -11.05 38.04 30.8 0.103 8620
 8622 3 -11.14 37.93 30.9 0.119 8621
 8623 3 -11.22 37.81 31.06 0.116 8622
 8624 3 -11.25 37.63 31.15 0.078 8623
 8625 3 -11.24 37.53 31.19 0.101 8624
 8626 3 -11.37 37.37 31.18 0.103 8625
 8627 3 -11.47 37.37 31.32 0.087 8626
 8628 3 -11.56 37.39 31.43 0.088 8627
 8629 3 -11.54 37.22 31.46 0.086 8628
 8630 3 -11.55 37.12 31.63 0.092 8629
 8631 3 -11.55 37 31.69 0.113 8630
 8632 3 -11.48 36.86 31.8 0.087 8631
 8633 3 -11.46 36.73 31.88 0.1 8632
 8634 3 -11.44 36.59 31.99 0.099 8633
 8635 3 -11.41 39.21 28.43 0.109 8601
 8636 3 -11.35 39.27 28.31 0.096 8635
 8637 3 -11.2 39.29 28.29 0.085 8636
 8638 3 -11.09 39.43 28.28 0.116 8637
 8639 3 -10.96 39.51 28.33 0.054 8638
 8640 3 -10.82 39.45 28.26 0.113 8639
 8641 3 -10.81 39.55 28.2 0.132 8640
 8642 3 -10.86 39.71 28.23 0.109 8641
 8643 3 -11.55 38.4 28.62 0.25 8598
 8644 3 -11.3 37.92 27.85 0.129 8643
 8645 3 -11.2 37.85 27.69 0.07 8644
 8646 3 -11.09 37.72 27.71 0.103 8645
 8647 3 -10.96 37.59 27.68 0.104 8646
 8648 3 -10.86 37.43 27.78 0.082 8647
 8649 3 -12.95 40.65 26.71 0.085 8542
 8650 3 -12.92 40.67 26.82 0.103 8649
 8651 3 -12.98 40.64 26.95 0.083 8650
 8652 3 -12.98 40.56 27.04 0.064 8651
 8653 3 -13.8 42.7 25.93 0.154 8479
 8654 3 -13.87 42.84 26.01 0.162 8653
 8655 3 -13.94 43.02 25.94 0.08 8654
 8656 3 -13.71 43.12 24.86 0.167 8472
 8657 3 -13.57 43.16 24.84 0.185 8656
 8658 3 -13.32 43.26 24.97 0.091 8657
 8659 3 -13.24 43.07 24.97 0.075 8658
 8660 3 -14.36 48.46 23.5 0.153 8435
 8661 3 -14.36 48.44 23.62 0.178 8660
 8662 3 -14.27 48.54 23.66 0.167 8661
 8663 3 -14.23 48.76 23.7 0.161 8662
 8664 3 -14.14 48.86 23.74 0.19 8663
 8665 3 -14.45 48.98 23.82 0.103 8664
 8666 3 -14.56 49.15 23.82 0.091 8665
 8667 3 -14.63 49.32 23.77 0.094 8666
 8668 3 -14.7 49.45 23.83 0.091 8667
 8669 3 -14.76 49.54 23.92 0.052 8668
 8670 3 -14.84 49.68 23.95 0.121 8669
 8671 3 -14.96 49.74 24.01 0.11 8670
 8672 3 -15.04 49.84 24.02 0.067 8671
 8673 3 -13.81 48.93 23.76 0.115 8664
 8674 3 -13.56 48.91 23.8 0.105 8673
 8675 3 -13.48 48.8 23.82 0.167 8674
 8676 3 -13.37 48.75 23.89 0.198 8675
 8677 3 -13.44 48.47 23.89 0.144 8676
 8678 3 -13.55 48.27 23.98 0.11 8677
 8679 3 -13.62 48.11 24.04 0.101 8678
 8680 3 -13.68 48.19 24.39 0.092 8679
 8681 3 -13.62 48.2 24.52 0.044 8680
 8682 3 -13.68 47.98 24 0.108 8679
 8683 3 -13.78 47.92 23.92 0.051 8682
 8684 3 -13.19 48.82 24.07 0.128 8676
 8685 3 -13.07 48.78 24.19 0.178 8684
 8686 3 -13 48.87 24.45 0.136 8685
 8687 3 -12.96 48.95 24.7 0.165 8686
 8688 3 -12.88 49.01 24.92 0.157 8687
 8689 3 -12.85 49.18 25.06 0.102 8688
 8690 3 -12.83 49.28 25.15 0.086 8689
 8691 3 -12.88 49.47 25.23 0.116 8690
 8692 3 -12.91 49.57 25.41 0.094 8691
 8693 3 -12.92 49.67 25.55 0.099 8692
 8694 3 -12.9 49.76 25.66 0.087 8693
 8695 3 -12.96 49.89 25.79 0.099 8694
 8696 3 -12.95 49.96 25.85 0.073 8695
 8697 3 -12.94 50.12 25.93 0.086 8696
 8698 3 -12.95 50.17 26.06 0.079 8697
 8699 3 -12.97 50.25 26.15 0.089 8698
 8700 3 -12.92 50.36 26.21 0.099 8699
 8701 3 -12.93 50.54 26.4 0.11 8700
 8702 3 -12.99 50.64 26.55 0.104 8701
 8703 3 -13.07 50.73 26.72 0.16 8702
 8704 3 -13.11 50.79 26.83 0.178 8703
 8705 3 -13.09 51.11 26.85 0.099 8704
 8706 3 -13.07 51.25 26.97 0.112 8705
 8707 3 -12.97 51.42 27.02 0.084 8706
 8708 3 -12.85 51.53 27.02 0.103 8707
 8709 3 -12.73 51.62 27.05 0.107 8708
 8710 3 -12.54 51.59 27.11 0.1 8709
 8711 3 -12.4 51.59 27.16 0.094 8710
 8712 3 -12.25 51.68 27.23 0.098 8711
 8713 3 -12.15 51.74 27.25 0.102 8712
 8714 3 -12.01 51.75 27.33 0.103 8713
 8715 3 -11.91 51.79 27.42 0.11 8714
 8716 3 -11.82 51.92 27.46 0.094 8715
 8717 3 -11.67 51.94 27.52 0.103 8716
 8718 3 -11.56 51.86 27.56 0.117 8717
 8719 3 -11.45 51.86 27.63 0.124 8718
 8720 3 -11.33 51.94 27.76 0.154 8719
 8721 3 -11.18 52.02 27.92 0.000125 8720
 8722 3 -13.24 50.47 26.98 0.117 8704
 8723 3 -13.3 50.32 27.02 0.089 8722
 8724 3 -13.44 50.26 27.08 0.088 8723
 8725 3 -13.49 50.17 27.12 0.143 8724
 8726 3 -13.49 50.07 27.17 0.199 8725
 8727 3 -13.44 49.79 27.05 0.137 8726
 8728 3 -13.46 49.64 27.02 0.116 8727
 8729 3 -13.45 49.46 26.91 0.111 8728
 8730 3 -13.48 49.36 26.93 0.057 8729
 8731 3 -13.16 48.53 22.32 0.619 8428
 8732 3 -14.42 48.56 21.84 0.113 8731
 8733 3 -14.5 48.48 21.8 0.139 8732
 8734 3 -14.6 48.33 21.7 0.159 8733
 8735 3 -14.63 48.18 21.62 0.169 8734
 8736 3 -14.74 48.02 21.53 0.224 8735
 8737 3 -14.88 47.97 21.35 0.282 8736
 8738 3 -14.92 47.92 21.24 0.351 8737
 8739 3 -15 47.87 21.14 0.342 8738
 8740 3 -15.27 48.18 21.02 0.119 8739
 8741 3 -15.45 48.24 21.03 0.087 8740
 8742 3 -15.6 48.24 20.98 0.083 8741
 8743 3 -15.71 48.25 20.96 0.074 8742
 8744 3 -15.37 48.44 21 0.048 8741
 8745 3 -15.49 48.49 20.96 0.028 8744
 8746 3 -15.01 47.4 21.16 0.175 8739
 8747 3 -15.19 47.22 21.08 0.173 8746
 8748 3 -15.2 47.07 21.05 0.129 8747
 8749 3 -15.33 46.99 21.01 0.112 8748
 8750 3 -15.5 46.9 21.06 0.145 8749
 8751 3 -15.66 46.82 21.02 0.182 8750
 8752 3 -15.75 46.74 20.97 0.243 8751
 8753 3 -15.91 46.61 21.04 0.256 8752
 8754 3 -16.05 46.54 20.98 0.251 8753
 8755 3 -16.07 46.53 20.78 0.275 8754
 8756 3 -16.23 46.51 20.65 0.365 8755
 8757 3 -16.21 46.49 20.48 0.41 8756
 8758 3 -16.31 46.33 20.37 0.475 8757
 8759 3 -16.41 46.26 20.31 0.492 8758
 8760 3 -16.49 46.12 20.19 0.538 8759
 8761 3 -16.56 46.09 20.08 0.483 8760
 8762 3 -17.45 46.53 20.39 0.199 8761
 8763 3 -17.6 46.6 20.39 0.21 8762
 8764 3 -17.74 46.6 20.4 0.238 8763
 8765 3 -17.86 46.72 20.38 0.287 8764
 8766 3 -17.77 47.2 20.3 0.102 8765
 8767 3 -17.79 47.37 20.34 0.1 8766
 8768 3 -17.77 47.54 20.31 0.116 8767
 8769 3 -17.82 47.71 20.37 0.091 8768
 8770 3 -17.91 47.91 20.36 0.088 8769
 8771 3 -17.92 48.09 20.33 0.107 8770
 8772 3 -17.91 48.24 20.29 0.121 8771
 8773 3 -17.92 48.5 20.28 0.112 8772
 8774 3 -17.88 48.64 20.32 0.095 8773
 8775 3 -17.79 48.79 20.31 0.065 8774
 8776 3 -17.71 48.9 20.33 0.077 8775
 8777 3 -17.66 49.04 20.33 0.092 8776
 8778 3 -17.57 49.13 20.33 0.104 8777
 8779 3 -17.41 49.1 20.39 0.097 8778
 8780 3 -17.27 49.15 20.44 0.076 8779
 8781 3 -17.13 49.24 20.5 0.113 8780
 8782 3 -17.04 49.34 20.59 0.077 8781
 8783 3 -17.05 49.5 20.59 0.09 8782
 8784 3 -17.01 49.65 20.62 0.1 8783
 8785 3 -16.92 49.78 20.57 0.095 8784
 8786 3 -16.89 49.95 20.45 0.091 8785
 8787 3 -16.84 50.14 20.4 0.086 8786
 8788 3 -18.1 46.58 20.31 0.162 8765
 8789 3 -18.31 46.47 20.24 0.179 8788
 8790 3 -18.45 46.41 20.21 0.209 8789
 8791 3 -18.6 46.34 20.27 0.251 8790
 8792 3 -18.52 46.31 20.71 0.119 8791
 8793 3 -18.48 46.29 20.87 0.118 8792
 8794 3 -18.4 46.31 21.04 0.104 8793
 8795 3 -18.4 46.42 21.14 0.056 8794
 8796 3 -18.39 46.56 21.14 0.082 8795
 8797 3 -18.37 46.72 21.2 0.102 8796
 8798 3 -18.28 46.73 21.43 0.063 8797
 8799 3 -18.24 46.81 21.56 0.105 8798
 8800 3 -18.17 46.8 21.75 0.028 8799
 8801 3 -17.98 46.81 21.83 0.118 8800
 8802 3 -17.79 46.8 21.89 0.074 8801
 8803 3 -17.66 46.7 21.97 0.098 8802
 8804 3 -17.56 46.59 22.01 0.114 8803
 8805 3 -17.5 46.43 22.06 0.108 8804
 8806 3 -17.41 46.35 22.11 0.061 8805
 8807 3 -18.82 46.42 20.06 0.201 8791
 8808 3 -18.95 46.42 19.99 0.194 8807
 8809 3 -19.07 46.48 19.97 0.232 8808
 8810 3 -18.97 46.97 20.09 0.16 8809
 8811 3 -19.07 47.05 20.21 0.172 8810
 8812 3 -19.07 47.21 20.27 0.179 8811
 8813 3 -19.12 47.32 20.33 0.208 8812
 8814 3 -19.36 47.35 20.52 0.085 8813
 8815 3 -19.4 47.52 20.56 0.122 8814
 8816 3 -19.45 47.74 20.56 0.122 8815
 8817 3 -19.51 47.99 20.61 0.092 8816
 8818 3 -19.6 48.06 20.51 0.097 8817
 8819 3 -19.64 48.18 20.37 0.094 8818
 8820 3 -19.7 48.38 20.31 0.09 8819
 8821 3 -19.82 48.49 20.24 0.076 8820
 8822 3 -19.87 48.56 20.17 0.09 8821
 8823 3 -19.93 48.57 19.95 0.171 8822
 8824 3 -19.91 48.67 19.99 0.108 8823
 8825 3 -20.15 48.75 20.02 0.141 8824
 8826 3 -20.24 48.8 20.11 0.191 8825
 8827 3 -20.27 48.87 20.22 0.243 8826
 8828 3 -20.69 48.95 20.04 0.087 8827
 8829 3 -20.78 48.94 19.99 0.065 8828
 8830 3 -20.05 49.05 20.37 0.211 8827
 8831 3 -19.96 49.12 20.5 0.186 8830
 8832 3 -19.96 49.28 20.56 0.201 8831
 8833 3 -19.88 49.59 20.54 0.143 8832
 8834 3 -19.82 49.73 20.62 0.187 8833
 8835 3 -19.85 49.91 20.4 0.098 8834
 8836 3 -19.86 50.02 20.34 0.095 8835
 8837 3 -19.85 50.12 20.33 0.108 8836
 8838 3 -20.03 50.17 20.46 0.069 8837
 8839 3 -20.13 50.11 20.55 0.079 8838
 8840 3 -19.8 50.24 20.29 0.131 8837
 8841 3 -19.77 50.36 20.21 0.181 8840
 8842 3 -19.7 50.48 20.18 0.223 8841
 8843 3 -19.6 50.58 20.14 0.307 8842
 8844 3 -19.44 50.59 19.96 0.311 8843
 8845 3 -19.41 50.64 19.83 0.393 8844
 8846 3 -19.83 50.75 19.5 0.221 8845
 8847 3 -19.84 51 19.45 0.329 8846
 8848 3 -20.32 51.33 19.5 0.165 8847
 8849 3 -20.44 51.42 19.51 0.139 8848
 8850 3 -20.49 51.54 19.48 0.119 8849
 8851 3 -20.53 51.66 19.37 0.113 8850
 8852 3 -20.65 51.74 19.25 0.182 8851
 8853 3 -20.74 51.76 19.12 0.208 8852
 8854 3 -20.85 51.74 18.97 0.252 8853
 8855 3 -20.86 51.76 18.84 0.348 8854
 8856 3 -20.94 51.65 18.72 0.319 8855
 8857 3 -20.95 51.41 18.56 0.296 8856
 8858 3 -20.96 51.27 18.46 0.277 8857
 8859 3 -20.91 51.01 18.36 0.258 8858
 8860 3 -20.76 50.86 18.33 0.226 8859
 8861 3 -20.76 50.77 18.27 0.197 8860
 8862 3 -20.68 50.69 18.24 0.107 8861
 8863 3 -21.3 51.68 18.85 0.112 8856
 8864 3 -21.4 51.78 18.83 0.172 8863
 8865 3 -21.38 51.88 18.79 0.217 8864
 8866 3 -21.46 51.91 18.44 0.077 8865
 8867 3 -21.55 51.98 18.45 0.095 8866
 8868 3 -21.63 52.01 18.52 0.062 8867
 8869 3 -21.75 51.99 18.52 0.057 8868
 8870 3 -21.85 51.57 18.69 0.304 8869
 8871 3 -22.02 51.47 18.54 0.406 8870
 8872 3 -22.42 50.85 18.15 0.116 8871
 8873 3 -22.53 50.77 18.12 0.119 8872
 8874 3 -22.68 50.64 18.08 0.146 8873
 8875 3 -22.76 50.56 18.15 0.128 8874
 8876 3 -22.88 50.37 18.21 0.073 8875
 8877 3 -22.13 51.46 18.43 0.331 8871
 8878 3 -21.77 51.32 18.86 0.22 8870
 8879 3 -21.85 51.25 19.1 0.069 8878
 8880 3 -19.82 50.49 19.28 0.147 8846
 8881 3 -19.76 50.34 19.18 0.111 8880
 8882 3 -19.81 50.2 19.08 0.107 8881
 8883 3 -19.86 50.18 18.93 0.064 8882
 8884 3 -19.03 50.62 19.93 0.292 8845
 8885 3 -18.76 50.63 19.98 0.239 8884
 8886 3 -18.63 50.78 20.01 0.228 8885
 8887 3 -18.53 50.89 19.99 0.236 8886
 8888 3 -18.46 51.02 19.97 0.288 8887
 8889 3 -18.39 51.12 20.01 0.362 8888
 8890 3 -18.29 51.19 20.04 0.453 8889
 8891 3 -17.96 50.97 20.23 0.344 8890
 8892 3 -17.95 50.9 20.64 0.156 8891
 8893 3 -17.75 50.82 20.75 0.154 8892
 8894 3 -17.55 50.74 20.9 0.118 8893
 8895 3 -17.35 50.64 21.11 0.135 8894
 8896 3 -17.2 50.67 21.2 0.129 8895
 8897 3 -17.1 50.72 21.28 0.153 8896
 8898 3 -16.98 50.76 21.33 0.152 8897
 8899 3 -16.86 50.82 21.36 0.175 8898
 8900 3 -16.7 50.91 21.36 0.126 8899
 8901 3 -16.68 51.06 21.43 0.059 8900
 8902 3 -17.86 50.82 19.86 0.271 8891
 8903 3 -17.84 50.8 19.75 0.297 8902
 8904 3 -18.3 50.59 19.63 0.164 8903
 8905 3 -18.36 50.42 19.56 0.089 8904
 8906 3 -18.48 50.39 19.46 0.131 8905
 8907 3 -18.52 50.3 19.4 0.179 8906
 8908 3 -18.45 50.75 19.59 0.083 8904
 8909 3 -17.6 50.89 19.73 0.325 8903
 8910 3 -17.51 50.9 19.6 0.341 8909
 8911 3 -17.42 50.8 19.62 0.392 8910
 8912 3 -17.85 50.95 18.96 0.126 8911
 8913 3 -18 50.91 18.8 0.136 8912
 8914 3 -18.03 50.86 18.67 0.161 8913
 8915 3 -18.08 50.76 18.48 0.204 8914
 8916 3 -18.07 51.02 18.32 0.129 8915
 8917 3 -18.08 50.89 18.29 0.087 8916
 8918 3 -17.18 50.59 19.88 0.227 8911
 8919 3 -16.95 50.7 19.78 0.075 8918
 8920 3 -16.82 50.64 19.75 0.103 8919
 8921 3 -16.69 50.6 19.79 0.094 8920
 8922 3 -16.57 50.54 19.78 0.096 8921
 8923 3 -16.45 50.39 19.78 0.13 8922
 8924 3 -16.38 50.25 19.75 0.137 8923
 8925 3 -16.31 50.11 19.66 0.15 8924
 8926 3 -16.26 49.98 19.52 0.144 8925
 8927 3 -17.17 50.28 20.01 0.127 8918
 8928 3 -17.03 50.15 20.04 0.12 8927
 8929 3 -16.95 49.97 20.1 0.089 8928
 8930 3 -18.67 51.53 19.73 0.224 8890
 8931 3 -18.73 51.66 19.7 0.176 8930
 8932 3 -18.78 51.77 19.72 0.196 8931
 8933 3 -18.57 51.91 19.94 0.112 8932
 8934 3 -18.53 52 20 0.191 8933
 8935 3 -18.62 52.08 20.09 0.21 8934
 8936 3 -18.68 52.04 20.29 0.207 8935
 8937 3 -18.66 52.18 20.43 0.173 8936
 8938 3 -18.7 52.33 20.6 0.152 8937
 8939 3 -18.79 52.44 20.66 0.081 8938
 8940 3 -18.84 51.83 19.61 0.134 8932
 8941 3 -18.78 51.92 19.56 0.000125 8940
 8942 3 -19.96 49.27 20.72 0.114 8832
 8943 3 -20.03 49.37 20.85 0.065 8942
 8944 3 -19.99 49.4 20.96 0.026 8943
 8945 3 -19.45 46.11 19.94 0.182 8809
 8946 3 -19.52 45.99 19.91 0.226 8945
 8947 3 -19.61 45.82 19.91 0.202 8946
 8948 3 -19.72 45.68 19.87 0.175 8947
 8949 3 -19.72 45.48 19.9 0.196 8948
 8950 3 -19.74 45.33 19.81 0.23 8949
 8951 3 -19.82 45.23 19.68 0.207 8950
 8952 3 -19.96 45.11 19.59 0.17 8951
 8953 3 -20.01 44.96 19.48 0.152 8952
 8954 3 -20.18 44.88 19.42 0.152 8953
 8955 3 -20.31 44.72 19.39 0.132 8954
 8956 3 -20.36 44.56 19.38 0.117 8955
 8957 3 -20.38 44.42 19.33 0.107 8956
 8958 3 -20.46 44.34 19.32 0.144 8957
 8959 3 -20.67 44.21 19.22 0.175 8958
 8960 3 -20.79 44.21 19.27 0.267 8959
 8961 3 -20.91 44.18 19.26 0.356 8960
 8962 3 -20.97 44.1 19.27 0.472 8961
 8963 3 -21.03 44.02 19.37 0.57 8962
 8964 3 -21.1 43.95 19.44 0.686 8963
 8965 3 -21.22 43.98 19.57 0.692 8964
 8966 3 -21.4 44.04 19.65 0.752 8965
 8967 3 -21.47 44.01 19.75 0.723 8966
 8968 3 -21.74 44.03 19.56 0.596 8967
 8969 3 -21.81 43.92 19.56 0.567 8968
 8970 3 -22.26 44.16 18.71 0.111 8969
 8971 3 -22.36 44.12 18.55 0.117 8970
 8972 3 -22.43 44.19 18.42 0.119 8971
 8973 3 -22.61 44.2 18.29 0.128 8972
 8974 3 -22.71 44.25 18.16 0.119 8973
 8975 3 -22.76 44.3 18.08 0.116 8974
 8976 3 -22.78 44.38 17.91 0.112 8975
 8977 3 -22.84 44.34 17.74 0.149 8976
 8978 3 -22.89 44.26 17.63 0.197 8977
 8979 3 -22.87 44.13 17.44 0.193 8978
 8980 3 -21.88 43.86 19.59 0.282 8969
 8981 3 -21.37 43.16 19.91 0.149 8980
 8982 3 -21.52 43.05 20.21 0.174 8981
 8983 3 -21.59 43.21 20.39 0.149 8982
 8984 3 -21.6 43.38 20.49 0.129 8983
 8985 3 -21.61 43.47 20.54 0.106 8984
 8986 3 -21.96 43.8 19.62 0.282 8980
 8987 3 -22.02 43.7 19.62 0.17 8986
 8988 3 -22.39 43.84 19.56 0.149 8987
 8989 3 -22.48 43.87 19.53 0.216 8988
 8990 3 -22.52 43.99 19.84 0.167 8989
 8991 3 -22.69 44 19.9 0.152 8990
 8992 3 -22.75 43.93 20.06 0.147 8991
 8993 3 -22.83 43.9 20.22 0.146 8992
 8994 3 -22.91 43.89 20.39 0.149 8993
 8995 3 -23.06 44.02 20.48 0.079 8994
 8996 3 -23.2 44 20.49 0.142 8995
 8997 3 -23.31 44.02 20.53 0.197 8996
 8998 3 -23.4 44.07 20.58 0.211 8997
 8999 3 -23.53 44.16 20.55 0.155 8998
 9000 3 -23.65 44.22 20.44 0.152 8999
 9001 3 -23.74 44.23 20.3 0.163 9000
 9002 3 -23.85 44.22 20.27 0.118 9001
 9003 3 -24.07 44.35 20.39 0.106 9002
 9004 3 -24.18 44.36 20.45 0.16 9003
 9005 3 -24.35 44.41 20.4 0.174 9004
 9006 3 -24.49 44.43 20.35 0.106 9005
 9007 3 -21.67 44.89 20.35 0.14 8967
 9008 3 -21.64 44.98 20.54 0.167 9007
 9009 3 -21.61 45.09 20.59 0.16 9008
 9010 3 -21.5 45.19 20.73 0.141 9009
 9011 3 -21.41 45.29 20.87 0.132 9010
 9012 3 -21.3 45.39 20.92 0.134 9011
 9013 3 -21.21 45.46 20.99 0.16 9012
 9014 3 -21.12 45.48 21.12 0.16 9013
 9015 3 -21.06 45.57 21.16 0.135 9014
 9016 3 -21.05 45.74 21.37 0.123 9015
 9017 3 -21.05 45.85 21.47 0.085 9016
 9018 3 -21.05 45.87 21.65 0.128 9017
 9019 3 -21.02 45.84 21.78 0.171 9018
 9020 3 -21.43 45.91 21.78 0.13 9019
 9021 3 -20.61 46 22.02 0.1 9019
 9022 3 -20.55 45.98 22.19 0.122 9021
 9023 3 -20.46 46 22.31 0.161 9022
 9024 3 -20.43 46 22.46 0.176 9023
 9025 3 -20.39 46.03 22.64 0.078 9024
 9026 3 -16.37 45.96 19.94 0.452 8761
 9027 3 -15.5 45.81 19.99 0.118 9026
 9028 3 -15.38 45.86 19.91 0.109 9027
 9029 3 -15.28 45.93 19.84 0.104 9028
 9030 3 -15.25 45.96 19.74 0.000125 9029
 9031 3 -16.59 45.66 19.85 0.36 9026
 9032 3 -16.95 45.44 20.02 0.133 9031
 9033 3 -17.04 45.39 19.96 0.179 9032
 9034 3 -17 45.21 19.91 0.18 9033
 9035 3 -16.97 45.02 19.93 0.069 9034
 9036 3 -16.42 45.53 19.7 0.313 9031
 9037 3 -16.59 45.46 19.65 0.276 9036
 9038 3 -16.61 45.39 19.58 0.175 9037
 9039 3 -16.68 45.17 19.56 0.133 9038
 9040 3 -16.73 45.03 19.46 0.093 9039
 9041 3 -16.04 45.34 19.73 0.087 9036
 9042 3 -15.89 45.28 19.79 0.124 9041
 9043 3 -15.79 45.18 19.81 0.106 9042
 9044 3 -12.77 48.28 22.42 0.252 8731
 9045 3 -12.63 48.16 22.4 0.283 9044
 9046 3 -12.52 47.99 22.39 0.333 9045
 9047 3 -12.32 47.72 22.33 0.285 9046
 9048 3 -12.29 47.57 22.22 0.301 9047
 9049 3 -12.31 47.43 22.04 0.344 9048
 9050 3 -12.33 47.29 22.02 0.38 9049
 9051 3 -12.84 47.35 21.79 0.144 9050
 9052 3 -13.05 47.25 21.7 0.139 9051
 9053 3 -13.22 47.19 21.62 0.132 9052
 9054 3 -13.34 47.02 21.53 0.154 9053
 9055 3 -13.52 46.95 21.49 0.179 9054
 9056 3 -13.67 46.81 21.37 0.178 9055
 9057 3 -13.75 46.69 21.15 0.127 9056
 9058 3 -13.74 46.6 21.05 0.148 9057
 9059 3 -13.74 46.48 20.92 0.191 9058
 9060 3 -13.83 46.44 20.83 0.185 9059
 9061 3 -13.92 46.37 20.72 0.154 9060
 9062 3 -13.89 46.24 20.58 0.147 9061
 9063 3 -13.93 46.15 20.42 0.157 9062
 9064 3 -13.97 46.19 20.26 0.165 9063
 9065 3 -13.97 46.24 20.12 0.124 9064
 9066 3 -14.11 46.27 19.98 0.091 9065
 9067 3 -14.16 46.31 19.85 0.127 9066
 9068 3 -14.41 46.31 19.71 0.211 9067
 9069 3 -14.51 46.3 19.64 0.257 9068
 9070 3 -14.64 46.26 19.55 0.32 9069
 9071 3 -14.74 46.33 19.43 0.415 9070
 9072 3 -14.83 46.32 19.4 0.481 9071
 9073 3 -14.92 46.15 19.35 0.535 9072
 9074 3 -15.01 45.92 19.28 0.54 9073
 9075 3 -15.07 45.76 19.3 0.546 9074
 9076 3 -14.94 45.22 19.63 0.317 9075
 9077 3 -14.8 44.92 19.59 0.196 9076
 9078 3 -14.64 44.76 19.67 0.104 9077
 9079 3 -14.56 44.62 19.72 0.116 9078
 9080 3 -14.46 44.48 19.68 0.151 9079
 9081 3 -14.38 44.3 19.65 0.205 9080
 9082 3 -14.28 44.21 19.67 0.18 9081
 9083 3 -15.18 46.02 19.07 0.372 9075
 9084 3 -15.17 45.96 18.86 0.216 9083
 9085 3 -15.09 45.89 18.56 0.107 9084
 9086 3 -12.07 47.09 22.06 0.317 9050
 9087 3 -11.81 46.91 22.05 0.282 9086
 9088 3 -11.65 46.76 22.09 0.31 9087
 9089 3 -11.51 46.67 22.09 0.312 9088
 9090 3 -11.36 46.64 22.07 0.294 9089
 9091 3 -11.22 46.52 22.08 0.302 9090
 9092 3 -11.13 46.4 22.17 0.342 9091
 9093 3 -11.02 46.27 22.21 0.376 9092
 9094 3 -10.86 46.26 22.24 0.395 9093
 9095 3 -10.72 46.15 22.24 0.394 9094
 9096 3 -10.53 46.06 22.31 0.398 9095
 9097 3 -10.34 46.01 22.31 0.4 9096
 9098 3 -10.14 45.98 22.18 0.417 9097
 9099 3 -9.92 46.44 21.78 0.189 9098
 9100 3 -9.93 46.69 21.58 0.159 9099
 9101 3 -9.86 46.7 21.48 0.175 9100
 9102 3 -9.9 46.5 21.29 0.113 9101
 9103 3 -9.87 46.32 21.23 0.095 9102
 9104 3 -9.87 46.1 21.14 0.084 9103
 9105 3 -9.84 45.99 21.06 0.109 9104
 9106 3 -9.79 45.82 21.03 0.109 9105
 9107 3 -9.71 45.78 20.95 0.081 9106
 9108 3 -9.52 45.71 20.8 0.125 9107
 9109 3 -9.31 45.64 20.77 0.094 9108
 9110 3 -9.13 45.65 20.8 0.111 9109
 9111 3 -8.97 45.66 20.78 0.11 9110
 9112 3 -9.76 46.9 21.48 0.094 9101
 9113 3 -9.7 47.12 21.33 0.189 9112
 9114 3 -9.64 47.32 21.23 0.182 9113
 9115 3 -9.55 47.54 21.12 0.184 9114
 9116 3 -9.48 47.73 21.04 0.18 9115
 9117 3 -9.31 47.88 20.91 0.209 9116
 9118 3 -9.14 47.99 20.85 0.261 9117
 9119 3 -9.04 48.07 20.83 0.358 9118
 9120 3 -8.89 48.17 20.85 0.418 9119
 9121 3 -8.75 48.21 20.83 0.465 9120
 9122 3 -8.6 48.17 20.75 0.469 9121
 9123 3 -8.43 48.09 20.8 0.456 9122
 9124 3 -8.29 48.02 20.77 0.416 9123
 9125 3 -8.13 48.13 20.82 0.36 9124
 9126 3 -7.98 47.9 20.68 0.213 9125
 9127 3 -7.78 47.93 20.69 0.209 9126
 9128 3 -7.54 47.66 20.8 0.076 9127
 9129 3 -7.38 47.61 20.81 0.084 9128
 9130 3 -7.24 47.59 20.78 0.097 9129
 9131 3 -7.12 47.65 20.7 0.151 9130
 9132 3 -7.04 47.75 20.65 0.15 9131
 9133 3 -6.84 47.69 20.66 0.139 9132
 9134 3 -6.72 47.55 20.72 0.158 9133
 9135 3 -6.54 47.47 20.61 0.129 9134
 9136 3 -6.4 47.4 20.54 0.097 9135
 9137 3 -6.79 47.28 20.92 0.081 9134
 9138 3 -6.73 47.19 21 0.1 9137
 9139 3 -6.69 47.02 21.09 0.107 9138
 9140 3 -6.62 46.87 21.16 0.078 9139
 9141 3 -7.13 48.04 20.55 0.095 9132
 9142 3 -7.12 48.2 20.47 0.1 9141
 9143 3 -8.01 48.59 21.02 0.135 9125
 9144 3 -7.91 48.69 21.04 0.077 9143
 9145 3 -10.15 45.64 22.3 0.316 9098
 9146 3 -10.07 45.31 22.36 0.268 9145
 9147 3 -9.99 45.16 22.44 0.277 9146
 9148 3 -9.93 44.92 22.47 0.286 9147
 9149 3 -9.85 44.76 22.45 0.276 9148
 9150 3 -9.79 44.62 22.5 0.308 9149
 9151 3 -9.74 44.45 22.5 0.326 9150
 9152 3 -9.52 44.44 22.74 0.258 9151
 9153 3 -9.38 44.3 22.79 0.233 9152
 9154 3 -9.26 44.2 22.79 0.23 9153
 9155 3 -9.11 44.12 22.84 0.217 9154
 9156 3 -9 44.01 22.88 0.255 9155
 9157 3 -8.9 43.87 22.93 0.319 9156
 9158 3 -8.82 43.84 23.03 0.424 9157
 9159 3 -8.76 43.59 23.03 0.438 9158
 9160 3 -8.64 43.49 22.99 0.433 9159
 9161 3 -8.52 43.31 22.94 0.41 9160
 9162 3 -8.35 43.19 22.87 0.395 9161
 9163 3 -8.33 42.99 22.78 0.276 9162
 9164 3 -8.24 42.8 22.78 0.24 9163
 9165 3 -8.14 42.61 22.69 0.225 9164
 9166 3 -8.01 42.45 22.65 0.249 9165
 9167 3 -7.87 42.27 22.7 0.247 9166
 9168 3 -7.73 42.16 22.68 0.253 9167
 9169 3 -7.56 42 22.77 0.235 9168
 9170 3 -7.39 41.94 22.78 0.244 9169
 9171 3 -7.22 41.82 22.87 0.253 9170
 9172 3 -7.11 41.74 22.97 0.294 9171
 9173 3 -7.01 41.64 23.08 0.314 9172
 9174 3 -6.92 41.6 23.24 0.383 9173
 9175 3 -6.87 41.49 23.42 0.412 9174
 9176 3 -6.82 41.38 23.52 0.48 9175
 9177 3 -6.71 41.29 23.55 0.559 9176
 9178 3 -6.6 41.33 23.64 0.609 9177
 9179 3 -6.51 41.24 23.62 0.664 9178
 9180 3 -6.48 41.2 23.91 0.636 9179
 9181 3 -6.42 40.73 23.91 0.592 9180
 9182 3 -6.35 40.51 24.01 0.544 9181
 9183 3 -6.23 40.35 24.03 0.543 9182
 9184 3 -6.11 40.15 24.08 0.525 9183
 9185 3 -6.01 40 24.19 0.534 9184
 9186 3 -5.92 39.85 24.23 0.472 9185
 9187 3 -6.08 39.04 24.05 0.221 9186
 9188 3 -6.03 38.89 24.16 0.229 9187
 9189 3 -5.92 38.77 24.25 0.234 9188
 9190 3 -5.87 38.62 24.38 0.235 9189
 9191 3 -5.89 38.38 24.48 0.238 9190
 9192 3 -5.81 38.26 24.65 0.258 9191
 9193 3 -5.83 38.15 24.78 0.284 9192
 9194 3 -5.92 38.05 24.84 0.334 9193
 9195 3 -6.47 38.11 24.53 0.103 9194
 9196 3 -6.61 38.22 24.5 0.136 9195
 9197 3 -6.68 38.11 24.43 0.118 9196
 9198 3 -6.8 38.01 24.34 0.054 9197
 9199 3 -6.93 38.06 24.36 0.096 9198
 9200 3 -7.05 38.07 24.39 0.119 9199
 9201 3 -7.22 38.17 24.25 0.118 9200
 9202 3 -7.42 38.23 24.13 0.059 9201
 9203 3 -7.56 38.18 24.11 0.106 9202
 9204 3 -7.68 38.15 24.07 0.093 9203
 9205 3 -7.83 38.11 24.19 0.095 9204
 9206 3 -7.89 37.84 24.3 0.112 9205
 9207 3 -7.91 37.66 24.34 0.043 9206
 9208 3 -5.57 37.89 25.08 0.213 9194
 9209 3 -5.45 37.8 25.15 0.237 9208
 9210 3 -5.4 37.64 25.21 0.271 9209
 9211 3 -5.21 37.61 25.33 0.202 9210
 9212 3 -5.17 37.3 25.46 0.205 9211
 9213 3 -5.07 37.11 25.53 0.189 9212
 9214 3 -5 37 25.59 0.203 9213
 9215 3 -4.95 36.92 25.7 0.202 9214
 9216 3 -4.87 36.88 25.77 0.219 9215
 9217 3 -4.84 36.78 25.8 0.245 9216
 9218 3 -5.05 36.92 26.05 0.094 9217
 9219 3 -5.01 36.89 26.22 0.078 9218
 9220 3 -4.96 36.83 26.35 0.054 9219
 9221 3 -4.91 36.77 26.43 0.06 9220
 9222 3 -4.8 36.77 26.53 0.08 9221
 9223 3 -4.73 36.8 26.64 0.102 9222
 9224 3 -4.64 36.83 26.78 0.074 9223
 9225 3 -4.54 36.87 26.79 0.084 9224
 9226 3 -4.79 36.59 25.82 0.174 9217
 9227 3 -4.63 36.5 25.78 0.156 9226
 9228 3 -4.55 36.35 25.93 0.163 9227
 9229 3 -4.49 36.19 26.01 0.208 9228
 9230 3 -4.42 36.1 26.08 0.211 9229
 9231 3 -4.41 35.92 26.16 0.199 9230
 9232 3 -4.36 35.82 26.22 0.211 9231
 9233 3 -4.33 35.69 26.34 0.202 9232
 9234 3 -4.29 35.57 26.43 0.174 9233
 9235 3 -4.26 35.48 26.58 0.182 9234
 9236 3 -4.26 35.31 26.69 0.19 9235
 9237 3 -4.15 35.19 26.83 0.198 9236
 9238 3 -4.01 35.11 26.97 0.2 9237
 9239 3 -3.95 35.02 27.06 0.203 9238
 9240 3 -3.87 34.91 27.17 0.227 9239
 9241 3 -3.73 34.84 27.29 0.268 9240
 9242 3 -3.57 34.83 27.49 0.295 9241
 9243 3 -3.53 34.73 27.59 0.326 9242
 9244 3 -3.55 34.83 27.87 0.292 9243
 9245 3 -3.59 34.94 28.06 0.254 9244
 9246 3 -3.61 34.98 28.24 0.244 9245
 9247 3 -3.44 35.25 28.37 0.2 9246
 9248 3 -3.42 35.32 28.53 0.226 9247
 9249 3 -3.35 35.41 28.59 0.232 9248
 9250 3 -3.24 35.66 28.29 0.105 9249
 9251 3 -3.36 35.35 28.79 0.215 9249
 9252 3 -3.14 35.51 28.94 0.175 9251
 9253 3 -3.11 35.62 29.06 0.162 9252
 9254 3 -3.1 35.69 29.21 0.198 9253
 9255 3 -3.12 35.81 29.39 0.224 9254
 9256 3 -3.07 35.88 29.51 0.197 9255
 9257 3 -3 35.96 29.65 0.211 9256
 9258 3 -3 36.01 29.81 0.177 9257
 9259 3 -2.99 36.08 29.98 0.227 9258
 9260 3 -2.93 36.15 30.1 0.239 9259
 9261 3 -2.81 36.22 30.23 0.219 9260
 9262 3 -2.69 36.26 30.36 0.235 9261
 9263 3 -2.59 36.3 30.5 0.247 9262
 9264 3 -2.47 36.39 30.58 0.306 9263
 9265 3 -2.47 36.49 30.66 0.348 9264
 9266 3 -2.78 36.82 30.55 0.177 9265
 9267 3 -2.57 36.93 30.72 0.106 9266
 9268 3 -3.05 36.95 30.54 0.138 9266
 9269 3 -3.13 37.1 30.54 0.143 9268
 9270 3 -3.27 37.26 30.48 0.097 9269
 9271 3 -3.38 37.35 30.51 0.078 9270
 9272 3 -3.49 37.45 30.41 0.057 9271
 9273 3 -3.59 37.56 30.4 0.097 9272
 9274 3 -3.74 37.72 30.41 0.106 9273
 9275 3 -3.86 37.82 30.42 0.1 9274
 9276 3 -3.91 37.95 30.46 0.062 9275
 9277 3 -3.52 37.42 30.7 0.051 9271
 9278 3 -2.19 36.36 30.9 0.288 9265
 9279 3 -2.06 36.41 30.97 0.293 9278
 9280 3 -1.94 36.48 31.23 0.375 9279
 9281 3 -1.77 36.5 31.29 0.454 9280
 9282 3 -1.73 36.61 31.33 0.527 9281
 9283 3 -1.56 36.46 31.43 0.594 9282
 9284 3 -1.58 36.46 31.6 0.612 9283
 9285 3 -1.56 36.59 31.62 0.681 9284
 9286 3 -2.12 36.05 31.8 0.154 9285
 9287 3 -2.25 36.1 31.78 0.136 9286
 9288 3 -2.37 36.21 31.67 0.066 9287
 9289 3 -2.49 36.27 31.63 0.03 9288
 9290 3 -2.53 36.32 31.52 0.072 9289
 9291 3 -1.26 36.58 31.58 0.733 9285
 9292 3 -1.12 36.59 31.58 0.769 9291
 9293 3 -1.09 36.77 31.66 0.784 9292
 9294 3 -0.98 36.83 31.71 0.798 9293
 9295 3 -1.24 37.41 31.89 0.126 9294
 9296 3 -1.12 37.38 31.95 0.131 9295
 9297 3 -1 37.32 32.02 0.143 9296
 9298 3 -0.95 37.31 32.25 0.129 9297
 9299 3 -0.93 37.42 32.37 0.121 9298
 9300 3 -0.92 37.54 32.45 0.141 9299
 9301 3 -1.02 37.67 32.46 0.178 9300
 9302 3 -1.19 37.69 32.65 0.093 9301
 9303 3 -1.32 37.71 32.71 0.095 9302
 9304 3 -1.47 37.67 32.76 0.097 9303
 9305 3 -1.58 37.74 32.84 0.147 9304
 9306 3 -1.67 37.72 33.1 0.114 9305
 9307 3 -1.69 37.86 33.18 0.149 9306
 9308 3 -1.71 37.92 33.33 0.13 9307
 9309 3 -1.84 37.92 33.49 0.081 9308
 9310 3 -1.91 37.9 33.55 0.065 9309
 9311 3 -1.99 37.84 33.63 0.000125 9310
 9312 3 -0.87 37.92 32.4 0.112 9301
 9313 3 -0.86 38.08 32.49 0.117 9312
 9314 3 -0.78 38.14 32.57 0.121 9313
 9315 3 -0.55 38.17 32.52 0.11 9314
 9316 3 -0.43 38.23 32.55 0.094 9315
 9317 3 -0.16 38.03 32.46 0.127 9316
 9318 3 -0.02 37.98 32.36 0.064 9317
 9319 3 0.05 37.91 32.24 0.107 9318
 9320 3 0.19 37.89 32.19 0.095 9319
 9321 3 0.4 37.8 32.15 0.088 9320
 9322 3 0.49 37.7 32.06 0.071 9321
 9323 3 0.54 37.5 32 0.091 9322
 9324 3 0.74 37.26 31.96 0.06 9323
 9325 3 0.78 37.16 31.98 0.087 9324
 9326 3 0.88 36.91 31.99 0.071 9325
 9327 3 0.87 36.85 31.9 0.126 9326
 9328 3 0.88 36.76 31.85 0.137 9327
 9329 3 0.9 36.72 31.73 0.125 9328
 9330 3 0.91 36.75 31.58 0.156 9329
 9331 3 0.94 36.79 31.42 0.187 9330
 9332 3 0.88 37.04 31.23 0.084 9331
 9333 3 -0.79 38.26 32.67 0.131 9314
 9334 3 -0.7 38.34 32.74 0.094 9333
 9335 3 -0.69 38.43 32.87 0.073 9334
 9336 3 -0.66 38.52 32.99 0.133 9335
 9337 3 -0.69 38.64 33.1 0.087 9336
 9338 3 -0.77 38.82 33.18 0.067 9337
 9339 3 -0.88 36.69 31.83 0.703 9294
 9340 3 -0.79 36.82 32.03 0.494 9339
 9341 3 -0.67 36.81 32 0.405 9340
 9342 3 -0.83 36.62 31.88 0.703 9339
 9343 3 -1.44 38.01 31.08 0.135 9342
 9344 3 -1.49 38.14 31.1 0.156 9343
 9345 3 -1.39 38.26 31.12 0.126 9344
 9346 3 -1.3 38.37 31.15 0.17 9345
 9347 3 -0.93 38.55 31.21 0.189 9346
 9348 3 -0.94 38.65 31.18 0.174 9347
 9349 3 -0.67 38.7 31.46 0.171 9348
 9350 3 -0.65 38.78 31.52 0.207 9349
 9351 3 -0.53 38.81 31.58 0.262 9350
 9352 3 -0.4 38.78 31.67 0.308 9351
 9353 3 -0.35 38.22 31.8 0.1 9352
 9354 3 -0.33 38.08 31.89 0.064 9353
 9355 3 -0.3 38.03 31.98 0.106 9354
 9356 3 -0.39 39.04 31.68 0.166 9352
 9357 3 -0.29 39.12 31.68 0.137 9356
 9358 3 -0.2 39.22 31.66 0.141 9357
 9359 3 -0.2 39.5 31.67 0.204 9358
 9360 3 -0.27 39.75 31.66 0.226 9359
 9361 3 -0.3 39.97 31.57 0.247 9360
 9362 3 -0.32 40.21 31.52 0.231 9361
 9363 3 -0.4 40.35 31.55 0.241 9362
 9364 3 -0.39 40.52 31.55 0.197 9363
 9365 3 -0.52 40.74 31.42 0.05 9364
 9366 3 -0.43 40.88 31.43 0.093 9365
 9367 3 -0.49 41.07 31.36 0.085 9366
 9368 3 -0.34 41.25 31.18 0.101 9367
 9369 3 -0.27 41.39 31.11 0.114 9368
 9370 3 -0.34 41.41 30.94 0.048 9369
 9371 3 -0.32 41.48 30.87 0.063 9370
 9372 3 -0.23 41.55 30.8 0.066 9371
 9373 3 -0.17 41.73 30.69 0.079 9372
 9374 3 -0.12 41.83 30.62 0.141 9373
 9375 3 -0.1 41.91 30.51 0.136 9374
 9376 3 -0.1 42.11 30.43 0.144 9375
 9377 3 -0.08 42.25 30.33 0.12 9376
 9378 3 -0.08 42.46 30.28 0.081 9377
 9379 3 -1.77 38.21 31.06 0.087 9344
 9380 3 -1.95 38.23 31.04 0.068 9379
 9381 3 -2.14 38.29 30.92 0.109 9380
 9382 3 -2.24 38.26 30.89 0.114 9381
 9383 3 -2.26 38.1 30.87 0.09 9382
 9384 3 -2.63 38.34 30.98 0.118 9383
 9385 3 -2.73 38.43 31.01 0.136 9384
 9386 3 -2.74 38.61 30.88 0.092 9385
 9387 3 -2.84 38.72 30.97 0.107 9386
 9388 3 -2.95 38.78 31.05 0.113 9387
 9389 3 -2.96 39.04 31.17 0.174 9388
 9390 3 -2.89 39.18 31.17 0.192 9389
 9391 3 -2.69 39.44 31.26 0.122 9390
 9392 3 -2.68 39.62 31.26 0.092 9391
 9393 3 -2.67 39.75 31.27 0.000125 9392
 9394 3 -2.96 39.35 31.14 0.105 9389
 9395 3 -3.06 39.43 31.23 0.073 9394
 9396 3 -3.23 39.42 31.36 0.121 9395
 9397 3 -3.31 39.35 31.4 0.000125 9396
 9398 3 -2.85 38.45 31.06 0.087 9385
 9399 3 -2.95 38.4 31.14 0.094 9398
 9400 3 -2.99 38.33 31.24 0.05 9399
 9401 3 -2.39 38.41 30.94 0.089 9382
 9402 3 -2.47 38.55 31.03 0.105 9401
 9403 3 -2.6 38.74 31.06 0.138 9402
 9404 3 -2.65 38.95 31 0.119 9403
 9405 3 -2.75 39.13 31 0.067 9404
 9406 3 -0.54 36.25 30.95 0.13 9292
 9407 3 -0.44 36.19 30.83 0.111 9406
 9408 3 -0.32 36.12 30.8 0.136 9407
 9409 3 -1.65 36.96 30.96 0.102 9282
 9410 3 -1.77 37.05 30.96 0.056 9409
 9411 3 -2.27 36.03 31.17 0.1 9279
 9412 3 -2.45 36.08 31.2 0.107 9411
 9413 3 -3.97 34.6 28.17 0.09 9246
 9414 3 -4.01 34.5 28.15 0.095 9413
 9415 3 -4.17 34.48 28.03 0.081 9414
 9416 3 -5.56 37.37 24.97 0.151 9210
 9417 3 -5.46 37.21 24.86 0.113 9416
 9418 3 -5.4 36.98 24.85 0.138 9417
 9419 3 -5.39 36.74 24.86 0.088 9418
 9420 3 -5.43 36.58 24.84 0.14 9419
 9421 3 -5.51 36.43 24.85 0.165 9420
 9422 3 -5.65 36.34 24.82 0.185 9421
 9423 3 -5.78 36.29 24.76 0.238 9422
 9424 3 -5.81 36.12 24.79 0.289 9423
 9425 3 -5.86 36.04 24.69 0.343 9424
 9426 3 -5.98 36.01 24.61 0.418 9425
 9427 3 -6.05 35.9 24.46 0.428 9426
 9428 3 -6.09 35.75 24.45 0.406 9427
 9429 3 -6.09 35.6 24.35 0.398 9428
 9430 3 -6.18 35.52 24.29 0.397 9429
 9431 3 -6.11 35.36 24.3 0.41 9430
 9432 3 -6.05 35.25 24.28 0.407 9431
 9433 3 -6.48 35.29 24.29 0.115 9432
 9434 3 -6.62 35.24 24.28 0.149 9433
 9435 3 -6.85 35.29 24.19 0.11 9434
 9436 3 -6.95 35.27 24.18 0.086 9435
 9437 3 -7.08 35.21 24.21 0.075 9436
 9438 3 -7.25 35.12 24.22 0.081 9437
 9439 3 -6.03 35.11 24.27 0.202 9432
 9440 3 -5.91 34.79 24.28 0.128 9439
 9441 3 -5.9 34.61 24.28 0.1 9440
 9442 3 -5.94 34.49 24.33 0.106 9441
 9443 3 -5.89 34.31 24.37 0.162 9442
 9444 3 -5.89 34.15 24.35 0.107 9443
 9445 3 -5.91 33.99 24.32 0.12 9444
 9446 3 -5.87 33.84 24.33 0.124 9445
 9447 3 -5.82 33.72 24.32 0.13 9446
 9448 3 -5.71 33.54 24.3 0.105 9447
 9449 3 -5.61 33.4 24.21 0.091 9448
 9450 3 -5.58 33.23 24.24 0.114 9449
 9451 3 -5.56 33.06 24.25 0.108 9450
 9452 3 -5.56 32.88 24.24 0.123 9451
 9453 3 -5.54 32.63 24.25 0.106 9452
 9454 3 -5.56 32.54 24.21 0.138 9453
 9455 3 -5.44 32.36 24.18 0.206 9454
 9456 3 -5.19 32.31 24.43 0.104 9455
 9457 3 -5.12 32.2 24.5 0.096 9456
 9458 3 -5.48 32.21 24.05 0.169 9455
 9459 3 -5.55 31.97 24 0.148 9458
 9460 3 -5.76 31.95 24.07 0.087 9459
 9461 3 -5.68 31.82 24.12 0.098 9460
 9462 3 -5.35 35.27 24.35 0.106 9439
 9463 3 -5.23 35.37 24.35 0.127 9462
 9464 3 -5.1 35.44 24.28 0.148 9463
 9465 3 -4.97 35.51 24.18 0.157 9464
 9466 3 -6.61 41.97 24.35 0.236 9180
 9467 3 -6.56 42.1 24.49 0.234 9466
 9468 3 -6.45 42.33 24.51 0.194 9467
 9469 3 -6.35 42.43 24.56 0.155 9468
 9470 3 -6.32 42.55 24.56 0.176 9469
 9471 3 -6.28 42.65 24.63 0.189 9470
 9472 3 -6.17 42.83 24.78 0.189 9471
 9473 3 -6.16 42.97 24.88 0.172 9472
 9474 3 -6.13 43.11 24.93 0.175 9473
 9475 3 -6.09 43.24 24.96 0.172 9474
 9476 3 -6.1 43.35 25.06 0.133 9475
 9477 3 -6.04 43.5 25.16 0.159 9476
 9478 3 -6.01 43.69 25.37 0.211 9477
 9479 3 -5.98 43.79 25.45 0.252 9478
 9480 3 -5.95 43.82 25.75 0.216 9479
 9481 3 -6.02 43.96 25.8 0.226 9480
 9482 3 -6.05 44.05 25.91 0.255 9481
 9483 3 -6.11 44.14 26.06 0.297 9482
 9484 3 -6.17 44.28 26.13 0.343 9483
 9485 3 -6.23 44.4 26.21 0.417 9484
 9486 3 -6.29 44.55 26.31 0.443 9485
 9487 3 -6.34 44.7 26.39 0.435 9486
 9488 3 -6.33 44.71 26.55 0.485 9487
 9489 3 -6.3 45.21 26.38 0.357 9488
 9490 3 -6.27 45.46 26.44 0.291 9489
 9491 3 -6.23 45.62 26.51 0.28 9490
 9492 3 -6.26 45.75 26.56 0.319 9491
 9493 3 -6.29 45.88 26.67 0.294 9492
 9494 3 -6.64 45.87 26.7 0.092 9493
 9495 3 -6.8 45.96 26.73 0.057 9494
 9496 3 -6.18 46.11 26.72 0.29 9493
 9497 3 -6.14 46.24 26.83 0.273 9496
 9498 3 -6.09 46.32 26.95 0.242 9497
 9499 3 -6.06 46.47 27 0.181 9498
 9500 3 -6.07 46.7 27.08 0.225 9499
 9501 3 -6.12 46.88 27.17 0.204 9500
 9502 3 -6.19 47.05 27.25 0.204 9501
 9503 3 -6.25 47.31 27.21 0.169 9502
 9504 3 -6.27 47.47 27.25 0.189 9503
 9505 3 -6.33 47.68 27.25 0.183 9504
 9506 3 -6.37 47.87 27.23 0.201 9505
 9507 3 -6.37 48.1 27.23 0.218 9506
 9508 3 -6.39 48.24 27.26 0.28 9507
 9509 3 -6.34 48.53 27 0.234 9508
 9510 3 -6.35 48.67 26.87 0.168 9509
 9511 3 -6.34 48.81 26.85 0.139 9510
 9512 3 -6.33 48.95 26.83 0.175 9511
 9513 3 -6.23 49.09 26.65 0.219 9512
 9514 3 -6.22 49.31 26.57 0.212 9513
 9515 3 -6.14 49.41 26.64 0.193 9514
 9516 3 -6.08 49.56 26.75 0.183 9515
 9517 3 -6.05 49.75 26.82 0.254 9516
 9518 3 -6.05 49.92 26.8 0.277 9517
 9519 3 -5.98 50.06 26.84 0.289 9518
 9520 3 -5.99 50.28 26.74 0.288 9519
 9521 3 -5.88 50.23 26.9 0.164 9520
 9522 3 -6.09 50.58 26.46 0.185 9520
 9523 3 -6.15 50.76 26.36 0.164 9522
 9524 3 -6.15 50.85 26.25 0.174 9523
 9525 3 -6.12 50.99 26.15 0.154 9524
 9526 3 -6.13 51.1 26.07 0.198 9525
 9527 3 -6.01 51.2 25.96 0.205 9526
 9528 3 -5.86 51.33 25.87 0.19 9527
 9529 3 -5.73 51.42 25.8 0.194 9528
 9530 3 -5.59 51.55 25.72 0.202 9529
 9531 3 -5.45 51.68 25.64 0.234 9530
 9532 3 -5.34 51.82 25.57 0.284 9531
 9533 3 -5.25 51.98 25.53 0.255 9532
 9534 3 -5.18 52.06 25.51 0.252 9533
 9535 3 -5.06 52.18 25.41 0.208 9534
 9536 3 -4.94 52.23 25.39 0.292 9535
 9537 3 -4.83 52.35 25.3 0.28 9536
 9538 3 -4.74 52.45 25.15 0.199 9537
 9539 3 -4.62 52.66 24.91 0.239 9538
 9540 3 -4.5 52.87 24.81 0.332 9539
 9541 3 -4.42 52.99 24.82 0.454 9540
 9542 3 -4.32 52.62 25.38 0.06 9541
 9543 3 -4.21 52.47 25.5 0.061 9542
 9544 3 -4.12 52.23 25.54 0.076 9543
 9545 3 -4.07 52.13 25.6 0.069 9544
 9546 3 -4.36 53.18 24.8 0.428 9541
 9547 3 -4.26 53.31 24.71 0.494 9546
 9548 3 -4.22 53.49 24.67 0.583 9547
 9549 3 -4.27 53.69 24.62 0.561 9548
 9550 3 -4.22 53.82 24.63 0.548 9549
 9551 3 -4.21 54.03 24.55 0.495 9550
 9552 3 -4.24 54.28 24.39 0.452 9551
 9553 3 -4.1 54.4 24.37 0.445 9552
 9554 3 -4.06 54.55 24.32 0.411 9553
 9555 3 -4.11 54.76 24.25 0.334 9554
 9556 3 -4.09 54.93 24.23 0.275 9555
 9557 3 -4.01 55.05 24.27 0.213 9556
 9558 3 -3.86 55.16 24.32 0.212 9557
 9559 3 -3.73 55.31 24.44 0.173 9558
 9560 3 -3.65 55.51 24.44 0.197 9559
 9561 3 -3.61 55.68 24.34 0.203 9560
 9562 3 -3.58 55.81 24.3 0.21 9561
 9563 3 -3.54 55.95 24.27 0.298 9562
 9564 3 -3.43 55.97 24.19 0.301 9563
 9565 3 -3.37 56.08 24.19 0.311 9564
 9566 3 -3.61 56.4 24.23 0.188 9565
 9567 3 -3.78 56.69 24.45 0.082 9566
 9568 3 -3.85 56.77 24.51 0.083 9567
 9569 3 -3.86 56.9 24.64 0.084 9568
 9570 3 -3.06 55.93 24.08 0.199 9565
 9571 3 -2.94 55.92 24.02 0.207 9570
 9572 3 -2.8 55.98 23.89 0.2 9571
 9573 3 -2.66 55.97 23.82 0.233 9572
 9574 3 -2.64 55.74 23.64 0.182 9573
 9575 3 -2.6 55.8 23.47 0.27 9574
 9576 3 -2.49 55.88 23.35 0.302 9575
 9577 3 -2.44 55.94 23.21 0.36 9576
 9578 3 -2.3 55.91 23.11 0.444 9577
 9579 3 -2.2 55.87 23.04 0.494 9578
 9580 3 -2.17 55.75 22.95 0.52 9579
 9581 3 -2.14 55.58 22.92 0.509 9580
 9582 3 -2.03 55.51 22.82 0.512 9581
 9583 3 -1.95 55.34 22.8 0.456 9582
 9584 3 -1.81 55.29 22.71 0.401 9583
 9585 3 -1.64 55.23 22.59 0.386 9584
 9586 3 -1.49 55.12 22.47 0.338 9585
 9587 3 -1.28 54.91 22.46 0.308 9586
 9588 3 -1.18 54.79 22.43 0.367 9587
 9589 3 -1.05 54.62 22.52 0.355 9588
 9590 3 -0.99 54.45 22.56 0.388 9589
 9591 3 -0.71 54.62 21.99 0.119 9590
 9592 3 -0.58 54.64 21.92 0.047 9591
 9593 3 -0.89 54.23 22.81 0.278 9590
 9594 3 -0.87 54.16 22.94 0.275 9593
 9595 3 -0.88 54.04 23.01 0.301 9594
 9596 3 -0.81 54.04 23.17 0.346 9595
 9597 3 -0.75 53.96 23.29 0.37 9596
 9598 3 -0.57 53.85 23.34 0.425 9597
 9599 3 -0.52 53.79 23.43 0.364 9598
 9600 3 -2.5 56.24 23.81 0.202 9573
 9601 3 -2.43 56.39 23.81 0.171 9600
 9602 3 -2.33 56.54 23.8 0.138 9601
 9603 3 -2.21 56.64 23.8 0.176 9602
 9604 3 -2.16 56.78 23.86 0.18 9603
 9605 3 -2.08 56.88 23.84 0.218 9604
 9606 3 -2.04 57.03 23.92 0.215 9605
 9607 3 -1.99 57.18 23.98 0.218 9606
 9608 3 -1.92 57.33 24.05 0.203 9607
 9609 3 -1.81 57.47 24.08 0.172 9608
 9610 3 -1.71 57.59 24.15 0.154 9609
 9611 3 -1.63 57.72 24.26 0.151 9610
 9612 3 -1.55 57.85 24.27 0.149 9611
 9613 3 -1.44 57.87 24.32 0.115 9612
 9614 3 -1.32 57.85 24.45 0.136 9613
 9615 3 -1.21 57.84 24.53 0.148 9614
 9616 3 -1.09 57.79 24.59 0.163 9615
 9617 3 -0.98 57.83 24.63 0.19 9616
 9618 3 -0.86 57.93 24.64 0.193 9617
 9619 3 -0.73 57.99 24.67 0.186 9618
 9620 3 -0.61 58.14 24.7 0.179 9619
 9621 3 -0.51 58.18 24.77 0.173 9620
 9622 3 -0.36 58.21 24.86 0.163 9621
 9623 3 -0.23 58.32 24.89 0.171 9622
 9624 3 -0.1 58.38 24.94 0.17 9623
 9625 3 0.01 58.47 25.02 0.133 9624
 9626 3 0.19 58.57 25.06 0.135 9625
 9627 3 0.32 58.68 25.07 0.136 9626
 9628 3 0.44 58.76 25.09 0.14 9627
 9629 3 0.54 58.86 25.11 0.165 9628
 9630 3 0.68 58.85 25.18 0.187 9629
 9631 3 0.58 58.99 25.41 0.082 9630
 9632 3 0.85 58.8 25.18 0.184 9630
 9633 3 1.01 58.82 25.23 0.192 9632
 9634 3 1.18 58.94 25.33 0.22 9633
 9635 3 1.33 59.18 25.33 0.193 9634
 9636 3 1.45 59.37 25.39 0.143 9635
 9637 3 1.58 59.41 25.47 0.161 9636
 9638 3 1.78 59.51 25.5 0.126 9637
 9639 3 1.9 59.53 25.53 0.158 9638
 9640 3 2.05 59.59 25.56 0.154 9639
 9641 3 2.17 59.71 25.56 0.151 9640
 9642 3 2.3 59.71 25.59 0.151 9641
 9643 3 2.48 59.73 25.62 0.157 9642
 9644 3 2.62 59.7 25.74 0.172 9643
 9645 3 2.72 59.75 25.85 0.151 9644
 9646 3 2.96 59.73 25.96 0.184 9645
 9647 3 3.12 59.79 25.99 0.208 9646
 9648 3 3.22 59.9 25.99 0.208 9647
 9649 3 3.32 59.95 26.1 0.174 9648
 9650 3 3.46 60.02 26.19 0.187 9649
 9651 3 3.59 60.16 26.23 0.17 9650
 9652 3 3.7 60.24 26.23 0.157 9651
 9653 3 3.81 60.31 26.27 0.139 9652
 9654 3 3.91 60.37 26.22 0.158 9653
 9655 3 4.01 60.45 26.22 0.144 9654
 9656 3 4.17 60.55 26.14 0.128 9655
 9657 3 4.28 60.68 26.16 0.145 9656
 9658 3 4.36 60.76 26.26 0.149 9657
 9659 3 4.53 60.84 26.31 0.17 9658
 9660 3 4.7 60.96 26.37 0.209 9659
 9661 3 4.91 61 26.5 0.201 9660
 9662 3 4.98 61.1 26.55 0.2 9661
 9663 3 5.08 61.15 26.65 0.19 9662
 9664 3 5.27 61.3 26.7 0.203 9663
 9665 3 5.39 61.4 26.73 0.196 9664
 9666 3 5.6 61.52 26.74 0.193 9665
 9667 3 5.75 61.63 26.84 0.215 9666
 9668 3 5.81 61.76 26.96 0.211 9667
 9669 3 5.91 61.85 27.06 0.183 9668
 9670 3 6.02 61.95 27.1 0.197 9669
 9671 3 6.14 62.14 27.18 0.215 9670
 9672 3 6.37 62.11 27.32 0.188 9671
 9673 3 6.58 62.13 27.44 0.191 9672
 9674 3 6.79 62.16 27.52 0.173 9673
 9675 3 6.97 62.07 27.64 0.172 9674
 9676 3 7.09 62.03 27.74 0.153 9675
 9677 3 7.18 61.96 27.94 0.138 9676
 9678 3 7.26 61.91 28.09 0.142 9677
 9679 3 7.35 61.85 28.19 0.158 9678
 9680 3 7.41 61.77 28.33 0.189 9679
 9681 3 7.51 61.78 28.47 0.261 9680
 9682 3 7.51 61.77 28.59 0.29 9681
 9683 3 7.68 61.89 28.71 0.295 9682
 9684 3 7.74 61.93 28.85 0.369 9683
 9685 3 7.82 62.05 28.93 0.411 9684
 9686 3 7.9 62.14 29.01 0.424 9685
 9687 3 7.96 62.27 29.09 0.422 9686
 9688 3 8.16 62.78 28.6 0.146 9687
 9689 3 8.12 62.88 28.57 0.142 9688
 9690 3 8.15 62.96 28.51 0.145 9689
 9691 3 8.15 63.09 28.35 0.139 9690
 9692 3 8.17 63.32 28.28 0.141 9691
 9693 3 8.24 63.51 28.2 0.184 9692
 9694 3 8.28 63.66 28.18 0.22 9693
 9695 3 8.35 63.75 28.3 0.265 9694
 9696 3 8.57 63.42 28.56 0.082 9695
 9697 3 8.64 63.33 28.66 0.079 9696
 9698 3 8.68 63.26 28.77 0.079 9697
 9699 3 8.65 63.07 28.78 0.168 9698
 9700 3 8.73 62.87 28.83 0.179 9699
 9701 3 8.79 62.63 28.88 0.095 9700
 9702 3 8.28 64.04 28.14 0.219 9695
 9703 3 8.23 64.35 28 0.151 9702
 9704 3 8.25 64.6 27.94 0.126 9703
 9705 3 8.27 64.8 27.88 0.125 9704
 9706 3 8.3 65.01 27.87 0.134 9705
 9707 3 8.33 65.16 27.78 0.137 9706
 9708 3 8.36 65.34 27.77 0.152 9707
 9709 3 8.41 65.48 27.65 0.122 9708
 9710 3 8.49 65.6 27.65 0.135 9709
 9711 3 8.55 65.74 27.57 0.124 9710
 9712 3 8.63 65.85 27.49 0.108 9711
 9713 3 8.7 65.94 27.41 0.124 9712
 9714 3 8.78 66.04 27.39 0.171 9713
 9715 3 8.88 66.18 27.42 0.24 9714
 9716 3 8.96 66.31 27.13 0.259 9715
 9717 3 9.08 66.42 27.15 0.277 9716
 9718 3 9.06 66.56 27.11 0.266 9717
 9719 3 9.13 66.73 26.94 0.22 9718
 9720 3 9.18 66.91 26.78 0.155 9719
 9721 3 9.17 67.05 26.75 0.205 9720
 9722 3 9.21 67.1 26.44 0.174 9721
 9723 3 9.16 67.29 26.34 0.154 9722
 9724 3 9.25 67.51 26.17 0.17 9723
 9725 3 9.36 67.69 26.02 0.23 9724
 9726 3 9.38 67.79 25.91 0.228 9725
 9727 3 9.39 67.84 25.79 0.259 9726
 9728 3 9.41 67.88 25.68 0.259 9727
 9729 3 9.58 67.84 25.46 0.311 9728
 9730 3 9.63 67.8 25.3 0.349 9729
 9731 3 9.63 67.85 25.15 0.419 9730
 9732 3 9.65 67.85 25 0.504 9731
 9733 3 9.71 67.01 25.2 0.087 9732
 9734 3 9.69 66.85 25.26 0.148 9733
 9735 3 9.75 66.67 25.27 0.095 9734
 9736 3 9.64 68.02 24.73 0.515 9732
 9737 3 9.53 68.09 24.6 0.496 9736
 9738 3 9.55 68.16 24.45 0.477 9737
 9739 3 9.59 68.26 24.28 0.431 9738
 9740 3 9.6 68.3 24.15 0.387 9739
 9741 3 9.64 68.32 23.97 0.359 9740
 9742 3 9.62 68.32 23.83 0.287 9741
 9743 3 9.68 68.29 23.65 0.248 9742
 9744 3 9.73 68.25 23.51 0.192 9743
 9745 3 9.83 67.98 23.26 0.097 9744
 9746 3 9.87 67.89 23.02 0.125 9745
 9747 3 9.89 67.79 22.91 0.173 9746
 9748 3 9.9 67.72 22.75 0.211 9747
 9749 3 9.93 67.39 22.86 0.096 9748
 9750 3 9.93 67.26 22.89 0.087 9749
 9751 3 9.93 67.11 22.86 0.12 9750
 9752 3 9.92 66.89 22.83 0.111 9751
 9753 3 9.95 66.81 22.74 0.119 9752
 9754 3 9.95 66.74 22.58 0.137 9753
 9755 3 9.96 66.62 22.47 0.118 9754
 9756 3 9.92 66.57 22.21 0.1 9755
 9757 3 9.92 66.53 22.02 0.077 9756
 9758 3 10.01 66.42 21.97 0.079 9757
 9759 3 9.98 66.31 21.9 0.089 9758
 9760 3 9.96 66.16 21.87 0.073 9759
 9761 3 9.94 66.04 21.84 0.084 9760
 9762 3 9.9 65.86 21.84 0.248 9761
 9763 3 10.16 65.52 21.92 0.126 9762
 9764 3 10.31 65.31 21.86 0.136 9763
 9765 3 10.48 65.18 21.79 0.075 9764
 9766 3 10.55 65.06 21.8 0.033 9765
 9767 3 9.88 67.88 22.53 0.149 9748
 9768 3 9.88 68.04 22.33 0.12 9767
 9769 3 9.87 68.17 22.18 0.119 9768
 9770 3 9.85 68.29 21.99 0.115 9769
 9771 3 9.92 68.3 21.86 0.17 9770
 9772 3 9.95 68.35 21.78 0.212 9771
 9773 3 9.66 68.57 21.63 0.086 9772
 9774 3 9.58 68.66 21.52 0.086 9773
 9775 3 9.48 68.71 21.41 0.099 9774
 9776 3 9.48 68.82 21.32 0.131 9775
 9777 3 9.48 69.04 21.18 0.121 9776
 9778 3 9.43 69.17 21.07 0.092 9777
 9779 3 9.3 69.25 20.98 0.1 9778
 9780 3 9.22 69.34 20.9 0.095 9779
 9781 3 9.23 69.41 20.72 0.097 9780
 9782 3 9.15 69.39 20.58 0.177 9781
 9783 3 9.11 69.42 20.46 0.215 9782
 9784 3 9.04 69.44 20.34 0.263 9783
 9785 3 8.72 69.21 20.22 0.15 9784
 9786 3 8.67 69.11 20.15 0.171 9785
 9787 3 8.58 69.1 20.04 0.163 9786
 9788 3 8.42 69.01 19.93 0.09 9787
 9789 3 8.34 69.02 19.78 0.075 9788
 9790 3 8.25 68.93 19.69 0.019 9789
 9791 3 8.15 68.81 19.59 0.116 9790
 9792 3 8.12 68.72 19.36 0.118 9791
 9793 3 8.09 68.6 19.21 0.096 9792
 9794 3 8.14 68.44 19.11 0.08 9793
 9795 3 8.09 68.32 19.07 0.084 9794
 9796 3 8.07 68.18 19.02 0.101 9795
 9797 3 8.08 68.06 18.98 0.127 9796
 9798 3 8.05 67.92 18.94 0.107 9797
 9799 3 8.08 67.75 18.87 0.128 9798
 9800 3 8.17 67.54 18.95 0.084 9799
 9801 3 8.24 67.4 18.84 0.107 9800
 9802 3 8.32 67.35 18.78 0.158 9801
 9803 3 8.27 67.13 18.72 0.151 9802
 9804 3 8.34 67.05 18.62 0.102 9803
 9805 3 8.21 66.94 18.62 0.063 9804
 9806 3 8.17 66.94 18.51 0.053 9805
 9807 3 8.12 66.96 18.41 0.109 9806
 9808 3 9.35 69.74 20.26 0.101 9784
 9809 3 9.4 69.91 20.24 0.135 9808
 9810 3 9.44 70.07 20.21 0.119 9809
 9811 3 9.52 70.2 20.17 0.175 9810
 9812 3 9.53 70.3 20.17 0.153 9811
 9813 3 8.98 66.28 27.7 0.105 9715
 9814 3 7.96 62.3 29.13 0.22 9687
 9815 3 8.11 62.74 29.26 0.118 9814
 9816 3 8.22 62.65 29.51 0.082 9815
 9817 3 8.37 62.69 29.65 0.103 9816
 9818 3 8.43 62.75 29.77 0.059 9817
 9819 3 7.96 62.34 29.18 0.22 9814
 9820 3 7.99 61.68 29.51 0.103 9819
 9821 3 8.03 61.76 29.64 0.119 9820
 9822 3 8.13 61.86 29.83 0.117 9821
 9823 3 8.19 61.81 30 0.097 9822
 9824 3 8.21 61.82 30.2 0.095 9823
 9825 3 8.25 61.83 30.36 0.054 9824
 9826 3 8.32 61.82 30.46 0.064 9825
 9827 3 8.42 61.75 30.48 0.059 9826
 9828 3 8.5 61.8 30.45 0.099 9827
 9829 3 8.66 61.75 30.55 0.087 9828
 9830 3 8.77 61.68 30.64 0.099 9829
 9831 3 8.89 61.61 30.76 0.118 9830
 9832 3 8.94 61.6 30.87 0.147 9831
 9833 3 9 61.59 30.96 0.052 9832
 9834 3 7.4 61.38 28.55 0.085 9682
 9835 3 7.49 61.24 28.53 0.054 9834
 9836 3 7.6 61.19 28.5 0.085 9835
 9837 3 7.74 61.12 28.48 0.056 9836
 9838 3 7.85 61.06 28.43 0.078 9837
 9839 3 7.96 61 28.4 0.046 9838
 9840 3 8.01 60.85 28.38 0.076 9839
 9841 3 8.12 60.7 28.43 0.094 9840
 9842 3 -6.37 44.16 27.06 0.324 9488
 9843 3 -6.42 44.07 27.18 0.321 9842
 9844 3 -6.39 44.2 27.36 0.253 9843
 9845 3 -6.53 44.51 27.54 0.115 9844
 9846 3 -6.61 44.65 27.61 0.1 9845
 9847 3 -6.65 44.77 27.67 0.14 9846
 9848 3 -6.93 44.72 27.59 0.089 9847
 9849 3 -7.13 44.79 27.55 0.108 9848
 9850 3 -7.25 44.8 27.62 0.06 9849
 9851 3 -7.36 44.8 27.71 0.125 9850
 9852 3 -7.27 44.87 27.85 0.087 9851
 9853 3 -6.58 44.82 27.9 0.12 9847
 9854 3 -6.53 44.93 28.03 0.117 9853
 9855 3 -6.49 44.93 28.2 0.173 9854
 9856 3 -6.49 45.01 28.33 0.151 9855
 9857 3 -6.46 45.09 28.46 0.15 9856
 9858 3 -6.43 45.06 28.67 0.113 9857
 9859 3 -6.33 45.02 28.83 0.129 9858
 9860 3 -6.25 44.98 28.93 0.208 9859
 9861 3 -6.3 45.22 29.08 0.106 9860
 9862 3 -6.27 45.3 29.25 0.121 9861
 9863 3 -6.26 45.4 29.41 0.128 9862
 9864 3 -6.3 45.55 29.5 0.143 9863
 9865 3 -6.33 45.63 29.61 0.117 9864
 9866 3 -6.34 45.72 29.7 0.131 9865
 9867 3 -6.28 45.87 29.77 0.134 9866
 9868 3 -6.3 46.05 29.81 0.115 9867
 9869 3 -6.3 46.21 29.9 0.093 9868
 9870 3 -6.36 46.38 29.94 0.1 9869
 9871 3 -6.44 46.5 30.01 0.127 9870
 9872 3 -6.5 46.64 30.06 0.141 9871
 9873 3 -6.58 46.78 30.07 0.142 9872
 9874 3 -6.63 46.94 30.06 0.134 9873
 9875 3 -6.66 47.1 30.11 0.097 9874
 9876 3 -6.76 47.23 30.17 0.101 9875
 9877 3 -6.86 47.41 30.24 0.126 9876
 9878 3 -6.85 47.6 30.25 0.144 9877
 9879 3 -6.78 47.69 30.31 0.111 9878
 9880 3 -6.68 47.87 30.32 0.108 9879
 9881 3 -6.58 48.03 30.26 0.129 9880
 9882 3 -6.48 48.15 30.2 0.132 9881
 9883 3 -6.41 48.3 30.19 0.135 9882
 9884 3 -6.46 48.46 30.23 0.099 9883
 9885 3 -6.48 48.62 30.26 0.14 9884
 9886 3 -6.5 48.74 30.34 0.117 9885
 9887 3 -6.48 48.78 30.46 0.134 9886
 9888 3 -6.35 48.78 30.53 0.117 9887
 9889 3 -6.32 48.97 30.6 0.119 9888
 9890 3 -6.33 49.12 30.71 0.15 9889
 9891 3 -6.38 49.26 30.77 0.141 9890
 9892 3 -6.43 49.41 30.81 0.123 9891
 9893 3 -6.46 49.53 30.86 0.175 9892
 9894 3 -6.5 49.56 30.97 0.163 9893
 9895 3 -6.43 49.67 31.1 0.193 9894
 9896 3 -6.44 49.76 31.16 0.22 9895
 9897 3 -6.61 49.87 31.25 0.175 9896
 9898 3 -6.66 49.83 31.54 0.101 9897
 9899 3 -6.73 49.75 31.65 0.088 9898
 9900 3 -6.71 49.8 31.82 0.095 9899
 9901 3 -6.66 49.84 31.93 0.133 9900
 9902 3 -6.66 49.59 32.04 0.13 9901
 9903 3 -6.63 49.36 32.08 0.184 9902
 9904 3 -6.6 49.29 32.18 0.213 9903
 9905 3 -6.79 49.06 32.36 0.127 9904
 9906 3 -6.79 48.97 32.45 0.081 9905
 9907 3 -6.77 48.86 32.56 0.095 9906
 9908 3 -6.72 48.7 32.65 0.086 9907
 9909 3 -6.58 48.69 32.72 0.132 9908
 9910 3 -6.46 48.73 32.78 0.114 9909
 9911 3 -6.32 48.75 32.84 0.101 9910
 9912 3 -6.16 48.79 32.91 0.111 9911
 9913 3 -6.11 48.88 33.03 0.182 9912
 9914 3 -5.83 48.6 33.18 0.123 9913
 9915 3 -5.67 48.5 33.21 0.077 9914
 9916 3 -5.6 48.47 33.33 0.08 9915
 9917 3 -5.55 48.58 33.44 0.077 9916
 9918 3 -5.49 48.67 33.59 0.096 9917
 9919 3 -5.43 48.62 33.69 0.113 9918
 9920 3 -5.36 48.61 33.8 0.102 9919
 9921 3 -5.19 48.64 33.89 0.094 9920
 9922 3 -5.02 48.76 33.93 0.119 9921
 9923 3 -4.94 48.84 33.99 0.139 9922
 9924 3 -4.78 48.94 34.04 0.074 9923
 9925 3 -4.68 48.98 34 0.093 9924
 9926 3 -4.51 49.03 34.08 0.125 9925
 9927 3 -4.42 49.07 34.07 0.114 9926
 9928 3 -4.19 49.08 34.08 0.102 9927
 9929 3 -4.02 49.09 34 0.066 9928
 9930 3 -6.16 49.26 33.06 0.093 9913
 9931 3 -6.21 49.43 33.08 0.109 9930
 9932 3 -6.21 49.54 33.16 0.106 9931
 9933 3 -6.23 49.92 31.02 0.154 9896
 9934 3 -6.16 50.07 30.98 0.136 9933
 9935 3 -6.05 50.2 30.79 0.148 9934
 9936 3 -5.99 50.35 30.73 0.143 9935
 9937 3 -5.85 50.4 30.58 0.121 9936
 9938 3 -5.8 50.48 30.46 0.176 9937
 9939 3 -5.75 50.52 30.36 0.253 9938
 9940 3 -5.41 50.3 30.48 0.117 9939
 9941 3 -5.24 50.23 30.53 0.111 9940
 9942 3 -5.16 50.09 30.52 0.128 9941
 9943 3 -5.04 50.03 30.5 0.152 9942
 9944 3 -4.93 49.99 30.5 0.136 9943
 9945 3 -4.75 49.97 30.45 0.134 9944
 9946 3 -4.6 49.87 30.47 0.144 9945
 9947 3 -4.45 49.87 30.52 0.07 9946
 9948 3 -4.28 49.81 30.52 0.118 9947
 9949 3 -4.14 49.78 30.53 0.088 9948
 9950 3 -4.03 49.72 30.49 0.116 9949
 9951 3 -3.91 49.72 30.47 0.114 9950
 9952 3 -3.97 49.91 30.28 0.071 9951
 9953 3 -3.99 49.98 30.16 0.08 9952
 9954 3 -4.05 50.05 30.07 0.172 9953
 9955 3 -3.8 49.75 30.54 0.123 9951
 9956 3 -3.63 49.79 30.54 0.145 9955
 9957 3 -3.47 49.64 30.63 0.066 9956
 9958 3 -5.78 50.72 30.26 0.281 9939
 9959 3 -5.84 50.95 30.21 0.311 9958
 9960 3 -5.8 51.12 30.24 0.326 9959
 9961 3 -5.79 51.3 30.2 0.31 9960
 9962 3 -5.74 51.45 30.23 0.292 9961
 9963 3 -5.78 51.61 30.17 0.228 9962
 9964 3 -5.8 51.77 30.1 0.156 9963
 9965 3 -5.76 51.9 30.16 0.055 9964
 9966 3 -6.5 43.57 27.17 0.069 9843
 9967 3 -6.49 43.46 27.17 0.08 9966
 9968 3 -6.42 43.38 27.1 0.057 9967
 9969 3 -6.43 43.23 27.16 0.083 9968
 9970 3 -6.44 43.06 27.24 0.088 9969
 9971 3 -6.41 43 27.38 0.093 9970
 9972 3 -6.34 42.87 27.47 0.128 9971
 9973 3 -6.26 42.7 27.55 0.083 9972
 9974 3 -6.2 42.5 27.64 0.075 9973
 9975 3 -6.18 42.38 27.68 0.12 9974
 9976 3 -6.13 42.15 27.66 0.095 9975
 9977 3 -6.09 41.97 27.73 0.07 9976
 9978 3 -7.84 43.12 23.2 0.16 9162
 9979 3 -7.62 43.04 23.22 0.115 9978
 9980 3 -7.5 43 23.21 0.108 9979
 9981 3 -7.42 43.07 23.19 0.069 9980
 9982 3 -9.06 44.19 23.48 0.146 9158
 9983 3 -9.23 44.34 23.56 0.078 9982
 9984 3 -9.29 44.5 23.65 0.088 9983
 9985 3 -9.35 44.62 23.76 0.09 9984
 9986 3 -9.41 44.7 23.91 0.124 9985
 9987 3 -9.39 44.8 24.02 0.107 9986
 9988 3 -9.43 44.99 24.08 0.127 9987
 9989 3 -9.47 45.18 24.12 0.097 9988
 9990 3 -9.54 45.32 24.13 0.069 9989
 9991 3 -9.54 45.44 24.19 0.105 9990
 9992 3 -9.52 45.53 24.33 0.157 9991
 9993 3 -9.43 45.69 24.34 0.135 9992
 9994 3 -9.33 45.7 24.38 0.088 9993
 9995 3 -9.25 45.86 24.28 0.149 9994
 9996 3 -9.34 46.11 24.37 0.075 9995
 9997 3 -9.26 46.29 24.3 0.13 9996
 9998 3 -9.25 46.43 24.27 0.135 9997
 9999 3 -9.25 46.5 24.36 0.102 9998
 10000 3 -9.23 46.61 24.39 0.000125 9999
 10001 3 -10.03 44.17 22.21 0.136 9151
 10002 3 -10.12 44.03 22.12 0.178 10001
 10003 3 -10.23 43.92 22.06 0.224 10002
 10004 3 -10.3 43.86 22 0.26 10003
 10005 3 -10.39 43.82 21.94 0.374 10004
 10006 3 -10.45 43.71 21.92 0.467 10005
 10007 3 -10.56 43.6 21.88 0.509 10006
 10008 3 -10.6 43.39 21.95 0.524 10007
 10009 3 -10.64 43.23 21.97 0.527 10008
 10010 3 -10.67 43.05 21.93 0.503 10009
 10011 3 -10.76 42.95 21.89 0.524 10010
 10012 3 -10.6 42.85 21.6 0.5 10011
 10013 3 -10.59 42.75 21.5 0.528 10012
 10014 3 -10.57 42.7 21.35 0.524 10013
 10015 3 -10.68 42.59 21.31 0.534 10014
 10016 3 -10.89 42.52 21.25 0.518 10015
 10017 3 -11.3 43.23 20.77 0.135 10016
 10018 3 -10.82 42.25 21.27 0.371 10016
 10019 3 -10.83 42.29 20.9 0.201 10018
 10020 3 -10.85 42.12 20.88 0.154 10019
 10021 3 -10.79 41.91 20.84 0.074 10020
 10022 3 -10.74 41.73 20.88 0.132 10021
 10023 3 -10.82 41.66 20.76 0.149 10022
 10024 3 -10.83 41.51 20.78 0.158 10023
 10025 3 -10.72 41.31 20.78 0.123 10024
 10026 3 -10.67 41.16 20.74 0.101 10025
 10027 3 -10.65 41.02 20.75 0.087 10026
 10028 3 -10.57 40.86 20.77 0.139 10027
 10029 3 -10.48 40.66 20.77 0.192 10028
 10030 3 -10.5 40.47 20.81 0.238 10029
 10031 3 -10.43 40.22 20.82 0.208 10030
 10032 3 -10.35 40.06 20.78 0.162 10031
 10033 3 -10.22 39.89 20.74 0.127 10032
 10034 3 -10.09 39.75 20.82 0.158 10033
 10035 3 -10 39.61 20.94 0.113 10034
 10036 3 -9.92 39.5 21.09 0.072 10035
 10037 3 -9.94 39.3 21.15 0.093 10036
 10038 3 -10.06 39.17 21.2 0.106 10037
 10039 3 -10.05 38.99 21.25 0.094 10038
 10040 3 -10.03 38.84 21.2 0.103 10039
 10041 3 -9.98 38.7 21.16 0.119 10040
 10042 3 -9.97 38.54 21.14 0.089 10041
 10043 3 -9.96 38.41 21.16 0.108 10042
 10044 3 -9.83 38.15 21.15 0.105 10043
 10045 3 -9.66 38.08 21.16 0.124 10044
 10046 3 -9.57 37.96 21.01 0.084 10045
 10047 3 -9.45 37.88 21.06 0.114 10046
 10048 3 -9.37 37.73 21.07 0.132 10047
 10049 3 -9.3 37.58 21.18 0.105 10048
 10050 3 -9.27 37.42 21.34 0.11 10049
 10051 3 -9.21 37.26 21.47 0.137 10050
 10052 3 -9.13 37.13 21.57 0.145 10051
 10053 3 -10.93 41.89 21.54 0.123 10018
 10054 3 -11.15 41.78 21.5 0.066 10053
 10055 3 -11.23 42.74 22.48 0.11 10011
 10056 3 -11.33 42.62 22.53 0.097 10055
 10057 3 -11.45 42.56 22.55 0.13 10056
 10058 3 -11.56 42.55 22.48 0.134 10057
 10059 3 -11.71 42.4 22.52 0.138 10058
 10060 3 -11.86 42.39 22.49 0.156 10059
 10061 3 -12.05 42.39 22.48 0.167 10060
 10062 3 -12.18 42.4 22.43 0.199 10061
 10063 3 -12.29 42.35 22.38 0.109 10062
 10064 3 -14.12 53.05 21.48 0.14 8405
 10065 3 -13.85 53.38 21.42 0.086 10064
 10066 3 -13.77 53.57 21.36 0.108 10065
 10067 3 -13.71 53.71 21.27 0.095 10066
 10068 3 -13.63 53.89 21.19 0.096 10067
 10069 3 -13.5 53.97 21.11 0.09 10068
 10070 3 -13.32 54.02 21.12 0.069 10069
 10071 3 -13.24 54.04 21.04 0.1 10070
 10072 3 -13.1 54.11 20.96 0.103 10071
 10073 3 -13.01 54.17 20.87 0.096 10072
 10074 3 -12.94 54.27 20.81 0.14 10073
 10075 3 -13.03 54.34 20.63 0.079 10074
 10076 3 -12.96 54.45 20.53 0.06 10075
 10077 3 -12.93 54.69 20.44 0.113 10076
 10078 3 -13 54.87 20.28 0.097 10077
 10079 3 -12.99 54.99 20.21 0.07 10078
 10080 3 -12.97 55.12 20.22 0.09 10079
 10081 3 -12.68 54.27 20.84 0.088 10074
 10082 3 -12.64 54.39 20.77 0.05 10081
 10083 3 -14.39 53.11 21.52 0.113 10064
 10084 3 -14.54 53.22 21.47 0.097 10083
 10085 3 -14.72 53.21 21.39 0.113 10084
 10086 3 -14.88 53.15 21.29 0.103 10085
 10087 3 -15.04 53.09 21.2 0.097 10086
 10088 3 -15.2 53.14 21.07 0.117 10087
 10089 3 -15.34 53.17 20.94 0.143 10088
 10090 3 -15.6 53.38 20.9 0.101 10089
 10091 3 -15.74 53.45 20.85 0.075 10090
 10092 3 -15.9 53.55 20.77 0.094 10091
 10093 3 -16.02 53.59 20.69 0.115 10092
 10094 3 -16.18 53.66 20.7 0.103 10093
 10095 3 -16.35 53.73 20.65 0.14 10094
 10096 3 -16.49 53.83 20.56 0.075 10095
 10097 3 -16.61 53.95 20.45 0.087 10096
 10098 3 -16.73 54 20.47 0.091 10097
 10099 3 -16.9 53.93 20.35 0.111 10098
 10100 3 -17.01 53.9 20.27 0.107 10099
 10101 3 -17.12 53.97 20.17 0.148 10100
 10102 3 -17.27 54.02 20.08 0.105 10101
 10103 3 -17.42 54.12 20.05 0.116 10102
 10104 3 -17.52 54.16 20.03 0.109 10103
 10105 3 -17.63 54.27 20.05 0.153 10104
 10106 3 -17.66 54.49 20.11 0.158 10105
 10107 3 -17.75 54.78 20.16 0.088 10106
 10108 3 -17.81 54.92 20.13 0.087 10107
 10109 3 -15.36 52.98 20.81 0.087 10089
 10110 3 -15.44 52.85 20.75 0.122 10109
 10111 3 -15.51 52.76 20.58 0.14 10110
 10112 3 -15.59 52.69 20.43 0.169 10111
 10113 3 -15.64 52.54 20.24 0.17 10112
 10114 3 -15.73 52.6 20.06 0.102 10113
 10115 3 -15.83 52.71 19.93 0.048 10114
 10116 3 -15.88 52.71 19.77 0.075 10115
 10117 3 -15.93 52.77 19.64 0.079 10116
 10118 3 -16.02 52.91 19.56 0.069 10117
 10119 3 -16.2 52.99 19.49 0.12 10118
 10120 3 -16.39 53.01 19.41 0.117 10119
 10121 3 -16.51 52.97 19.36 0.151 10120
 10122 3 -16.71 52.86 19.22 0.131 10121
 10123 3 -16.82 52.78 19.2 0.192 10122
 10124 3 -16.77 52.47 19.2 0.142 10123
 10125 3 -16.74 52.25 19.06 0.092 10124
 10126 3 -16.84 52.16 18.97 0.073 10125
 10127 3 -16.39 57.13 22.23 0.127 8380
 10128 3 -16.47 57.32 22.17 0.09 10127
 10129 3 -16.54 57.4 22.08 0.1 10128
 10130 3 -16.53 57.47 22 0.12 10129
 10131 3 -16.58 57.55 21.9 0.078 10130
 10132 3 -16.58 57.63 21.78 0.109 10131
 10133 3 -16.6 57.71 21.66 0.148 10132
 10134 3 -16.73 57.81 21.58 0.159 10133
 10135 3 -16.97 58 21.53 0.085 10134
 10136 3 -17.04 58.07 21.5 0.068 10135
 10137 3 -17.13 58.33 21.46 0.108 10136
 10138 3 -17.19 58.42 21.42 0.000125 10137
 10139 3 -17.85 56.35 22.93 0.102 8372
 10140 3 -17.92 56.18 22.95 0.088 10139
 10141 3 -17.88 56.04 22.99 0.066 10140
 10142 3 -17.89 57.53 23.85 0.152 8371
 10143 3 -17.84 57.52 23.96 0.097 10142
 10144 3 -17.78 57.55 24.07 0.035 10143
 10145 3 -17.8 57.48 24.16 0.105 10144
 10146 3 -17.78 57.5 24.33 0.11 10145
 10147 3 -17.81 57.51 24.49 0.099 10146
 10148 3 -17.85 57.51 24.68 0.098 10147
 10149 3 -17.94 57.44 24.76 0.119 10148
 10150 3 -18.03 57.43 24.86 0.11 10149
 10151 3 -18.08 57.35 24.98 0.09 10150
 10152 3 -18.2 57.43 25.09 0.134 10151
 10153 3 -18.27 57.45 25.2 0.173 10152
 10154 3 -18.4 57.5 25.29 0.159 10153
 10155 3 -18.57 57.6 25.42 0.119 10154
 10156 3 -18.74 57.72 25.46 0.097 10155
 10157 3 -18.87 57.79 25.43 0.097 10156
 10158 3 -18.97 57.86 25.4 0.096 10157
 10159 3 -19.1 57.99 25.43 0.07 10158
 10160 3 -19.21 58.09 25.5 0.085 10159
 10161 3 -19.28 58.13 25.58 0.084 10160
 10162 3 -19.45 58.19 25.71 0.034 10161
 10163 3 -19.54 58.16 25.84 0.074 10162
 10164 3 -19.59 58.1 25.96 0.102 10163
 10165 3 -19.72 58.05 26.07 0.116 10164
 10166 3 -19.88 58.03 26.18 0.108 10165
 10167 3 -20.02 58 26.27 0.114 10166
 10168 3 -20.16 58.01 26.4 0.144 10167
 10169 3 -20.34 58.03 26.51 0.078 10168
 10170 3 -18.54 58.72 23.4 0.167 8364
 10171 3 -18.42 58.79 23.35 0.149 10170
 10172 3 -18.32 58.81 23.27 0.13 10171
 10173 3 -18.2 58.93 23.2 0.113 10172
 10174 3 -18.06 58.95 23.21 0.142 10173
 10175 3 -17.92 58.99 23.16 0.152 10174
 10176 3 -17.8 58.98 23.12 0.125 10175
 10177 3 -17.66 59.03 23.11 0.109 10176
 10178 3 -17.49 58.99 23.12 0.132 10177
 10179 3 -17.36 58.98 23.13 0.141 10178
 10180 3 -17.22 58.95 23.15 0.152 10179
 10181 3 -17.11 58.97 23.21 0.129 10180
 10182 3 -16.97 58.99 23.2 0.16 10181
 10183 3 -16.88 59.04 23.24 0.183 10182
 10184 3 -16.67 59.06 23.19 0.199 10183
 10185 3 -16.48 59.14 23.1 0.154 10184
 10186 3 -16.22 59.13 23 0.132 10185
 10187 3 -16.04 59.08 22.96 0.143 10186
 10188 3 -15.91 59.06 22.97 0.145 10187
 10189 3 -15.79 59.18 22.93 0.186 10188
 10190 3 -15.64 59.2 22.94 0.223 10189
 10191 3 -15.56 59.26 22.94 0.246 10190
 10192 3 -15.41 59.29 22.89 0.249 10191
 10193 3 -15.29 59.35 22.9 0.314 10192
 10194 3 -15.17 59.44 22.87 0.345 10193
 10195 3 -15.05 59.52 22.83 0.428 10194
 10196 3 -14.95 59.58 22.82 0.511 10195
 10197 3 -14.83 59.68 22.84 0.589 10196
 10198 3 -14.71 59.69 22.97 0.619 10197
 10199 3 -14.65 59.78 22.9 0.735 10198
 10200 3 -14.53 59.79 22.72 0.819 10199
 10201 3 -14.41 59.75 22.81 0.972 10200
 10202 3 -14.25 59.7 22.8 1.012 10201
 10203 3 -14.09 59.71 22.85 0.978 10202
 10204 3 -13.89 59.63 22.88 0.953 10203
 10205 3 -13.84 59.75 22.88 0.944 10204
 10206 3 -13.62 59.54 23.09 0.855 10205
 10207 3 -13.51 59.6 23.04 0.898 10206
 10208 3 -13.41 59.58 23.04 0.907 10207
 10209 3 -13.38 59.86 23.09 0.673 10208
 10210 3 -13.3 59.87 23.47 0.491 10209
 10211 3 -13.28 59.87 24 0.219 10210
 10212 3 -13.23 59.93 24.12 0.174 10211
 10213 3 -13.14 59.93 24.28 0.176 10212
 10214 3 -13.19 60.03 24.36 0.197 10213
 10215 3 -13.21 60.19 24.39 0.185 10214
 10216 3 -13.17 60.21 24.51 0.206 10215
 10217 3 -13.03 60.36 24.63 0.219 10216
 10218 3 -12.98 60.47 24.67 0.237 10217
 10219 3 -12.96 60.69 24.67 0.253 10218
 10220 3 -12.91 60.83 24.68 0.313 10219
 10221 3 -12.7 60.93 24.56 0.365 10220
 10222 3 -12.61 61.19 24.47 0.298 10221
 10223 3 -12.41 61.37 24.42 0.26 10222
 10224 3 -12.27 61.45 24.4 0.234 10223
 10225 3 -11.99 61.49 24.32 0.16 10224
 10226 3 -11.81 61.57 24.28 0.19 10225
 10227 3 -11.65 61.65 24.23 0.184 10226
 10228 3 -11.48 61.77 24.17 0.208 10227
 10229 3 -11.36 61.84 24.05 0.2 10228
 10230 3 -11.23 61.86 23.92 0.206 10229
 10231 3 -11.03 61.85 23.84 0.207 10230
 10232 3 -10.81 61.82 23.81 0.232 10231
 10233 3 -10.66 61.81 23.77 0.231 10232
 10234 3 -10.52 61.8 23.75 0.251 10233
 10235 3 -10.37 61.77 23.72 0.265 10234
 10236 3 -10.18 61.84 23.65 0.263 10235
 10237 3 -10.01 61.75 23.7 0.244 10236
 10238 3 -9.84 61.72 23.65 0.247 10237
 10239 3 -9.69 61.76 23.57 0.215 10238
 10240 3 -9.44 61.74 23.49 0.233 10239
 10241 3 -9.28 61.71 23.42 0.227 10240
 10242 3 -9.09 61.74 23.16 0.241 10241
 10243 3 -8.96 61.75 22.98 0.237 10242
 10244 3 -8.77 61.73 22.81 0.235 10243
 10245 3 -8.61 61.82 22.57 0.209 10244
 10246 3 -8.46 61.82 22.41 0.202 10245
 10247 3 -8.28 61.88 22.2 0.173 10246
 10248 3 -8.13 61.9 22.06 0.165 10247
 10249 3 -7.95 61.98 21.97 0.15 10248
 10250 3 -7.82 61.99 21.89 0.179 10249
 10251 3 -7.69 62.05 21.78 0.2 10250
 10252 3 -7.63 62.18 21.71 0.213 10251
 10253 3 -7.47 62.25 21.68 0.207 10252
 10254 3 -7.3 62.41 21.63 0.23 10253
 10255 3 -7.17 62.54 21.6 0.229 10254
 10256 3 -7.1 62.69 21.56 0.194 10255
 10257 3 -6.93 62.67 21.44 0.172 10256
 10258 3 -6.74 62.67 21.31 0.186 10257
 10259 3 -6.63 62.72 21.21 0.178 10258
 10260 3 -6.46 62.71 21.22 0.193 10259
 10261 3 -6.21 62.64 21.14 0.197 10260
 10262 3 -6.01 62.57 21.08 0.208 10261
 10263 3 -5.89 62.61 21.03 0.209 10262
 10264 3 -5.77 62.7 21.04 0.18 10263
 10265 3 -5.61 62.77 21.07 0.169 10264
 10266 3 -5.5 62.94 21.03 0.185 10265
 10267 3 -5.32 62.97 20.96 0.204 10266
 10268 3 -5.17 63.1 20.85 0.215 10267
 10269 3 -5.03 63.27 20.73 0.144 10268
 10270 3 -4.92 63.41 20.63 0.178 10269
 10271 3 -4.88 63.51 20.62 0.267 10270
 10272 3 -4.77 63.61 20.66 0.373 10271
 10273 3 -4.72 63.78 20.55 0.468 10272
 10274 3 -4.72 64.03 20.36 0.556 10273
 10275 3 -4.47 63.92 20.45 0.516 10274
 10276 3 -4.28 63.84 20.49 0.483 10275
 10277 3 -4.09 63.64 20.48 0.457 10276
 10278 3 -3.78 63.08 20.56 0.336 10277
 10279 3 -3.66 62.92 20.55 0.296 10278
 10280 3 -3.56 62.61 20.58 0.248 10279
 10281 3 -3.43 62.42 20.58 0.242 10280
 10282 3 -3.27 62.26 20.59 0.204 10281
 10283 3 -3.17 62.12 20.61 0.21 10282
 10284 3 -3.02 62.03 20.58 0.2 10283
 10285 3 -2.84 61.95 20.56 0.227 10284
 10286 3 -2.68 61.89 20.47 0.277 10285
 10287 3 -2.51 61.91 20.35 0.298 10286
 10288 3 -2.39 61.84 20.29 0.304 10287
 10289 3 -2.26 61.84 20.21 0.319 10288
 10290 3 -2.17 61.27 20.39 0.202 10289
 10291 3 -2.11 61.08 20.45 0.2 10290
 10292 3 -2.05 60.88 20.51 0.183 10291
 10293 3 -1.97 60.72 20.58 0.18 10292
 10294 3 -1.88 60.5 20.68 0.178 10293
 10295 3 -1.85 60.28 20.68 0.167 10294
 10296 3 -1.78 60.16 20.71 0.16 10295
 10297 3 -1.75 60.01 20.78 0.164 10296
 10298 3 -1.69 59.87 20.81 0.162 10297
 10299 3 -1.67 59.73 20.73 0.154 10298
 10300 3 -1.61 59.57 20.72 0.169 10299
 10301 3 -1.56 59.45 20.63 0.172 10300
 10302 3 -1.52 59.32 20.54 0.14 10301
 10303 3 -1.5 59.19 20.5 0.154 10302
 10304 3 -1.52 59.01 20.47 0.155 10303
 10305 3 -1.48 58.86 20.43 0.176 10304
 10306 3 -1.42 58.73 20.35 0.187 10305
 10307 3 -1.37 58.61 20.32 0.215 10306
 10308 3 -1.34 58.48 20.3 0.245 10307
 10309 3 -1.27 58.41 20.26 0.304 10308
 10310 3 -1.22 58.32 19.73 0.24 10309
 10311 3 -1.23 58.19 19.57 0.243 10310
 10312 3 -1.22 58.06 19.48 0.255 10311
 10313 3 -1.26 57.9 19.47 0.255 10312
 10314 3 -1.27 57.77 19.44 0.246 10313
 10315 3 -1.38 57.58 19.44 0.232 10314
 10316 3 -1.48 57.4 19.39 0.203 10315
 10317 3 -1.56 57.22 19.34 0.212 10316
 10318 3 -1.59 56.99 19.35 0.225 10317
 10319 3 -1.66 56.77 19.38 0.228 10318
 10320 3 -1.63 56.59 19.45 0.228 10319
 10321 3 -1.62 56.38 19.51 0.22 10320
 10322 3 -1.6 56.16 19.53 0.233 10321
 10323 3 -1.63 56 19.5 0.262 10322
 10324 3 -1.61 55.77 19.59 0.291 10323
 10325 3 -1.62 55.64 19.57 0.313 10324
 10326 3 -1.63 55.49 19.57 0.349 10325
 10327 3 -1.66 55.39 19.49 0.393 10326
 10328 3 -1.48 55.13 19.75 0.265 10327
 10329 3 -1.43 54.97 19.81 0.281 10328
 10330 3 -1.39 54.82 19.85 0.245 10329
 10331 3 -1.3 54.65 20 0.233 10330
 10332 3 -1.17 54.49 20.16 0.236 10331
 10333 3 -1.13 54.38 20.3 0.246 10332
 10334 3 -1.02 54.21 20.44 0.244 10333
 10335 3 -0.97 54.02 20.48 0.247 10334
 10336 3 -1.03 53.97 20.6 0.295 10335
 10337 3 -1.1 53.91 20.7 0.383 10336
 10338 3 -1.12 53.79 20.8 0.429 10337
 10339 3 -1.09 53.72 20.97 0.499 10338
 10340 3 -1.11 53.67 21.13 0.494 10339
 10341 3 -1.18 53.5 21.19 0.546 10340
 10342 3 -1.09 53.2 21.15 0.592 10341
 10343 3 -1.06 53.05 21.28 0.592 10342
 10344 3 -1.02 52.91 21.4 0.582 10343
 10345 3 -1.12 52.76 21.48 0.582 10344
 10346 3 -1.15 52.51 21.53 0.535 10345
 10347 3 -1.25 52.26 21.55 0.493 10346
 10348 3 -1.23 52.07 21.61 0.447 10347
 10349 3 -1.27 51.86 21.69 0.42 10348
 10350 3 -1.3 51.66 21.78 0.411 10349
 10351 3 -1.45 51.42 21.85 0.375 10350
 10352 3 -1.46 51.35 21.96 0.349 10351
 10353 3 -1.51 51.21 22.08 0.319 10352
 10354 3 -1.67 51.02 22.28 0.329 10353
 10355 3 -1.81 50.84 22.45 0.261 10354
 10356 3 -1.85 50.71 22.59 0.314 10355
 10357 3 -1.85 50.61 22.69 0.34 10356
 10358 3 -1.93 50.4 22.79 0.369 10357
 10359 3 -1.98 50.22 22.87 0.369 10358
 10360 3 -1.98 50.12 22.95 0.365 10359
 10361 3 -2.15 49.73 22.73 0.224 10360
 10362 3 -2.2 49.55 22.75 0.205 10361
 10363 3 -2.29 49.41 22.76 0.199 10362
 10364 3 -2.35 49.3 22.75 0.202 10363
 10365 3 -2.39 49.14 22.7 0.2 10364
 10366 3 -2.45 49 22.66 0.209 10365
 10367 3 -2.43 48.78 22.67 0.261 10366
 10368 3 -2.47 48.59 22.72 0.284 10367
 10369 3 -2.53 48.42 22.75 0.333 10368
 10370 3 -2.52 48.22 22.81 0.397 10369
 10371 3 -2.5 48.07 22.97 0.401 10370
 10372 3 -2.5 47.93 23.07 0.411 10371
 10373 3 -2.49 47.75 23.18 0.43 10372
 10374 3 -2.48 47.65 23.32 0.476 10373
 10375 3 -2.53 47.47 23.34 0.453 10374
 10376 3 -2.58 47.29 23.31 0.453 10375
 10377 3 -2.58 46.9 23.04 0.305 10376
 10378 3 -2.65 46.73 23.08 0.306 10377
 10379 3 -2.7 46.57 23.15 0.279 10378
 10380 3 -2.82 46.43 23.38 0.252 10379
 10381 3 -2.82 46.28 23.47 0.272 10380
 10382 3 -2.86 46.1 23.6 0.295 10381
 10383 3 -2.94 45.98 23.74 0.34 10382
 10384 3 -3 45.82 23.85 0.345 10383
 10385 3 -3.06 45.68 24 0.34 10384
 10386 3 -2.88 45.4 24.03 0.296 10385
 10387 3 -2.8 45.25 24.04 0.293 10386
 10388 3 -2.76 45.08 24.02 0.299 10387
 10389 3 -2.73 44.92 24.05 0.293 10388
 10390 3 -2.73 44.73 24.1 0.296 10389
 10391 3 -2.76 44.54 24.16 0.275 10390
 10392 3 -2.75 44.29 24.21 0.303 10391
 10393 3 -2.79 44.12 24.36 0.359 10392
 10394 3 -2.83 43.94 24.4 0.387 10393
 10395 3 -2.8 43.54 24.24 0.304 10394
 10396 3 -2.83 43.41 24.17 0.279 10395
 10397 3 -2.87 43.25 24.12 0.277 10396
 10398 3 -2.94 43.18 24.07 0.287 10397
 10399 3 -3.02 43.06 24.06 0.283 10398
 10400 3 -3.09 43.01 23.92 0.271 10399
 10401 3 -3.17 42.77 23.82 0.252 10400
 10402 3 -3.38 42.69 23.82 0.263 10401
 10403 3 -3.44 42.61 23.79 0.263 10402
 10404 3 -3.6 42.47 23.77 0.299 10403
 10405 3 -3.73 42.38 23.76 0.343 10404
 10406 3 -3.84 42.27 23.72 0.32 10405
 10407 3 -3.94 42.23 23.65 0.305 10406
 10408 3 -4.03 41.98 23.64 0.317 10407
 10409 3 -4.11 41.84 23.62 0.335 10408
 10410 3 -4.14 41.73 23.57 0.315 10409
 10411 3 -4.2 41.6 23.61 0.4 10410
 10412 3 -4.31 41.56 23.64 0.485 10411
 10413 3 -4.42 41.37 23.74 0.545 10412
 10414 3 -4.53 41.29 23.74 0.631 10413
 10415 3 -4.71 41.34 23.83 0.656 10414
 10416 3 -4.81 41.19 23.81 0.687 10415
 10417 3 -4.89 40.91 24.45 0.089 10416
 10418 3 -4.93 40.8 24.65 0.094 10417
 10419 3 -4.88 40.73 24.76 0.092 10418
 10420 3 -4.83 40.72 24.95 0.135 10419
 10421 3 -4.86 40.64 25.15 0.136 10420
 10422 3 -4.83 40.56 25.27 0.135 10421
 10423 3 -4.77 40.52 25.46 0.128 10422
 10424 3 -4.71 40.48 25.66 0.127 10423
 10425 3 -4.7 40.44 25.78 0.113 10424
 10426 3 -4.81 40.39 25.89 0.111 10425
 10427 3 -4.85 41.1 23.7 0.731 10416
 10428 3 -4.92 40.99 23.68 0.734 10427
 10429 3 -5.07 40.98 23.83 0.613 10428
 10430 3 -5.11 40.83 23.79 0.559 10429
 10431 3 -5.13 40.73 23.79 0.486 10430
 10432 3 -4.87 39.99 23.51 0.263 10431
 10433 3 -4.91 39.78 23.42 0.265 10432
 10434 3 -5.05 39.67 23.34 0.282 10433
 10435 3 -5.11 39.64 23.44 0.272 10434
 10436 3 -5.12 39.55 23.41 0.316 10435
 10437 3 -5.26 39.4 23.21 0.256 10436
 10438 3 -5.44 39.36 23.04 0.228 10437
 10439 3 -5.57 39.23 23.05 0.236 10438
 10440 3 -5.74 39.16 23.02 0.276 10439
 10441 3 -5.92 39.09 22.99 0.275 10440
 10442 3 -6.01 38.98 22.95 0.26 10441
 10443 3 -6.13 38.89 22.87 0.237 10442
 10444 3 -6.25 38.75 22.92 0.271 10443
 10445 3 -6.36 38.64 22.97 0.263 10444
 10446 3 -6.45 38.52 22.98 0.256 10445
 10447 3 -6.52 38.35 23.02 0.257 10446
 10448 3 -6.68 38.24 23.04 0.251 10447
 10449 3 -6.82 38.17 22.98 0.257 10448
 10450 3 -6.99 38.06 23.03 0.275 10449
 10451 3 -7.1 37.95 23.02 0.301 10450
 10452 3 -7.16 37.81 22.98 0.289 10451
 10453 3 -7.33 37.73 22.84 0.311 10452
 10454 3 -7.46 37.58 22.87 0.383 10453
 10455 3 -7.53 37.49 22.89 0.45 10454
 10456 3 -7.69 37.45 22.86 0.469 10455
 10457 3 -7.86 37.38 22.78 0.467 10456
 10458 3 -7.98 37.3 22.83 0.432 10457
 10459 3 -8.05 37.18 22.82 0.351 10458
 10460 3 -8.2 37.11 22.87 0.31 10459
 10461 3 -8.35 37.06 22.87 0.268 10460
 10462 3 -8.43 36.95 22.92 0.28 10461
 10463 3 -8.65 36.89 23.08 0.307 10462
 10464 3 -8.72 36.81 23.09 0.353 10463
 10465 3 -8.83 36.7 23.14 0.354 10464
 10466 3 -9.01 36.64 23.27 0.42 10465
 10467 3 -9.14 36.54 23.21 0.47 10466
 10468 3 -9.29 36.53 23.31 0.547 10467
 10469 3 -9.36 36.65 24.03 0.209 10468
 10470 3 -9.52 36.64 24.13 0.193 10469
 10471 3 -9.61 36.59 24.22 0.228 10470
 10472 3 -9.7 36.52 24.37 0.192 10471
 10473 3 -9.81 36.42 24.38 0.18 10472
 10474 3 -9.98 36.34 24.42 0.229 10473
 10475 3 -10.05 36.18 24.42 0.217 10474
 10476 3 -10.1 35.93 24.51 0.213 10475
 10477 3 -10.15 35.74 24.57 0.251 10476
 10478 3 -10.19 35.55 24.64 0.243 10477
 10479 3 -10.21 35.33 24.77 0.221 10478
 10480 3 -10.25 35.22 24.88 0.251 10479
 10481 3 -10.37 35.1 24.91 0.249 10480
 10482 3 -10.48 35.03 25 0.244 10481
 10483 3 -10.59 34.94 25.14 0.259 10482
 10484 3 -10.72 34.86 25.2 0.301 10483
 10485 3 -10.83 34.65 25.29 0.352 10484
 10486 3 -10.91 34.51 25.36 0.403 10485
 10487 3 -10.97 34.38 25.39 0.459 10486
 10488 3 -11.14 34.32 25.38 0.569 10487
 10489 3 -11.24 34.21 25.48 0.628 10488
 10490 3 -11.32 34.1 25.48 0.703 10489
 10491 3 -11.32 33.94 25.64 0.699 10490
 10492 3 -11.36 33.79 25.71 0.633 10491
 10493 3 -11.5 33.77 25.71 0.677 10492
 10494 3 -11.5 33.59 25.8 0.641 10493
 10495 3 -11.57 33.45 25.8 0.619 10494
 10496 3 -11.36 33.27 25.92 0.128 10495
 10497 3 -11.74 33.53 25.72 0.512 10495
 10498 3 -11.72 33.55 25.84 0.152 10497
 10499 3 -11.69 33.59 25.73 0.105 10498
 10500 3 -12.07 33.62 25.59 0.516 10497
 10501 3 -11.9 33.6 25.64 0.512 10500
 10502 3 -10.6 33.08 26.31 0.147 10501
 10503 3 -10.47 32.95 26.37 0.164 10502
 10504 3 -10.36 32.88 26.49 0.123 10503
 10505 3 -10.23 32.77 26.6 0.138 10504
 10506 3 -10.12 32.66 26.68 0.148 10505
 10507 3 -9.99 32.54 26.74 0.153 10506
 10508 3 -9.88 32.44 26.86 0.153 10507
 10509 3 -9.73 32.36 26.92 0.158 10508
 10510 3 -9.65 32.2 27.07 0.153 10509
 10511 3 -9.55 32.05 27.2 0.134 10510
 10512 3 -9.44 31.98 27.28 0.136 10511
 10513 3 -9.32 31.94 27.3 0.137 10512
 10514 3 -9.17 31.9 27.4 0.162 10513
 10515 3 -9.04 31.85 27.47 0.206 10514
 10516 3 -8.95 31.77 27.55 0.229 10515
 10517 3 -8.84 31.66 27.62 0.209 10516
 10518 3 -8.78 31.56 27.68 0.178 10517
 10519 3 -8.64 31.52 27.81 0.177 10518
 10520 3 -8.53 31.39 27.84 0.167 10519
 10521 3 -8.49 31.27 27.96 0.175 10520
 10522 3 -8.41 31.17 28 0.187 10521
 10523 3 -8.33 31.04 28.12 0.194 10522
 10524 3 -8.26 30.97 28.25 0.176 10523
 10525 3 -8.15 30.91 28.39 0.152 10524
 10526 3 -8.09 30.79 28.46 0.147 10525
 10527 3 -7.96 30.73 28.63 0.157 10526
 10528 3 -7.89 30.65 28.72 0.159 10527
 10529 3 -7.86 30.57 28.83 0.163 10528
 10530 3 -7.69 30.45 28.98 0.172 10529
 10531 3 -7.55 30.35 29.06 0.198 10530
 10532 3 -7.43 30.24 29.16 0.2 10531
 10533 3 -7.32 30.16 29.33 0.189 10532
 10534 3 -7.2 30.07 29.49 0.184 10533
 10535 3 -7.1 29.97 29.55 0.168 10534
 10536 3 -7.03 29.89 29.71 0.144 10535
 10537 3 -6.94 29.79 29.73 0.155 10536
 10538 3 -6.89 29.7 29.8 0.168 10537
 10539 3 -6.87 29.6 29.97 0.16 10538
 10540 3 -6.84 29.49 30.08 0.175 10539
 10541 3 -6.82 29.37 30.23 0.17 10540
 10542 3 -6.77 29.27 30.33 0.165 10541
 10543 3 -6.75 29.14 30.45 0.19 10542
 10544 3 -6.67 28.87 30.53 0.169 10543
 10545 3 -6.7 28.72 30.65 0.16 10544
 10546 3 -6.65 28.67 30.77 0.192 10545
 10547 3 -6.62 28.56 30.9 0.198 10546
 10548 3 -6.59 28.42 31 0.197 10547
 10549 3 -6.56 28.31 31.1 0.189 10548
 10550 3 -6.53 28.2 31.24 0.227 10549
 10551 3 -6.53 28.09 31.33 0.292 10550
 10552 3 -6.52 28.07 31.47 0.413 10551
 10553 3 -6.42 28.03 31.61 0.488 10552
 10554 3 -6.36 28 31.79 0.565 10553
 10555 3 -6.43 27.97 31.94 0.605 10554
 10556 3 -6.29 27.98 32.06 0.65 10555
 10557 3 -6.17 27.97 32.16 0.651 10556
 10558 3 -5.89 28.54 32.29 0.13 10557
 10559 3 -5.85 28.75 32.34 0.105 10558
 10560 3 -6.29 27.62 32.24 0.669 10557
 10561 3 -6.2 27.48 32.31 0.647 10560
 10562 3 -6.24 27.35 32.39 0.595 10561
 10563 3 -6.14 27.17 32.46 0.549 10562
 10564 3 -6.65 26.93 32.74 0.03 10563
 10565 3 -6.64 26.97 32.88 0.04 10564
 10566 3 -6.6 26.91 32.99 0.041 10565
 10567 3 -6.15 27.1 32.59 0.493 10563
 10568 3 -6.09 26.97 32.69 0.479 10567
 10569 3 -6.05 26.91 32.85 0.451 10568
 10570 3 -5.97 26.68 32.86 0.344 10569
 10571 3 -5.99 26.41 32.98 0.25 10570
 10572 3 -6.01 26.14 33.11 0.158 10571
 10573 3 -5.95 25.97 33.16 0.16 10572
 10574 3 -5.9 25.71 33.24 0.176 10573
 10575 3 -5.85 25.5 33.3 0.177 10574
 10576 3 -5.77 25.32 33.28 0.148 10575
 10577 3 -5.66 25.19 33.32 0.149 10576
 10578 3 -5.59 24.98 33.38 0.144 10577
 10579 3 -5.52 24.85 33.45 0.157 10578
 10580 3 -5.5 24.72 33.57 0.185 10579
 10581 3 -5.46 24.55 33.71 0.173 10580
 10582 3 -5.33 24.39 33.82 0.178 10581
 10583 3 -5.25 24.26 33.94 0.224 10582
 10584 3 -5.24 24.11 34.05 0.198 10583
 10585 3 -5.21 23.97 34.17 0.189 10584
 10586 3 -5.13 23.79 34.25 0.133 10585
 10587 3 -5.07 23.67 34.35 0.105 10586
 10588 3 -4.99 23.52 34.48 0.14 10587
 10589 3 -4.9 23.3 34.61 0.176 10588
 10590 3 -4.88 23.21 34.69 0.158 10589
 10591 3 -4.85 23.09 34.85 0.219 10590
 10592 3 -4.9 23.03 35.01 0.261 10591
 10593 3 -5.02 22.94 35.18 0.311 10592
 10594 3 -5.09 22.89 35.29 0.376 10593
 10595 3 -5.14 22.8 35.39 0.403 10594
 10596 3 -5.2 22.73 35.53 0.437 10595
 10597 3 -5.22 22.63 35.63 0.469 10596
 10598 3 -5.27 22.59 35.76 0.529 10597
 10599 3 -5.32 22.58 35.86 0.613 10598
 10600 3 -5.33 22.54 35.99 0.64 10599
 10601 3 -5.36 22.47 36.12 0.7 10600
 10602 3 -5.41 22.37 36.22 0.763 10601
 10603 3 -5.57 22.27 36.31 0.796 10602
 10604 3 -5.65 22.31 36.44 0.834 10603
 10605 3 -5.73 22.2 36.57 0.817 10604
 10606 3 -6.6 21.81 36.37 0.126 10605
 10607 3 -6.81 21.7 36.42 0.104 10606
 10608 3 -6.94 21.61 36.43 0.096 10607
 10609 3 -7.08 21.53 36.4 0.118 10608
 10610 3 -7.23 21.54 36.28 0.138 10609
 10611 3 -7.4 21.51 36.26 0.117 10610
 10612 3 -7.54 21.45 36.31 0.102 10611
 10613 3 -7.65 21.4 36.38 0.117 10612
 10614 3 -7.82 21.41 36.36 0.091 10613
 10615 3 -7.95 21.43 36.36 0.096 10614
 10616 3 -8.09 21.32 36.32 0.089 10615
 10617 3 -5.7 22.33 36.76 0.767 10605
 10618 3 -5.75 22.27 36.9 0.696 10617
 10619 3 -5.83 22.23 36.99 0.635 10618
 10620 3 -5.9 22.1 37.16 0.474 10619
 10621 3 -5.93 22 37.28 0.388 10620
 10622 3 -5.94 22.04 37.44 0.308 10621
 10623 3 -5.94 22.17 37.52 0.178 10622
 10624 3 -6.11 27.36 33.11 0.094 10569
 10625 3 -6.04 27.28 33.22 0.066 10624
 10626 3 -5.97 27.32 33.33 0.082 10625
 10627 3 -5.85 27.4 33.35 0.087 10626
 10628 3 -5.76 27.36 33.34 0.000125 10627
 10629 3 -12.34 33.66 25.49 0.53 10500
 10630 3 -12.76 33.74 25.36 0.523 10629
 10631 3 -12.93 33.79 25.3 0.538 10630
 10632 3 -13.07 33.71 25.29 0.491 10631
 10633 3 -13.28 33.81 25.26 0.437 10632
 10634 3 -13.57 33.96 25.16 0.294 10633
 10635 3 -13.7 33.88 25.17 0.264 10634
 10636 3 -13.81 33.79 25.21 0.252 10635
 10637 3 -13.95 33.74 25.26 0.207 10636
 10638 3 -14.05 33.7 25.22 0.171 10637
 10639 3 -14.18 33.53 25.22 0.152 10638
 10640 3 -14.35 33.45 25.18 0.164 10639
 10641 3 -14.49 33.35 25.17 0.197 10640
 10642 3 -14.68 33.27 25.17 0.21 10641
 10643 3 -14.9 33.22 25.07 0.186 10642
 10644 3 -15.06 33.13 25.07 0.166 10643
 10645 3 -15.19 33.1 25.06 0.176 10644
 10646 3 -15.37 33.05 25.01 0.174 10645
 10647 3 -15.52 32.96 24.99 0.213 10646
 10648 3 -15.63 32.94 24.99 0.271 10647
 10649 3 -15.9 32.96 25 0.19 10648
 10650 3 -16.06 32.86 25.06 0.191 10649
 10651 3 -16.27 32.89 25.09 0.165 10650
 10652 3 -16.44 32.87 25.13 0.143 10651
 10653 3 -16.56 32.79 25.12 0.161 10652
 10654 3 -16.68 32.77 25.08 0.14 10653
 10655 3 -16.85 32.76 25.04 0.148 10654
 10656 3 -17 32.65 25.12 0.16 10655
 10657 3 -17.15 32.71 25.14 0.182 10656
 10658 3 -17.28 32.65 25.15 0.175 10657
 10659 3 -17.43 32.67 25.11 0.214 10658
 10660 3 -17.65 32.69 25.05 0.222 10659
 10661 3 -17.78 32.69 24.98 0.215 10660
 10662 3 -17.94 32.67 24.98 0.222 10661
 10663 3 -18.08 32.63 24.98 0.262 10662
 10664 3 -18.24 32.61 25 0.342 10663
 10665 3 -18.35 32.49 25.06 0.429 10664
 10666 3 -18.43 32.39 25.11 0.503 10665
 10667 3 -18.51 32.29 25.09 0.59 10666
 10668 3 -18.6 32.17 25.08 0.625 10667
 10669 3 -18.75 32.17 25.06 0.643 10668
 10670 3 -18.88 32.08 25.08 0.659 10669
 10671 3 -19.04 32.13 25.07 0.661 10670
 10672 3 -19.22 32.24 25.08 0.558 10671
 10673 3 -19.36 32.27 24.98 0.546 10672
 10674 3 -19.54 32.21 25.06 0.513 10673
 10675 3 -19.69 32.31 25.06 0.522 10674
 10676 3 -19.79 32.3 24.94 0.582 10675
 10677 3 -19.92 32.32 24.9 0.679 10676
 10678 3 -20.07 32.4 24.86 0.697 10677
 10679 3 -20.14 32.2 24.8 0.674 10678
 10680 3 -20.34 32.44 24.74 0.577 10679
 10681 3 -20.39 32.39 24.66 0.613 10680
 10682 3 -20.52 33.22 24.78 0.085 10681
 10683 3 -20.58 33.3 24.8 0.108 10682
 10684 3 -20.7 33.27 24.84 0.168 10683
 10685 3 -20.89 33.26 24.73 0.154 10684
 10686 3 -21.03 33.31 24.5 0.118 10685
 10687 3 -21.09 33.3 24.25 0.13 10686
 10688 3 -21.07 33.33 24.14 0.085 10687
 10689 3 -20.49 32.2 24.59 0.52 10681
 10690 3 -20.59 32.18 24.6 0.515 10689
 10691 3 -20.79 32.29 24.66 0.466 10690
 10692 3 -21.01 32.42 24.85 0.305 10691
 10693 3 -21.21 32.55 24.99 0.245 10692
 10694 3 -21.33 32.58 24.91 0.183 10693
 10695 3 -21.52 32.62 24.92 0.145 10694
 10696 3 -21.68 32.7 25.05 0.128 10695
 10697 3 -21.76 32.67 25.19 0.144 10696
 10698 3 -21.85 32.72 25.2 0.000125 10697
 10699 3 -12.46 33.67 25.44 0.53 10629
 10700 3 -9.48 36.36 22.6 0.223 10468
 10701 3 -9.59 36.29 22.5 0.295 10700
 10702 3 -9.74 36.31 22.33 0.266 10701
 10703 3 -9.92 36.31 22.17 0.23 10702
 10704 3 -10.2 36.2 22.09 0.24 10703
 10705 3 -10.38 36.07 21.98 0.236 10704
 10706 3 -10.54 36.01 21.84 0.161 10705
 10707 3 -10.68 35.91 21.75 0.167 10706
 10708 3 -10.74 35.77 21.68 0.165 10707
 10709 3 -10.78 35.7 21.58 0.161 10708
 10710 3 -10.85 35.61 21.51 0.219 10709
 10711 3 -10.92 35.55 21.45 0.293 10710
 10712 3 -11.04 35.57 21.34 0.333 10711
 10713 3 -11.09 35.52 21.25 0.387 10712
 10714 3 -11.19 35.51 21.15 0.463 10713
 10715 3 -11.25 35.39 21.05 0.482 10714
 10716 3 -11.33 35.28 21 0.541 10715
 10717 3 -11.51 35.34 20.93 0.619 10716
 10718 3 -11.65 35.31 20.85 0.657 10717
 10719 3 -11.63 35.21 20.74 0.757 10718
 10720 3 -11.71 35.18 20.6 0.786 10719
 10721 3 -11.82 35.15 20.51 0.832 10720
 10722 3 -11.95 35.22 20.36 0.844 10721
 10723 3 -12.03 35.05 20.27 0.871 10722
 10724 3 -12.15 34.95 20.23 0.938 10723
 10725 3 -12.26 34.91 20.13 0.929 10724
 10726 3 -12.45 34.94 20.05 0.906 10725
 10727 3 -12.53 34.7 20.06 0.849 10726
 10728 3 -12.69 34.66 20.09 0.748 10727
 10729 3 -13.84 35.22 20.15 0.17 10728
 10730 3 -14.05 35.22 20.09 0.195 10729
 10731 3 -14.22 35.23 19.93 0.195 10730
 10732 3 -14.37 35.26 19.69 0.219 10731
 10733 3 -14.57 35.31 19.62 0.186 10732
 10734 3 -14.71 35.42 19.6 0.161 10733
 10735 3 -14.86 35.43 19.51 0.167 10734
 10736 3 -15.01 35.37 19.49 0.165 10735
 10737 3 -15.08 35.38 19.33 0.157 10736
 10738 3 -15.19 35.39 19.15 0.171 10737
 10739 3 -15.28 35.45 19.04 0.184 10738
 10740 3 -15.39 35.44 18.97 0.222 10739
 10741 3 -15.5 35.48 18.87 0.197 10740
 10742 3 -15.64 35.52 18.8 0.15 10741
 10743 3 -15.74 35.51 18.67 0.153 10742
 10744 3 -15.84 35.48 18.51 0.155 10743
 10745 3 -15.97 35.46 18.4 0.156 10744
 10746 3 -16.01 35.43 18.28 0.17 10745
 10747 3 -16.08 35.41 18.16 0.194 10746
 10748 3 -16.15 35.42 18.03 0.175 10747
 10749 3 -16.19 35.37 17.91 0.164 10748
 10750 3 -16.31 35.19 17.89 0.188 10749
 10751 3 -16.36 35.01 17.88 0.201 10750
 10752 3 -16.41 34.84 17.87 0.218 10751
 10753 3 -16.4 34.69 17.82 0.227 10752
 10754 3 -16.48 34.49 17.79 0.185 10753
 10755 3 -16.49 34.42 17.7 0.181 10754
 10756 3 -16.53 34.19 17.66 0.152 10755
 10757 3 -16.54 34.07 17.54 0.132 10756
 10758 3 -16.59 33.92 17.48 0.154 10757
 10759 3 -16.59 33.76 17.37 0.178 10758
 10760 3 -16.64 33.61 17.36 0.212 10759
 10761 3 -16.65 33.45 17.29 0.222 10760
 10762 3 -16.64 33.27 17.3 0.216 10761
 10763 3 -16.7 33.13 17.3 0.176 10762
 10764 3 -16.77 32.94 17.31 0.182 10763
 10765 3 -16.85 32.77 17.21 0.198 10764
 10766 3 -16.94 32.57 17.09 0.184 10765
 10767 3 -16.95 32.4 17.09 0.216 10766
 10768 3 -16.95 32.26 16.96 0.199 10767
 10769 3 -16.92 32.03 16.89 0.187 10768
 10770 3 -16.97 31.86 16.75 0.206 10769
 10771 3 -17.01 31.71 16.56 0.175 10770
 10772 3 -16.95 31.59 16.28 0.172 10771
 10773 3 -16.95 31.45 16.15 0.164 10772
 10774 3 -16.95 31.33 16 0.204 10773
 10775 3 -16.88 31.15 15.86 0.155 10774
 10776 3 -16.88 31.01 15.68 0.16 10775
 10777 3 -16.85 30.91 15.46 0.128 10776
 10778 3 -16.89 30.78 15.38 0.16 10777
 10779 3 -16.89 30.63 15.29 0.151 10778
 10780 3 -16.94 30.48 15.32 0.197 10779
 10781 3 -16.97 30.34 15.37 0.227 10780
 10782 3 -17.05 30.12 15.46 0.174 10781
 10783 3 -17.04 29.97 15.43 0.184 10782
 10784 3 -16.98 29.82 15.46 0.172 10783
 10785 3 -17.04 29.67 15.26 0.163 10784
 10786 3 -17 29.56 15.23 0.187 10785
 10787 3 -17.01 29.37 15.14 0.216 10786
 10788 3 -16.96 29.23 15.06 0.176 10787
 10789 3 -16.95 29.07 14.96 0.173 10788
 10790 3 -16.95 28.87 14.88 0.174 10789
 10791 3 -17.01 28.68 14.83 0.178 10790
 10792 3 -17.14 28.54 14.77 0.19 10791
 10793 3 -17.2 28.44 14.76 0.21 10792
 10794 3 -17.18 28.27 14.72 0.213 10793
 10795 3 -17.17 28.15 14.59 0.168 10794
 10796 3 -17.19 27.99 14.62 0.206 10795
 10797 3 -17.18 27.78 14.38 0.185 10796
 10798 3 -17.12 27.53 14.35 0.18 10797
 10799 3 -17.06 27.39 14.28 0.182 10798
 10800 3 -17.02 27.27 14.19 0.196 10799
 10801 3 -16.95 27.16 14.08 0.216 10800
 10802 3 -16.8 26.99 14.01 0.279 10801
 10803 3 -16.74 26.86 13.98 0.305 10802
 10804 3 -16.7 26.72 13.94 0.423 10803
 10805 3 -16.78 26.68 13.85 0.526 10804
 10806 3 -16.77 26.56 13.73 0.584 10805
 10807 3 -16.78 26.44 13.63 0.658 10806
 10808 3 -16.75 26.28 13.55 0.743 10807
 10809 3 -16.77 26.16 13.44 0.786 10808
 10810 3 -16.74 26.01 13.35 0.816 10809
 10811 3 -16.58 25.85 13.32 0.794 10810
 10812 3 -16.54 25.63 13.34 0.76 10811
 10813 3 -16.4 25.55 13.24 0.753 10812
 10814 3 -16.4 25.39 13.16 0.774 10813
 10815 3 -16.33 25.17 13.07 0.74 10814
 10816 3 -16.38 24.87 13.18 0.672 10815
 10817 3 -16.33 24.69 13.13 0.532 10816
 10818 3 -16.42 24.51 13.32 0.366 10817
 10819 3 -12.7 34.52 20.15 0.535 10728
 10820 3 -12.6 34.32 20.2 0.437 10819
 10821 3 -5.3 40.85 23.74 0.261 10431
 10822 3 -5.31 40.78 23.83 0.128 10821
 10823 3 -2.85 44.27 24.85 0.136 10394
 10824 3 -2.9 44.2 24.98 0.182 10823
 10825 3 -2.88 44.11 25.08 0.259 10824
 10826 3 -2.84 43.94 25.12 0.322 10825
 10827 3 -2.76 43.82 25.18 0.33 10826
 10828 3 -2.75 43.7 25.3 0.352 10827
 10829 3 -2.6 43.57 25.35 0.366 10828
 10830 3 -2.53 43.43 25.41 0.387 10829
 10831 3 -2.47 43.34 25.47 0.464 10830
 10832 3 -2.32 43.21 25.49 0.515 10831
 10833 3 -2.23 43.11 25.57 0.561 10832
 10834 3 -2.13 43.01 25.64 0.602 10833
 10835 3 -2.01 42.94 25.7 0.645 10834
 10836 3 -1.99 42.88 25.83 0.674 10835
 10837 3 -1.85 42.78 25.93 0.674 10836
 10838 3 -1.71 42.72 26.03 0.663 10837
 10839 3 -1.61 42.55 26.07 0.644 10838
 10840 3 -1.52 42.48 26.21 0.612 10839
 10841 3 -1.33 42.35 26.19 0.573 10840
 10842 3 -1.3 42.21 26.25 0.511 10841
 10843 3 -1.17 42.02 26.15 0.45 10842
 10844 3 -1.12 41.86 26.23 0.413 10843
 10845 3 -0.96 41.13 26.09 0.183 10844
 10846 3 -0.95 40.85 26.1 0.146 10845
 10847 3 -0.99 40.67 26.09 0.149 10846
 10848 3 -0.97 40.51 26.07 0.166 10847
 10849 3 -0.93 40.35 26.05 0.167 10848
 10850 3 -0.99 40.18 26.02 0.154 10849
 10851 3 -1.06 40.01 26.01 0.141 10850
 10852 3 -1.16 39.86 26 0.138 10851
 10853 3 -1.26 39.71 25.99 0.128 10852
 10854 3 -1.3 39.53 25.99 0.135 10853
 10855 3 -1.35 39.41 26.01 0.129 10854
 10856 3 -1.36 39.25 25.99 0.14 10855
 10857 3 -1.36 39.04 26 0.163 10856
 10858 3 -1.35 38.91 25.98 0.181 10857
 10859 3 -1.35 38.73 26 0.181 10858
 10860 3 -1.35 38.55 26.03 0.167 10859
 10861 3 -1.35 38.38 26.03 0.159 10860
 10862 3 -1.33 38.21 26.04 0.142 10861
 10863 3 -1.37 38.12 26 0.113 10862
 10864 3 -1.39 37.83 25.92 0.16 10863
 10865 3 -1.43 37.65 25.95 0.13 10864
 10866 3 -1.41 37.47 25.92 0.123 10865
 10867 3 -1.46 37.32 25.92 0.143 10866
 10868 3 -1.48 37.22 25.91 0.187 10867
 10869 3 -1.51 37.04 25.81 0.173 10868
 10870 3 -1.57 36.92 25.87 0.138 10869
 10871 3 -1.64 36.73 25.92 0.105 10870
 10872 3 -1.73 36.65 26 0.122 10871
 10873 3 -1.82 36.6 26.03 0.103 10872
 10874 3 -1.84 36.4 25.98 0.14 10873
 10875 3 -1.88 36.29 25.93 0.155 10874
 10876 3 -1.9 36.02 25.98 0.218 10875
 10877 3 -1.95 35.81 25.97 0.222 10876
 10878 3 -1.98 35.6 25.94 0.202 10877
 10879 3 -2.01 35.31 25.96 0.169 10878
 10880 3 -2.03 35.12 25.95 0.153 10879
 10881 3 -2.19 35 25.89 0.156 10880
 10882 3 -2.3 34.92 25.84 0.215 10881
 10883 3 -2.38 34.72 25.88 0.224 10882
 10884 3 -2.43 34.57 25.83 0.248 10883
 10885 3 -2.47 34.4 25.79 0.268 10884
 10886 3 -2.51 34.24 25.81 0.284 10885
 10887 3 -2.49 34.06 25.78 0.321 10886
 10888 3 -2.54 33.95 25.72 0.368 10887
 10889 3 -2.61 33.9 25.63 0.339 10888
 10890 3 -2.48 33.68 25.67 0.423 10889
 10891 3 -2.53 33.54 25.71 0.472 10890
 10892 3 -2.52 33.41 25.73 0.496 10891
 10893 3 -2.66 33.28 25.74 0.591 10892
 10894 3 -2.88 33.4 25.78 0.541 10893
 10895 3 -2.91 33.29 25.76 0.692 10894
 10896 3 -3.02 33.23 25.81 0.736 10895
 10897 3 -3.14 33.17 25.83 0.818 10896
 10898 3 -3.27 33.17 25.64 0.87 10897
 10899 3 -3.28 33.02 25.51 0.813 10898
 10900 3 -3.31 32.94 25.4 0.702 10899
 10901 3 -3.46 32.9 25.4 0.573 10900
 10902 3 -3.46 32.77 25.38 0.487 10901
 10903 3 -3.37 32.64 25.19 0.25 10902
 10904 3 -3.41 32.58 25.05 0.122 10903
 10905 3 -2.03 42.54 26.7 0.086 10840
 10906 3 -2.1 42.48 26.81 0.076 10905
 10907 3 -2.14 42.3 26.88 0.000125 10906
 10908 3 -2.1 55.67 19.02 0.169 10327
 10909 3 -2.23 55.73 18.91 0.143 10908
 10910 3 -2.34 55.76 18.8 0.164 10909
 10911 3 -2.48 55.71 18.63 0.158 10910
 10912 3 -2.59 55.63 18.51 0.161 10911
 10913 3 -2.61 55.57 18.34 0.178 10912
 10914 3 -2.68 55.51 18.13 0.202 10913
 10915 3 -2.7 55.36 18.01 0.171 10914
 10916 3 -2.7 55.26 17.81 0.167 10915
 10917 3 -2.78 55.21 17.67 0.148 10916
 10918 3 -2.76 55.22 17.55 0.127 10917
 10919 3 -2.72 55.22 17.32 0.148 10918
 10920 3 -2.75 55.29 17.17 0.178 10919
 10921 3 -2.81 55.35 17.06 0.203 10920
 10922 3 -2.87 55.34 16.89 0.194 10921
 10923 3 -2.99 55.27 16.73 0.197 10922
 10924 3 -3.08 55.19 16.52 0.176 10923
 10925 3 -3.11 55.11 16.35 0.235 10924
 10926 3 -3.16 55.03 16.24 0.284 10925
 10927 3 -3.16 55.01 16.1 0.373 10926
 10928 3 -3.11 54.96 15.99 0.462 10927
 10929 3 -3.17 54.95 15.85 0.503 10928
 10930 3 -3.22 54.98 15.72 0.577 10929
 10931 3 -3.24 54.89 15.65 0.632 10930
 10932 3 -3.14 54.85 15.52 0.66 10931
 10933 3 -3.11 54.81 15.38 0.705 10932
 10934 3 -3.11 54.78 15.2 0.707 10933
 10935 3 -3.08 54.79 15.05 0.712 10934
 10936 3 -2.93 54.78 14.95 0.713 10935
 10937 3 -2.98 54.88 14.78 0.716 10936
 10938 3 -2.85 54.97 14.6 0.59 10937
 10939 3 -2.57 54.21 14.98 0.102 10938
 10940 3 -2.37 54.13 15.06 0.14 10939
 10941 3 -2.27 54 15.02 0.123 10940
 10942 3 -2.11 53.84 15.04 0.082 10941
 10943 3 -2.01 53.7 15.02 0.075 10942
 10944 3 -1.93 53.54 15.03 0.123 10943
 10945 3 -1.82 53.48 15.1 0.104 10944
 10946 3 -2.89 55.18 14.36 0.492 10938
 10947 3 -2.95 55.54 14.15 0.362 10946
 10948 3 -3.07 55.75 14.02 0.337 10947
 10949 3 -3.26 56.02 13.82 0.166 10948
 10950 3 -3.33 56.07 13.71 0.156 10949
 10951 3 -3.3 56.09 13.56 0.163 10950
 10952 3 -3.37 56.06 13.36 0.161 10951
 10953 3 -3.4 56.05 13.21 0.19 10952
 10954 3 -3.37 56.03 13.07 0.169 10953
 10955 3 -3.35 56.04 12.84 0.148 10954
 10956 3 -3.45 56.06 12.69 0.159 10955
 10957 3 -3.59 56.04 12.55 0.193 10956
 10958 3 -3.71 56.04 12.45 0.197 10957
 10959 3 -3.81 56.08 12.26 0.238 10958
 10960 3 -4.01 55.99 12.14 0.227 10959
 10961 3 -4.17 55.99 11.9 0.202 10960
 10962 3 -4.32 56.01 11.82 0.243 10961
 10963 3 -4.47 56 11.74 0.203 10962
 10964 3 -4.64 55.98 11.6 0.193 10963
 10965 3 -4.81 55.96 11.53 0.176 10964
 10966 3 -4.96 55.96 11.41 0.149 10965
 10967 3 -5.09 55.95 11.28 0.179 10966
 10968 3 -5.34 55.86 11.15 0.17 10967
 10969 3 -5.48 55.86 11 0.171 10968
 10970 3 -5.6 55.83 10.91 0.158 10969
 10971 3 -5.74 55.74 10.82 0.146 10970
 10972 3 -5.85 55.67 10.74 0.14 10971
 10973 3 -5.97 55.66 10.62 0.178 10972
 10974 3 -6.09 55.65 10.45 0.153 10973
 10975 3 -6.15 55.63 10.3 0.178 10974
 10976 3 -6.26 55.55 10.21 0.205 10975
 10977 3 -6.51 55.53 10.17 0.177 10976
 10978 3 -6.68 55.55 10.14 0.168 10977
 10979 3 -6.89 55.54 10.08 0.149 10978
 10980 3 -7.07 55.62 10 0.138 10979
 10981 3 -7.26 55.63 9.93 0.131 10980
 10982 3 -7.42 55.67 9.83 0.16 10981
 10983 3 -7.63 55.66 9.81 0.155 10982
 10984 3 -7.81 55.61 9.69 0.145 10983
 10985 3 -8 55.56 9.54 0.145 10984
 10986 3 -8.15 55.53 9.45 0.156 10985
 10987 3 -8.36 55.47 9.36 0.179 10986
 10988 3 -8.52 55.49 9.24 0.212 10987
 10989 3 -8.68 55.44 9.16 0.213 10988
 10990 3 -8.81 55.52 9.05 0.209 10989
 10991 3 -8.98 55.51 8.99 0.236 10990
 10992 3 -9.1 55.49 8.82 0.235 10991
 10993 3 -9.23 55.47 8.69 0.229 10992
 10994 3 -9.38 55.47 8.54 0.205 10993
 10995 3 -9.55 55.48 8.37 0.204 10994
 10996 3 -9.66 55.55 8.21 0.198 10995
 10997 3 -9.74 55.55 8.03 0.201 10996
 10998 3 -9.83 55.49 7.87 0.185 10997
 10999 3 -9.9 55.48 7.7 0.174 10998
 11000 3 -10.01 55.46 7.52 0.134 10999
 11001 3 -10.17 55.52 7.3 0.174 11000
 11002 3 -10.41 55.63 7.1 0.144 11001
 11003 3 -10.53 55.67 7 0.136 11002
 11004 3 -10.66 55.65 6.86 0.166 11003
 11005 3 -10.8 55.72 6.77 0.161 11004
 11006 3 -10.95 55.8 6.66 0.181 11005
 11007 3 -11.19 55.93 6.56 0.204 11006
 11008 3 -11.34 55.98 6.46 0.185 11007
 11009 3 -11.54 56.06 6.45 0.172 11008
 11010 3 -11.7 56.12 6.38 0.172 11009
 11011 3 -11.82 56.16 6.28 0.182 11010
 11012 3 -11.97 56.19 6.24 0.214 11011
 11013 3 -12.11 56.23 6.24 0.179 11012
 11014 3 -12.27 56.24 6.16 0.165 11013
 11015 3 -12.4 56.3 6.07 0.143 11014
 11016 3 -12.51 56.34 5.98 0.142 11015
 11017 3 -12.6 56.32 5.9 0.188 11016
 11018 3 -12.71 56.35 5.79 0.202 11017
 11019 3 -12.88 56.47 5.7 0.185 11018
 11020 3 -13.04 56.6 5.53 0.187 11019
 11021 3 -13.17 56.65 5.44 0.192 11020
 11022 3 -13.34 56.72 5.29 0.208 11021
 11023 3 -13.49 56.68 5.09 0.145 11022
 11024 3 -13.54 56.65 4.94 0.172 11023
 11025 3 -13.64 56.67 4.74 0.192 11024
 11026 3 -13.69 56.63 4.61 0.212 11025
 11027 3 -13.84 56.62 4.47 0.18 11026
 11028 3 -13.94 56.65 4.3 0.178 11027
 11029 3 -14.11 56.78 4.22 0.171 11028
 11030 3 -14.3 56.79 4.18 0.148 11029
 11031 3 -14.37 56.88 4.02 0.194 11030
 11032 3 -14.44 56.87 3.94 0.28 11031
 11033 3 -14.52 56.88 3.87 0.382 11032
 11034 3 -14.65 56.88 3.8 0.5 11033
 11035 3 -14.77 56.93 3.75 0.574 11034
 11036 3 -14.91 56.88 3.8 0.641 11035
 11037 3 -15.06 56.93 3.75 0.69 11036
 11038 3 -15.23 56.99 3.76 0.761 11037
 11039 3 -15.34 57.03 3.74 0.805 11038
 11040 3 -15.5 57.09 3.75 0.838 11039
 11041 3 -15.65 57.29 3.78 0.887 11040
 11042 3 -15.78 57.37 3.8 0.924 11041
 11043 3 -15.91 57.42 3.6 0.904 11042
 11044 3 -15.99 57.48 3.48 0.913 11043
 11045 3 -16.11 57.63 3.47 0.948 11044
 11046 3 -16.23 57.81 3.5 0.974 11045
 11047 3 -16.33 57.78 3.35 0.955 11046
 11048 3 -16.44 57.76 3.24 0.853 11047
 11049 3 -16.53 57.87 3.24 0.729 11048
 11050 3 -16.59 57.86 3.06 0.496 11049
 11051 3 -1.28 58.29 21.07 0.058 10309
 11052 3 -1.29 58.22 21.17 0.063 11051
 11053 3 -1.36 58.18 21.29 0.069 11052
 11054 3 -1.39 58.11 21.41 0.108 11053
 11055 3 -1.38 58.12 21.56 0.09 11054
 11056 3 -2.07 62.37 19.97 0.16 10289
 11057 3 -2.05 62.55 20 0.194 11056
 11058 3 -1.95 62.66 19.98 0.187 11057
 11059 3 -1.86 62.88 20 0.191 11058
 11060 3 -1.78 63.04 19.99 0.198 11059
 11061 3 -1.63 63.15 19.95 0.202 11060
 11062 3 -1.57 63.17 20.04 0.191 11061
 11063 3 -1.32 63.22 20.06 0.2 11062
 11064 3 -1.22 63.23 20.21 0.216 11063
 11065 3 -1.12 63.11 20.38 0.194 11064
 11066 3 -0.99 63.04 20.45 0.186 11065
 11067 3 -0.87 62.95 20.55 0.191 11066
 11068 3 -0.79 62.83 20.72 0.179 11067
 11069 3 -0.75 62.73 20.89 0.157 11068
 11070 3 -0.73 62.63 21.05 0.135 11069
 11071 3 -0.67 62.5 21.16 0.155 11070
 11072 3 -0.64 62.42 21.3 0.169 11071
 11073 3 -0.63 62.38 21.4 0.169 11072
 11074 3 -0.56 62.31 21.62 0.191 11073
 11075 3 -0.53 62.3 21.78 0.194 11074
 11076 3 -0.49 62.18 21.92 0.204 11075
 11077 3 -0.3 62.08 22.11 0.171 11076
 11078 3 -0.16 62.05 22.18 0.157 11077
 11079 3 -0.09 61.98 22.25 0.169 11078
 11080 3 0.1 61.88 22.31 0.178 11079
 11081 3 0.25 61.88 22.4 0.172 11080
 11082 3 0.35 61.82 22.45 0.16 11081
 11083 3 0.46 61.81 22.53 0.156 11082
 11084 3 0.6 61.73 22.61 0.209 11083
 11085 3 0.74 61.7 22.64 0.257 11084
 11086 3 0.96 61.7 22.68 0.373 11085
 11087 3 1.09 61.8 22.82 0.56 11086
 11088 3 1.23 61.89 22.95 0.767 11087
 11089 3 1.35 61.87 23.03 0.821 11088
 11090 3 1.5 61.95 23.05 0.846 11089
 11091 3 1.64 62.07 23.04 0.867 11090
 11092 3 1.86 62.22 22.96 0.835 11091
 11093 3 2.02 62.3 22.94 0.784 11092
 11094 3 2.78 61.76 22.47 0.156 11093
 11095 3 2.95 61.76 22.46 0.132 11094
 11096 3 3.11 61.74 22.4 0.163 11095
 11097 3 3.28 61.75 22.34 0.173 11096
 11098 3 3.42 61.67 22.32 0.195 11097
 11099 3 3.53 61.7 22.25 0.209 11098
 11100 3 3.56 61.78 22.13 0.162 11099
 11101 3 3.71 61.71 22.25 0.144 11100
 11102 3 3.8 61.77 22.23 0.16 11101
 11103 3 3.97 61.85 22.17 0.192 11102
 11104 3 4.11 61.87 22.16 0.213 11103
 11105 3 4.25 61.96 22.18 0.208 11104
 11106 3 4.36 62.01 22.14 0.218 11105
 11107 3 4.44 62.12 22.16 0.222 11106
 11108 3 4.59 62.19 22.13 0.179 11107
 11109 3 4.67 62.37 22.13 0.147 11108
 11110 3 4.74 62.58 22.14 0.183 11109
 11111 3 5 62.71 22.2 0.182 11110
 11112 3 5.15 62.72 22.22 0.183 11111
 11113 3 5.31 62.87 22.23 0.201 11112
 11114 3 5.43 62.97 22.24 0.207 11113
 11115 3 5.58 63.09 22.26 0.186 11114
 11116 3 5.75 63.23 22.25 0.177 11115
 11117 3 5.91 63.29 22.36 0.188 11116
 11118 3 6.01 63.46 22.38 0.202 11117
 11119 3 6.16 63.54 22.46 0.207 11118
 11120 3 6.31 63.61 22.48 0.203 11119
 11121 3 6.47 63.67 22.49 0.244 11120
 11122 3 6.68 63.76 22.61 0.176 11121
 11123 3 6.87 63.81 22.6 0.182 11122
 11124 3 7.01 63.93 22.68 0.179 11123
 11125 3 7.15 64.01 22.68 0.192 11124
 11126 3 7.29 64.13 22.72 0.214 11125
 11127 3 7.4 64.2 22.75 0.191 11126
 11128 3 7.55 64.26 22.81 0.197 11127
 11129 3 7.71 64.29 22.86 0.194 11128
 11130 3 7.81 64.26 22.96 0.178 11129
 11131 3 7.97 64.29 23.06 0.165 11130
 11132 3 8.09 64.27 23.18 0.208 11131
 11133 3 8.22 64.29 23.31 0.225 11132
 11134 3 8.46 64.31 23.41 0.202 11133
 11135 3 8.57 64.23 23.49 0.214 11134
 11136 3 8.76 64.18 23.58 0.193 11135
 11137 3 8.88 64.1 23.63 0.244 11136
 11138 3 9 64.13 23.72 0.281 11137
 11139 3 9.12 64.14 23.81 0.259 11138
 11140 3 9.24 64.18 23.85 0.273 11139
 11141 3 9.44 64.12 23.94 0.212 11140
 11142 3 9.64 64.13 24.03 0.211 11141
 11143 3 9.82 64.19 24.05 0.204 11142
 11144 3 9.89 64.3 24.19 0.204 11143
 11145 3 10.06 64.33 24.26 0.224 11144
 11146 3 10.16 64.32 24.33 0.216 11145
 11147 3 10.27 64.29 24.45 0.236 11146
 11148 3 10.35 64.26 24.64 0.238 11147
 11149 3 10.49 64.23 24.75 0.243 11148
 11150 3 10.61 64.16 24.91 0.267 11149
 11151 3 10.73 64.14 25.09 0.291 11150
 11152 3 10.86 64.14 25.15 0.313 11151
 11153 3 11.01 64.08 25.32 0.311 11152
 11154 3 11.16 64.03 25.51 0.253 11153
 11155 3 11.28 63.89 25.71 0.178 11154
 11156 3 11.41 63.76 25.86 0.157 11155
 11157 3 11.55 63.71 25.94 0.158 11156
 11158 3 11.71 63.68 26.03 0.179 11157
 11159 3 11.78 63.53 26.25 0.162 11158
 11160 3 11.89 63.48 26.41 0.157 11159
 11161 3 11.95 63.42 26.56 0.206 11160
 11162 3 12.02 63.38 26.65 0.291 11161
 11163 3 12.07 63.29 26.76 0.352 11162
 11164 3 12.18 63.17 26.88 0.437 11163
 11165 3 12.28 63.09 27.03 0.477 11164
 11166 3 12.33 63 27.16 0.472 11165
 11167 3 12.43 62.97 27.22 0.429 11166
 11168 3 12.41 62.76 27.32 0.392 11167
 11169 3 12.41 62.66 27.4 0.302 11168
 11170 3 12.35 62.44 27.48 0.344 11169
 11171 3 12.36 62.29 27.5 0.433 11170
 11172 3 12.41 62.1 27.55 0.56 11171
 11173 3 12.5 61.99 27.56 0.649 11172
 11174 3 12.57 61.88 27.52 0.73 11173
 11175 3 12.53 61.78 27.73 0.754 11174
 11176 3 12.64 61.61 27.74 0.763 11175
 11177 3 12.7 61.43 27.78 0.709 11176
 11178 3 12.87 61.45 27.68 0.761 11177
 11179 3 12.93 61.38 27.83 0.749 11178
 11180 3 13 61.31 27.97 0.786 11179
 11181 3 13.09 61.23 28.07 0.735 11180
 11182 3 13.12 61.09 27.99 0.628 11181
 11183 3 13.24 61.09 28.23 0.776 11182
 11184 3 13.3 61.09 28.43 0.728 11183
 11185 3 13.36 60.97 28.52 0.721 11184
 11186 3 13.42 61.27 29.03 0.387 11185
 11187 3 13.23 60.71 29.22 0.104 11186
 11188 3 13.35 60.47 29.33 0.101 11187
 11189 3 13.39 60.4 29.41 0.056 11188
 11190 3 13.45 60.26 29.47 0.000125 11189
 11191 3 13.47 61.43 29.21 0.216 11186
 11192 3 13.49 61.32 29.26 0.213 11191
 11193 3 13.68 61.24 29.42 0.17 11192
 11194 3 13.74 61.19 29.51 0.155 11193
 11195 3 13.82 61.05 29.63 0.134 11194
 11196 3 13.95 60.93 29.74 0.179 11195
 11197 3 14.07 60.73 29.84 0.16 11196
 11198 3 14.17 60.63 29.95 0.145 11197
 11199 3 14.28 60.53 30.07 0.13 11198
 11200 3 14.4 60.34 30.17 0.154 11199
 11201 3 14.46 60.25 30.27 0.15 11200
 11202 3 14.52 60.1 30.35 0.189 11201
 11203 3 14.58 59.98 30.48 0.187 11202
 11204 3 14.65 59.84 30.61 0.21 11203
 11205 3 14.66 59.7 30.69 0.191 11204
 11206 3 14.7 59.61 30.82 0.179 11205
 11207 3 14.8 59.42 30.85 0.147 11206
 11208 3 14.81 59.34 30.94 0.155 11207
 11209 3 14.89 59.2 31.04 0.147 11208
 11210 3 14.93 59.06 31.13 0.143 11209
 11211 3 15 58.94 31.2 0.137 11210
 11212 3 15.09 58.76 31.27 0.154 11211
 11213 3 15.16 58.66 31.32 0.185 11212
 11214 3 15.28 58.48 31.46 0.153 11213
 11215 3 15.43 58.4 31.55 0.134 11214
 11216 3 15.48 58.28 31.61 0.152 11215
 11217 3 15.58 58.11 31.72 0.15 11216
 11218 3 15.72 58.07 31.81 0.176 11217
 11219 3 15.78 57.97 31.88 0.168 11218
 11220 3 15.92 57.87 31.98 0.172 11219
 11221 3 16.05 57.81 32.03 0.163 11220
 11222 3 16.18 57.73 32.13 0.185 11221
 11223 3 16.31 57.64 32.19 0.163 11222
 11224 3 16.44 57.52 32.25 0.162 11223
 11225 3 16.56 57.38 32.29 0.142 11224
 11226 3 16.59 57.25 32.32 0.12 11225
 11227 3 16.72 57.19 32.34 0.154 11226
 11228 3 16.87 57.13 32.44 0.178 11227
 11229 3 17.02 57.15 32.48 0.162 11228
 11230 3 17.06 57.12 32.61 0.221 11229
 11231 3 17.12 57.02 32.77 0.194 11230
 11232 3 17.19 56.95 32.93 0.187 11231
 11233 3 17.29 56.84 33.12 0.185 11232
 11234 3 17.42 56.69 33.28 0.183 11233
 11235 3 17.46 56.65 33.39 0.206 11234
 11236 3 17.51 56.62 33.5 0.187 11235
 11237 3 17.6 56.42 33.63 0.177 11236
 11238 3 17.63 56.24 33.72 0.198 11237
 11239 3 17.68 56.04 33.78 0.235 11238
 11240 3 17.73 55.89 33.8 0.283 11239
 11241 3 17.81 55.76 33.84 0.337 11240
 11242 3 17.92 55.67 33.94 0.393 11241
 11243 3 17.98 55.51 33.97 0.474 11242
 11244 3 18.06 55.39 34.09 0.557 11243
 11245 3 18.04 55.34 34.2 0.611 11244
 11246 3 18.08 55.27 34.3 0.644 11245
 11247 3 18.2 55.22 34.44 0.64 11246
 11248 3 18.3 55.08 34.49 0.66 11247
 11249 3 18.34 55.02 34.64 0.647 11248
 11250 3 18.38 54.94 34.75 0.649 11249
 11251 3 18.55 54.89 34.89 0.629 11250
 11252 3 18.61 54.83 35.05 0.604 11251
 11253 3 18.67 54.79 35.19 0.583 11252
 11254 3 18.73 54.69 35.32 0.513 11253
 11255 3 18.78 54.58 35.39 0.453 11254
 11256 3 18.99 54.54 35.52 0.38 11255
 11257 3 19.07 54.5 35.6 0.318 11256
 11258 3 19.27 54.54 35.82 0.226 11257
 11259 3 19.37 54.49 35.98 0.132 11258
 11260 3 19.5 54.43 36.12 0.109 11259
 11261 3 19.59 54.37 36.2 0.119 11260
 11262 3 19.73 54.32 36.31 0.129 11261
 11263 3 19.82 54.22 36.45 0.125 11262
 11264 3 19.93 54.13 36.59 0.116 11263
 11265 3 20.06 54.03 36.69 0.145 11264
 11266 3 20.15 53.87 36.73 0.139 11265
 11267 3 20.28 53.73 36.84 0.117 11266
 11268 3 20.36 53.59 36.89 0.11 11267
 11269 3 20.43 53.49 36.92 0.097 11268
 11270 3 20.48 53.35 36.91 0.109 11269
 11271 3 20.56 53.25 36.94 0.135 11270
 11272 3 20.67 53.15 36.98 0.161 11271
 11273 3 20.78 53.04 37.04 0.199 11272
 11274 3 20.89 52.91 37.11 0.232 11273
 11275 3 21 52.79 37.16 0.301 11274
 11276 3 21.11 52.68 37.2 0.373 11275
 11277 3 21.17 52.54 37.27 0.425 11276
 11278 3 21.18 52.33 37.23 0.484 11277
 11279 3 21.33 52.25 37.23 0.516 11278
 11280 3 21.48 52.17 37.27 0.535 11279
 11281 3 21.7 52.12 37.3 0.547 11280
 11282 3 21.87 52.06 37.31 0.566 11281
 11283 3 21.97 51.92 37.35 0.588 11282
 11284 3 22.04 51.64 37.33 0.597 11283
 11285 3 22.24 51.57 37.37 0.598 11284
 11286 3 22.27 51.4 37.42 0.594 11285
 11287 3 22.33 51.32 37.47 0.575 11286
 11288 3 22.47 51.27 37.55 0.567 11287
 11289 3 22.55 51.16 37.67 0.51 11288
 11290 3 22.7 51 37.68 0.448 11289
 11291 3 22.84 50.83 37.71 0.337 11290
 11292 3 22.98 50.82 37.7 0.322 11291
 11293 3 23.25 50.65 37.76 0.14 11292
 11294 3 23.44 50.58 37.83 0.139 11293
 11295 3 23.66 50.46 37.99 0.099 11294
 11296 3 23.77 50.41 38.04 0.083 11295
 11297 3 23.87 50.36 38.11 0.104 11296
 11298 3 23.95 50.28 38.1 0.039 11297
 11299 3 23.45 50.86 37.8 0.063 11292
 11300 3 23.52 50.8 37.9 0.055 11299
 11301 3 23.63 50.75 37.95 0.073 11300
 11302 3 23.75 50.68 37.99 0.1 11301
 11303 3 23.83 50.63 38.03 0.000125 11302
 11304 3 10.92 64.48 25.2 0.071 11152
 11305 3 2.01 62.48 23.11 0.687 11093
 11306 3 2.05 62.67 23.08 0.599 11305
 11307 3 2.13 62.79 23.07 0.51 11306
 11308 3 2.35 63.45 22.54 0.151 11307
 11309 3 2.43 63.56 22.49 0.174 11308
 11310 3 2.57 63.65 22.47 0.16 11309
 11311 3 2.68 63.82 22.46 0.162 11310
 11312 3 2.7 63.97 22.45 0.138 11311
 11313 3 2.71 64.12 22.5 0.127 11312
 11314 3 2.72 64.23 22.43 0.119 11313
 11315 3 2.76 64.43 22.51 0.159 11314
 11316 3 2.69 64.6 22.43 0.144 11315
 11317 3 2.73 64.77 22.38 0.151 11316
 11318 3 2.73 64.98 22.36 0.167 11317
 11319 3 2.77 65.16 22.35 0.182 11318
 11320 3 2.73 65.32 22.4 0.159 11319
 11321 3 2.74 65.51 22.39 0.159 11320
 11322 3 2.74 65.68 22.46 0.176 11321
 11323 3 2.71 65.77 22.53 0.227 11322
 11324 3 2.48 65.54 22.76 0.074 11323
 11325 3 2.84 66.04 22.49 0.179 11323
 11326 3 2.89 66.23 22.53 0.157 11325
 11327 3 3.05 66.46 22.54 0.164 11326
 11328 3 3.13 66.63 22.56 0.138 11327
 11329 3 3.17 66.78 22.6 0.156 11328
 11330 3 3.24 66.95 22.61 0.168 11329
 11331 3 3.29 67.19 22.63 0.21 11330
 11332 3 3.29 67.4 22.69 0.243 11331
 11333 3 3.3 67.58 22.63 0.316 11332
 11334 3 3.23 67.75 22.59 0.38 11333
 11335 3 3.21 67.9 22.58 0.451 11334
 11336 3 3.12 68.03 22.6 0.551 11335
 11337 3 3 68.11 22.6 0.606 11336
 11338 3 2.93 68.21 22.65 0.665 11337
 11339 3 2.82 68.33 22.69 0.73 11338
 11340 3 2.72 68.45 22.62 0.737 11339
 11341 3 2.76 68.6 22.71 0.772 11340
 11342 3 2.72 68.74 22.73 0.782 11341
 11343 3 2.73 68.87 22.75 0.825 11342
 11344 3 2.65 68.94 22.77 0.835 11343
 11345 3 2.62 69.11 22.69 0.862 11344
 11346 3 2.52 69.27 22.57 0.888 11345
 11347 3 2.42 69.39 22.49 0.904 11346
 11348 3 2.38 69.53 22.47 0.88 11347
 11349 3 2.31 69.66 22.5 0.796 11348
 11350 3 2 69.68 22.42 0.632 11349
 11351 3 1.49 69.73 22.57 0.093 11350
 11352 3 1.42 69.84 22.51 0.102 11351
 11353 3 1.94 69.76 22.39 0.475 11350
 11354 3 2.07 69.87 22.48 0.21 11353
 11355 3 -4.95 64.58 19.86 0.21 10274
 11356 3 -5.06 64.68 19.77 0.202 11355
 11357 3 -5.1 64.73 19.64 0.211 11356
 11358 3 -5.17 64.83 19.53 0.237 11357
 11359 3 -5.2 64.98 19.4 0.232 11358
 11360 3 -5.23 65.1 19.27 0.275 11359
 11361 3 -5.31 65.14 19.18 0.264 11360
 11362 3 -5.36 65.33 19.06 0.212 11361
 11363 3 -5.42 65.49 18.96 0.205 11362
 11364 3 -5.51 65.58 18.81 0.216 11363
 11365 3 -5.61 65.7 18.65 0.229 11364
 11366 3 -5.68 65.82 18.54 0.207 11365
 11367 3 -13.02 58.31 23.54 0.231 10208
 11368 3 -12.89 58.35 23.77 0.175 11367
 11369 3 -12.86 58.34 24.09 0.157 11368
 11370 3 -12.82 58.27 24.25 0.153 11369
 11371 3 -12.74 58.18 24.4 0.157 11370
 11372 3 -12.7 58.06 24.57 0.159 11371
 11373 3 -12.64 57.98 24.68 0.166 11372
 11374 3 -12.6 57.91 24.83 0.165 11373
 11375 3 -12.54 57.85 24.99 0.151 11374
 11376 3 -12.49 57.82 25.09 0.224 11375
 11377 3 -12.47 57.78 25.2 0.298 11376
 11378 3 -12.35 57.73 25.33 0.322 11377
 11379 3 -12.19 57.67 25.51 0.336 11378
 11380 3 -12.15 57.61 25.62 0.42 11379
 11381 3 -12.17 57.6 25.75 0.466 11380
 11382 3 -12.15 57.47 25.87 0.562 11381
 11383 3 -12.16 57.4 26.02 0.627 11382
 11384 3 -12.12 57.43 26.16 0.679 11383
 11385 3 -12.15 57.34 26.28 0.715 11384
 11386 3 -12.28 57.32 26.44 0.701 11385
 11387 3 -12.17 57.22 26.55 0.714 11386
 11388 3 -12.25 57.19 26.71 0.702 11387
 11389 3 -12.23 57.16 26.84 0.666 11388
 11390 3 -12.29 57.18 26.99 0.593 11389
 11391 3 -12.27 57.22 27.1 0.549 11390
 11392 3 -12.29 57.18 27.24 0.43 11391
 11393 3 -12.34 56.77 27.32 0.28 11392
 11394 3 -12.39 56.65 27.47 0.209 11393
 11395 3 -12.56 56.54 27.82 0.123 11394
 11396 3 -12.57 56.5 27.98 0.17 11395
 11397 3 -12.56 56.5 28.2 0.169 11396
 11398 3 -12.56 56.55 28.44 0.151 11397
 11399 3 -12.54 56.51 28.6 0.153 11398
 11400 3 -12.54 56.47 28.74 0.173 11399
 11401 3 -12.58 56.46 28.89 0.178 11400
 11402 3 -12.55 56.45 29.06 0.156 11401
 11403 3 -12.59 56.43 29.25 0.157 11402
 11404 3 -12.6 56.38 29.42 0.166 11403
 11405 3 -12.61 56.24 29.52 0.16 11404
 11406 3 -12.53 56.13 29.69 0.177 11405
 11407 3 -12.55 56 29.81 0.168 11406
 11408 3 -12.59 55.87 30 0.149 11407
 11409 3 -12.63 55.75 30.12 0.187 11408
 11410 3 -12.71 55.6 30.27 0.202 11409
 11411 3 -12.77 55.47 30.43 0.18 11410
 11412 3 -12.8 55.36 30.57 0.182 11411
 11413 3 -12.85 55.14 30.77 0.126 11412
 11414 3 -12.95 55.09 30.87 0.108 11413
 11415 3 -13.04 55.05 31 0.109 11414
 11416 3 -13.19 55.05 31.11 0.16 11415
 11417 3 -13.34 55.04 31.25 0.179 11416
 11418 3 -13.44 55.09 31.38 0.181 11417
 11419 3 -13.55 55.02 31.56 0.186 11418
 11420 3 -13.66 54.91 31.66 0.184 11419
 11421 3 -13.71 54.78 31.7 0.252 11420
 11422 3 -13.84 54.68 31.75 0.281 11421
 11423 3 -13.92 54.66 31.83 0.338 11422
 11424 3 -13.97 54.56 31.88 0.409 11423
 11425 3 -14.03 54.45 31.95 0.479 11424
 11426 3 -14.13 54.36 31.98 0.515 11425
 11427 3 -14.15 54.2 32.08 0.554 11426
 11428 3 -14.26 54.1 32.17 0.57 11427
 11429 3 -14.38 53.94 32.19 0.507 11428
 11430 3 -14.5 53.85 32.25 0.456 11429
 11431 3 -14.55 53.76 32.29 0.416 11430
 11432 3 -14.71 53.77 32.42 0.286 11431
 11433 3 -14.81 53.78 32.48 0.182 11432
 11434 3 -12.22 58.14 27.06 0.085 11391
 11435 3 -12.25 58.24 27.1 0.088 11434
 11436 3 -12.31 58.3 27.2 0.103 11435
 11437 3 -12.31 58.36 27.33 0.119 11436
 11438 3 -12.37 58.36 27.44 0.102 11437
 11439 3 -13.06 58 23.29 0.115 11367
 11440 3 -13 57.89 23.28 0.134 11439
 11441 3 -12.95 57.76 23.12 0.168 11440
 11442 3 -12.81 57.62 23.06 0.203 11441
 11443 3 -12.83 57.52 22.98 0.14 11442
 11444 3 -12.75 57.48 22.92 0.144 11443
 11445 3 -12.71 57.33 22.93 0.134 11444
 11446 3 -12.53 57.19 22.89 0.142 11445
 11447 3 -12.4 57.07 22.84 0.163 11446
 11448 3 -12.23 56.97 22.75 0.167 11447
 11449 3 -12.18 56.86 22.71 0.144 11448
 11450 3 -12.1 56.77 22.56 0.184 11449
 11451 3 -12.03 56.65 22.41 0.195 11450
 11452 3 -12.03 56.49 22.34 0.169 11451
 11453 3 -11.99 56.3 22.26 0.127 11452
 11454 3 -11.96 56.14 22.23 0.121 11453
 11455 3 -12 55.96 22.16 0.13 11454
 11456 3 -12.04 55.84 22.05 0.152 11455
 11457 3 -12.03 55.72 21.99 0.131 11456
 11458 3 -12.01 55.58 21.93 0.127 11457
 11459 3 -11.9 55.43 21.83 0.151 11458
 11460 3 -11.76 55.29 21.75 0.135 11459
 11461 3 -11.7 55.19 21.67 0.145 11460
 11462 3 -11.64 55.08 21.6 0.138 11461
 11463 3 -11.63 54.89 21.53 0.153 11462
 11464 3 -11.54 54.73 21.5 0.155 11463
 11465 3 -11.49 54.59 21.43 0.157 11464
 11466 3 -11.41 54.41 21.36 0.146 11465
 11467 3 -11.34 54.29 21.28 0.19 11466
 11468 3 -11.25 54.07 21.28 0.183 11467
 11469 3 -11.22 53.85 21.29 0.179 11468
 11470 3 -11.18 53.66 21.31 0.155 11469
 11471 3 -11.11 53.5 21.3 0.186 11470
 11472 3 -11.05 53.24 21.34 0.213 11471
 11473 3 -10.96 53.03 21.4 0.223 11472
 11474 3 -10.9 52.8 21.41 0.184 11473
 11475 3 -10.87 52.56 21.32 0.179 11474
 11476 3 -10.88 52.3 21.28 0.164 11475
 11477 3 -10.79 52.11 21.25 0.169 11476
 11478 3 -10.73 51.92 21.16 0.154 11477
 11479 3 -10.69 51.68 21.13 0.157 11478
 11480 3 -10.57 51.52 21.04 0.179 11479
 11481 3 -10.49 51.35 20.99 0.19 11480
 11482 3 -10.45 51.21 20.92 0.192 11481
 11483 3 -10.41 50.91 20.87 0.13 11482
 11484 3 -10.34 50.81 20.83 0.19 11483
 11485 3 -10.2 50.65 20.81 0.244 11484
 11486 3 -10.05 50.56 20.73 0.488 11485
 11487 3 -10.04 50.55 20.62 0.554 11486
 11488 3 -9.93 50.41 20.63 0.608 11487
 11489 3 -9.93 50.15 20.68 0.622 11488
 11490 3 -9.84 49.98 20.76 0.641 11489
 11491 3 -9.79 49.78 20.94 0.565 11490
 11492 3 -9.69 49.71 20.77 0.576 11491
 11493 3 -9.53 49.69 20.63 0.544 11492
 11494 3 -9.58 49.53 20.59 0.577 11493
 11495 3 -9.61 49.43 20.48 0.527 11494
 11496 3 -9.42 49.27 20.58 0.494 11495
 11497 3 -9.41 49.06 20.63 0.436 11496
 11498 3 -9.42 48.86 20.67 0.341 11497
 11499 3 -9.72 48.41 20.57 0.113 11498
 11500 3 -9.8 48.32 20.42 0.165 11499
 11501 3 -9.9 48.25 20.3 0.172 11500
 11502 3 -10.05 48.15 20.16 0.185 11501
 11503 3 -10.23 48.11 20.13 0.197 11502
 11504 3 -10.38 48.12 20.09 0.219 11503
 11505 3 -10.5 48.17 20.02 0.247 11504
 11506 3 -10.61 48.17 19.95 0.313 11505
 11507 3 -10.69 48.12 19.87 0.37 11506
 11508 3 -10.76 48.09 19.73 0.458 11507
 11509 3 -10.87 48.11 19.63 0.547 11508
 11510 3 -10.96 48.09 19.51 0.587 11509
 11511 3 -11.13 48.27 19.49 0.657 11510
 11512 3 -11.24 48.33 19.45 0.672 11511
 11513 3 -11.28 48.17 19.31 0.707 11512
 11514 3 -11.38 48.25 19.19 0.696 11513
 11515 3 -11.52 48.14 19.2 0.67 11514
 11516 3 -11.64 48.25 19.05 0.634 11515
 11517 3 -11.72 48.29 18.89 0.613 11516
 11518 3 -12 47.32 18.37 0.128 11517
 11519 3 -12.05 47.26 18.29 0.172 11518
 11520 3 -12.05 47.18 18.22 0.163 11519
 11521 3 -12.04 47.02 18.17 0.169 11520
 11522 3 -12.09 46.82 18.15 0.148 11521
 11523 3 -12.2 46.74 18.16 0.127 11522
 11524 3 -12.22 46.61 18.1 0.161 11523
 11525 3 -12.31 46.61 17.96 0.146 11524
 11526 3 -12.38 46.54 17.88 0.126 11525
 11527 3 -12.47 46.52 17.76 0.112 11526
 11528 3 -12.52 46.45 17.67 0.139 11527
 11529 3 -12.6 46.4 17.61 0.155 11528
 11530 3 -12.72 46.36 17.52 0.181 11529
 11531 3 -12.95 46.34 17.44 0.211 11530
 11532 3 -13.05 46.18 17.26 0.179 11531
 11533 3 -13.08 46.03 17.15 0.151 11532
 11534 3 -13.1 45.87 17.06 0.162 11533
 11535 3 -13.19 45.68 17 0.175 11534
 11536 3 -13.32 45.54 16.89 0.164 11535
 11537 3 -13.46 45.43 16.87 0.16 11536
 11538 3 -13.6 45.26 16.93 0.144 11537
 11539 3 -13.69 45.16 16.98 0.138 11538
 11540 3 -13.84 44.99 16.94 0.158 11539
 11541 3 -13.97 44.95 16.92 0.191 11540
 11542 3 -14.15 44.95 16.84 0.194 11541
 11543 3 -14.31 44.97 16.81 0.155 11542
 11544 3 -14.45 44.96 16.7 0.131 11543
 11545 3 -14.57 44.92 16.59 0.136 11544
 11546 3 -14.74 44.9 16.43 0.142 11545
 11547 3 -14.85 44.82 16.35 0.157 11546
 11548 3 -14.93 44.75 16.21 0.15 11547
 11549 3 -15.04 44.67 16.04 0.176 11548
 11550 3 -15.11 44.54 15.91 0.189 11549
 11551 3 -15.23 44.53 15.7 0.176 11550
 11552 3 -15.24 44.54 15.52 0.156 11551
 11553 3 -15.3 44.54 15.31 0.126 11552
 11554 3 -15.28 44.52 15.08 0.122 11553
 11555 3 -15.24 44.48 14.88 0.143 11554
 11556 3 -15.26 44.44 14.68 0.16 11555
 11557 3 -15.24 44.42 14.54 0.135 11556
 11558 3 -15.24 44.36 14.35 0.137 11557
 11559 3 -15.26 44.32 14.18 0.172 11558
 11560 3 -15.22 44.24 14.04 0.211 11559
 11561 3 -15.18 44.25 13.85 0.233 11560
 11562 3 -15.21 44.24 13.69 0.268 11561
 11563 3 -15.22 44.14 13.51 0.322 11562
 11564 3 -15.08 44.05 13.33 0.315 11563
 11565 3 -15.11 44.06 13.24 0.341 11564
 11566 3 -15.12 44.06 13.09 0.408 11565
 11567 3 -15.27 44.21 12.94 0.396 11566
 11568 3 -15.23 44.04 12.78 0.486 11567
 11569 3 -15.31 44.07 12.59 0.504 11568
 11570 3 -15.34 43.96 12.49 0.531 11569
 11571 3 -15.4 43.94 12.29 0.498 11570
 11572 3 -15.39 43.9 12.16 0.501 11571
 11573 3 -15.45 43.89 12 0.475 11572
 11574 3 -15.23 43.79 11.81 0.44 11573
 11575 3 -15.21 43.79 11.66 0.335 11574
 11576 3 -15.12 43.81 11.54 0.238 11575
 11577 3 -11.88 48.35 18.91 0.453 11517
 11578 3 -11.91 48.45 18.9 0.279 11577
 11579 3 -11.87 48.56 18.89 0.194 11578
 11580 3 -10.02 48.97 20.45 0.07 11495
 11581 3 -10.09 48.84 20.52 0.08 11580
 11582 3 -10.12 48.82 20.64 0.093 11581
 11583 3 -20.01 58.22 23.69 0.187 8033
 11584 3 -20.21 58.21 23.67 0.175 11583
 11585 3 -20.4 58.18 23.64 0.191 11584
 11586 3 -20.65 58.14 23.62 0.139 11585
 11587 3 -20.84 58.09 23.53 0.149 11586
 11588 3 -21 58.11 23.54 0.169 11587
 11589 3 -21.17 58.03 23.53 0.219 11588
 11590 3 -21.31 58.02 23.5 0.214 11589
 11591 3 -21.55 57.96 23.48 0.172 11590
 11592 3 -21.78 57.97 23.45 0.157 11591
 11593 3 -21.98 58 23.4 0.161 11592
 11594 3 -22.15 58.04 23.32 0.162 11593
 11595 3 -22.3 58.03 23.2 0.187 11594
 11596 3 -22.43 58.08 23.12 0.139 11595
 11597 3 -22.6 58.06 23.04 0.135 11596
 11598 3 -22.76 58.11 23.04 0.136 11597
 11599 3 -22.86 58.16 23.02 0.123 11598
 11600 3 -23.04 58.13 23.07 0.165 11599
 11601 3 -23.22 58.05 23.07 0.125 11600
 11602 3 -23.38 57.95 23.07 0.129 11601
 11603 3 -23.55 57.91 23.07 0.127 11602
 11604 3 -23.67 57.83 23.11 0.159 11603
 11605 3 -23.77 57.7 23.16 0.201 11604
 11606 3 -23.87 57.63 23.17 0.211 11605
 11607 3 -23.97 57.45 23.29 0.164 11606
 11608 3 -24.07 57.26 23.39 0.098 11607
 11609 3 -24.18 57.12 23.44 0.148 11608
 11610 3 -24.23 56.93 23.55 0.183 11609
 11611 3 -24.33 56.8 23.57 0.155 11610
 11612 3 -24.41 56.62 23.58 0.128 11611
 11613 3 -24.54 56.51 23.58 0.116 11612
 11614 3 -24.65 56.41 23.53 0.151 11613
 11615 3 -24.73 56.29 23.5 0.143 11614
 11616 3 -24.85 56.15 23.51 0.125 11615
 11617 3 -24.92 56.02 23.47 0.099 11616
 11618 3 -24.96 55.87 23.46 0.156 11617
 11619 3 -25.02 55.73 23.46 0.203 11618
 11620 3 -25.05 55.58 23.49 0.235 11619
 11621 3 -25.05 55.43 23.51 0.274 11620
 11622 3 -25.11 55.34 23.54 0.36 11621
 11623 3 -25.18 55.26 23.63 0.462 11622
 11624 3 -25.23 55.17 23.72 0.555 11623
 11625 3 -25.2 55.03 23.76 0.647 11624
 11626 3 -25.27 54.93 23.87 0.726 11625
 11627 3 -25.33 54.83 23.95 0.761 11626
 11628 3 -25.39 54.7 23.99 0.788 11627
 11629 3 -25.43 54.51 24.04 0.776 11628
 11630 3 -25.5 54.42 24.13 0.749 11629
 11631 3 -25.46 54.18 24.15 0.658 11630
 11632 3 -25.47 53.95 24.11 0.561 11631
 11633 3 -25.61 53.9 24.14 0.477 11632
 11634 3 -25.54 53.71 24.16 0.306 11633
 11635 3 -19.69 59.54 22.79 0.111 8029
 11636 3 -19.75 59.78 22.64 0.099 11635
 11637 3 -25.72 59.69 22.26 0.075 7915
 11638 3 -25.66 59.59 22.22 0.127 11637
 11639 3 -25.58 59.52 22.2 0.139 11638
 11640 3 -25.43 59.56 22.11 0.101 11639
 11641 3 -25.47 59.42 22 0.113 11640
 11642 3 -25.51 59.3 21.89 0.118 11641
 11643 3 -25.39 59.22 21.8 0.092 11642
 11644 3 -26.78 60.7 23.78 0.116 7905
 11645 3 -26.68 60.61 23.89 0.097 11644
 11646 3 -27.06 61.69 22.8 0.154 7903
 11647 3 -27.25 61.68 22.49 0.172 11646
 11648 3 -27.32 61.71 22.25 0.135 11647
 11649 3 -27.38 61.74 22.09 0.082 11648
 11650 3 -27.46 61.7 21.93 0.114 11649
 11651 3 -27.51 61.72 21.79 0.163 11650
 11652 3 -27.56 61.56 21.66 0.115 11651
 11653 3 -27.73 61.38 21.49 0.142 11652
 11654 3 -27.81 61.31 21.33 0.14 11653
 11655 3 -27.84 61.25 21.18 0.116 11654
 11656 3 -27.84 61.15 21.02 0.171 11655
 11657 3 -27.87 61.17 20.91 0.172 11656
 11658 3 -28.22 61.08 20.83 0.11 11657
 11659 3 -28.37 61.06 20.8 0.082 11658
 11660 3 -27.69 61.29 20.77 0.109 11657
 11661 3 -27.68 61.4 20.65 0.132 11660
 11662 3 -27.62 61.54 20.47 0.096 11661
 11663 3 -27.52 61.64 20.36 0.112 11662
 11664 3 -27.43 61.8 20.38 0.095 11663
 11665 3 -27.38 61.97 20.38 0.077 11664
 11666 3 -27.3 62.07 20.33 0.054 11665
 11667 3 -27.19 62.2 20.29 0.119 11666
 11668 3 -27.07 62.26 20.31 0.094 11667
 11669 3 -27.67 61.87 21.69 0.066 11651
 11670 3 -27.76 61.88 21.54 0.079 11669
 11671 3 -27.74 61.71 21.57 0.073 11670
 11672 3 -27.88 63.76 23.59 0.315 7895
 11673 3 -28.4 64.24 23.45 0.303 11672
 11674 3 -28.59 64.37 23.38 0.251 11673
 11675 3 -28.77 64.42 23.37 0.227 11674
 11676 3 -28.94 64.52 23.38 0.217 11675
 11677 3 -29.03 64.58 23.32 0.225 11676
 11678 3 -29.19 64.63 23.28 0.23 11677
 11679 3 -29.29 64.79 23.29 0.239 11678
 11680 3 -29.42 64.83 23.25 0.232 11679
 11681 3 -29.58 64.86 23.25 0.241 11680
 11682 3 -29.69 64.89 23.19 0.258 11681
 11683 3 -29.85 64.99 23.12 0.289 11682
 11684 3 -30.05 65.02 23.07 0.307 11683
 11685 3 -30.2 65.08 22.9 0.335 11684
 11686 3 -30.33 65.13 22.82 0.367 11685
 11687 3 -30.46 65.16 22.77 0.376 11686
 11688 3 -30.59 65.22 22.56 0.4 11687
 11689 3 -30.71 65.31 22.5 0.464 11688
 11690 3 -30.8 65.28 22.3 0.502 11689
 11691 3 -30.92 65.29 22.12 0.482 11690
 11692 3 -31.27 65.31 22.54 0.229 11691
 11693 3 -31.48 65.27 22.54 0.192 11692
 11694 3 -31.62 65.22 22.52 0.194 11693
 11695 3 -31.78 65.17 22.5 0.227 11694
 11696 3 -31.96 65.06 22.48 0.196 11695
 11697 3 -32.12 64.97 22.46 0.208 11696
 11698 3 -32.32 64.89 22.38 0.209 11697
 11699 3 -32.5 64.88 22.34 0.237 11698
 11700 3 -32.65 64.87 22.32 0.225 11699
 11701 3 -32.82 64.78 22.34 0.212 11700
 11702 3 -33.02 64.78 22.32 0.173 11701
 11703 3 -33.22 64.74 22.34 0.18 11702
 11704 3 -33.34 64.67 22.34 0.212 11703
 11705 3 -33.5 64.58 22.37 0.225 11704
 11706 3 -33.69 64.7 22.35 0.18 11705
 11707 3 -33.87 64.7 22.3 0.153 11706
 11708 3 -34.03 64.69 22.3 0.172 11707
 11709 3 -34.19 64.68 22.31 0.194 11708
 11710 3 -34.32 64.66 22.3 0.21 11709
 11711 3 -34.48 64.65 22.38 0.214 11710
 11712 3 -34.61 64.67 22.45 0.24 11711
 11713 3 -34.75 64.7 22.53 0.222 11712
 11714 3 -34.9 64.72 22.7 0.225 11713
 11715 3 -35.07 64.79 22.85 0.194 11714
 11716 3 -35.19 64.85 22.96 0.181 11715
 11717 3 -35.29 64.83 22.98 0.155 11716
 11718 3 -35.39 64.9 22.96 0.153 11717
 11719 3 -35.46 64.99 22.97 0.165 11718
 11720 3 -35.56 65.02 22.91 0.241 11719
 11721 3 -35.66 65.11 22.85 0.331 11720
 11722 3 -35.75 65.22 22.82 0.353 11721
 11723 3 -35.86 65.22 22.83 0.46 11722
 11724 3 -35.94 65.09 22.77 0.512 11723
 11725 3 -36.07 64.25 23.04 0.221 11724
 11726 3 -36.05 63.93 23.13 0.183 11725
 11727 3 -36.08 63.79 23.28 0.192 11726
 11728 3 -36.17 63.69 23.32 0.261 11727
 11729 3 -36.19 63.54 23.38 0.319 11728
 11730 3 -36.28 63.41 23.53 0.329 11729
 11731 3 -36.33 63.28 23.59 0.352 11730
 11732 3 -36.33 63.12 23.67 0.361 11731
 11733 3 -36.35 63.03 23.7 0.396 11732
 11734 3 -35.79 63.38 23.97 0.066 11733
 11735 3 -35.7 63.39 24.03 0.112 11734
 11736 3 -35.62 63.47 24.04 0.111 11735
 11737 3 -35.51 63.55 24.14 0.092 11736
 11738 3 -35.42 63.62 24.19 0.052 11737
 11739 3 -35.3 63.76 24.18 0.14 11738
 11740 3 -35.16 63.87 24.17 0.107 11739
 11741 3 -34.99 63.99 24.16 0.092 11740
 11742 3 -34.91 64.11 24.16 0.074 11741
 11743 3 -34.87 64.24 24.2 0.087 11742
 11744 3 -34.86 64.35 24.23 0.085 11743
 11745 3 -36.46 62.86 23.72 0.337 11733
 11746 3 -35.94 62.64 23.92 0.096 11745
 11747 3 -35.93 62.5 23.99 0.112 11746
 11748 3 -35.96 62.31 24.05 0.11 11747
 11749 3 -35.93 62.15 24.12 0.119 11748
 11750 3 -35.95 61.97 24.18 0.103 11749
 11751 3 -36.01 61.78 24.11 0.1 11750
 11752 3 -36.08 61.65 24.16 0.101 11751
 11753 3 -36.12 61.52 24.29 0.085 11752
 11754 3 -36.08 61.34 24.24 0.119 11753
 11755 3 -36.07 61.23 24.2 0.143 11754
 11756 3 -36.13 61.07 24.2 0.132 11755
 11757 3 -36.18 60.93 24.22 0.115 11756
 11758 3 -36.21 60.82 24.17 0.072 11757
 11759 3 -36.3 60.63 24.17 0.076 11758
 11760 3 -36.35 60.46 24.19 0.108 11759
 11761 3 -36.36 60.35 24.25 0.157 11760
 11762 3 -36.41 60.24 24.34 0.181 11761
 11763 3 -36.39 59.97 24.12 0.103 11762
 11764 3 -36.39 59.78 24.03 0.07 11763
 11765 3 -36.35 59.65 23.94 0.074 11764
 11766 3 -36.31 59.5 23.88 0.148 11765
 11767 3 -36.35 59.29 23.87 0.166 11766
 11768 3 -36.37 59.05 23.74 0.122 11767
 11769 3 -36.3 58.87 23.74 0.046 11768
 11770 3 -36.29 58.72 23.69 0.093 11769
 11771 3 -36.28 58.56 23.56 0.115 11770
 11772 3 -36.35 58.56 23.43 0.195 11771
 11773 3 -36.25 58.83 23.35 0.111 11772
 11774 3 -36.23 58.81 23.22 0.076 11773
 11775 3 -36.2 58.78 23.1 0.053 11774
 11776 3 -36.2 58.87 22.88 0.102 11775
 11777 3 -36.4 58.29 23.27 0.166 11772
 11778 3 -36.34 58.29 23.17 0.207 11777
 11779 3 -36.49 58.06 23.03 0.102 11778
 11780 3 -36.45 60.4 24.61 0.089 11762
 11781 3 -36.53 60.53 24.71 0.076 11780
 11782 3 -36.59 60.57 24.8 0.08 11781
 11783 3 -36.62 60.59 24.93 0.096 11782
 11784 3 -36.58 60.64 25.04 0.106 11783
 11785 3 -36.8 62.7 23.64 0.24 11745
 11786 3 -36.97 62.58 23.58 0.241 11785
 11787 3 -37.08 62.46 23.55 0.237 11786
 11788 3 -37.17 62.36 23.55 0.243 11787
 11789 3 -37.34 62.31 23.43 0.254 11788
 11790 3 -37.46 62.3 23.3 0.177 11789
 11791 3 -37.56 62.21 23.1 0.161 11790
 11792 3 -37.67 62.12 22.99 0.159 11791
 11793 3 -37.75 62.07 22.85 0.183 11792
 11794 3 -37.87 62.12 22.74 0.19 11793
 11795 3 -38.01 62.17 22.63 0.176 11794
 11796 3 -38.16 62.16 22.48 0.167 11795
 11797 3 -38.32 62.21 22.36 0.162 11796
 11798 3 -38.52 62.25 22.23 0.171 11797
 11799 3 -38.66 62.24 22.1 0.175 11798
 11800 3 -38.78 62.31 22.04 0.154 11799
 11801 3 -38.92 62.26 22.03 0.169 11800
 11802 3 -39.06 62.31 22.02 0.179 11801
 11803 3 -39.18 62.37 22 0.174 11802
 11804 3 -39.33 62.49 21.96 0.206 11803
 11805 3 -39.46 62.56 21.9 0.21 11804
 11806 3 -39.62 62.67 21.88 0.171 11805
 11807 3 -39.77 62.72 21.82 0.199 11806
 11808 3 -39.88 62.78 21.75 0.21 11807
 11809 3 -40.05 62.82 21.74 0.187 11808
 11810 3 -40.2 62.91 21.7 0.207 11809
 11811 3 -40.33 62.85 21.74 0.231 11810
 11812 3 -40.47 62.86 21.69 0.289 11811
 11813 3 -40.6 62.89 21.68 0.359 11812
 11814 3 -40.51 62.46 22.11 0.062 11813
 11815 3 -40.52 62.33 22.24 0.097 11814
 11816 3 -40.49 62.26 22.34 0.108 11815
 11817 3 -40.51 62.18 22.5 0.101 11816
 11818 3 -40.57 62.06 22.64 0.095 11817
 11819 3 -40.63 61.94 22.78 0.131 11818
 11820 3 -40.74 61.89 22.94 0.14 11819
 11821 3 -40.86 61.81 23.08 0.118 11820
 11822 3 -40.97 61.73 23.22 0.095 11821
 11823 3 -40.98 61.64 23.29 0.047 11822
 11824 3 -41 61.56 23.45 0.066 11823
 11825 3 -40.97 61.47 23.5 0.000125 11824
 11826 3 -40.76 63.03 21.67 0.353 11813
 11827 3 -40.93 63.08 21.58 0.349 11826
 11828 3 -41.09 63.2 21.49 0.366 11827
 11829 3 -41.21 63.17 21.43 0.365 11828
 11830 3 -41.28 63.21 21.32 0.408 11829
 11831 3 -41.44 62.77 21.63 0.106 11830
 11832 3 -41.53 62.66 21.56 0.174 11831
 11833 3 -41.5 62.7 21.92 0.084 11832
 11834 3 -41.58 62.7 22.04 0.096 11833
 11835 3 -41.6 62.68 22.14 0.077 11834
 11836 3 -41.65 62.61 21.39 0.216 11832
 11837 3 -41.64 62.51 21.34 0.337 11836
 11838 3 -41.67 62.4 21.26 0.467 11837
 11839 3 -41.64 62.34 21.13 0.534 11838
 11840 3 -41.74 62.34 21.01 0.577 11839
 11841 3 -41.81 62.34 20.84 0.55 11840
 11842 3 -41.8 62.27 20.6 0.587 11841
 11843 3 -41.9 61.92 20.64 0.484 11842
 11844 3 -41.89 61.73 20.71 0.415 11843
 11845 3 -41.91 61.56 20.75 0.335 11844
 11846 3 -41.98 61.4 20.72 0.276 11845
 11847 3 -41.96 61.34 20.58 0.18 11846
 11848 3 -42.16 61.01 20.75 0.162 11847
 11849 3 -42.11 60.74 20.75 0.152 11848
 11850 3 -42.1 60.6 20.66 0.16 11849
 11851 3 -41.94 60.41 20.56 0.138 11850
 11852 3 -41.82 60.25 20.5 0.098 11851
 11853 3 -41.76 62.59 20.04 0.157 11842
 11854 3 -41.64 62.48 19.79 0.092 11853
 11855 3 -41.67 62.36 19.67 0.139 11854
 11856 3 -41.68 62.24 19.61 0.122 11855
 11857 3 -42.15 62.36 21.24 0.088 11841
 11858 3 -42.14 62.24 21.28 0.142 11857
 11859 3 -42.26 62.18 21.3 0.058 11858
 11860 3 -42.24 62.1 21.55 0.082 11859
 11861 3 -41.31 63.45 20.79 0.197 11830
 11862 3 -41.34 63.54 20.62 0.197 11861
 11863 3 -41.38 63.54 20.44 0.211 11862
 11864 3 -41.43 63.6 20.29 0.188 11863
 11865 3 -41.42 63.72 20.09 0.152 11864
 11866 3 -41.4 63.81 19.91 0.216 11865
 11867 3 -41.43 63.86 19.72 0.227 11866
 11868 3 -41.42 63.91 19.52 0.222 11867
 11869 3 -41.33 63.94 19.32 0.196 11868
 11870 3 -41.3 63.99 19.2 0.209 11869
 11871 3 -41.27 64 19.05 0.257 11870
 11872 3 -41.31 64.27 18.9 0.193 11871
 11873 3 -41.36 64.35 18.76 0.193 11872
 11874 3 -41.42 64.43 18.6 0.182 11873
 11875 3 -41.39 64.51 18.43 0.18 11874
 11876 3 -41.41 64.58 18.29 0.166 11875
 11877 3 -41.36 64.59 18.17 0.174 11876
 11878 3 -41.29 64.66 18.04 0.207 11877
 11879 3 -41.27 64.65 17.84 0.187 11878
 11880 3 -41.26 64.64 17.64 0.185 11879
 11881 3 -41.25 64.67 17.47 0.186 11880
 11882 3 -41.2 64.64 17.27 0.192 11881
 11883 3 -41.2 64.71 17.17 0.17 11882
 11884 3 -41.16 64.74 17.02 0.162 11883
 11885 3 -41.15 64.77 16.9 0.168 11884
 11886 3 -41.14 64.83 16.71 0.183 11885
 11887 3 -41.09 64.81 16.49 0.162 11886
 11888 3 -41.02 64.82 16.3 0.182 11887
 11889 3 -40.96 64.83 16.18 0.167 11888
 11890 3 -40.84 64.77 16.04 0.163 11889
 11891 3 -40.79 64.71 15.89 0.152 11890
 11892 3 -40.69 64.72 15.8 0.173 11891
 11893 3 -40.58 64.72 15.63 0.171 11892
 11894 3 -40.53 64.76 15.52 0.2 11893
 11895 3 -40.38 64.74 15.44 0.222 11894
 11896 3 -40.42 64.76 15.34 0.328 11895
 11897 3 -40.43 64.76 15.22 0.308 11896
 11898 3 -40.33 64.67 15.14 0.381 11897
 11899 3 -40.17 64.48 15.09 0.442 11898
 11900 3 -40.07 64.36 15 0.421 11899
 11901 3 -39.97 64.25 14.92 0.426 11900
 11902 3 -40.09 64.29 14.75 0.505 11901
 11903 3 -40.06 64.19 14.58 0.498 11902
 11904 3 -40.08 64.11 14.4 0.49 11903
 11905 3 -40.04 63.95 14.33 0.537 11904
 11906 3 -40.01 63.86 14.2 0.543 11905
 11907 3 -40.04 63.87 14.03 0.571 11906
 11908 3 -40.23 64.47 13.38 0.349 11907
 11909 3 -40.32 64.49 13.25 0.439 11908
 11910 3 -40.35 64.59 13.11 0.526 11909
 11911 3 -40.39 64.72 13 0.582 11910
 11912 3 -40.38 64.75 12.86 0.628 11911
 11913 3 -40.59 65.1 12.86 0.547 11912
 11914 3 -40.85 65.59 13.32 0.211 11913
 11915 3 -40.97 65.68 13.7 0.127 11914
 11916 3 -41.1 65.77 13.78 0.113 11915
 11917 3 -41.1 65.92 13.88 0.108 11916
 11918 3 -41.29 66.07 13.86 0.065 11917
 11919 3 -41.37 66.16 13.93 0.059 11918
 11920 3 -41.4 66.35 14.01 0.127 11919
 11921 3 -41.42 66.51 14.03 0.13 11920
 11922 3 -41.47 66.6 14 0.069 11921
 11923 3 -40.52 64.72 12.39 0.242 11913
 11924 3 -40.62 64.61 12.22 0.191 11923
 11925 3 -40.7 64.6 12.09 0.199 11924
 11926 3 -40.83 64.56 11.98 0.293 11925
 11927 3 -40.77 64.23 11.79 0.117 11926
 11928 3 -40.78 64.07 11.66 0.122 11927
 11929 3 -40.72 63.93 11.69 0.163 11928
 11930 3 -40.77 63.89 11.82 0.238 11929
 11931 3 -40.76 63.81 11.89 0.24 11930
 11932 3 -40.51 64.11 11.93 0.079 11931
 11933 3 -40.57 64.21 11.85 0.038 11932
 11934 3 -40.94 63.66 11.67 0.075 11931
 11935 3 -40.89 63.51 11.68 0.087 11934
 11936 3 -40.92 63.36 11.64 0.087 11935
 11937 3 -40.92 63.17 11.55 0.087 11936
 11938 3 -41.23 64.92 12.15 0.165 11926
 11939 3 -41.4 65.08 12.12 0.147 11938
 11940 3 -41.53 65.27 12.12 0.154 11939
 11941 3 -41.61 65.43 11.92 0.066 11940
 11942 3 -41.7 65.61 11.98 0.158 11941
 11943 3 -41.73 65.78 11.98 0.107 11942
 11944 3 -41.87 65.9 11.87 0.136 11943
 11945 3 -42.07 66.08 11.75 0.074 11944
 11946 3 -42.12 66.19 11.72 0.095 11945
 11947 3 -42.32 66.23 11.73 0.064 11946
 11948 3 -42.44 66.26 11.78 0.067 11947
 11949 3 -42.51 66.39 11.74 0.065 11948
 11950 3 -39.97 63.38 14.17 0.543 11907
 11951 3 -39.99 63.2 14.17 0.579 11950
 11952 3 -40.07 63.17 13.98 0.608 11951
 11953 3 -40.13 63.11 13.88 0.66 11952
 11954 3 -40.13 63.04 13.67 0.535 11953
 11955 3 -40.08 63 13.54 0.427 11954
 11956 3 -40.53 62.96 13.13 0.11 11955
 11957 3 -40.53 62.79 13.06 0.15 11956
 11958 3 -40.52 62.63 12.98 0.129 11957
 11959 3 -40.55 62.56 12.9 0.000125 11958
 11960 3 -39.19 62.64 13.93 0.222 11953
 11961 3 -39.1 62.51 13.9 0.199 11960
 11962 3 -38.91 62.25 13.96 0.162 11961
 11963 3 -38.74 62.12 13.95 0.153 11962
 11964 3 -38.64 62.07 13.97 0.205 11963
 11965 3 -38.54 61.99 13.9 0.253 11964
 11966 3 -38.43 61.93 13.75 0.228 11965
 11967 3 -38.36 61.84 13.74 0.315 11966
 11968 3 -38.03 62.02 13.68 0.227 11967
 11969 3 -37.88 62.03 13.63 0.221 11968
 11970 3 -37.74 62.13 13.36 0.184 11969
 11971 3 -37.6 62.34 13.28 0.19 11970
 11972 3 -37.47 62.41 13.19 0.205 11971
 11973 3 -37.41 62.42 13.05 0.221 11972
 11974 3 -37.36 62.53 13.04 0.312 11973
 11975 3 -37.07 62.35 12.93 0.187 11974
 11976 3 -36.85 62.25 13.02 0.193 11975
 11977 3 -36.69 62.25 13.19 0.182 11976
 11978 3 -36.63 62.23 13.36 0.178 11977
 11979 3 -36.48 62.19 13.4 0.205 11978
 11980 3 -36.29 62.16 13.4 0.193 11979
 11981 3 -36.2 62.09 13.46 0.164 11980
 11982 3 -36.05 62.06 13.46 0.261 11981
 11983 3 -35.9 62.02 13.38 0.319 11982
 11984 3 -35.78 62.06 13.34 0.4 11983
 11985 3 -35.67 62.15 13.3 0.475 11984
 11986 3 -35.59 62.25 13.25 0.542 11985
 11987 3 -35.5 62.35 13.36 0.604 11986
 11988 3 -35.33 62.22 13.06 0.503 11987
 11989 3 -35.18 62.12 13.03 0.505 11988
 11990 3 -35.09 62.08 12.97 0.473 11989
 11991 3 -34.82 61.47 12.54 0.151 11990
 11992 3 -34.72 61.37 12.53 0.17 11991
 11993 3 -34.58 61.3 12.36 0.18 11992
 11994 3 -34.48 61.2 12.24 0.189 11993
 11995 3 -34.32 61.16 12.16 0.202 11994
 11996 3 -34.13 61.13 12.02 0.186 11995
 11997 3 -34.01 61.15 11.76 0.151 11996
 11998 3 -33.98 61.12 11.57 0.16 11997
 11999 3 -33.93 61.07 11.42 0.157 11998
 12000 3 -33.82 60.96 11.23 0.168 11999
 12001 3 -33.75 60.86 11.15 0.202 12000
 12002 3 -33.71 60.74 11.05 0.261 12001
 12003 3 -33.73 60.61 11.01 0.307 12002
 12004 3 -34.17 60.26 11.31 0.124 12003
 12005 3 -34.2 60.05 11.29 0.132 12004
 12006 3 -34.29 59.96 11.16 0.000125 12005
 12007 3 -33.25 60.85 10.67 0.141 12003
 12008 3 -33.16 60.83 10.53 0.135 12007
 12009 3 -33 60.81 10.43 0.131 12008
 12010 3 -32.85 60.69 10.28 0.102 12009
 12011 3 -32.77 60.7 10.22 0.131 12010
 12012 3 -32.68 60.63 10.12 0.119 12011
 12013 3 -32.57 60.67 9.95 0.111 12012
 12014 3 -32.44 60.66 9.82 0.133 12013
 12015 3 -32.29 60.63 9.68 0.111 12014
 12016 3 -32.18 60.57 9.59 0.128 12015
 12017 3 -32.1 60.53 9.51 0.171 12016
 12018 3 -32.09 60.45 9.37 0.138 12017
 12019 3 -32.02 60.36 9.28 0.115 12018
 12020 3 -31.88 60.32 9.15 0.12 12019
 12021 3 -31.77 60.25 9.02 0.161 12020
 12022 3 -31.66 60.17 8.96 0.136 12021
 12023 3 -31.57 60.13 8.89 0.12 12022
 12024 3 -31.45 60.02 8.76 0.177 12023
 12025 3 -31.37 59.9 8.7 0.000125 12024
 12026 3 -31.4 59.95 8.5 0.167 12025
 12027 3 -31.37 59.81 8.37 0.147 12026
 12028 3 -31.37 59.71 8.18 0.154 12027
 12029 3 -31.51 59.71 7.84 0.261 12028
 12030 3 -31.4 59.55 7.83 0.254 12029
 12031 3 -31.25 59.38 7.83 0.269 12030
 12032 3 -31.19 59.18 7.78 0.313 12031
 12033 3 -31.16 58.99 7.62 0.337 12032
 12034 3 -31.14 58.73 7.47 0.357 12033
 12035 3 -31.21 58.75 7.35 0.297 12034
 12036 3 -31.32 58.74 7.23 0.265 12035
 12037 3 -31.41 58.64 7.14 0.199 12036
 12038 3 -31.6 58.64 7.05 0.169 12037
 12039 3 -31.75 58.56 7.04 0.172 12038
 12040 3 -31.83 58.49 6.99 0.133 12039
 12041 3 -31.86 58.37 6.88 0.082 12040
 12042 3 -31.97 58.38 6.79 0.073 12041
 12043 3 -32.03 58.39 6.69 0.123 12042
 12044 3 -32.12 58.32 6.59 0.174 12043
 12045 3 -32.22 58.33 6.56 0.143 12044
 12046 3 -32.27 58.28 6.46 0.093 12045
 12047 3 -32.53 58.16 6.4 0.231 12046
 12048 3 -32.59 58.17 6.26 0.245 12047
 12049 3 -32.63 58.29 6.14 0.177 12048
 12050 3 -32.61 58.32 6.03 0.101 12049
 12051 3 -32.6 58.39 5.87 0.067 12050
 12052 3 -32.54 58.46 5.74 0.124 12051
 12053 3 -32.56 58.5 5.56 0.097 12052
 12054 3 -32.59 58.48 5.34 0.126 12053
 12055 3 -32.61 58.46 5.16 0.123 12054
 12056 3 -32.55 58.35 4.97 0.117 12055
 12057 3 -32.55 58.24 4.92 0.13 12056
 12058 3 -32.6 58.11 4.88 0.108 12057
 12059 3 -32.54 57.68 4.74 0.23 12058
 12060 3 -32.51 57.61 4.85 0.000125 12059
 12061 3 -32.45 57.31 4.7 0.134 12059
 12062 3 -32.49 57.08 4.75 0.099 12061
 12063 3 -32.53 56.89 4.75 0.107 12062
 12064 3 -32.49 56.69 4.74 0.133 12063
 12065 3 -32.25 56.58 4.68 0.08 12064
 12066 3 -32.12 56.57 4.64 0.1 12065
 12067 3 -31.95 56.6 4.57 0.169 12066
 12068 3 -31.81 56.57 4.49 0.126 12067
 12069 3 -31.71 56.51 4.3 0.119 12068
 12070 3 -31.61 56.44 4.22 0.094 12069
 12071 3 -31.57 56.34 4.1 0.094 12070
 12072 3 -31.5 56.26 4.03 0.097 12071
 12073 3 -31.37 56.25 3.95 0.153 12072
 12074 3 -31.22 56.25 3.85 0.19 12073
 12075 3 -31.1 56.31 3.76 0.17 12074
 12076 3 -30.98 56.49 3.62 0.124 12075
 12077 3 -30.97 56.62 3.5 0.13 12076
 12078 3 -30.94 56.81 3.38 0.124 12077
 12079 3 -30.92 57.01 3.35 0.062 12078
 12080 3 -30.9 58.22 7.34 0.155 12034
 12081 3 -30.79 58.09 7.28 0.131 12080
 12082 3 -30.69 57.97 7.22 0.141 12081
 12083 3 -30.6 57.81 7.14 0.151 12082
 12084 3 -30.49 57.57 7.04 0.129 12083
 12085 3 -30.42 57.42 6.96 0.107 12084
 12086 3 -30.42 57.23 6.83 0.098 12085
 12087 3 -30.4 57.05 6.78 0.099 12086
 12088 3 -30.39 56.96 6.69 0.104 12087
 12089 3 -30.31 56.82 6.7 0.088 12088
 12090 3 -30.27 56.65 6.7 0.089 12089
 12091 3 -30.15 56.4 6.66 0.129 12090
 12092 3 -30.07 56.19 6.66 0.144 12091
 12093 3 -29.94 55.98 6.63 0.147 12092
 12094 3 -29.79 55.71 6.63 0.16 12093
 12095 3 -29.61 55.54 6.59 0.122 12094
 12096 3 -29.56 55.46 6.49 0.127 12095
 12097 3 -29.51 55.38 6.41 0.138 12096
 12098 3 -29.44 55.16 6.31 0.113 12097
 12099 3 -29.43 55.03 6.26 0.111 12098
 12100 3 -29.32 54.88 6.17 0.106 12099
 12101 3 -29.21 54.72 6.12 0.106 12100
 12102 3 -29.17 54.58 6.08 0.097 12101
 12103 3 -29.13 54.47 5.98 0.07 12102
 12104 3 -28.98 54.32 5.94 0.1 12103
 12105 3 -28.91 54.14 5.86 0.092 12104
 12106 3 -28.9 53.99 5.83 0.097 12105
 12107 3 -28.89 53.87 5.77 0.118 12106
 12108 3 -28.86 53.74 5.65 0.116 12107
 12109 3 -28.78 53.63 5.43 0.109 12108
 12110 3 -28.77 53.52 5.28 0.148 12109
 12111 3 -28.8 53.34 5.09 0.08 12110
 12112 3 -28.77 53.26 5 0.133 12111
 12113 3 -28.73 53.15 4.89 0.083 12112
 12114 3 -28.71 53.05 4.79 0.068 12113
 12115 3 -28.74 52.96 4.69 0.081 12114
 12116 3 -28.7 52.78 4.65 0.081 12115
 12117 3 -28.62 52.64 4.53 0.098 12116
 12118 3 -28.58 52.56 4.45 0.077 12117
 12119 3 -28.59 52.43 4.45 0.087 12118
 12120 3 -28.55 52.32 4.34 0.097 12119
 12121 3 -28.55 52.15 4.34 0.101 12120
 12122 3 -28.5 51.98 4.36 0.112 12121
 12123 3 -28.45 51.81 4.32 0.069 12122
 12124 3 -28.42 51.71 4.3 0.065 12123
 12125 3 -31.74 59.83 7.55 0.123 12029
 12126 3 -31.73 59.91 7.38 0.000125 12125
 12127 3 -34.94 61.9 12.96 0.251 11990
 12128 3 -35.7 62.9 14.13 0.137 11987
 12129 3 -35.77 63.02 14.39 0.111 12128
 12130 3 -35.75 63.07 14.57 0.102 12129
 12131 3 -35.71 63.22 14.66 0.102 12130
 12132 3 -35.67 63.32 14.81 0.05 12131
 12133 3 -35.91 63.3 14.71 0.088 12131
 12134 3 -35.95 63.36 14.81 0.126 12133
 12135 3 -36.01 63.44 14.88 0.169 12134
 12136 3 -36.28 63.55 14.8 0.144 12135
 12137 3 -36.44 63.69 14.67 0.124 12136
 12138 3 -36.54 63.81 14.64 0.136 12137
 12139 3 -36.67 64.03 14.7 0.133 12138
 12140 3 -36.7 64.12 14.76 0.000125 12139
 12141 3 -38.66 61.54 13.78 0.094 11967
 12142 3 -38.68 61.44 13.9 0.084 12141
 12143 3 -38.7 61.26 13.98 0.125 12142
 12144 3 -38.76 61.14 13.98 0.132 12143
 12145 3 -38.83 61 13.84 0.12 12144
 12146 3 -38.84 60.85 13.74 0.132 12145
 12147 3 -38.92 60.65 13.64 0.144 12146
 12148 3 -38.95 60.44 13.56 0.094 12147
 12149 3 -38.96 60.41 13.72 0.124 12148
 12150 3 -39.02 60.4 13.86 0.172 12149
 12151 3 -39.14 60.23 13.72 0.158 12150
 12152 3 -39.2 60.12 13.69 0.159 12151
 12153 3 -39.54 60.1 13.76 0.106 12152
 12154 3 -39.7 60.07 13.58 0.085 12153
 12155 3 -39.81 60.07 13.43 0.108 12154
 12156 3 -39.96 60.02 13.35 0.104 12155
 12157 3 -40.07 60.02 13.24 0.105 12156
 12158 3 -40.22 59.9 13.14 0.157 12157
 12159 3 -40.34 59.73 13.14 0.107 12158
 12160 3 -40.45 59.67 13.13 0.15 12159
 12161 3 -40.53 59.61 13.03 0.155 12160
 12162 3 -40.57 59.61 12.8 0.137 12161
 12163 3 -39.9 62.68 14.82 0.128 11951
 12164 3 -40 62.59 15 0.11 12163
 12165 3 -39.99 62.55 15.22 0.116 12164
 12166 3 -39.98 62.47 15.41 0.16 12165
 12167 3 -39.93 62.41 15.55 0.17 12166
 12168 3 -39.88 62.32 15.7 0.159 12167
 12169 3 -39.88 62.36 15.85 0.177 12168
 12170 3 -40.14 62.28 15.83 0.111 12169
 12171 3 -40.28 62.21 15.96 0.091 12170
 12172 3 -40.29 62.15 16.04 0.103 12171
 12173 3 -40.35 62.1 16.13 0.112 12172
 12174 3 -40.39 61.95 16.23 0.113 12173
 12175 3 -40.43 61.9 16.31 0.163 12174
 12176 3 -40.47 61.77 16.31 0.124 12175
 12177 3 -40.52 61.59 16.41 0.11 12176
 12178 3 -40.58 61.41 16.53 0.115 12177
 12179 3 -40.66 61.26 16.62 0.14 12178
 12180 3 -40.7 61.17 16.65 0.116 12179
 12181 3 -40.76 60.98 16.59 0.106 12180
 12182 3 -40.74 60.84 16.56 0.149 12181
 12183 3 -40.8 60.64 16.65 0.139 12182
 12184 3 -40.81 60.5 16.64 0.15 12183
 12185 3 -40.88 60.4 16.62 0.122 12184
 12186 3 -40.89 60.28 16.54 0.123 12185
 12187 3 -40.95 60.11 16.5 0.114 12186
 12188 3 -41.05 60.04 16.44 0.121 12187
 12189 3 -41.12 59.87 16.47 0.121 12188
 12190 3 -41.2 59.72 16.41 0.097 12189
 12191 3 -41.32 59.63 16.38 0.073 12190
 12192 3 -41.42 59.58 16.35 0.12 12191
 12193 3 -41.44 59.46 16.36 0.117 12192
 12194 3 -41.37 59.35 16.41 0.000125 12193
 12195 3 -39.74 62.39 15.97 0.193 12169
 12196 3 -39.56 62.13 15.87 0.101 12195
 12197 3 -39.43 62.04 15.92 0.102 12196
 12198 3 -39.38 61.86 16.05 0.081 12197
 12199 3 -39.33 61.76 16.17 0.067 12198
 12200 3 -39.23 61.6 16.25 0.071 12199
 12201 3 -39.19 61.54 16.41 0.098 12200
 12202 3 -39.1 61.48 16.47 0.125 12201
 12203 3 -39.01 61.45 16.45 0.103 12202
 12204 3 -38.89 61.4 16.52 0.117 12203
 12205 3 -38.81 61.44 16.6 0.094 12204
 12206 3 -38.61 61.31 16.49 0.087 12205
 12207 3 -38.72 61.22 16.56 0.069 12206
 12208 3 -38.67 61.11 16.65 0.129 12207
 12209 3 -38.59 61 16.64 0.172 12208
 12210 3 -38.31 60.73 16.58 0.132 12209
 12211 3 -38.21 60.66 16.66 0.049 12210
 12212 3 -39.78 62.53 16.14 0.131 12195
 12213 3 -39.75 62.63 16.34 0.132 12212
 12214 3 -39.73 62.79 16.44 0.141 12213
 12215 3 -39.76 62.95 16.6 0.113 12214
 12216 3 -41.04 63.58 18.95 0.121 11871
 12217 3 -40.96 63.48 18.86 0.091 12216
 12218 3 -40.99 63.3 18.75 0.135 12217
 12219 3 -40.98 63.19 18.77 0.179 12218
 12220 3 -40.88 63.05 18.9 0.178 12219
 12221 3 -40.81 62.79 18.94 0.177 12220
 12222 3 -40.7 62.61 18.88 0.131 12221
 12223 3 -40.66 62.44 18.72 0.076 12222
 12224 3 -40.62 62.29 18.67 0.101 12223
 12225 3 -40.6 62.1 18.7 0.099 12224
 12226 3 -40.63 61.94 18.76 0.112 12225
 12227 3 -40.6 61.72 18.8 0.174 12226
 12228 3 -40.53 61.5 18.85 0.161 12227
 12229 3 -40.44 61.25 18.98 0.118 12228
 12230 3 -40.37 61.03 19.01 0.089 12229
 12231 3 -40.32 60.92 18.97 0.108 12230
 12232 3 -40.31 60.82 18.82 0.074 12231
 12233 3 -40.22 60.71 18.77 0.068 12232
 12234 3 -40.12 60.65 18.83 0.074 12233
 12235 3 -39.99 60.61 18.87 0.108 12234
 12236 3 -39.84 60.53 18.9 0.134 12235
 12237 3 -39.74 60.56 18.96 0.112 12236
 12238 3 -39.62 60.62 18.97 0.098 12237
 12239 3 -39.46 60.72 19.03 0.225 12238
 12240 3 -39.45 61.09 19.06 0.102 12239
 12241 3 -39.43 61.25 18.96 0.075 12240
 12242 3 -39.41 61.31 18.8 0.081 12241
 12243 3 -39.4 61.36 18.67 0.077 12242
 12244 3 -39.41 61.49 18.6 0.073 12243
 12245 3 -39.38 61.61 18.46 0.09 12244
 12246 3 -39.45 61.71 18.27 0.056 12245
 12247 3 -35.87 65.03 22.4 0.111 11724
 12248 3 -35.92 65 22.28 0.074 12247
 12249 3 -35.87 64.88 22.1 0.107 12248
 12250 3 -35.9 64.79 21.95 0.121 12249
 12251 3 -35.92 64.76 21.78 0.145 12250
 12252 3 -35.91 64.64 21.63 0.139 12251
 12253 3 -35.91 64.5 21.45 0.111 12252
 12254 3 -35.92 64.38 21.34 0.109 12253
 12255 3 -35.9 64.3 21.23 0.121 12254
 12256 3 -35.81 64.22 21.11 0.14 12255
 12257 3 -35.81 64.17 20.97 0.142 12256
 12258 3 -35.78 64.15 20.82 0.169 12257
 12259 3 -35.69 64.08 20.72 0.196 12258
 12260 3 -35.63 64.02 20.62 0.224 12259
 12261 3 -35.53 64.01 20.47 0.226 12260
 12262 3 -35.44 63.93 20.37 0.263 12261
 12263 3 -35.4 63.78 20.32 0.371 12262
 12264 3 -35.34 63.8 20.16 0.459 12263
 12265 3 -35.28 63.8 20.02 0.512 12264
 12266 3 -35.27 63.8 19.91 0.513 12265
 12267 3 -35.35 63.32 19.99 0.291 12266
 12268 3 -35.34 63.08 20.05 0.239 12267
 12269 3 -35.38 62.88 20.06 0.157 12268
 12270 3 -35.41 62.72 20.03 0.127 12269
 12271 3 -35.43 62.61 19.96 0.077 12270
 12272 3 -35.44 62.49 19.96 0.081 12271
 12273 3 -35.39 62.34 20 0.067 12272
 12274 3 -35.36 62.3 19.88 0.094 12273
 12275 3 -35.27 62.22 19.87 0.158 12274
 12276 3 -35.17 62.13 20 0.182 12275
 12277 3 -35.09 61.95 19.84 0.106 12276
 12278 3 -35.01 61.86 19.74 0.061 12277
 12279 3 -34.98 61.99 20.15 0.068 12276
 12280 3 -34.9 61.96 20.07 0.08 12279
 12281 3 -34.79 61.97 19.93 0.057 12280
 12282 3 -34.7 61.93 19.84 0.082 12281
 12283 3 -34.68 61.91 19.72 0.116 12282
 12284 3 -34.62 61.88 19.61 0.000125 12283
 12285 3 -35.18 64.48 19.72 0.247 12266
 12286 3 -35.21 64.73 19.88 0.277 12285
 12287 3 -34.92 64.68 20.2 0.115 12286
 12288 3 -34.89 64.83 20.35 0.094 12287
 12289 3 -34.76 64.92 20.36 0.117 12288
 12290 3 -34.71 65.03 20.45 0.148 12289
 12291 3 -34.61 65.2 20.6 0.075 12290
 12292 3 -34.59 65.36 20.63 0.054 12291
 12293 3 -35.47 64.97 19.62 0.141 12286
 12294 3 -35.54 65.12 19.64 0.106 12293
 12295 3 -35.11 64.28 19.4 0.135 12285
 12296 3 -35.12 64.32 19.14 0.091 12295
 12297 3 -35.1 64.42 19.01 0.089 12296
 12298 3 -35.07 64.52 18.88 0.098 12297
 12299 3 -35.05 64.65 18.74 0.115 12298
 12300 3 -35.05 64.77 18.61 0.143 12299
 12301 3 -35.03 64.89 18.51 0.127 12300
 12302 3 -35.05 65.08 18.42 0.107 12301
 12303 3 -35.07 65.26 18.41 0.104 12302
 12304 3 -35.1 65.39 18.42 0.11 12303
 12305 3 -35.07 65.56 18.44 0.114 12304
 12306 3 -35.03 65.77 18.44 0.134 12305
 12307 3 -35 65.89 18.3 0.119 12306
 12308 3 -35.01 66.01 18.2 0.139 12307
 12309 3 -35.06 66.06 18.03 0.082 12308
 12310 3 -35.1 66.14 17.91 0.111 12309
 12311 3 -35.11 66.24 17.75 0.129 12310
 12312 3 -35.14 66.37 17.61 0.106 12311
 12313 3 -35.07 66.5 17.38 0.104 12312
 12314 3 -35.02 66.55 17.23 0.131 12313
 12315 3 -34.97 66.61 17.04 0.122 12314
 12316 3 -34.93 66.65 16.86 0.095 12315
 12317 3 -34.89 66.72 16.75 0.097 12316
 12318 3 -34.85 66.83 16.59 0.14 12317
 12319 3 -34.76 66.97 16.46 0.165 12318
 12320 3 -34.71 67.04 16.32 0.196 12319
 12321 3 -34.57 67.06 16.18 0.195 12320
 12322 3 -34.36 66.86 16.17 0.143 12321
 12323 3 -34.22 66.71 16.2 0.097 12322
 12324 3 -34.05 66.68 16.35 0.095 12323
 12325 3 -34.03 66.56 16.35 0.09 12324
 12326 3 -34.71 67.31 16.1 0.134 12321
 12327 3 -34.85 67.51 16.03 0.133 12326
 12328 3 -34.96 67.74 16.01 0.118 12327
 12329 3 -35 67.9 15.89 0.132 12328
 12330 3 -35.08 68.04 15.82 0.098 12329
 12331 3 -35.12 68.13 15.75 0.075 12330
 12332 3 -35.17 68.21 15.63 0.086 12331
 12333 3 -35.17 68.36 15.57 0.117 12332
 12334 3 -35.21 68.5 15.52 0.136 12333
 12335 3 -35.34 68.58 15.5 0.187 12334
 12336 3 -35.12 68.75 15.27 0.103 12335
 12337 3 -35.07 68.87 15.21 0.06 12336
 12338 3 -34.96 69 15.23 0.099 12337
 12339 3 -34.9 69.2 15.17 0.098 12338
 12340 3 -34.83 69.31 15.06 0.132 12339
 12341 3 -34.79 69.46 14.94 0.15 12340
 12342 3 -34.77 69.57 14.78 0.157 12341
 12343 3 -34.78 69.59 14.61 0.148 12342
 12344 3 -34.79 69.81 14.58 0.127 12343
 12345 3 -34.74 70.02 14.53 0.17 12344
 12346 3 -34.62 70.22 14.48 0.124 12345
 12347 3 -34.53 70.3 14.56 0.08 12346
 12348 3 -34.39 70.28 14.68 0.11 12347
 12349 3 -34.27 70.31 14.69 0.083 12348
 12350 3 -34.19 70.39 14.73 0.061 12349
 12351 3 -34.14 70.49 14.7 0.088 12350
 12352 3 -34.05 70.54 14.61 0.099 12351
 12353 3 -33.9 70.59 14.65 0.058 12352
 12354 3 -33.72 70.6 14.61 0.17 12353
 12355 3 -33.62 70.84 14.63 0.108 12354
 12356 3 -33.52 71.1 14.72 0.136 12355
 12357 3 -33.45 71.23 14.75 0.082 12356
 12358 3 -33.35 71.3 14.83 0.108 12357
 12359 3 -33.28 71.36 14.99 0.105 12358
 12360 3 -33.27 71.43 15.15 0.107 12359
 12361 3 -33.16 71.47 15.3 0.089 12360
 12362 3 -33.08 71.54 15.43 0.112 12361
 12363 3 -33.06 71.69 15.45 0.088 12362
 12364 3 -32.99 71.85 15.49 0.158 12363
 12365 3 -32.96 71.97 15.47 0.159 12364
 12366 3 -32.85 71.96 15.78 0.072 12365
 12367 3 -32.78 71.98 15.93 0.104 12366
 12368 3 -32.69 72.1 15.98 0.136 12367
 12369 3 -32.78 72.45 15.94 0.098 12368
 12370 3 -32.71 72.58 15.99 0.097 12369
 12371 3 -32.73 72.64 16.13 0.069 12370
 12372 3 -32.76 72.75 16.2 0.073 12371
 12373 3 -32.79 72.84 16.25 0.071 12372
 12374 3 -32.84 72.97 16.32 0.083 12373
 12375 3 -32.82 73.1 16.37 0.093 12374
 12376 3 -32.78 73.25 16.35 0.115 12375
 12377 3 -32.8 73.5 16.31 0.147 12376
 12378 3 -32.9 72.09 15.32 0.111 12365
 12379 3 -32.81 71.96 15.22 0.128 12378
 12380 3 -32.76 71.9 15.1 0.115 12379
 12381 3 -32.67 71.78 15.04 0.133 12380
 12382 3 -32.58 71.78 14.9 0.142 12381
 12383 3 -32.51 71.74 14.74 0.101 12382
 12384 3 -32.43 71.69 14.64 0.111 12383
 12385 3 -32.35 71.66 14.42 0.114 12384
 12386 3 -32.31 71.68 14.28 0.129 12385
 12387 3 -32.3 71.59 14.11 0.134 12386
 12388 3 -32.25 71.51 13.95 0.094 12387
 12389 3 -32.25 71.46 13.8 0.153 12388
 12390 3 -32.21 71.41 13.67 0.139 12389
 12391 3 -32.22 71.27 13.56 0.14 12390
 12392 3 -32.29 71.05 13.51 0.125 12391
 12393 3 -32.25 70.87 13.44 0.095 12392
 12394 3 -32.28 70.75 13.32 0.081 12393
 12395 3 -32.32 70.73 13.22 0.099 12394
 12396 3 -32.39 70.69 13.05 0.08 12395
 12397 3 -32.41 70.6 12.98 0.111 12396
 12398 3 -32.45 70.49 12.97 0.114 12397
 12399 3 -32.49 70.3 12.92 0.147 12398
 12400 3 -32.59 70.18 12.83 0.151 12399
 12401 3 -32.79 70.07 12.75 0.103 12400
 12402 3 -32.86 69.96 12.8 0.135 12401
 12403 3 -32.97 69.85 12.8 0.123 12402
 12404 3 -32.95 69.73 12.87 0.069 12403
 12405 3 -33 69.53 13.04 0.128 12404
 12406 3 -33.05 69.5 13.18 0.108 12405
 12407 3 -33.21 69.41 13.31 0.126 12406
 12408 3 -33.35 69.42 13.42 0.1 12407
 12409 3 -33.43 69.41 13.51 0.057 12408
 12410 3 -32.89 72.32 15.34 0.084 12378
 12411 3 -32.84 72.46 15.44 0.1 12410
 12412 3 -32.8 72.59 15.51 0.051 12411
 12413 3 -32.74 72.73 15.61 0.104 12412
 12414 3 -32.75 72.89 15.64 0.079 12413
 12415 3 -33.65 70.39 14.51 0.055 12354
 12416 3 -33.62 70.4 14.35 0.103 12415
 12417 3 -33.63 70.4 14.2 0.11 12416
 12418 3 -33.67 70.41 14.08 0.074 12417
 12419 3 -35.49 68.62 15.56 0.178 12335
 12420 3 -35.55 68.38 15.92 0.093 12419
 12421 3 -35.6 68.27 15.86 0.129 12420
 12422 3 -35.58 68.09 15.9 0.13 12421
 12423 3 -35.63 67.97 16.03 0.109 12422
 12424 3 -35.69 67.84 16.11 0.103 12423
 12425 3 -35.69 67.7 16.21 0.131 12424
 12426 3 -35.73 67.64 16.31 0.092 12425
 12427 3 -35.56 68.66 15.44 0.14 12419
 12428 3 -35.49 68.86 15.15 0.161 12427
 12429 3 -35.45 68.89 15 0.17 12428
 12430 3 -35.56 68.97 14.92 0.149 12429
 12431 3 -35.74 69.01 14.76 0.08 12430
 12432 3 -35.8 69.14 14.65 0.084 12431
 12433 3 -36.05 69.19 14.57 0.127 12432
 12434 3 -36.2 69.15 14.7 0.03 12433
 12435 3 -36.27 69.17 14.61 0.067 12434
 12436 3 -36.37 69.18 14.57 0.094 12435
 12437 3 -36.44 69.27 14.42 0.085 12436
 12438 3 -36.48 69.39 14.35 0.07 12437
 12439 3 -36.53 69.51 14.29 0.059 12438
 12440 3 -36.64 69.58 14.16 0.09 12439
 12441 3 -36.76 69.6 14.09 0.079 12440
 12442 3 -36.91 69.65 13.9 0.101 12441
 12443 3 -37.01 69.69 13.74 0.12 12442
 12444 3 -37.08 69.7 13.57 0.11 12443
 12445 3 -37.17 69.63 13.38 0.094 12444
 12446 3 -37.2 69.56 13.23 0.094 12445
 12447 3 -37.24 69.54 13.07 0.111 12446
 12448 3 -37.23 69.55 12.9 0.096 12447
 12449 3 -35.85 65.95 22.55 0.102 11723
 12450 3 -35.93 66.11 22.47 0.174 12449
 12451 3 -36.01 66.19 22.48 0.224 12450
 12452 3 -36.12 66.12 22.21 0.203 12451
 12453 3 -36.22 66.04 22 0.191 12452
 12454 3 -36.3 66.04 21.81 0.199 12453
 12455 3 -36.35 66.05 21.55 0.147 12454
 12456 3 -36.27 66.06 21.43 0.158 12455
 12457 3 -36.29 66.08 21.29 0.155 12456
 12458 3 -36.42 66.19 21.04 0.169 12457
 12459 3 -36.44 66.33 20.93 0.142 12458
 12460 3 -36.45 66.42 20.76 0.093 12459
 12461 3 -36.43 66.56 20.63 0.134 12460
 12462 3 -36.42 66.65 20.56 0.161 12461
 12463 3 -36.35 66.81 20.59 0.237 12462
 12464 3 -36.28 66.91 20.77 0.214 12463
 12465 3 -36.22 67.04 20.85 0.234 12464
 12466 3 -36.22 67.36 20.73 0.176 12465
 12467 3 -36.22 67.53 20.78 0.213 12466
 12468 3 -36.28 67.72 20.71 0.246 12467
 12469 3 -36.34 67.84 20.64 0.266 12468
 12470 3 -36.38 68.03 20.65 0.274 12469
 12471 3 -36.01 67.89 20.49 0.157 12470
 12472 3 -35.9 67.87 20.38 0.153 12471
 12473 3 -35.7 67.82 20.25 0.194 12472
 12474 3 -35.55 67.8 20.22 0.176 12473
 12475 3 -35.31 67.65 20.39 0.104 12474
 12476 3 -35.27 67.64 20.51 0.057 12475
 12477 3 -36.49 68.2 20.65 0.318 12470
 12478 3 -36.54 68.31 20.76 0.352 12477
 12479 3 -36.59 68.47 20.76 0.36 12478
 12480 3 -36.51 68.58 20.79 0.386 12479
 12481 3 -36.42 68.66 21.13 0.403 12480
 12482 3 -36.4 68.93 21.13 0.472 12481
 12483 3 -36.63 69.11 21.02 0.489 12482
 12484 3 -36.73 69.25 21.02 0.468 12483
 12485 3 -36.87 69.37 20.89 0.482 12484
 12486 3 -36.7 69.56 21.12 0.368 12485
 12487 3 -36.7 69.64 21.24 0.312 12486
 12488 3 -36.56 69.9 21.59 0.115 12487
 12489 3 -36.65 70.03 21.49 0.153 12488
 12490 3 -36.71 70.14 21.57 0.000125 12489
 12491 3 -37.36 69.25 20.57 0.206 12485
 12492 3 -37.47 69.29 20.57 0.254 12491
 12493 3 -37.35 69.75 20.7 0.156 12492
 12494 3 -37.36 69.88 20.67 0.166 12493
 12495 3 -37.38 70.02 20.67 0.185 12494
 12496 3 -37.25 70.12 20.99 0.142 12495
 12497 3 -37.18 70.16 21.16 0.15 12496
 12498 3 -37.08 70.36 21.11 0.088 12497
 12499 3 -37.04 70.47 21.05 0.123 12498
 12500 3 -36.96 70.61 20.97 0.13 12499
 12501 3 -36.88 70.72 20.84 0.081 12500
 12502 3 -36.8 70.79 20.76 0.13 12501
 12503 3 -36.79 70.9 20.74 0.167 12502
 12504 3 -36.79 71 20.78 0.097 12503
 12505 3 -37.57 70.03 20.53 0.114 12495
 12506 3 -37.7 70.15 20.39 0.103 12505
 12507 3 -37.76 70.24 20.32 0.085 12506
 12508 3 -37.87 70.35 20.29 0.13 12507
 12509 3 -37.98 70.4 20.16 0.113 12508
 12510 3 -38.01 70.42 20.02 0.127 12509
 12511 3 -38.03 70.45 19.86 0.125 12510
 12512 3 -37.69 69.13 20.58 0.212 12492
 12513 3 -37.78 68.88 20.46 0.116 12512
 12514 3 -37.83 68.82 20.37 0.13 12513
 12515 3 -37.81 68.89 20.12 0.129 12514
 12516 3 -37.89 68.97 20 0.154 12515
 12517 3 -37.81 68.97 19.77 0.101 12516
 12518 3 -37.86 69.06 19.71 0.115 12517
 12519 3 -37.92 69.13 19.56 0.098 12518
 12520 3 -37.94 69.09 19.41 0.137 12519
 12521 3 -37.89 69.09 19.24 0.1 12520
 12522 3 -37.97 68.95 19.9 0.085 12516
 12523 3 -38 68.84 19.77 0.067 12522
 12524 3 -38.04 68.76 19.72 0.069 12523
 12525 3 -38.14 68.62 19.66 0.088 12524
 12526 3 -35.73 68.33 21.2 0.104 12481
 12527 3 -35.63 68.22 21.18 0.124 12526
 12528 3 -35.53 68.12 21.06 0.097 12527
 12529 3 -35.41 68 21.06 0.106 12528
 12530 3 -35.29 67.93 20.91 0.108 12529
 12531 3 -35.24 67.96 20.74 0.096 12530
 12532 3 -35.16 68.09 20.74 0.071 12531
 12533 3 -35.13 68.15 20.63 0.000125 12532
 12534 3 -36.24 66.36 22.41 0.112 12452
 12535 3 -36.29 66.42 22.48 0.116 12534
 12536 3 -36.07 66.17 22.72 0.131 12451
 12537 3 -36.16 66.25 22.71 0.175 12536
 12538 3 -36.19 66.4 22.78 0.19 12537
 12539 3 -36.22 66.59 22.82 0.135 12538
 12540 3 -36.25 66.72 22.86 0.125 12539
 12541 3 -36.3 66.84 22.87 0.086 12540
 12542 3 -36.38 66.94 22.82 0.087 12541
 12543 3 -36.48 66.99 22.75 0.11 12542
 12544 3 -36.68 67.1 22.75 0.153 12543
 12545 3 -36.79 67.15 22.85 0.139 12544
 12546 3 -36.91 67.24 22.91 0.154 12545
 12547 3 -37.06 67.34 23.04 0.165 12546
 12548 3 -37.27 67.33 23.09 0.121 12547
 12549 3 -37.42 67.33 23.06 0.146 12548
 12550 3 -37.53 67.35 23.09 0.114 12549
 12551 3 -37.7 67.48 23.09 0.138 12550
 12552 3 -37.82 67.51 23.14 0.145 12551
 12553 3 -37.99 67.55 23.25 0.129 12552
 12554 3 -38.15 67.51 23.32 0.127 12553
 12555 3 -38.31 67.53 23.39 0.113 12554
 12556 3 -38.47 67.61 23.47 0.153 12555
 12557 3 -38.65 67.73 23.54 0.125 12556
 12558 3 -38.67 67.78 23.62 0.1 12557
 12559 3 -38.84 67.94 23.81 0.163 12558
 12560 3 -38.91 67.9 23.97 0.196 12559
 12561 3 -38.87 67.78 24.16 0.146 12560
 12562 3 -38.91 67.73 24.37 0.133 12561
 12563 3 -38.89 67.85 24.56 0.119 12562
 12564 3 -39.04 68.08 24.79 0.12 12563
 12565 3 -39.05 68.16 24.91 0.115 12564
 12566 3 -39.02 68.18 25.06 0.13 12565
 12567 3 -38.96 68.17 25.22 0.143 12566
 12568 3 -38.86 68.27 25.36 0.122 12567
 12569 3 -38.88 68.23 25.47 0.14 12568
 12570 3 -38.89 68.29 25.65 0.148 12569
 12571 3 -38.92 68.27 25.83 0.178 12570
 12572 3 -39 68.23 25.96 0.203 12571
 12573 3 -39.12 68.26 26.16 0.227 12572
 12574 3 -39.14 68.42 26.48 0.185 12573
 12575 3 -39.09 68.5 26.65 0.169 12574
 12576 3 -39 68.67 26.75 0.143 12575
 12577 3 -38.94 68.74 26.91 0.145 12576
 12578 3 -38.82 68.73 27.04 0.205 12577
 12579 3 -38.8 68.66 27.21 0.289 12578
 12580 3 -38.84 68.61 27.4 0.408 12579
 12581 3 -38.91 68.42 27.5 0.44 12580
 12582 3 -38.89 68.27 27.62 0.338 12581
 12583 3 -38.97 68.97 27.68 0.101 12582
 12584 3 -39.04 69.1 27.77 0.058 12583
 12585 3 -39.07 69.31 27.76 0.114 12584
 12586 3 -39.14 69.41 27.82 0.095 12585
 12587 3 -38.78 68 27.66 0.106 12582
 12588 3 -38.77 67.67 27.72 0.116 12587
 12589 3 -38.73 67.53 27.8 0.093 12588
 12590 3 -38.66 67.37 27.85 0.08 12589
 12591 3 -38.6 67.25 27.94 0.07 12590
 12592 3 -38.53 67.18 27.97 0.072 12591
 12593 3 -38.52 67.02 28.04 0.107 12592
 12594 3 -38.43 66.89 28.14 0.083 12593
 12595 3 -38.32 66.82 28.17 0.068 12594
 12596 3 -38.21 66.67 28.22 0.115 12595
 12597 3 -33.29 64.25 22.38 0.122 11705
 12598 3 -33.25 64.05 22.38 0.064 12597
 12599 3 -33.26 63.91 22.39 0.085 12598
 12600 3 -33.23 63.76 22.38 0.074 12599
 12601 3 -33.23 63.55 22.26 0.111 12600
 12602 3 -33.2 63.44 22.18 0.154 12601
 12603 3 -33.05 63.5 22.01 0.081 12602
 12604 3 -33.03 63.54 21.84 0.103 12603
 12605 3 -33.02 63.46 21.73 0.091 12604
 12606 3 -33.01 63.31 21.66 0.093 12605
 12607 3 -32.93 63.16 21.6 0.107 12606
 12608 3 -32.97 63.02 21.6 0.104 12607
 12609 3 -33.01 62.91 21.68 0.159 12608
 12610 3 -33.07 62.83 21.78 0.169 12609
 12611 3 -33.19 62.69 21.9 0.136 12610
 12612 3 -33.29 62.58 22.01 0.127 12611
 12613 3 -33.37 62.46 22.07 0.112 12612
 12614 3 -33.48 62.34 22.12 0.126 12613
 12615 3 -33.48 62.26 22.18 0.081 12614
 12616 3 -30.72 65.15 21.5 0.281 11691
 12617 3 -30.68 65.02 21.25 0.267 12616
 12618 3 -30.44 64.75 21.16 0.079 12617
 12619 3 -30.81 65.03 21.09 0.256 12617
 12620 3 -30.89 65.01 20.95 0.221 12619
 12621 3 -30.9 64.92 20.76 0.191 12620
 12622 3 -30.9 64.91 20.59 0.199 12621
 12623 3 -30.89 64.95 20.43 0.22 12622
 12624 3 -30.82 64.95 20.31 0.234 12623
 12625 3 -30.8 65 20.21 0.248 12624
 12626 3 -30.78 65 20.08 0.248 12625
 12627 3 -30.69 65.06 19.96 0.282 12626
 12628 3 -30.62 65.12 19.87 0.346 12627
 12629 3 -30.74 64.49 19.91 0.11 12628
 12630 3 -30.65 64.26 19.88 0.148 12629
 12631 3 -30.6 64.07 19.87 0.154 12630
 12632 3 -30.6 63.92 19.84 0.167 12631
 12633 3 -30.62 63.71 19.79 0.153 12632
 12634 3 -30.71 63.51 19.68 0.173 12633
 12635 3 -30.74 63.34 19.65 0.152 12634
 12636 3 -30.74 63.15 19.65 0.135 12635
 12637 3 -30.83 62.98 19.58 0.123 12636
 12638 3 -30.82 62.86 19.51 0.129 12637
 12639 3 -30.85 62.7 19.41 0.124 12638
 12640 3 -30.87 62.58 19.32 0.132 12639
 12641 3 -30.96 62.41 19.27 0.159 12640
 12642 3 -31.03 62.26 19.22 0.16 12641
 12643 3 -31.05 62.05 19.14 0.178 12642
 12644 3 -31.11 61.96 19.18 0.253 12643
 12645 3 -31.16 61.91 19.11 0.29 12644
 12646 3 -31.53 62.25 18.88 0.119 12645
 12647 3 -31.6 62.33 18.8 0.102 12646
 12648 3 -31.64 62.44 18.73 0.064 12647
 12649 3 -31.61 62.58 18.67 0.073 12648
 12650 3 -31.63 62.73 18.72 0.127 12649
 12651 3 -31.74 62.94 18.69 0.164 12650
 12652 3 -31.74 63.14 18.66 0.154 12651
 12653 3 -31.74 63.23 18.8 0.102 12652
 12654 3 -30.91 61.56 18.91 0.15 12645
 12655 3 -31 61.47 18.8 0.174 12654
 12656 3 -30.97 61.37 18.6 0.155 12655
 12657 3 -30.95 61.29 18.42 0.167 12656
 12658 3 -30.94 61.14 18.28 0.215 12657
 12659 3 -30.97 61.09 18.05 0.183 12658
 12660 3 -31.02 60.95 17.95 0.153 12659
 12661 3 -31.05 60.8 17.82 0.162 12660
 12662 3 -31.07 60.69 17.64 0.164 12661
 12663 3 -31.02 60.57 17.5 0.149 12662
 12664 3 -31.03 60.57 17.29 0.162 12663
 12665 3 -31.05 60.57 17.1 0.187 12664
 12666 3 -31.05 60.56 16.96 0.261 12665
 12667 3 -31.04 60.58 16.83 0.3 12666
 12668 3 -30.99 60.56 16.72 0.382 12667
 12669 3 -30.95 60.58 16.6 0.457 12668
 12670 3 -30.94 60.62 16.44 0.5 12669
 12671 3 -30.93 60.63 16.26 0.514 12670
 12672 3 -31.01 60.66 16.09 0.522 12671
 12673 3 -30.68 61.29 16.39 0.092 12672
 12674 3 -30.7 61.49 16.45 0.096 12673
 12675 3 -30.72 61.55 16.55 0.068 12674
 12676 3 -30.76 61.66 16.59 0.059 12675
 12677 3 -30.77 61.82 16.75 0.142 12676
 12678 3 -30.83 61.91 16.81 0.144 12677
 12679 3 -30.98 61.99 16.83 0.12 12678
 12680 3 -31.08 62.02 16.91 0.119 12679
 12681 3 -31.05 60.58 15.88 0.492 12672
 12682 3 -31.02 60.55 15.76 0.417 12681
 12683 3 -31.06 60.47 15.62 0.404 12682
 12684 3 -30.99 60.33 15.53 0.365 12683
 12685 3 -30.69 59.87 15.33 0.141 12684
 12686 3 -30.64 59.82 15.15 0.116 12685
 12687 3 -30.64 59.82 14.92 0.115 12686
 12688 3 -30.6 59.8 14.77 0.118 12687
 12689 3 -30.58 59.81 14.61 0.139 12688
 12690 3 -30.52 59.81 14.43 0.147 12689
 12691 3 -30.5 59.77 14.24 0.171 12690
 12692 3 -30.44 59.66 14.18 0.167 12691
 12693 3 -30.26 59.58 14.12 0.099 12692
 12694 3 -30.22 59.56 13.95 0.102 12693
 12695 3 -30.15 59.55 13.82 0.111 12694
 12696 3 -30.1 59.54 13.7 0.116 12695
 12697 3 -30.05 59.61 13.59 0.128 12696
 12698 3 -30.01 59.68 13.45 0.117 12697
 12699 3 -29.97 59.67 13.3 0.125 12698
 12700 3 -29.91 59.58 13.12 0.127 12699
 12701 3 -29.87 59.54 12.95 0.122 12700
 12702 3 -29.84 59.45 12.81 0.144 12701
 12703 3 -29.84 59.44 12.63 0.136 12702
 12704 3 -29.83 59.4 12.49 0.117 12703
 12705 3 -29.83 59.42 12.33 0.111 12704
 12706 3 -29.76 59.41 12.18 0.122 12705
 12707 3 -29.72 59.21 12.07 0.225 12706
 12708 3 -29.69 59.11 12.06 0.223 12707
 12709 3 -29.57 59.09 11.84 0.133 12708
 12710 3 -29.48 59.03 11.74 0.123 12709
 12711 3 -29.39 58.97 11.63 0.108 12710
 12712 3 -29.3 58.94 11.54 0.129 12711
 12713 3 -29.27 58.9 11.37 0.148 12712
 12714 3 -29.19 58.78 11.21 0.124 12713
 12715 3 -29.16 58.71 11.1 0.149 12714
 12716 3 -29.09 58.66 10.91 0.152 12715
 12717 3 -29.07 58.68 10.78 0.171 12716
 12718 3 -28.96 58.68 10.6 0.209 12717
 12719 3 -28.97 58.66 10.46 0.219 12718
 12720 3 -28.93 58.66 10.36 0.18 12719
 12721 3 -28.9 58.62 10.07 0.115 12720
 12722 3 -28.84 58.56 9.87 0.121 12721
 12723 3 -28.75 58.54 9.77 0.121 12722
 12724 3 -28.7 58.51 9.6 0.14 12723
 12725 3 -28.69 58.53 9.4 0.12 12724
 12726 3 -28.56 58.49 9.19 0.128 12725
 12727 3 -28.52 58.53 9.03 0.138 12726
 12728 3 -28.5 58.54 8.82 0.144 12727
 12729 3 -28.51 58.54 8.63 0.147 12728
 12730 3 -28.44 58.37 8.48 0.093 12729
 12731 3 -28.41 58.3 8.33 0.128 12730
 12732 3 -28.41 58.3 8.2 0.158 12731
 12733 3 -28.36 58.35 8.1 0.231 12732
 12734 3 -28.23 57.99 8.15 0.108 12733
 12735 3 -28.2 57.85 8.09 0.135 12734
 12736 3 -28.21 57.8 7.98 0.134 12735
 12737 3 -28.1 57.69 7.91 0.108 12736
 12738 3 -28.08 57.67 7.73 0.114 12737
 12739 3 -28.04 57.67 7.6 0.122 12738
 12740 3 -27.96 57.56 7.52 0.111 12739
 12741 3 -27.83 57.57 7.47 0.000125 12740
 12742 3 -30.55 65.35 19.74 0.289 12628
 12743 3 -30.5 65.57 19.6 0.322 12742
 12744 3 -30.38 65.04 19.57 0.13 12743
 12745 3 -30.37 64.93 19.58 0.211 12744
 12746 3 -30.12 65.32 19.52 0.087 12745
 12747 3 -29.96 65.39 19.53 0.114 12746
 12748 3 -29.83 65.36 19.56 0.089 12747
 12749 3 -29.69 65.43 19.58 0.106 12748
 12750 3 -29.61 65.38 19.53 0.094 12749
 12751 3 -29.56 65.29 19.49 0.082 12750
 12752 3 -30.65 64.68 19.45 0.11 12745
 12753 3 -30.73 64.58 19.39 0.114 12752
 12754 3 -30.69 64.46 19.35 0.074 12753
 12755 3 -30.48 65.79 19.47 0.306 12743
 12756 3 -30.83 65.4 19.26 0.12 12755
 12757 3 -30.74 65.27 19.28 0.124 12756
 12758 3 -30.45 66.01 19.41 0.269 12755
 12759 3 -30.46 66.2 19.29 0.287 12758
 12760 3 -30.51 66.43 19.3 0.352 12759
 12761 3 -30.55 66.64 19.28 0.397 12760
 12762 3 -30.64 66.77 19.18 0.476 12761
 12763 3 -30.7 66.91 19.1 0.539 12762
 12764 3 -30.71 67.08 19.02 0.568 12763
 12765 3 -30.72 67.29 18.99 0.616 12764
 12766 3 -30.71 67.43 18.93 0.638 12765
 12767 3 -30.7 67.6 18.94 0.659 12766
 12768 3 -30.66 67.78 18.98 0.635 12767
 12769 3 -30.62 67.97 19 0.607 12768
 12770 3 -30.05 68.31 19.49 0.265 12769
 12771 3 -30.05 68.46 19.57 0.271 12770
 12772 3 -30.09 68.63 19.66 0.264 12771
 12773 3 -30.11 68.8 19.71 0.221 12772
 12774 3 -30.82 68.03 18.78 0.404 12769
 12775 3 -30.75 68.15 18.71 0.316 12774
 12776 3 -30.19 68.24 18.45 0.115 12775
 12777 3 -30.06 68.39 18.43 0.119 12776
 12778 3 -29.93 68.54 18.38 0.138 12777
 12779 3 -29.94 68.68 18.34 0.163 12778
 12780 3 -29.89 68.78 18.25 0.146 12779
 12781 3 -29.91 68.93 18.18 0.117 12780
 12782 3 -29.85 69.09 18.08 0.08 12781
 12783 3 -29.79 69.24 18.12 0.102 12782
 12784 3 -29.69 69.4 18.16 0.036 12783
 12785 3 -29.62 69.5 18.2 0.086 12784
 12786 3 -29.52 69.58 18.24 0.073 12785
 12787 3 -29.42 69.69 18.29 0.141 12786
 12788 3 -29.19 69.57 18.09 0.111 12787
 12789 3 -29.22 69.39 17.97 0.105 12788
 12790 3 -29.29 69.2 17.85 0.097 12789
 12791 3 -29.32 69.11 17.73 0.138 12790
 12792 3 -29.42 68.94 17.52 0.16 12791
 12793 3 -29.5 68.84 17.47 0.074 12792
 12794 3 -28.05 63.93 23.54 0.315 11672
 12795 3 -27.26 62.47 24.11 0.117 12794
 12796 3 -27.36 62.32 24.1 0.084 12795
 12797 3 -27.43 62.21 24.19 0.117 12796
 12798 3 -27.43 62.1 24.3 0.169 12797
 12799 3 -27.68 61.99 24.26 0.068 12798
 12800 3 -27.83 61.87 24.25 0.076 12799
 12801 3 -27.9 61.77 24.23 0.098 12800
 12802 3 -28.04 61.73 24.18 0.091 12801
 12803 3 -28.23 61.73 24.18 0.094 12802
 12804 3 -28.4 61.74 24.18 0.079 12803
 12805 3 -28.59 61.73 24.2 0.066 12804
 12806 3 -28.74 61.77 24.15 0.047 12805
 12807 3 -28.87 61.75 24.12 0.072 12806
 12808 3 -28.98 61.64 24.07 0.079 12807
 12809 3 -29.11 61.49 24.09 0.074 12808
 12810 3 -29.2 61.37 24.06 0.107 12809
 12811 3 -29.28 61.23 24 0.104 12810
 12812 3 -29.44 61.16 23.92 0.11 12811
 12813 3 -29.52 61.05 23.89 0.165 12812
 12814 3 -29.61 60.93 23.91 0.108 12813
 12815 3 -29.73 60.84 23.96 0.095 12814
 12816 3 -29.83 60.85 23.97 0.11 12815
 12817 3 -29.96 60.76 23.93 0.081 12816
 12818 3 -30.13 60.66 23.88 0.1 12817
 12819 3 -30.21 60.59 23.73 0.085 12818
 12820 3 -30.23 60.47 23.61 0.082 12819
 12821 3 -30.24 60.32 23.55 0.114 12820
 12822 3 -30.17 60.22 23.5 0.135 12821
 12823 3 -30.3 60.12 23.43 0.131 12822
 12824 3 -30.5 60.04 23.33 0.116 12823
 12825 3 -30.55 59.91 23.32 0.137 12824
 12826 3 -30.63 59.7 23.26 0.102 12825
 12827 3 -30.7 59.57 23.22 0.086 12826
 12828 3 -30.77 59.43 23.12 0.127 12827
 12829 3 -30.89 59.29 23.06 0.182 12828
 12830 3 -31 59.26 23.01 0.181 12829
 12831 3 -31.23 59.25 22.82 0.127 12830
 12832 3 -31.41 59.33 22.61 0.101 12831
 12833 3 -31.51 59.39 22.52 0.059 12832
 12834 3 -31.63 59.48 22.41 0.088 12833
 12835 3 -31.76 59.56 22.35 0.089 12834
 12836 3 -31.96 59.74 22.14 0.1 12835
 12837 3 -31.95 59.92 21.97 0.084 12836
 12838 3 -31.98 60 21.9 0.06 12837
 12839 3 -31.99 60.07 21.8 0.057 12838
 12840 3 -31.94 60.1 21.7 0.095 12839
 12841 3 -31.89 60.03 21.57 0.096 12840
 12842 3 -31.81 59.95 21.41 0.099 12841
 12843 3 -31.77 59.93 21.25 0.093 12842
 12844 3 -31.8 60 21.13 0.116 12843
 12845 3 -31.76 60.06 20.99 0.15 12844
 12846 3 -31.7 60.04 20.91 0.106 12845
 12847 3 -22.75 59.85 26.33 0.508 4189
 12848 3 -23.11 59.71 26.36 0.463 12847
 12849 3 -23.25 59.63 26.41 0.455 12848
 12850 3 -23.38 59.54 26.41 0.441 12849
 12851 3 -23.48 59.39 26.28 0.459 12850
 12852 3 -23.56 59.28 26.29 0.454 12851
 12853 3 -23.65 59.15 26.28 0.498 12852
 12854 3 -23.75 59.07 26.46 0.508 12853
 12855 3 -23.96 59 26.36 0.459 12854
 12856 3 -24.09 58.92 26.56 0.429 12855
 12857 3 -24.35 58.71 26.72 0.472 12856
 12858 3 -24.73 58.5 26.94 0.201 12857
 12859 3 -24.8 58.71 27.1 0.195 12858
 12860 3 -25.07 58.64 26.82 0.348 12859
 12861 3 -24.92 58.83 27.51 0.085 12860
 12862 3 -25.19 58.6 26.71 0.296 12860
 12863 3 -25.15 58.68 26.66 0.321 12862
 12864 3 -25.1 58.83 26.63 0.334 12863
 12865 3 -25.13 58.99 26.53 0.287 12864
 12866 3 -25.17 59.12 26.44 0.303 12865
 12867 3 -25.19 59.27 26.33 0.296 12866
 12868 3 -25.2 59.4 26.2 0.319 12867
 12869 3 -25.19 59.57 26.07 0.349 12868
 12870 3 -25.16 59.59 25.86 0.422 12869
 12871 3 -25.19 59.61 25.7 0.431 12870
 12872 3 -25.2 59.76 25.6 0.449 12871
 12873 3 -25.31 59.8 25.44 0.431 12872
 12874 3 -25.46 59.86 25.33 0.353 12873
 12875 3 -25.48 59.73 25.42 0.179 12874
 12876 3 -25.35 59.67 25.44 0.000125 12875
 12877 3 -25.56 59.97 25.24 0.346 12874
 12878 3 -25.63 60.03 25.1 0.383 12877
 12879 3 -25.68 60.15 24.96 0.337 12878
 12880 3 -25.78 60.16 24.77 0.33 12879
 12881 3 -25.96 60.1 24.71 0.27 12880
 12882 3 -26.09 60.09 24.62 0.186 12881
 12883 3 -26.26 60.08 24.62 0.198 12882
 12884 3 -26.44 60.06 24.52 0.197 12883
 12885 3 -26.54 60.13 24.44 0.191 12884
 12886 3 -26.59 60.23 24.32 0.151 12885
 12887 3 -26.59 60.29 24.19 0.142 12886
 12888 3 -26.61 60.37 24.09 0.124 12887
 12889 3 -26.65 60.49 24.01 0.115 12888
 12890 3 -24.33 58.58 26.82 0.502 12857
 12891 3 -24.43 58.24 26.86 0.496 12890
 12892 3 -24.5 57.98 26.83 0.478 12891
 12893 3 -24.52 57.81 26.92 0.491 12892
 12894 3 -24.5 57.63 27.03 0.508 12893
 12895 3 -24.48 57.42 27.09 0.509 12894
 12896 3 -24.4 57.28 27.16 0.584 12895
 12897 3 -24.26 57.17 27.32 0.621 12896
 12898 3 -24.64 56.85 27.47 0.448 12897
 12899 3 -24.65 56.71 27.62 0.476 12898
 12900 3 -24.67 56.56 27.74 0.47 12899
 12901 3 -24.72 56.42 27.81 0.494 12900
 12902 3 -24.7 56.12 27.77 0.502 12901
 12903 3 -24.56 55.85 27.77 0.539 12902
 12904 3 -24.49 55.7 27.87 0.558 12903
 12905 3 -24.43 55.52 27.77 0.577 12904
 12906 3 -24.21 55.4 27.92 0.536 12905
 12907 3 -23.99 55.29 27.99 0.546 12906
 12908 3 -23.84 55.11 28.04 0.536 12907
 12909 3 -23.81 54.88 28.01 0.55 12908
 12910 3 -23.73 54.72 28.19 0.586 12909
 12911 3 -23.74 54.54 28.33 0.594 12910
 12912 3 -23.69 54.35 28.38 0.644 12911
 12913 3 -23.74 54.22 28.47 0.697 12912
 12914 3 -23.78 54.08 28.53 0.703 12913
 12915 3 -23.73 53.97 28.62 0.715 12914
 12916 3 -23.78 53.87 28.81 0.721 12915
 12917 3 -23.74 53.79 28.94 0.656 12916
 12918 3 -23.77 53.73 29.2 0.643 12917
 12919 3 -23.69 53.69 29.4 0.622 12918
 12920 3 -23.55 53.64 29.54 0.645 12919
 12921 3 -23.47 53.63 29.76 0.674 12920
 12922 3 -23.42 53.54 29.86 0.723 12921
 12923 3 -23.37 53.44 29.9 0.807 12922
 12924 3 -23.15 53.08 29.78 0.677 12923
 12925 3 -23.16 52.87 29.78 0.657 12924
 12926 3 -23.16 52.63 29.71 0.607 12925
 12927 3 -23.73 52.53 29.24 0.092 12926
 12928 3 -23.8 52.41 29.21 0.087 12927
 12929 3 -23.94 52.29 29.17 0.149 12928
 12930 3 -24.14 52.17 29.13 0.164 12929
 12931 3 -24.28 52.04 29.08 0.214 12930
 12932 3 -24.38 51.84 28.98 0.287 12931
 12933 3 -24.39 51.68 28.93 0.35 12932
 12934 3 -24.43 51.56 28.91 0.361 12933
 12935 3 -24.33 51.26 29.07 0.139 12934
 12936 3 -24.48 51.06 29.08 0.074 12935
 12937 3 -24.7 51.67 28.73 0.254 12934
 12938 3 -24.76 51.58 28.61 0.222 12937
 12939 3 -24.8 51.43 28.7 0.165 12938
 12940 3 -25.02 51.35 28.77 0.113 12939
 12941 3 -25.15 51.27 28.67 0.122 12940
 12942 3 -25.29 51.05 28.69 0.169 12941
 12943 3 -25.36 50.91 28.74 0.229 12942
 12944 3 -25.45 50.84 28.77 0.307 12943
 12945 3 -25.47 50.68 28.8 0.383 12944
 12946 3 -25.55 50.55 28.75 0.377 12945
 12947 3 -25.62 50.47 28.72 0.408 12946
 12948 3 -25.75 50.47 28.29 0.207 12947
 12949 3 -25.76 50.43 28.1 0.134 12948
 12950 3 -25.69 50.27 28.07 0.126 12949
 12951 3 -25.81 50.09 28.04 0.065 12950
 12952 3 -25.72 50.01 28.01 0.065 12951
 12953 3 -25.59 49.99 28.06 0.08 12952
 12954 3 -25.45 50.03 28.08 0.113 12953
 12955 3 -25.31 50.11 28.01 0.122 12954
 12956 3 -25.14 50.04 27.98 0.106 12955
 12957 3 -25.06 50.11 27.9 0.172 12956
 12958 3 -24.98 50.42 27.84 0.077 12957
 12959 3 -24.86 50.41 27.95 0.174 12958
 12960 3 -24.73 50.38 28.11 0.133 12959
 12961 3 -24.6 50.39 28.27 0.033 12960
 12962 3 -25.48 50.27 29.04 0.284 12947
 12963 3 -25.51 50.02 29.25 0.141 12962
 12964 3 -25.5 49.85 29.3 0.159 12963
 12965 3 -25.52 49.61 29.43 0.094 12964
 12966 3 -25.41 49.43 29.57 0.074 12965
 12967 3 -25.45 49.28 29.55 0.066 12966
 12968 3 -25.47 49.09 29.6 0.136 12967
 12969 3 -25.49 48.94 29.73 0.111 12968
 12970 3 -25.4 48.84 29.84 0.102 12969
 12971 3 -25.44 48.68 29.89 0.089 12970
 12972 3 -25.54 48.59 29.94 0.087 12971
 12973 3 -25.71 48.6 29.95 0.112 12972
 12974 3 -25.83 48.55 30.01 0.105 12973
 12975 3 -25.92 48.58 30.08 0.048 12974
 12976 3 -26.04 48.59 30.12 0.105 12975
 12977 3 -26.2 48.64 30.14 0.125 12976
 12978 3 -26.32 48.7 30.13 0.108 12977
 12979 3 -25.18 50.07 28.99 0.113 12962
 12980 3 -25 49.97 28.98 0.133 12979
 12981 3 -24.54 51.33 28.57 0.071 12939
 12982 3 -24.43 51.22 28.5 0.102 12981
 12983 3 -24.79 51.54 28.21 0.132 12938
 12984 3 -24.77 51.43 28.13 0.163 12983
 12985 3 -24.78 51.38 27.9 0.142 12984
 12986 3 -24.77 51.21 27.82 0.134 12985
 12987 3 -24.87 51.06 27.73 0.142 12986
 12988 3 -25 51.1 27.42 0.098 12987
 12989 3 -25 51.21 27.29 0.094 12988
 12990 3 -25.1 51.32 27.12 0.101 12989
 12991 3 -25.08 51.46 27.03 0.147 12990
 12992 3 -25 51.56 26.99 0.213 12991
 12993 3 -25.3 51.87 26.76 0.173 12992
 12994 3 -25.46 51.92 26.6 0.174 12993
 12995 3 -25.67 51.88 26.5 0.114 12994
 12996 3 -25.84 51.95 26.46 0.073 12995
 12997 3 -25.96 51.94 26.4 0.098 12996
 12998 3 -26.11 51.94 26.32 0.11 12997
 12999 3 -26.25 52.02 26.24 0.123 12998
 13000 3 -26.41 52.05 26.17 0.101 12999
 13001 3 -26.55 52.09 26.1 0.046 13000
 13002 3 -26.76 52.05 26.05 0.055 13001
 13003 3 -26.82 51.99 25.96 0.098 13002
 13004 3 -26.78 51.89 25.9 0.107 13003
 13005 3 -26.84 51.77 25.88 0.058 13004
 13006 3 -24.76 51.31 27.04 0.06 12992
 13007 3 -24.72 51.23 26.95 0.088 13006
 13008 3 -24.58 51.19 26.89 0.087 13007
 13009 3 -24.39 51.07 26.84 0.126 13008
 13010 3 -24.21 50.98 26.82 0.102 13009
 13011 3 -24.09 50.77 26.79 0.082 13010
 13012 3 -23.8 50.78 26.72 0.069 13011
 13013 3 -23.61 50.89 26.69 0.065 13012
 13014 3 -23.5 50.95 26.69 0.096 13013
 13015 3 -23.34 51 26.71 0.083 13014
 13016 3 -23.19 50.91 26.7 0.082 13015
 13017 3 -23.09 50.84 26.61 0.076 13016
 13018 3 -22.95 50.82 26.57 0.076 13017
 13019 3 -22.79 50.74 26.56 0.131 13018
 13020 3 -22.66 50.71 26.62 0.173 13019
 13021 3 -22.68 50.57 26.85 0.11 13020
 13022 3 -22.59 50.48 26.89 0.083 13021
 13023 3 -22.39 50.92 26.69 0.116 13020
 13024 3 -22.26 50.86 26.83 0.112 13023
 13025 3 -22.12 50.89 27 0.144 13024
 13026 3 -22.05 50.93 27.13 0.104 13025
 13027 3 -21.97 51.02 27.17 0.000125 13026
 13028 3 -23.1 52.44 29.85 0.558 12926
 13029 3 -23.12 52.18 29.86 0.496 13028
 13030 3 -23.07 52.07 30.01 0.463 13029
 13031 3 -23.07 51.84 30.07 0.433 13030
 13032 3 -23 51.68 30.19 0.43 13031
 13033 3 -22.89 51.48 30.25 0.464 13032
 13034 3 -22.76 51.27 30.28 0.513 13033
 13035 3 -22.77 51.14 30.36 0.57 13034
 13036 3 -22.7 50.93 30.35 0.605 13035
 13037 3 -22.63 50.78 30.42 0.665 13036
 13038 3 -22.75 50.6 30.54 0.723 13037
 13039 3 -22.71 50.51 30.63 0.748 13038
 13040 3 -22.61 50.33 30.72 0.862 13039
 13041 3 -22.51 50.3 30.9 0.836 13040
 13042 3 -22.46 50.19 30.98 0.818 13041
 13043 3 -22.33 50.01 30.91 0.889 13042
 13044 3 -22.28 49.83 30.97 0.864 13043
 13045 3 -22.16 49.69 30.95 0.874 13044
 13046 3 -21.98 49.63 31.01 0.854 13045
 13047 3 -21.86 49.55 31.03 0.857 13046
 13048 3 -21.03 49.88 30.97 0.174 13047
 13049 3 -20.79 49.82 31.05 0.202 13048
 13050 3 -20.58 49.77 31.07 0.217 13049
 13051 3 -20.43 49.66 31.03 0.245 13050
 13052 3 -20.34 49.6 31.13 0.218 13051
 13053 3 -20.23 49.54 31.22 0.208 13052
 13054 3 -20.07 49.51 31.25 0.189 13053
 13055 3 -19.93 49.47 31.29 0.207 13054
 13056 3 -19.82 49.4 31.39 0.197 13055
 13057 3 -19.72 49.31 31.57 0.212 13056
 13058 3 -19.53 49.14 31.68 0.168 13057
 13059 3 -19.42 49.07 31.8 0.186 13058
 13060 3 -19.41 48.92 31.86 0.214 13059
 13061 3 -19.33 48.82 31.9 0.279 13060
 13062 3 -19.47 48.72 32.19 0.168 13061
 13063 3 -19.43 48.65 32.44 0.166 13062
 13064 3 -19.4 48.57 32.58 0.19 13063
 13065 3 -19.36 48.49 32.73 0.203 13064
 13066 3 -19.28 48.4 32.81 0.213 13065
 13067 3 -19.13 48.44 33 0.191 13066
 13068 3 -19.03 48.38 33.09 0.182 13067
 13069 3 -18.88 48.39 33.26 0.182 13068
 13070 3 -18.75 48.36 33.31 0.224 13069
 13071 3 -18.65 48.27 33.35 0.321 13070
 13072 3 -18.59 48.11 33.36 0.388 13071
 13073 3 -18.46 48.09 33.37 0.404 13072
 13074 3 -18.31 48.04 33.44 0.432 13073
 13075 3 -18.23 47.94 33.3 0.471 13074
 13076 3 -18.12 47.86 33.17 0.482 13075
 13077 3 -18.26 48.33 32.77 0.103 13076
 13078 3 -18.21 48.44 32.73 0.1 13077
 13079 3 -18.2 48.54 32.68 0.073 13078
 13080 3 -18.32 48.66 32.62 0.048 13079
 13081 3 -17.9 47.85 33.28 0.442 13076
 13082 3 -17.74 47.81 33.26 0.392 13081
 13083 3 -17.58 47.64 33.25 0.307 13082
 13084 3 -17.48 47.49 33.25 0.281 13083
 13085 3 -17.33 47.36 33.32 0.295 13084
 13086 3 -17.23 47.27 33.36 0.324 13085
 13087 3 -17.25 47.02 33.67 0.187 13086
 13088 3 -17.26 47 33.8 0.185 13087
 13089 3 -17.21 47.01 33.97 0.177 13088
 13090 3 -17.02 47.17 33.99 0.093 13089
 13091 3 -16.98 47.29 34.1 0.12 13090
 13092 3 -16.96 47.41 34.22 0.081 13091
 13093 3 -16.97 47.55 34.22 0.044 13092
 13094 3 -17.47 46.93 34.09 0.102 13089
 13095 3 -17.56 46.9 34.21 0.102 13094
 13096 3 -17.63 46.87 34.34 0.088 13095
 13097 3 -17.68 46.86 34.46 0.11 13096
 13098 3 -17.72 46.9 34.57 0.167 13097
 13099 3 -17.85 47.39 34.57 0.181 13098
 13100 3 -17.87 47.67 34.62 0.083 13099
 13101 3 -17.84 47.79 34.65 0.061 13100
 13102 3 -17.84 47.94 34.68 0.129 13101
 13103 3 -17.8 48.02 34.74 0.092 13102
 13104 3 -17.67 46.61 34.67 0.126 13098
 13105 3 -17.71 46.46 34.76 0.132 13104
 13106 3 -17.69 46.38 34.87 0.193 13105
 13107 3 -17.58 46.35 35.09 0.203 13106
 13108 3 -17.51 46.41 35.29 0.264 13107
 13109 3 -17.48 46.34 35.43 0.298 13108
 13110 3 -17.45 46.39 35.59 0.31 13109
 13111 3 -17.45 46.27 35.68 0.264 13110
 13112 3 -17.35 46.21 35.76 0.272 13111
 13113 3 -17.35 46.12 35.82 0.228 13112
 13114 3 -17.01 45.58 35.68 0.142 13113
 13115 3 -16.99 45.34 35.77 0.127 13114
 13116 3 -16.98 45.23 35.83 0.075 13115
 13117 3 -16.92 45.13 35.89 0.094 13116
 13118 3 -16.9 45.02 35.87 0.105 13117
 13119 3 -16.85 44.85 35.91 0.121 13118
 13120 3 -16.83 44.7 35.93 0.178 13119
 13121 3 -16.83 44.43 36.04 0.165 13120
 13122 3 -16.83 44.23 36.03 0.145 13121
 13123 3 -16.83 44.01 36.03 0.113 13122
 13124 3 -16.75 43.84 36.06 0.162 13123
 13125 3 -16.68 43.66 36.04 0.181 13124
 13126 3 -16.7 43.5 36.08 0.149 13125
 13127 3 -16.62 43.31 36.12 0.153 13126
 13128 3 -16.6 43.07 36.22 0.118 13127
 13129 3 -16.5 42.85 36.3 0.121 13128
 13130 3 -16.41 42.65 36.38 0.186 13129
 13131 3 -16.39 42.53 36.39 0.239 13130
 13132 3 -16.38 42.42 36.48 0.322 13131
 13133 3 -16.4 42.43 36.6 0.446 13132
 13134 3 -16.34 41.85 36.47 0.332 13133
 13135 3 -16.41 41.68 36.55 0.406 13134
 13136 3 -16.41 41.49 36.56 0.426 13135
 13137 3 -16.38 41.3 36.6 0.439 13136
 13138 3 -16.37 41.17 36.69 0.428 13137
 13139 3 -16.42 41.07 36.63 0.457 13138
 13140 3 -15.99 40.63 36.85 0.115 13139
 13141 3 -16.06 40.53 36.79 0.137 13140
 13142 3 -16.53 41.08 36.38 0.232 13139
 13143 3 -16.49 40.75 36.15 0.101 13142
 13144 3 -16.47 40.52 36.16 0.141 13143
 13145 3 -16.43 40.3 36.14 0.137 13144
 13146 3 -16.41 40.1 36.12 0.115 13145
 13147 3 -16.59 41.09 36.27 0.232 13142
 13148 3 -16.55 41.21 37.31 0.09 13147
 13149 3 -16.49 41.21 37.41 0.000125 13148
 13150 3 -17.56 46.42 36.13 0.089 13113
 13151 3 -17.6 46.52 36.23 0.088 13150
 13152 3 -17.7 46.62 36.3 0.076 13151
 13153 3 -17.73 46.7 36.41 0.114 13152
 13154 3 -17.86 46.85 36.49 0.083 13153
 13155 3 -18.02 47.12 36.52 0.094 13154
 13156 3 -18.16 47.24 36.53 0.123 13155
 13157 3 -18.34 47.41 36.53 0.112 13156
 13158 3 -18.47 47.59 36.5 0.126 13157
 13159 3 -18.55 47.75 36.47 0.097 13158
 13160 3 -18.59 47.9 36.41 0.113 13159
 13161 3 -18.67 48.14 36.48 0.088 13160
 13162 3 -18.79 48.25 36.49 0.126 13161
 13163 3 -18.97 48.39 36.45 0.106 13162
 13164 3 -19.11 48.49 36.54 0.163 13163
 13165 3 -19.19 48.64 36.61 0.143 13164
 13166 3 -19.28 48.78 36.63 0.208 13165
 13167 3 -19.47 48.97 36.25 0.122 13166
 13168 3 -19.53 49.08 36.06 0.139 13167
 13169 3 -19.68 49.22 35.94 0.085 13168
 13170 3 -19.79 49.26 35.9 0.104 13169
 13171 3 -19.92 49.32 35.86 0.055 13170
 13172 3 -20.04 49.35 35.78 0.083 13171
 13173 3 -20.1 49.41 35.7 0.085 13172
 13174 3 -20.16 49.48 35.65 0.035 13173
 13175 3 -20.3 49.61 35.44 0.113 13174
 13176 3 -20.5 49.64 35.43 0.053 13175
 13177 3 -20.57 49.73 35.42 0.076 13176
 13178 3 -20.77 49.78 35.32 0.112 13177
 13179 3 -20.79 49.83 35.21 0.062 13178
 13180 3 -19.15 48.91 36.88 0.065 13166
 13181 3 -19.18 49.03 36.82 0.000125 13180
 13182 3 -17.25 46.92 35.7 0.103 13110
 13183 3 -17.24 47.09 35.71 0.09 13182
 13184 3 -17.19 47.16 35.66 0.067 13183
 13185 3 -17.1 47.24 35.64 0.08 13184
 13186 3 -17.08 47.37 35.63 0.08 13185
 13187 3 -17.01 47.46 35.61 0.143 13186
 13188 3 -17 47.58 35.5 0.149 13187
 13189 3 -16.99 47.76 35.46 0.072 13188
 13190 3 -16.95 47.88 35.5 0.086 13189
 13191 3 -16.9 48.02 35.52 0.078 13190
 13192 3 -16.89 48.22 35.48 0.058 13191
 13193 3 -16.88 48.37 35.42 0.093 13192
 13194 3 -16.83 48.54 35.33 0.066 13193
 13195 3 -16.77 48.69 35.26 0.146 13194
 13196 3 -16.84 48.79 35.24 0.142 13195
 13197 3 -17 48.94 35.26 0.157 13196
 13198 3 -17.19 49.13 35.3 0.121 13197
 13199 3 -17.36 49.23 35.27 0.112 13198
 13200 3 -17.51 49.39 35.23 0.083 13199
 13201 3 -17.62 49.46 35.29 0.089 13200
 13202 3 -17.7 49.5 35.38 0.095 13201
 13203 3 -17.88 49.52 35.36 0.092 13202
 13204 3 -17.9 49.73 35.35 0.062 13203
 13205 3 -16.92 47.43 32.96 0.213 13086
 13206 3 -16.83 47.71 32.95 0.121 13205
 13207 3 -16.68 47.85 32.84 0.131 13206
 13208 3 -16.57 48.02 32.75 0.096 13207
 13209 3 -16.47 48.12 32.73 0.086 13208
 13210 3 -16.41 48.2 32.73 0.108 13209
 13211 3 -16.29 48.26 32.68 0.095 13210
 13212 3 -16.18 48.36 32.73 0.142 13211
 13213 3 -16.1 48.5 32.68 0.127 13212
 13214 3 -15.91 48.53 32.72 0.119 13213
 13215 3 -15.77 48.68 32.77 0.132 13214
 13216 3 -15.77 48.68 32.98 0.11 13215
 13217 3 -15.77 48.66 33.11 0.113 13216
 13218 3 -15.74 48.57 33.23 0.052 13217
 13219 3 -15.63 48.52 33.3 0.075 13218
 13220 3 -15.45 48.54 33.33 0.104 13219
 13221 3 -15.39 48.46 33.38 0.000125 13220
 13222 3 -15.71 48.82 32.64 0.072 13215
 13223 3 -15.7 48.95 32.63 0.096 13222
 13224 3 -15.6 49.01 32.64 0.148 13223
 13225 3 -15.56 49.05 32.74 0.185 13224
 13226 3 -15.6 49.22 32.79 0.195 13225
 13227 3 -15.36 49.37 32.79 0.091 13226
 13228 3 -15.3 49.48 32.83 0.089 13227
 13229 3 -15.25 49.56 32.91 0.128 13228
 13230 3 -15.14 49.58 33.08 0.14 13229
 13231 3 -15.01 49.57 33.17 0.092 13230
 13232 3 -14.86 49.59 33.36 0.106 13231
 13233 3 -14.73 49.63 33.5 0.099 13232
 13234 3 -14.62 49.69 33.58 0.121 13233
 13235 3 -14.55 49.75 33.74 0.09 13234
 13236 3 -14.52 49.85 33.79 0.106 13235
 13237 3 -14.49 49.95 33.84 0.122 13236
 13238 3 -14.4 50.09 33.9 0.093 13237
 13239 3 -14.23 50.21 33.86 0.128 13238
 13240 3 -14.16 50.28 33.9 0.123 13239
 13241 3 -14.09 50.36 34.08 0.106 13240
 13242 3 -14.11 50.41 34.17 0.188 13241
 13243 3 -14.22 50.2 34.33 0.164 13242
 13244 3 -14.44 50.07 34.16 0.099 13243
 13245 3 -14.65 49.97 34.11 0.081 13244
 13246 3 -14.78 49.81 34.08 0.151 13245
 13247 3 -14.88 49.66 34.07 0.138 13246
 13248 3 -14.16 50.3 34.52 0.116 13243
 13249 3 -14.24 50.45 34.7 0.096 13248
 13250 3 -14.29 50.38 34.78 0.000125 13249
 13251 3 -13.99 50.64 34.2 0.106 13242
 13252 3 -13.92 50.75 34.23 0.164 13251
 13253 3 -14.17 50.82 34.5 0.117 13252
 13254 3 -14.29 50.9 34.58 0.068 13253
 13255 3 -14.47 51.08 34.63 0.129 13254
 13256 3 -14.55 51.19 34.68 0.122 13255
 13257 3 -14.66 51.26 34.77 0.112 13256
 13258 3 -14.88 51.29 34.9 0.124 13257
 13259 3 -14.91 51.36 35 0.122 13258
 13260 3 -14.99 51.43 35.15 0.123 13259
 13261 3 -15.05 51.53 35.24 0.1 13260
 13262 3 -15.07 51.69 35.32 0.108 13261
 13263 3 -15.21 51.88 35.46 0.117 13262
 13264 3 -15.26 52.06 35.48 0.109 13263
 13265 3 -15.37 52.22 35.49 0.135 13264
 13266 3 -15.47 52.31 35.56 0.131 13265
 13267 3 -15.59 52.46 35.55 0.098 13266
 13268 3 -15.69 52.54 35.52 0.073 13267
 13269 3 -15.83 52.49 35.57 0.088 13268
 13270 3 -15.79 49.26 32.92 0.128 13226
 13271 3 -16.11 49.39 33.1 0.111 13270
 13272 3 -16.22 49.53 33.14 0.138 13271
 13273 3 -16.25 49.71 33 0.13 13272
 13274 3 -16.23 49.81 33.1 0.131 13273
 13275 3 -16.21 49.93 33.15 0.182 13274
 13276 3 -16.44 50.09 33.06 0.118 13275
 13277 3 -16.65 50.17 32.99 0.137 13276
 13278 3 -16.75 50.27 32.94 0.127 13277
 13279 3 -16.96 50.37 33.04 0.068 13278
 13280 3 -15.94 49.9 33.1 0.087 13275
 13281 3 -15.93 49.95 32.95 0.113 13280
 13282 3 -15.84 50 32.94 0.000125 13281
 13283 3 -16.83 47.16 32.91 0.103 13205
 13284 3 -16.73 47.15 32.87 0.098 13283
 13285 3 -16.65 46.99 32.94 0.129 13284
 13286 3 -16.51 46.81 32.93 0.136 13285
 13287 3 -16.37 46.67 32.88 0.14 13286
 13288 3 -16.3 46.51 32.85 0.185 13287
 13289 3 -16.19 46.41 32.81 0.227 13288
 13290 3 -16.01 46.23 32.87 0.185 13289
 13291 3 -15.85 46.07 33.06 0.119 13290
 13292 3 -15.79 45.95 33.15 0.152 13291
 13293 3 -15.71 45.83 33.21 0.191 13292
 13294 3 -15.73 45.73 33.27 0.205 13293
 13295 3 -15.75 45.56 33.27 0.228 13294
 13296 3 -15.66 45.43 33.31 0.242 13295
 13297 3 -15.73 45.16 33.09 0.118 13296
 13298 3 -15.63 45.06 32.97 0.121 13297
 13299 3 -15.57 44.95 32.87 0.261 13298
 13300 3 -15.56 44.68 32.9 0.158 13299
 13301 3 -15.49 45.38 33.54 0.208 13296
 13302 3 -15.39 45.32 33.66 0.197 13301
 13303 3 -15.27 45.22 33.76 0.209 13302
 13304 3 -15.15 45.12 33.81 0.245 13303
 13305 3 -15.02 44.99 33.78 0.269 13304
 13306 3 -14.81 45 33.42 0.136 13305
 13307 3 -14.76 45.09 33.24 0.127 13306
 13308 3 -14.69 45.11 33.05 0.116 13307
 13309 3 -14.51 45.06 32.85 0.158 13308
 13310 3 -14.41 45.04 32.74 0.141 13309
 13311 3 -14.29 44.93 32.62 0.158 13310
 13312 3 -14.23 45.1 32.48 0.145 13311
 13313 3 -14.18 45.22 32.38 0.122 13312
 13314 3 -15.05 44.93 34.01 0.22 13305
 13315 3 -15.06 44.83 34.24 0.205 13314
 13316 3 -15.03 44.78 34.33 0.298 13315
 13317 3 -14.98 44.69 34.39 0.398 13316
 13318 3 -15.23 44.41 34.36 0.528 13317
 13319 3 -15.33 44.15 34.41 0.61 13318
 13320 3 -15.38 43.87 34.37 0.584 13319
 13321 3 -15.38 43.67 34.49 0.557 13320
 13322 3 -15.38 43.56 34.63 0.472 13321
 13323 3 -15.24 43.42 34.79 0.379 13322
 13324 3 -15.12 43.26 34.87 0.268 13323
 13325 3 -14.71 42.94 34.94 0.076 13324
 13326 3 -14.56 45.27 34.38 0.127 13317
 13327 3 -14.43 45.35 34.25 0.11 13326
 13328 3 -14.41 45.33 34.13 0.074 13327
 13329 3 -16.03 45.53 33.09 0.13 13295
 13330 3 -16.15 45.53 33.21 0.079 13329
 13331 3 -16.28 45.54 33.19 0.104 13330
 13332 3 -16.41 45.56 33.09 0.128 13331
 13333 3 -16.54 45.51 33.1 0.184 13332
 13334 3 -16.67 45.4 33.06 0.139 13333
 13335 3 -16.79 45.43 33.01 0.137 13334
 13336 3 -16.91 45.49 32.91 0.094 13335
 13337 3 -17.02 45.42 32.81 0.079 13336
 13338 3 -17.13 45.43 32.72 0.058 13337
 13339 3 -17.23 45.47 32.68 0.122 13338
 13340 3 -17.33 45.42 32.67 0.166 13339
 13341 3 -17.45 45.34 32.57 0.142 13340
 13342 3 -17.6 45.14 32.54 0.1 13341
 13343 3 -17.7 45.07 32.52 0.104 13342
 13344 3 -17.85 45.18 32.49 0.097 13343
 13345 3 -16.34 46.57 32.54 0.111 13289
 13346 3 -16.34 46.61 32.39 0.078 13345
 13347 3 -18.96 48.83 31.61 0.092 13061
 13348 3 -18.86 48.76 31.53 0.031 13347
 13349 3 -20.4 49.77 30.6 0.092 13051
 13350 3 -20.32 49.6 30.54 0.094 13349
 13351 3 -20.3 49.49 30.57 0.02 13350
 13352 3 -20.36 50.02 30.42 0.068 13349
 13353 3 -20.34 50.2 30.29 0.103 13352
 13354 3 -20.38 50.31 30.13 0.098 13353
 13355 3 -20.43 50.44 29.96 0.106 13354
 13356 3 -20.46 50.56 29.79 0.107 13355
 13357 3 -20.51 50.58 29.66 0.107 13356
 13358 3 -20.51 50.59 29.52 0.106 13357
 13359 3 -20.56 50.63 29.41 0.082 13358
 13360 3 -20.56 50.59 29.3 0.083 13359
 13361 3 -20.6 50.53 29.14 0.09 13360
 13362 3 -20.62 50.61 29.02 0.111 13361
 13363 3 -20.55 50.66 28.87 0.119 13362
 13364 3 -20.5 50.62 28.73 0.122 13363
 13365 3 -20.44 50.56 28.57 0.148 13364
 13366 3 -20.42 50.39 28.57 0.123 13365
 13367 3 -20.25 50.2 28.53 0.085 13366
 13368 3 -20.19 50.1 28.42 0.086 13367
 13369 3 -20.15 50.02 28.3 0.124 13368
 13370 3 -20.07 49.97 28.23 0.091 13369
 13371 3 -20.08 49.87 28.06 0.107 13370
 13372 3 -20.08 49.79 27.94 0.117 13371
 13373 3 -20.08 49.58 27.81 0.078 13372
 13374 3 -20.11 49.53 27.71 0.085 13373
 13375 3 -20.13 49.42 27.59 0.121 13374
 13376 3 -20.22 49.41 27.41 0.118 13375
 13377 3 -20.29 49.44 27.33 0.142 13376
 13378 3 -20.36 49.37 27.15 0.136 13377
 13379 3 -20.44 49.36 27.08 0.109 13378
 13380 3 -20.6 50.07 31.17 0.081 13050
 13381 3 -20.62 50.24 31.26 0.091 13380
 13382 3 -20.61 50.39 31.3 0.084 13381
 13383 3 -20.57 50.47 31.4 0.124 13382
 13384 3 -20.47 50.56 31.38 0.15 13383
 13385 3 -20.42 50.67 31.35 0.206 13384
 13386 3 -20.53 50.91 31.36 0.167 13385
 13387 3 -20.69 51.16 31.27 0.073 13386
 13388 3 -20.8 51.27 31.25 0.084 13387
 13389 3 -20.86 51.37 31.28 0.078 13388
 13390 3 -20.43 50.81 31.55 0.087 13386
 13391 3 -20.34 50.78 31.61 0.078 13390
 13392 3 -20.19 50.72 31.65 0.13 13391
 13393 3 -20.03 50.8 31.7 0.132 13392
 13394 3 -19.87 50.78 31.76 0.142 13393
 13395 3 -19.75 50.78 31.8 0.181 13394
 13396 3 -19.53 50.92 31.79 0.137 13395
 13397 3 -19.47 51.13 31.88 0.1 13396
 13398 3 -19.49 51.31 31.92 0.123 13397
 13399 3 -19.46 51.46 31.93 0.139 13398
 13400 3 -19.29 51.54 32.04 0.109 13399
 13401 3 -19.29 51.69 31.98 0.083 13400
 13402 3 -19.75 50.47 31.86 0.095 13395
 13403 3 -19.74 50.37 31.75 0.067 13402
 13404 3 -22.02 49.35 31.06 0.736 13047
 13405 3 -22.13 48.98 31.12 0.627 13404
 13406 3 -22.21 48.35 30.92 0.538 13405
 13407 3 -22.23 48.12 30.84 0.531 13406
 13408 3 -22.18 47.96 30.92 0.518 13407
 13409 3 -22.19 47.78 30.87 0.512 13408
 13410 3 -22.2 47.6 30.86 0.488 13409
 13411 3 -22.21 47.46 30.98 0.544 13410
 13412 3 -22.34 47.33 31.03 0.608 13411
 13413 3 -22.25 47.21 31.06 0.604 13412
 13414 3 -22.29 47.13 31.14 0.694 13413
 13415 3 -21.48 47.11 31.18 0.219 13414
 13416 3 -21.02 46.92 31.08 0.12 13415
 13417 3 -20.93 47 31.02 0.095 13416
 13418 3 -20.94 47.22 30.86 0.097 13417
 13419 3 -20.97 47.36 30.77 0.119 13418
 13420 3 -21.08 47.44 30.62 0.084 13419
 13421 3 -21.05 47.53 30.53 0.14 13420
 13422 3 -21.42 47.04 31.38 0.161 13415
 13423 3 -21.5 46.94 30.88 0.133 13422
 13424 3 -21.64 46.67 30.42 0.069 13423
 13425 3 -21.65 46.56 30.36 0.121 13424
 13426 3 -21.7 46.45 30.33 0.159 13425
 13427 3 -21.35 46 30.42 0.111 13426
 13428 3 -21.24 45.79 30.38 0.101 13427
 13429 3 -21.11 45.67 30.37 0.093 13428
 13430 3 -20.96 45.66 30.27 0.000125 13429
 13431 3 -21.96 46.45 30.15 0.08 13426
 13432 3 -22.06 46.47 30.04 0.077 13431
 13433 3 -22.15 46.46 29.92 0.096 13432
 13434 3 -22.22 46.42 29.83 0.1 13433
 13435 3 -22.33 46.44 29.73 0.089 13434
 13436 3 -21.52 46.89 30.77 0.133 13423
 13437 3 -21.4 47.05 31.2 0.096 13436
 13438 3 -21.4 47.03 31.62 0.177 13422
 13439 3 -21.35 47.1 32.06 0.128 13438
 13440 3 -21.42 47.14 32.17 0.2 13439
 13441 3 -21.36 47.16 32.31 0.216 13440
 13442 3 -21.51 47.34 32.42 0.229 13441
 13443 3 -21.6 47.35 32.51 0.299 13442
 13444 3 -21.81 47.72 32.44 0.164 13443
 13445 3 -21.97 47.87 32.48 0.202 13444
 13446 3 -22.19 47.92 32.56 0.224 13445
 13447 3 -22.41 47.91 32.61 0.219 13446
 13448 3 -22.56 47.89 32.68 0.222 13447
 13449 3 -22.73 47.91 32.72 0.202 13448
 13450 3 -22.85 47.93 32.75 0.199 13449
 13451 3 -23.1 48.07 32.84 0.232 13450
 13452 3 -23.24 48.22 32.87 0.191 13451
 13453 3 -23.36 48.32 32.91 0.214 13452
 13454 3 -23.47 48.4 32.97 0.211 13453
 13455 3 -23.57 48.53 33.05 0.218 13454
 13456 3 -23.62 48.61 33.09 0.204 13455
 13457 3 -23.71 48.91 33.27 0.181 13456
 13458 3 -23.77 48.98 33.39 0.181 13457
 13459 3 -23.86 49.06 33.48 0.203 13458
 13460 3 -23.96 49.18 33.5 0.27 13459
 13461 3 -24.22 49.05 33.31 0.091 13460
 13462 3 -24.35 49.02 33.37 0.087 13461
 13463 3 -24.42 48.93 33.38 0.061 13462
 13464 3 -24.46 48.77 33.39 0.11 13463
 13465 3 -24.43 48.65 33.39 0.084 13464
 13466 3 -24.49 48.59 33.48 0.000125 13465
 13467 3 -24.67 48.76 33.58 0.098 13463
 13468 3 -24.78 48.54 33.6 0.063 13467
 13469 3 -24.86 48.41 33.53 0.112 13468
 13470 3 -24.95 48.31 33.49 0.092 13469
 13471 3 -24.99 48.21 33.47 0.093 13470
 13472 3 -25.01 48.11 33.46 0.103 13471
 13473 3 -25.2 48.04 33.43 0.082 13472
 13474 3 -25.32 48.07 33.44 0.077 13473
 13475 3 -25.47 48.06 33.52 0.135 13474
 13476 3 -25.6 48.2 33.57 0.109 13475
 13477 3 -25.77 48.36 33.65 0.144 13476
 13478 3 -25.92 48.46 33.76 0.069 13477
 13479 3 -26.03 48.62 33.78 0.157 13478
 13480 3 -26.13 48.8 33.78 0.185 13479
 13481 3 -26.26 48.95 33.78 0.209 13480
 13482 3 -26.41 49.08 33.71 0.193 13481
 13483 3 -26.49 48.94 33.55 0.095 13482
 13484 3 -26.56 49.45 33.73 0.109 13482
 13485 3 -26.71 49.53 33.64 0.093 13484
 13486 3 -26.82 49.69 33.62 0.066 13485
 13487 3 -26.92 49.75 33.66 0.084 13486
 13488 3 -27.08 49.85 33.73 0.071 13487
 13489 3 -27.24 49.96 33.77 0.131 13488
 13490 3 -27.39 50.03 33.81 0.106 13489
 13491 3 -27.56 50.15 33.79 0.082 13490
 13492 3 -27.72 50.23 33.75 0.113 13491
 13493 3 -27.84 50.34 33.83 0.091 13492
 13494 3 -27.92 50.49 33.89 0.099 13493
 13495 3 -28 50.6 33.93 0.119 13494
 13496 3 -28.09 50.67 34.06 0.124 13495
 13497 3 -28.27 50.74 34.07 0.056 13496
 13498 3 -28.38 50.82 34.12 0.085 13497
 13499 3 -28.44 50.91 34.16 0.113 13498
 13500 3 -28.53 50.97 34.23 0.194 13499
 13501 3 -28.52 50.94 34.46 0.057 13500
 13502 3 -28.55 50.88 34.58 0.09 13501
 13503 3 -28.58 50.83 34.73 0.102 13502
 13504 3 -28.66 50.74 34.88 0.102 13503
 13505 3 -28.76 50.66 35.03 0.136 13504
 13506 3 -28.76 50.54 35.09 0.176 13505
 13507 3 -28.97 50.59 35.29 0.118 13506
 13508 3 -29.12 50.57 35.39 0.077 13507
 13509 3 -29.22 50.64 35.47 0.082 13508
 13510 3 -29.29 50.72 35.57 0.083 13509
 13511 3 -29.45 50.84 35.66 0.106 13510
 13512 3 -29.54 50.86 35.74 0.000125 13511
 13513 3 -28.74 51.14 34.09 0.094 13500
 13514 3 -28.86 51.21 34.04 0.072 13513
 13515 3 -28.96 51.21 33.95 0.142 13514
 13516 3 -29.09 51.1 33.75 0.136 13515
 13517 3 -29.22 51.07 33.52 0.117 13516
 13518 3 -29.27 51.16 33.3 0.097 13517
 13519 3 -29.27 51.21 33.15 0.097 13518
 13520 3 -29.34 51.25 32.95 0.083 13519
 13521 3 -29.35 51.26 32.82 0.102 13520
 13522 3 -29.43 51.21 32.69 0.114 13521
 13523 3 -29.51 51.18 32.51 0.082 13522
 13524 3 -29.62 51.09 32.43 0.08 13523
 13525 3 -29.73 50.97 32.34 0.129 13524
 13526 3 -29.82 50.92 32.3 0.115 13525
 13527 3 -30.01 50.86 32.33 0.092 13526
 13528 3 -30.09 50.68 32.43 0.134 13527
 13529 3 -30.18 50.52 32.53 0.099 13528
 13530 3 -30.29 50.44 32.56 0.129 13529
 13531 3 -30.42 50.35 32.54 0.143 13530
 13532 3 -30.51 50.28 32.57 0.074 13531
 13533 3 -23.94 49.38 33.69 0.208 13460
 13534 3 -23.96 49.51 33.81 0.173 13533
 13535 3 -23.98 49.59 33.91 0.17 13534
 13536 3 -23.97 49.76 34.02 0.165 13535
 13537 3 -23.98 49.89 34.1 0.176 13536
 13538 3 -23.92 49.93 34.25 0.207 13537
 13539 3 -23.89 50.04 34.33 0.225 13538
 13540 3 -23.92 50.21 34.48 0.191 13539
 13541 3 -23.97 50.33 34.61 0.184 13540
 13542 3 -23.98 50.47 34.74 0.208 13541
 13543 3 -24.03 50.56 34.82 0.211 13542
 13544 3 -24.08 50.66 34.95 0.195 13543
 13545 3 -24.11 50.79 35.08 0.194 13544
 13546 3 -24.17 50.88 35.25 0.205 13545
 13547 3 -24.22 50.96 35.43 0.199 13546
 13548 3 -24.21 51 35.59 0.252 13547
 13549 3 -24.17 51.05 35.7 0.292 13548
 13550 3 -24.2 51.07 35.85 0.36 13549
 13551 3 -24.22 51.09 35.96 0.423 13550
 13552 3 -24.31 51.24 36.01 0.482 13551
 13553 3 -24.35 51.3 36.11 0.552 13552
 13554 3 -24.37 51.33 36.22 0.589 13553
 13555 3 -24.49 51.67 36.23 0.486 13554
 13556 3 -24.33 51.73 36.43 0.512 13555
 13557 3 -24.29 51.85 36.55 0.486 13556
 13558 3 -24.2 51.87 36.71 0.412 13557
 13559 3 -24.18 51.83 36.88 0.351 13558
 13560 3 -24.08 51.84 37.1 0.312 13559
 13561 3 -23.86 51.7 37.36 0.241 13560
 13562 3 -23.66 51.64 37.54 0.204 13561
 13563 3 -23.56 51.6 37.63 0.245 13562
 13564 3 -23.42 51.61 37.66 0.307 13563
 13565 3 -23.3 52.07 37.84 0.224 13564
 13566 3 -22.95 51.93 37.67 0.188 13565
 13567 3 -22.74 51.85 37.61 0.174 13566
 13568 3 -22.51 51.7 37.53 0.154 13567
 13569 3 -22.4 51.61 37.54 0.15 13568
 13570 3 -22.25 51.5 37.53 0.192 13569
 13571 3 -22.16 51.43 37.5 0.241 13570
 13572 3 -22.31 51.17 37.44 0.136 13571
 13573 3 -22.29 51.01 37.48 0.105 13572
 13574 3 -22.25 50.87 37.47 0.118 13573
 13575 3 -22.18 50.76 37.47 0.114 13574
 13576 3 -22.16 50.65 37.48 0.162 13575
 13577 3 -22.13 50.55 37.52 0.257 13576
 13578 3 -21.97 50.58 37.59 0.322 13577
 13579 3 -21.93 50.42 37.77 0.378 13578
 13580 3 -21.92 50.26 37.85 0.41 13579
 13581 3 -21.85 50.16 38.02 0.449 13580
 13582 3 -21.86 49.97 38.12 0.452 13581
 13583 3 -21.88 49.8 38.25 0.421 13582
 13584 3 -22.49 49.41 38.18 0.077 13583
 13585 3 -22.64 49.35 38.28 0.082 13584
 13586 3 -22.63 49.26 38.44 0.107 13585
 13587 3 -22.72 49.33 38.6 0.087 13586
 13588 3 -22.83 49.39 38.76 0.083 13587
 13589 3 -22.93 49.37 38.84 0.097 13588
 13590 3 -22.98 49.3 38.99 0.085 13589
 13591 3 -23.13 49.35 39.05 0.062 13590
 13592 3 -22.03 51.43 37.6 0.155 13571
 13593 3 -21.68 51.55 37.78 0.155 13592
 13594 3 -21.57 51.64 37.87 0.184 13593
 13595 3 -21.46 51.8 37.94 0.158 13594
 13596 3 -21.38 51.92 37.99 0.156 13595
 13597 3 -21.29 52.01 37.82 0.095 13596
 13598 3 -21.16 51.98 37.7 0.076 13597
 13599 3 -21.13 51.97 37.57 0.1 13598
 13600 3 -21.01 51.96 37.44 0.06 13599
 13601 3 -20.95 52.08 37.28 0.12 13600
 13602 3 -20.86 52.08 37.14 0.074 13601
 13603 3 -20.8 52.15 37.05 0.074 13602
 13604 3 -21.39 51.96 38.21 0.127 13596
 13605 3 -21.46 52.06 38.32 0.153 13604
 13606 3 -21.65 51.98 38.44 0.143 13605
 13607 3 -21.69 52.06 38.51 0.083 13606
 13608 3 -21.36 52.23 38.23 0.073 13605
 13609 3 -21.41 52.33 38.19 0.07 13608
 13610 3 -21.4 52.5 38.2 0.097 13609
 13611 3 -21.36 52.69 38.18 0.092 13610
 13612 3 -21.32 52.83 38.13 0.088 13611
 13613 3 -21.25 52.91 38.15 0.082 13612
 13614 3 -21.2 53.04 38.13 0.062 13613
 13615 3 -21.11 53.15 38.15 0.088 13614
 13616 3 -21.08 53.3 38.08 0.08 13615
 13617 3 -21.09 53.4 37.96 0.125 13616
 13618 3 -21.25 53.64 37.93 0.098 13617
 13619 3 -21.22 53.77 37.9 0.094 13618
 13620 3 -21.18 53.89 37.94 0.156 13619
 13621 3 -21.11 53.97 38.02 0.19 13620
 13622 3 -20.83 54.27 37.82 0.138 13621
 13623 3 -20.7 54.47 37.73 0.11 13622
 13624 3 -20.66 54.49 37.55 0.149 13623
 13625 3 -20.6 54.57 37.49 0.126 13624
 13626 3 -20.59 54.76 37.45 0.077 13625
 13627 3 -20.58 54.9 37.38 0.108 13626
 13628 3 -20.58 55.09 37.32 0.07 13627
 13629 3 -20.68 54.51 37.9 0.081 13623
 13630 3 -20.65 54.37 38 0.054 13629
 13631 3 -21.25 53.85 38.33 0.073 13621
 13632 3 -21.34 53.72 38.46 0.128 13631
 13633 3 -21.35 53.71 38.57 0.108 13632
 13634 3 -21.96 51.44 37.65 0.155 13592
 13635 3 -22.02 51.62 37.34 0.098 13634
 13636 3 -21.91 51.73 37.25 0.114 13635
 13637 3 -21.79 51.72 37.17 0.053 13636
 13638 3 -21.7 51.71 37.12 0.084 13637
 13639 3 -21.62 51.81 37.02 0.076 13638
 13640 3 -21.53 51.8 36.96 0.067 13639
 13641 3 -21.5 51.75 36.84 0.155 13640
 13642 3 -21.46 51.71 36.67 0.147 13641
 13643 3 -21.43 51.69 36.49 0.145 13642
 13644 3 -21.39 51.73 36.29 0.000125 13643
 13645 3 -21.89 51.45 37.7 0.155 13634
 13646 3 -23.43 52.36 38.01 0.13 13565
 13647 3 -23.52 52.58 37.96 0.136 13646
 13648 3 -23.63 52.75 37.92 0.133 13647
 13649 3 -23.77 52.91 37.83 0.127 13648
 13650 3 -23.9 53.06 37.82 0.134 13649
 13651 3 -23.96 53.24 37.79 0.174 13650
 13652 3 -24.03 53.36 37.81 0.255 13651
 13653 3 -24.13 53.51 37.78 0.327 13652
 13654 3 -24.24 53.67 37.92 0.358 13653
 13655 3 -24.41 53.81 38.01 0.382 13654
 13656 3 -24.49 53.92 38.16 0.44 13655
 13657 3 -24.61 54.01 38.23 0.515 13656
 13658 3 -24.72 54.09 38.34 0.579 13657
 13659 3 -24.85 54.16 38.36 0.617 13658
 13660 3 -24.93 54.24 38.4 0.622 13659
 13661 3 -24.99 54.24 38.48 0.58 13660
 13662 3 -25.2 54.36 38.35 0.412 13661
 13663 3 -25.38 54.42 38.24 0.199 13662
 13664 3 -25.56 54.46 38.41 0.143 13663
 13665 3 -25.63 54.53 38.46 0.162 13664
 13666 3 -25.7 54.51 38.6 0.188 13665
 13667 3 -25.83 54.55 38.68 0.181 13666
 13668 3 -25.9 54.58 38.8 0.203 13667
 13669 3 -25.99 54.61 38.95 0.192 13668
 13670 3 -26.02 54.67 39.06 0.189 13669
 13671 3 -25.98 54.72 39.19 0.186 13670
 13672 3 -26 54.72 39.39 0.214 13671
 13673 3 -26.04 55.03 39.22 0.084 13672
 13674 3 -26.08 55.24 39.2 0.106 13673
 13675 3 -26.21 55.39 39.18 0.087 13674
 13676 3 -26.32 55.48 39.21 0.134 13675
 13677 3 -26.44 55.59 39.26 0.131 13676
 13678 3 -25.96 54.58 39.59 0.145 13672
 13679 3 -25.96 54.54 39.74 0.18 13678
 13680 3 -25.93 54.41 39.91 0.154 13679
 13681 3 -25.94 54.36 40.02 0.157 13680
 13682 3 -26.01 54.27 40.11 0.135 13681
 13683 3 -26.12 54.22 40.27 0.15 13682
 13684 3 -26.21 54.06 40.56 0.227 13683
 13685 3 -26.29 54.06 40.64 0.204 13684
 13686 3 -26.25 54.22 40.77 0.158 13685
 13687 3 -26.29 54.29 40.91 0.142 13686
 13688 3 -26.27 54.41 41.09 0.21 13687
 13689 3 -26.27 54.53 41.14 0.185 13688
 13690 3 -26.16 54.66 41.3 0.297 13689
 13691 3 -26.16 54.32 41.49 0.238 13690
 13692 3 -26.16 54.09 41.56 0.245 13691
 13693 3 -26.22 53.87 41.55 0.26 13692
 13694 3 -26.24 53.68 41.79 0.193 13693
 13695 3 -26.22 53.6 42.01 0.163 13694
 13696 3 -26.26 53.49 42.17 0.178 13695
 13697 3 -26.28 53.48 42.26 0.197 13696
 13698 3 -26.52 53.57 42.4 0.177 13697
 13699 3 -26.62 53.72 42.53 0.366 13698
 13700 3 -26.6 53.7 42.73 0.45 13699
 13701 3 -26.7 53.54 42.87 0.453 13700
 13702 3 -26.72 53.72 42.97 0.359 13701
 13703 3 -26.71 53.84 43.02 0.237 13702
 13704 3 -26.86 53.75 43.16 0.092 13703
 13705 3 -26.86 53.83 43.36 0.106 13704
 13706 3 -26.83 53.89 43.52 0.14 13705
 13707 3 -26.73 53.93 43.59 0.107 13706
 13708 3 -26.67 54.06 43.75 0.109 13707
 13709 3 -26.74 54.15 43.89 0.045 13708
 13710 3 -26.78 54.28 43.96 0.095 13709
 13711 3 -26.8 54.45 44.1 0.112 13710
 13712 3 -26.83 54.55 44.1 0.127 13711
 13713 3 -26.89 54.68 44.21 0.114 13712
 13714 3 -26.93 54.83 44.24 0.149 13713
 13715 3 -26.97 54.9 44.33 0.166 13714
 13716 3 -27.02 54.98 44.38 0.202 13715
 13717 3 -27.41 55.04 44.34 0.073 13716
 13718 3 -27.45 55.14 44.3 0.061 13717
 13719 3 -27.45 55.33 44.24 0.076 13718
 13720 3 -27.54 55.43 44.25 0.085 13719
 13721 3 -27.63 55.44 44.31 0.124 13720
 13722 3 -27.68 55.51 44.37 0.17 13721
 13723 3 -27.54 55.7 44.21 0.077 13722
 13724 3 -27.44 55.87 44.15 0.055 13723
 13725 3 -27.31 55.97 44.11 0.097 13724
 13726 3 -27.3 56.15 44.05 0.061 13725
 13727 3 -27.31 56.31 44.08 0.112 13726
 13728 3 -27.4 56.44 44.12 0.094 13727
 13729 3 -27.53 56.61 44.22 0.107 13728
 13730 3 -27.59 56.85 44.11 0.119 13729
 13731 3 -27.59 57.01 43.99 0.126 13730
 13732 3 -27.6 57.17 43.96 0.117 13731
 13733 3 -27.58 57.41 43.9 0.114 13732
 13734 3 -27.55 57.54 43.85 0.000125 13733
 13735 3 -26.81 55.1 44.42 0.154 13716
 13736 3 -26.8 55.21 44.48 0.127 13735
 13737 3 -26.82 55.42 44.48 0.152 13736
 13738 3 -26.98 55.63 44.49 0.11 13737
 13739 3 -27.1 55.74 44.49 0.112 13738
 13740 3 -27.18 55.89 44.52 0.09 13739
 13741 3 -27.15 56.09 44.49 0.099 13740
 13742 3 -27.17 56.23 44.58 0.1 13741
 13743 3 -27.22 56.48 44.6 0.136 13742
 13744 3 -27.31 56.59 44.66 0.13 13743
 13745 3 -27.34 56.74 44.75 0.116 13744
 13746 3 -27.49 56.8 44.77 0.105 13745
 13747 3 -27.62 56.92 44.75 0.066 13746
 13748 3 -27.66 57.09 44.81 0.088 13747
 13749 3 -27.76 57.21 44.82 0.065 13748
 13750 3 -27.82 57.33 44.79 0.062 13749
 13751 3 -27.95 57.39 44.84 0.026 13750
 13752 3 -27.94 57.5 44.83 0.081 13751
 13753 3 -28.02 57.67 44.84 0.047 13752
 13754 3 -28.07 57.72 44.91 0.075 13753
 13755 3 -28.15 57.71 45.07 0.075 13754
 13756 3 -28.26 57.73 45.08 0.057 13755
 13757 3 -28.34 57.83 45.14 0.078 13756
 13758 3 -28.43 58.02 45.33 0.12 13757
 13759 3 -28.55 58.1 45.38 0.128 13758
 13760 3 -28.8 58.24 45.49 0.102 13759
 13761 3 -28.94 58.24 45.62 0.083 13760
 13762 3 -29.03 58.23 45.69 0.081 13761
 13763 3 -29.18 58.36 45.71 0.096 13762
 13764 3 -29.35 58.45 45.66 0.092 13763
 13765 3 -29.48 58.48 45.68 0.081 13764
 13766 3 -29.69 58.43 45.72 0.084 13765
 13767 3 -29.84 58.45 45.78 0.091 13766
 13768 3 -29.99 58.47 45.82 0.122 13767
 13769 3 -30.1 58.52 45.87 0.123 13768
 13770 3 -30.23 58.44 45.98 0.123 13769
 13771 3 -30.36 58.41 46.06 0.124 13770
 13772 3 -30.42 58.51 46.1 0.000125 13771
 13773 3 -30.16 58.7 45.74 0.122 13769
 13774 3 -30.16 58.84 45.67 0.096 13773
 13775 3 -26.88 52.81 42.85 0.088 13701
 13776 3 -26.78 52.63 42.83 0.098 13775
 13777 3 -26.72 52.47 42.83 0.086 13776
 13778 3 -26.7 52.31 42.79 0.124 13777
 13779 3 -26.68 52.11 42.83 0.121 13778
 13780 3 -26.71 51.91 42.87 0.107 13779
 13781 3 -26.65 51.7 42.93 0.087 13780
 13782 3 -26.65 51.52 42.86 0.112 13781
 13783 3 -26.67 51.34 42.88 0.081 13782
 13784 3 -26.65 51.23 42.8 0.095 13783
 13785 3 -26.58 51.1 42.73 0.081 13784
 13786 3 -26.5 51 42.66 0.082 13785
 13787 3 -26.28 53.67 41.28 0.2 13693
 13788 3 -26.54 53.44 41.45 0.109 13787
 13789 3 -26.65 53.3 41.44 0.106 13788
 13790 3 -26.74 53.23 41.39 0.084 13789
 13791 3 -26.81 53.12 41.38 0.108 13790
 13792 3 -26.89 53.01 41.36 0.15 13791
 13793 3 -26.93 52.86 41.42 0.184 13792
 13794 3 -26.84 52.56 41.49 0.058 13793
 13795 3 -26.88 52.33 41.59 0.092 13794
 13796 3 -26.86 52.22 41.55 0.067 13795
 13797 3 -26.98 52.26 41.47 0.086 13796
 13798 3 -27.05 52.34 41.39 0.075 13797
 13799 3 -27.04 52.93 41.63 0.11 13793
 13800 3 -27.13 52.79 41.75 0.095 13799
 13801 3 -27.24 52.69 41.86 0.111 13800
 13802 3 -27.39 52.69 41.94 0.046 13801
 13803 3 -26.1 53.53 41.15 0.081 13787
 13804 3 -26.07 53.46 41.04 0.15 13803
 13805 3 -26.07 53.39 40.96 0.205 13804
 13806 3 -26.12 53.63 40.81 0.152 13805
 13807 3 -26.12 53.65 40.68 0.128 13806
 13808 3 -25.93 53.08 41.13 0.087 13805
 13809 3 -25.83 52.93 41.17 0.08 13808
 13810 3 -25.82 52.83 41.23 0.105 13809
 13811 3 -25.77 52.65 41.21 0.06 13810
 13812 3 -25.64 52.53 41.18 0.092 13811
 13813 3 -26.02 55.03 41.14 0.188 13690
 13814 3 -25.92 55.27 41.08 0.119 13813
 13815 3 -25.87 55.39 41.12 0.124 13814
 13816 3 -25.84 55.52 41.2 0.133 13815
 13817 3 -25.77 55.66 41.25 0.141 13816
 13818 3 -25.76 55.79 41.28 0.132 13817
 13819 3 -25.7 55.93 41.4 0.137 13818
 13820 3 -25.74 56.07 41.4 0.152 13819
 13821 3 -25.73 56.19 41.5 0.132 13820
 13822 3 -25.71 56.29 41.59 0.137 13821
 13823 3 -25.57 56.43 41.66 0.141 13822
 13824 3 -25.54 56.62 41.67 0.108 13823
 13825 3 -25.55 56.76 41.7 0.163 13824
 13826 3 -25.35 56.75 41.76 0.133 13825
 13827 3 -25.24 56.88 41.78 0.174 13826
 13828 3 -25.36 57.04 41.87 0.194 13827
 13829 3 -25.46 57.13 41.87 0.231 13828
 13830 3 -25.78 57.04 41.74 0.1 13829
 13831 3 -25.95 57 41.79 0.107 13830
 13832 3 -26.08 56.91 41.83 0.107 13831
 13833 3 -26.21 56.92 41.9 0.088 13832
 13834 3 -26.31 56.86 42.02 0.111 13833
 13835 3 -26.45 56.8 42.07 0.135 13834
 13836 3 -26.55 56.63 42.11 0.109 13835
 13837 3 -25.39 57.38 42.05 0.174 13829
 13838 3 -25.38 57.54 42.16 0.178 13837
 13839 3 -25.3 57.64 42.31 0.18 13838
 13840 3 -25.41 57.93 42.29 0.117 13839
 13841 3 -25.48 58.04 42.27 0.154 13840
 13842 3 -25.56 58.14 42.3 0.149 13841
 13843 3 -25.65 58.34 42.27 0.14 13842
 13844 3 -25.73 58.57 42.2 0.153 13843
 13845 3 -25.77 58.79 42.13 0.134 13844
 13846 3 -25.85 58.89 42.09 0.147 13845
 13847 3 -25.95 59.04 42.06 0.183 13846
 13848 3 -25.96 59.27 42.03 0.185 13847
 13849 3 -25.91 59.45 41.96 0.093 13848
 13850 3 -25.93 59.62 41.98 0.139 13849
 13851 3 -25.97 59.79 41.96 0.165 13850
 13852 3 -25.96 59.96 41.99 0.207 13851
 13853 3 -25.89 60.05 42.05 0.264 13852
 13854 3 -25.9 60.21 42.12 0.359 13853
 13855 3 -25.93 60.32 42.27 0.388 13854
 13856 3 -25.97 60.46 42.33 0.445 13855
 13857 3 -25.97 60.49 42.47 0.483 13856
 13858 3 -25.99 60.65 42.56 0.478 13857
 13859 3 -25.98 60.79 42.58 0.474 13858
 13860 3 -26.04 60.93 42.7 0.438 13859
 13861 3 -26.09 61.08 42.77 0.416 13860
 13862 3 -26.18 61.18 42.89 0.397 13861
 13863 3 -26.7 61.39 42.93 0.11 13862
 13864 3 -26.82 61.46 42.99 0.063 13863
 13865 3 -26.2 61.27 43.07 0.291 13862
 13866 3 -26.19 61.34 43.19 0.212 13865
 13867 3 -26.17 61.53 43.23 0.191 13866
 13868 3 -26.17 61.79 43.31 0.182 13867
 13869 3 -26.18 61.94 43.31 0.144 13868
 13870 3 -26.2 62.1 43.38 0.126 13869
 13871 3 -26.23 62.23 43.53 0.09 13870
 13872 3 -26.21 62.31 43.62 0.104 13871
 13873 3 -26.21 62.4 43.7 0.119 13872
 13874 3 -26.24 62.57 43.69 0.106 13873
 13875 3 -26.22 62.69 43.71 0.118 13874
 13876 3 -26.34 62.92 43.75 0.055 13875
 13877 3 -26.43 62.99 43.87 0.098 13876
 13878 3 -26.53 63.13 43.86 0.084 13877
 13879 3 -26.58 63.31 43.86 0.000125 13878
 13880 3 -24.94 56.81 41.58 0.077 13827
 13881 3 -24.89 56.72 41.53 0.071 13880
 13882 3 -24.79 56.59 41.51 0.075 13881
 13883 3 -24.68 56.5 41.53 0.069 13882
 13884 3 -24.54 56.42 41.47 0.109 13883
 13885 3 -26.49 53.78 40.42 0.117 13685
 13886 3 -26.51 53.65 40.31 0.077 13885
 13887 3 -26.6 53.49 40.28 0.103 13886
 13888 3 -26.71 53.45 40.18 0.105 13887
 13889 3 -26.76 53.34 40.12 0.000125 13888
 13890 3 -23.28 51.01 37.25 0.105 13564
 13891 3 -23.27 50.88 37.11 0.11 13890
 13892 3 -23.15 50.8 37.15 0.086 13891
 13893 3 -23.07 50.69 37.15 0.000125 13892
 13894 3 -24.46 50.34 36.32 0.085 13554
 13895 3 -24.48 50.19 36.31 0.06 13894
 13896 3 -21.38 47.01 31.73 0.177 13438
 13897 3 -21.41 47.02 31.64 0.161 13896
 13898 3 -22.82 46.97 31.23 0.586 13414
 13899 3 -22.96 46.83 31.24 0.593 13898
 13900 3 -23.02 46.68 31.3 0.578 13899
 13901 3 -23.07 46.53 31.33 0.556 13900
 13902 3 -23.21 46.39 31.45 0.55 13901
 13903 3 -23.22 46.13 31.61 0.558 13902
 13904 3 -23.23 46 31.69 0.567 13903
 13905 3 -23.22 45.79 31.8 0.585 13904
 13906 3 -23.1 45.53 31.88 0.588 13905
 13907 3 -23.14 45.39 31.98 0.633 13906
 13908 3 -23.16 45.22 32.08 0.667 13907
 13909 3 -23.01 44.92 32.09 0.651 13908
 13910 3 -22.98 44.68 32.14 0.634 13909
 13911 3 -22.75 44.44 32.2 0.57 13910
 13912 3 -22.84 44.28 32.22 0.573 13911
 13913 3 -22.85 44.16 32.02 0.556 13912
 13914 3 -22.94 43.95 32.17 0.592 13913
 13915 3 -22.97 43.73 32.21 0.621 13914
 13916 3 -22.92 43.47 32.28 0.655 13915
 13917 3 -23.01 43.23 32.37 0.658 13916
 13918 3 -22.94 43.03 32.33 0.621 13917
 13919 3 -23 42.8 32.38 0.588 13918
 13920 3 -22.94 42.62 32.39 0.635 13919
 13921 3 -22.93 42.44 32.41 0.648 13920
 13922 3 -23.06 42.27 33.28 0.204 13921
 13923 3 -22.91 42.28 33.54 0.166 13922
 13924 3 -22.86 42.25 33.73 0.212 13923
 13925 3 -22.79 42.28 33.88 0.23 13924
 13926 3 -22.46 42.69 33.91 0.214 13925
 13927 3 -22.41 42.82 33.91 0.242 13926
 13928 3 -22.45 42.95 33.83 0.252 13927
 13929 3 -22.37 43.03 33.73 0.324 13928
 13930 3 -21.88 43.01 33.63 0.191 13929
 13931 3 -21.69 43.02 33.61 0.198 13930
 13932 3 -21.46 42.95 33.57 0.171 13931
 13933 3 -21.27 42.86 33.57 0.174 13932
 13934 3 -21.18 42.77 33.65 0.164 13933
 13935 3 -21.07 42.78 33.65 0.152 13934
 13936 3 -20.94 42.71 33.8 0.165 13935
 13937 3 -20.83 42.71 33.94 0.202 13936
 13938 3 -20.74 42.71 34.01 0.248 13937
 13939 3 -20.66 42.8 34.01 0.286 13938
 13940 3 -20.51 42.61 34.22 0.192 13939
 13941 3 -20.38 42.54 34.31 0.218 13940
 13942 3 -20.19 42.44 34.06 0.147 13941
 13943 3 -20.18 42.09 34.06 0.124 13942
 13944 3 -20.22 41.94 34.08 0.133 13943
 13945 3 -20.28 41.85 34.15 0.161 13944
 13946 3 -20.15 41.62 34.03 0.141 13945
 13947 3 -20.1 41.44 33.96 0.133 13946
 13948 3 -20 41.33 33.8 0.139 13947
 13949 3 -19.87 41.25 33.71 0.122 13948
 13950 3 -19.82 41.07 33.68 0.121 13949
 13951 3 -19.81 40.92 33.66 0.108 13950
 13952 3 -19.78 40.75 33.61 0.092 13951
 13953 3 -19.72 40.71 33.54 0.096 13952
 13954 3 -19.64 40.64 33.51 0.119 13953
 13955 3 -19.55 40.53 33.49 0.117 13954
 13956 3 -19.44 40.41 33.48 0.101 13955
 13957 3 -19.12 40.35 33.46 0.122 13956
 13958 3 -18.95 40.26 33.38 0.123 13957
 13959 3 -18.78 40.16 33.31 0.122 13958
 13960 3 -18.62 40.05 33.24 0.141 13959
 13961 3 -18.5 39.96 33.16 0.101 13960
 13962 3 -18.32 39.77 33.11 0.109 13961
 13963 3 -18.18 39.77 32.96 0.079 13962
 13964 3 -18.09 39.71 32.89 0.081 13963
 13965 3 -18.06 39.6 32.85 0.102 13964
 13966 3 -18.01 39.55 32.58 0.068 13965
 13967 3 -17.89 39.57 32.39 0.076 13966
 13968 3 -17.84 39.63 32.28 0.083 13967
 13969 3 -17.97 39.7 32.19 0.075 13968
 13970 3 -18 39.75 32.05 0.115 13969
 13971 3 -18.06 39.87 31.99 0.111 13970
 13972 3 -20.46 41.81 34.31 0.12 13945
 13973 3 -20.55 41.69 34.37 0.103 13972
 13974 3 -20.59 41.6 34.33 0.000125 13973
 13975 3 -20.09 42.77 33.88 0.142 13942
 13976 3 -20.04 42.89 33.84 0.194 13975
 13977 3 -20.01 42.97 33.75 0.275 13976
 13978 3 -20.07 43.13 33.64 0.257 13977
 13979 3 -20.11 43.28 33.55 0.201 13978
 13980 3 -20.12 43.34 33.45 0.096 13979
 13981 3 -19.86 42.58 33.48 0.049 13977
 13982 3 -19.83 42.39 33.5 0.084 13981
 13983 3 -19.77 42.27 33.42 0.115 13982
 13984 3 -19.71 42.11 33.33 0.105 13983
 13985 3 -19.67 42.08 33.16 0.076 13984
 13986 3 -20.45 42.59 34.6 0.152 13941
 13987 3 -20.42 42.57 34.77 0.157 13986
 13988 3 -20.43 42.55 34.93 0.136 13987
 13989 3 -20.42 42.55 35.09 0.121 13988
 13990 3 -20.4 42.59 35.23 0.135 13989
 13991 3 -20.34 42.54 35.34 0.15 13990
 13992 3 -20.22 42.51 35.48 0.119 13991
 13993 3 -20.09 42.54 35.53 0.161 13992
 13994 3 -19.96 42.47 35.66 0.216 13993
 13995 3 -19.88 42.33 35.74 0.243 13994
 13996 3 -19.78 42.29 35.78 0.316 13995
 13997 3 -19.81 41.99 35.85 0.285 13996
 13998 3 -19.8 41.8 35.92 0.314 13997
 13999 3 -19.8 41.63 35.97 0.358 13998
 14000 3 -19.81 41.48 35.98 0.433 13999
 14001 3 -19.8 41.32 36.06 0.486 14000
 14002 3 -19.77 41.16 36.21 0.499 14001
 14003 3 -19.87 41.02 36.36 0.504 14002
 14004 3 -19.92 40.86 36.46 0.514 14003
 14005 3 -20 40.75 36.51 0.488 14004
 14006 3 -20.13 40.72 36.55 0.447 14005
 14007 3 -20.33 40.45 36.59 0.293 14006
 14008 3 -20.65 40.14 36.77 0.15 14007
 14009 3 -20.69 39.99 36.82 0.203 14008
 14010 3 -20.69 39.83 36.81 0.216 14009
 14011 3 -20.92 39.77 36.86 0.166 14010
 14012 3 -21.08 39.69 36.96 0.149 14011
 14013 3 -21.19 39.57 37.1 0.162 14012
 14014 3 -21.32 39.56 37.13 0.234 14013
 14015 3 -21.48 39.2 37.17 0.171 14014
 14016 3 -21.6 39.09 37.22 0.171 14015
 14017 3 -21.66 38.9 37.24 0.161 14016
 14018 3 -21.62 38.65 37.33 0.126 14017
 14019 3 -21.62 38.45 37.43 0.13 14018
 14020 3 -21.84 38.3 37.62 0.133 14019
 14021 3 -21.93 38.17 37.73 0.168 14020
 14022 3 -21.98 38.07 37.84 0.175 14021
 14023 3 -22.11 37.91 37.91 0.155 14022
 14024 3 -22.33 37.77 37.91 0.106 14023
 14025 3 -22.44 37.69 37.91 0.124 14024
 14026 3 -22.52 37.63 37.97 0.127 14025
 14027 3 -22.59 37.52 37.96 0.208 14026
 14028 3 -22.65 37.43 38 0.262 14027
 14029 3 -22.75 37.32 38.07 0.257 14028
 14030 3 -22.6 36.97 37.98 0.129 14029
 14031 3 -22.65 36.88 38.08 0.159 14030
 14032 3 -22.79 36.9 38.25 0.112 14031
 14033 3 -22.85 36.92 38.37 0.064 14032
 14034 3 -22.98 37 38.49 0.08 14033
 14035 3 -23.03 37.09 38.58 0.088 14034
 14036 3 -23.1 37.17 38.69 0.062 14035
 14037 3 -23.09 37.24 38.76 0.07 14036
 14038 3 -23.06 37.21 38.88 0.099 14037
 14039 3 -22.53 36.79 37.88 0.076 14031
 14040 3 -22.52 36.9 37.74 0.083 14039
 14041 3 -22.56 36.87 37.63 0.097 14040
 14042 3 -22.54 36.85 37.47 0.103 14041
 14043 3 -22.48 36.86 37.29 0.123 14042
 14044 3 -22.45 36.97 37.13 0.117 14043
 14045 3 -22.43 37.04 36.94 0.104 14044
 14046 3 -22.45 37.21 36.81 0.129 14045
 14047 3 -22.34 37.31 36.74 0.117 14046
 14048 3 -22.26 37.51 36.63 0.074 14047
 14049 3 -22.98 37.28 38.15 0.182 14029
 14050 3 -23.17 37.32 38.2 0.158 14049
 14051 3 -23.37 37.27 38.27 0.162 14050
 14052 3 -23.55 37.24 38.37 0.127 14051
 14053 3 -23.73 37.19 38.38 0.151 14052
 14054 3 -23.91 37.14 38.34 0.159 14053
 14055 3 -24.04 37.19 38.31 0.175 14054
 14056 3 -24.33 37.23 38.43 0.205 14055
 14057 3 -24.46 37.27 38.5 0.201 14056
 14058 3 -24.61 37.21 38.56 0.205 14057
 14059 3 -24.87 37.27 38.66 0.171 14058
 14060 3 -25.13 37.3 38.52 0.209 14059
 14061 3 -25.23 37.4 38.47 0.255 14060
 14062 3 -25.38 37.51 38.54 0.233 14061
 14063 3 -25.48 37.53 38.56 0.26 14062
 14064 3 -25.6 37.54 38.61 0.32 14063
 14065 3 -25.72 37.63 38.63 0.376 14064
 14066 3 -25.97 37.44 38.76 0.227 14065
 14067 3 -26.06 37.44 38.81 0.26 14066
 14068 3 -26.18 37.45 38.9 0.324 14067
 14069 3 -26.27 37.49 38.97 0.362 14068
 14070 3 -26.61 38.09 39.13 0.213 14069
 14071 3 -26.72 38.12 39.15 0.263 14070
 14072 3 -26.8 38.15 39.02 0.269 14071
 14073 3 -26.91 38.18 39.05 0.301 14072
 14074 3 -26.96 38.32 39.05 0.374 14073
 14075 3 -26.77 38.74 39.18 0.074 14074
 14076 3 -26.75 38.9 39.19 0.071 14075
 14077 3 -27.03 38.43 38.95 0.423 14074
 14078 3 -27.06 38.57 38.87 0.465 14077
 14079 3 -27.19 38.62 38.87 0.547 14078
 14080 3 -27.26 38.67 38.81 0.578 14079
 14081 3 -27.28 38.93 38.71 0.512 14080
 14082 3 -27.46 38.76 38.62 0.615 14081
 14083 3 -27.62 38.74 38.55 0.608 14082
 14084 3 -28.2 38 38.95 0.109 14083
 14085 3 -28.4 37.92 38.97 0.113 14084
 14086 3 -28.48 37.9 39.02 0.12 14085
 14087 3 -28.6 37.85 38.98 0.203 14086
 14088 3 -28.69 37.83 38.92 0.298 14087
 14089 3 -28.89 37.9 39.05 0.282 14088
 14090 3 -29 37.86 39.1 0.332 14089
 14091 3 -29.08 37.55 39.37 0.143 14090
 14092 3 -29.22 37.48 39.34 0.163 14091
 14093 3 -29.42 37.42 39.34 0.156 14092
 14094 3 -29.58 37.32 39.38 0.138 14093
 14095 3 -29.78 37.29 39.35 0.143 14094
 14096 3 -29.88 37.2 39.29 0.113 14095
 14097 3 -30.01 37.14 39.25 0.113 14096
 14098 3 -30.14 37.12 39.2 0.114 14097
 14099 3 -30.26 37.1 39.22 0.142 14098
 14100 3 -30.44 37.07 39.16 0.142 14099
 14101 3 -30.55 37.06 39.17 0.142 14100
 14102 3 -30.75 37.01 39.19 0.13 14101
 14103 3 -30.91 37.01 39.27 0.161 14102
 14104 3 -31.09 37.03 39.31 0.191 14103
 14105 3 -31.19 36.97 39.31 0.213 14104
 14106 3 -31.41 37.06 39.19 0.181 14105
 14107 3 -31.54 37.08 39.14 0.197 14106
 14108 3 -31.77 37.32 39.17 0.141 14107
 14109 3 -31.91 37.46 39.17 0.137 14108
 14110 3 -32.03 37.61 39.23 0.154 14109
 14111 3 -32.17 37.75 39.32 0.148 14110
 14112 3 -32.28 37.87 39.45 0.168 14111
 14113 3 -32.32 38.03 39.5 0.154 14112
 14114 3 -32.31 38.22 39.6 0.166 14113
 14115 3 -32.25 38.35 39.69 0.152 14114
 14116 3 -32.19 38.52 39.8 0.143 14115
 14117 3 -32.16 38.67 39.81 0.169 14116
 14118 3 -32.09 38.75 39.95 0.203 14117
 14119 3 -32.04 38.84 39.98 0.265 14118
 14120 3 -32.1 39.06 40.04 0.262 14119
 14121 3 -32.13 39.24 40.06 0.288 14120
 14122 3 -32.11 39.36 40.08 0.312 14121
 14123 3 -32.14 39.52 40.12 0.351 14122
 14124 3 -32.16 39.67 40.17 0.383 14123
 14125 3 -32.16 39.83 40.16 0.44 14124
 14126 3 -32.25 40.06 40.06 0.379 14125
 14127 3 -32.48 40.09 40.14 0.351 14126
 14128 3 -32.41 40.22 40.22 0.33 14127
 14129 3 -31.84 40.43 40.24 0.049 14128
 14130 3 -31.79 40.65 40.25 0.105 14129
 14131 3 -31.83 40.76 40.38 0.121 14130
 14132 3 -31.78 40.69 40.55 0.135 14131
 14133 3 -31.7 40.55 40.64 0.064 14132
 14134 3 -31.96 41 40.57 0.106 14132
 14135 3 -32 41.16 40.58 0.114 14134
 14136 3 -32.08 41.42 40.62 0.1 14135
 14137 3 -32.03 41.55 40.68 0.072 14136
 14138 3 -31.96 41.63 40.74 0.066 14137
 14139 3 -31.91 41.77 40.69 0.055 14138
 14140 3 -32.48 40.23 40.22 0.237 14128
 14141 3 -32.91 40.37 40.26 0.219 14140
 14142 3 -32.98 40.47 40.38 0.171 14141
 14143 3 -33.02 40.53 40.48 0.135 14142
 14144 3 -33.12 40.66 40.61 0.148 14143
 14145 3 -33.21 40.75 40.64 0.143 14144
 14146 3 -33.26 40.81 40.72 0.156 14145
 14147 3 -33.38 40.92 40.9 0.125 14146
 14148 3 -33.45 40.95 41.03 0.117 14147
 14149 3 -33.49 40.97 41.19 0.132 14148
 14150 3 -33.61 41.02 41.33 0.109 14149
 14151 3 -33.71 41.05 41.39 0.147 14150
 14152 3 -33.79 41.11 41.45 0.174 14151
 14153 3 -33.95 41.08 41.53 0.188 14152
 14154 3 -34.14 41.08 41.56 0.129 14153
 14155 3 -34.31 41.09 41.64 0.115 14154
 14156 3 -34.49 41.17 41.68 0.146 14155
 14157 3 -34.65 41.21 41.8 0.151 14156
 14158 3 -34.81 41.29 41.97 0.117 14157
 14159 3 -34.94 41.41 42.15 0.161 14158
 14160 3 -34.99 41.49 42.27 0.182 14159
 14161 3 -35.09 41.71 42.39 0.146 14160
 14162 3 -35.08 41.9 42.45 0.126 14161
 14163 3 -35.06 42.03 42.51 0.097 14162
 14164 3 -35.09 42.12 42.52 0.115 14163
 14165 3 -35 42.31 42.75 0.15 14164
 14166 3 -35.09 42.42 42.85 0.175 14165
 14167 3 -35.18 42.46 42.99 0.161 14166
 14168 3 -35.27 42.52 43.1 0.195 14167
 14169 3 -35.32 42.47 43.23 0.262 14168
 14170 3 -35.29 42.11 43.33 0.128 14169
 14171 3 -35.2 41.87 43.37 0.072 14170
 14172 3 -35.14 41.68 43.44 0.104 14171
 14173 3 -35.48 42.81 43.28 0.121 14169
 14174 3 -35.57 42.83 43.4 0.129 14173
 14175 3 -35.69 42.9 43.5 0.168 14174
 14176 3 -35.75 43 43.56 0.173 14175
 14177 3 -35.76 43.08 43.74 0.157 14176
 14178 3 -35.8 43.19 43.93 0.161 14177
 14179 3 -35.84 43.33 44.04 0.162 14178
 14180 3 -35.86 43.48 44.18 0.147 14179
 14181 3 -35.89 43.57 44.29 0.137 14180
 14182 3 -35.87 43.69 44.39 0.133 14181
 14183 3 -35.84 43.86 44.4 0.128 14182
 14184 3 -35.96 44.01 44.47 0.161 14183
 14185 3 -35.97 44.18 44.37 0.195 14184
 14186 3 -36.01 44.26 44.3 0.262 14185
 14187 3 -36.04 44.36 44.37 0.324 14186
 14188 3 -36 44.48 43.92 0.247 14187
 14189 3 -35.94 44.58 43.75 0.228 14188
 14190 3 -36.08 44.33 43.52 0.111 14189
 14191 3 -36.2 44.38 43.41 0.08 14190
 14192 3 -36.22 44.42 43.24 0.000125 14191
 14193 3 -36.14 44.49 44.93 0.207 14187
 14194 3 -36.13 44.6 45.11 0.23 14193
 14195 3 -36.1 44.78 45.15 0.301 14194
 14196 3 -36.14 44.92 45.2 0.333 14195
 14197 3 -36.18 45.02 45.35 0.338 14196
 14198 3 -36.33 45.11 45.34 0.236 14197
 14199 3 -36.37 45.17 45.42 0.129 14198
 14200 3 -36.36 45.35 45.37 0.135 14199
 14201 3 -36.23 45.5 45.3 0.099 14200
 14202 3 -35.9 45.18 45.6 0.161 14197
 14203 3 -35.83 45.2 45.72 0.159 14202
 14204 3 -35.8 45.27 45.8 0.169 14203
 14205 3 -35.79 45.32 45.98 0.091 14204
 14206 3 -35.7 45.38 46.09 0.135 14205
 14207 3 -35.6 45.52 46.16 0.14 14206
 14208 3 -35.53 45.61 46.26 0.133 14207
 14209 3 -35.53 45.68 46.39 0.136 14208
 14210 3 -35.43 45.8 46.39 0.177 14209
 14211 3 -35.27 45.88 46.41 0.135 14210
 14212 3 -35.16 46.05 46.39 0.11 14211
 14213 3 -35.07 46.05 46.31 0.157 14212
 14214 3 -35.05 46.41 46.4 0.135 14213
 14215 3 -34.96 46.5 46.44 0.115 14214
 14216 3 -34.81 45.7 46.24 0.061 14213
 14217 3 -34.67 45.76 46.26 0.095 14216
 14218 3 -32.54 40.24 40.21 0.237 14140
 14219 3 -32.61 40.41 39.84 0.068 14218
 14220 3 -32.65 40.45 39.75 0.081 14219
 14221 3 -32.61 40.58 39.7 0.054 14220
 14222 3 -32.64 40.67 39.74 0.089 14221
 14223 3 -32.69 40.77 39.66 0.059 14222
 14224 3 -32.8 40.85 39.55 0.106 14223
 14225 3 -32.89 40.94 39.47 0.133 14224
 14226 3 -32.91 41.08 39.42 0.117 14225
 14227 3 -32.91 41.26 39.4 0.073 14226
 14228 3 -32.23 40.25 40.27 0.103 14218
 14229 3 -31.69 38.77 39.9 0.109 14119
 14230 3 -31.66 38.92 39.83 0.114 14229
 14231 3 -31.49 38.93 39.87 0.124 14230
 14232 3 -31.38 38.95 39.97 0.124 14231
 14233 3 -31.29 39.06 39.87 0.107 14232
 14234 3 -31.25 39.25 39.79 0.113 14233
 14235 3 -31.15 39.39 39.83 0.095 14234
 14236 3 -30.93 39.37 39.79 0.093 14235
 14237 3 -30.75 39.3 39.75 0.13 14236
 14238 3 -30.66 39.36 39.73 0.096 14237
 14239 3 -30.5 39.39 39.78 0.081 14238
 14240 3 -28.46 37.69 38.54 0.099 14088
 14241 3 -28.43 37.62 38.47 0.088 14240
 14242 3 -28.36 37.47 38.38 0.092 14241
 14243 3 -27.89 38.6 38.5 0.368 14083
 14244 3 -28.14 38.3 38.2 0.154 14243
 14245 3 -28.24 38.25 38.16 0.187 14244
 14246 3 -28.27 38.17 38.01 0.175 14245
 14247 3 -28.37 38.13 37.9 0.089 14246
 14248 3 -26.12 36.9 39.15 0.104 14069
 14249 3 -26.04 36.75 39.16 0.035 14248
 14250 3 -25.18 37.27 38.18 0.05 14061
 14251 3 -21.35 38.14 37.34 0.124 14019
 14252 3 -21.2 38.03 37.27 0.105 14251
 14253 3 -21.08 37.92 37.32 0.119 14252
 14254 3 -20.97 37.86 37.33 0.1 14253
 14255 3 -20.89 37.7 37.23 0.08 14254
 14256 3 -20.81 37.6 37.2 0.076 14255
 14257 3 -20.69 37.51 37.15 0.101 14256
 14258 3 -20.61 37.38 37.11 0.125 14257
 14259 3 -20.57 37.25 37.16 0.092 14258
 14260 3 -20.51 37.16 37.17 0.094 14259
 14261 3 -20.39 37.05 37.17 0.114 14260
 14262 3 -20.25 36.98 37.19 0.078 14261
 14263 3 -20.15 36.9 37.24 0.102 14262
 14264 3 -20.09 36.82 37.34 0.082 14263
 14265 3 -20.04 36.69 37.41 0.082 14264
 14266 3 -20 36.52 37.37 0.112 14265
 14267 3 -19.96 36.4 37.39 0.091 14266
 14268 3 -19.85 36.26 37.39 0.097 14267
 14269 3 -19.74 36.16 37.43 0.092 14268
 14270 3 -19.64 36.1 37.52 0.09 14269
 14271 3 -19.51 36.07 37.57 0.068 14270
 14272 3 -19.39 36.04 37.52 0.108 14271
 14273 3 -19.27 36.02 37.42 0.113 14272
 14274 3 -19.15 35.97 37.35 0.065 14273
 14275 3 -19.05 35.92 37.38 0.088 14274
 14276 3 -18.91 35.84 37.29 0.086 14275
 14277 3 -18.79 35.63 37.26 0.095 14276
 14278 3 -18.73 35.54 37.07 0.125 14277
 14279 3 -18.71 35.48 36.89 0.094 14278
 14280 3 -18.64 35.35 36.8 0.11 14279
 14281 3 -18.56 35.3 36.68 0.074 14280
 14282 3 -20.47 39.61 36.74 0.115 14010
 14283 3 -20.4 39.48 36.7 0.086 14282
 14284 3 -20.31 39.36 36.6 0.047 14283
 14285 3 -20.25 39.27 36.55 0.046 14284
 14286 3 -20.19 39.11 36.55 0.047 14285
 14287 3 -20.57 39.99 37.12 0.104 14009
 14288 3 -20.51 40.05 37.34 0.147 14287
 14289 3 -20.48 40.11 37.48 0.155 14288
 14290 3 -20.4 40.2 37.64 0.136 14289
 14291 3 -20.34 40.28 37.67 0.127 14290
 14292 3 -20.28 40.44 37.78 0.102 14291
 14293 3 -20.26 40.52 37.88 0.145 14292
 14294 3 -20.19 40.6 38.03 0.145 14293
 14295 3 -20.2 40.77 38.13 0.124 14294
 14296 3 -20.16 40.86 38.35 0.085 14295
 14297 3 -20.05 40.94 38.49 0.093 14296
 14298 3 -20.03 40.95 38.6 0.074 14297
 14299 3 -19.94 40.85 38.68 0.096 14298
 14300 3 -19.88 40.81 38.77 0.139 14299
 14301 3 -20.03 40.7 39.06 0.097 14300
 14302 3 -20.05 40.67 39.23 0.092 14301
 14303 3 -19.97 40.61 39.42 0.084 14302
 14304 3 -19.88 40.58 39.57 0.077 14303
 14305 3 -19.78 40.61 39.67 0.108 14304
 14306 3 -19.54 41.07 38.61 0.125 14300
 14307 3 -19.44 41.22 38.69 0.061 14306
 14308 3 -20.53 41.34 36.5 0.079 14006
 14309 3 -19.57 42.81 35.74 0.069 13996
 14310 3 -19.57 42.91 35.82 0.091 14309
 14311 3 -19.58 43.03 35.9 0.098 14310
 14312 3 -19.55 43.18 35.95 0.108 14311
 14313 3 -19.54 43.3 36.01 0.159 14312
 14314 3 -19.5 43.42 36.08 0.177 14313
 14315 3 -19.68 43.65 36.06 0.077 14314
 14316 3 -19.66 43.79 36.16 0.082 14315
 14317 3 -19.42 43.48 36.32 0.08 14314
 14318 3 -19.34 43.57 36.43 0.096 14317
 14319 3 -19.26 43.65 36.41 0.15 14318
 14320 3 -19.17 43.71 36.33 0.205 14319
 14321 3 -18.98 43.69 36.04 0.124 14320
 14322 3 -18.88 43.63 35.97 0.185 14321
 14323 3 -18.84 43.17 35.98 0.099 14322
 14324 3 -18.84 43.01 36.08 0.064 14323
 14325 3 -18.88 44.01 35.88 0.102 14322
 14326 3 -18.81 44.22 35.84 0.118 14325
 14327 3 -18.85 44.45 35.79 0.088 14326
 14328 3 -18.82 44.59 35.7 0.093 14327
 14329 3 -18.76 44.69 35.67 0.059 14328
 14330 3 -19.25 43.9 36.64 0.101 14320
 14331 3 -19.22 44.03 36.76 0.046 14330
 14332 3 -19.24 44.1 36.91 0.077 14331
 14333 3 -19.28 44.13 37.02 0.058 14332
 14334 3 -19.24 44.18 37.1 0.09 14333
 14335 3 -19.2 44.36 37.06 0.107 14334
 14336 3 -19.1 44.44 37.12 0.113 14335
 14337 3 -20.75 43.31 33.71 0.079 13939
 14338 3 -20.66 43.43 33.68 0.058 14337
 14339 3 -20.6 43.59 33.67 0.059 14338
 14340 3 -20.51 43.73 33.72 0.158 14339
 14341 3 -20.56 43.95 33.65 0.109 14340
 14342 3 -20.68 44.2 33.56 0.117 14341
 14343 3 -20.76 44.37 33.54 0.102 14342
 14344 3 -20.84 44.56 33.5 0.119 14343
 14345 3 -20.93 44.73 33.44 0.145 14344
 14346 3 -20.98 44.86 33.49 0.19 14345
 14347 3 -21.13 44.95 33.66 0.071 14346
 14348 3 -22.95 42.05 34.15 0.192 13925
 14349 3 -23.07 42.05 34.23 0.199 14348
 14350 3 -23.2 42 34.3 0.255 14349
 14351 3 -23.3 42.07 34.4 0.325 14350
 14352 3 -23.38 42.13 34.44 0.435 14351
 14353 3 -23.45 42.11 34.52 0.562 14352
 14354 3 -23.54 42.07 34.63 0.616 14353
 14355 3 -23.67 42.06 34.69 0.628 14354
 14356 3 -23.75 42 34.8 0.602 14355
 14357 3 -23.94 42 34.85 0.59 14356
 14358 3 -24.04 41.89 34.9 0.595 14357
 14359 3 -24.48 41.28 34.71 0.096 14358
 14360 3 -24.55 41.13 34.77 0.104 14359
 14361 3 -24.62 40.96 34.83 0.123 14360
 14362 3 -24.71 40.84 34.82 0.145 14361
 14363 3 -24.71 40.73 34.97 0.161 14362
 14364 3 -24.79 40.58 35.09 0.147 14363
 14365 3 -24.95 40.48 35.21 0.113 14364
 14366 3 -25.02 40.26 35.16 0.059 14365
 14367 3 -25.07 40.14 35.17 0.074 14366
 14368 3 -25.07 39.99 35.24 0.076 14367
 14369 3 -25.12 39.76 35.29 0.123 14368
 14370 3 -25.17 39.5 35.33 0.133 14369
 14371 3 -25.25 39.38 35.39 0.183 14370
 14372 3 -25.27 39.14 35.43 0.163 14371
 14373 3 -25.29 39.04 35.41 0.099 14372
 14374 3 -25.45 39.49 35.4 0.115 14371
 14375 3 -25.55 39.52 35.33 0.000125 14374
 14376 3 -24 41.99 34.98 0.312 14358
 14377 3 -23.93 42.66 35.38 0.102 14376
 14378 3 -24.06 42.78 35.38 0.13 14377
 14379 3 -24.12 42.92 35.39 0.15 14378
 14380 3 -24.22 43.07 35.4 0.22 14379
 14381 3 -24.27 43.16 35.41 0.223 14380
 14382 3 -24.4 43 35.63 0.198 14381
 14383 3 -24.43 42.87 35.65 0.196 14382
 14384 3 -24.42 42.52 35.7 0.061 14383
 14385 3 -23.98 42.04 35.02 0.312 14376
 14386 3 -24.72 41.71 34.17 0.11 14385
 14387 3 -24.86 41.81 34.05 0.132 14386
 14388 3 -24.89 41.84 33.9 0.193 14387
 14389 3 -25.04 42.11 33.89 0.114 14388
 14390 3 -24.86 41.75 33.62 0.118 14388
 14391 3 -24.88 41.79 33.45 0.104 14390
 14392 3 -24.85 41.92 33.38 0.137 14391
 14393 3 -23.95 42.08 35.07 0.312 14385
 14394 3 -23.44 41.43 35.48 0.09 14393
 14395 3 -23.45 41.41 35.63 0.074 14394
 14396 3 -23.52 41.41 35.77 0.079 14395
 14397 3 -22.89 42.36 32.1 0.6 13921
 14398 3 -22.83 42.26 31.99 0.601 14397
 14399 3 -22.86 42.13 31.95 0.601 14398
 14400 3 -22.85 42.01 31.89 0.599 14399
 14401 3 -22.92 41.87 31.82 0.631 14400
 14402 3 -22.9 41.68 31.8 0.664 14401
 14403 3 -22.92 41.52 31.8 0.694 14402
 14404 3 -22.98 41.3 31.84 0.719 14403
 14405 3 -23.07 41.15 31.81 0.718 14404
 14406 3 -23.17 41.02 31.72 0.672 14405
 14407 3 -23.31 40.84 31.78 0.698 14406
 14408 3 -23.44 40.64 31.81 0.602 14407
 14409 3 -23.63 40.55 31.8 0.585 14408
 14410 3 -23.7 40.42 31.74 0.58 14409
 14411 3 -23.71 40.25 31.74 0.594 14410
 14412 3 -23.8 40.09 31.76 0.621 14411
 14413 3 -23.88 39.96 31.77 0.631 14412
 14414 3 -23.88 39.79 31.8 0.64 14413
 14415 3 -23.86 39.61 31.87 0.665 14414
 14416 3 -23.98 39.46 31.94 0.694 14415
 14417 3 -23.94 39.31 31.86 0.662 14416
 14418 3 -23.97 39.17 31.92 0.654 14417
 14419 3 -23.9 38.98 31.98 0.609 14418
 14420 3 -23.77 38.79 31.87 0.614 14419
 14421 3 -23.6 38.57 31.85 0.586 14420
 14422 3 -23.5 38.37 31.8 0.587 14421
 14423 3 -23.49 38.21 31.81 0.617 14422
 14424 3 -23.45 38.02 31.78 0.655 14423
 14425 3 -23.49 37.89 31.66 0.664 14424
 14426 3 -23.49 37.69 31.68 0.676 14425
 14427 3 -23.58 37.56 31.68 0.692 14426
 14428 3 -23.73 37.44 31.61 0.704 14427
 14429 3 -23.78 37.27 31.61 0.727 14428
 14430 3 -23.86 37.18 31.52 0.709 14429
 14431 3 -24.01 37.04 31.59 0.719 14430
 14432 3 -24.09 36.92 31.55 0.703 14431
 14433 3 -25.04 37.3 31.53 0.099 14432
 14434 3 -25.17 37.36 31.52 0.133 14433
 14435 3 -25.27 37.36 31.47 0.166 14434
 14436 3 -25.39 37.17 31.36 0.117 14435
 14437 3 -25.52 37.14 31.31 0.118 14436
 14438 3 -25.68 37.14 31.22 0.134 14437
 14439 3 -25.83 37.17 31.16 0.108 14438
 14440 3 -26.02 37.15 31.13 0.111 14439
 14441 3 -26.17 37.14 31.14 0.096 14440
 14442 3 -26.33 37.12 31.26 0.143 14441
 14443 3 -26.49 37.14 31.31 0.134 14442
 14444 3 -26.63 37.16 31.34 0.131 14443
 14445 3 -26.75 37.35 31.42 0.119 14444
 14446 3 -26.9 37.47 31.4 0.095 14445
 14447 3 -27.04 37.54 31.49 0.112 14446
 14448 3 -27.23 37.56 31.46 0.096 14447
 14449 3 -27.44 37.61 31.47 0.107 14448
 14450 3 -27.62 37.62 31.53 0.091 14449
 14451 3 -27.78 37.56 31.53 0.11 14450
 14452 3 -27.9 37.57 31.58 0.072 14451
 14453 3 -25.43 37.67 31.49 0.145 14435
 14454 3 -25.61 37.92 31.46 0.304 14453
 14455 3 -25.74 38.29 31.42 0.199 14454
 14456 3 -25.73 38.57 31.37 0.168 14455
 14457 3 -25.81 38.69 31.17 0.08 14456
 14458 3 -25.86 38.82 31.1 0.065 14457
 14459 3 -25.96 38.91 31.08 0.073 14458
 14460 3 -26.05 39.05 31.05 0.074 14459
 14461 3 -26.18 39.16 30.99 0.089 14460
 14462 3 -26.35 39.3 30.95 0.124 14461
 14463 3 -26.48 39.44 30.95 0.203 14462
 14464 3 -26.55 39.64 30.97 0.219 14463
 14465 3 -26.71 39.76 31.05 0.149 14464
 14466 3 -26.9 39.88 31.06 0.094 14465
 14467 3 -27.03 39.92 31.1 0.059 14466
 14468 3 -27.15 39.96 31.13 0.077 14467
 14469 3 -27.27 40.02 31.05 0.073 14468
 14470 3 -27.41 40.1 31.07 0.097 14469
 14471 3 -27.51 40.25 31.06 0.103 14470
 14472 3 -27.53 40.35 31.04 0.053 14471
 14473 3 -24.01 36.64 31.62 0.714 14432
 14474 3 -23.92 36.44 31.63 0.709 14473
 14475 3 -23.92 36.27 31.65 0.725 14474
 14476 3 -23.85 36.1 31.7 0.745 14475
 14477 3 -23.74 35.94 31.67 0.791 14476
 14478 3 -23.66 35.67 31.68 0.681 14477
 14479 3 -23.55 35.41 31.6 0.605 14478
 14480 3 -23.6 35.26 31.53 0.597 14479
 14481 3 -23.59 35.07 31.41 0.583 14480
 14482 3 -23.51 34.88 31.37 0.575 14481
 14483 3 -23.57 34.71 31.31 0.608 14482
 14484 3 -23.56 34.52 31.35 0.593 14483
 14485 3 -23.63 34.42 31.28 0.594 14484
 14486 3 -23.68 34.24 31.26 0.597 14485
 14487 3 -23.72 34.02 31.27 0.541 14486
 14488 3 -23.68 33.75 31.4 0.568 14487
 14489 3 -23.65 33.56 31.38 0.573 14488
 14490 3 -23.57 33.36 31.38 0.544 14489
 14491 3 -23.6 33.2 31.39 0.528 14490
 14492 3 -23.58 33.08 31.31 0.546 14491
 14493 3 -23.53 32.85 31.22 0.516 14492
 14494 3 -23.47 32.67 31.15 0.515 14493
 14495 3 -23.46 32.52 31.04 0.542 14494
 14496 3 -23.57 32.38 30.91 0.542 14495
 14497 3 -23.48 32.25 30.76 0.562 14496
 14498 3 -23.49 32.09 30.67 0.555 14497
 14499 3 -23.4 31.91 30.6 0.54 14498
 14500 3 -23.41 31.73 30.52 0.555 14499
 14501 3 -23.38 31.57 30.42 0.574 14500
 14502 3 -23.36 31.37 30.36 0.587 14501
 14503 3 -23.33 31.21 30.31 0.584 14502
 14504 3 -23.33 31.01 30.31 0.569 14503
 14505 3 -23.35 30.78 30.32 0.605 14504
 14506 3 -23.36 30.53 30.31 0.63 14505
 14507 3 -23.39 30.22 30.4 0.616 14506
 14508 3 -23.28 30.04 30.41 0.646 14507
 14509 3 -23.24 29.87 30.4 0.671 14508
 14510 3 -22.45 30.12 30.5 0.106 14509
 14511 3 -22.28 30.05 30.51 0.124 14510
 14512 3 -22.11 30.05 30.54 0.176 14511
 14513 3 -21.98 30.04 30.52 0.242 14512
 14514 3 -21.78 29.82 30.84 0.214 14513
 14515 3 -21.67 29.67 30.92 0.217 14514
 14516 3 -21.85 29.43 31.14 0.133 14515
 14517 3 -21.81 29.26 31.25 0.144 14516
 14518 3 -21.81 29.12 31.39 0.097 14517
 14519 3 -21.87 29.01 31.48 0.089 14518
 14520 3 -21.91 28.89 31.55 0.113 14519
 14521 3 -21.91 28.8 31.7 0.145 14520
 14522 3 -21.96 28.74 31.82 0.128 14521
 14523 3 -22.16 28.67 31.94 0.105 14522
 14524 3 -22.23 28.62 32.04 0.141 14523
 14525 3 -22.44 29 32.17 0.068 14524
 14526 3 -22.48 29.11 32.19 0.065 14525
 14527 3 -22.55 29.18 32.26 0.082 14526
 14528 3 -22.13 28.51 32.17 0.092 14524
 14529 3 -21.98 28.35 32.27 0.08 14528
 14530 3 -21.85 28.18 32.38 0.114 14529
 14531 3 -21.77 28.07 32.46 0.128 14530
 14532 3 -21.63 28.02 32.68 0.085 14531
 14533 3 -21.6 27.97 32.84 0.058 14532
 14534 3 -21.64 28.04 32.93 0.000125 14533
 14535 3 -21.44 29.64 30.85 0.159 14515
 14536 3 -21.35 29.59 30.78 0.164 14535
 14537 3 -21.15 29.75 30.87 0.129 14536
 14538 3 -21.02 29.67 30.91 0.099 14537
 14539 3 -20.88 29.6 30.92 0.119 14538
 14540 3 -20.75 29.5 30.94 0.13 14539
 14541 3 -20.67 29.44 31.03 0.141 14540
 14542 3 -20.58 29.32 31.11 0.13 14541
 14543 3 -20.39 29.28 31.22 0.138 14542
 14544 3 -20.4 29.07 31.2 0.201 14543
 14545 3 -20.22 29.09 31.28 0.168 14544
 14546 3 -20.04 29.12 31.27 0.214 14545
 14547 3 -19.9 29.1 31.27 0.25 14546
 14548 3 -19.72 29.48 31.03 0.102 14547
 14549 3 -19.69 29.63 30.95 0.061 14548
 14550 3 -19.62 29.7 30.96 0.067 14549
 14551 3 -19.6 29.9 30.94 0.086 14550
 14552 3 -19.51 30.05 30.9 0.072 14551
 14553 3 -19.43 30.15 30.87 0.063 14552
 14554 3 -19.37 30.28 30.82 0.114 14553
 14555 3 -19.26 30.43 30.85 0.116 14554
 14556 3 -19.16 30.66 30.8 0.12 14555
 14557 3 -19.08 30.83 30.71 0.114 14556
 14558 3 -19.07 31.08 30.54 0.183 14557
 14559 3 -19.01 31.31 30.4 0.16 14558
 14560 3 -18.94 31.52 30.27 0.135 14559
 14561 3 -19.03 31.73 30.19 0.14 14560
 14562 3 -19.02 31.85 30.25 0.117 14561
 14563 3 -18.93 31.96 30.26 0.133 14562
 14564 3 -18.93 32.08 30.29 0.097 14563
 14565 3 -18.98 32.24 30.31 0.131 14564
 14566 3 -18.66 32.34 30.6 0.155 14565
 14567 3 -18.49 32.36 30.71 0.122 14566
 14568 3 -18.36 32.42 30.83 0.119 14567
 14569 3 -18.21 32.5 30.84 0.098 14568
 14570 3 -18 32.43 30.98 0.117 14569
 14571 3 -17.92 32.32 31.03 0.121 14570
 14572 3 -17.91 32.2 31.14 0.168 14571
 14573 3 -18.09 32.09 31.29 0.083 14572
 14574 3 -18.21 32.1 31.43 0.129 14573
 14575 3 -18.31 32.09 31.47 0.101 14574
 14576 3 -17.65 32.27 31.1 0.137 14572
 14577 3 -17.43 32.33 31.12 0.135 14576
 14578 3 -17.28 32.29 31.08 0.101 14577
 14579 3 -17.12 32.15 31.11 0.07 14578
 14580 3 -19.29 32.41 30.21 0.109 14565
 14581 3 -19.35 32.51 30.24 0.113 14580
 14582 3 -19.39 32.6 30.2 0.184 14581
 14583 3 -19.12 32.7 30.16 0.095 14582
 14584 3 -18.99 32.69 30.12 0.124 14583
 14585 3 -18.87 32.63 30.04 0.132 14584
 14586 3 -18.83 32.58 29.93 0.161 14585
 14587 3 -18.72 32.63 29.93 0.113 14586
 14588 3 -19.72 32.66 30.14 0.142 14582
 14589 3 -19.96 32.66 30.05 0.128 14588
 14590 3 -20.09 32.69 29.98 0.105 14589
 14591 3 -20.23 32.64 29.88 0.077 14590
 14592 3 -20.32 32.65 29.81 0.145 14591
 14593 3 -20.47 32.72 29.76 0.138 14592
 14594 3 -20.64 32.92 29.79 0.086 14593
 14595 3 -20.67 33.05 29.76 0.096 14594
 14596 3 -20.83 33.13 29.72 0.105 14595
 14597 3 -20.94 33.15 29.67 0.083 14596
 14598 3 -19.9 28.86 31.53 0.14 14547
 14599 3 -19.8 28.75 31.6 0.143 14598
 14600 3 -19.74 28.65 31.67 0.147 14599
 14601 3 -19.63 28.57 31.77 0.128 14600
 14602 3 -19.46 28.54 31.81 0.175 14601
 14603 3 -19.33 28.47 31.88 0.194 14602
 14604 3 -19.27 28.39 31.85 0.244 14603
 14605 3 -19.23 28.06 31.5 0.115 14604
 14606 3 -19.12 27.87 31.39 0.119 14605
 14607 3 -19.07 27.82 31.29 0.07 14606
 14608 3 -18.89 27.72 31.22 0.07 14607
 14609 3 -18.8 27.67 31.27 0.11 14608
 14610 3 -18.64 27.59 31.25 0.154 14609
 14611 3 -18.55 27.48 31.32 0.217 14610
 14612 3 -18.43 27.19 31.37 0.17 14611
 14613 3 -18.4 26.92 31.37 0.12 14612
 14614 3 -18.31 26.72 31.43 0.129 14613
 14615 3 -18.2 26.47 31.47 0.084 14614
 14616 3 -18.18 26.35 31.51 0.089 14615
 14617 3 -18.16 26.16 31.54 0.112 14616
 14618 3 -18.16 26.05 31.5 0.146 14617
 14619 3 -18.13 25.85 31.47 0.159 14618
 14620 3 -18.14 25.73 31.41 0.118 14619
 14621 3 -18.27 25.58 31.3 0.061 14620
 14622 3 -18.34 25.44 31.24 0.106 14621
 14623 3 -18.37 25.22 31.3 0.124 14622
 14624 3 -18.39 25.04 31.39 0.133 14623
 14625 3 -18.43 24.83 31.6 0.084 14624
 14626 3 -18.51 24.71 31.74 0.088 14625
 14627 3 -18.54 24.71 31.84 0.064 14626
 14628 3 -18.53 27.78 31.41 0.103 14611
 14629 3 -18.46 28.01 31.38 0.084 14628
 14630 3 -18.38 28.13 31.38 0.055 14629
 14631 3 -18.34 28.26 31.33 0.082 14630
 14632 3 -18.27 28.34 31.33 0.074 14631
 14633 3 -18.21 28.45 31.33 0.128 14632
 14634 3 -19.09 28.5 32.12 0.14 14604
 14635 3 -18.96 28.55 32.23 0.164 14634
 14636 3 -18.82 28.62 32.33 0.167 14635
 14637 3 -18.72 28.72 32.39 0.198 14636
 14638 3 -18.61 28.91 32.38 0.223 14637
 14639 3 -18.49 29.02 32.41 0.226 14638
 14640 3 -18.16 29.18 32.23 0.111 14639
 14641 3 -17.98 29.23 32.19 0.09 14640
 14642 3 -17.83 29.22 32.2 0.105 14641
 14643 3 -17.68 29.18 32.22 0.065 14642
 14644 3 -17.57 29.16 32.21 0.079 14643
 14645 3 -17.46 29.13 32.08 0.128 14644
 14646 3 -17.34 29.02 31.99 0.151 14645
 14647 3 -17.26 28.92 31.91 0.182 14646
 14648 3 -17.17 29.08 31.69 0.1 14647
 14649 3 -17.01 29.08 31.64 0.107 14648
 14650 3 -16.85 29.07 31.51 0.088 14649
 14651 3 -16.68 28.99 31.39 0.12 14650
 14652 3 -16.47 28.88 31.34 0.111 14651
 14653 3 -16.29 28.84 31.35 0.099 14652
 14654 3 -16.12 28.83 31.3 0.088 14653
 14655 3 -15.95 28.89 31.08 0.088 14654
 14656 3 -15.97 28.97 30.92 0.098 14655
 14657 3 -15.96 28.87 30.83 0.083 14656
 14658 3 -16.03 28.75 30.71 0.081 14657
 14659 3 -16.01 28.59 30.65 0.132 14658
 14660 3 -15.89 28.49 30.64 0.128 14659
 14661 3 -15.77 28.49 30.73 0.106 14660
 14662 3 -15.61 28.43 30.87 0.089 14661
 14663 3 -15.5 28.43 30.97 0.082 14662
 14664 3 -15.41 28.49 31.15 0.132 14663
 14665 3 -15.32 28.57 31.26 0.152 14664
 14666 3 -15.2 28.34 31.34 0.077 14665
 14667 3 -15.09 28.23 31.37 0.101 14666
 14668 3 -14.96 28.08 31.41 0.104 14667
 14669 3 -14.82 27.98 31.41 0.079 14668
 14670 3 -18.53 29.07 32.6 0.2 14639
 14671 3 -18.47 29.1 32.72 0.196 14670
 14672 3 -18.33 28.9 32.87 0.136 14671
 14673 3 -18.18 28.88 32.95 0.105 14672
 14674 3 -18.55 29.42 32.78 0.171 14671
 14675 3 -18.63 29.44 32.9 0.215 14674
 14676 3 -18.68 29.49 33.08 0.226 14675
 14677 3 -18.74 29.4 33.23 0.162 14676
 14678 3 -18.74 29.22 33.46 0.14 14677
 14679 3 -18.89 29.13 33.58 0.145 14678
 14680 3 -19.01 29 33.63 0.175 14679
 14681 3 -19.13 29.01 33.65 0.253 14680
 14682 3 -19.22 28.96 33.59 0.4 14681
 14683 3 -19.28 28.87 33.6 0.514 14682
 14684 3 -19.38 28.84 33.65 0.61 14683
 14685 3 -19.48 28.77 33.64 0.671 14684
 14686 3 -19.62 28.7 33.64 0.728 14685
 14687 3 -19.78 28.69 33.67 0.762 14686
 14688 3 -19.91 28.62 33.65 0.779 14687
 14689 3 -19.98 28.58 33.83 0.755 14688
 14690 3 -19.98 28.49 34.15 0.64 14689
 14691 3 -19.67 28.34 34.69 0.253 14690
 14692 3 -20.03 28.57 34.74 0.124 14691
 14693 3 -20.16 28.64 34.76 0.14 14692
 14694 3 -20.17 28.82 34.76 0.118 14693
 14695 3 -20.17 28.9 34.89 0.098 14694
 14696 3 -20.12 29.18 34.93 0.108 14695
 14697 3 -20.15 28.56 34.05 0.479 14690
 14698 3 -20.5 28.65 34 0.415 14697
 14699 3 -20.83 29.31 34.29 0.11 14698
 14700 3 -20.88 29.46 34.36 0.086 14699
 14701 3 -21 29.63 34.26 0.117 14700
 14702 3 -21.01 29.73 34.37 0.108 14701
 14703 3 -21.12 29.82 34.49 0.095 14702
 14704 3 -21.23 29.95 34.63 0.064 14703
 14705 3 -21.37 30.06 34.78 0.085 14704
 14706 3 -21.55 30.08 34.92 0.141 14705
 14707 3 -21.71 30.33 35.02 0.08 14706
 14708 3 -21.84 30.43 35.15 0.114 14707
 14709 3 -22 30.5 35.19 0.073 14708
 14710 3 -22.11 30.58 35.22 0.082 14709
 14711 3 -22.2 30.64 35.34 0.084 14710
 14712 3 -20.23 28.59 34.01 0.479 14697
 14713 3 -19.17 28.09 34.8 0.154 14712
 14714 3 -19.05 28.04 34.88 0.205 14713
 14715 3 -18.8 27.76 34.75 0.087 14714
 14716 3 -18.72 27.62 34.75 0.099 14715
 14717 3 -18.7 27.5 34.7 0.124 14716
 14718 3 -18.68 27.3 34.71 0.103 14717
 14719 3 -18.58 27.08 34.73 0.127 14718
 14720 3 -18.53 26.97 34.72 0.123 14719
 14721 3 -18.46 26.81 34.63 0.111 14720
 14722 3 -18.39 26.68 34.49 0.111 14721
 14723 3 -18.36 26.53 34.39 0.063 14722
 14724 3 -18.39 26.39 34.43 0.082 14723
 14725 3 -18.5 26.32 34.47 0.102 14724
 14726 3 -18.62 26.24 34.56 0.115 14725
 14727 3 -18.75 26.31 34.66 0.151 14726
 14728 3 -18.93 26.4 34.68 0.108 14727
 14729 3 -19.12 26.44 34.63 0.077 14728
 14730 3 -19.27 26.4 34.71 0.068 14729
 14731 3 -19.3 28.48 35.09 0.088 14714
 14732 3 -19.32 28.61 35.14 0.086 14731
 14733 3 -19.26 28.7 35.2 0.11 14732
 14734 3 -19.24 28.79 35.29 0.138 14733
 14735 3 -19.29 28.84 35.52 0.125 14734
 14736 3 -19.24 28.88 35.7 0.092 14735
 14737 3 -19.23 28.81 35.86 0.066 14736
 14738 3 -19.24 28.68 35.97 0.08 14737
 14739 3 -19.26 28.49 36.06 0.154 14738
 14740 3 -19.22 28.36 36.16 0.118 14739
 14741 3 -19.14 28.19 36.23 0.114 14740
 14742 3 -19.14 28.08 36.33 0.164 14741
 14743 3 -19.11 27.99 36.39 0.19 14742
 14744 3 -19.24 27.84 36.54 0.146 14743
 14745 3 -19.36 27.72 36.67 0.073 14744
 14746 3 -18.8 28.11 36.45 0.075 14743
 14747 3 -18.72 28 36.49 0.102 14746
 14748 3 -18.65 27.93 36.56 0.093 14747
 14749 3 -20.51 28.97 30.98 0.066 14544
 14750 3 -20.61 28.96 30.84 0.085 14749
 14751 3 -20.63 28.83 30.7 0.116 14750
 14752 3 -20.66 28.76 30.5 0.121 14751
 14753 3 -20.7 28.8 30.29 0.101 14752
 14754 3 -20.58 28.84 30.2 0.107 14753
 14755 3 -20.41 28.74 30.19 0.088 14754
 14756 3 -21.39 29.4 30.57 0.142 14536
 14757 3 -21.4 29.3 30.45 0.162 14756
 14758 3 -21.56 29.3 30.28 0.091 14757
 14759 3 -21.67 29.2 30.14 0.139 14758
 14760 3 -21.82 29.14 30 0.164 14759
 14761 3 -21.83 29.01 29.86 0.174 14760
 14762 3 -21.83 28.81 29.79 0.15 14761
 14763 3 -21.79 28.56 29.79 0.052 14762
 14764 3 -21.76 28.32 29.84 0.114 14763
 14765 3 -21.7 28.19 29.93 0.147 14764
 14766 3 -21.7 27.99 29.97 0.117 14765
 14767 3 -21.72 27.87 29.93 0.12 14766
 14768 3 -21.59 27.75 29.99 0.067 14767
 14769 3 -21.54 27.62 29.97 0.093 14768
 14770 3 -21.48 27.5 29.9 0.131 14769
 14771 3 -22 30.16 30.16 0.103 14513
 14772 3 -21.94 30.27 30.06 0.066 14771
 14773 3 -21.94 30.26 29.96 0.14 14772
 14774 3 -22 30.32 29.82 0.185 14773
 14775 3 -22.22 30.18 29.68 0.089 14774
 14776 3 -22.31 30.1 29.56 0.113 14775
 14777 3 -22.44 30.22 29.45 0.091 14776
 14778 3 -22.51 30.35 29.48 0.134 14777
 14779 3 -22.57 30.6 29.5 0.139 14778
 14780 3 -22.61 30.75 29.53 0.144 14779
 14781 3 -22.73 30.97 29.49 0.185 14780
 14782 3 -22.8 31.15 29.4 0.115 14781
 14783 3 -22.9 31.27 29.38 0.099 14782
 14784 3 -22.98 31.33 29.33 0.034 14783
 14785 3 -23.13 31.46 29.26 0.068 14784
 14786 3 -23.19 31.53 29.24 0.099 14785
 14787 3 -23.29 31.6 29.21 0.118 14786
 14788 3 -23.43 31.47 29.05 0.136 14787
 14789 3 -23.55 31.42 28.98 0.177 14788
 14790 3 -23.64 31.36 28.89 0.108 14789
 14791 3 -23.42 31.71 29.32 0.066 14787
 14792 3 -23.49 31.82 29.35 0.114 14791
 14793 3 -23.63 31.91 29.4 0.071 14792
 14794 3 -23.71 32.03 29.44 0.082 14793
 14795 3 -23.83 32.18 29.47 0.101 14794
 14796 3 -23.98 32.31 29.49 0.103 14795
 14797 3 -24.08 32.4 29.5 0.115 14796
 14798 3 -24.13 32.49 29.54 0.109 14797
 14799 3 -21.87 30.62 29.77 0.141 14774
 14800 3 -21.86 30.73 29.73 0.184 14799
 14801 3 -21.69 30.93 30.01 0.112 14800
 14802 3 -21.64 31 30.08 0.117 14801
 14803 3 -21.6 31.15 30.17 0.095 14802
 14804 3 -21.54 31.2 30.32 0.109 14803
 14805 3 -21.58 31.26 30.47 0.109 14804
 14806 3 -21.62 31.27 30.67 0.101 14805
 14807 3 -21.61 31.41 30.72 0.139 14806
 14808 3 -21.63 31.48 30.81 0.14 14807
 14809 3 -21.77 31.61 30.98 0.085 14808
 14810 3 -21.83 31.72 31.02 0.107 14809
 14811 3 -21.95 31.9 30.98 0.084 14810
 14812 3 -22.05 32.07 30.96 0.102 14811
 14813 3 -22.25 32.15 30.92 0.068 14812
 14814 3 -22.35 32.24 30.96 0.137 14813
 14815 3 -22.47 32.28 30.91 0.109 14814
 14816 3 -22.57 32.32 30.79 0.075 14815
 14817 3 -22.61 32.38 30.64 0.107 14816
 14818 3 -22.76 32.48 30.56 0.09 14817
 14819 3 -22.79 32.56 30.43 0.091 14818
 14820 3 -22.76 32.61 30.31 0.103 14819
 14821 3 -22.76 32.65 30.09 0.098 14820
 14822 3 -22.83 32.69 30 0.073 14821
 14823 3 -21.87 30.65 29.48 0.084 14800
 14824 3 -21.84 30.54 29.44 0.119 14823
 14825 3 -21.87 30.35 29.27 0.099 14824
 14826 3 -21.86 30.29 29.13 0.072 14825
 14827 3 -21.96 30.29 29.01 0.07 14826
 14828 3 -22.02 30.24 28.87 0.095 14827
 14829 3 -22 30.17 28.76 0.083 14828
 14830 3 -22.03 30.18 28.57 0.083 14829
 14831 3 -22.11 30.12 28.43 0.088 14830
 14832 3 -22.22 30.13 28.28 0.104 14831
 14833 3 -22.17 30.01 28.17 0.094 14832
 14834 3 -22.24 29.88 28.16 0.073 14833
 14835 3 -22.3 29.73 28.14 0.095 14834
 14836 3 -23.46 29.61 30.4 0.614 14509
 14837 3 -23.51 29.43 30.36 0.58 14836
 14838 3 -23.52 29.22 30.31 0.54 14837
 14839 3 -23.49 29.06 30.23 0.543 14838
 14840 3 -23.43 28.84 30.19 0.539 14839
 14841 3 -23.42 28.65 30.21 0.536 14840
 14842 3 -23.35 28.53 30.09 0.557 14841
 14843 3 -23.43 28.42 29.93 0.517 14842
 14844 3 -23.31 28.25 29.88 0.564 14843
 14845 3 -23.11 28.06 29.94 0.493 14844
 14846 3 -23.2 27.94 29.97 0.498 14845
 14847 3 -23.28 27.82 29.75 0.534 14846
 14848 3 -23.46 27.72 29.62 0.504 14847
 14849 3 -23.48 27.63 29.55 0.551 14848
 14850 3 -23.49 27.54 29.45 0.593 14849
 14851 3 -23.66 27.45 29.26 0.57 14850
 14852 3 -23.7 27.36 29.16 0.569 14851
 14853 3 -23.64 27.2 29.13 0.654 14852
 14854 3 -23.73 27.08 29.04 0.689 14853
 14855 3 -23.79 27.04 28.89 0.734 14854
 14856 3 -23.81 26.91 28.9 0.816 14855
 14857 3 -23.76 26.71 28.96 0.872 14856
 14858 3 -23.15 26.5 30.13 0.066 14857
 14859 3 -23.04 26.51 30.08 0.071 14858
 14860 3 -22.89 26.51 30.05 0.089 14859
 14861 3 -22.73 26.51 30.04 0.071 14860
 14862 3 -22.62 26.56 30.01 0.108 14861
 14863 3 -22.46 26.54 29.95 0.112 14862
 14864 3 -22.35 26.44 29.9 0.059 14863
 14865 3 -22.26 26.46 29.82 0.071 14864
 14866 3 -22.19 26.44 29.69 0.139 14865
 14867 3 -22.1 26.42 29.65 0.175 14866
 14868 3 -21.91 26.21 29.53 0.082 14867
 14869 3 -21.91 26.06 29.45 0.071 14868
 14870 3 -21.86 25.94 29.4 0.089 14869
 14871 3 -21.8 25.85 29.39 0.097 14870
 14872 3 -21.64 25.86 29.28 0.079 14871
 14873 3 -21.69 25.8 29.15 0.075 14872
 14874 3 -21.59 25.69 29.15 0.071 14873
 14875 3 -23.71 26.51 28.92 0.874 14857
 14876 3 -23.72 26.42 28.86 0.944 14875
 14877 3 -23.68 26.17 30.24 0.231 14876
 14878 3 -23.72 25.98 30.36 0.204 14877
 14879 3 -23.72 25.83 30.43 0.248 14878
 14880 3 -23.77 25.65 30.49 0.236 14879
 14881 3 -23.91 25.49 30.54 0.21 14880
 14882 3 -23.97 25.36 30.55 0.216 14881
 14883 3 -23.96 25.17 30.67 0.212 14882
 14884 3 -24.03 25.02 30.69 0.229 14883
 14885 3 -24.05 24.86 30.82 0.231 14884
 14886 3 -24.05 24.72 30.96 0.242 14885
 14887 3 -24 24.57 31 0.243 14886
 14888 3 -23.94 24.44 31.13 0.239 14887
 14889 3 -23.91 24.32 31.25 0.236 14888
 14890 3 -23.84 24.21 31.3 0.235 14889
 14891 3 -23.83 24.08 31.34 0.28 14890
 14892 3 -23.92 23.77 31.36 0.294 14891
 14893 3 -23.93 23.58 31.44 0.377 14892
 14894 3 -23.94 23.45 31.45 0.423 14893
 14895 3 -23.3 23.55 31.45 0.158 14894
 14896 3 -23.13 23.53 31.5 0.142 14895
 14897 3 -22.93 23.45 31.47 0.121 14896
 14898 3 -22.8 23.38 31.38 0.172 14897
 14899 3 -22.7 23.38 31.31 0.253 14898
 14900 3 -22.58 23.32 31.29 0.353 14899
 14901 3 -22.44 23.29 31.31 0.441 14900
 14902 3 -22.32 23.29 31.28 0.513 14901
 14903 3 -22.19 23.2 31.3 0.571 14902
 14904 3 -22.08 23.1 31.19 0.572 14903
 14905 3 -22.01 22.94 31.16 0.535 14904
 14906 3 -21.87 22.84 31.11 0.446 14905
 14907 3 -21.78 22.81 31.06 0.394 14906
 14908 3 -22.02 22.46 30.55 0.142 14907
 14909 3 -21.96 22.36 30.37 0.11 14908
 14910 3 -21.95 22.22 30.46 0.089 14909
 14911 3 -21.46 22.96 31.08 0.184 14907
 14912 3 -21.3 22.82 31.19 0.175 14911
 14913 3 -21.11 22.71 31.35 0.083 14912
 14914 3 -20.96 22.69 31.31 0.11 14913
 14915 3 -20.89 22.77 31.2 0.137 14914
 14916 3 -20.7 22.86 31.1 0.137 14915
 14917 3 -20.55 22.95 30.98 0.164 14916
 14918 3 -20.46 23.03 30.9 0.216 14917
 14919 3 -20.48 23.21 30.94 0.247 14918
 14920 3 -20.48 23.33 30.91 0.142 14919
 14921 3 -20.3 23.38 31.02 0.078 14920
 14922 3 -20.19 23.54 31.02 0.099 14921
 14923 3 -20.15 23.64 31.06 0.085 14922
 14924 3 -20.23 23.81 31.07 0.08 14923
 14925 3 -20.24 23.95 31.07 0.098 14924
 14926 3 -24.32 23.26 31.49 0.357 14894
 14927 3 -24.48 23.17 31.43 0.393 14926
 14928 3 -24.55 23.09 31.37 0.45 14927
 14929 3 -24.05 22.94 31.13 0.146 14928
 14930 3 -23.95 22.89 31.12 0.077 14929
 14931 3 -24.73 23.04 31.4 0.493 14928
 14932 3 -24.93 23 31.46 0.529 14931
 14933 3 -25.03 22.84 31.49 0.574 14932
 14934 3 -25.17 22.83 31.42 0.58 14933
 14935 3 -25.24 22.73 31.53 0.639 14934
 14936 3 -25.31 22.62 31.58 0.631 14935
 14937 3 -25.31 22.5 31.59 0.594 14936
 14938 3 -25.32 22.45 30.84 0.233 14937
 14939 3 -25.54 22.57 31.05 0.057 14938
 14940 3 -25.69 22.58 31.14 0.085 14939
 14941 3 -25.74 22.61 31.25 0.066 14940
 14942 3 -25.26 22.56 30.49 0.108 14938
 14943 3 -25.21 22.6 30.35 0.08 14942
 14944 3 -25.3 22.55 30.26 0.101 14943
 14945 3 -25.35 22.54 30.13 0.126 14944
 14946 3 -25.45 22.6 30.02 0.068 14945
 14947 3 -25.66 22.54 29.96 0.101 14946
 14948 3 -25.78 22.49 29.88 0.089 14947
 14949 3 -25.9 22.42 29.78 0.11 14948
 14950 3 -25.97 22.35 29.7 0.095 14949
 14951 3 -26.04 22.27 29.65 0.1 14950
 14952 3 -26.2 22.19 29.73 0.119 14951
 14953 3 -26.34 22.07 29.85 0.109 14952
 14954 3 -26.42 22 29.67 0.169 14953
 14955 3 -26.5 22.02 29.45 0.175 14954
 14956 3 -26.51 22.17 29.24 0.1 14955
 14957 3 -26.54 22.22 29.11 0.000125 14956
 14958 3 -25.38 22.48 32.02 0.415 14937
 14959 3 -25.57 22.75 32.46 0.281 14958
 14960 3 -25.67 22.84 32.53 0.328 14959
 14961 3 -25.81 22.73 32.65 0.248 14960
 14962 3 -26 22.8 32.69 0.229 14961
 14963 3 -26.17 22.9 32.69 0.233 14962
 14964 3 -26.31 22.92 32.66 0.297 14963
 14965 3 -26.46 22.87 32.56 0.345 14964
 14966 3 -26.59 22.89 32.56 0.37 14965
 14967 3 -26.7 22.89 32.53 0.455 14966
 14968 3 -26.89 23.35 32.52 0.228 14967
 14969 3 -27.07 23.44 32.5 0.249 14968
 14970 3 -27.3 23.52 32.42 0.247 14969
 14971 3 -27.44 23.5 32.45 0.227 14970
 14972 3 -27.67 23.66 32.49 0.21 14971
 14973 3 -27.83 23.72 32.48 0.226 14972
 14974 3 -27.97 23.86 32.57 0.239 14973
 14975 3 -28.1 23.98 32.53 0.249 14974
 14976 3 -28.2 24.07 32.64 0.26 14975
 14977 3 -28.28 24.23 32.67 0.294 14976
 14978 3 -28.56 24.08 32.64 0.216 14977
 14979 3 -28.75 24.06 32.66 0.201 14978
 14980 3 -28.92 24.14 32.7 0.2 14979
 14981 3 -29.04 24.16 32.64 0.251 14980
 14982 3 -29.22 24.19 32.57 0.285 14981
 14983 3 -29.38 24.19 32.57 0.255 14982
 14984 3 -29.55 24.22 32.8 0.205 14983
 14985 3 -29.72 24.24 32.78 0.195 14984
 14986 3 -29.85 24.29 32.8 0.209 14985
 14987 3 -30.01 24.32 32.93 0.219 14986
 14988 3 -30.18 24.33 33.04 0.176 14987
 14989 3 -30.31 24.34 33.07 0.219 14988
 14990 3 -30.46 24.45 33.11 0.199 14989
 14991 3 -30.57 24.51 33.1 0.142 14990
 14992 3 -30.69 24.5 33.18 0.177 14991
 14993 3 -30.95 24.65 33.27 0.215 14992
 14994 3 -31.08 24.67 33.29 0.251 14993
 14995 3 -31.17 24.95 33.41 0.238 14994
 14996 3 -31.27 25.08 33.46 0.28 14995
 14997 3 -31.36 25.19 33.48 0.317 14996
 14998 3 -31.39 25.37 33.57 0.372 14997
 14999 3 -31.51 25.48 33.54 0.394 14998
 15000 3 -31.64 25.62 33.44 0.364 14999
 15001 3 -31.95 25.45 33.45 0.139 15000
 15002 3 -32.08 25.47 33.35 0.177 15001
 15003 3 -32.21 25.49 33.26 0.178 15002
 15004 3 -32.41 25.61 33.23 0.175 15003
 15005 3 -32.61 25.63 33.19 0.174 15004
 15006 3 -32.7 25.59 33.27 0.156 15005
 15007 3 -32.84 25.58 33.27 0.174 15006
 15008 3 -33.03 25.6 33.24 0.178 15007
 15009 3 -33.21 25.64 33.19 0.193 15008
 15010 3 -33.41 25.68 33.17 0.178 15009
 15011 3 -33.56 25.71 33.15 0.169 15010
 15012 3 -33.73 25.77 33.18 0.178 15011
 15013 3 -33.84 25.8 33.14 0.184 15012
 15014 3 -34.04 25.77 33.28 0.208 15013
 15015 3 -34.17 25.88 33.26 0.18 15014
 15016 3 -34.3 25.83 33.32 0.168 15015
 15017 3 -34.48 25.76 33.46 0.147 15016
 15018 3 -34.66 25.78 33.53 0.15 15017
 15019 3 -34.8 25.76 33.57 0.182 15018
 15020 3 -34.9 25.67 33.55 0.175 15019
 15021 3 -35.05 25.62 33.65 0.174 15020
 15022 3 -35.22 25.52 33.65 0.198 15021
 15023 3 -35.39 25.44 33.57 0.181 15022
 15024 3 -35.53 25.37 33.52 0.216 15023
 15025 3 -35.63 25.19 33.54 0.272 15024
 15026 3 -35.76 25.17 33.5 0.336 15025
 15027 3 -35.78 24.88 32.9 0.076 15026
 15028 3 -35.85 24.76 32.79 0.121 15027
 15029 3 -35.79 24.68 32.68 0.127 15028
 15030 3 -35.84 24.59 32.52 0.126 15029
 15031 3 -35.85 24.44 32.42 0.125 15030
 15032 3 -35.85 24.27 32.32 0.132 15031
 15033 3 -36.03 24.14 32.31 0.118 15032
 15034 3 -36.1 23.97 32.25 0.092 15033
 15035 3 -36.11 23.76 32.23 0.094 15034
 15036 3 -36.1 23.66 32.13 0.109 15035
 15037 3 -36.1 23.6 31.94 0.074 15036
 15038 3 -36.1 23.53 31.78 0.096 15037
 15039 3 -36.11 23.43 31.6 0.086 15038
 15040 3 -36.14 23.34 31.49 0.000125 15039
 15041 3 -35.91 25.28 33.67 0.288 15026
 15042 3 -35.83 25.51 34.11 0.091 15041
 15043 3 -35.86 25.56 34.26 0.078 15042
 15044 3 -35.77 25.6 34.4 0.079 15043
 15045 3 -35.82 25.75 34.51 0.126 15044
 15046 3 -35.79 25.96 34.67 0.098 15045
 15047 3 -35.8 26.08 34.79 0.105 15046
 15048 3 -35.8 26.15 35.04 0.134 15047
 15049 3 -35.79 26.19 35.17 0.161 15048
 15050 3 -35.81 26.27 35.3 0.212 15049
 15051 3 -35.76 26.19 35.54 0.124 15050
 15052 3 -35.87 26.3 35.66 0.106 15051
 15053 3 -35.92 26.39 35.74 0.096 15052
 15054 3 -35.98 26.51 35.83 0.079 15053
 15055 3 -35.92 26.7 35.83 0.1 15054
 15056 3 -35.82 26.74 35.84 0.000125 15055
 15057 3 -35.97 26.56 35.2 0.096 15050
 15058 3 -36.03 26.68 35.19 0.105 15057
 15059 3 -36.16 26.81 35.21 0.086 15058
 15060 3 -36.27 26.94 35.3 0.118 15059
 15061 3 -36.36 27.07 35.36 0.138 15060
 15062 3 -36.49 27.25 35.33 0.135 15061
 15063 3 -36.55 27.42 35.18 0.089 15062
 15064 3 -36.63 27.56 35.08 0.091 15063
 15065 3 -36.65 27.7 34.96 0.121 15064
 15066 3 -36.65 27.82 34.85 0.113 15065
 15067 3 -36.71 27.93 34.62 0.108 15066
 15068 3 -36.8 28.07 34.51 0.09 15067
 15069 3 -36.82 28.17 34.41 0.089 15068
 15070 3 -36.87 28.26 34.34 0.091 15069
 15071 3 -36.95 28.33 34.28 0.177 15070
 15072 3 -36.99 28.63 34.32 0.133 15071
 15073 3 -37.02 28.78 34.25 0.133 15072
 15074 3 -37.02 28.97 34.21 0.11 15073
 15075 3 -37.15 29.02 34.16 0.133 15074
 15076 3 -37.29 29.09 33.99 0.084 15075
 15077 3 -37.41 29.13 33.99 0.085 15076
 15078 3 -37.54 29.23 33.96 0.106 15077
 15079 3 -37.67 29.22 33.96 0.137 15078
 15080 3 -37.82 29.4 34.11 0.042 15079
 15081 3 -37.92 29.43 34.17 0.085 15080
 15082 3 -37.74 29.04 34.04 0.1 15079
 15083 3 -37.73 28.88 34.11 0.116 15082
 15084 3 -37.79 28.84 34.21 0.092 15083
 15085 3 -36.06 25.19 33.45 0.266 15041
 15086 3 -36.17 25.14 33.41 0.403 15085
 15087 3 -36.3 25.09 33.42 0.538 15086
 15088 3 -36.41 25.04 33.46 0.598 15087
 15089 3 -36.51 24.95 33.48 0.648 15088
 15090 3 -36.63 24.87 33.44 0.678 15089
 15091 3 -36.75 24.84 33.41 0.727 15090
 15092 3 -36.83 24.88 33.36 0.787 15091
 15093 3 -36.9 25.38 32.54 0.246 15092
 15094 3 -37.06 25.48 32.38 0.173 15093
 15095 3 -37.23 25.56 32.4 0.153 15094
 15096 3 -37.31 25.59 32.54 0.178 15095
 15097 3 -37.37 25.59 32.62 0.217 15096
 15098 3 -37.45 25.63 32.68 0.22 15097
 15099 3 -37.61 25.84 32.51 0.101 15098
 15100 3 -36.85 24.52 33.81 0.471 15092
 15101 3 -37.13 24.93 34.32 0.151 15100
 15102 3 -37.25 25.02 34.48 0.126 15101
 15103 3 -37.31 24.97 34.65 0.155 15102
 15104 3 -37.34 24.93 34.82 0.201 15103
 15105 3 -37.38 24.9 34.93 0.169 15104
 15106 3 -37.38 24.93 35.16 0.066 15105
 15107 3 -37.44 24.91 35.3 0.115 15106
 15108 3 -37.44 24.84 35.44 0.11 15107
 15109 3 -37.52 24.79 35.59 0.087 15108
 15110 3 -37.58 24.7 35.56 0.106 15109
 15111 3 -37.72 24.73 35.57 0.069 15110
 15112 3 -37.78 24.65 35.68 0.069 15111
 15113 3 -37.85 24.5 35.77 0.086 15112
 15114 3 -37.88 24.39 35.85 0.113 15113
 15115 3 -38 24.33 35.9 0.067 15114
 15116 3 -36.83 24.23 33.6 0.346 15100
 15117 3 -36.84 23.89 33.09 0.218 15116
 15118 3 -36.92 23.8 33.06 0.209 15117
 15119 3 -37.01 23.74 33.08 0.217 15118
 15120 3 -37.19 23.66 33.08 0.232 15119
 15121 3 -37.27 23.53 33.14 0.224 15120
 15122 3 -37.4 23.37 33.23 0.2 15121
 15123 3 -37.49 23.3 33.38 0.181 15122
 15124 3 -37.62 23.23 33.5 0.159 15123
 15125 3 -37.72 23.09 33.6 0.18 15124
 15126 3 -37.82 23.03 33.66 0.165 15125
 15127 3 -37.9 23.02 33.74 0.163 15126
 15128 3 -37.98 22.94 33.82 0.122 15127
 15129 3 -38.08 22.89 33.89 0.185 15128
 15130 3 -38.14 22.81 33.94 0.221 15129
 15131 3 -38.29 22.83 34.06 0.198 15130
 15132 3 -38.38 22.72 34.18 0.2 15131
 15133 3 -38.47 22.64 34.23 0.198 15132
 15134 3 -38.52 22.6 34.48 0.145 15133
 15135 3 -38.61 22.58 34.66 0.193 15134
 15136 3 -38.71 22.59 34.75 0.248 15135
 15137 3 -38.89 22.87 34.55 0.087 15136
 15138 3 -39.11 22.83 34.56 0.1 15137
 15139 3 -39.28 22.91 34.56 0.119 15138
 15140 3 -39.43 23.02 34.71 0.099 15139
 15141 3 -39.58 23.06 34.8 0.107 15140
 15142 3 -39.79 23.19 34.75 0.108 15141
 15143 3 -39.91 23.22 34.81 0.137 15142
 15144 3 -40.12 23.21 34.8 0.081 15143
 15145 3 -40.21 23.12 34.75 0.15 15144
 15146 3 -40.13 22.79 34.81 0.077 15145
 15147 3 -40.1 22.68 34.77 0.126 15146
 15148 3 -40.22 22.59 34.66 0.113 15147
 15149 3 -40.34 22.52 34.56 0.093 15148
 15150 3 -40.24 22.42 34.47 0.053 15149
 15151 3 -40.24 22.29 34.45 0.105 15150
 15152 3 -40.27 22.26 34.35 0.089 15151
 15153 3 -40.43 23.29 34.74 0.195 15145
 15154 3 -40.59 23.58 34.75 0.063 15153
 15155 3 -40.54 23.74 34.69 0.07 15154
 15156 3 -40.61 23.89 34.65 0.077 15155
 15157 3 -40.68 23.95 34.7 0.09 15156
 15158 3 -40.73 23.92 34.8 0.141 15157
 15159 3 -40.83 23.91 34.85 0.141 15158
 15160 3 -40.96 23.94 35 0.112 15159
 15161 3 -41.07 24 35.07 0.000125 15160
 15162 3 -38.76 22.4 34.89 0.226 15136
 15163 3 -38.87 22.13 34.8 0.182 15162
 15164 3 -38.91 22.02 34.69 0.236 15163
 15165 3 -39.02 21.66 34.61 0.14 15164
 15166 3 -39.11 21.48 34.64 0.217 15165
 15167 3 -39.21 21.27 34.78 0.182 15166
 15168 3 -39.28 21.16 34.9 0.187 15167
 15169 3 -39.39 21.07 35.02 0.162 15168
 15170 3 -39.49 20.99 35.16 0.157 15169
 15171 3 -39.53 20.88 35.31 0.172 15170
 15172 3 -39.51 20.79 35.45 0.161 15171
 15173 3 -39.47 20.72 35.62 0.168 15172
 15174 3 -39.5 20.64 35.8 0.167 15173
 15175 3 -39.55 20.58 35.94 0.155 15174
 15176 3 -39.62 20.45 36.05 0.15 15175
 15177 3 -39.75 20.36 36.22 0.268 15176
 15178 3 -39.85 20.3 36.22 0.342 15177
 15179 3 -40.01 20.24 36.21 0.428 15178
 15180 3 -40.11 20.14 36.14 0.501 15179
 15181 3 -40.22 20.12 36 0.574 15180
 15182 3 -40.28 20.02 35.93 0.653 15181
 15183 3 -40.36 20.05 35.74 0.655 15182
 15184 3 -40.38 19.89 35.61 0.625 15183
 15185 3 -40.44 19.73 35.6 0.555 15184
 15186 3 -40.57 19.64 35.58 0.503 15185
 15187 3 -40.71 19.6 35.57 0.392 15186
 15188 3 -40.77 19.56 35.41 0.309 15187
 15189 3 -40.73 19.36 35.35 0.299 15188
 15190 3 -40.84 19.35 35.27 0.213 15189
 15191 3 -40.99 19.35 35.23 0.156 15190
 15192 3 -41.15 19.43 35.22 0.134 15191
 15193 3 -41.24 19.52 35.2 0.105 15192
 15194 3 -41.37 19.46 35.19 0.087 15193
 15195 3 -41.48 19.38 35.14 0.12 15194
 15196 3 -41.57 19.35 35.05 0.123 15195
 15197 3 -41.65 19.27 34.91 0.149 15196
 15198 3 -41.76 19.15 34.87 0.178 15197
 15199 3 -41.91 18.91 34.71 0.129 15198
 15200 3 -42.03 18.91 34.66 0.101 15199
 15201 3 -42.15 19 34.61 0.084 15200
 15202 3 -40.62 20.56 35.19 0.075 15184
 15203 3 -40.65 20.65 35.11 0.112 15202
 15204 3 -40.57 20.62 35.01 0.1 15203
 15205 3 -36.86 24.03 33.91 0.063 15116
 15206 3 -36.78 23.91 33.93 0.038 15205
 15207 3 -36.78 23.81 33.98 0.043 15206
 15208 3 -31.62 25.8 33.36 0.259 15000
 15209 3 -31.62 26.14 33.26 0.142 15208
 15210 3 -31.68 26.28 33.31 0.127 15209
 15211 3 -31.72 26.42 33.36 0.172 15210
 15212 3 -31.74 26.56 33.42 0.237 15211
 15213 3 -31.77 26.77 33.57 0.237 15212
 15214 3 -31.81 26.87 33.71 0.254 15213
 15215 3 -31.91 26.95 33.7 0.278 15214
 15216 3 -31.91 27.17 33.91 0.17 15215
 15217 3 -31.99 27.31 34.09 0.177 15216
 15218 3 -32.08 27.42 34.31 0.138 15217
 15219 3 -32.22 27.59 34.38 0.139 15218
 15220 3 -32.29 27.77 34.45 0.118 15219
 15221 3 -32.39 27.9 34.48 0.171 15220
 15222 3 -32.46 27.82 34.58 0.231 15221
 15223 3 -32.32 27.42 34.63 0.129 15222
 15224 3 -32.26 27.32 34.74 0.092 15223
 15225 3 -32.55 28.19 34.57 0.15 15222
 15226 3 -32.62 28.22 34.72 0.158 15225
 15227 3 -32.72 28.32 34.8 0.132 15226
 15228 3 -32.88 28.39 34.84 0.176 15227
 15229 3 -32.98 28.3 34.92 0.204 15228
 15230 3 -33.11 28.34 34.98 0.217 15229
 15231 3 -33.27 28.6 35.12 0.182 15230
 15232 3 -33.44 28.68 35.15 0.158 15231
 15233 3 -33.56 28.71 35.25 0.15 15232
 15234 3 -33.7 28.76 35.35 0.167 15233
 15235 3 -33.87 28.74 35.4 0.214 15234
 15236 3 -33.98 28.78 35.48 0.238 15235
 15237 3 -34.07 28.82 35.68 0.191 15236
 15238 3 -34.17 28.86 35.77 0.202 15237
 15239 3 -34.06 29.02 35.99 0.394 15238
 15240 3 -34.03 29.03 36.09 0.498 15239
 15241 3 -33.92 29.1 36.17 0.545 15240
 15242 3 -33.35 28.65 35.93 0.131 15241
 15243 3 -33.31 28.58 36.02 0.045 15242
 15244 3 -33.95 29.13 36.28 0.552 15241
 15245 3 -34.02 29.29 36.52 0.524 15244
 15246 3 -33.93 29.28 36.65 0.491 15245
 15247 3 -33.91 29.02 36.84 0.41 15246
 15248 3 -34.05 28.34 37.01 0.144 15247
 15249 3 -34.11 28.22 37.01 0.144 15248
 15250 3 -34.18 28.04 37.01 0.109 15249
 15251 3 -34.04 27.97 37.09 0.093 15250
 15252 3 -33.84 27.85 37.04 0.000125 15251
 15253 3 -34.04 30.03 36.54 0.117 15246
 15254 3 -34.16 30.17 36.47 0.1 15253
 15255 3 -34.34 30.29 36.39 0.108 15254
 15256 3 -34.48 30.35 36.36 0.104 15255
 15257 3 -34.75 30.46 36.38 0.109 15256
 15258 3 -34.89 30.61 36.47 0.102 15257
 15259 3 -34.93 30.75 36.65 0.092 15258
 15260 3 -34.94 30.85 36.84 0.121 15259
 15261 3 -34.79 30.94 37.02 0.07 15260
 15262 3 -34.63 30.9 37.05 0.097 15261
 15263 3 -34.47 30.94 37.16 0.14 15262
 15264 3 -34.28 31.05 37.3 0.113 15263
 15265 3 -34.16 31.08 37.38 0.125 15264
 15266 3 -33.18 29.04 35.85 0.108 15244
 15267 3 -33.01 29.01 35.83 0.095 15266
 15268 3 -31.1 24.29 33.11 0.083 14994
 15269 3 -31.12 24.05 33.18 0.098 15268
 15270 3 -31.09 23.9 33.11 0.087 15269
 15271 3 -28.21 24.63 32.71 0.18 14977
 15272 3 -28.29 24.8 32.74 0.192 15271
 15273 3 -28.33 25 32.8 0.214 15272
 15274 3 -28.39 25.16 32.8 0.219 15273
 15275 3 -28.41 25.33 32.96 0.198 15274
 15276 3 -28.38 25.52 33.09 0.157 15275
 15277 3 -28.45 25.65 33.22 0.146 15276
 15278 3 -28.46 25.81 33.33 0.152 15277
 15279 3 -28.45 25.94 33.42 0.171 15278
 15280 3 -28.45 25.98 33.57 0.183 15279
 15281 3 -28.41 26.02 33.7 0.205 15280
 15282 3 -28.48 26.23 33.77 0.181 15281
 15283 3 -28.41 26.4 33.88 0.204 15282
 15284 3 -28.37 26.48 34.06 0.238 15283
 15285 3 -28.07 26.23 34.25 0.121 15284
 15286 3 -27.99 26.16 34.3 0.196 15285
 15287 3 -27.81 25.98 34.17 0.077 15286
 15288 3 -28.19 26.25 34.63 0.109 15286
 15289 3 -28.23 26.14 34.77 0.104 15288
 15290 3 -28.37 26.65 34.09 0.212 15284
 15291 3 -28.38 26.8 34.12 0.259 15290
 15292 3 -28.52 27.06 34.07 0.183 15291
 15293 3 -28.56 27.19 34.16 0.161 15292
 15294 3 -28.59 27.38 34.15 0.156 15293
 15295 3 -28.71 27.48 34.11 0.229 15294
 15296 3 -28.77 27.69 34.15 0.234 15295
 15297 3 -28.88 27.81 34.17 0.229 15296
 15298 3 -28.96 28.06 34.12 0.189 15297
 15299 3 -29.12 28.15 34.08 0.213 15298
 15300 3 -29.13 28.28 34.19 0.203 15299
 15301 3 -29.16 28.57 34.24 0.132 15300
 15302 3 -29.18 28.7 34.3 0.149 15301
 15303 3 -29.15 28.86 34.4 0.155 15302
 15304 3 -29.18 28.97 34.52 0.176 15303
 15305 3 -29.17 29.09 34.59 0.205 15304
 15306 3 -29.15 29.18 34.64 0.29 15305
 15307 3 -29.4 28.98 34.84 0.287 15306
 15308 3 -29.32 29.39 35 0.134 15307
 15309 3 -29.27 29.51 35.09 0.177 15308
 15310 3 -29.16 29.56 35.17 0.247 15309
 15311 3 -29 29.41 35.27 0.27 15310
 15312 3 -28.92 29.03 35.44 0.179 15311
 15313 3 -29 28.95 35.59 0.24 15312
 15314 3 -29.14 28.97 35.76 0.258 15313
 15315 3 -29.14 28.82 35.88 0.306 15314
 15316 3 -29.1 28.59 35.87 0.343 15315
 15317 3 -29.06 28.74 36.06 0.453 15316
 15318 3 -29.05 28.69 36.15 0.531 15317
 15319 3 -28.89 28.93 36.35 0.516 15318
 15320 3 -28.89 28.87 36.5 0.583 15319
 15321 3 -28.88 28.86 36.63 0.568 15320
 15322 3 -28.85 29.03 36.76 0.526 15321
 15323 3 -28.81 29.76 36.83 0.137 15322
 15324 3 -28.58 29.83 36.88 0.126 15323
 15325 3 -28.86 29.9 36.91 0.107 15323
 15326 3 -28.89 30.07 37.09 0.106 15325
 15327 3 -28.73 28.73 36.83 0.405 15322
 15328 3 -28.67 28.71 36.94 0.374 15327
 15329 3 -28.59 28.64 36.96 0.288 15328
 15330 3 -28.75 28.56 37.06 0.133 15329
 15331 3 -28.68 28.45 37.1 0.048 15330
 15332 3 -29.3 28 35.84 0.099 15318
 15333 3 -29.45 27.91 35.81 0.055 15332
 15334 3 -29.59 27.9 35.81 0.078 15333
 15335 3 -29.7 27.83 35.86 0.097 15334
 15336 3 -29.72 27.76 35.94 0.097 15335
 15337 3 -29.53 28.48 34.84 0.114 15307
 15338 3 -29.68 28.3 34.9 0.061 15337
 15339 3 -29.67 28.1 34.91 0.112 15338
 15340 3 -29.67 27.92 35.03 0.15 15339
 15341 3 -29.65 27.74 35.15 0.148 15340
 15342 3 -29.74 27.58 35.29 0.108 15341
 15343 3 -29.73 27.52 35.48 0.104 15342
 15344 3 -29.83 27.36 35.56 0.073 15343
 15345 3 -29.88 27.19 35.62 0.134 15344
 15346 3 -29.93 27.05 35.7 0.115 15345
 15347 3 -30 26.89 35.79 0.086 15346
 15348 3 -30.12 26.77 35.87 0.132 15347
 15349 3 -30.19 26.8 35.97 0.11 15348
 15350 3 -30.19 26.77 36.12 0.057 15349
 15351 3 -30.19 26.71 36.23 0.15 15350
 15352 3 -30.23 26.63 36.29 0.143 15351
 15353 3 -30.17 26.72 36.48 0.116 15352
 15354 3 -30.03 26.8 36.56 0.135 15353
 15355 3 -29.86 26.81 36.69 0.08 15354
 15356 3 -29.73 26.82 36.85 0.103 15355
 15357 3 -29.74 26.83 36.96 0.111 15356
 15358 3 -29.76 26.87 37.11 0.056 15357
 15359 3 -30.36 26.41 36.14 0.107 15352
 15360 3 -30.45 26.39 36.01 0.105 15359
 15361 3 -30.52 26.4 35.86 0.085 15360
 15362 3 -30.64 26.42 35.77 0.131 15361
 15363 3 -30.77 26.4 35.7 0.095 15362
 15364 3 -29.49 27.83 35.12 0.086 15341
 15365 3 -29.37 27.84 35.09 0.046 15364
 15366 3 -28.92 29.4 34.52 0.257 15306
 15367 3 -29.16 29.64 34.58 0.161 15366
 15368 3 -29.22 29.81 34.69 0.143 15367
 15369 3 -29.26 29.98 34.71 0.132 15368
 15370 3 -29.27 30.2 34.71 0.134 15369
 15371 3 -29.2 30.29 34.77 0.129 15370
 15372 3 -29.18 30.44 34.81 0.162 15371
 15373 3 -29.2 30.56 34.93 0.149 15372
 15374 3 -29.21 30.72 34.91 0.107 15373
 15375 3 -29.25 30.86 34.87 0.134 15374
 15376 3 -29.33 30.98 34.82 0.147 15375
 15377 3 -29.31 31.13 34.72 0.172 15376
 15378 3 -29.46 31.2 34.73 0.159 15377
 15379 3 -29.56 31.31 34.67 0.185 15378
 15380 3 -29.63 31.49 34.66 0.203 15379
 15381 3 -29.76 31.63 34.59 0.226 15380
 15382 3 -29.85 31.74 34.58 0.243 15381
 15383 3 -29.97 31.9 34.51 0.263 15382
 15384 3 -30.06 32.01 34.51 0.244 15383
 15385 3 -30.23 32.15 34.42 0.27 15384
 15386 3 -30.35 32.28 34.41 0.29 15385
 15387 3 -30.46 32.44 34.34 0.285 15386
 15388 3 -30.6 32.54 34.24 0.29 15387
 15389 3 -30.69 32.69 34.18 0.3 15388
 15390 3 -30.82 32.77 34.07 0.27 15389
 15391 3 -30.93 32.89 33.97 0.259 15390
 15392 3 -31.13 33.06 33.77 0.096 15391
 15393 3 -31.2 33.14 33.75 0.128 15392
 15394 3 -31.33 33.19 33.69 0.118 15393
 15395 3 -31.49 33.24 33.72 0.112 15394
 15396 3 -31.6 33.34 33.72 0.12 15395
 15397 3 -31.76 33.47 33.76 0.102 15396
 15398 3 -31.92 33.48 33.75 0.177 15397
 15399 3 -32.01 33.45 33.71 0.237 15398
 15400 3 -32.11 33.46 33.66 0.337 15399
 15401 3 -31.79 33.2 33.31 0.099 15400
 15402 3 -32.18 33.63 33.7 0.317 15400
 15403 3 -32.54 34.57 33.87 0.161 15402
 15404 3 -32.49 34.81 33.83 0.132 15403
 15405 3 -32.56 34.92 33.93 0.096 15404
 15406 3 -32.58 35.07 33.98 0.183 15405
 15407 3 -32.69 35.22 33.99 0.198 15406
 15408 3 -32.85 35.44 33.93 0.138 15407
 15409 3 -32.94 35.63 33.98 0.143 15408
 15410 3 -32.99 35.79 33.97 0.194 15409
 15411 3 -33.04 35.89 34.02 0.243 15410
 15412 3 -33.1 36.05 34.01 0.322 15411
 15413 3 -33.18 36.15 34.03 0.415 15412
 15414 3 -33.35 36.2 34.04 0.437 15413
 15415 3 -33.34 36.33 34.03 0.491 15414
 15416 3 -33.41 36.4 34 0.52 15415
 15417 3 -33.63 36.49 34.06 0.357 15416
 15418 3 -33.7 36.62 34.15 0.276 15417
 15419 3 -33.54 37.09 34.47 0.101 15418
 15420 3 -33.56 37.16 34.62 0.092 15419
 15421 3 -33.59 37.31 34.74 0.139 15420
 15422 3 -33.5 37.67 34.98 0.101 15421
 15423 3 -33.56 37.74 35.05 0.089 15422
 15424 3 -33.59 37.82 35.11 0.111 15423
 15425 3 -33.51 37.96 35.26 0.089 15424
 15426 3 -33.49 38.07 35.36 0.094 15425
 15427 3 -33.51 38.19 35.42 0.096 15426
 15428 3 -33.59 38.1 35.55 0.086 15427
 15429 3 -33.61 38.1 35.7 0.086 15428
 15430 3 -33.71 38.16 35.71 0.07 15429
 15431 3 -33.83 38.15 35.81 0.149 15430
 15432 3 -33.85 38.15 35.93 0.23 15431
 15433 3 -33.74 38.06 36.13 0.253 15432
 15434 3 -33.81 38.07 36.23 0.333 15433
 15435 3 -33.7 38.62 36.28 0.148 15434
 15436 3 -33.77 38.69 36.37 0.075 15435
 15437 3 -33.85 38.76 36.43 0.074 15436
 15438 3 -33.83 38.77 36.55 0.119 15437
 15439 3 -33.92 38.81 36.61 0.099 15438
 15440 3 -34.01 38.83 36.67 0.14 15439
 15441 3 -34.11 39.04 36.69 0.074 15440
 15442 3 -34.3 39.18 36.74 0.113 15441
 15443 3 -34.42 39.37 36.78 0.12 15442
 15444 3 -34.49 39.53 36.88 0.096 15443
 15445 3 -34.5 39.65 36.91 0.128 15444
 15446 3 -34.51 39.74 37.02 0.087 15445
 15447 3 -34.63 39.8 37.06 0.054 15446
 15448 3 -34.68 39.9 37.14 0.099 15447
 15449 3 -34.73 40.05 37.19 0.052 15448
 15450 3 -34.7 40.15 37.23 0.063 15449
 15451 3 -34.7 40.24 37.3 0.073 15450
 15452 3 -34.67 40.42 37.26 0.107 15451
 15453 3 -34.62 40.55 37.25 0.106 15452
 15454 3 -34.52 40.65 37.26 0.138 15453
 15455 3 -34.59 40.82 37.37 0.105 15454
 15456 3 -32.23 33.72 33.72 0.317 15402
 15457 3 -31.89 32.95 33.69 0.06 15456
 15458 3 -32 32.95 33.66 0.041 15457
 15459 3 -32.32 33.94 33.76 0.317 15456
 15460 3 -32.28 33.3 33.67 0.131 15459
 15461 3 -32.32 33.21 33.67 0.064 15460
 15462 3 -32.33 33.09 33.66 0.102 15461
 15463 3 -32.29 32.89 33.65 0.094 15462
 15464 3 -32.33 32.75 33.64 0.109 15463
 15465 3 -32.35 32.64 33.62 0.087 15464
 15466 3 -32.32 32.47 33.64 0.095 15465
 15467 3 -32.33 32.34 33.67 0.105 15466
 15468 3 -32.33 32.12 33.64 0.1 15467
 15469 3 -32.28 31.96 33.64 0.093 15468
 15470 3 -32.24 31.82 33.61 0.113 15469
 15471 3 -32.18 31.46 33.64 0.129 15470
 15472 3 -32.17 31.33 33.59 0.102 15471
 15473 3 -32.15 31.21 33.52 0.103 15472
 15474 3 -32.12 31.05 33.43 0.094 15473
 15475 3 -32.02 30.89 33.36 0.079 15474
 15476 3 -31.94 30.77 33.39 0.091 15475
 15477 3 -31.85 30.62 33.41 0.085 15476
 15478 3 -31.82 30.48 33.39 0.063 15477
 15479 3 -31.68 30.3 33.27 0.04 15478
 15480 3 -31.69 30.21 33.18 0.061 15479
 15481 3 -31.67 30.07 33.1 0.101 15480
 15482 3 -31.66 29.92 33.12 0.111 15481
 15483 3 -32.41 34.16 33.81 0.317 15459
 15484 3 -29.06 31.14 34.84 0.069 15377
 15485 3 -28.95 31.14 34.88 0.079 15484
 15486 3 -28.79 31.21 34.95 0.113 15485
 15487 3 -28.66 31.23 34.91 0.13 15486
 15488 3 -28.45 31.11 34.93 0.105 15487
 15489 3 -28.31 31.12 34.99 0.111 15488
 15490 3 -28.2 31.16 35.08 0.095 15489
 15491 3 -28.43 29.33 34.46 0.153 15366
 15492 3 -28.26 29.47 34.39 0.085 15491
 15493 3 -28.18 29.57 34.37 0.084 15492
 15494 3 -29.31 27.97 33.84 0.111 15299
 15495 3 -29.22 27.81 33.7 0.077 15494
 15496 3 -29.15 27.7 33.71 0.092 15495
 15497 3 -29.17 27.47 33.85 0.094 15496
 15498 3 -29.12 27.31 33.95 0.036 15497
 15499 3 -29.02 27.2 34.08 0.065 15498
 15500 3 -29 27.03 34.18 0.089 15499
 15501 3 -28.96 26.89 34.23 0.144 15500
 15502 3 -29.22 26.77 34.32 0.18 15501
 15503 3 -29.36 26.8 34.38 0.158 15502
 15504 3 -29.52 26.9 34.4 0.083 15503
 15505 3 -29.66 27.06 34.45 0.056 15504
 15506 3 -29.67 27.17 34.5 0.068 15505
 15507 3 -29.74 27.29 34.51 0.055 15506
 15508 3 -29.83 27.43 34.47 0.085 15507
 15509 3 -29.91 27.57 34.44 0.083 15508
 15510 3 -29.99 27.71 34.39 0.089 15509
 15511 3 -29.93 27.79 34.35 0.063 15510
 15512 3 -29.89 28.07 34.35 0.156 15511
 15513 3 -30.01 28.06 34.31 0.115 15512
 15514 3 -30.19 28.09 34.3 0.000125 15513
 15515 3 -28.09 26.77 34.34 0.121 15291
 15516 3 -28.08 26.91 34.33 0.146 15515
 15517 3 -28.3 27.13 34.5 0.151 15516
 15518 3 -28.39 27.34 34.54 0.077 15517
 15519 3 -28.45 27.47 34.54 0.108 15518
 15520 3 -28.49 27.69 34.58 0.07 15519
 15521 3 -28.57 27.9 34.55 0.081 15520
 15522 3 -27.94 26.96 34.07 0.079 15516
 15523 3 -27.82 26.92 34.05 0.097 15522
 15524 3 -27.71 26.94 34.06 0.095 15523
 15525 3 -27.54 26.89 34.01 0.067 15524
 15526 3 -27.48 26.97 33.92 0.099 15525
 15527 3 -27.33 27.03 33.86 0.073 15526
 15528 3 -27.2 27.01 33.78 0.103 15527
 15529 3 -27.1 27.03 33.62 0.118 15528
 15530 3 -27.3 27.34 33.53 0.099 15529
 15531 3 -27.41 27.39 33.47 0.138 15530
 15532 3 -27.57 27.41 33.44 0.134 15531
 15533 3 -27.67 27.35 33.43 0.116 15532
 15534 3 -27.76 27.2 33.45 0.117 15533
 15535 3 -27.83 27.11 33.46 0.085 15534
 15536 3 -26.85 27 33.57 0.121 15529
 15537 3 -26.72 27.06 33.65 0.115 15536
 15538 3 -26.58 27.1 33.66 0.086 15537
 15539 3 -26.42 27.12 33.75 0.097 15538
 15540 3 -26.31 27.12 33.85 0.085 15539
 15541 3 -26.23 27.01 33.97 0.117 15540
 15542 3 -26.25 26.9 34.08 0.118 15541
 15543 3 -26.39 26.78 34.24 0.104 15542
 15544 3 -26.48 26.75 34.39 0.101 15543
 15545 3 -26.46 26.82 34.56 0.116 15544
 15546 3 -26.41 26.9 34.74 0.099 15545
 15547 3 -26.43 26.92 34.87 0.081 15546
 15548 3 -26.5 26.93 35.03 0.118 15547
 15549 3 -26.6 27.02 35.12 0.164 15548
 15550 3 -26.75 27.13 35.17 0.087 15549
 15551 3 -26.86 27.15 35.28 0.113 15550
 15552 3 -26.96 27.22 35.34 0.136 15551
 15553 3 -27.05 27.33 35.37 0.116 15552
 15554 3 -26.6 26.81 35.21 0.071 15549
 15555 3 -26.68 26.66 35.29 0.067 15554
 15556 3 -26.67 26.51 35.3 0.088 15555
 15557 3 -26.75 26.38 35.25 0.104 15556
 15558 3 -26.93 26.36 35.28 0.115 15557
 15559 3 -27.04 26.41 35.3 0.076 15558
 15560 3 -27.13 26.37 35.31 0.09 15559
 15561 3 -27.31 26.27 35.36 0.089 15560
 15562 3 -27.41 26.24 35.29 0.103 15561
 15563 3 -27.5 26.22 35.31 0.09 15562
 15564 3 -27.63 26.21 35.27 0.108 15563
 15565 3 -27.67 26.12 35.23 0.068 15564
 15566 3 -27.74 26.06 35.18 0.045 15565
 15567 3 -26.52 22.19 32.37 0.217 14967
 15568 3 -26.51 21.98 32.43 0.232 15567
 15569 3 -26.53 21.84 32.5 0.281 15568
 15570 3 -26.56 21.73 32.5 0.322 15569
 15571 3 -26.49 21.63 32.45 0.375 15570
 15572 3 -26.36 21.43 32.49 0.39 15571
 15573 3 -26.26 21.34 32.4 0.477 15572
 15574 3 -26.27 21.24 32.23 0.534 15573
 15575 3 -26.22 21.13 32.18 0.615 15574
 15576 3 -26.23 20.99 32.15 0.652 15575
 15577 3 -26.17 20.87 32.05 0.656 15576
 15578 3 -26.06 20.72 31.95 0.663 15577
 15579 3 -26.06 20.58 31.86 0.655 15578
 15580 3 -26.1 20.51 31.72 0.599 15579
 15581 3 -26.14 20.4 31.59 0.56 15580
 15582 3 -26.24 20.28 31.61 0.393 15581
 15583 3 -26.23 20.26 31.5 0.223 15582
 15584 3 -26.33 20.19 31.54 0.085 15583
 15585 3 -26.35 20.9 31.03 0.082 15580
 15586 3 -26.54 20.9 31.05 0.105 15585
 15587 3 -26.5 20.91 31.15 0.000125 15586
 15588 3 -26.94 21.02 32.14 0.118 15576
 15589 3 -27.03 21.06 32.2 0.161 15588
 15590 3 -27.2 21.06 32.07 0.156 15589
 15591 3 -27.32 21.01 31.98 0.165 15590
 15592 3 -27.44 20.98 31.97 0.163 15591
 15593 3 -27.61 21.07 31.91 0.117 15592
 15594 3 -27.66 21.31 32.06 0.107 15593
 15595 3 -27.67 21.44 32.13 0.165 15594
 15596 3 -27.71 21.61 32.09 0.185 15595
 15597 3 -27.75 21.72 32.01 0.185 15596
 15598 3 -27.87 21.79 31.83 0.129 15597
 15599 3 -27.87 21.88 31.79 0.1 15598
 15600 3 -27.78 20.89 31.79 0.092 15593
 15601 3 -27.84 20.76 31.8 0.108 15600
 15602 3 -27.94 20.74 31.76 0.166 15601
 15603 3 -28.03 20.68 31.72 0.112 15602
 15604 3 -25.78 23.32 32.4 0.159 14960
 15605 3 -25.81 23.48 32.44 0.114 15604
 15606 3 -25.76 23.62 32.44 0.129 15605
 15607 3 -25.84 23.84 32.57 0.11 15606
 15608 3 -25.84 24.01 32.51 0.131 15607
 15609 3 -25.81 24.19 32.54 0.124 15608
 15610 3 -25.88 24.35 32.51 0.12 15609
 15611 3 -25.88 24.47 32.49 0.179 15610
 15612 3 -25.87 24.58 32.49 0.183 15611
 15613 3 -25.69 24.66 32.55 0.149 15612
 15614 3 -25.5 24.62 32.69 0.12 15613
 15615 3 -25.38 24.76 32.72 0.117 15614
 15616 3 -25.22 24.86 32.71 0.095 15615
 15617 3 -25.05 24.88 32.67 0.123 15616
 15618 3 -24.91 24.97 32.6 0.116 15617
 15619 3 -24.81 25.16 32.54 0.123 15618
 15620 3 -24.72 25.26 32.56 0.109 15619
 15621 3 -24.64 25.38 32.63 0.124 15620
 15622 3 -24.52 25.43 32.75 0.18 15621
 15623 3 -24.4 25.53 32.86 0.14 15622
 15624 3 -24.3 25.67 32.87 0.128 15623
 15625 3 -24.16 25.81 32.93 0.176 15624
 15626 3 -24.18 25.91 32.97 0.216 15625
 15627 3 -24.57 26 32.84 0.119 15626
 15628 3 -24.68 26.06 32.77 0.1 15627
 15629 3 -24.8 26.21 32.69 0.086 15628
 15630 3 -24.9 26.36 32.67 0.081 15629
 15631 3 -25.05 26.42 32.7 0.103 15630
 15632 3 -25.16 26.41 32.8 0.000125 15631
 15633 3 -23.95 25.96 33.19 0.12 15626
 15634 3 -23.85 26.02 33.27 0.159 15633
 15635 3 -23.76 26.06 33.38 0.121 15634
 15636 3 -23.7 26.16 33.38 0.139 15635
 15637 3 -23.52 26.12 33.46 0.116 15636
 15638 3 -23.45 26.21 33.41 0.143 15637
 15639 3 -23.38 26.24 33.62 0.087 15638
 15640 3 -23.28 26.29 33.7 0.124 15639
 15641 3 -23.25 26.39 33.79 0.127 15640
 15642 3 -23.27 26.51 33.88 0.121 15641
 15643 3 -23.19 26.61 33.98 0.102 15642
 15644 3 -23.11 26.66 34.06 0.074 15643
 15645 3 -23.05 26.69 34.15 0.092 15644
 15646 3 -22.98 26.75 34.28 0.116 15645
 15647 3 -22.93 26.78 34.36 0.136 15646
 15648 3 -23.01 26.8 34.55 0.043 15647
 15649 3 -23.79 26.4 28.07 0.671 14876
 15650 3 -23.8 26.21 27.98 0.716 15649
 15651 3 -23.82 26.1 27.89 0.737 15650
 15652 3 -23.79 25.97 27.79 0.736 15651
 15653 3 -23.82 25.88 27.64 0.726 15652
 15654 3 -23.88 25.83 27.5 0.73 15653
 15655 3 -24.78 26.17 27.52 0.115 15654
 15656 3 -24.92 26.29 27.6 0.101 15655
 15657 3 -24.93 26.41 27.66 0.133 15656
 15658 3 -25 26.52 27.74 0.088 15657
 15659 3 -25.06 26.73 27.72 0.103 15658
 15660 3 -25.17 26.88 27.72 0.167 15659
 15661 3 -25.3 27.12 27.84 0.13 15660
 15662 3 -25.41 27.34 27.88 0.104 15661
 15663 3 -25.54 27.47 27.94 0.126 15662
 15664 3 -25.64 27.55 28.06 0.12 15663
 15665 3 -25.8 27.65 27.99 0.121 15664
 15666 3 -25.91 27.75 27.91 0.095 15665
 15667 3 -26 27.86 27.86 0.118 15666
 15668 3 -26.09 28 27.75 0.095 15667
 15669 3 -26.2 28.12 27.68 0.098 15668
 15670 3 -26.31 28.25 27.6 0.119 15669
 15671 3 -26.36 28.37 27.6 0.111 15670
 15672 3 -26.41 28.49 27.65 0.127 15671
 15673 3 -26.46 28.74 27.68 0.124 15672
 15674 3 -26.54 28.86 27.72 0.131 15673
 15675 3 -26.67 28.96 27.76 0.12 15674
 15676 3 -26.82 29.12 27.81 0.129 15675
 15677 3 -26.87 29.3 27.87 0.118 15676
 15678 3 -26.99 29.41 27.96 0.131 15677
 15679 3 -27.13 29.52 28 0.135 15678
 15680 3 -27.22 29.68 28.1 0.167 15679
 15681 3 -27.33 29.77 28.23 0.18 15680
 15682 3 -27.43 29.96 28.33 0.21 15681
 15683 3 -27.34 29.84 28.67 0.103 15682
 15684 3 -27.29 29.92 28.84 0.125 15683
 15685 3 -27.32 30.06 28.96 0.14 15684
 15686 3 -27.13 30.09 29.14 0.148 15685
 15687 3 -27.09 30.15 29.29 0.154 15686
 15688 3 -27.02 30.11 29.47 0.15 15687
 15689 3 -26.88 30.02 29.58 0.133 15688
 15690 3 -26.75 29.97 29.55 0.142 15689
 15691 3 -26.6 29.93 29.62 0.116 15690
 15692 3 -27.53 30.22 28.3 0.117 15682
 15693 3 -27.56 30.37 28.41 0.123 15692
 15694 3 -27.65 30.56 28.44 0.173 15693
 15695 3 -27.7 30.82 28.41 0.084 15694
 15696 3 -27.77 31.04 28.39 0.099 15695
 15697 3 -26.36 28.12 27.39 0.133 15670
 15698 3 -26.48 28.11 27.27 0.133 15697
 15699 3 -26.68 28.18 27.12 0.076 15698
 15700 3 -26.69 28.14 26.97 0.169 15699
 15701 3 -26.67 28.16 26.87 0.202 15700
 15702 3 -26.8 28.26 26.7 0.11 15701
 15703 3 -26.82 28.32 26.54 0.113 15702
 15704 3 -26.88 28.36 26.37 0.11 15703
 15705 3 -27.01 28.41 26.15 0.092 15704
 15706 3 -27.04 28.44 25.98 0.106 15705
 15707 3 -27.13 28.49 25.8 0.081 15706
 15708 3 -27.24 28.59 25.73 0.064 15707
 15709 3 -27.27 28.72 25.62 0.077 15708
 15710 3 -27.34 28.84 25.48 0.083 15709
 15711 3 -27.42 28.94 25.45 0.135 15710
 15712 3 -27.51 29.03 25.49 0.09 15711
 15713 3 -27.63 29.19 25.54 0.083 15712
 15714 3 -27.62 29.4 25.42 0.108 15713
 15715 3 -23.63 25.6 27.42 0.698 15654
 15716 3 -23.53 25.42 27.31 0.673 15715
 15717 3 -23.53 25.31 27.2 0.665 15716
 15718 3 -23.45 25.12 27.03 0.671 15717
 15719 3 -23.46 25.05 26.82 0.679 15718
 15720 3 -23.37 24.94 26.62 0.68 15719
 15721 3 -23.39 24.79 26.51 0.698 15720
 15722 3 -23.4 24.69 26.4 0.728 15721
 15723 3 -23.32 24.58 26.32 0.744 15722
 15724 3 -23.25 24.45 26.25 0.743 15723
 15725 3 -24.03 24.48 26.13 0.574 15724
 15726 3 -24.1 24.37 26.11 0.555 15725
 15727 3 -24.33 24.38 25.89 0.524 15726
 15728 3 -24.51 24.41 25.78 0.558 15727
 15729 3 -24.66 24.39 25.75 0.586 15728
 15730 3 -24.68 24.26 25.58 0.583 15729
 15731 3 -24.78 24.25 25.33 0.605 15730
 15732 3 -24.91 24.24 25.17 0.598 15731
 15733 3 -25.04 24.24 25 0.622 15732
 15734 3 -25.14 24.16 24.81 0.674 15733
 15735 3 -25.26 24.2 24.63 0.663 15734
 15736 3 -25.38 24.16 24.51 0.705 15735
 15737 3 -25.74 24.32 25.36 0.095 15736
 15738 3 -25.73 24.27 25.46 0.095 15737
 15739 3 -25.71 24.1 25.54 0.072 15738
 15740 3 -25.71 24.01 25.66 0.086 15739
 15741 3 -25.8 23.93 25.8 0.096 15740
 15742 3 -25.86 23.82 25.9 0.088 15741
 15743 3 -25.84 23.72 25.99 0.116 15742
 15744 3 -26.05 23.95 26.07 0.089 15743
 15745 3 -26.07 23.92 26.17 0.141 15744
 15746 3 -25.99 23.73 26.18 0.044 15745
 15747 3 -25.47 24.09 24.44 0.741 15736
 15748 3 -26.08 24.61 25.05 0.282 15747
 15749 3 -26.17 24.48 24.9 0.149 15748
 15750 3 -26.36 24.58 24.95 0.157 15749
 15751 3 -26.52 24.59 25.01 0.16 15750
 15752 3 -26.71 24.55 25.14 0.224 15751
 15753 3 -26.84 24.57 25.26 0.262 15752
 15754 3 -26.98 24.69 25.49 0.24 15753
 15755 3 -27.07 24.75 25.55 0.274 15754
 15756 3 -27.24 24.79 25.79 0.221 15755
 15757 3 -27.34 24.79 25.93 0.244 15756
 15758 3 -27.43 24.8 26.05 0.243 15757
 15759 3 -27.49 24.76 26.14 0.251 15758
 15760 3 -27.44 24.89 26.54 0.079 15759
 15761 3 -27.47 24.96 26.65 0.067 15760
 15762 3 -27.46 24.97 26.79 0.088 15761
 15763 3 -27.5 24.91 26.91 0.093 15762
 15764 3 -27.47 24.93 27.03 0.073 15763
 15765 3 -27.5 24.91 27.2 0.099 15764
 15766 3 -27.62 24.94 27.26 0.086 15765
 15767 3 -27.68 24.99 27.44 0.11 15766
 15768 3 -27.72 24.97 27.62 0.088 15767
 15769 3 -27.61 24.68 26.09 0.184 15759
 15770 3 -27.79 24.74 26.18 0.229 15769
 15771 3 -27.92 24.84 26.28 0.227 15770
 15772 3 -28.11 24.76 26.16 0.18 15771
 15773 3 -28.28 24.72 26.15 0.2 15772
 15774 3 -28.46 24.72 26.17 0.22 15773
 15775 3 -28.62 24.74 26.14 0.166 15774
 15776 3 -28.72 24.83 26.11 0.142 15775
 15777 3 -28.84 24.77 26.08 0.171 15776
 15778 3 -28.94 24.71 26.04 0.247 15777
 15779 3 -29.02 24.64 26.02 0.353 15778
 15780 3 -29.11 24.58 26.01 0.427 15779
 15781 3 -29.21 24.64 25.86 0.528 15780
 15782 3 -29.41 24.73 25.78 0.636 15781
 15783 3 -29.48 24.64 25.55 0.649 15782
 15784 3 -29.92 24.76 26.56 0.167 15783
 15785 3 -29.88 24.57 26.77 0.103 15784
 15786 3 -29.9 24.48 26.93 0.088 15785
 15787 3 -29.92 24.38 26.95 0.06 15786
 15788 3 -29.97 24.39 27.18 0.079 15787
 15789 3 -30.04 24.37 27.29 0.103 15788
 15790 3 -30.18 24.35 27.46 0.109 15789
 15791 3 -30.29 24.2 27.52 0.122 15790
 15792 3 -30.41 23.88 27.59 0.108 15791
 15793 3 -30.54 23.85 27.63 0.114 15792
 15794 3 -30.59 23.65 27.71 0.168 15793
 15795 3 -30.51 23.34 27.92 0.087 15794
 15796 3 -30.44 23.27 28.06 0.107 15795
 15797 3 -30.39 23.1 28.09 0.105 15796
 15798 3 -30.31 22.98 28.05 0.119 15797
 15799 3 -30.3 22.83 28.15 0.129 15798
 15800 3 -30.25 22.67 28.25 0.155 15799
 15801 3 -30.21 22.53 28.21 0.177 15800
 15802 3 -30.09 22.44 28.23 0.188 15801
 15803 3 -29.78 22.41 28.07 0.115 15802
 15804 3 -29.71 22.34 27.93 0.181 15803
 15805 3 -29.74 22.27 27.73 0.152 15804
 15806 3 -29.77 22.19 27.64 0.079 15805
 15807 3 -30.21 22.28 28.25 0.116 15802
 15808 3 -30.36 22.19 28.29 0.13 15807
 15809 3 -30.52 22.11 28.23 0.088 15808
 15810 3 -30.59 22.1 28.12 0.062 15809
 15811 3 -30.66 22.05 27.94 0.1 15810
 15812 3 -30.57 22.01 27.84 0.061 15811
 15813 3 -30.94 23.72 27.38 0.139 15794
 15814 3 -31.06 23.83 27.28 0.092 15813
 15815 3 -30.44 24.7 27.61 0.075 15790
 15816 3 -30.58 24.73 27.69 0.128 15815
 15817 3 -30.76 24.69 27.73 0.159 15816
 15818 3 -30.94 24.67 27.83 0.189 15817
 15819 3 -31.16 24.74 28.1 0.077 15818
 15820 3 -31.31 24.81 28.1 0.094 15819
 15821 3 -31.39 24.88 28.2 0.136 15820
 15822 3 -31.31 24.98 28.35 0.14 15821
 15823 3 -31.33 25.02 28.58 0.082 15822
 15824 3 -31.41 25.06 28.62 0.075 15823
 15825 3 -31.51 25.02 28.56 0.117 15824
 15826 3 -31.59 25.1 28.46 0.122 15825
 15827 3 -31.66 25.19 28.45 0.127 15826
 15828 3 -31.78 25.3 28.53 0.106 15827
 15829 3 -31.85 25.33 28.74 0.08 15828
 15830 3 -31.92 25.44 28.81 0.000125 15829
 15831 3 -29.52 24.61 25.51 0.506 15783
 15832 3 -29.62 24.54 25.4 0.359 15831
 15833 3 -29.73 24.59 25.42 0.303 15832
 15834 3 -30.12 24.95 25.35 0.179 15833
 15835 3 -30.2 25.06 25.31 0.199 15834
 15836 3 -30.34 24.84 25.19 0.092 15835
 15837 3 -30.51 24.8 25.11 0.146 15836
 15838 3 -30.64 24.72 25.1 0.152 15837
 15839 3 -30.79 24.73 25.06 0.152 15838
 15840 3 -30.93 24.78 24.93 0.164 15839
 15841 3 -31 24.83 24.89 0.193 15840
 15842 3 -31.12 24.88 24.58 0.146 15841
 15843 3 -31.23 24.85 24.52 0.116 15842
 15844 3 -31.42 24.88 24.44 0.197 15843
 15845 3 -31.49 24.77 24.24 0.209 15844
 15846 3 -31.63 24.75 24.17 0.184 15845
 15847 3 -31.72 24.62 24.06 0.086 15846
 15848 3 -31.97 24.67 24.06 0.095 15847
 15849 3 -32.06 24.67 24.01 0.1 15848
 15850 3 -32.23 24.6 24.12 0.188 15849
 15851 3 -32.31 24.68 24.17 0.193 15850
 15852 3 -32.51 24.68 24.2 0.151 15851
 15853 3 -32.71 24.67 24.28 0.169 15852
 15854 3 -32.75 24.65 24.37 0.224 15853
 15855 3 -32.7 24.64 24.67 0.073 15854
 15856 3 -32.64 24.67 24.83 0.06 15855
 15857 3 -32.95 24.64 24.13 0.13 15854
 15858 3 -33.05 24.74 24.15 0.105 15857
 15859 3 -33.13 24.8 24.22 0.098 15858
 15860 3 -33.18 24.83 24.37 0.102 15859
 15861 3 -32.37 24.86 23.94 0.098 15851
 15862 3 -32.47 24.97 23.88 0.078 15861
 15863 3 -32.58 25.03 23.92 0.096 15862
 15864 3 -32.72 25.1 23.87 0.144 15863
 15865 3 -32.82 25.2 23.8 0.123 15864
 15866 3 -33.01 25.32 23.69 0.119 15865
 15867 3 -33.16 25.39 23.49 0.113 15866
 15868 3 -33.23 25.47 23.39 0.093 15867
 15869 3 -33.33 25.54 23.28 0.143 15868
 15870 3 -33.5 25.69 23.21 0.09 15869
 15871 3 -33.62 25.76 23.2 0.101 15870
 15872 3 -33.73 25.78 23.11 0.1 15871
 15873 3 -33.82 25.87 23.09 0.16 15872
 15874 3 -33.88 26 23.01 0.194 15873
 15875 3 -33.88 26.14 22.9 0.235 15874
 15876 3 -34.06 25.76 22.92 0.105 15875
 15877 3 -34.11 25.66 22.95 0.092 15876
 15878 3 -34.11 25.55 23.11 0.098 15877
 15879 3 -33.85 26.35 22.98 0.189 15875
 15880 3 -33.88 26.57 22.7 0.066 15879
 15881 3 -33.88 26.66 22.56 0.119 15880
 15882 3 -33.94 26.78 22.44 0.105 15881
 15883 3 -34.04 26.88 22.26 0.066 15882
 15884 3 -34.14 26.99 22.16 0.125 15883
 15885 3 -34.18 27.11 22.08 0.133 15884
 15886 3 -34.26 27.18 21.93 0.107 15885
 15887 3 -34.32 27.31 21.79 0.122 15886
 15888 3 -34.35 27.4 21.64 0.079 15887
 15889 3 -34.43 27.53 21.6 0.1 15888
 15890 3 -34.48 27.61 21.65 0.173 15889
 15891 3 -34.53 27.7 21.69 0.237 15890
 15892 3 -34.67 27.93 21.41 0.102 15891
 15893 3 -34.77 27.92 21.34 0.136 15892
 15894 3 -34.92 27.94 21.22 0.113 15893
 15895 3 -35.06 28.1 21.26 0.11 15894
 15896 3 -35.2 28.26 21.26 0.135 15895
 15897 3 -35.24 28.45 21.24 0.153 15896
 15898 3 -35.25 28.57 21.29 0.159 15897
 15899 3 -35.35 28.53 21.49 0.106 15898
 15900 3 -35.45 28.52 21.54 0.17 15899
 15901 3 -35.57 28.48 21.63 0.174 15900
 15902 3 -35.65 28.16 21.72 0.126 15901
 15903 3 -35.77 28.16 21.84 0.098 15902
 15904 3 -35.89 28.1 21.85 0.000125 15903
 15905 3 -35.67 28.69 21.75 0.132 15901
 15906 3 -35.77 28.72 21.81 0.123 15905
 15907 3 -36.01 28.86 21.76 0.05 15906
 15908 3 -36.06 28.83 21.89 0.082 15907
 15909 3 -36.18 28.81 21.99 0.112 15908
 15910 3 -36.23 28.71 22.03 0.000125 15909
 15911 3 -35.21 28.77 21.17 0.122 15898
 15912 3 -35.23 28.97 21.16 0.112 15911
 15913 3 -33.77 26.18 23.17 0.114 15879
 15914 3 -33.62 26.13 23.3 0.097 15913
 15915 3 -33.59 26.14 23.44 0.059 15914
 15916 3 -30.18 25.22 25.23 0.121 15835
 15917 3 -30.34 25.29 25.46 0.1 15916
 15918 3 -30.37 25.48 25.54 0.082 15917
 15919 3 -30.32 25.65 25.65 0.138 15918
 15920 3 -30.27 25.74 25.82 0.098 15919
 15921 3 -30.27 25.81 25.92 0.000125 15920
 15922 3 -30.18 25.35 25.16 0.127 15916
 15923 3 -30.13 25.54 25.14 0.129 15922
 15924 3 -30.07 25.73 25.18 0.157 15923
 15925 3 -29.99 25.87 25.21 0.192 15924
 15926 3 -29.88 25.96 25.57 0.092 15925
 15927 3 -29.93 25.99 25.81 0.11 15926
 15928 3 -29.95 26.11 26 0.088 15927
 15929 3 -29.93 26.21 25.92 0.166 15928
 15930 3 -29.82 26.18 25.84 0.188 15929
 15931 3 -29.7 26.12 25.75 0.135 15930
 15932 3 -29.55 24.58 25.47 0.506 15831
 15933 3 -29.15 23.85 25.3 0.113 15932
 15934 3 -29.11 23.74 25.26 0.167 15933
 15935 3 -29.14 23.58 25.3 0.147 15934
 15936 3 -29.14 23.49 25.21 0.148 15935
 15937 3 -29.12 23.51 24.94 0.151 15936
 15938 3 -29.08 23.46 24.72 0.137 15937
 15939 3 -28.96 23.29 24.56 0.07 15938
 15940 3 -28.91 23.3 24.34 0.095 15939
 15941 3 -28.83 23.29 24.25 0.131 15940
 15942 3 -28.83 23.09 24.08 0.102 15941
 15943 3 -28.86 22.99 23.98 0.095 15942
 15944 3 -28.87 22.91 23.84 0.112 15943
 15945 3 -28.82 22.82 23.75 0.062 15944
 15946 3 -28.96 22.76 23.55 0.098 15945
 15947 3 -29.09 22.68 23.43 0.086 15946
 15948 3 -29.23 22.6 23.37 0.126 15947
 15949 3 -29.33 22.58 23.28 0.117 15948
 15950 3 -29.45 22.63 23.3 0.12 15949
 15951 3 -29.54 22.58 23.34 0.079 15950
 15952 3 -29.63 22.57 23.25 0.051 15951
 15953 3 -29.52 22.53 23.09 0.118 15950
 15954 3 -29.65 22.45 23.03 0.128 15953
 15955 3 -29.77 22.43 23.06 0.117 15954
 15956 3 -29.92 22.32 22.96 0.131 15955
 15957 3 -30.01 22.16 23.03 0.19 15956
 15958 3 -30 22.11 22.71 0.14 15957
 15959 3 -29.99 21.88 22.63 0.124 15958
 15960 3 -29.99 21.73 22.61 0.169 15959
 15961 3 -29.96 21.65 22.9 0.12 15960
 15962 3 -29.97 21.58 23.08 0.094 15961
 15963 3 -29.99 21.5 23.23 0.1 15962
 15964 3 -30.06 21.42 23.22 0.125 15963
 15965 3 -30.11 21.29 23.28 0.113 15964
 15966 3 -30.17 21.11 23.18 0.106 15965
 15967 3 -30.22 21 23.06 0.142 15966
 15968 3 -30.27 20.96 22.9 0.129 15967
 15969 3 -30.34 20.96 22.77 0.039 15968
 15970 3 -30 21.62 22.33 0.068 15960
 15971 3 -29.95 21.58 22.19 0.125 15970
 15972 3 -29.93 21.47 22.03 0.098 15971
 15973 3 -29.88 21.36 21.93 0.117 15972
 15974 3 -29.81 21.33 21.75 0.111 15973
 15975 3 -29.78 21.34 21.62 0.166 15974
 15976 3 -29.92 21.45 21.43 0.125 15975
 15977 3 -29.96 21.41 21.22 0.103 15976
 15978 3 -28.94 25.17 25.54 0.131 15782
 15979 3 -28.9 25.34 25.5 0.000125 15978
 15980 3 -27.94 25.26 26.38 0.071 15771
 15981 3 -28.02 25.45 26.4 0.118 15980
 15982 3 -28.09 25.64 26.44 0.17 15981
 15983 3 -28.1 25.82 26.53 0.202 15982
 15984 3 -28.12 25.82 26.83 0.139 15983
 15985 3 -28.13 25.8 27.05 0.117 15984
 15986 3 -28.12 25.67 27.21 0.077 15985
 15987 3 -28.12 25.65 27.35 0.116 15986
 15988 3 -28.11 25.79 27.57 0.079 15987
 15989 3 -28.14 25.9 27.73 0.104 15988
 15990 3 -28.16 25.94 27.88 0.104 15989
 15991 3 -28.07 25.97 26.35 0.112 15983
 15992 3 -28.02 26.14 26.28 0.118 15991
 15993 3 -27.98 26.32 26.2 0.131 15992
 15994 3 -28.02 26.43 25.99 0.071 15993
 15995 3 -28.07 26.56 25.86 0.14 15994
 15996 3 -28.1 26.71 25.87 0.121 15995
 15997 3 -28.17 26.94 25.78 0.163 15996
 15998 3 -28.22 27.16 25.79 0.171 15997
 15999 3 -28.27 27.5 25.75 0.142 15998
 16000 3 -28.31 27.68 25.53 0.118 15999
 16001 3 -28.31 27.8 25.34 0.1 16000
 16002 3 -28.31 27.87 25.21 0.073 16001
 16003 3 -28.35 27.95 25.1 0.08 16002
 16004 3 -28.37 28.05 25.03 0.101 16003
 16005 3 -28.39 28.1 24.88 0.097 16004
 16006 3 -28.3 28.18 24.74 0.105 16005
 16007 3 -28.28 28.26 24.6 0.13 16006
 16008 3 -28.35 28.37 24.49 0.174 16007
 16009 3 -28.41 28.5 24.41 0.113 16008
 16010 3 -28.45 28.63 24.47 0.063 16009
 16011 3 -28.56 28.74 24.46 0.138 16010
 16012 3 -28.67 28.82 24.39 0.196 16011
 16013 3 -28.76 28.85 24.33 0.108 16012
 16014 3 -25.39 23.96 23.95 0.584 15747
 16015 3 -25.47 23.93 23.77 0.557 16014
 16016 3 -25.58 23.88 23.65 0.539 16015
 16017 3 -25.69 23.89 23.31 0.502 16016
 16018 3 -25.7 23.83 23.09 0.456 16017
 16019 3 -25.73 23.74 22.99 0.444 16018
 16020 3 -25.82 23.74 22.77 0.449 16019
 16021 3 -25.88 23.65 22.64 0.487 16020
 16022 3 -26 23.63 22.48 0.512 16021
 16023 3 -26.07 23.52 22.4 0.524 16022
 16024 3 -26.19 23.51 22.25 0.574 16023
 16025 3 -26.37 23.7 22.01 0.53 16024
 16026 3 -26.22 23.4 21.97 0.546 16025
 16027 3 -26.27 23.28 21.96 0.626 16026
 16028 3 -26.41 23.37 21.87 0.741 16027
 16029 3 -26.38 23 21.93 0.726 16028
 16030 3 -26.51 23.15 21.64 0.853 16029
 16031 3 -26.59 23.09 21.49 0.864 16030
 16032 3 -26.66 23 21.39 0.877 16031
 16033 3 -26.78 23.05 21.23 0.868 16032
 16034 3 -26.87 23.15 20.98 0.843 16033
 16035 3 -26.95 23.15 20.83 0.845 16034
 16036 3 -27.02 23.14 20.71 0.856 16035
 16037 3 -27.07 23.04 20.57 0.751 16036
 16038 3 -27.21 23.16 20.34 0.759 16037
 16039 3 -27.21 23.04 20.14 0.735 16038
 16040 3 -27.28 22.98 19.94 0.732 16039
 16041 3 -27.36 22.98 19.75 0.714 16040
 16042 3 -27.43 22.97 19.64 0.747 16041
 16043 3 -27.97 23.96 19.42 0.291 16042
 16044 3 -28.08 24.14 19.4 0.324 16043
 16045 3 -28.22 24.34 19.46 0.367 16044
 16046 3 -28.3 24.44 19.51 0.337 16045
 16047 3 -28.31 24.53 19.35 0.387 16046
 16048 3 -28.43 24.52 19.33 0.421 16047
 16049 3 -28.56 24.56 19.31 0.385 16048
 16050 3 -28.6 24.7 19.29 0.439 16049
 16051 3 -28.66 25.04 19.37 0.385 16050
 16052 3 -28.71 25.2 19.38 0.344 16051
 16053 3 -28.76 25.42 19.4 0.291 16052
 16054 3 -28.85 25.65 19.35 0.291 16053
 16055 3 -28.88 25.81 19.39 0.321 16054
 16056 3 -28.61 25.86 19.84 0.068 16055
 16057 3 -28.54 25.93 19.97 0.14 16056
 16058 3 -28.49 26.05 20.03 0.242 16057
 16059 3 -28.67 26.05 20.4 0.101 16058
 16060 3 -28.71 26.13 20.56 0.071 16059
 16061 3 -28.69 26.21 20.69 0.109 16060
 16062 3 -28.66 26.3 20.79 0.12 16061
 16063 3 -28.62 26.39 21 0.083 16062
 16064 3 -28.6 26.47 21.09 0.122 16063
 16065 3 -28.57 26.43 21.28 0.132 16064
 16066 3 -28.59 26.33 21.4 0.076 16065
 16067 3 -28.57 26.23 21.55 0.024 16066
 16068 3 -28.69 26.17 21.42 0.099 16067
 16069 3 -28.78 26.21 21.29 0.086 16068
 16070 3 -28.84 26.14 21.14 0.103 16069
 16071 3 -28.79 26.21 21.09 0.064 16070
 16072 3 -28.32 26.21 19.83 0.158 16058
 16073 3 -28.28 26.4 19.73 0.067 16072
 16074 3 -28.15 26.27 19.78 0.124 16073
 16075 3 -28.08 26.2 19.86 0.000125 16074
 16076 3 -29.05 25.99 19.27 0.273 16055
 16077 3 -29.18 26.13 19.15 0.298 16076
 16078 3 -29.31 26.27 19.06 0.322 16077
 16079 3 -29.41 26.43 19.03 0.314 16078
 16080 3 -29.5 26.58 19 0.332 16079
 16081 3 -29.76 26.17 19.22 0.138 16080
 16082 3 -29.9 26.05 19.32 0.096 16081
 16083 3 -30.01 25.96 19.35 0.074 16082
 16084 3 -30.11 25.87 19.35 0.093 16083
 16085 3 -30.22 25.84 19.41 0.078 16084
 16086 3 -30.28 25.72 19.5 0.099 16085
 16087 3 -30.37 25.61 19.51 0.055 16086
 16088 3 -30.44 25.51 19.47 0.117 16087
 16089 3 -29.53 26.82 18.88 0.331 16080
 16090 3 -29.56 27.09 18.79 0.352 16089
 16091 3 -29.57 27.32 18.64 0.323 16090
 16092 3 -29.75 27.5 18.89 0.255 16091
 16093 3 -29.79 27.67 19.02 0.19 16092
 16094 3 -29.78 27.73 19.14 0.163 16093
 16095 3 -29.81 27.84 19.3 0.168 16094
 16096 3 -29.83 27.93 19.41 0.194 16095
 16097 3 -29.83 28.04 19.53 0.19 16096
 16098 3 -29.86 28.17 19.66 0.195 16097
 16099 3 -29.9 28.27 19.74 0.205 16098
 16100 3 -29.94 28.35 19.9 0.224 16099
 16101 3 -30.05 28.47 19.98 0.299 16100
 16102 3 -30.13 28.64 20.02 0.37 16101
 16103 3 -30.12 28.58 20.33 0.283 16102
 16104 3 -30.13 28.63 20.52 0.309 16103
 16105 3 -30.3 28.72 20.63 0.271 16104
 16106 3 -30.43 28.82 20.76 0.259 16105
 16107 3 -30.52 28.88 20.93 0.232 16106
 16108 3 -30.69 28.97 21.07 0.223 16107
 16109 3 -30.78 29.01 21.18 0.253 16108
 16110 3 -30.94 29.07 21.31 0.274 16109
 16111 3 -31.05 29.13 21.41 0.273 16110
 16112 3 -31.26 29 21.55 0.383 16111
 16113 3 -31.09 28.55 21.36 0.131 16112
 16114 3 -31.13 28.47 21.2 0.08 16113
 16115 3 -31.05 28.43 21 0.11 16114
 16116 3 -30.99 28.36 20.89 0.1 16115
 16117 3 -31.04 28.24 20.7 0.071 16116
 16118 3 -31.08 28.22 20.5 0.124 16117
 16119 3 -31.15 28.21 20.34 0.122 16118
 16120 3 -31.25 28.18 20.21 0.119 16119
 16121 3 -31.35 28.16 20.02 0.116 16120
 16122 3 -31.51 28.13 19.84 0.125 16121
 16123 3 -31.66 28.12 19.69 0.151 16122
 16124 3 -31.75 28.08 19.67 0.174 16123
 16125 3 -31.82 28 19.56 0.23 16124
 16126 3 -31.66 27.59 19.69 0.082 16125
 16127 3 -31.73 27.55 19.62 0.000125 16126
 16128 3 -31.49 29.13 21.63 0.411 16112
 16129 3 -31.53 29.18 21.75 0.474 16128
 16130 3 -31.67 29.35 21.79 0.509 16129
 16131 3 -31.75 29.43 21.91 0.51 16130
 16132 3 -31.8 29.55 22.02 0.54 16131
 16133 3 -32.22 29.57 21.6 0.326 16132
 16134 3 -32.37 29.62 21.47 0.354 16133
 16135 3 -32.56 29.63 21.34 0.43 16134
 16136 3 -32.69 29.69 21.18 0.427 16135
 16137 3 -32.77 29.8 21.26 0.415 16136
 16138 3 -32.61 30.12 21.8 0.095 16137
 16139 3 -32.68 30.02 21.93 0.064 16138
 16140 3 -32.93 29.83 21.11 0.281 16137
 16141 3 -33.02 30.16 21.11 0.175 16140
 16142 3 -33.15 30.26 20.93 0.194 16141
 16143 3 -33.3 30.37 20.86 0.202 16142
 16144 3 -33.38 30.53 20.87 0.225 16143
 16145 3 -33.49 30.62 20.87 0.225 16144
 16146 3 -33.6 30.68 20.91 0.257 16145
 16147 3 -33.73 30.8 20.87 0.309 16146
 16148 3 -33.85 30.86 20.79 0.391 16147
 16149 3 -33.92 30.93 20.81 0.502 16148
 16150 3 -34.01 31.03 20.97 0.582 16149
 16151 3 -34.02 31.15 21.15 0.594 16150
 16152 3 -34.21 31.34 21.29 0.283 16151
 16153 3 -34.35 31.48 21.25 0.262 16152
 16154 3 -34.5 31.54 21.4 0.216 16153
 16155 3 -34.59 31.72 21.47 0.187 16154
 16156 3 -34.64 31.87 21.55 0.189 16155
 16157 3 -34.68 32.04 21.75 0.145 16156
 16158 3 -34.7 32.06 21.85 0.186 16157
 16159 3 -34.77 32.1 21.98 0.253 16158
 16160 3 -34.77 32.1 22.13 0.254 16159
 16161 3 -34.86 32.42 22.27 0.184 16160
 16162 3 -34.92 32.53 22.4 0.214 16161
 16163 3 -34.93 32.6 22.5 0.232 16162
 16164 3 -35.12 32.79 22.62 0.172 16163
 16165 3 -35.26 32.88 22.71 0.165 16164
 16166 3 -35.35 33 22.77 0.165 16165
 16167 3 -35.41 33.09 22.86 0.177 16166
 16168 3 -35.46 33.23 23 0.145 16167
 16169 3 -35.51 33.36 23.07 0.146 16168
 16170 3 -35.55 33.44 23.21 0.145 16169
 16171 3 -35.63 33.62 23.29 0.171 16170
 16172 3 -35.71 33.73 23.31 0.148 16171
 16173 3 -35.81 33.9 23.37 0.176 16172
 16174 3 -35.88 34.08 23.43 0.188 16173
 16175 3 -35.95 34.23 23.42 0.2 16174
 16176 3 -36.07 34.39 23.45 0.153 16175
 16177 3 -36.22 34.52 23.37 0.166 16176
 16178 3 -36.32 34.64 23.31 0.164 16177
 16179 3 -36.36 34.79 23.29 0.189 16178
 16180 3 -36.4 34.98 23.24 0.243 16179
 16181 3 -36.38 35.13 23.14 0.318 16180
 16182 3 -36.42 35.27 23.02 0.384 16181
 16183 3 -36.4 35.41 22.94 0.486 16182
 16184 3 -36.42 35.45 22.82 0.519 16183
 16185 3 -36.49 35.55 22.87 0.623 16184
 16186 3 -36.83 35.72 23.55 0.312 16185
 16187 3 -37.05 35.64 22.91 0.188 16186
 16188 3 -37.11 35.55 22.85 0.18 16187
 16189 3 -37.24 35.57 22.73 0.097 16188
 16190 3 -37.34 35.51 22.75 0.093 16189
 16191 3 -37.49 35.61 22.61 0.081 16190
 16192 3 -37.62 35.67 22.43 0.115 16191
 16193 3 -37.71 35.73 22.29 0.114 16192
 16194 3 -37.91 35.81 22.12 0.138 16193
 16195 3 -38.02 35.81 21.96 0.178 16194
 16196 3 -38.18 35.75 21.81 0.151 16195
 16197 3 -38.37 35.69 21.63 0.113 16196
 16198 3 -38.56 35.67 21.59 0.115 16197
 16199 3 -38.68 35.87 21.61 0.115 16198
 16200 3 -38.79 35.92 21.68 0.124 16199
 16201 3 -38.96 35.9 21.64 0.065 16200
 16202 3 -39.13 35.81 21.58 0.115 16201
 16203 3 -39.31 35.77 21.6 0.117 16202
 16204 3 -39.49 35.73 21.55 0.079 16203
 16205 3 -39.62 35.59 21.5 0.093 16204
 16206 3 -39.65 35.45 21.54 0.098 16205
 16207 3 -39.76 35.35 21.5 0.07 16206
 16208 3 -39.76 35.22 21.33 0.114 16207
 16209 3 -39.79 35.14 21.28 0.093 16208
 16210 3 -39.88 35.08 21.2 0.118 16209
 16211 3 -39.93 35.03 21.05 0.08 16210
 16212 3 -40.1 34.97 20.91 0.101 16211
 16213 3 -40.2 35 20.83 0.163 16212
 16214 3 -40.41 34.95 20.72 0.102 16213
 16215 3 -40.35 34.82 20.68 0.086 16214
 16216 3 -40.39 34.7 20.57 0.113 16215
 16217 3 -40.33 34.55 20.48 0.159 16216
 16218 3 -40.15 34.52 20.41 0.073 16217
 16219 3 -40.22 35.17 20.79 0.121 16213
 16220 3 -40.22 35.26 20.7 0.000125 16219
 16221 3 -40.24 35.26 20.78 0.121 16219
 16222 3 -40.22 34.88 20.74 0.06 16221
 16223 3 -40.25 35.34 20.76 0.121 16221
 16224 3 -36.83 35.74 23.67 0.198 16186
 16225 3 -36.86 35.84 23.9 0.131 16224
 16226 3 -36.77 35.85 24.17 0.196 16225
 16227 3 -36.68 35.77 24.38 0.192 16226
 16228 3 -36.66 35.8 24.57 0.223 16227
 16229 3 -36.6 35.81 24.78 0.187 16228
 16230 3 -36.44 35.69 24.86 0.143 16229
 16231 3 -36.34 35.67 25.03 0.149 16230
 16232 3 -36.29 35.58 25.11 0.168 16231
 16233 3 -36.24 35.51 25.25 0.143 16232
 16234 3 -36.13 35.48 25.35 0.159 16233
 16235 3 -36.05 35.45 25.48 0.188 16234
 16236 3 -35.94 35.39 25.5 0.163 16235
 16237 3 -35.83 35.37 25.63 0.184 16236
 16238 3 -35.64 35.41 25.62 0.131 16237
 16239 3 -35.46 35.31 25.71 0.143 16238
 16240 3 -35.38 35.2 25.81 0.161 16239
 16241 3 -35.28 35.14 25.91 0.15 16240
 16242 3 -35.15 35.08 26.05 0.158 16241
 16243 3 -35.04 35.01 26.17 0.166 16242
 16244 3 -34.93 34.92 26.22 0.158 16243
 16245 3 -34.81 34.88 26.38 0.134 16244
 16246 3 -34.71 34.84 26.54 0.139 16245
 16247 3 -34.57 34.75 26.6 0.127 16246
 16248 3 -34.49 34.69 26.79 0.158 16247
 16249 3 -34.4 34.61 26.87 0.165 16248
 16250 3 -34.3 34.51 26.92 0.21 16249
 16251 3 -34.15 34.41 26.92 0.272 16250
 16252 3 -34.07 34.33 27.02 0.33 16251
 16253 3 -33.88 34.29 27.13 0.402 16252
 16254 3 -33.77 34.14 27.17 0.476 16253
 16255 3 -33.67 34.09 27.28 0.55 16254
 16256 3 -33.59 33.97 27.34 0.585 16255
 16257 3 -33.48 33.95 27.48 0.579 16256
 16258 3 -33.36 33.96 27.7 0.526 16257
 16259 3 -33.24 33.9 27.85 0.476 16258
 16260 3 -33.1 33.8 27.93 0.434 16259
 16261 3 -32.95 33.78 28.1 0.31 16260
 16262 3 -32.81 34.16 28.35 0.164 16261
 16263 3 -32.62 34.23 28.43 0.193 16262
 16264 3 -32.54 34.23 28.59 0.149 16263
 16265 3 -32.42 34.22 28.7 0.132 16264
 16266 3 -32.33 34.24 28.82 0.151 16265
 16267 3 -32.2 34.2 28.94 0.118 16266
 16268 3 -32.09 34.26 29.04 0.141 16267
 16269 3 -31.9 34.31 29.02 0.176 16268
 16270 3 -31.69 34.31 28.94 0.154 16269
 16271 3 -31.46 34.3 28.94 0.162 16270
 16272 3 -31.31 34.31 28.92 0.198 16271
 16273 3 -31.17 34.23 28.97 0.221 16272
 16274 3 -31.04 34.16 28.93 0.243 16273
 16275 3 -30.91 34.04 28.87 0.244 16274
 16276 3 -30.82 33.88 28.7 0.164 16275
 16277 3 -30.67 33.8 28.67 0.256 16276
 16278 3 -30.62 33.94 28.59 0.149 16277
 16279 3 -30.63 33.81 28.6 0.000125 16278
 16280 3 -36.79 36.03 24.92 0.1 16229
 16281 3 -36.83 36.13 25.07 0.087 16280
 16282 3 -36.86 36.24 25.21 0.121 16281
 16283 3 -36.91 36.36 25.29 0.101 16282
 16284 3 -36.96 36.46 25.38 0.071 16283
 16285 3 -37.02 36.53 25.47 0.101 16284
 16286 3 -37.18 36.56 25.51 0.112 16285
 16287 3 -37.29 36.62 25.58 0.093 16286
 16288 3 -37.32 36.68 25.78 0.094 16287
 16289 3 -37.28 36.72 25.95 0.067 16288
 16290 3 -37.3 36.79 26.04 0.101 16289
 16291 3 -37.35 36.84 26.17 0.1 16290
 16292 3 -37.41 36.88 26.27 0.000125 16291
 16293 3 -36.83 35.8 24.63 0.137 16228
 16294 3 -36.88 35.93 24.78 0.127 16293
 16295 3 -37.01 36.15 24.83 0.158 16294
 16296 3 -37.12 36.28 24.89 0.157 16295
 16297 3 -37.21 36.35 24.96 0.177 16296
 16298 3 -37.34 36.36 24.99 0.162 16297
 16299 3 -37.56 36.41 24.95 0.105 16298
 16300 3 -37.71 36.51 24.91 0.146 16299
 16301 3 -37.85 36.7 24.78 0.098 16300
 16302 3 -36.97 36.01 23.27 0.126 16224
 16303 3 -37.1 36.03 23.32 0.133 16302
 16304 3 -37.3 36.02 23.45 0.09 16303
 16305 3 -37.38 36.08 23.57 0.111 16304
 16306 3 -37.5 36.17 23.72 0.143 16305
 16307 3 -37.64 36.3 23.69 0.107 16306
 16308 3 -36.19 35.56 22.32 0.35 16185
 16309 3 -36.19 35.65 22.21 0.262 16308
 16310 3 -34.54 32.51 22.62 0.144 16163
 16311 3 -34.4 32.56 22.77 0.127 16310
 16312 3 -34.29 32.63 23.04 0.122 16311
 16313 3 -34.23 32.65 23.18 0.117 16312
 16314 3 -34.1 32.68 23.28 0.085 16313
 16315 3 -33.93 32.8 23.35 0.102 16314
 16316 3 -33.77 32.82 23.35 0.16 16315
 16317 3 -33.63 32.85 23.36 0.179 16316
 16318 3 -33.55 32.87 23.43 0.217 16317
 16319 3 -33.66 33.19 23.52 0.12 16318
 16320 3 -33.64 33.17 23.72 0.088 16319
 16321 3 -33.61 33.08 23.79 0.000125 16320
 16322 3 -33.36 32.61 23.4 0.151 16318
 16323 3 -33.28 32.53 23.44 0.224 16322
 16324 3 -33.21 32.62 23.67 0.133 16323
 16325 3 -34.31 31.72 21.08 0.12 16153
 16326 3 -31.4 29.58 22.6 0.351 16132
 16327 3 -31.44 29.67 22.66 0.376 16326
 16328 3 -31.44 29.87 22.61 0.388 16327
 16329 3 -31.53 30.01 22.61 0.42 16328
 16330 3 -31.54 30.2 22.58 0.437 16329
 16331 3 -31.58 30.32 22.59 0.479 16330
 16332 3 -31.63 30.49 22.53 0.536 16331
 16333 3 -31.66 30.63 22.47 0.536 16332
 16334 3 -31.16 30.71 21.65 0.112 16333
 16335 3 -30.97 30.71 21.59 0.089 16334
 16336 3 -30.92 30.68 21.49 0.097 16335
 16337 3 -30.88 30.61 21.41 0.106 16336
 16338 3 -31.84 30.74 22.69 0.399 16333
 16339 3 -31.9 30.88 22.72 0.35 16338
 16340 3 -32.05 30.89 23.12 0.174 16339
 16341 3 -32.24 31.02 23.29 0.181 16340
 16342 3 -32.28 31.17 23.27 0.191 16341
 16343 3 -32.08 31.44 23.35 0.102 16342
 16344 3 -32.12 31.6 23.46 0.089 16343
 16345 3 -32.19 31.76 23.57 0.1 16344
 16346 3 -32.24 31.86 23.69 0.057 16345
 16347 3 -32.36 32 23.77 0.117 16346
 16348 3 -32.5 32.15 23.8 0.105 16347
 16349 3 -32.59 32.34 23.85 0.123 16348
 16350 3 -32.77 32.48 23.89 0.091 16349
 16351 3 -32.91 32.55 24.01 0.114 16350
 16352 3 -33.04 32.66 24.03 0.172 16351
 16353 3 -33.16 32.67 24.06 0.194 16352
 16354 3 -33.09 32.34 23.79 0.119 16353
 16355 3 -33.02 32.22 23.72 0.096 16354
 16356 3 -32.99 32 23.75 0.118 16355
 16357 3 -33.02 31.86 23.77 0.109 16356
 16358 3 -33.11 31.72 23.86 0.101 16357
 16359 3 -33.09 31.61 23.76 0.093 16358
 16360 3 -33.29 32.91 24.22 0.179 16353
 16361 3 -33.47 33.04 24.42 0.099 16360
 16362 3 -31.93 31.07 22.57 0.152 16339
 16363 3 -31.92 31.15 22.67 0.091 16362
 16364 3 -31.9 31.11 22.81 0.087 16363
 16365 3 -32.13 31.14 22.62 0.085 16362
 16366 3 -32.19 31.31 22.64 0.117 16365
 16367 3 -32.18 31.42 22.63 0.076 16366
 16368 3 -31.26 29.43 23.14 0.153 16328
 16369 3 -31.2 29.38 23.33 0.114 16368
 16370 3 -31.23 29.38 23.52 0.128 16369
 16371 3 -31.26 29.32 23.66 0.154 16370
 16372 3 -31.26 29.34 23.81 0.18 16371
 16373 3 -31.33 29.31 23.96 0.195 16372
 16374 3 -31.33 29.25 24.13 0.154 16373
 16375 3 -31.34 29.19 24.31 0.159 16374
 16376 3 -31.49 29.15 24.44 0.18 16375
 16377 3 -31.6 29.18 24.58 0.192 16376
 16378 3 -31.71 29.17 24.75 0.17 16377
 16379 3 -31.84 29.21 24.95 0.109 16378
 16380 3 -31.97 29.27 25.06 0.165 16379
 16381 3 -32.08 29.32 25.18 0.154 16380
 16382 3 -32.27 29.43 25.29 0.191 16381
 16383 3 -32.47 29.48 25.4 0.22 16382
 16384 3 -32.61 29.55 25.49 0.211 16383
 16385 3 -32.71 29.6 25.59 0.166 16384
 16386 3 -32.83 29.64 25.7 0.163 16385
 16387 3 -32.93 29.64 25.81 0.17 16386
 16388 3 -33.04 29.63 25.95 0.15 16387
 16389 3 -33.13 29.65 26.09 0.156 16388
 16390 3 -33.21 29.69 26.23 0.117 16389
 16391 3 -33.26 29.71 26.36 0.14 16390
 16392 3 -33.34 29.69 26.51 0.139 16391
 16393 3 -33.41 29.69 26.66 0.162 16392
 16394 3 -33.41 29.65 26.77 0.156 16393
 16395 3 -33.51 29.64 26.98 0.181 16394
 16396 3 -33.58 29.62 27.18 0.221 16395
 16397 3 -33.59 29.67 27.38 0.218 16396
 16398 3 -33.64 29.64 27.52 0.259 16397
 16399 3 -33.58 29.64 27.71 0.287 16398
 16400 3 -33.61 29.68 27.84 0.344 16399
 16401 3 -33.09 29.5 28.01 0.121 16400
 16402 3 -32.92 29.45 28.17 0.122 16401
 16403 3 -32.75 29.32 28.35 0.141 16402
 16404 3 -32.61 29.32 28.43 0.155 16403
 16405 3 -32.51 29.39 28.47 0.148 16404
 16406 3 -32.33 29.44 28.51 0.124 16405
 16407 3 -32.23 29.5 28.5 0.129 16406
 16408 3 -32.15 29.56 28.54 0.173 16407
 16409 3 -32.02 29.58 28.48 0.194 16408
 16410 3 -31.87 29.58 28.51 0.183 16409
 16411 3 -31.69 29.55 28.62 0.191 16410
 16412 3 -31.52 29.52 28.72 0.182 16411
 16413 3 -31.43 29.5 28.85 0.169 16412
 16414 3 -31.22 29.43 28.91 0.128 16413
 16415 3 -31.04 29.44 28.97 0.148 16414
 16416 3 -30.87 29.34 29.05 0.129 16415
 16417 3 -30.74 29.27 29.14 0.104 16416
 16418 3 -30.66 29.2 29.26 0.089 16417
 16419 3 -30.6 29.18 29.39 0.137 16418
 16420 3 -30.52 29.19 29.47 0.188 16419
 16421 3 -30.3 29.47 29.44 0.269 16420
 16422 3 -30.16 29.41 29.62 0.29 16421
 16423 3 -29.74 29.42 29.43 0.083 16422
 16424 3 -29.62 29.38 29.55 0.09 16423
 16425 3 -29.54 29.28 29.61 0.139 16424
 16426 3 -29.49 29.16 29.5 0.101 16425
 16427 3 -29.53 29.06 29.35 0.113 16426
 16428 3 -29.46 28.98 29.26 0.122 16427
 16429 3 -29.46 28.92 29.11 0.07 16428
 16430 3 -30.22 29.15 29.89 0.135 16422
 16431 3 -30.17 29.01 30.04 0.14 16430
 16432 3 -30.06 28.89 30.2 0.143 16431
 16433 3 -29.88 28.71 30.11 0.134 16432
 16434 3 -29.78 28.65 30.14 0.124 16433
 16435 3 -29.71 28.5 30.11 0.129 16434
 16436 3 -29.64 28.39 30.28 0.093 16435
 16437 3 -29.54 28.31 30.31 0.08 16436
 16438 3 -29.39 28.3 30.35 0.064 16437
 16439 3 -29.35 28.35 30.47 0.073 16438
 16440 3 -29.28 28.44 30.44 0.083 16439
 16441 3 -29.22 28.48 30.52 0.000125 16440
 16442 3 -30.03 29.02 30.4 0.086 16432
 16443 3 -29.97 29.11 30.44 0.09 16442
 16444 3 -29.99 29.25 30.5 0.131 16443
 16445 3 -30.09 29.25 30.56 0.125 16444
 16446 3 -30.16 29.43 30.69 0.099 16445
 16447 3 -30.27 29.59 30.76 0.117 16446
 16448 3 -30.41 29.77 30.77 0.136 16447
 16449 3 -30.51 29.97 30.77 0.134 16448
 16450 3 -30.61 30.12 30.7 0.102 16449
 16451 3 -30.36 29.74 29.2 0.106 16421
 16452 3 -30.4 29.95 29.19 0.089 16451
 16453 3 -30.36 30.1 29.21 0.057 16452
 16454 3 -30.5 28.84 29.61 0.065 16420
 16455 3 -34 29.82 27.93 0.149 16400
 16456 3 -34.07 29.83 28.06 0.153 16455
 16457 3 -34.1 29.83 28.18 0.176 16456
 16458 3 -34.15 29.73 28.29 0.162 16457
 16459 3 -34.24 29.75 28.38 0.147 16458
 16460 3 -34.34 29.69 28.5 0.153 16459
 16461 3 -34.5 29.67 28.53 0.169 16460
 16462 3 -34.67 29.63 28.42 0.157 16461
 16463 3 -34.84 29.73 28.42 0.156 16462
 16464 3 -34.99 29.74 28.39 0.169 16463
 16465 3 -35.15 29.76 28.32 0.203 16464
 16466 3 -35.31 29.77 28.22 0.251 16465
 16467 3 -35.44 29.93 28.22 0.237 16466
 16468 3 -35.37 30.16 28.27 0.126 16467
 16469 3 -35.25 30.33 28.33 0.1 16468
 16470 3 -35.22 30.5 28.29 0.128 16469
 16471 3 -35.15 30.57 28.18 0.13 16470
 16472 3 -35.13 30.65 27.98 0.112 16471
 16473 3 -35.22 30.65 27.75 0.121 16472
 16474 3 -35.17 30.61 27.63 0.1 16473
 16475 3 -35.19 30.61 27.51 0.000125 16474
 16476 3 -35.6 30.01 28.17 0.237 16467
 16477 3 -35.78 30.15 28.12 0.172 16476
 16478 3 -35.87 30.22 28.08 0.214 16477
 16479 3 -35.95 30.21 28.17 0.213 16478
 16480 3 -36.06 30.35 28.2 0.178 16479
 16481 3 -36.19 30.53 28.18 0.16 16480
 16482 3 -36.28 30.63 28.21 0.167 16481
 16483 3 -36.37 30.73 28.19 0.237 16482
 16484 3 -36.43 30.82 28.21 0.315 16483
 16485 3 -36.4 31 28.5 0.234 16484
 16486 3 -36.43 31.23 28.63 0.144 16485
 16487 3 -36.43 31.36 28.79 0.11 16486
 16488 3 -36.48 31.44 28.94 0.141 16487
 16489 3 -36.48 31.56 29.1 0.163 16488
 16490 3 -36.44 31.62 29.3 0.161 16489
 16491 3 -36.41 31.63 29.45 0.182 16490
 16492 3 -36.38 31.55 29.61 0.211 16491
 16493 3 -36.26 31.94 29.8 0.124 16492
 16494 3 -36.2 32.1 29.88 0.15 16493
 16495 3 -36.1 32.19 29.99 0.133 16494
 16496 3 -36.07 32.3 30.04 0.135 16495
 16497 3 -36.08 32.5 30.1 0.157 16496
 16498 3 -36.07 32.64 30.23 0.162 16497
 16499 3 -36.12 32.78 30.25 0.15 16498
 16500 3 -36.04 32.91 30.38 0.119 16499
 16501 3 -35.98 33.06 30.46 0.16 16500
 16502 3 -36.03 33.21 30.55 0.182 16501
 16503 3 -36 33.38 30.63 0.201 16502
 16504 3 -35.9 33.52 30.66 0.218 16503
 16505 3 -35.95 33.74 30.65 0.226 16504
 16506 3 -35.91 33.87 30.78 0.248 16505
 16507 3 -35.86 33.94 30.87 0.327 16506
 16508 3 -35.77 33.99 31.03 0.44 16507
 16509 3 -35.75 34.15 31.14 0.502 16508
 16510 3 -35.73 34.26 31.28 0.527 16509
 16511 3 -35.65 34.4 31.34 0.531 16510
 16512 3 -35.66 34.55 31.48 0.483 16511
 16513 3 -35.6 34.54 31.7 0.433 16512
 16514 3 -35.47 34.45 31.91 0.355 16513
 16515 3 -35.39 34.48 32.01 0.26 16514
 16516 3 -35.39 34.57 32.28 0.172 16515
 16517 3 -35.37 34.78 32.34 0.118 16516
 16518 3 -35.39 34.93 32.28 0.06 16517
 16519 3 -35.41 35.14 32.21 0.082 16518
 16520 3 -35.43 35.4 32.09 0.085 16519
 16521 3 -35.33 35.51 32.07 0.000125 16520
 16522 3 -35.95 35.17 31.47 0.098 16513
 16523 3 -36.04 35.27 31.47 0.075 16522
 16524 3 -36.28 30.97 29.64 0.096 16492
 16525 3 -36.19 30.8 29.63 0.133 16524
 16526 3 -36.17 30.66 29.61 0.099 16525
 16527 3 -36.13 30.52 29.57 0.107 16526
 16528 3 -36.2 30.34 29.49 0.139 16527
 16529 3 -36.29 30.13 29.46 0.105 16528
 16530 3 -36.34 29.93 29.45 0.091 16529
 16531 3 -36.47 29.87 29.47 0.131 16530
 16532 3 -36.54 29.72 29.44 0.14 16531
 16533 3 -36.61 29.57 29.56 0.154 16532
 16534 3 -36.7 29.53 29.63 0.185 16533
 16535 3 -36.76 29.44 29.43 0.137 16534
 16536 3 -36.83 29.28 29.29 0.051 16535
 16537 3 -36.89 29.17 29.22 0.13 16536
 16538 3 -36.9 29.06 29.19 0.137 16537
 16539 3 -36.86 28.89 29.17 0.1 16538
 16540 3 -36.86 28.76 29.17 0.115 16539
 16541 3 -36.85 28.56 29.06 0.117 16540
 16542 3 -36.91 28.43 28.93 0.075 16541
 16543 3 -36.91 28.3 28.83 0.103 16542
 16544 3 -37.03 28.19 28.82 0.111 16543
 16545 3 -37.12 28.11 28.79 0.095 16544
 16546 3 -36.52 30.78 27.53 0.051 16484
 16547 3 -36.58 30.77 27.43 0.089 16546
 16548 3 -36.65 30.79 27.32 0.107 16547
 16549 3 -36.65 30.83 27.12 0.147 16548
 16550 3 -36.75 30.84 26.97 0.132 16549
 16551 3 -36.81 30.89 26.8 0.126 16550
 16552 3 -36.9 30.94 26.67 0.074 16551
 16553 3 -36.93 30.99 26.58 0.082 16552
 16554 3 -37.04 31.09 26.45 0.047 16553
 16555 3 -37.18 31.16 26.3 0.094 16554
 16556 3 -37.33 31.13 26.27 0.112 16555
 16557 3 -37.45 31.11 26.29 0.196 16556
 16558 3 -33.91 29.98 28.24 0.106 16457
 16559 3 -33.87 30.05 28.31 0.074 16558
 16560 3 -30.32 29.08 19.6 0.187 16102
 16561 3 -30.47 29.26 19.39 0.166 16560
 16562 3 -30.66 29.39 19.24 0.217 16561
 16563 3 -30.83 29.46 18.98 0.216 16562
 16564 3 -30.99 29.59 18.71 0.154 16563
 16565 3 -31.1 29.7 18.57 0.157 16564
 16566 3 -31.18 29.85 18.47 0.124 16565
 16567 3 -31.25 29.92 18.36 0.131 16566
 16568 3 -31.28 30.08 18.26 0.147 16567
 16569 3 -31.33 30.15 18.12 0.172 16568
 16570 3 -31.4 30.26 17.98 0.154 16569
 16571 3 -31.46 30.35 17.86 0.166 16570
 16572 3 -31.55 30.49 17.73 0.187 16571
 16573 3 -31.62 30.6 17.63 0.203 16572
 16574 3 -31.66 30.64 17.48 0.211 16573
 16575 3 -31.64 30.67 17.37 0.268 16574
 16576 3 -31.23 30.63 17.29 0.117 16575
 16577 3 -29.3 27.25 18.25 0.166 16091
 16578 3 -29.27 27.3 18.05 0.165 16577
 16579 3 -29.28 27.42 17.97 0.184 16578
 16580 3 -29.24 27.48 17.8 0.223 16579
 16581 3 -29.14 27.47 17.67 0.267 16580
 16582 3 -29.11 27.53 17.59 0.279 16581
 16583 3 -29.35 27.65 17.32 0.173 16582
 16584 3 -29.36 27.69 17.17 0.212 16583
 16585 3 -29.36 27.78 17.06 0.189 16584
 16586 3 -29.49 27.9 16.98 0.185 16585
 16587 3 -29.54 27.97 16.87 0.177 16586
 16588 3 -29.52 28.09 16.74 0.203 16587
 16589 3 -29.58 28.2 16.62 0.189 16588
 16590 3 -29.6 28.32 16.51 0.175 16589
 16591 3 -29.62 28.45 16.44 0.177 16590
 16592 3 -29.62 28.68 16.39 0.174 16591
 16593 3 -29.56 28.87 16.28 0.205 16592
 16594 3 -29.44 29.04 16.18 0.219 16593
 16595 3 -29.46 29.19 16.05 0.249 16594
 16596 3 -29.46 29.31 15.9 0.248 16595
 16597 3 -29.5 29.43 15.8 0.231 16596
 16598 3 -29.55 29.54 15.52 0.223 16597
 16599 3 -29.57 29.6 15.35 0.227 16598
 16600 3 -29.53 29.61 15.19 0.276 16599
 16601 3 -29.67 29.8 15.12 0.219 16600
 16602 3 -29.71 29.99 14.95 0.192 16601
 16603 3 -29.82 30.13 14.87 0.181 16602
 16604 3 -29.84 30.24 14.68 0.273 16603
 16605 3 -29.86 30.42 14.54 0.312 16604
 16606 3 -29.92 30.54 14.45 0.282 16605
 16607 3 -29.85 30.79 14.29 0.235 16606
 16608 3 -29.66 31.06 14.29 0.227 16607
 16609 3 -29.58 31.21 14.36 0.224 16608
 16610 3 -29.43 31.34 14.3 0.249 16609
 16611 3 -29.34 31.5 14.34 0.259 16610
 16612 3 -29.24 31.61 14.42 0.325 16611
 16613 3 -29.17 31.65 14.49 0.422 16612
 16614 3 -29.08 31.66 14.63 0.507 16613
 16615 3 -29.05 31.76 14.69 0.574 16614
 16616 3 -29.07 31.96 14.64 0.643 16615
 16617 3 -28.86 31.99 14.69 0.673 16616
 16618 3 -28.71 32.06 14.7 0.642 16617
 16619 3 -28.23 31.68 14.07 0.191 16618
 16620 3 -28.11 31.71 14.2 0.201 16619
 16621 3 -28.05 31.66 14.11 0.241 16620
 16622 3 -27.93 31.66 14.01 0.298 16621
 16623 3 -28 31.71 13.57 0.239 16622
 16624 3 -27.93 31.66 13.44 0.239 16623
 16625 3 -27.99 31.64 13.29 0.261 16624
 16626 3 -28.37 31.65 13.08 0.086 16625
 16627 3 -28.49 31.55 12.92 0.107 16626
 16628 3 -28.63 31.48 12.86 0.086 16627
 16629 3 -28.75 31.48 12.79 0.099 16628
 16630 3 -28.85 31.46 12.78 0.134 16629
 16631 3 -28.99 31.53 12.69 0.113 16630
 16632 3 -29.07 31.46 12.58 0.152 16631
 16633 3 -29.15 31.36 12.47 0.104 16632
 16634 3 -29.3 31.24 12.36 0.084 16633
 16635 3 -29.34 31.09 12.26 0.135 16634
 16636 3 -29.37 30.99 12.18 0.13 16635
 16637 3 -29.11 30.81 12.05 0.053 16636
 16638 3 -29.21 30.76 12.1 0.091 16637
 16639 3 -29.3 30.75 12.17 0.042 16638
 16640 3 -29.52 31.04 12.09 0.072 16636
 16641 3 -29.68 30.92 12.06 0.081 16640
 16642 3 -29.8 30.87 12 0.076 16641
 16643 3 -29.92 30.8 11.96 0.033 16642
 16644 3 -27.79 31.81 13.23 0.25 16625
 16645 3 -27.7 31.88 13.12 0.225 16644
 16646 3 -27.65 31.94 12.96 0.222 16645
 16647 3 -27.61 32.1 12.78 0.2 16646
 16648 3 -27.55 32.15 12.62 0.189 16647
 16649 3 -27.53 32.21 12.51 0.202 16648
 16650 3 -27.43 32.26 12.44 0.229 16649
 16651 3 -27.39 32.23 12.32 0.268 16650
 16652 3 -27.4 31.82 12.22 0.092 16651
 16653 3 -27.33 31.7 12.2 0.118 16652
 16654 3 -27.3 32.48 12.18 0.216 16651
 16655 3 -27.28 32.56 12.05 0.189 16654
 16656 3 -27.23 32.58 11.9 0.178 16655
 16657 3 -27.16 32.71 11.77 0.175 16656
 16658 3 -27.2 32.79 11.69 0.252 16657
 16659 3 -27.19 32.85 11.6 0.343 16658
 16660 3 -27.22 33.02 11.53 0.39 16659
 16661 3 -27.25 33.12 11.44 0.464 16660
 16662 3 -27.22 33.16 11.34 0.575 16661
 16663 3 -27.43 33.03 11.06 0.533 16662
 16664 3 -27.43 33.15 10.95 0.64 16663
 16665 3 -27.35 33.1 10.8 0.718 16664
 16666 3 -26.66 32.08 10.87 0.128 16665
 16667 3 -26.52 31.94 10.92 0.135 16666
 16668 3 -26.48 31.77 10.96 0.126 16667
 16669 3 -26.45 31.63 10.98 0.117 16668
 16670 3 -26.4 31.51 11.02 0.105 16669
 16671 3 -26.32 31.31 10.98 0.064 16670
 16672 3 -26.25 31.13 10.96 0.067 16671
 16673 3 -26.16 31.05 10.87 0.145 16672
 16674 3 -26.06 30.92 10.8 0.145 16673
 16675 3 -25.95 30.74 10.76 0.115 16674
 16676 3 -27.26 33.01 10.69 0.47 16665
 16677 3 -27.18 32.97 10.44 0.42 16676
 16678 3 -27.21 33 10.31 0.33 16677
 16679 3 -26.83 33.38 10.34 0.11 16678
 16680 3 -26.82 33.59 10.25 0.066 16679
 16681 3 -26.8 33.81 10.18 0.088 16680
 16682 3 -26.81 33.94 10.09 0.094 16681
 16683 3 -26.86 34.14 10.02 0.117 16682
 16684 3 -26.81 34.38 9.92 0.157 16683
 16685 3 -26.78 34.63 9.86 0.139 16684
 16686 3 -26.7 34.8 9.88 0.134 16685
 16687 3 -26.7 34.96 9.93 0.094 16686
 16688 3 -27.83 33.99 10.9 0.231 16676
 16689 3 -27.97 34.19 10.87 0.221 16688
 16690 3 -27.97 34.45 10.95 0.146 16689
 16691 3 -28.06 34.54 10.93 0.148 16690
 16692 3 -27.97 34.76 10.96 0.098 16691
 16693 3 -27.97 34.93 10.85 0.086 16692
 16694 3 -27.98 35.06 10.77 0.082 16693
 16695 3 -28.05 35.23 10.74 0.065 16694
 16696 3 -28.1 34.29 10.64 0.105 16689
 16697 3 -28.22 34.39 10.61 0.072 16696
 16698 3 -26.77 33.63 11.71 0.189 16662
 16699 3 -26.64 33.78 11.75 0.163 16698
 16700 3 -26.51 33.87 11.8 0.171 16699
 16701 3 -26.42 33.96 11.84 0.193 16700
 16702 3 -26.35 34.12 11.82 0.25 16701
 16703 3 -26.26 34.2 11.9 0.229 16702
 16704 3 -26.18 34.39 11.95 0.17 16703
 16705 3 -26.1 34.49 11.96 0.135 16704
 16706 3 -25.97 34.54 11.91 0.135 16705
 16707 3 -25.86 34.66 11.89 0.196 16706
 16708 3 -25.79 34.8 11.83 0.283 16707
 16709 3 -25.66 34.91 11.84 0.352 16708
 16710 3 -25.59 34.98 11.89 0.427 16709
 16711 3 -25.53 35.08 11.93 0.455 16710
 16712 3 -25.52 35.19 11.99 0.447 16711
 16713 3 -26.04 35.53 11.67 0.104 16712
 16714 3 -26.01 35.65 11.51 0.109 16713
 16715 3 -25.97 35.71 11.28 0.111 16714
 16716 3 -25.94 35.82 11.14 0.164 16715
 16717 3 -25.83 35.93 10.85 0.073 16716
 16718 3 -25.7 35.96 10.74 0.129 16717
 16719 3 -25.68 36.09 10.66 0.145 16718
 16720 3 -25.67 36.21 10.55 0.11 16719
 16721 3 -25.75 36.38 10.37 0.108 16720
 16722 3 -25.81 36.54 10.31 0.16 16721
 16723 3 -25.88 36.77 10.2 0.136 16722
 16724 3 -25.81 36.98 10.07 0.083 16723
 16725 3 -25.72 37.07 9.96 0.09 16724
 16726 3 -25.76 37.12 9.82 0.085 16725
 16727 3 -25.83 37.13 9.67 0.106 16726
 16728 3 -25.88 37.11 9.52 0.114 16727
 16729 3 -25.92 37.25 9.3 0.095 16728
 16730 3 -26 37.35 9.14 0.12 16729
 16731 3 -26.07 37.41 8.97 0.084 16730
 16732 3 -26.13 37.49 8.82 0.111 16731
 16733 3 -26.16 37.52 8.65 0.111 16732
 16734 3 -26.18 37.58 8.48 0.115 16733
 16735 3 -26.27 37.71 8.3 0.076 16734
 16736 3 -26.32 37.71 8.2 0.107 16735
 16737 3 -26.37 37.77 8.07 0.129 16736
 16738 3 -26.35 37.92 8 0.156 16737
 16739 3 -26.42 37.97 7.92 0.154 16738
 16740 3 -26.56 38.11 7.97 0.113 16739
 16741 3 -26.62 38.28 7.95 0.111 16740
 16742 3 -26.56 38.44 7.91 0.121 16741
 16743 3 -26.54 38.62 7.83 0.063 16742
 16744 3 -26.53 38.76 7.71 0.077 16743
 16745 3 -26.55 38.94 7.62 0.082 16744
 16746 3 -26.51 39.17 7.5 0.081 16745
 16747 3 -26.46 39.32 7.46 0.119 16746
 16748 3 -26.46 39.5 7.45 0.129 16747
 16749 3 -26.51 39.71 7.41 0.143 16748
 16750 3 -26.66 40 7.39 0.129 16749
 16751 3 -26.67 40.18 7.39 0.068 16750
 16752 3 -26.68 40.31 7.41 0.043 16751
 16753 3 -26.67 40.41 7.39 0.04 16752
 16754 3 -26.74 40.58 7.5 0.048 16753
 16755 3 -26.8 40.68 7.53 0.082 16754
 16756 3 -26.83 40.82 7.48 0.037 16755
 16757 3 -26.84 41.01 7.42 0.082 16756
 16758 3 -26.86 41.24 7.45 0.136 16757
 16759 3 -26.96 41.42 7.4 0.127 16758
 16760 3 -27.1 41.54 7.33 0.146 16759
 16761 3 -27.11 41.6 7.17 0.147 16760
 16762 3 -27.11 41.66 7.08 0.13 16761
 16763 3 -27.15 41.87 7.05 0.113 16762
 16764 3 -27.27 41.83 6.85 0.089 16763
 16765 3 -27.36 41.9 6.74 0.082 16764
 16766 3 -27.5 41.93 6.7 0.073 16765
 16767 3 -27.65 41.96 6.59 0.117 16766
 16768 3 -27.82 42.04 6.46 0.093 16767
 16769 3 -27.98 42.07 6.46 0.04 16768
 16770 3 -28.09 42.03 6.44 0.062 16769
 16771 3 -27.05 41.98 7.13 0.089 16763
 16772 3 -27.06 42.19 7.13 0.097 16771
 16773 3 -27.05 42.28 7.09 0.062 16772
 16774 3 -25.31 35.22 12.06 0.459 16712
 16775 3 -25.19 35.21 12.18 0.561 16774
 16776 3 -25.22 35.35 12.49 0.514 16775
 16777 3 -25.22 35.44 12.74 0.458 16776
 16778 3 -25.27 35.59 12.95 0.5 16777
 16779 3 -25.31 35.65 13.17 0.531 16778
 16780 3 -25.22 35.75 13.31 0.53 16779
 16781 3 -25.26 35.86 13.44 0.489 16780
 16782 3 -25.29 35.97 13.58 0.423 16781
 16783 3 -25.26 36.02 13.73 0.328 16782
 16784 3 -25.27 36.06 14.03 0.188 16783
 16785 3 -25.29 36.15 14.2 0.1 16784
 16786 3 -25.34 36.24 14.35 0.092 16785
 16787 3 -25.36 36.31 14.51 0.135 16786
 16788 3 -25.37 36.37 14.66 0.141 16787
 16789 3 -25.45 36.49 14.8 0.156 16788
 16790 3 -25.51 36.66 14.88 0.171 16789
 16791 3 -25.59 36.84 14.9 0.175 16790
 16792 3 -25.68 37 14.97 0.167 16791
 16793 3 -25.73 37.11 15.12 0.15 16792
 16794 3 -25.81 37.26 15.2 0.159 16793
 16795 3 -25.85 37.37 15.34 0.17 16794
 16796 3 -25.86 37.48 15.52 0.148 16795
 16797 3 -25.9 37.6 15.63 0.16 16796
 16798 3 -25.99 37.73 15.68 0.121 16797
 16799 3 -26.02 37.81 15.85 0.129 16798
 16800 3 -26.05 37.86 16.03 0.155 16799
 16801 3 -26.1 37.92 16.19 0.216 16800
 16802 3 -26.09 37.97 16.31 0.173 16801
 16803 3 -26.03 38.15 16.24 0.17 16802
 16804 3 -26 38.33 16.17 0.199 16803
 16805 3 -25.97 38.48 16.13 0.208 16804
 16806 3 -25.87 38.56 16.16 0.266 16805
 16807 3 -25.94 38.7 16.45 0.302 16806
 16808 3 -26.15 38.79 16.87 0.116 16807
 16809 3 -26.17 38.93 16.99 0.123 16808
 16810 3 -26.19 39.07 17.14 0.125 16809
 16811 3 -26.23 39.1 17.3 0.095 16810
 16812 3 -25.65 38.81 16.14 0.16 16807
 16813 3 -25.47 38.91 15.99 0.122 16812
 16814 3 -25.36 39.03 15.94 0.086 16813
 16815 3 -25.21 39.09 15.86 0.083 16814
 16816 3 -25.2 39.21 15.75 0.097 16815
 16817 3 -25.23 39.25 15.59 0.158 16816
 16818 3 -25.23 39.2 15.46 0.183 16817
 16819 3 -24.94 39.52 15.54 0.243 16818
 16820 3 -24.67 39.64 15.67 0.101 16819
 16821 3 -24.56 39.72 15.66 0.128 16820
 16822 3 -24.4 39.71 15.81 0.107 16821
 16823 3 -24.35 39.9 15.84 0.097 16822
 16824 3 -24.28 40.06 15.81 0.074 16823
 16825 3 -24.16 40.05 15.92 0.067 16824
 16826 3 -26.43 37.81 16.56 0.113 16802
 16827 3 -26.58 37.92 16.66 0.127 16826
 16828 3 -26.68 38.04 16.7 0.096 16827
 16829 3 -26.77 38.22 16.7 0.098 16828
 16830 3 -26.81 38.37 16.69 0.131 16829
 16831 3 -26.95 38.57 16.72 0.072 16830
 16832 3 -26.93 38.67 16.85 0.086 16831
 16833 3 -26.98 38.81 16.88 0.067 16832
 16834 3 -26.99 38.77 17.13 0.062 16833
 16835 3 -25.03 35.01 11.37 0.147 16775
 16836 3 -25.07 34.98 11.17 0.088 16835
 16837 3 -25.06 34.95 10.96 0.107 16836
 16838 3 -25.02 34.95 10.82 0.111 16837
 16839 3 -24.95 34.95 10.72 0.000125 16838
 16840 3 -25.8 35.48 11.75 0.13 16774
 16841 3 -27.67 31.67 14.34 0.111 16622
 16842 3 -27.52 31.61 14.38 0.112 16841
 16843 3 -27.32 31.63 14.49 0.083 16842
 16844 3 -27.23 31.67 14.57 0.078 16843
 16845 3 -27.12 31.67 14.61 0.088 16844
 16846 3 -27.01 31.74 14.7 0.082 16845
 16847 3 -26.84 31.73 14.73 0.069 16846
 16848 3 -26.76 31.79 14.8 0.118 16847
 16849 3 -26.65 31.78 14.81 0.117 16848
 16850 3 -26.56 31.67 14.72 0.103 16849
 16851 3 -26.45 31.62 14.64 0.123 16850
 16852 3 -28.77 32.26 14.94 0.454 16618
 16853 3 -28.71 32.39 15.04 0.316 16852
 16854 3 -28.66 32.48 15.07 0.268 16853
 16855 3 -28.61 32.53 15.38 0.161 16854
 16856 3 -28.52 32.65 15.47 0.102 16855
 16857 3 -28.41 32.71 15.48 0.134 16856
 16858 3 -28.21 32.82 15.54 0.12 16857
 16859 3 -28.16 32.93 15.49 0.116 16858
 16860 3 -30.16 30.69 14.45 0.132 16606
 16861 3 -30.27 30.76 14.34 0.111 16860
 16862 3 -30.41 30.79 14.27 0.072 16861
 16863 3 -30.51 30.78 14.16 0.115 16862
 16864 3 -30.62 30.78 14.09 0.076 16863
 16865 3 -29.18 29.43 15.02 0.107 16600
 16866 3 -29.08 29.47 14.89 0.137 16865
 16867 3 -28.93 29.47 14.81 0.166 16866
 16868 3 -28.69 29.34 14.85 0.114 16867
 16869 3 -28.6 29.29 14.8 0.134 16868
 16870 3 -28.31 29.25 14.71 0.116 16869
 16871 3 -28.14 29.23 14.59 0.143 16870
 16872 3 -27.97 29.3 14.47 0.181 16871
 16873 3 -27.87 29.4 14.48 0.185 16872
 16874 3 -27.93 29.64 14.65 0.083 16873
 16875 3 -27.91 29.73 14.74 0.000125 16874
 16876 3 -27.89 29.2 14.18 0.054 16873
 16877 3 -27.88 29.2 14.08 0.086 16876
 16878 3 -27.75 29.24 13.98 0.076 16877
 16879 3 -27.7 29.09 13.94 0.059 16878
 16880 3 -27.58 29.07 13.91 0.067 16879
 16881 3 -27.49 29.06 13.83 0.092 16880
 16882 3 -27.42 29.02 13.71 0.075 16881
 16883 3 -27.29 28.93 13.61 0.076 16882
 16884 3 -27.29 28.86 13.45 0.104 16883
 16885 3 -27.15 28.78 13.36 0.083 16884
 16886 3 -27.1 28.77 13.19 0.105 16885
 16887 3 -26.97 28.7 13.03 0.124 16886
 16888 3 -26.87 28.62 12.93 0.077 16887
 16889 3 -26.76 28.46 12.88 0.103 16888
 16890 3 -26.58 28.36 12.87 0.108 16889
 16891 3 -26.5 28.28 12.87 0.105 16890
 16892 3 -26.44 28.13 12.94 0.133 16891
 16893 3 -26.37 27.98 12.93 0.193 16892
 16894 3 -26.3 27.79 12.94 0.189 16893
 16895 3 -26.07 27.36 13.17 0.156 16894
 16896 3 -26.04 27.19 13.18 0.165 16895
 16897 3 -25.92 27.08 13.17 0.249 16896
 16898 3 -25.55 26.97 13.14 0.083 16897
 16899 3 -25.5 26.85 13.16 0.069 16898
 16900 3 -25.35 26.73 13.16 0.081 16899
 16901 3 -25.32 26.6 13.1 0.097 16900
 16902 3 -25.28 26.43 13.1 0.085 16901
 16903 3 -25.21 26.24 13.08 0.098 16902
 16904 3 -25.13 26.04 13.07 0.057 16903
 16905 3 -25.09 25.78 13.07 0.107 16904
 16906 3 -25 25.7 12.95 0.057 16905
 16907 3 -29.08 29.37 14.58 0.106 16867
 16908 3 -29.01 29.29 14.46 0.109 16907
 16909 3 -28.84 29.3 14.3 0.087 16908
 16910 3 -28.7 29.31 14.22 0.091 16909
 16911 3 -28.63 29.27 14.11 0.1 16910
 16912 3 -28.58 29.21 14.04 0.000125 16911
 16913 3 -28.69 27.24 17.77 0.115 16582
 16914 3 -28.58 27.11 17.93 0.141 16913
 16915 3 -28.49 27.12 18.05 0.123 16914
 16916 3 -28.38 27.18 18.24 0.097 16915
 16917 3 -28.22 27.16 18.42 0.12 16916
 16918 3 -28.11 27.15 18.48 0.041 16917
 16919 3 -29.31 26.26 18.59 0.115 16078
 16920 3 -29.25 26.34 18.48 0.124 16919
 16921 3 -29.2 26.46 18.41 0.11 16920
 16922 3 -29.26 26.48 18.32 0.000125 16921
 16923 3 -27.19 22.32 19.53 0.517 16042
 16924 3 -27.17 22.05 19.32 0.458 16923
 16925 3 -27.19 22 19.13 0.435 16924
 16926 3 -27.28 21.85 19.03 0.438 16925
 16927 3 -27.38 21.85 18.93 0.438 16926
 16928 3 -27.43 21.75 18.84 0.441 16927
 16929 3 -27.53 21.69 18.75 0.441 16928
 16930 3 -27.64 21.63 18.62 0.415 16929
 16931 3 -27.79 21.54 18.53 0.424 16930
 16932 3 -27.83 21.38 18.42 0.409 16931
 16933 3 -28.01 21.29 18.38 0.44 16932
 16934 3 -28.16 21.26 18.34 0.49 16933
 16935 3 -28.28 21.19 18.27 0.53 16934
 16936 3 -28.41 21.02 18.35 0.604 16935
 16937 3 -28.54 20.87 18.33 0.631 16936
 16938 3 -28.61 20.76 18.23 0.678 16937
 16939 3 -28.75 20.67 18.22 0.695 16938
 16940 3 -28.87 20.62 18.15 0.731 16939
 16941 3 -28.95 20.43 18.22 0.78 16940
 16942 3 -28.87 19.94 18.62 0.484 16941
 16943 3 -28.71 19.57 18.79 0.446 16942
 16944 3 -28.73 19.34 18.8 0.371 16943
 16945 3 -28.64 19.1 18.92 0.331 16944
 16946 3 -28.64 18.92 18.94 0.333 16945
 16947 3 -28.63 18.79 19 0.325 16946
 16948 3 -28.63 18.62 19 0.34 16947
 16949 3 -28.57 18.42 19.02 0.35 16948
 16950 3 -28.58 18.23 19.05 0.417 16949
 16951 3 -28.16 18.23 18.51 0.107 16950
 16952 3 -28.06 18.15 18.36 0.09 16951
 16953 3 -27.93 18 18.3 0.102 16952
 16954 3 -27.81 18.01 18.3 0.131 16953
 16955 3 -27.63 18.05 18.26 0.064 16954
 16956 3 -28.78 18 19.29 0.368 16950
 16957 3 -28.85 17.9 19.29 0.389 16956
 16958 3 -28.99 17.73 19.32 0.412 16957
 16959 3 -29.1 17.62 19.35 0.46 16958
 16960 3 -29.2 17.54 19.41 0.529 16959
 16961 3 -29.22 17.39 19.44 0.623 16960
 16962 3 -29.31 17.25 19.47 0.716 16961
 16963 3 -29.43 17.11 19.46 0.78 16962
 16964 3 -29.47 16.98 19.55 0.843 16963
 16965 3 -29.55 16.86 19.62 0.871 16964
 16966 3 -29.65 16.73 19.46 0.859 16965
 16967 3 -29.25 16.43 18.61 0.094 16966
 16968 3 -29.27 16.31 18.47 0.104 16967
 16969 3 -29.29 16.26 18.35 0.115 16968
 16970 3 -29.74 16.58 19.48 0.798 16966
 16971 3 -29.83 16.48 19.48 0.698 16970
 16972 3 -29.94 16.42 19.48 0.633 16971
 16973 3 -30.03 15.98 18.93 0.32 16972
 16974 3 -30.12 15.81 19 0.357 16973
 16975 3 -30.19 15.72 19 0.409 16974
 16976 3 -30.26 15.56 19.05 0.456 16975
 16977 3 -30.26 15.42 19.06 0.488 16976
 16978 3 -30.34 15.23 19.11 0.559 16977
 16979 3 -30.35 15.1 19.08 0.585 16978
 16980 3 -30.36 15.01 18.97 0.653 16979
 16981 3 -30.38 14.88 19.02 0.74 16980
 16982 3 -30.44 14.77 19.02 0.771 16981
 16983 3 -30.4 14.62 18.98 0.794 16982
 16984 3 -29.82 14.32 18.62 0.458 16983
 16985 3 -29.72 14.27 18.52 0.406 16984
 16986 3 -29.74 14.24 18.34 0.337 16985
 16987 3 -29.86 14.32 18.06 0.197 16986
 16988 3 -29.82 14.13 17.95 0.176 16987
 16989 3 -29.86 14.05 17.8 0.127 16988
 16990 3 -29.86 14.01 17.65 0.157 16989
 16991 3 -29.82 13.93 17.51 0.146 16990
 16992 3 -29.76 13.84 17.37 0.171 16991
 16993 3 -29.63 13.8 17.27 0.167 16992
 16994 3 -29.6 13.69 17.09 0.204 16993
 16995 3 -29.48 13.7 17.01 0.226 16994
 16996 3 -29.85 13.69 16.79 0.094 16995
 16997 3 -30 13.67 16.66 0.103 16996
 16998 3 -30.12 13.71 16.52 0.162 16997
 16999 3 -30.31 13.76 16.44 0.188 16998
 17000 3 -30.48 13.76 16.34 0.156 16999
 17001 3 -30.69 13.89 16.1 0.11 17000
 17002 3 -30.81 13.93 15.97 0.066 17001
 17003 3 -30.9 13.95 15.82 0.133 17002
 17004 3 -31.04 13.97 15.63 0.186 17003
 17005 3 -31.2 14.03 15.45 0.201 17004
 17006 3 -31.4 14.13 15.33 0.162 17005
 17007 3 -31.49 14.31 15.3 0.116 17006
 17008 3 -31.62 14.41 15.28 0.104 17007
 17009 3 -31.7 14.59 15.28 0.089 17008
 17010 3 -31.74 14.72 15.3 0.069 17009
 17011 3 -31.43 13.96 15.14 0.125 17006
 17012 3 -31.46 13.87 15.05 0.113 17011
 17013 3 -31.6 13.89 14.94 0.000125 17012
 17014 3 -29.2 13.71 17.04 0.174 16995
 17015 3 -29.04 13.76 17.02 0.191 17014
 17016 3 -28.92 13.74 16.95 0.186 17015
 17017 3 -28.69 13.69 16.89 0.132 17016
 17018 3 -28.6 13.69 16.76 0.191 17017
 17019 3 -28.49 13.63 16.63 0.223 17018
 17020 3 -28.37 13.56 16.53 0.256 17019
 17021 3 -28.65 13.29 16.35 0.094 17020
 17022 3 -28.73 13.18 16.28 0.061 17021
 17023 3 -28.74 13.08 16.28 0.14 17022
 17024 3 -28.77 12.91 16.29 0.115 17023
 17025 3 -28.75 12.68 16.29 0.154 17024
 17026 3 -28.76 12.5 16.32 0.15 17025
 17027 3 -28.78 12.39 16.44 0.15 17026
 17028 3 -28.88 12.28 16.58 0.083 17027
 17029 3 -28.96 12.14 16.64 0.096 17028
 17030 3 -29.1 12.08 16.61 0.155 17029
 17031 3 -29.27 12.05 16.59 0.117 17030
 17032 3 -29.41 12 16.54 0.122 17031
 17033 3 -29.53 11.98 16.58 0.118 17032
 17034 3 -29.59 12.03 16.73 0.126 17033
 17035 3 -29.71 12 16.82 0.085 17034
 17036 3 -29.81 12.11 16.84 0.092 17035
 17037 3 -29.87 12.18 16.97 0.074 17036
 17038 3 -29.91 12.25 17.08 0.101 17037
 17039 3 -29.93 12.26 17.19 0.101 17038
 17040 3 -29.98 12.14 17.31 0.111 17039
 17041 3 -29.99 12.17 17.46 0.113 17040
 17042 3 -29.94 12.2 17.62 0.162 17041
 17043 3 -29.9 12.25 17.7 0.177 17042
 17044 3 -29.93 12.18 17.85 0.162 17043
 17045 3 -29.9 12.16 17.97 0.053 17044
 17046 3 -28.04 13.71 16.6 0.213 17020
 17047 3 -27.89 13.7 16.54 0.213 17046
 17048 3 -27.68 13.74 16.48 0.197 17047
 17049 3 -27.49 13.76 16.39 0.227 17048
 17050 3 -27.33 13.75 16.37 0.284 17049
 17051 3 -27.08 14.01 16.34 0.214 17050
 17052 3 -26.87 14.13 16.32 0.216 17051
 17053 3 -26.76 14.21 16.32 0.244 17052
 17054 3 -26.61 14.34 16.37 0.27 17053
 17055 3 -26.46 14.34 16.43 0.325 17054
 17056 3 -26.35 14.43 16.48 0.418 17055
 17057 3 -26.24 14.46 16.5 0.524 17056
 17058 3 -26.12 14.54 16.46 0.628 17057
 17059 3 -26.05 14.66 16.41 0.661 17058
 17060 3 -25.93 14.69 16.45 0.654 17059
 17061 3 -25.64 14.57 16.41 0.592 17060
 17062 3 -25.43 14.31 16.45 0.541 17061
 17063 3 -25.29 14.22 16.45 0.453 17062
 17064 3 -25.16 14.16 16.43 0.348 17063
 17065 3 -25.05 13.89 16.55 0.197 17064
 17066 3 -24.79 13.8 16.61 0.143 17065
 17067 3 -24.63 13.64 16.62 0.093 17066
 17068 3 -24.47 13.57 16.6 0.106 17067
 17069 3 -24.42 13.44 16.75 0.074 17068
 17070 3 -24.35 13.4 16.83 0.072 17069
 17071 3 -24.32 13.24 16.94 0.07 17070
 17072 3 -24.18 13.13 16.96 0.109 17071
 17073 3 -24.09 13.07 17.03 0.128 17072
 17074 3 -24.01 12.97 17.1 0.182 17073
 17075 3 -23.93 12.81 17.1 0.172 17074
 17076 3 -23.88 12.82 17.33 0.085 17075
 17077 3 -23.82 12.75 17.49 0.077 17076
 17078 3 -23.83 12.74 17.67 0.085 17077
 17079 3 -23.78 12.7 17.79 0.083 17078
 17080 3 -23.8 12.73 17.9 0.104 17079
 17081 3 -23.85 12.79 18.04 0.112 17080
 17082 3 -23.87 12.84 18.18 0.115 17081
 17083 3 -23.86 12.9 18.35 0.119 17082
 17084 3 -23.87 12.94 18.52 0.14 17083
 17085 3 -23.81 13.02 18.67 0.131 17084
 17086 3 -23.7 13.14 18.8 0.099 17085
 17087 3 -23.7 13.23 18.95 0.131 17086
 17088 3 -23.81 13.2 19.03 0.137 17087
 17089 3 -23.88 13.26 19.16 0.118 17088
 17090 3 -23.99 13.35 19.24 0.132 17089
 17091 3 -23.86 12.65 16.88 0.105 17075
 17092 3 -24.01 12.53 16.73 0.139 17091
 17093 3 -24.06 12.46 16.61 0.169 17092
 17094 3 -24.06 12.47 16.42 0.206 17093
 17095 3 -23.88 12.59 16.23 0.115 17094
 17096 3 -23.82 12.64 16.06 0.15 17095
 17097 3 -23.76 12.73 15.97 0.235 17096
 17098 3 -23.39 12.83 15.98 0.093 17097
 17099 3 -23.24 12.87 15.87 0.118 17098
 17100 3 -23.09 12.98 15.73 0.103 17099
 17101 3 -23.03 13.07 15.71 0.000125 17100
 17102 3 -25.58 15.19 16.04 0.108 17061
 17103 3 -25.51 15.31 16.02 0.183 17102
 17104 3 -25.36 15.41 15.94 0.15 17103
 17105 3 -25.15 15.47 15.9 0.143 17104
 17106 3 -25.05 15.54 15.81 0.173 17105
 17107 3 -24.88 15.49 15.68 0.189 17106
 17108 3 -24.78 15.45 15.58 0.18 17107
 17109 3 -24.64 15.3 15.48 0.162 17108
 17110 3 -24.51 15.15 15.4 0.156 17109
 17111 3 -24.37 15.05 15.33 0.104 17110
 17112 3 -24.2 14.96 15.21 0.136 17111
 17113 3 -24.05 14.88 15.09 0.152 17112
 17114 3 -23.91 14.84 14.97 0.175 17113
 17115 3 -23.79 14.8 14.76 0.122 17114
 17116 3 -23.68 14.77 14.64 0.11 17115
 17117 3 -23.62 14.76 14.52 0.102 17116
 17118 3 -23.63 14.68 14.41 0.141 17117
 17119 3 -23.61 14.56 14.32 0.17 17118
 17120 3 -23.57 14.35 14.13 0.125 17119
 17121 3 -23.6 14.26 13.98 0.11 17120
 17122 3 -23.6 14.13 13.8 0.114 17121
 17123 3 -23.58 14.07 13.67 0.103 17122
 17124 3 -23.55 13.99 13.59 0.137 17123
 17125 3 -23.51 13.87 13.54 0.197 17124
 17126 3 -23.59 13.65 13.7 0.15 17125
 17127 3 -23.6 13.52 13.85 0.082 17126
 17128 3 -23.37 13.9 13.33 0.165 17125
 17129 3 -23.31 14.15 13.1 0.135 17128
 17130 3 -23.3 14.29 13.01 0.158 17129
 17131 3 -23.33 14.45 12.86 0.062 17130
 17132 3 -23.38 14.46 12.75 0.098 17131
 17133 3 -23.43 14.53 12.65 0.073 17132
 17134 3 -23.5 14.52 12.56 0.085 17133
 17135 3 -23.58 14.54 12.45 0.092 17134
 17136 3 -23.59 14.56 12.31 0.099 17135
 17137 3 -23.63 14.51 12.16 0.104 17136
 17138 3 -23.8 14.48 12.01 0.109 17137
 17139 3 -23.99 14.56 11.93 0.129 17138
 17140 3 -24.15 14.56 11.86 0.109 17139
 17141 3 -24.35 14.61 11.71 0.124 17140
 17142 3 -24.44 14.55 11.54 0.115 17141
 17143 3 -23.22 13.63 13.36 0.166 17128
 17144 3 -23.1 13.41 13.35 0.114 17143
 17145 3 -23.01 13.28 13.33 0.152 17144
 17146 3 -22.79 13.27 13.2 0.106 17145
 17147 3 -22.77 13.26 13.09 0.115 17146
 17148 3 -22.69 13.19 12.99 0.081 17147
 17149 3 -22.58 13.08 12.86 0.091 17148
 17150 3 -22.5 13.04 12.73 0.093 17149
 17151 3 -22.39 13.08 12.62 0.087 17150
 17152 3 -22.35 13.12 12.5 0.1 17151
 17153 3 -22.19 13.11 12.39 0.066 17152
 17154 3 -22.14 13.07 12.21 0.086 17153
 17155 3 -22.14 13.04 12.08 0.108 17154
 17156 3 -22.06 12.99 11.9 0.094 17155
 17157 3 -22.01 12.86 11.75 0.137 17156
 17158 3 -21.91 12.8 11.67 0.135 17157
 17159 3 -21.75 12.72 11.55 0.081 17158
 17160 3 -21.52 12.66 11.53 0.077 17159
 17161 3 -21.32 12.66 11.58 0.21 17160
 17162 3 -21.08 12.75 11.59 0.196 17161
 17163 3 -20.87 12.98 11.71 0.124 17162
 17164 3 -20.69 12.97 11.75 0.109 17163
 17165 3 -20.5 12.94 11.75 0.094 17164
 17166 3 -20.34 12.91 11.71 0.113 17165
 17167 3 -20.21 12.86 11.73 0.096 17166
 17168 3 -20.04 12.82 11.79 0.113 17167
 17169 3 -19.88 12.78 11.76 0.103 17168
 17170 3 -19.77 12.78 11.71 0.000125 17169
 17171 3 -26.42 15.27 16.44 0.311 17060
 17172 3 -26.65 15.32 15.91 0.095 17171
 17173 3 -26.69 15.36 15.81 0.124 17172
 17174 3 -26.67 15.38 15.65 0.128 17173
 17175 3 -26.61 15.39 15.47 0.102 17174
 17176 3 -26.62 15.38 15.35 0.11 17175
 17177 3 -26.62 15.35 15.19 0.092 17176
 17178 3 -26.6 15.45 15.05 0.084 17177
 17179 3 -26.64 15.56 15.06 0.078 17178
 17180 3 -26.63 15.71 14.99 0.085 17179
 17181 3 -26.69 15.79 14.88 0.124 17180
 17182 3 -26.72 16.1 14.91 0.079 17181
 17183 3 -26.76 16.18 14.95 0.073 17182
 17184 3 -26.9 16.2 14.97 0.079 17183
 17185 3 -27.07 16.26 14.99 0.087 17184
 17186 3 -27.14 16.17 15.02 0.049 17185
 17187 3 -26.74 15.82 14.45 0.134 17181
 17188 3 -26.66 15.8 14.28 0.107 17187
 17189 3 -26.73 15.86 14.14 0.066 17188
 17190 3 -26.77 15.85 14 0.103 17189
 17191 3 -26.68 15.9 13.85 0.081 17190
 17192 3 -26.55 15.9 13.7 0.148 17191
 17193 3 -26.39 15.94 13.57 0.149 17192
 17194 3 -26.35 16.07 13.5 0.049 17193
 17195 3 -26.42 16.14 13.41 0.102 17194
 17196 3 -26.47 16.23 13.36 0.116 17195
 17197 3 -26.46 16.41 13.21 0.086 17196
 17198 3 -26.46 16.49 13.07 0.119 17197
 17199 3 -26.49 16.69 12.92 0.126 17198
 17200 3 -26.52 16.94 12.85 0.124 17199
 17201 3 -26.48 17.1 12.93 0.09 17200
 17202 3 -26.42 17.22 12.97 0.087 17201
 17203 3 -26.36 17.39 12.89 0.131 17202
 17204 3 -27.35 13.38 16.34 0.138 17050
 17205 3 -27.17 13.39 16.34 0.115 17204
 17206 3 -27.01 13.37 16.34 0.125 17205
 17207 3 -26.89 13.4 16.25 0.123 17206
 17208 3 -26.82 13.42 16.12 0.092 17207
 17209 3 -26.81 13.37 16.02 0.000125 17208
 17210 3 -31.21 14.67 19.29 0.447 16983
 17211 3 -31.48 14.57 19.52 0.387 17210
 17212 3 -31.7 14.44 19.59 0.336 17211
 17213 3 -31.88 14.35 19.64 0.297 17212
 17214 3 -32.01 14.2 19.68 0.304 17213
 17215 3 -32.09 14.1 19.76 0.296 17214
 17216 3 -32.23 14.01 19.8 0.316 17215
 17217 3 -32.37 13.89 19.82 0.332 17216
 17218 3 -32.49 13.77 19.83 0.339 17217
 17219 3 -32.6 13.65 19.9 0.37 17218
 17220 3 -32.71 13.62 20.07 0.397 17219
 17221 3 -32.83 13.64 20.16 0.434 17220
 17222 3 -32.79 13.96 20.62 0.201 17221
 17223 3 -32.89 14.22 20.73 0.182 17222
 17224 3 -32.94 14.35 20.81 0.184 17223
 17225 3 -33.04 14.37 20.94 0.196 17224
 17226 3 -33.14 14.39 20.96 0.213 17225
 17227 3 -33.18 14.49 21.2 0.178 17226
 17228 3 -33.2 14.5 21.42 0.204 17227
 17229 3 -33.13 14.51 21.66 0.188 17228
 17230 3 -33.11 14.56 21.8 0.21 17229
 17231 3 -33.16 14.68 21.86 0.221 17230
 17232 3 -33.23 14.78 21.98 0.201 17231
 17233 3 -33.25 14.86 22.12 0.205 17232
 17234 3 -33.44 15.28 22.23 0.123 17233
 17235 3 -33.49 15.43 22.28 0.114 17234
 17236 3 -33.53 15.57 22.41 0.142 17235
 17237 3 -33.67 15.71 22.52 0.158 17236
 17238 3 -33.77 15.8 22.67 0.196 17237
 17239 3 -33.86 15.9 22.77 0.204 17238
 17240 3 -33.89 16.02 22.86 0.244 17239
 17241 3 -33.89 16.13 22.99 0.284 17240
 17242 3 -34.02 15.56 23.17 0.121 17241
 17243 3 -34.04 15.43 23.32 0.128 17242
 17244 3 -34.07 15.34 23.41 0.149 17243
 17245 3 -34.06 15.28 23.5 0.209 17244
 17246 3 -33.78 15.15 23.62 0.094 17245
 17247 3 -33.66 14.95 23.62 0.084 17246
 17248 3 -33.58 14.73 23.62 0.079 17247
 17249 3 -33.51 14.59 23.57 0.086 17248
 17250 3 -33.46 14.43 23.52 0.094 17249
 17251 3 -33.32 14.33 23.6 0.085 17250
 17252 3 -33.22 14.28 23.64 0.126 17251
 17253 3 -33.14 14.2 23.56 0.113 17252
 17254 3 -33.05 14.15 23.42 0.085 17253
 17255 3 -33.02 14.04 23.34 0.1 17254
 17256 3 -32.96 13.93 23.18 0.102 17255
 17257 3 -32.84 13.88 23.1 0.076 17256
 17258 3 -32.77 13.81 23.07 0.069 17257
 17259 3 -32.63 13.67 22.96 0.081 17258
 17260 3 -32.53 13.58 22.9 0.074 17259
 17261 3 -32.33 13.49 22.8 0.087 17260
 17262 3 -32.24 13.44 22.73 0.091 17261
 17263 3 -32.17 13.38 22.61 0.084 17262
 17264 3 -34.37 15.25 23.59 0.1 17245
 17265 3 -34.46 15.2 23.68 0.13 17264
 17266 3 -34.54 15.1 23.7 0.064 17265
 17267 3 -33.97 16.46 22.98 0.19 17241
 17268 3 -34.06 16.52 22.92 0.071 17267
 17269 3 -34.12 16.9 22.84 0.151 17267
 17270 3 -34.18 17.16 22.86 0.142 17269
 17271 3 -34.25 17.25 22.93 0.157 17270
 17272 3 -34.29 17.33 22.98 0.144 17271
 17273 3 -34.35 17.51 23.1 0.185 17272
 17274 3 -34.39 17.62 23.13 0.188 17273
 17275 3 -34.42 17.74 23.2 0.18 17274
 17276 3 -34.72 17.5 23.27 0.088 17275
 17277 3 -34.84 17.36 23.32 0.09 17276
 17278 3 -34.91 17.18 23.41 0.083 17277
 17279 3 -35.03 17.08 23.39 0.116 17278
 17280 3 -35.16 16.92 23.39 0.13 17279
 17281 3 -35.29 16.86 23.36 0.075 17280
 17282 3 -34.42 17.93 23.25 0.141 17275
 17283 3 -34.45 18.12 23.32 0.117 17282
 17284 3 -34.5 18.39 23.55 0.184 17283
 17285 3 -34.45 18.39 23.43 0.018 17284
 17286 3 -34.62 18.7 23.66 0.151 17284
 17287 3 -34.68 18.89 23.7 0.184 17286
 17288 3 -34.62 19 23.64 0.197 17287
 17289 3 -34.66 19.16 23.66 0.245 17288
 17290 3 -34.59 19.21 23.79 0.292 17289
 17291 3 -34.55 19.29 23.9 0.283 17290
 17292 3 -34.85 19.47 24.15 0.222 17291
 17293 3 -35.02 19.64 24.2 0.289 17292
 17294 3 -35.07 19.73 24.27 0.375 17293
 17295 3 -35.06 19.76 24.41 0.458 17294
 17296 3 -35.2 19.86 24.47 0.539 17295
 17297 3 -35.23 19.95 24.56 0.631 17296
 17298 3 -35.3 20 24.7 0.671 17297
 17299 3 -35.3 20.09 24.85 0.717 17298
 17300 3 -35.43 20.18 24.91 0.739 17299
 17301 3 -35.49 20.2 25.03 0.741 17300
 17302 3 -36.06 19.91 24.87 0.204 17301
 17303 3 -36.15 19.98 24.9 0.232 17302
 17304 3 -36.07 20.22 25.16 0.11 17303
 17305 3 -36.12 20.31 25.2 0.059 17304
 17306 3 -35.47 20.46 24.98 0.737 17301
 17307 3 -35.52 21.19 24.64 0.531 17306
 17308 3 -35.66 21.47 23.98 0.066 17307
 17309 3 -35.72 21.61 23.89 0.127 17308
 17310 3 -35.77 21.78 23.88 0.236 17309
 17311 3 -35.69 22.04 24.18 0.09 17310
 17312 3 -35.69 22.16 24.24 0.1 17311
 17313 3 -35.62 22.26 24.28 0.076 17312
 17314 3 -35.51 22.39 24.37 0.108 17313
 17315 3 -35.42 22.42 24.44 0.115 17314
 17316 3 -35.24 22.44 24.65 0.154 17315
 17317 3 -35.16 22.46 24.7 0.108 17316
 17318 3 -35.09 22.68 24.55 0.173 17317
 17319 3 -36.02 21.83 23.47 0.105 17310
 17320 3 -36.15 21.86 23.41 0.158 17319
 17321 3 -36.3 21.89 23.37 0.169 17320
 17322 3 -36.52 22.01 23.23 0.15 17321
 17323 3 -36.73 22.04 23.21 0.098 17322
 17324 3 -36.88 22.08 23.17 0.07 17323
 17325 3 -37.02 22.07 23.11 0.115 17324
 17326 3 -37.15 22.02 23.05 0.119 17325
 17327 3 -37.28 21.96 22.92 0.114 17326
 17328 3 -37.32 21.83 22.8 0.183 17327
 17329 3 -37.37 21.79 22.71 0.327 17328
 17330 3 -37.49 21.84 23.21 0.128 17329
 17331 3 -37.47 21.84 23.36 0.048 17330
 17332 3 -37.34 21.72 22.21 0.125 17329
 17333 3 -37.19 21.71 22.04 0.102 17332
 17334 3 -37.19 21.77 21.89 0.123 17333
 17335 3 -37.23 21.9 21.79 0.116 17334
 17336 3 -37.35 22.04 21.69 0.125 17335
 17337 3 -37.48 22.23 21.63 0.099 17336
 17338 3 -37.57 22.39 21.6 0.116 17337
 17339 3 -37.64 22.5 21.55 0.073 17338
 17340 3 -37.69 22.59 21.51 0.054 17339
 17341 3 -37.66 22.69 21.43 0.072 17340
 17342 3 -37.74 22.81 21.28 0.108 17341
 17343 3 -37.85 22.77 21.2 0.116 17342
 17344 3 -37.98 22.84 21.13 0.143 17343
 17345 3 -38.05 22.9 21.01 0.182 17344
 17346 3 -37.99 23.2 21.19 0.086 17345
 17347 3 -38.06 23.33 21.29 0.099 17346
 17348 3 -38.12 23.47 21.34 0.096 17347
 17349 3 -38.24 23.56 21.37 0.087 17348
 17350 3 -38.31 23.68 21.35 0.055 17349
 17351 3 -38.52 23.77 21.44 0.105 17350
 17352 3 -38.62 23.94 21.44 0.116 17351
 17353 3 -38.74 24.04 21.4 0.106 17352
 17354 3 -38.23 22.82 20.81 0.099 17345
 17355 3 -38.29 22.82 20.63 0.072 17354
 17356 3 -38.29 22.87 20.51 0.11 17355
 17357 3 -38.32 22.98 20.42 0.069 17356
 17358 3 -38.4 23.06 20.36 0.043 17357
 17359 3 -38.47 23.19 20.34 0.086 17358
 17360 3 -38.46 23.37 20.26 0.118 17359
 17361 3 -38.45 23.43 20.16 0.173 17360
 17362 3 -38.52 23.7 20.16 0.155 17361
 17363 3 -38.51 23.89 20.08 0.132 17362
 17364 3 -38.56 23.98 20.09 0.187 17363
 17365 3 -38.36 24.18 20.2 0.1 17364
 17366 3 -38.24 24.32 20.23 0.101 17365
 17367 3 -38.11 24.46 20.35 0.108 17366
 17368 3 -38.04 24.56 20.43 0.091 17367
 17369 3 -38.02 24.63 20.52 0.107 17368
 17370 3 -37.94 24.81 20.55 0.092 17369
 17371 3 -37.88 24.97 20.52 0.109 17370
 17372 3 -37.88 25.12 20.52 0.08 17371
 17373 3 -35.65 21.46 24.52 0.165 17307
 17374 3 -35.64 21.58 24.54 0.209 17373
 17375 3 -35.6 21.79 24.64 0.237 17374
 17376 3 -35.63 21.9 24.67 0.257 17375
 17377 3 -35.84 22.02 24.6 0.132 17376
 17378 3 -35.87 22.19 24.6 0.078 17377
 17379 3 -35.95 22.37 24.61 0.084 17378
 17380 3 -36.01 22.49 24.48 0.131 17379
 17381 3 -36.07 22.64 24.33 0.12 17380
 17382 3 -36.11 22.76 24.24 0.098 17381
 17383 3 -36.2 22.9 24.2 0.069 17382
 17384 3 -36.31 23.05 24.23 0.108 17383
 17385 3 -36.38 23.18 24.29 0.105 17384
 17386 3 -36.46 23.3 24.29 0.128 17385
 17387 3 -36.61 23.48 24.32 0.092 17386
 17388 3 -36.61 23.63 24.38 0.07 17387
 17389 3 -36.64 23.77 24.42 0.111 17388
 17390 3 -36.61 23.91 24.49 0.188 17389
 17391 3 -36.38 23.8 24.71 0.095 17390
 17392 3 -36.33 23.76 24.9 0.127 17391
 17393 3 -36.31 23.78 25.09 0.096 17392
 17394 3 -36.32 23.83 25.28 0.107 17393
 17395 3 -36.33 23.87 25.44 0.083 17394
 17396 3 -36.75 24.12 24.5 0.176 17390
 17397 3 -36.79 24.24 24.63 0.195 17396
 17398 3 -36.65 24.13 24.78 0.122 17397
 17399 3 -36.74 24.07 24.97 0.087 17398
 17400 3 -36.78 23.99 25.09 0.078 17399
 17401 3 -36.96 24.45 24.7 0.116 17397
 17402 3 -37.05 24.62 24.78 0.132 17401
 17403 3 -37.14 24.74 24.83 0.097 17402
 17404 3 -37.3 24.92 24.81 0.121 17403
 17405 3 -37.43 25.05 24.86 0.121 17404
 17406 3 -37.51 25.18 24.91 0.111 17405
 17407 3 -37.6 25.37 24.79 0.099 17406
 17408 3 -37.67 25.52 24.79 0.105 17407
 17409 3 -37.77 25.62 24.85 0.117 17408
 17410 3 -37.87 25.7 24.87 0.151 17409
 17411 3 -37.94 25.76 24.79 0.172 17410
 17412 3 -38.13 25.77 24.69 0.133 17411
 17413 3 -38.29 25.84 24.66 0.089 17412
 17414 3 -38.42 25.87 24.59 0.071 17413
 17415 3 -38.51 25.93 24.56 0.093 17414
 17416 3 -38.66 26.02 24.56 0.101 17415
 17417 3 -38.8 26.06 24.52 0.071 17416
 17418 3 -38.95 26.14 24.44 0.095 17417
 17419 3 -39.12 26.18 24.45 0.111 17418
 17420 3 -39.29 26.19 24.46 0.088 17419
 17421 3 -39.42 26.14 24.51 0.131 17420
 17422 3 -39.56 26.2 24.57 0.128 17421
 17423 3 -39.71 26.13 24.57 0.185 17422
 17424 3 -39.86 26.22 24.63 0.158 17423
 17425 3 -39.88 26.32 24.77 0.082 17424
 17426 3 -35.32 21.96 24.84 0.112 17376
 17427 3 -35.29 22.06 24.97 0.085 17426
 17428 3 -35.18 22.15 25.11 0.074 17427
 17429 3 -35.08 22.08 25.19 0.069 17428
 17430 3 -34.99 22.1 25.31 0.124 17429
 17431 3 -34.9 22.09 25.45 0.176 17430
 17432 3 -34.75 22.09 25.51 0.18 17431
 17433 3 -34.73 21.97 25.55 0.125 17432
 17434 3 -34.53 22.04 25.52 0.092 17433
 17435 3 -34.37 22.02 25.49 0.062 17434
 17436 3 -34.24 21.96 25.44 0.081 17435
 17437 3 -34.11 21.97 25.43 0.129 17436
 17438 3 -33.98 22.01 25.45 0.106 17437
 17439 3 -33.81 21.97 25.55 0.132 17438
 17440 3 -33.7 21.93 25.54 0.111 17439
 17441 3 -33.53 21.81 25.5 0.042 17440
 17442 3 -35.46 20.59 24.94 0.737 17306
 17443 3 -35.84 19.64 25.36 0.209 17442
 17444 3 -35.85 19.88 25.53 0.194 17443
 17445 3 -35.89 20.09 25.59 0.188 17444
 17446 3 -36.06 20.34 25.44 0.106 17445
 17447 3 -34.42 19.34 23.89 0.126 17291
 17448 3 -34.25 19.41 23.8 0.076 17447
 17449 3 -33.27 14.35 20.57 0.088 17226
 17450 3 -33.39 14.34 20.44 0.096 17449
 17451 3 -33.45 14.25 20.34 0.064 17450
 17452 3 -32.99 13.29 19.92 0.313 17221
 17453 3 -33.07 13.21 20.03 0.361 17452
 17454 3 -32.98 13.35 20.4 0.13 17453
 17455 3 -33.01 13.37 20.51 0.126 17454
 17456 3 -32.84 13.34 20.75 0.076 17455
 17457 3 -32.9 13.26 20.88 0.112 17456
 17458 3 -33.06 13.3 20.95 0.093 17457
 17459 3 -33.21 13.3 20.96 0.104 17458
 17460 3 -33.38 13.26 20.91 0.095 17459
 17461 3 -33.46 13.18 20.96 0.089 17460
 17462 3 -33.17 13.14 19.94 0.316 17453
 17463 3 -33.43 13.01 19.72 0.316 17462
 17464 3 -33.56 12.92 19.67 0.329 17463
 17465 3 -33.72 12.83 19.64 0.346 17464
 17466 3 -33.85 12.73 19.59 0.368 17465
 17467 3 -34.06 12.79 19.47 0.35 17466
 17468 3 -34.21 12.75 19.34 0.354 17467
 17469 3 -34.39 12.72 19.36 0.374 17468
 17470 3 -34.54 12.69 19.27 0.347 17469
 17471 3 -34.68 12.57 19.28 0.318 17470
 17472 3 -34.85 12.53 19.23 0.313 17471
 17473 3 -35.05 12.54 19.19 0.29 17472
 17474 3 -35.13 12.62 19.23 0.301 17473
 17475 3 -35.24 12.65 19.18 0.351 17474
 17476 3 -35.29 12.58 19.09 0.414 17475
 17477 3 -35.46 12.66 19.02 0.569 17476
 17478 3 -35.49 12.51 18.95 0.609 17477
 17479 3 -35.72 12.59 18.83 0.576 17478
 17480 3 -35.91 12.78 18.79 0.58 17479
 17481 3 -36.09 12.8 18.69 0.508 17480
 17482 3 -36.18 12.73 18.62 0.532 17481
 17483 3 -36.22 12.61 18.43 0.511 17482
 17484 3 -36.4 12.65 18.44 0.549 17483
 17485 3 -36.53 12.71 18.43 0.53 17484
 17486 3 -36.79 12.8 18.42 0.462 17485
 17487 3 -37.04 12.89 18.32 0.432 17486
 17488 3 -37.32 13 18.29 0.356 17487
 17489 3 -37.5 13.04 18.25 0.357 17488
 17490 3 -37.72 13.13 18.28 0.343 17489
 17491 3 -37.94 13.2 18.29 0.31 17490
 17492 3 -38.05 13.24 18.18 0.315 17491
 17493 3 -38.27 13.28 18.21 0.295 17492
 17494 3 -38.4 13.2 18.24 0.304 17493
 17495 3 -38.6 13.17 18.2 0.265 17494
 17496 3 -38.75 13.14 18.17 0.318 17495
 17497 3 -38.85 13.07 18.12 0.315 17496
 17498 3 -38.99 13.02 18.06 0.356 17497
 17499 3 -39.1 12.96 17.98 0.398 17498
 17500 3 -39.24 12.98 17.89 0.452 17499
 17501 3 -39.41 13.05 17.83 0.481 17500
 17502 3 -39.55 13.04 17.8 0.487 17501
 17503 3 -39.66 13.06 17.71 0.498 17502
 17504 3 -39.82 13.03 17.64 0.486 17503
 17505 3 -39.94 13.02 17.51 0.486 17504
 17506 3 -40.13 13.07 17.47 0.505 17505
 17507 3 -40.24 13.06 17.4 0.514 17506
 17508 3 -40.43 13.09 17.36 0.551 17507
 17509 3 -40.55 13.07 17.38 0.656 17508
 17510 3 -40.72 13.17 17.31 0.707 17509
 17511 3 -40.88 13.27 17.24 0.71 17510
 17512 3 -41 13.29 17.23 0.699 17511
 17513 3 -41.1 13.31 17.22 0.704 17512
 17514 3 -41.44 12.88 17.98 0.306 17513
 17515 3 -41.6 12.81 17.88 0.308 17514
 17516 3 -41.78 12.71 17.96 0.328 17515
 17517 3 -42.05 12.73 18.06 0.315 17516
 17518 3 -42.26 12.74 18.08 0.307 17517
 17519 3 -42.43 12.83 18.07 0.281 17518
 17520 3 -42.57 12.86 18.04 0.325 17519
 17521 3 -42.71 12.85 18.02 0.358 17520
 17522 3 -42.87 13 18.1 0.345 17521
 17523 3 -42.93 13.07 18.31 0.273 17522
 17524 3 -43.08 13.21 18.46 0.29 17523
 17525 3 -43.2 13.29 18.55 0.285 17524
 17526 3 -43.31 13.37 18.66 0.3 17525
 17527 3 -43.42 13.39 18.72 0.296 17526
 17528 3 -43.51 13.55 18.76 0.334 17527
 17529 3 -43.61 13.63 18.82 0.36 17528
 17530 3 -43.78 13.83 18.71 0.275 17529
 17531 3 -43.93 13.85 18.65 0.244 17530
 17532 3 -44.02 13.97 18.72 0.258 17531
 17533 3 -44.14 14 18.73 0.279 17532
 17534 3 -44.24 14.1 18.77 0.332 17533
 17535 3 -44.09 14.27 19.28 0.181 17534
 17536 3 -44.01 14.29 19.43 0.181 17535
 17537 3 -43.93 14.33 19.6 0.189 17536
 17538 3 -43.89 14.39 19.77 0.187 17537
 17539 3 -43.81 14.4 19.92 0.188 17538
 17540 3 -43.72 14.49 20.17 0.19 17539
 17541 3 -43.69 14.44 20.37 0.169 17540
 17542 3 -43.63 14.49 20.48 0.154 17541
 17543 3 -43.56 14.44 20.7 0.186 17542
 17544 3 -43.53 14.52 20.84 0.177 17543
 17545 3 -43.54 14.51 20.97 0.182 17544
 17546 3 -43.54 14.44 21.2 0.166 17545
 17547 3 -43.52 14.48 21.35 0.184 17546
 17548 3 -43.47 14.45 21.52 0.189 17547
 17549 3 -43.43 14.47 21.68 0.193 17548
 17550 3 -43.44 14.59 21.87 0.143 17549
 17551 3 -43.38 14.63 22.02 0.147 17550
 17552 3 -43.34 14.71 22.19 0.213 17551
 17553 3 -43.26 14.72 22.3 0.316 17552
 17554 3 -43.16 14.71 22.39 0.416 17553
 17555 3 -43.04 14.66 22.46 0.465 17554
 17556 3 -43.09 14.9 22.64 0.476 17555
 17557 3 -43.05 15.01 22.78 0.493 17556
 17558 3 -43.07 15.1 22.92 0.523 17557
 17559 3 -43.07 15.32 23.07 0.506 17558
 17560 3 -42.98 15.39 23.22 0.482 17559
 17561 3 -42.85 15.47 23.34 0.439 17560
 17562 3 -42.85 15.58 23.5 0.378 17561
 17563 3 -42.85 15.72 23.72 0.321 17562
 17564 3 -42.79 15.8 24 0.283 17563
 17565 3 -42.76 15.9 24.1 0.287 17564
 17566 3 -42.71 15.98 24.31 0.336 17565
 17567 3 -42.65 16.05 24.43 0.354 17566
 17568 3 -42.41 16.05 24.59 0.361 17567
 17569 3 -42.13 15.98 24.76 0.338 17568
 17570 3 -42 15.99 24.91 0.358 17569
 17571 3 -41.88 16.08 25.07 0.346 17570
 17572 3 -41.7 16.09 25.15 0.323 17571
 17573 3 -41.66 16.14 25.28 0.326 17572
 17574 3 -41.75 16.43 25.51 0.243 17573
 17575 3 -41.73 16.51 25.65 0.233 17574
 17576 3 -41.71 16.54 25.8 0.23 17575
 17577 3 -41.82 16.59 26.11 0.223 17576
 17578 3 -41.93 16.64 26.26 0.211 17577
 17579 3 -42 16.69 26.4 0.206 17578
 17580 3 -42.03 16.73 26.6 0.229 17579
 17581 3 -42.14 17.07 26.58 0.169 17580
 17582 3 -42.31 17.35 26.54 0.075 17581
 17583 3 -42.07 16.58 26.82 0.174 17580
 17584 3 -42.14 16.53 26.92 0.17 17583
 17585 3 -42.14 16.58 27.08 0.183 17584
 17586 3 -42.17 16.59 27.24 0.184 17585
 17587 3 -42.19 16.5 27.5 0.227 17586
 17588 3 -42.18 16.55 27.66 0.3 17587
 17589 3 -42.19 16.46 27.79 0.277 17588
 17590 3 -41.95 16.62 28 0.165 17589
 17591 3 -41.78 16.61 28.07 0.156 17590
 17592 3 -41.66 16.58 28.13 0.15 17591
 17593 3 -41.49 16.59 28.18 0.162 17592
 17594 3 -41.36 16.6 28.2 0.164 17593
 17595 3 -41.24 16.69 28.27 0.19 17594
 17596 3 -41.07 16.76 28.35 0.232 17595
 17597 3 -40.95 16.78 28.4 0.303 17596
 17598 3 -40.83 16.78 28.46 0.364 17597
 17599 3 -40.72 16.76 28.53 0.454 17598
 17600 3 -40.58 16.8 28.57 0.547 17599
 17601 3 -40.49 16.78 28.61 0.585 17600
 17602 3 -40.9 16.04 28.62 0.124 17601
 17603 3 -40.97 15.94 28.62 0.104 17602
 17604 3 -40.33 16.76 28.71 0.563 17601
 17605 3 -40.8 17.47 29.08 0.128 17604
 17606 3 -40.79 17.56 29.15 0.117 17605
 17607 3 -40.86 17.66 29.21 0.109 17606
 17608 3 -40.14 16.61 28.72 0.497 17604
 17609 3 -39.99 16.62 28.8 0.447 17608
 17610 3 -39.92 16.44 28.75 0.323 17609
 17611 3 -39.83 16.33 28.76 0.195 17610
 17612 3 -39.78 17.25 28.87 0.186 17609
 17613 3 -39.52 17.04 28.9 0.131 17612
 17614 3 -39.37 16.99 28.86 0.09 17613
 17615 3 -39.22 16.98 28.86 0.128 17614
 17616 3 -39.05 16.92 28.94 0.135 17615
 17617 3 -38.87 16.84 29.07 0.088 17616
 17618 3 -38.7 16.87 29.07 0.117 17617
 17619 3 -38.55 16.88 29.05 0.078 17618
 17620 3 -38.35 16.9 28.99 0.122 17619
 17621 3 -38.27 16.83 28.94 0.094 17620
 17622 3 -38.12 16.73 28.81 0.13 17621
 17623 3 -37.98 16.65 28.76 0.14 17622
 17624 3 -37.79 16.67 28.73 0.116 17623
 17625 3 -37.6 16.6 28.7 0.103 17624
 17626 3 -37.51 16.57 28.7 0.125 17625
 17627 3 -37.39 16.44 28.74 0.109 17626
 17628 3 -37.29 16.39 28.89 0.125 17627
 17629 3 -37.2 16.34 28.94 0.125 17628
 17630 3 -37.03 16.31 28.94 0.183 17629
 17631 3 -36.84 16.29 28.91 0.175 17630
 17632 3 -36.71 16.35 28.71 0.115 17631
 17633 3 -36.7 16.46 28.62 0.086 17632
 17634 3 -36.7 16.61 28.57 0.137 17633
 17635 3 -36.69 16.74 28.52 0.109 17634
 17636 3 -36.68 16.87 28.48 0.11 17635
 17637 3 -36.69 17.03 28.52 0.101 17636
 17638 3 -36.71 17.18 28.56 0.119 17637
 17639 3 -36.73 17.3 28.6 0.129 17638
 17640 3 -36.7 17.43 28.57 0.167 17639
 17641 3 -36.64 17.51 28.54 0.151 17640
 17642 3 -36.53 17.47 28.33 0.089 17641
 17643 3 -36.45 17.55 28.37 0.126 17642
 17644 3 -36.33 17.66 28.5 0.118 17643
 17645 3 -36.18 17.72 28.63 0.179 17644
 17646 3 -36.02 17.71 28.68 0.107 17645
 17647 3 -35.81 17.71 28.71 0.108 17646
 17648 3 -35.65 17.66 28.68 0.129 17647
 17649 3 -35.53 17.72 28.74 0.064 17648
 17650 3 -35.4 17.73 28.79 0.109 17649
 17651 3 -35.22 17.66 28.75 0.14 17650
 17652 3 -35.08 17.6 28.8 0.118 17651
 17653 3 -34.95 17.77 28.83 0.08 17652
 17654 3 -34.89 17.96 28.84 0.125 17653
 17655 3 -35.05 17.41 28.7 0.048 17652
 17656 3 -34.95 17.39 28.53 0.081 17655
 17657 3 -34.85 17.2 28.33 0.069 17656
 17658 3 -34.75 17.14 28.29 0.09 17657
 17659 3 -34.58 17.13 28.3 0.091 17658
 17660 3 -39.87 17.56 28.89 0.121 17612
 17661 3 -39.79 17.64 29.03 0.11 17660
 17662 3 -39.8 17.75 29.14 0.139 17661
 17663 3 -39.72 17.86 29.13 0.133 17662
 17664 3 -39.61 18 29.07 0.116 17663
 17665 3 -39.56 18.11 29.14 0.162 17664
 17666 3 -39.69 18.44 28.89 0.109 17665
 17667 3 -39.7 18.59 28.78 0.125 17666
 17668 3 -39.68 18.78 28.7 0.145 17667
 17669 3 -39.67 18.87 28.62 0.168 17668
 17670 3 -39.65 19.06 28.78 0.059 17669
 17671 3 -39.72 18.88 28.37 0.092 17669
 17672 3 -39.74 18.93 28.26 0.082 17671
 17673 3 -39.84 19.05 28.19 0.118 17672
 17674 3 -39.92 19.18 27.95 0.11 17673
 17675 3 -39.81 19.29 27.9 0.12 17674
 17676 3 -39.74 19.4 27.86 0.119 17675
 17677 3 -39.7 19.52 27.8 0.08 17676
 17678 3 -39.74 19.61 27.69 0.097 17677
 17679 3 -39.76 19.75 27.63 0.086 17678
 17680 3 -39.76 19.82 27.54 0.058 17679
 17681 3 -39.75 19.91 27.47 0.084 17680
 17682 3 -39.73 20.08 27.4 0.109 17681
 17683 3 -39.68 20.4 27.55 0.058 17682
 17684 3 -39.64 20.51 27.51 0.097 17683
 17685 3 -42.52 16.27 27.74 0.167 17589
 17686 3 -42.55 16.19 27.84 0.19 17685
 17687 3 -42.63 16.16 27.99 0.216 17686
 17688 3 -42.64 15.78 28.16 0.152 17687
 17689 3 -42.68 15.63 28.25 0.184 17688
 17690 3 -42.68 15.56 28.36 0.201 17689
 17691 3 -42.69 15.44 28.48 0.217 17690
 17692 3 -42.8 15.45 28.61 0.187 17691
 17693 3 -42.91 15.42 28.75 0.158 17692
 17694 3 -42.95 15.26 28.91 0.161 17693
 17695 3 -42.99 15.25 29.06 0.181 17694
 17696 3 -43.08 15.19 29.15 0.246 17695
 17697 3 -43.12 15.12 29.26 0.337 17696
 17698 3 -43.16 15.05 29.33 0.415 17697
 17699 3 -43.19 14.95 29.43 0.464 17698
 17700 3 -43.3 14.82 29.46 0.518 17699
 17701 3 -43.4 14.76 29.53 0.574 17700
 17702 3 -43.55 14.7 29.59 0.582 17701
 17703 3 -43.68 14.62 29.66 0.564 17702
 17704 3 -43.84 14.46 29.55 0.472 17703
 17705 3 -43.96 14.5 29.66 0.355 17704
 17706 3 -44.03 14.25 29.75 0.213 17705
 17707 3 -44.11 14.06 29.77 0.149 17706
 17708 3 -44.2 14 29.88 0.176 17707
 17709 3 -44.27 13.84 29.97 0.165 17708
 17710 3 -44.42 13.75 30.05 0.147 17709
 17711 3 -44.57 13.66 30.09 0.174 17710
 17712 3 -44.71 13.61 30.15 0.171 17711
 17713 3 -44.91 13.56 30.17 0.187 17712
 17714 3 -45.07 13.6 30.17 0.224 17713
 17715 3 -45.24 13.63 30.17 0.267 17714
 17716 3 -45.36 13.65 30.12 0.304 17715
 17717 3 -45.62 13.3 30.05 0.137 17716
 17718 3 -45.78 13.23 30.01 0.157 17717
 17719 3 -45.89 13.13 30.03 0.126 17718
 17720 3 -46.05 13.05 30 0.15 17719
 17721 3 -46.15 13.06 30.06 0.135 17720
 17722 3 -46.27 13 30.05 0.118 17721
 17723 3 -46.43 12.98 30.08 0.12 17722
 17724 3 -46.47 12.87 30.07 0.183 17723
 17725 3 -46.55 12.8 30.04 0.295 17724
 17726 3 -46.64 12.66 30.03 0.392 17725
 17727 3 -46.73 12.56 29.99 0.455 17726
 17728 3 -46.88 12.47 29.9 0.487 17727
 17729 3 -47.12 12.48 29.96 0.531 17728
 17730 3 -47.31 12.54 29.99 0.56 17729
 17731 3 -47.45 12.49 30 0.545 17730
 17732 3 -47.61 12.65 30.07 0.48 17731
 17733 3 -48.05 12.96 30.19 0.335 17732
 17734 3 -48.19 13.37 29.84 0.157 17733
 17735 3 -48.29 13.45 29.75 0.166 17734
 17736 3 -48.44 13.44 29.66 0.202 17735
 17737 3 -48.64 13.2 29.5 0.149 17736
 17738 3 -48.81 13.06 29.43 0.13 17737
 17739 3 -48.88 13.18 29.28 0.186 17738
 17740 3 -49.07 13.35 29.15 0.099 17739
 17741 3 -49.24 13.35 29.02 0.074 17740
 17742 3 -49.35 13.43 28.9 0.068 17741
 17743 3 -49.5 13.47 28.91 0.086 17742
 17744 3 -49.66 13.47 28.94 0.132 17743
 17745 3 -49.76 13.45 28.96 0.174 17744
 17746 3 -49.86 13.51 29.02 0.246 17745
 17747 3 -50.04 13.28 29.22 0.06 17746
 17748 3 -50.11 13.2 29.24 0.087 17747
 17749 3 -50.25 13.16 29.11 0.064 17748
 17750 3 -49.91 13.79 28.86 0.134 17746
 17751 3 -48.45 13.86 29.64 0.058 17736
 17752 3 -48.49 13.97 29.64 0.086 17751
 17753 3 -48.54 14.06 29.61 0.095 17752
 17754 3 -48.55 14.27 29.63 0.099 17753
 17755 3 -48.68 14.33 29.57 0.071 17754
 17756 3 -48.14 12.54 30.48 0.146 17733
 17757 3 -48.22 12.54 30.58 0.119 17756
 17758 3 -48.3 12.46 30.7 0.078 17757
 17759 3 -48.39 12.41 30.83 0.067 17758
 17760 3 -48.5 12.39 30.92 0.093 17759
 17761 3 -48.55 12.55 30.89 0.101 17760
 17762 3 -48.59 12.65 30.93 0.066 17761
 17763 3 -45.36 14.25 30.29 0.097 17716
 17764 3 -45.4 14.38 30.27 0.133 17763
 17765 3 -45.44 14.52 30.25 0.119 17764
 17766 3 -45.44 14.61 30.09 0.115 17765
 17767 3 -45.52 14.79 29.98 0.089 17766
 17768 3 -45.57 14.82 29.84 0.088 17767
 17769 3 -45.67 14.9 29.8 0.086 17768
 17770 3 -45.77 14.98 29.76 0.058 17769
 17771 3 -45.53 14.67 30.39 0.076 17765
 17772 3 -45.7 14.74 30.42 0.108 17771
 17773 3 -45.82 14.87 30.39 0.075 17772
 17774 3 -46.01 14.93 30.51 0.096 17773
 17775 3 -46.08 14.97 30.61 0.14 17774
 17776 3 -46.1 15.04 30.75 0.17 17775
 17777 3 -46.33 15.06 30.85 0.142 17776
 17778 3 -46.49 15.1 30.8 0.087 17777
 17779 3 -46.55 15.18 30.81 0.097 17778
 17780 3 -46.64 15.27 30.8 0.127 17779
 17781 3 -46.83 15.15 30.98 0.119 17780
 17782 3 -46.99 15.14 30.94 0.133 17781
 17783 3 -47.19 15.15 30.91 0.122 17782
 17784 3 -47.36 15.33 31.06 0.107 17783
 17785 3 -47.37 15.41 31.18 0.123 17784
 17786 3 -47.45 15.47 31.26 0.08 17785
 17787 3 -44.05 14.26 29.05 0.067 17704
 17788 3 -44.16 14.26 28.96 0.08 17787
 17789 3 -44.26 14.29 28.93 0.082 17788
 17790 3 -44.37 14.36 28.95 0.068 17789
 17791 3 -44.48 14.41 28.93 0.091 17790
 17792 3 -44.64 14.47 28.89 0.131 17791
 17793 3 -44.85 14.4 28.88 0.096 17792
 17794 3 -44.96 14.35 28.82 0.099 17793
 17795 3 -45.09 14.33 28.86 0.091 17794
 17796 3 -41.32 15.79 25.22 0.101 17573
 17797 3 -41.17 15.75 25.27 0.087 17796
 17798 3 -41.05 15.7 25.41 0.153 17797
 17799 3 -40.96 15.62 25.42 0.169 17798
 17800 3 -40.82 15.55 25.41 0.151 17799
 17801 3 -40.66 15.6 25.18 0.049 17800
 17802 3 -40.56 15.51 25.24 0.044 17801
 17803 3 -40.4 15.35 25.18 0.089 17802
 17804 3 -40.28 15.16 25.18 0.108 17803
 17805 3 -40.18 15.02 25.16 0.154 17804
 17806 3 -40.02 14.87 25.12 0.13 17805
 17807 3 -39.92 14.71 25.08 0.07 17806
 17808 3 -39.83 14.61 25.06 0.097 17807
 17809 3 -39.66 14.53 25 0.098 17808
 17810 3 -39.49 14.43 24.92 0.088 17809
 17811 3 -39.45 14.32 24.85 0.08 17810
 17812 3 -39.34 14.26 24.83 0.068 17811
 17813 3 -39.16 14.22 24.89 0.116 17812
 17814 3 -39.05 14.14 24.94 0.122 17813
 17815 3 -38.93 14.04 25.04 0.115 17814
 17816 3 -38.78 14.02 25.12 0.148 17815
 17817 3 -38.66 14.09 25.17 0.198 17816
 17818 3 -38.71 14.38 25.26 0.129 17817
 17819 3 -38.84 14.55 25.31 0.085 17818
 17820 3 -38.93 14.66 25.39 0.097 17819
 17821 3 -38.99 14.72 25.54 0.1 17820
 17822 3 -39 14.85 25.65 0.095 17821
 17823 3 -38.99 14.94 25.74 0.099 17822
 17824 3 -38.89 15.08 25.85 0.12 17823
 17825 3 -38.72 15.14 25.94 0.129 17824
 17826 3 -38.51 15.28 25.93 0.088 17825
 17827 3 -38.52 15.47 25.9 0.035 17826
 17828 3 -38.58 15.65 25.91 0.043 17827
 17829 3 -40.81 15.36 25.47 0.064 17800
 17830 3 -40.73 15.28 25.55 0.117 17829
 17831 3 -40.66 15.12 25.65 0.106 17830
 17832 3 -40.55 15.05 25.67 0.102 17831
 17833 3 -40.5 14.96 25.7 0.137 17832
 17834 3 -40.41 14.83 25.82 0.122 17833
 17835 3 -40.3 14.76 25.92 0.088 17834
 17836 3 -40.17 14.71 25.99 0.056 17835
 17837 3 -43.27 16.02 24.5 0.097 17567
 17838 3 -43.43 16.02 24.62 0.11 17837
 17839 3 -43.59 16.04 24.68 0.114 17838
 17840 3 -43.77 16.13 24.77 0.112 17839
 17841 3 -43.92 16.14 24.92 0.14 17840
 17842 3 -44.03 16.13 25.03 0.161 17841
 17843 3 -44.13 16.22 25.13 0.163 17842
 17844 3 -44.35 16.28 25.14 0.122 17843
 17845 3 -44.5 16.38 25.16 0.092 17844
 17846 3 -44.61 16.46 25.15 0.106 17845
 17847 3 -44.81 16.5 25.19 0.086 17846
 17848 3 -44.93 16.57 25.22 0.108 17847
 17849 3 -45.02 16.71 25.33 0.135 17848
 17850 3 -45.08 16.76 25.45 0.172 17849
 17851 3 -45.16 16.86 25.55 0.243 17850
 17852 3 -45.28 16.84 25.52 0.174 17851
 17853 3 -44.84 17.18 25.49 0.085 17852
 17854 3 -44.67 17.22 25.43 0.113 17853
 17855 3 -44.46 17.24 25.42 0.089 17854
 17856 3 -44.36 17.3 25.35 0.117 17855
 17857 3 -44.21 17.54 25.27 0.109 17856
 17858 3 -44.12 17.67 25.28 0.101 17857
 17859 3 -44.27 17.31 25.28 0.018 17856
 17860 3 -45.51 16.75 25.5 0.11 17852
 17861 3 -45.83 16.88 25.56 0.124 17860
 17862 3 -46.03 16.97 25.59 0.091 17861
 17863 3 -46.16 16.95 25.51 0.1 17862
 17864 3 -46.32 16.99 25.4 0.082 17863
 17865 3 -46.43 16.93 25.36 0.11 17864
 17866 3 -46.55 16.92 25.27 0.089 17865
 17867 3 -46.78 16.87 25.28 0.093 17866
 17868 3 -46.9 16.93 25.31 0.088 17867
 17869 3 -47.01 16.96 25.29 0.074 17868
 17870 3 -47.11 17.06 25.26 0.000125 17869
 17871 3 -43.93 16.37 25.29 0.108 17843
 17872 3 -43.94 16.44 25.41 0.088 17871
 17873 3 -43.94 16.5 25.59 0.114 17872
 17874 3 -43.87 16.52 25.71 0.044 17873
 17875 3 -44.39 14.11 18.6 0.26 17534
 17876 3 -44.62 14.07 18.26 0.245 17875
 17877 3 -44.75 14.1 18.25 0.264 17876
 17878 3 -44.88 14.11 18.19 0.288 17877
 17879 3 -45.05 14.1 18.12 0.306 17878
 17880 3 -45.2 14.12 17.98 0.328 17879
 17881 3 -45.37 14.11 17.98 0.327 17880
 17882 3 -45.56 14.06 17.9 0.347 17881
 17883 3 -45.71 14.06 18.26 0.171 17882
 17884 3 -45.8 14.06 18.37 0.162 17883
 17885 3 -45.93 14.1 18.44 0.183 17884
 17886 3 -46.05 14.13 18.49 0.231 17885
 17887 3 -46.21 14.13 18.52 0.215 17886
 17888 3 -46.36 14.1 18.55 0.213 17887
 17889 3 -46.57 14.14 18.5 0.199 17888
 17890 3 -46.75 14.23 18.52 0.161 17889
 17891 3 -46.87 14.31 18.51 0.156 17890
 17892 3 -47.04 14.38 18.44 0.162 17891
 17893 3 -47.17 14.4 18.49 0.197 17892
 17894 3 -47.26 14.42 18.53 0.27 17893
 17895 3 -47.15 14.01 18.87 0.111 17894
 17896 3 -47.11 13.97 19.07 0.146 17895
 17897 3 -47.1 13.86 19.15 0.141 17896
 17898 3 -47.15 13.73 19.26 0.098 17897
 17899 3 -47.13 13.62 19.35 0.116 17898
 17900 3 -47.16 13.66 19.52 0.114 17899
 17901 3 -47.15 13.72 19.72 0.113 17900
 17902 3 -47.14 13.72 19.91 0.109 17901
 17903 3 -47.41 14.75 18.44 0.173 17894
 17904 3 -47.55 14.91 18.57 0.244 17903
 17905 3 -47.68 15.02 18.54 0.293 17904
 17906 3 -47.34 14.94 19.12 0.087 17905
 17907 3 -47.33 14.97 19.27 0.087 17906
 17908 3 -47.31 15.05 19.42 0.107 17907
 17909 3 -47.39 15.18 19.47 0.1 17908
 17910 3 -47.57 15.23 19.39 0.064 17909
 17911 3 -47.68 15.24 19.4 0.082 17910
 17912 3 -47.71 15.39 19.49 0.107 17911
 17913 3 -47.76 15.54 19.55 0.084 17912
 17914 3 -47.79 15.08 18.55 0.171 17905
 17915 3 -48.04 15.14 18.6 0.198 17914
 17916 3 -48.2 15.16 18.67 0.197 17915
 17917 3 -48.43 15.21 18.74 0.201 17916
 17918 3 -48.59 15.31 18.79 0.197 17917
 17919 3 -48.67 15.37 18.87 0.224 17918
 17920 3 -48.75 15.5 18.92 0.251 17919
 17921 3 -48.8 15.62 18.97 0.237 17920
 17922 3 -48.97 15.75 19.01 0.246 17921
 17923 3 -49.02 15.85 19.04 0.287 17922
 17924 3 -49.08 15.89 19.31 0.161 17923
 17925 3 -49.11 15.94 19.43 0.172 17924
 17926 3 -49.25 15.97 19.52 0.198 17925
 17927 3 -49.41 15.95 19.55 0.227 17926
 17928 3 -49.53 15.95 19.5 0.375 17927
 17929 3 -49.62 16.03 19.51 0.51 17928
 17930 3 -49.71 15.94 19.45 0.658 17929
 17931 3 -49.82 15.82 19.45 0.844 17930
 17932 3 -49.9 15.73 19.48 0.913 17931
 17933 3 -49.98 15.62 19.56 0.872 17932
 17934 3 -50.19 15.67 19.45 0.831 17933
 17935 3 -50.37 15.71 19.47 0.765 17934
 17936 3 -50.47 15.75 19.62 0.702 17935
 17937 3 -51.01 16.04 18.57 0.18 17936
 17938 3 -51.11 16.13 18.46 0.213 17937
 17939 3 -51.22 16.15 18.33 0.208 17938
 17940 3 -51.35 16.11 18.19 0.157 17939
 17941 3 -51.44 16.22 18.16 0.218 17940
 17942 3 -51.48 16.32 18.1 0.24 17941
 17943 3 -51.64 16.43 18.07 0.251 17942
 17944 3 -51.71 16.4 17.88 0.302 17943
 17945 3 -51.75 16.42 17.59 0.251 17944
 17946 3 -51.91 16.52 17.52 0.214 17945
 17947 3 -52.01 16.62 17.43 0.246 17946
 17948 3 -52.14 16.78 17.4 0.277 17947
 17949 3 -52.28 16.74 16.97 0.195 17948
 17950 3 -52.34 16.8 16.73 0.214 17949
 17951 3 -52.43 16.86 16.51 0.237 17950
 17952 3 -52.54 16.94 16.35 0.244 17951
 17953 3 -52.44 16.85 16.08 0.193 17952
 17954 3 -52.52 16.94 15.9 0.106 17953
 17955 3 -52.81 17.16 16.34 0.16 17952
 17956 3 -52.91 17.29 16.24 0.16 17955
 17957 3 -53.03 17.36 16.11 0.223 17956
 17958 3 -53.19 17.41 15.98 0.297 17957
 17959 3 -53.27 17.52 15.9 0.33 17958
 17960 3 -53.38 17.57 15.81 0.356 17959
 17961 3 -53.36 17.58 15.46 0.242 17960
 17962 3 -53.33 17.46 15.17 0.144 17961
 17963 3 -53.4 17.41 14.98 0.124 17962
 17964 3 -53.43 17.41 14.78 0.135 17963
 17965 3 -53.47 17.39 14.6 0.146 17964
 17966 3 -53.55 17.41 14.43 0.147 17965
 17967 3 -53.59 17.48 14.24 0.146 17966
 17968 3 -53.68 17.55 14.11 0.114 17967
 17969 3 -53.74 17.59 13.97 0.149 17968
 17970 3 -53.86 17.65 13.85 0.158 17969
 17971 3 -54.03 17.74 13.68 0.139 17970
 17972 3 -54.11 17.76 13.5 0.202 17971
 17973 3 -54.24 17.91 13.47 0.221 17972
 17974 3 -54.31 18.05 13.36 0.228 17973
 17975 3 -54.45 18.15 13.26 0.295 17974
 17976 3 -54.51 18.01 12.87 0.16 17975
 17977 3 -54.6 18.03 12.62 0.158 17976
 17978 3 -54.72 18.13 12.49 0.183 17977
 17979 3 -54.93 18.29 12.36 0.219 17978
 17980 3 -54.99 18.41 12.27 0.218 17979
 17981 3 -55.35 18.59 12.26 0.088 17980
 17982 3 -55.48 18.67 12.26 0.099 17981
 17983 3 -55.63 18.72 12.28 0.106 17982
 17984 3 -55.82 18.75 12.21 0.138 17983
 17985 3 -56.01 18.8 12.26 0.091 17984
 17986 3 -56.18 18.96 12.31 0.088 17985
 17987 3 -56.29 19.08 12.34 0.066 17986
 17988 3 -54.65 18.55 13.59 0.115 17975
 17989 3 -54.79 18.66 13.68 0.095 17988
 17990 3 -53.64 17.75 16.3 0.145 17960
 17991 3 -53.79 17.82 16.39 0.136 17990
 17992 3 -53.97 17.93 16.48 0.143 17991
 17993 3 -54.15 17.93 16.62 0.126 17992
 17994 3 -54.22 17.95 16.73 0.102 17993
 17995 3 -54.29 18.01 16.83 0.089 17994
 17996 3 -54.37 18.08 16.9 0.125 17995
 17997 3 -54.53 18.07 16.89 0.224 17996
 17998 3 -54.61 18.17 16.92 0.296 17997
 17999 3 -54.72 18.19 16.85 0.374 17998
 18000 3 -54.78 18.36 17.07 0.43 17999
 18001 3 -54.85 18.49 17.08 0.523 18000
 18002 3 -54.97 18.51 17.13 0.625 18001
 18003 3 -55.07 18.58 17.25 0.647 18002
 18004 3 -55.17 18.63 17.26 0.67 18003
 18005 3 -54.8 18.69 18.53 0.149 18004
 18006 3 -54.82 18.68 18.71 0.154 18005
 18007 3 -54.85 18.68 18.82 0.145 18006
 18008 3 -54.73 18.64 19.03 0.124 18007
 18009 3 -54.66 18.63 19.19 0.082 18008
 18010 3 -54.58 18.54 19.34 0.132 18009
 18011 3 -54.6 18.69 19.63 0.094 18010
 18012 3 -54.64 18.71 19.79 0.095 18011
 18013 3 -54.73 18.67 19.99 0.118 18012
 18014 3 -54.79 18.71 20.16 0.12 18013
 18015 3 -54.9 18.74 20.33 0.138 18014
 18016 3 -54.96 18.76 20.52 0.127 18015
 18017 3 -54.98 18.78 20.7 0.089 18016
 18018 3 -54.95 18.77 20.85 0.092 18017
 18019 3 -55.07 18.65 18.75 0.181 18007
 18020 3 -55.22 18.59 18.71 0.267 18019
 18021 3 -55.03 18.18 18.87 0.167 18020
 18022 3 -54.97 18.06 18.88 0.088 18021
 18023 3 -54.94 17.92 18.87 0.082 18022
 18024 3 -55 17.85 18.8 0.12 18023
 18025 3 -55.07 17.8 18.68 0.175 18024
 18026 3 -54.93 17.6 18.76 0.131 18025
 18027 3 -54.89 17.42 18.92 0.107 18026
 18028 3 -54.85 17.36 19.1 0.074 18027
 18029 3 -54.76 17.38 19.2 0.082 18028
 18030 3 -54.71 17.43 19.33 0.087 18029
 18031 3 -55.34 18.04 18.6 0.121 18025
 18032 3 -55.43 18.1 18.53 0.085 18031
 18033 3 -55.53 18.98 18.73 0.214 18020
 18034 3 -55.63 19.03 18.76 0.213 18033
 18035 3 -55.81 19.29 18.77 0.098 18034
 18036 3 -55.98 19.4 18.79 0.136 18035
 18037 3 -56.11 19.48 18.72 0.158 18036
 18038 3 -56.26 19.58 18.83 0.171 18037
 18039 3 -56.28 19.7 19 0.117 18038
 18040 3 -56.32 19.83 19.18 0.128 18039
 18041 3 -56.4 19.93 19.31 0.12 18040
 18042 3 -56.5 20 19.5 0.132 18041
 18043 3 -56.53 20.08 19.56 0.114 18042
 18044 3 -56.52 20.15 19.67 0.081 18043
 18045 3 -56.52 20.19 19.77 0.058 18044
 18046 3 -56.63 20.34 19.82 0.075 18045
 18047 3 -56.76 20.49 20.09 0.108 18046
 18048 3 -56.85 20.62 20.18 0.129 18047
 18049 3 -56.94 20.68 20.3 0.086 18048
 18050 3 -57.02 20.73 20.46 0.103 18049
 18051 3 -57.07 20.78 20.59 0.108 18050
 18052 3 -57.18 20.89 20.69 0.145 18051
 18053 3 -57.2 20.96 20.83 0.156 18052
 18054 3 -57.17 21.04 20.97 0.177 18053
 18055 3 -57.15 21.12 21.02 0.229 18054
 18056 3 -57.4 21.08 21.16 0.144 18055
 18057 3 -57.54 21.32 21.22 0.122 18056
 18058 3 -57.59 21.45 21.33 0.134 18057
 18059 3 -57.51 21.65 21.42 0.088 18058
 18060 3 -57.49 21.81 21.48 0.093 18059
 18061 3 -57.49 21.96 21.49 0.061 18060
 18062 3 -57.5 20.9 21.1 0.116 18056
 18063 3 -57.66 20.94 21.06 0.113 18062
 18064 3 -57.81 20.84 20.86 0.115 18063
 18065 3 -57.93 20.79 20.81 0.000125 18064
 18066 3 -56.98 21.52 20.81 0.073 18055
 18067 3 -57.06 21.7 20.8 0.132 18066
 18068 3 -57.03 21.87 20.92 0.167 18067
 18069 3 -57.01 22.01 21.04 0.144 18068
 18070 3 -57.04 22.15 20.99 0.074 18069
 18071 3 -57.03 22.24 21.07 0.077 18070
 18072 3 -56.99 22.41 21.18 0.096 18071
 18073 3 -56.82 22.58 21.16 0.103 18072
 18074 3 -56.68 22.65 21.14 0.12 18073
 18075 3 -56.51 22.72 20.98 0.081 18074
 18076 3 -56.38 22.83 21.15 0.064 18075
 18077 3 -56.26 22.77 21.22 0.114 18076
 18078 3 -56.14 22.75 21.26 0.073 18077
 18079 3 -56.03 22.74 21.3 0.071 18078
 18080 3 -55.93 22.61 21.33 0.077 18079
 18081 3 -55.9 22.46 21.3 0.071 18080
 18082 3 -55.75 22.39 21.37 0.044 18081
 18083 3 -55.59 22.37 21.51 0.15 18082
 18084 3 -55.46 22.33 21.61 0.075 18083
 18085 3 -55.51 18.77 16.72 0.321 18004
 18086 3 -55.38 19.02 16.92 0.051 18085
 18087 3 -54.92 17.88 16.43 0.107 17999
 18088 3 -52.16 16.95 17.95 0.056 17948
 18089 3 -52.13 17.04 18.08 0.108 18088
 18090 3 -52.12 17.14 18.15 0.07 18089
 18091 3 -52.15 17.2 18.28 0.1 18090
 18092 3 -52.15 17.19 18.46 0.122 18091
 18093 3 -52.22 17.2 18.58 0.000125 18092
 18094 3 -50.53 15.79 19.7 0.499 17936
 18095 3 -51.06 16.33 19.43 0.109 18094
 18096 3 -51.07 16.43 19.42 0.000125 18095
 18097 3 -50.65 15.93 19.78 0.198 18094
 18098 3 -50.53 15.88 20.13 0.069 18097
 18099 3 -50.6 15.96 20.12 0.056 18098
 18100 3 -50.78 16.06 19.87 0.198 18097
 18101 3 -50.09 15.95 20.68 0.135 18100
 18102 3 -49.95 15.92 20.86 0.142 18101
 18103 3 -49.76 15.86 20.99 0.08 18102
 18104 3 -49.62 15.83 21.1 0.088 18103
 18105 3 -49.48 15.8 21.23 0.084 18104
 18106 3 -49.39 15.79 21.33 0.116 18105
 18107 3 -49.27 15.73 21.39 0.132 18106
 18108 3 -49.09 15.64 21.44 0.152 18107
 18109 3 -49.01 15.61 21.52 0.101 18108
 18110 3 -51.03 16.33 20.05 0.198 18100
 18111 3 -51.21 16.42 20.13 0.213 18110
 18112 3 -51.45 16.59 20.14 0.229 18111
 18113 3 -51.61 16.78 20.18 0.238 18112
 18114 3 -51.76 16.98 20.21 0.192 18113
 18115 3 -51.9 17.23 20.25 0.203 18114
 18116 3 -52.04 17.43 20.25 0.191 18115
 18117 3 -52.15 17.56 20.34 0.22 18116
 18118 3 -52.22 17.69 20.4 0.23 18117
 18119 3 -52.34 17.83 20.41 0.238 18118
 18120 3 -52.44 17.9 20.41 0.249 18119
 18121 3 -52.52 17.85 20.72 0.17 18120
 18122 3 -52.54 17.83 20.91 0.167 18121
 18123 3 -52.5 17.7 21.14 0.129 18122
 18124 3 -52.47 17.6 21.34 0.086 18123
 18125 3 -52.38 17.51 21.48 0.058 18124
 18126 3 -52.35 17.46 21.64 0.085 18125
 18127 3 -52.42 17.36 21.76 0.086 18126
 18128 3 -52.42 17.35 21.92 0.118 18127
 18129 3 -52.3 17.22 22.06 0.136 18128
 18130 3 -52.22 17.1 22.15 0.112 18129
 18131 3 -52.1 16.9 22.19 0.066 18130
 18132 3 -52.02 16.79 22.25 0.081 18131
 18133 3 -51.93 16.67 22.33 0.071 18132
 18134 3 -51.83 16.53 22.44 0.118 18133
 18135 3 -52.57 18.02 20.12 0.149 18120
 18136 3 -52.67 18.13 20.09 0.162 18135
 18137 3 -52.77 18.25 20.04 0.182 18136
 18138 3 -52.85 18.37 20.07 0.165 18137
 18139 3 -52.99 18.54 19.95 0.153 18138
 18140 3 -53.1 18.66 19.87 0.163 18139
 18141 3 -53.2 18.83 19.87 0.166 18140
 18142 3 -53.28 19.02 19.88 0.17 18141
 18143 3 -53.35 19.19 19.92 0.164 18142
 18144 3 -53.42 19.3 19.91 0.222 18143
 18145 3 -53.49 19.39 19.89 0.281 18144
 18146 3 -53.55 19.53 19.91 0.354 18145
 18147 3 -53.69 19.59 19.93 0.401 18146
 18148 3 -53.82 19.69 19.97 0.441 18147
 18149 3 -53.9 19.82 19.95 0.464 18148
 18150 3 -53.99 19.94 19.92 0.445 18149
 18151 3 -54 20.16 20.02 0.383 18150
 18152 3 -54.1 20.27 19.91 0.326 18151
 18153 3 -54.18 20.38 19.79 0.207 18152
 18154 3 -54.39 20.53 19.7 0.148 18153
 18155 3 -54.47 20.65 19.77 0.174 18154
 18156 3 -54.57 20.8 19.78 0.211 18155
 18157 3 -54.54 20.91 19.81 0.305 18156
 18158 3 -54.72 21.06 19.58 0.23 18157
 18159 3 -54.82 21.22 19.39 0.165 18158
 18160 3 -54.87 21.37 19.27 0.187 18159
 18161 3 -54.91 21.52 19.2 0.213 18160
 18162 3 -55.05 21.65 19.13 0.217 18161
 18163 3 -55.14 21.77 19.09 0.177 18162
 18164 3 -55.28 21.91 19.07 0.156 18163
 18165 3 -55.38 22.03 19.04 0.143 18164
 18166 3 -55.48 22.18 18.98 0.159 18165
 18167 3 -55.56 22.32 18.86 0.153 18166
 18168 3 -55.63 22.45 18.78 0.154 18167
 18169 3 -55.77 22.56 18.71 0.121 18168
 18170 3 -55.85 22.64 18.55 0.131 18169
 18171 3 -55.95 22.68 18.51 0.112 18170
 18172 3 -56.04 22.74 18.45 0.119 18171
 18173 3 -56.16 22.79 18.29 0.15 18172
 18174 3 -56.25 22.9 18.24 0.139 18173
 18175 3 -56.31 23 18.07 0.159 18174
 18176 3 -56.36 23.12 17.97 0.259 18175
 18177 3 -56.44 23.24 17.98 0.32 18176
 18178 3 -56.54 23.3 17.77 0.381 18177
 18179 3 -56.59 23.42 17.7 0.408 18178
 18180 3 -56.63 23.63 17.74 0.439 18179
 18181 3 -56.8 23.54 17.08 0.199 18180
 18182 3 -56.96 23.65 16.81 0.154 18181
 18183 3 -57.03 23.78 16.75 0.147 18182
 18184 3 -57.18 23.87 16.63 0.15 18183
 18185 3 -57.29 24.08 16.57 0.158 18184
 18186 3 -57.32 24.26 16.66 0.174 18185
 18187 3 -57.43 24.38 16.59 0.2 18186
 18188 3 -57.54 24.48 16.62 0.178 18187
 18189 3 -57.68 24.6 16.7 0.222 18188
 18190 3 -57.82 24.72 16.75 0.248 18189
 18191 3 -57.94 24.88 16.72 0.247 18190
 18192 3 -58.04 24.98 16.73 0.273 18191
 18193 3 -58.49 24.94 16.73 0.17 18192
 18194 3 -58.73 24.89 16.66 0.154 18193
 18195 3 -58.91 24.96 16.72 0.13 18194
 18196 3 -59.01 24.97 16.74 0.111 18195
 18197 3 -59.17 25.05 16.79 0.119 18196
 18198 3 -59.31 25.06 16.86 0.126 18197
 18199 3 -59.43 25.05 16.93 0.112 18198
 18200 3 -59.55 25.12 16.98 0.148 18199
 18201 3 -59.57 25.23 17.08 0.118 18200
 18202 3 -59.7 25.28 17.18 0.105 18201
 18203 3 -59.83 25.34 17.16 0.102 18202
 18204 3 -59.94 25.38 17.27 0.155 18203
 18205 3 -59.97 25.39 17.44 0.17 18204
 18206 3 -60.04 25.58 17.57 0.18 18205
 18207 3 -60.04 25.66 17.76 0.17 18206
 18208 3 -60.06 25.72 17.87 0.156 18207
 18209 3 -60.03 25.71 18.11 0.121 18208
 18210 3 -60.04 25.63 18.22 0.101 18209
 18211 3 -60.09 25.62 18.39 0.113 18210
 18212 3 -60.11 25.6 18.6 0.099 18211
 18213 3 -60.27 25.7 18.73 0.084 18212
 18214 3 -60.41 25.66 18.87 0.092 18213
 18215 3 -60.48 25.62 18.97 0.1 18214
 18216 3 -60.48 25.64 19.22 0.111 18215
 18217 3 -60.48 25.6 19.36 0.168 18216
 18218 3 -60.54 25.7 19.49 0.188 18217
 18219 3 -60.67 25.88 19.66 0.083 18218
 18220 3 -60.68 25.91 19.86 0.129 18219
 18221 3 -60.55 25.67 19.95 0.109 18220
 18222 3 -60.48 25.54 20.05 0.063 18221
 18223 3 -60.46 25.52 20.2 0.06 18222
 18224 3 -57.83 25.21 16.72 0.162 18192
 18225 3 -57.81 25.42 16.82 0.17 18224
 18226 3 -57.78 25.54 16.96 0.202 18225
 18227 3 -57.68 25.65 17.02 0.217 18226
 18228 3 -57.34 25.4 17.12 0.072 18227
 18229 3 -57.14 25.43 17.17 0.135 18228
 18230 3 -57 25.45 17.35 0.042 18229
 18231 3 -57.87 25.92 17.01 0.119 18227
 18232 3 -57.91 26.02 17.03 0.098 18231
 18233 3 -57.95 26.15 17.16 0.109 18232
 18234 3 -57.99 26.32 17.17 0.144 18233
 18235 3 -58.05 26.48 17.15 0.11 18234
 18236 3 -58.11 26.68 17.08 0.138 18235
 18237 3 -58.12 26.81 17.14 0.125 18236
 18238 3 -58.13 26.96 17.1 0.105 18237
 18239 3 -58.26 27.22 17.02 0.166 18238
 18240 3 -58.36 27.34 16.95 0.106 18239
 18241 3 -58.45 27.42 16.86 0.165 18240
 18242 3 -58.48 27.53 16.82 0.159 18241
 18243 3 -58.5 27.62 16.71 0.127 18242
 18244 3 -58.53 27.71 16.63 0.155 18243
 18245 3 -58.5 27.85 16.51 0.136 18244
 18246 3 -58.5 27.99 16.45 0.15 18245
 18247 3 -58.49 28.16 16.46 0.135 18246
 18248 3 -58.49 28.29 16.38 0.187 18247
 18249 3 -58.5 28.44 16.38 0.238 18248
 18250 3 -58.38 28.6 16.4 0.156 18249
 18251 3 -58.23 28.73 16.5 0.129 18250
 18252 3 -58.16 28.79 16.58 0.146 18251
 18253 3 -58.09 28.88 16.66 0.151 18252
 18254 3 -58.01 28.98 16.71 0.241 18253
 18255 3 -57.89 29.08 16.88 0.306 18254
 18256 3 -57.8 29.17 17.02 0.295 18255
 18257 3 -57.71 29.17 17.07 0.28 18256
 18258 3 -57.53 29.34 16.85 0.332 18257
 18259 3 -57.47 29.47 16.76 0.313 18258
 18260 3 -57.35 29.56 16.61 0.321 18259
 18261 3 -57.17 29.46 16.53 0.323 18260
 18262 3 -57.02 29.48 16.48 0.26 18261
 18263 3 -56.85 29.43 16.44 0.237 18262
 18264 3 -56.7 29.47 16.41 0.267 18263
 18265 3 -56.57 29.45 16.36 0.328 18264
 18266 3 -56.59 29.39 16.87 0.07 18265
 18267 3 -56.48 29.41 17.01 0.082 18266
 18268 3 -56.46 29.44 16.21 0.326 18265
 18269 3 -56.28 29.32 16.1 0.284 18268
 18270 3 -56.18 29.11 16 0.306 18269
 18271 3 -56.06 29.12 16.1 0.104 18270
 18272 3 -56.35 28.97 15.39 0.141 18270
 18273 3 -56.27 28.8 15.28 0.089 18272
 18274 3 -56.25 28.67 15.2 0.084 18273
 18275 3 -56.25 28.6 15.04 0.107 18274
 18276 3 -56.34 28.46 14.77 0.098 18275
 18277 3 -56.44 28.42 14.65 0.086 18276
 18278 3 -56.61 28.42 14.48 0.12 18277
 18279 3 -56.44 29.1 15.2 0.083 18272
 18280 3 -56.46 29.27 15.19 0.069 18279
 18281 3 -56.52 29.29 14.94 0.07 18280
 18282 3 -56.58 29.35 14.79 0.075 18281
 18283 3 -56.71 29.44 14.65 0.112 18282
 18284 3 -56.78 29.49 14.54 0.13 18283
 18285 3 -56.86 29.57 14.38 0.126 18284
 18286 3 -57.01 29.67 14.27 0.149 18285
 18287 3 -57.15 29.66 14.15 0.148 18286
 18288 3 -57.3 29.65 14.03 0.118 18287
 18289 3 -57.44 29.61 13.89 0.129 18288
 18290 3 -57.52 29.34 13.85 0.115 18289
 18291 3 -56.63 24.13 18.21 0.09 18180
 18292 3 -56.7 24.22 18.25 0.095 18291
 18293 3 -56.67 24.22 18.35 0.073 18292
 18294 3 -56.71 24.4 18.47 0.104 18293
 18295 3 -56.75 24.49 18.53 0.098 18294
 18296 3 -56.78 24.55 18.7 0.123 18295
 18297 3 -56.83 24.65 18.83 0.16 18296
 18298 3 -56.87 24.9 18.78 0.127 18297
 18299 3 -56.89 25.12 18.86 0.137 18298
 18300 3 -56.82 25.33 18.97 0.093 18299
 18301 3 -56.82 25.5 19.07 0.073 18300
 18302 3 -56.81 25.67 19.12 0.098 18301
 18303 3 -56.83 25.81 19.18 0.105 18302
 18304 3 -56.76 25.93 19.18 0.093 18303
 18305 3 -56.75 26.09 19.26 0.114 18304
 18306 3 -56.81 26.28 19.2 0.11 18305
 18307 3 -56.81 26.51 19.29 0.147 18306
 18308 3 -56.78 26.62 19.29 0.161 18307
 18309 3 -56.9 26.68 19.43 0.068 18308
 18310 3 -56.88 25.76 19.3 0.101 18303
 18311 3 -56.93 25.79 19.41 0.149 18310
 18312 3 -56.8 25.99 19.45 0.144 18311
 18313 3 -56.88 26.22 19.47 0.068 18312
 18314 3 -57.05 25.83 19.5 0.12 18311
 18315 3 -57.17 25.92 19.62 0.101 18314
 18316 3 -57.29 26.09 19.79 0.142 18315
 18317 3 -57.37 26.09 19.89 0.19 18316
 18318 3 -57.24 26.4 19.87 0.067 18317
 18319 3 -57.14 26.4 19.85 0.09 18318
 18320 3 -57.62 25.93 19.91 0.098 18317
 18321 3 -57.73 25.92 19.86 0.11 18320
 18322 3 -57.83 25.84 19.86 0.12 18321
 18323 3 -57.93 25.69 19.83 0.082 18322
 18324 3 -57.98 25.8 19.93 0.103 18323
 18325 3 -58.05 25.91 20.04 0.087 18324
 18326 3 -49.12 15.87 18.52 0.129 17923
 18327 3 -49.08 15.81 18.4 0.095 18326
 18328 3 -45.56 14.03 17.49 0.22 17882
 18329 3 -45.66 13.97 17.37 0.228 18328
 18330 3 -45.85 13.96 17.26 0.222 18329
 18331 3 -45.97 13.92 17.11 0.23 18330
 18332 3 -46.13 13.86 16.9 0.225 18331
 18333 3 -46.19 13.87 16.77 0.217 18332
 18334 3 -46.32 13.89 16.59 0.221 18333
 18335 3 -46.44 13.92 16.38 0.23 18334
 18336 3 -46.5 13.92 16.23 0.255 18335
 18337 3 -46.75 13.91 16.28 0.19 18336
 18338 3 -46.81 13.9 16.16 0.189 18337
 18339 3 -47.01 13.93 15.95 0.257 18338
 18340 3 -47.18 13.98 15.82 0.283 18339
 18341 3 -47.31 14.06 15.69 0.266 18340
 18342 3 -47.5 14.2 15.51 0.249 18341
 18343 3 -47.67 14.33 15.47 0.245 18342
 18344 3 -47.75 14.54 15.44 0.253 18343
 18345 3 -47.86 14.61 15.38 0.283 18344
 18346 3 -47.87 14.77 15.43 0.264 18345
 18347 3 -48.04 14.72 15.32 0.322 18346
 18348 3 -48.09 14.78 15.16 0.327 18347
 18349 3 -48.18 14.93 15.21 0.41 18348
 18350 3 -48.33 15.12 15.28 0.376 18349
 18351 3 -48.46 15.27 15.43 0.35 18350
 18352 3 -48.56 15.36 15.54 0.342 18351
 18353 3 -48.68 15.48 15.67 0.343 18352
 18354 3 -48.79 15.64 15.9 0.262 18353
 18355 3 -48.88 15.72 16.06 0.262 18354
 18356 3 -49 15.87 16.15 0.257 18355
 18357 3 -49.1 16.02 16.21 0.244 18356
 18358 3 -49.2 16.2 16.24 0.232 18357
 18359 3 -49.3 16.34 16.33 0.272 18358
 18360 3 -49.4 16.49 16.34 0.27 18359
 18361 3 -49.45 16.57 16.5 0.291 18360
 18362 3 -49.47 16.74 16.49 0.302 18361
 18363 3 -49.56 16.9 16.47 0.297 18362
 18364 3 -49.54 17.05 16.51 0.258 18363
 18365 3 -49.76 17.17 16.45 0.33 18364
 18366 3 -49.77 17.27 16.6 0.311 18365
 18367 3 -49.91 17.33 16.7 0.368 18366
 18368 3 -50.02 17.45 16.75 0.426 18367
 18369 3 -50.14 17.53 16.89 0.471 18368
 18370 3 -50.22 17.61 16.97 0.489 18369
 18371 3 -50.32 17.81 17.01 0.51 18370
 18372 3 -50.39 17.92 17.11 0.517 18371
 18373 3 -50.47 18.01 17.4 0.486 18372
 18374 3 -50.55 18.09 17.51 0.439 18373
 18375 3 -50.64 18.21 17.63 0.383 18374
 18376 3 -50.76 18.3 17.73 0.335 18375
 18377 3 -51 18.46 17.8 0.25 18376
 18378 3 -51.12 18.58 17.92 0.205 18377
 18379 3 -51.11 18.73 18.06 0.238 18378
 18380 3 -51.14 18.9 18.2 0.254 18379
 18381 3 -51.11 19.04 18.32 0.251 18380
 18382 3 -51.09 19.17 18.45 0.237 18381
 18383 3 -51.2 19.46 18.59 0.227 18382
 18384 3 -51.14 19.61 18.75 0.23 18383
 18385 3 -51.09 19.73 18.87 0.237 18384
 18386 3 -51.08 19.9 19.07 0.244 18385
 18387 3 -51.08 20.08 19.23 0.275 18386
 18388 3 -51.03 20.23 19.43 0.294 18387
 18389 3 -50.96 20.38 19.58 0.264 18388
 18390 3 -50.87 20.49 19.74 0.255 18389
 18391 3 -50.76 20.54 19.96 0.236 18390
 18392 3 -50.71 20.69 20.13 0.248 18391
 18393 3 -50.71 20.81 20.34 0.241 18392
 18394 3 -50.75 20.96 20.46 0.238 18393
 18395 3 -50.77 21.1 20.55 0.271 18394
 18396 3 -50.82 21.22 20.6 0.296 18395
 18397 3 -51.18 21.44 20.21 0.128 18396
 18398 3 -51.25 21.57 20.07 0.161 18397
 18399 3 -51.42 21.77 19.97 0.093 18398
 18400 3 -51.51 21.83 19.97 0.079 18399
 18401 3 -51.58 21.93 19.9 0.112 18400
 18402 3 -51.63 22.09 19.86 0.133 18401
 18403 3 -51.63 22.23 19.81 0.074 18402
 18404 3 -51.59 22.36 19.7 0.124 18403
 18405 3 -51.66 22.46 19.57 0.127 18404
 18406 3 -51.77 22.58 19.48 0.104 18405
 18407 3 -51.89 22.74 19.43 0.147 18406
 18408 3 -51.98 22.87 19.32 0.123 18407
 18409 3 -52.01 22.99 19.2 0.112 18408
 18410 3 -52.02 23.12 19.2 0.137 18409
 18411 3 -51.94 23.22 19.17 0.16 18410
 18412 3 -51.84 23.28 18.95 0.068 18411
 18413 3 -51.79 23.4 18.86 0.076 18412
 18414 3 -51.77 23.59 18.88 0.104 18413
 18415 3 -51.77 23.75 18.88 0.086 18414
 18416 3 -51.77 23.87 18.79 0.095 18415
 18417 3 -51.68 23.96 18.73 0.109 18416
 18418 3 -51.57 23.95 18.55 0.146 18417
 18419 3 -51.51 23.99 18.38 0.145 18418
 18420 3 -51.41 24.14 18.25 0.129 18419
 18421 3 -51.32 24.23 18.14 0.103 18420
 18422 3 -51.22 24.35 18 0.112 18421
 18423 3 -51.15 24.49 17.84 0.116 18422
 18424 3 -51.11 24.67 17.81 0.104 18423
 18425 3 -51.08 24.85 17.75 0.078 18424
 18426 3 -51.09 24.96 17.65 0.123 18425
 18427 3 -51.06 25.11 17.54 0.128 18426
 18428 3 -51.1 25.26 17.5 0.171 18427
 18429 3 -51.12 25.4 17.44 0.196 18428
 18430 3 -51.15 25.57 17.75 0.09 18429
 18431 3 -51.16 25.77 17.73 0.114 18430
 18432 3 -51.08 26 17.61 0.135 18431
 18433 3 -51.07 26.15 17.5 0.148 18432
 18434 3 -51.09 26.32 17.47 0.108 18433
 18435 3 -51.05 26.47 17.47 0.135 18434
 18436 3 -50.93 26.53 17.7 0.135 18435
 18437 3 -50.85 26.62 17.81 0.194 18436
 18438 3 -50.8 26.8 17.81 0.173 18437
 18439 3 -50.79 27 17.81 0.137 18438
 18440 3 -50.78 27.21 17.79 0.085 18439
 18441 3 -50.8 27.36 17.69 0.116 18440
 18442 3 -50.75 27.55 17.76 0.082 18441
 18443 3 -51.21 25.48 17.22 0.079 18429
 18444 3 -51.3 25.53 17.12 0.064 18443
 18445 3 -51.31 25.66 17 0.075 18444
 18446 3 -51.33 25.77 16.9 0.146 18445
 18447 3 -51.44 25.77 16.73 0.134 18446
 18448 3 -51.66 25.72 16.7 0.054 18447
 18449 3 -51.81 25.71 16.69 0.097 18448
 18450 3 -51.94 25.71 16.66 0.113 18449
 18451 3 -52.06 25.59 16.53 0.094 18450
 18452 3 -52.25 25.52 16.65 0.091 18451
 18453 3 -52.37 25.53 16.77 0.089 18452
 18454 3 -52.5 25.47 16.83 0.07 18453
 18455 3 -52.62 25.38 16.84 0.092 18454
 18456 3 -51.34 25.85 16.58 0.099 18447
 18457 3 -51.37 25.94 16.49 0.000125 18456
 18458 3 -51.2 21.74 20.02 0.144 18398
 18459 3 -50.86 22.02 20.03 0.128 18458
 18460 3 -50.76 22.14 19.99 0.112 18459
 18461 3 -50.71 22.26 19.9 0.091 18460
 18462 3 -50.6 22.39 19.87 0.095 18461
 18463 3 -50.53 22.45 19.82 0.049 18462
 18464 3 -51.14 21.8 20.03 0.144 18458
 18465 3 -51.5 21.41 19.88 0.126 18464
 18466 3 -51.09 21.86 20.03 0.144 18464
 18467 3 -50.78 21.28 20.9 0.275 18396
 18468 3 -50.93 21.39 21.05 0.255 18467
 18469 3 -50.95 21.4 21.22 0.255 18468
 18470 3 -51.05 21.49 21.29 0.287 18469
 18471 3 -51.1 21.52 21.47 0.26 18470
 18472 3 -51.2 21.54 21.61 0.27 18471
 18473 3 -51.29 21.56 21.79 0.258 18472
 18474 3 -51.29 21.61 21.96 0.241 18473
 18475 3 -51.34 21.64 22.11 0.225 18474
 18476 3 -51.34 21.74 22.27 0.24 18475
 18477 3 -51.42 21.76 22.42 0.206 18476
 18478 3 -51.48 21.94 22.51 0.206 18477
 18479 3 -51.53 22.07 22.61 0.18 18478
 18480 3 -51.57 22.21 22.74 0.174 18479
 18481 3 -51.65 22.29 22.84 0.189 18480
 18482 3 -51.68 22.37 23 0.191 18481
 18483 3 -51.61 22.46 23.14 0.221 18482
 18484 3 -51.65 22.52 23.26 0.259 18483
 18485 3 -51.59 22.62 23.35 0.258 18484
 18486 3 -51.57 22.71 23.44 0.311 18485
 18487 3 -51.51 22.81 23.53 0.374 18486
 18488 3 -51.46 22.85 23.62 0.423 18487
 18489 3 -51.76 22.91 23.8 0.343 18488
 18490 3 -51.87 22.96 23.94 0.366 18489
 18491 3 -52.02 23.01 24.05 0.335 18490
 18492 3 -52.24 23.04 24.18 0.258 18491
 18493 3 -52.38 23.08 24.29 0.26 18492
 18494 3 -52.58 23.08 24.42 0.258 18493
 18495 3 -52.63 23.16 24.55 0.27 18494
 18496 3 -52.75 23.26 24.66 0.246 18495
 18497 3 -52.78 23.35 24.79 0.252 18496
 18498 3 -52.9 23.47 24.9 0.293 18497
 18499 3 -53.17 23.7 24.72 0.139 18498
 18500 3 -53.29 23.82 24.69 0.162 18499
 18501 3 -53.38 23.97 24.61 0.202 18500
 18502 3 -53.54 24.09 24.56 0.151 18501
 18503 3 -53.71 24.24 24.58 0.156 18502
 18504 3 -53.82 24.42 24.53 0.165 18503
 18505 3 -53.89 24.58 24.59 0.148 18504
 18506 3 -53.93 24.74 24.61 0.17 18505
 18507 3 -53.99 24.9 24.71 0.192 18506
 18508 3 -54.04 25.03 24.68 0.26 18507
 18509 3 -53.81 25.27 24.96 0.275 18508
 18510 3 -53.71 25.37 25.06 0.334 18509
 18511 3 -53.61 25.45 25.03 0.401 18510
 18512 3 -53.46 25.55 25.06 0.517 18511
 18513 3 -53.4 25.65 25.04 0.595 18512
 18514 3 -53.32 25.76 25.01 0.614 18513
 18515 3 -53.27 25.87 25.02 0.646 18514
 18516 3 -54.2 26.15 25.3 0.121 18515
 18517 3 -54.24 26.24 25.37 0.162 18516
 18518 3 -54.46 26.27 25.47 0.13 18517
 18519 3 -54.6 26.42 25.47 0.086 18518
 18520 3 -54.65 26.54 25.56 0.127 18519
 18521 3 -54.81 26.69 25.55 0.109 18520
 18522 3 -54.91 26.87 25.51 0.075 18521
 18523 3 -54.94 26.98 25.51 0.154 18522
 18524 3 -54.92 27.16 25.59 0.088 18523
 18525 3 -54.98 27.29 25.6 0.072 18524
 18526 3 -55.05 27.45 25.56 0.079 18525
 18527 3 -55.14 27.52 25.51 0.032 18526
 18528 3 -53.13 25.91 25.09 0.515 18515
 18529 3 -52.59 25.72 24.65 0.13 18528
 18530 3 -52.53 25.69 24.53 0.099 18529
 18531 3 -52.46 25.59 24.43 0.112 18530
 18532 3 -52.41 25.71 24.33 0.099 18531
 18533 3 -52.41 25.76 24.14 0.114 18532
 18534 3 -52.42 25.85 23.98 0.102 18533
 18535 3 -52.43 25.93 23.86 0.072 18534
 18536 3 -53.08 26.06 25.21 0.355 18528
 18537 3 -53.99 26.3 24.71 0.11 18536
 18538 3 -54.03 26.44 24.65 0.112 18537
 18539 3 -54.08 26.53 24.59 0.077 18538
 18540 3 -53.02 26.2 25.32 0.355 18536
 18541 3 -53.07 26.42 25.26 0.294 18540
 18542 3 -53.16 26.81 25.25 0.187 18541
 18543 3 -53.1 26.95 25.21 0.236 18542
 18544 3 -53.14 27.1 24.98 0.21 18543
 18545 3 -53.18 27.34 24.86 0.192 18544
 18546 3 -53.15 27.51 24.86 0.225 18545
 18547 3 -53.06 27.57 24.74 0.212 18546
 18548 3 -53.09 27.75 24.71 0.257 18547
 18549 3 -53.21 27.63 24.47 0.273 18548
 18550 3 -53.03 27.4 24.25 0.127 18549
 18551 3 -53.12 27.38 24.07 0.12 18550
 18552 3 -53.01 27.37 23.96 0.123 18551
 18553 3 -52.93 27.29 23.8 0.095 18552
 18554 3 -52.81 27.17 23.69 0.11 18553
 18555 3 -52.76 27.13 23.5 0.112 18554
 18556 3 -52.73 27.2 23.43 0.109 18555
 18557 3 -52.68 27.31 23.42 0.113 18556
 18558 3 -52.63 27.39 23.47 0.000125 18557
 18559 3 -53.36 27.78 24.34 0.214 18549
 18560 3 -53.72 27.71 24.54 0.086 18559
 18561 3 -53.86 27.74 24.57 0.051 18560
 18562 3 -53.99 27.85 24.57 0.107 18561
 18563 3 -54.05 27.98 24.64 0.154 18562
 18564 3 -54.35 28.14 24.61 0.088 18563
 18565 3 -54.46 28.21 24.57 0.077 18564
 18566 3 -54.6 28.46 24.65 0.077 18565
 18567 3 -54.71 28.6 24.68 0.112 18566
 18568 3 -54.76 28.7 24.69 0.077 18567
 18569 3 -53.34 27.89 24.17 0.139 18559
 18570 3 -53.36 27.93 24.04 0.149 18569
 18571 3 -53.38 28.08 23.92 0.181 18570
 18572 3 -53.37 28.18 23.8 0.196 18571
 18573 3 -53.3 28.28 23.65 0.157 18572
 18574 3 -53.31 28.37 23.51 0.141 18573
 18575 3 -53.33 28.51 23.39 0.141 18574
 18576 3 -53.33 28.68 23.44 0.147 18575
 18577 3 -53.31 28.72 23.34 0.145 18576
 18578 3 -53.2 28.8 23.27 0.177 18577
 18579 3 -53.16 28.85 23.16 0.225 18578
 18580 3 -53.1 28.98 23.17 0.271 18579
 18581 3 -52.97 29.03 23.09 0.275 18580
 18582 3 -52.86 29.15 23.08 0.312 18581
 18583 3 -53.1 29.43 22.99 0.269 18582
 18584 3 -53.09 29.52 22.9 0.21 18583
 18585 3 -53.14 29.65 22.91 0.157 18584
 18586 3 -53.24 29.88 22.97 0.036 18585
 18587 3 -52.51 29.09 23.05 0.102 18582
 18588 3 -52.32 29.1 23.03 0.156 18587
 18589 3 -52.01 29.09 22.95 0.109 18588
 18590 3 -51.87 29.15 22.94 0.073 18589
 18591 3 -51.67 29.08 22.92 0.105 18590
 18592 3 -51.46 29.09 22.97 0.114 18591
 18593 3 -51.23 29.09 23 0.119 18592
 18594 3 -51.11 29.14 23.01 0.099 18593
 18595 3 -51 29.26 22.99 0.111 18594
 18596 3 -50.92 29.36 23.06 0.141 18595
 18597 3 -50.79 29.28 23.2 0.17 18596
 18598 3 -50.87 29.55 22.91 0.106 18596
 18599 3 -50.75 29.56 22.88 0.073 18598
 18600 3 -50.62 29.56 22.88 0.099 18599
 18601 3 -50.47 29.63 22.91 0.117 18600
 18602 3 -50.29 29.7 22.87 0.079 18601
 18603 3 -50.14 29.71 22.92 0.062 18602
 18604 3 -53.22 27.95 24.86 0.066 18548
 18605 3 -53.27 28.02 24.96 0.126 18604
 18606 3 -53.34 28.14 24.99 0.117 18605
 18607 3 -53.33 28.24 25.14 0.071 18606
 18608 3 -53.26 28.36 25.22 0.127 18607
 18609 3 -53.16 28.52 25.3 0.149 18608
 18610 3 -53.02 28.69 25.51 0.138 18609
 18611 3 -52.9 28.78 25.65 0.095 18610
 18612 3 -52.83 28.94 25.79 0.063 18611
 18613 3 -52.73 28.99 25.83 0.059 18612
 18614 3 -52.62 29.11 25.93 0.07 18613
 18615 3 -52.55 29.18 25.87 0.107 18614
 18616 3 -52.47 29.22 25.79 0.121 18615
 18617 3 -52.35 29.26 25.72 0.095 18616
 18618 3 -52.17 29.26 25.71 0.088 18617
 18619 3 -54.39 25.09 24.23 0.15 18508
 18620 3 -54.52 25.09 24.13 0.086 18619
 18621 3 -54.73 25.08 24.15 0.074 18620
 18622 3 -54.88 25.09 24.17 0.092 18621
 18623 3 -55.05 25.21 24.16 0.06 18622
 18624 3 -55.16 25.19 24.19 0.105 18623
 18625 3 -55.28 25.11 24.24 0.091 18624
 18626 3 -55.41 25.13 24.25 0.116 18625
 18627 3 -55.52 25.31 24.22 0.057 18626
 18628 3 -55.57 25.43 24.26 0.078 18627
 18629 3 -55.66 25.55 24.29 0.128 18628
 18630 3 -52.84 23.55 25.17 0.217 18498
 18631 3 -52.78 23.63 25.35 0.214 18630
 18632 3 -52.74 23.69 25.51 0.199 18631
 18633 3 -52.73 23.73 25.67 0.186 18632
 18634 3 -52.63 23.76 25.85 0.228 18633
 18635 3 -52.6 23.81 25.99 0.299 18634
 18636 3 -52.58 23.87 26.13 0.423 18635
 18637 3 -52.58 23.89 26.24 0.534 18636
 18638 3 -52.54 23.94 26.34 0.616 18637
 18639 3 -52.52 23.95 26.45 0.687 18638
 18640 3 -52.08 24.45 26 0.11 18639
 18641 3 -52.05 24.49 26.12 0.000125 18640
 18642 3 -52.44 24.01 26.6 0.716 18639
 18643 3 -52.33 24.15 26.69 0.712 18642
 18644 3 -52.45 24.24 26.84 0.713 18643
 18645 3 -51.6 24.31 26.86 0.216 18644
 18646 3 -51.37 24.3 26.98 0.263 18645
 18647 3 -51.42 24.42 27.12 0.238 18646
 18648 3 -52.52 24.34 26.92 0.665 18644
 18649 3 -52.5 24.36 27.05 0.658 18648
 18650 3 -52.52 24.47 27.11 0.678 18649
 18651 3 -52.96 23.84 27.43 0.178 18650
 18652 3 -53.16 23.9 27.58 0.219 18651
 18653 3 -53.32 23.97 27.71 0.222 18652
 18654 3 -53.42 24.07 27.84 0.252 18653
 18655 3 -53.56 24.18 27.9 0.291 18654
 18656 3 -53.71 24.27 27.98 0.295 18655
 18657 3 -54 24.06 27.65 0.138 18656
 18658 3 -53.98 23.74 27.45 0.08 18657
 18659 3 -54.01 23.64 27.31 0.108 18658
 18660 3 -54.06 23.57 27.2 0.149 18659
 18661 3 -54.14 23.44 27.07 0.137 18660
 18662 3 -54.14 23.21 26.97 0.102 18661
 18663 3 -54.24 23.03 27 0.088 18662
 18664 3 -54.33 22.88 27.02 0.129 18663
 18665 3 -54.46 22.72 27.06 0.135 18664
 18666 3 -54.57 22.67 27.11 0.082 18665
 18667 3 -54.7 22.55 27.05 0.039 18666
 18668 3 -54.23 24.23 27.87 0.091 18657
 18669 3 -54.29 24.34 27.97 0.099 18668
 18670 3 -54.31 24.42 28.12 0.083 18669
 18671 3 -54.29 24.6 28.11 0.091 18670
 18672 3 -54.18 24.7 28.13 0.086 18671
 18673 3 -53.76 24.46 28.32 0.189 18656
 18674 3 -53.9 24.57 28.42 0.19 18673
 18675 3 -53.99 24.67 28.63 0.178 18674
 18676 3 -54.11 24.75 28.76 0.157 18675
 18677 3 -54.16 24.81 28.92 0.148 18676
 18678 3 -54.23 24.87 29.02 0.151 18677
 18679 3 -54.32 24.94 29.14 0.137 18678
 18680 3 -54.36 25.04 29.28 0.142 18679
 18681 3 -54.43 25.16 29.42 0.155 18680
 18682 3 -54.44 25.25 29.52 0.156 18681
 18683 3 -54.51 25.38 29.64 0.144 18682
 18684 3 -54.58 25.41 29.74 0.141 18683
 18685 3 -54.6 25.44 29.85 0.171 18684
 18686 3 -54.65 25.51 29.97 0.149 18685
 18687 3 -54.69 25.59 30.16 0.181 18686
 18688 3 -54.79 25.75 30.33 0.167 18687
 18689 3 -54.81 25.86 30.51 0.217 18688
 18690 3 -54.79 25.97 30.64 0.249 18689
 18691 3 -54.73 26.04 30.75 0.297 18690
 18692 3 -54.91 26.1 30.9 0.226 18691
 18693 3 -55.05 26.16 31.01 0.186 18692
 18694 3 -55.2 26.15 31.2 0.174 18693
 18695 3 -55.28 26.16 31.31 0.176 18694
 18696 3 -55.38 26.17 31.47 0.18 18695
 18697 3 -55.42 26.15 31.58 0.176 18696
 18698 3 -55.53 26.11 31.73 0.203 18697
 18699 3 -55.58 26.08 31.85 0.186 18698
 18700 3 -55.64 26.02 32.02 0.192 18699
 18701 3 -55.62 25.99 32.21 0.226 18700
 18702 3 -55.53 25.88 32.38 0.269 18701
 18703 3 -55.51 25.95 32.76 0.184 18702
 18704 3 -55.48 25.94 32.99 0.18 18703
 18705 3 -55.49 25.92 33.18 0.194 18704
 18706 3 -55.58 25.99 33.34 0.207 18705
 18707 3 -55.65 26.04 33.49 0.174 18706
 18708 3 -55.67 26.08 33.63 0.17 18707
 18709 3 -55.73 26.11 33.74 0.176 18708
 18710 3 -55.72 26.13 33.95 0.163 18709
 18711 3 -55.77 26.1 34.1 0.189 18710
 18712 3 -55.75 26.11 34.26 0.275 18711
 18713 3 -55.76 26.15 34.42 0.344 18712
 18714 3 -55.8 26.14 34.54 0.43 18713
 18715 3 -55.78 26.16 34.72 0.482 18714
 18716 3 -55.72 26.26 34.95 0.477 18715
 18717 3 -55.83 26.3 35.07 0.489 18716
 18718 3 -55.85 26.49 35.33 0.511 18717
 18719 3 -55.96 26.61 35.48 0.491 18718
 18720 3 -56.13 26.67 35.51 0.484 18719
 18721 3 -56.32 26.76 35.58 0.463 18720
 18722 3 -56.01 26.78 36.32 0.129 18721
 18723 3 -56.14 26.84 36.59 0.087 18722
 18724 3 -56.17 26.92 36.68 0.062 18723
 18725 3 -56.79 26.86 35.37 0.255 18721
 18726 3 -56.92 26.85 35.43 0.255 18725
 18727 3 -57.11 26.84 35.47 0.261 18726
 18728 3 -57.22 26.8 35.6 0.27 18727
 18729 3 -57.35 26.92 35.7 0.339 18728
 18730 3 -57.59 26.94 35.67 0.331 18729
 18731 3 -57.69 27.03 35.72 0.402 18730
 18732 3 -57.84 26.69 35.1 0.179 18731
 18733 3 -57.83 26.51 34.93 0.159 18732
 18734 3 -57.85 26.32 34.75 0.12 18733
 18735 3 -57.83 26.22 34.62 0.124 18734
 18736 3 -57.89 26.16 34.42 0.153 18735
 18737 3 -57.97 26.13 34.28 0.15 18736
 18738 3 -58.04 26.14 34.18 0.229 18737
 18739 3 -58.2 26.45 34.34 0.087 18738
 18740 3 -58.29 26.58 34.39 0.072 18739
 18741 3 -58.34 26.69 34.51 0.076 18740
 18742 3 -58.37 26.78 34.62 0.125 18741
 18743 3 -58.42 26.87 34.7 0.098 18742
 18744 3 -57.98 25.79 33.95 0.098 18738
 18745 3 -57.92 25.71 33.75 0.101 18744
 18746 3 -57.99 25.63 33.6 0.114 18745
 18747 3 -58.06 25.48 33.57 0.145 18746
 18748 3 -58.07 25.37 33.41 0.101 18747
 18749 3 -58.1 25.33 33.26 0.125 18748
 18750 3 -58.16 25.31 33.12 0.174 18749
 18751 3 -58.16 25.25 33 0.219 18750
 18752 3 -57.89 25.12 32.83 0.123 18751
 18753 3 -57.81 25.06 32.72 0.117 18752
 18754 3 -58.5 25.39 32.93 0.124 18751
 18755 3 -58.62 25.53 32.91 0.196 18754
 18756 3 -58.74 25.61 32.83 0.265 18755
 18757 3 -58.86 26.01 33.1 0.157 18756
 18758 3 -58.83 26.27 33.29 0.149 18757
 18759 3 -58.82 26.49 33.47 0.126 18758
 18760 3 -58.88 26.67 33.54 0.099 18759
 18761 3 -58.94 26.75 33.56 0.086 18760
 18762 3 -58.8 25.45 32.48 0.143 18756
 18763 3 -58.86 25.39 32.37 0.175 18762
 18764 3 -58.95 25.56 32.16 0.127 18763
 18765 3 -58.96 25.51 31.94 0.081 18764
 18766 3 -59.01 25.5 31.81 0.102 18765
 18767 3 -57.74 27.21 36 0.328 18731
 18768 3 -57.77 27.4 36.2 0.267 18767
 18769 3 -57.8 27.45 36.3 0.24 18768
 18770 3 -57.82 27.55 36.42 0.173 18769
 18771 3 -57.84 27.59 36.56 0.17 18770
 18772 3 -57.9 27.8 36.75 0.195 18771
 18773 3 -57.9 27.96 36.88 0.166 18772
 18774 3 -57.98 28.09 36.98 0.157 18773
 18775 3 -58.08 28.24 37.06 0.184 18774
 18776 3 -58.14 28.32 37.16 0.215 18775
 18777 3 -58.1 28.4 37.25 0.24 18776
 18778 3 -58.17 28.48 37.31 0.286 18777
 18779 3 -57.8 28.55 37.55 0.161 18778
 18780 3 -57.68 28.66 37.62 0.171 18779
 18781 3 -57.53 28.76 37.64 0.17 18780
 18782 3 -57.39 28.76 37.64 0.238 18781
 18783 3 -57.26 28.75 37.78 0.332 18782
 18784 3 -57.16 28.75 37.89 0.423 18783
 18785 3 -57.06 28.78 37.97 0.49 18784
 18786 3 -56.99 28.84 38.18 0.522 18785
 18787 3 -56.94 28.88 38.39 0.518 18786
 18788 3 -56.86 28.82 38.56 0.512 18787
 18789 3 -56.7 28.69 38.71 0.409 18788
 18790 3 -56.84 28.95 38.78 0.482 18789
 18791 3 -56.84 29.18 38.75 0.433 18790
 18792 3 -56.87 29.26 38.87 0.445 18791
 18793 3 -57.08 29.74 38.73 0.107 18792
 18794 3 -57.1 29.94 38.91 0.048 18793
 18795 3 -56.74 29.04 39.12 0.263 18792
 18796 3 -56.55 28.88 39.3 0.232 18795
 18797 3 -56.46 28.88 39.4 0.246 18796
 18798 3 -56.42 29.14 39.64 0.064 18797
 18799 3 -56.38 29.18 39.73 0.044 18798
 18800 3 -56.32 28.86 39.36 0.144 18797
 18801 3 -56.15 28.74 39.53 0.082 18800
 18802 3 -56.08 28.67 39.58 0.078 18801
 18803 3 -55.97 28.57 39.67 0.087 18802
 18804 3 -58.53 28.53 37.28 0.243 18778
 18805 3 -58.65 28.62 37.21 0.311 18804
 18806 3 -58.76 28.73 37.22 0.331 18805
 18807 3 -58.92 28.5 36.57 0.138 18806
 18808 3 -59.08 28.48 36.42 0.133 18807
 18809 3 -59.18 28.46 36.36 0.105 18808
 18810 3 -58.84 28.98 37.43 0.187 18806
 18811 3 -58.93 29.12 37.37 0.213 18810
 18812 3 -59.06 29.27 37.38 0.16 18811
 18813 3 -59.18 29.41 37.32 0.163 18812
 18814 3 -59.36 29.48 37.29 0.185 18813
 18815 3 -59.45 29.5 37.16 0.23 18814
 18816 3 -59.59 29.55 37.01 0.197 18815
 18817 3 -59.77 29.59 36.96 0.191 18816
 18818 3 -59.89 29.7 36.92 0.185 18817
 18819 3 -60.04 29.79 36.95 0.166 18818
 18820 3 -60.17 29.84 36.95 0.168 18819
 18821 3 -60.29 29.81 36.96 0.215 18820
 18822 3 -60.39 30.01 36.92 0.201 18821
 18823 3 -60.58 30.12 36.85 0.188 18822
 18824 3 -60.75 30.19 36.82 0.193 18823
 18825 3 -60.86 30.37 36.86 0.173 18824
 18826 3 -61 30.55 36.81 0.163 18825
 18827 3 -61.08 30.67 36.75 0.171 18826
 18828 3 -61.13 30.87 36.76 0.192 18827
 18829 3 -61.18 31.04 36.8 0.199 18828
 18830 3 -61.23 31.25 36.94 0.227 18829
 18831 3 -61.2 31.43 37.04 0.269 18830
 18832 3 -61.17 31.65 37.19 0.333 18831
 18833 3 -61.2 31.74 37.24 0.384 18832
 18834 3 -61.68 31.68 36.72 0.089 18833
 18835 3 -61.37 31.87 37.1 0.191 18833
 18836 3 -60.89 31.77 37.8 0.126 18835
 18837 3 -60.87 31.82 38.04 0.114 18836
 18838 3 -60.87 31.88 38.3 0.158 18837
 18839 3 -60.84 31.91 38.5 0.16 18838
 18840 3 -60.73 31.87 38.72 0.171 18839
 18841 3 -60.67 31.93 38.91 0.188 18840
 18842 3 -60.54 31.94 39.09 0.215 18841
 18843 3 -60.38 32.07 39.22 0.308 18842
 18844 3 -60.28 32.02 39.34 0.369 18843
 18845 3 -60.23 32.11 39.48 0.415 18844
 18846 3 -60.24 32.2 39.65 0.393 18845
 18847 3 -60.14 32.11 39.67 0.407 18846
 18848 3 -60.04 32.11 39.79 0.414 18847
 18849 3 -60.08 32.1 40.03 0.398 18848
 18850 3 -60.08 32.04 40.12 0.412 18849
 18851 3 -60.57 31.81 40.47 0.101 18850
 18852 3 -60.65 31.7 40.6 0.098 18851
 18853 3 -60.67 31.62 40.81 0.082 18852
 18854 3 -60.72 31.62 40.96 0.113 18853
 18855 3 -60.77 31.54 41.08 0.118 18854
 18856 3 -60.79 31.43 41.22 0.094 18855
 18857 3 -60.84 31.29 41.18 0.101 18856
 18858 3 -60.9 31.21 41.14 0.05 18857
 18859 3 -61 31.13 41.1 0.075 18858
 18860 3 -61.09 31.01 41.08 0.124 18859
 18861 3 -61.17 30.94 41.04 0.056 18860
 18862 3 -59.81 32.01 40 0.11 18850
 18863 3 -59.45 31.94 40.01 0.091 18862
 18864 3 -59.32 31.86 40.09 0.085 18863
 18865 3 -59.18 31.87 40.1 0.058 18864
 18866 3 -59 31.9 40.03 0.094 18865
 18867 3 -58.9 31.92 40 0.000125 18866
 18868 3 -59.67 31.99 39.94 0.11 18862
 18869 3 -60.16 32.23 40.41 0.05 18868
 18870 3 -60.17 32.16 40.56 0.093 18869
 18871 3 -60.14 32.02 40.48 0.08 18870
 18872 3 -60.12 31.86 40.42 0.000125 18871
 18873 3 -59.53 31.98 39.87 0.11 18868
 18874 3 -61.48 31.98 37.02 0.192 18835
 18875 3 -61.75 32.21 36.9 0.17 18874
 18876 3 -61.89 32.39 36.84 0.165 18875
 18877 3 -61.96 32.54 36.83 0.177 18876
 18878 3 -62 32.74 36.9 0.209 18877
 18879 3 -62.07 32.97 36.93 0.19 18878
 18880 3 -62.09 33.14 37.03 0.213 18879
 18881 3 -62.05 33.26 37.17 0.198 18880
 18882 3 -62.06 33.4 37.29 0.171 18881
 18883 3 -62.1 33.57 37.43 0.149 18882
 18884 3 -62.15 33.7 37.61 0.13 18883
 18885 3 -62.19 33.79 37.71 0.145 18884
 18886 3 -62.22 33.91 37.81 0.147 18885
 18887 3 -62.18 34.05 38.07 0.156 18886
 18888 3 -62.16 34.14 38.15 0.131 18887
 18889 3 -62.2 34.36 38.27 0.151 18888
 18890 3 -62.22 34.43 38.4 0.158 18889
 18891 3 -62.3 34.61 38.45 0.124 18890
 18892 3 -62.35 34.74 38.55 0.135 18891
 18893 3 -62.4 34.88 38.6 0.143 18892
 18894 3 -62.39 35.02 38.66 0.155 18893
 18895 3 -62.43 35.14 38.73 0.178 18894
 18896 3 -62.39 35.25 38.82 0.17 18895
 18897 3 -62.38 35.39 38.86 0.176 18896
 18898 3 -62.37 35.52 38.82 0.26 18897
 18899 3 -62.43 35.74 38.72 0.42 18898
 18900 3 -62.42 35.86 38.61 0.466 18899
 18901 3 -62.49 35.99 38.44 0.491 18900
 18902 3 -62.54 36.09 38.34 0.461 18901
 18903 3 -62.53 36.14 38.16 0.376 18902
 18904 3 -62.56 36.26 38.13 0.308 18903
 18905 3 -62.41 36.6 38.45 0.191 18904
 18906 3 -62.43 36.78 38.5 0.171 18905
 18907 3 -62.43 36.93 38.57 0.179 18906
 18908 3 -62.41 37.09 38.59 0.233 18907
 18909 3 -62.39 37.21 38.62 0.288 18908
 18910 3 -62.48 37.56 38.27 0.094 18909
 18911 3 -62.51 37.64 38.13 0.076 18910
 18912 3 -62.55 37.78 38.14 0.12 18911
 18913 3 -62.53 37.98 38.07 0.08 18912
 18914 3 -62.52 38.07 37.91 0.115 18913
 18915 3 -62.56 38.22 37.79 0.138 18914
 18916 3 -62.61 38.31 37.64 0.117 18915
 18917 3 -62.7 38.48 37.69 0.104 18916
 18918 3 -62.76 38.6 37.54 0.055 18917
 18919 3 -62.82 38.66 37.32 0.066 18918
 18920 3 -62.86 38.67 37.19 0.115 18919
 18921 3 -62.84 38.7 37.06 0.145 18920
 18922 3 -62.75 38.75 36.93 0.122 18921
 18923 3 -62.68 38.73 36.79 0.141 18922
 18924 3 -62.73 38.94 36.49 0.053 18923
 18925 3 -62.74 38.97 36.36 0.065 18924
 18926 3 -62.73 39.08 36.25 0.07 18925
 18927 3 -62.73 39.2 36.13 0.091 18926
 18928 3 -62.78 39.34 36.05 0.1 18927
 18929 3 -62.81 39.45 35.98 0.099 18928
 18930 3 -62.87 39.53 35.87 0.031 18929
 18931 3 -62.23 37.08 39.05 0.06 18909
 18932 3 -62.17 37.16 39.27 0.09 18931
 18933 3 -62.12 37.24 39.36 0.122 18932
 18934 3 -62.15 37.39 39.39 0.126 18933
 18935 3 -62.04 37.44 39.45 0.111 18934
 18936 3 -62 37.59 39.56 0.13 18935
 18937 3 -61.99 37.63 39.68 0.161 18936
 18938 3 -61.98 37.66 39.8 0.158 18937
 18939 3 -62 37.72 39.91 0.223 18938
 18940 3 -62.25 37.73 40.11 0.088 18939
 18941 3 -62.3 37.82 40.21 0.061 18940
 18942 3 -62.42 37.96 40.28 0.134 18941
 18943 3 -62.47 38 40.37 0.000125 18942
 18944 3 -61.67 37.75 39.91 0.111 18939
 18945 3 -61.62 37.93 40.05 0.149 18944
 18946 3 -61.56 38.05 40.12 0.176 18945
 18947 3 -61.57 38.2 40.43 0.082 18946
 18948 3 -61.58 38.31 40.55 0.124 18947
 18949 3 -61.65 38.46 40.66 0.084 18948
 18950 3 -61.69 38.56 40.75 0.074 18949
 18951 3 -61.72 38.72 40.85 0.1 18950
 18952 3 -61.72 38.79 41.03 0.095 18951
 18953 3 -61.69 38.84 41.2 0.042 18952
 18954 3 -62.78 35.93 37.66 0.083 18904
 18955 3 -62.85 35.92 37.56 0.099 18954
 18956 3 -62.91 35.86 37.42 0.102 18955
 18957 3 -63.04 35.72 37.38 0.114 18956
 18958 3 -63.1 35.57 37.29 0.077 18957
 18959 3 -63.11 35.53 37.15 0.095 18958
 18960 3 -63.15 35.49 36.99 0.117 18959
 18961 3 -63.2 35.42 36.81 0.087 18960
 18962 3 -63.27 35.34 36.76 0.076 18961
 18963 3 -63.32 35.24 36.67 0.104 18962
 18964 3 -63.42 35.22 36.51 0.105 18963
 18965 3 -63.46 35.08 36.44 0.097 18964
 18966 3 -63.57 34.98 36.3 0.091 18965
 18967 3 -63.64 34.86 36.26 0.123 18966
 18968 3 -63.72 34.8 36.08 0.102 18967
 18969 3 -63.72 34.7 35.94 0.058 18968
 18970 3 -63.67 34.53 35.92 0.108 18969
 18971 3 -63.69 34.42 35.87 0.104 18970
 18972 3 -63.61 34.26 35.75 0.096 18971
 18973 3 -63.52 34.07 35.77 0.068 18972
 18974 3 -63.46 33.91 35.72 0.087 18973
 18975 3 -63.44 33.77 35.71 0.059 18974
 18976 3 -60.48 29.66 37.08 0.124 18821
 18977 3 -60.59 29.67 37.11 0.107 18976
 18978 3 -60.71 29.68 37.17 0.084 18977
 18979 3 -60.79 29.58 37.15 0.115 18978
 18980 3 -60.9 29.46 37.12 0.108 18979
 18981 3 -61.01 29.34 37.27 0.139 18980
 18982 3 -61.09 29.25 37.28 0.156 18981
 18983 3 -61.16 29.02 37.18 0.11 18982
 18984 3 -61.27 28.89 37.12 0.133 18983
 18985 3 -61.29 28.75 36.98 0.121 18984
 18986 3 -54.3 26.11 30.67 0.085 18691
 18987 3 -54.17 26.17 30.54 0.097 18986
 18988 3 -53.99 26.16 30.53 0.114 18987
 18989 3 -53.84 26.12 30.5 0.079 18988
 18990 3 -53.69 26.1 30.45 0.122 18989
 18991 3 -53.52 26.1 30.41 0.144 18990
 18992 3 -53.31 26.14 30.39 0.109 18991
 18993 3 -53.07 26.25 30.44 0.09 18992
 18994 3 -52.94 26.34 30.49 0.076 18993
 18995 3 -52.86 26.48 30.56 0.095 18994
 18996 3 -52.78 26.59 30.6 0.097 18995
 18997 3 -52.7 26.71 30.55 0.113 18996
 18998 3 -52.57 26.76 30.6 0.085 18997
 18999 3 -52.45 26.83 30.55 0.138 18998
 19000 3 -52.32 26.83 30.5 0.182 18999
 19001 3 -52.17 26.76 30.55 0.14 19000
 19002 3 -51.96 26.6 30.55 0.121 19001
 19003 3 -51.85 26.53 30.52 0.098 19002
 19004 3 -51.66 26.53 30.57 0.104 19003
 19005 3 -51.55 26.59 30.55 0.067 19004
 19006 3 -51.37 26.61 30.48 0.095 19005
 19007 3 -51.24 26.54 30.42 0.142 19006
 19008 3 -51.11 26.45 30.33 0.153 19007
 19009 3 -50.98 26.33 30.34 0.16 19008
 19010 3 -50.82 26.28 30.46 0.063 19009
 19011 3 -52.19 25.33 26.93 0.301 18650
 19012 3 -52.09 25.5 27.01 0.21 19011
 19013 3 -51.87 25.76 27.15 0.106 19012
 19014 3 -51.8 25.9 27.27 0.134 19013
 19015 3 -51.73 26.05 27.42 0.126 19014
 19016 3 -51.62 26.19 27.56 0.091 19015
 19017 3 -51.57 26.33 27.6 0.117 19016
 19018 3 -51.67 26.53 27.65 0.118 19017
 19019 3 -51.81 26.75 27.71 0.102 19018
 19020 3 -51.82 26.85 27.87 0.114 19019
 19021 3 -51.76 26.92 27.98 0.093 19020
 19022 3 -51.69 27.01 27.92 0.078 19021
 19023 3 -51.73 23.27 26.48 0.074 18643
 19024 3 -51.62 23.24 26.54 0.092 19023
 19025 3 -51.52 23.13 26.44 0.095 19024
 19026 3 -51.48 23 26.4 0.109 19025
 19027 3 -51.42 22.85 26.38 0.092 19026
 19028 3 -51.27 22.8 26.35 0.081 19027
 19029 3 -51.1 22.67 26.34 0.062 19028
 19030 3 -50.91 22.69 26.41 0.136 19029
 19031 3 -50.72 22.73 26.47 0.097 19030
 19032 3 -50.62 22.65 26.47 0.094 19031
 19033 3 -51.01 23.02 23.1 0.138 18488
 19034 3 -50.89 23.13 23.01 0.115 19033
 19035 3 -50.8 23.18 22.95 0.127 19034
 19036 3 -50.69 23.3 22.96 0.159 19035
 19037 3 -50.56 23.34 22.94 0.196 19036
 19038 3 -50.44 23.38 22.89 0.2 19037
 19039 3 -50.14 23.39 23.05 0.197 19038
 19040 3 -50.03 23.44 23.1 0.189 19039
 19041 3 -49.84 23.58 23.17 0.116 19040
 19042 3 -49.76 23.7 23.22 0.124 19041
 19043 3 -49.57 23.86 23.23 0.164 19042
 19044 3 -49.48 24 23.27 0.18 19043
 19045 3 -49.38 24.12 23.29 0.193 19044
 19046 3 -49.33 24.22 23.27 0.254 19045
 19047 3 -49.01 24.11 23.37 0.138 19046
 19048 3 -48.83 24.06 23.38 0.149 19047
 19049 3 -48.71 24 23.35 0.135 19048
 19050 3 -48.62 23.94 23.27 0.161 19049
 19051 3 -48.59 23.85 23.17 0.286 19050
 19052 3 -48.54 23.76 23.07 0.32 19051
 19053 3 -48.15 23.58 23.28 0.173 19052
 19054 3 -47.9 23.47 23.44 0.131 19053
 19055 3 -47.79 23.41 23.46 0.152 19054
 19056 3 -47.67 23.31 23.53 0.164 19055
 19057 3 -47.58 23.26 23.56 0.177 19056
 19058 3 -47.39 23.26 23.63 0.151 19057
 19059 3 -47.2 23.22 23.7 0.184 19058
 19060 3 -47.05 23.2 23.75 0.196 19059
 19061 3 -46.89 23.16 23.81 0.171 19060
 19062 3 -46.7 23.21 23.9 0.145 19061
 19063 3 -46.55 23.18 23.94 0.193 19062
 19064 3 -46.4 23.16 24 0.256 19063
 19065 3 -46.11 23.35 24.28 0.152 19064
 19066 3 -45.99 23.46 24.38 0.149 19065
 19067 3 -45.88 23.5 24.44 0.157 19066
 19068 3 -45.6 23.32 24.37 0.137 19067
 19069 3 -45.83 23.86 24.58 0.131 19067
 19070 3 -45.8 24.01 24.7 0.137 19069
 19071 3 -45.81 24.11 24.73 0.185 19070
 19072 3 -45.65 24.22 24.86 0.149 19071
 19073 3 -45.51 24.25 24.94 0.223 19072
 19074 3 -45.46 24.31 25.08 0.418 19073
 19075 3 -45.3 24.35 25.14 0.498 19074
 19076 3 -45.29 24.36 25.31 0.52 19075
 19077 3 -45.73 24.91 25.45 0.095 19076
 19078 3 -45.69 25.01 25.47 0.072 19077
 19079 3 -45.74 25.14 25.52 0.092 19078
 19080 3 -45.77 25.26 25.55 0.000125 19079
 19081 3 -45.13 24.43 25.39 0.508 19076
 19082 3 -45.06 24.49 25.54 0.455 19081
 19083 3 -44.72 24.55 25.61 0.377 19082
 19084 3 -44.67 24.6 25.72 0.358 19083
 19085 3 -44.65 25.2 25.88 0.176 19084
 19086 3 -44.3 25.22 25.95 0.104 19085
 19087 3 -44.17 25.22 25.96 0.124 19086
 19088 3 -44.01 25.21 25.97 0.104 19087
 19089 3 -44.79 25.44 25.9 0.109 19085
 19090 3 -44.84 25.59 25.87 0.108 19089
 19091 3 -44.96 25.66 25.81 0.119 19090
 19092 3 -45.1 25.74 25.79 0.125 19091
 19093 3 -45.2 25.88 25.79 0.079 19092
 19094 3 -45.28 25.98 25.78 0.089 19093
 19095 3 -46.74 22.96 23.7 0.078 19064
 19096 3 -46.81 22.85 23.62 0.069 19095
 19097 3 -46.8 22.8 23.52 0.101 19096
 19098 3 -46.9 22.79 23.35 0.142 19097
 19099 3 -46.97 22.73 23.26 0.127 19098
 19100 3 -47.13 22.65 23.26 0.073 19099
 19101 3 -47.32 22.5 23.21 0.113 19100
 19102 3 -47.45 22.39 23.13 0.121 19101
 19103 3 -47.54 22.24 22.99 0.138 19102
 19104 3 -47.7 22.1 22.8 0.08 19103
 19105 3 -47.74 21.97 22.71 0.075 19104
 19106 3 -47.79 21.9 22.62 0.092 19105
 19107 3 -48.99 23.74 22.86 0.093 19052
 19108 3 -49.12 23.64 22.82 0.124 19107
 19109 3 -49.29 23.58 22.78 0.078 19108
 19110 3 -49.34 23.49 22.81 0.061 19109
 19111 3 -49.39 23.37 22.87 0.084 19110
 19112 3 -49.47 23.28 22.94 0.067 19111
 19113 3 -49.45 23.12 22.98 0.109 19112
 19114 3 -49.44 22.97 23.01 0.096 19113
 19115 3 -49.64 24.49 23.06 0.1 19046
 19116 3 -50.6 23.54 22.65 0.098 19038
 19117 3 -50.66 23.65 22.6 0.08 19116
 19118 3 -50.69 23.81 22.58 0.145 19117
 19119 3 -50.61 23.93 22.51 0.173 19118
 19120 3 -50.26 24.01 22.44 0.109 19119
 19121 3 -50.16 23.98 22.45 0.079 19120
 19122 3 -50.63 24.13 22.53 0.084 19119
 19123 3 -50.72 24.21 22.47 0.07 19122
 19124 3 -49.89 17.3 16.13 0.015 18365
 19125 3 -49.8 17.32 16.07 0.071 19124
 19126 3 -49.72 17.34 15.97 0.126 19125
 19127 3 -49.57 17.33 15.89 0.128 19126
 19128 3 -49.52 17.45 15.76 0.104 19127
 19129 3 -49.51 17.6 15.68 0.088 19128
 19130 3 -49.48 17.57 15.55 0.154 19129
 19131 3 -49.44 17.6 15.44 0.227 19130
 19132 3 -49.34 17.67 15.39 0.12 19131
 19133 3 -49.3 17.69 15.23 0.108 19132
 19134 3 -49.29 17.77 15.05 0.105 19133
 19135 3 -49.3 17.83 14.89 0.085 19134
 19136 3 -49.29 17.86 14.76 0.107 19135
 19137 3 -49.14 17.83 14.64 0.123 19136
 19138 3 -48.95 17.83 14.63 0.17 19137
 19139 3 -48.66 17.83 14.76 0.071 19138
 19140 3 -48.53 17.79 14.77 0.098 19139
 19141 3 -48.41 17.77 14.84 0.113 19140
 19142 3 -48.29 17.67 14.86 0.114 19141
 19143 3 -48.25 17.62 14.97 0.107 19142
 19144 3 -49.66 17.79 15.2 0.14 19131
 19145 3 -49.68 17.87 15.03 0.121 19144
 19146 3 -49.66 17.97 14.87 0.098 19145
 19147 3 -49.7 18.05 14.75 0.074 19146
 19148 3 -49.72 18.13 14.64 0.093 19147
 19149 3 -49.76 18.21 14.53 0.089 19148
 19150 3 -49.78 18.41 14.5 0.106 19149
 19151 3 -49.8 18.51 14.43 0.099 19150
 19152 3 -49.78 18.55 14.26 0.081 19151
 19153 3 -49.84 18.66 14.16 0.098 19152
 19154 3 -49.83 18.77 14.06 0.12 19153
 19155 3 -49.88 18.91 13.97 0.075 19154
 19156 3 -49.93 19.04 13.87 0.104 19155
 19157 3 -50 19.1 13.73 0.123 19156
 19158 3 -50.08 19.15 13.59 0.103 19157
 19159 3 -50.2 19.23 13.42 0.122 19158
 19160 3 -50.24 19.28 13.28 0.102 19159
 19161 3 -50.33 19.29 13.14 0.109 19160
 19162 3 -50.42 19.39 12.95 0.1 19161
 19163 3 -50.45 19.54 12.84 0.116 19162
 19164 3 -50.44 19.71 12.79 0.161 19163
 19165 3 -50.42 19.92 12.71 0.143 19164
 19166 3 -50.44 20.16 12.61 0.093 19165
 19167 3 -50.54 20.25 12.49 0.114 19166
 19168 3 -50.7 20.45 12.42 0.201 19167
 19169 3 -50.76 20.54 12.37 0.245 19168
 19170 3 -50.83 20.71 12.41 0.228 19169
 19171 3 -51.06 20.77 12.16 0.127 19170
 19172 3 -51.1 20.92 12.07 0.12 19171
 19173 3 -51.17 21.05 11.96 0.152 19172
 19174 3 -51.27 21.25 11.92 0.07 19173
 19175 3 -50.8 20.92 12.72 0.147 19170
 19176 3 -50.89 21.17 12.93 0.036 19175
 19177 3 -50.89 21.25 13.09 0.068 19176
 19178 3 -48.79 15.53 15.2 0.123 18353
 19179 3 -46.23 13.87 15.87 0.077 18336
 19180 3 -46.17 13.81 15.78 0.106 19179
 19181 3 -46.11 13.75 15.7 0.139 19180
 19182 3 -45.97 13.72 15.66 0.08 19181
 19183 3 -45.95 13.69 15.54 0.086 19182
 19184 3 -45.81 13.64 15.43 0.108 19183
 19185 3 -45.77 13.56 15.38 0.129 19184
 19186 3 -45.64 13.48 15.3 0.103 19185
 19187 3 -45.5 13.4 15.29 0.072 19186
 19188 3 -45.43 13.35 15.41 0.06 19187
 19189 3 -45.37 13.28 15.47 0.051 19188
 19190 3 -45.3 13.14 15.51 0.069 19189
 19191 3 -45.22 13.04 15.61 0.088 19190
 19192 3 -45.14 12.95 15.68 0.087 19191
 19193 3 -45.01 12.86 15.81 0.158 19192
 19194 3 -44.88 12.8 15.97 0.148 19193
 19195 3 -44.7 12.82 16.07 0.108 19194
 19196 3 -44.64 12.81 16.16 0.074 19195
 19197 3 -46.36 13.79 15.41 0.108 19181
 19198 3 -46.45 13.83 15.22 0.134 19197
 19199 3 -46.53 13.87 15.04 0.144 19198
 19200 3 -46.57 13.83 14.77 0.101 19199
 19201 3 -46.62 13.92 14.64 0.142 19200
 19202 3 -46.68 14.02 14.52 0.132 19201
 19203 3 -46.84 14.2 14.45 0.143 19202
 19204 3 -46.89 14.37 14.53 0.154 19203
 19205 3 -46.86 14.52 14.65 0.103 19204
 19206 3 -43.43 13.49 19.51 0.116 17529
 19207 3 -43.39 13.46 19.73 0.063 19206
 19208 3 -43.37 13.49 19.83 0.082 19207
 19209 3 -43.36 13.5 20.04 0.081 19208
 19210 3 -43.26 13.57 20.25 0.125 19209
 19211 3 -43.25 13.61 20.38 0.138 19210
 19212 3 -43.32 13.52 20.5 0.151 19211
 19213 3 -43.39 13.46 20.65 0.163 19212
 19214 3 -43.35 13.3 20.75 0.091 19213
 19215 3 -43.32 13.25 20.88 0.092 19214
 19216 3 -43.37 13.16 21.02 0.112 19215
 19217 3 -43.54 13.05 21.15 0.066 19216
 19218 3 -40.82 14.09 16.33 0.263 17513
 19219 3 -40.84 14.25 16.15 0.242 19218
 19220 3 -40.87 14.43 16.07 0.212 19219
 19221 3 -40.87 14.65 15.98 0.186 19220
 19222 3 -40.76 14.86 15.95 0.32 19221
 19223 3 -40.74 15.05 15.94 0.541 19222
 19224 3 -40.79 15.16 15.93 0.6 19223
 19225 3 -40.73 15.28 15.92 0.68 19224
 19226 3 -40.71 15.39 16 0.765 19225
 19227 3 -40.85 15.53 15.96 0.802 19226
 19228 3 -41.69 15.54 15.43 0.247 19227
 19229 3 -41.86 15.72 15.33 0.208 19228
 19230 3 -42.05 15.78 15.32 0.287 19229
 19231 3 -42.22 15.84 15.31 0.338 19230
 19232 3 -42.31 15.82 14.9 0.21 19231
 19233 3 -42.5 15.8 14.67 0.145 19232
 19234 3 -42.58 15.81 14.52 0.162 19233
 19235 3 -42.73 15.74 14.35 0.171 19234
 19236 3 -42.87 15.69 14.19 0.221 19235
 19237 3 -42.96 15.65 13.97 0.254 19236
 19238 3 -43.07 15.62 13.82 0.24 19237
 19239 3 -43.1 15.54 13.63 0.237 19238
 19240 3 -43.14 15.56 13.48 0.27 19239
 19241 3 -43.17 15.74 13.22 0.152 19240
 19242 3 -43.3 15.9 13.2 0.141 19241
 19243 3 -43.36 15.98 13 0.123 19242
 19244 3 -43.4 16.07 12.86 0.165 19243
 19245 3 -43.43 16.18 12.72 0.197 19244
 19246 3 -43.39 16.3 12.71 0.269 19245
 19247 3 -43.61 16.29 12.4 0.201 19246
 19248 3 -43.69 16.34 12.28 0.22 19247
 19249 3 -43.79 16.36 12.16 0.184 19248
 19250 3 -43.89 16.42 12.05 0.143 19249
 19251 3 -43.87 16.47 11.94 0.168 19250
 19252 3 -43.9 16.51 11.84 0.148 19251
 19253 3 -44.01 16.66 11.66 0.205 19252
 19254 3 -44.05 16.74 11.55 0.223 19253
 19255 3 -44.18 16.83 11.18 0.2 19254
 19256 3 -44.23 16.91 11.06 0.219 19255
 19257 3 -44.25 17.02 10.88 0.192 19256
 19258 3 -44.28 17.07 10.67 0.151 19257
 19259 3 -44.31 17.14 10.52 0.123 19258
 19260 3 -44.37 17.19 10.41 0.147 19259
 19261 3 -44.41 17.28 10.23 0.157 19260
 19262 3 -44.42 17.33 10.12 0.145 19261
 19263 3 -44.49 17.43 10.08 0.184 19262
 19264 3 -44.56 17.52 9.98 0.168 19263
 19265 3 -44.66 17.61 9.91 0.151 19264
 19266 3 -44.78 17.76 9.85 0.13 19265
 19267 3 -44.89 17.84 9.74 0.164 19266
 19268 3 -44.98 17.87 9.64 0.16 19267
 19269 3 -45.07 17.95 9.55 0.147 19268
 19270 3 -45.21 17.97 9.38 0.141 19269
 19271 3 -45.3 18.05 9.26 0.148 19270
 19272 3 -45.39 18.13 9.17 0.113 19271
 19273 3 -45.45 18.18 8.93 0.167 19272
 19274 3 -45.52 18.26 8.78 0.195 19273
 19275 3 -45.61 18.32 8.63 0.231 19274
 19276 3 -45.62 18.25 8.3 0.165 19275
 19277 3 -45.64 18.28 8.05 0.155 19276
 19278 3 -45.6 18.29 7.87 0.156 19277
 19279 3 -45.63 18.33 7.66 0.122 19278
 19280 3 -45.57 18.39 7.53 0.138 19279
 19281 3 -45.62 18.42 7.39 0.137 19280
 19282 3 -45.65 18.46 7.21 0.136 19281
 19283 3 -45.64 18.59 7.08 0.142 19282
 19284 3 -45.72 18.67 7.01 0.159 19283
 19285 3 -45.8 18.79 7.03 0.204 19284
 19286 3 -45.78 18.89 6.75 0.122 19285
 19287 3 -45.85 18.97 6.63 0.123 19286
 19288 3 -45.98 19.07 6.58 0.125 19287
 19289 3 -46.05 19.21 6.55 0.156 19288
 19290 3 -46.12 19.26 6.49 0.161 19289
 19291 3 -46.31 19.4 6.41 0.19 19290
 19292 3 -46.52 19.55 6.33 0.176 19291
 19293 3 -46.68 19.67 6.21 0.14 19292
 19294 3 -46.85 19.81 6.13 0.13 19293
 19295 3 -46.96 19.87 6.01 0.17 19294
 19296 3 -47.05 19.93 5.93 0.209 19295
 19297 3 -47.17 19.99 5.8 0.241 19296
 19298 3 -47.31 20.09 5.64 0.332 19297
 19299 3 -47.41 20.09 5.46 0.355 19298
 19300 3 -47.42 20.19 5.38 0.328 19299
 19301 3 -47.5 20.28 5.24 0.287 19300
 19302 3 -47.6 20.26 5.05 0.217 19301
 19303 3 -47.58 20.26 4.9 0.247 19302
 19304 3 -47.56 20.24 4.77 0.336 19303
 19305 3 -47.49 20.21 4.7 0.431 19304
 19306 3 -47.38 20.14 4.63 0.494 19305
 19307 3 -47.32 20.15 4.49 0.541 19306
 19308 3 -47.3 20.14 4.32 0.512 19307
 19309 3 -47.2 20.12 4.13 0.471 19308
 19310 3 -47.12 20.01 3.97 0.4 19309
 19311 3 -47.23 20.02 3.87 0.238 19310
 19312 3 -46.57 19.86 3.81 0.08 19310
 19313 3 -46.58 19.8 3.62 0.106 19312
 19314 3 -46.63 19.77 3.4 0.111 19313
 19315 3 -46.79 19.86 3.31 0.134 19314
 19316 3 -46.95 19.82 3.26 0.136 19315
 19317 3 -47.11 19.88 3.16 0.098 19316
 19318 3 -45.72 18.61 8.75 0.122 19275
 19319 3 -45.83 18.8 8.68 0.089 19318
 19320 3 -45.96 19 8.57 0.079 19319
 19321 3 -46.04 19.08 8.44 0.092 19320
 19322 3 -46.18 19.17 8.37 0.079 19321
 19323 3 -46.3 19.18 8.43 0.061 19322
 19324 3 -46.36 19.14 8.56 0.018 19323
 19325 3 -44.98 17.8 9.18 0.085 19271
 19326 3 -44.82 17.7 9.1 0.137 19325
 19327 3 -44.64 17.57 9.13 0.15 19326
 19328 3 -44.39 17.53 9.06 0.115 19327
 19329 3 -44.24 17.54 8.95 0.05 19328
 19330 3 -44.08 17.47 8.86 0.051 19329
 19331 3 -43.99 17.36 8.77 0.082 19330
 19332 3 -43.23 16.48 12.91 0.139 19246
 19333 3 -42.42 15.83 15.79 0.18 19231
 19334 3 -42.48 15.78 15.96 0.185 19333
 19335 3 -42.5 15.79 16.13 0.136 19334
 19336 3 -42.5 15.72 16.25 0.188 19335
 19337 3 -42.49 15.61 16.29 0.249 19336
 19338 3 -42.5 15.72 16.62 0.18 19337
 19339 3 -42.51 15.65 16.76 0.182 19338
 19340 3 -42.55 15.63 16.93 0.138 19339
 19341 3 -42.59 15.66 17.09 0.162 19340
 19342 3 -42.61 15.73 17.28 0.175 19341
 19343 3 -42.67 15.74 17.48 0.185 19342
 19344 3 -42.71 15.7 17.64 0.19 19343
 19345 3 -42.69 15.8 17.78 0.206 19344
 19346 3 -42.68 15.91 17.89 0.188 19345
 19347 3 -42.71 16.2 17.99 0.19 19346
 19348 3 -42.71 16.39 18.11 0.177 19347
 19349 3 -42.73 16.53 18.09 0.152 19348
 19350 3 -42.78 16.66 18.14 0.171 19349
 19351 3 -42.77 16.78 18.27 0.16 19350
 19352 3 -42.76 16.92 18.41 0.148 19351
 19353 3 -42.7 17.03 18.49 0.156 19352
 19354 3 -42.71 17.15 18.64 0.145 19353
 19355 3 -42.74 17.26 18.76 0.149 19354
 19356 3 -42.75 17.4 18.88 0.133 19355
 19357 3 -42.79 17.49 18.93 0.115 19356
 19358 3 -42.79 17.53 19.06 0.142 19357
 19359 3 -42.76 17.58 19.15 0.159 19358
 19360 3 -42.72 17.63 19.29 0.254 19359
 19361 3 -43.24 18.08 19.06 0.133 19360
 19362 3 -43.34 18.25 19.01 0.116 19361
 19363 3 -43.45 18.35 18.86 0.117 19362
 19364 3 -43.54 18.43 18.73 0.089 19363
 19365 3 -43.62 18.58 18.65 0.095 19364
 19366 3 -43.88 18.7 18.7 0.084 19365
 19367 3 -44.11 18.69 18.64 0.064 19366
 19368 3 -44.26 18.79 18.63 0.098 19367
 19369 3 -44.43 18.83 18.63 0.112 19368
 19370 3 -44.63 18.96 18.64 0.114 19369
 19371 3 -44.71 19.14 18.73 0.111 19370
 19372 3 -44.69 19.3 18.89 0.075 19371
 19373 3 -44.64 19.41 18.94 0.082 19372
 19374 3 -44.6 19.46 19.06 0.096 19373
 19375 3 -44.51 19.53 19.26 0.078 19374
 19376 3 -44.51 19.73 19.41 0.072 19375
 19377 3 -44.41 19.87 19.41 0.1 19376
 19378 3 -44.3 19.94 19.36 0.000125 19377
 19379 3 -42.66 17.71 19.57 0.397 19360
 19380 3 -42.55 17.83 19.68 0.453 19379
 19381 3 -42.67 17.83 19.89 0.473 19380
 19382 3 -42.45 17.97 20.01 0.488 19381
 19383 3 -42.41 18.02 20.21 0.53 19382
 19384 3 -42.35 18.07 20.34 0.574 19383
 19385 3 -42.46 18.06 20.47 0.578 19384
 19386 3 -42.37 18.02 20.71 0.557 19385
 19387 3 -42.26 17.95 20.92 0.582 19386
 19388 3 -42.21 17.94 21.09 0.536 19387
 19389 3 -42.2 18.01 21.2 0.395 19388
 19390 3 -42.02 18.63 21.41 0.143 19389
 19391 3 -42.04 18.74 21.47 0.157 19390
 19392 3 -41.96 18.91 21.48 0.19 19391
 19393 3 -41.84 19.02 21.63 0.178 19392
 19394 3 -41.72 19.15 21.66 0.203 19393
 19395 3 -41.44 19.12 21.78 0.121 19394
 19396 3 -41.26 19.19 21.83 0.107 19395
 19397 3 -41.16 19.14 21.91 0.132 19396
 19398 3 -41.08 19.01 22.04 0.063 19397
 19399 3 -42.04 18.09 21.3 0.076 19389
 19400 3 -42.12 18.07 21.25 0.000125 19399
 19401 3 -41.41 17.91 21.36 0.132 19388
 19402 3 -41.32 17.86 21.44 0.112 19401
 19403 3 -41.13 17.86 21.47 0.102 19402
 19404 3 -41 17.88 21.49 0.197 19403
 19405 3 -40.86 17.97 21.5 0.186 19404
 19406 3 -40.72 18.17 21.48 0.135 19405
 19407 3 -40.58 18.28 21.57 0.112 19406
 19408 3 -40.5 18.36 21.69 0.108 19407
 19409 3 -40.45 18.48 21.86 0.103 19408
 19410 3 -40.6 18.55 21.95 0.121 19409
 19411 3 -40.63 18.65 22 0.102 19410
 19412 3 -42.54 15.37 15.99 0.193 19337
 19413 3 -42.63 15.27 15.93 0.172 19412
 19414 3 -42.82 15.2 15.79 0.098 19413
 19415 3 -42.85 15.02 15.69 0.127 19414
 19416 3 -42.88 14.77 15.58 0.145 19415
 19417 3 -42.99 14.7 15.45 0.141 19416
 19418 3 -43.13 14.65 15.3 0.133 19417
 19419 3 -43.14 14.51 15.08 0.125 19418
 19420 3 -43.2 14.44 14.92 0.086 19419
 19421 3 -43.22 14.31 14.8 0.118 19420
 19422 3 -43.26 14.19 14.67 0.097 19421
 19423 3 -43.38 14.14 14.49 0.108 19422
 19424 3 -43.49 14.11 14.4 0.084 19423
 19425 3 -43.57 14.15 14.21 0.108 19424
 19426 3 -43.57 14.14 14.06 0.055 19425
 19427 3 -43.59 14.14 13.86 0.087 19426
 19428 3 -43.68 14.14 13.63 0.089 19427
 19429 3 -43.78 14.12 13.47 0.066 19428
 19430 3 -43.85 14.07 13.3 0.096 19429
 19431 3 -43.79 14.17 13.17 0.068 19430
 19432 3 -43.84 14.28 13.07 0.081 19431
 19433 3 -43.87 14.36 12.96 0.102 19432
 19434 3 -43.86 14.46 12.89 0.083 19433
 19435 3 -43.88 14.56 12.79 0.111 19434
 19436 3 -43.88 14.73 12.72 0.161 19435
 19437 3 -43.83 14.84 12.67 0.197 19436
 19438 3 -43.66 14.99 12.82 0.16 19437
 19439 3 -43.5 15.11 12.77 0.137 19438
 19440 3 -43.44 15.2 12.79 0.066 19439
 19441 3 -43.94 14.73 12.46 0.112 19437
 19442 3 -44 14.78 12.26 0.101 19441
 19443 3 -44.09 14.81 12.09 0.106 19442
 19444 3 -44.19 14.83 11.93 0.115 19443
 19445 3 -44.29 14.81 11.81 0.102 19444
 19446 3 -44.35 14.74 11.61 0.086 19445
 19447 3 -44.36 14.78 11.4 0.085 19446
 19448 3 -44.47 14.81 11.26 0.096 19447
 19449 3 -44.58 14.81 11.15 0.114 19448
 19450 3 -44.68 14.86 11.01 0.149 19449
 19451 3 -44.76 14.88 10.91 0.138 19450
 19452 3 -44.77 14.86 10.7 0.094 19451
 19453 3 -44.8 14.8 10.54 0.078 19452
 19454 3 -44.86 14.75 10.4 0.114 19453
 19455 3 -44.93 14.63 10.31 0.086 19454
 19456 3 -44.95 14.45 10.14 0.107 19455
 19457 3 -45.04 14.41 9.93 0.107 19456
 19458 3 -45.09 14.34 9.81 0.067 19457
 19459 3 -45.05 14.26 9.67 0.088 19458
 19460 3 -45.05 14.25 9.47 0.087 19459
 19461 3 -45 14.13 9.41 0.08 19460
 19462 3 -45.09 14.11 9.27 0.052 19461
 19463 3 -45.01 14.18 9.12 0.084 19462
 19464 3 -45 14.19 9.02 0.000125 19463
 19465 3 -40.53 15.66 16.31 0.625 19227
 19466 3 -40.46 15.8 16.36 0.586 19465
 19467 3 -40.39 15.94 16.51 0.534 19466
 19468 3 -40.33 16.12 16.57 0.521 19467
 19469 3 -40.34 16.25 16.58 0.473 19468
 19470 3 -40.28 16.34 16.51 0.366 19469
 19471 3 -40.17 16.39 16.4 0.239 19470
 19472 3 -40.15 16.47 16.3 0.000125 19471
 19473 3 -32.87 13.01 20.42 0.074 17462
 19474 3 -32.74 12.94 20.46 0.065 19473
 19475 3 -32.61 12.82 20.54 0.068 19474
 19476 3 -32.51 12.72 20.6 0.099 19475
 19477 3 -32.37 12.59 20.68 0.114 19476
 19478 3 -32.26 12.48 20.69 0.119 19477
 19479 3 -32.14 12.36 20.57 0.111 19478
 19480 3 -29.17 20.93 17.53 0.392 16941
 19481 3 -29.31 20.94 17.44 0.375 19480
 19482 3 -29.76 21.24 17.53 0.183 19481
 19483 3 -29.96 21.27 17.53 0.156 19482
 19484 3 -30.18 21.33 17.55 0.175 19483
 19485 3 -30.32 21.33 17.6 0.157 19484
 19486 3 -30.46 21.39 17.62 0.15 19485
 19487 3 -30.6 21.46 17.66 0.171 19486
 19488 3 -30.75 21.48 17.66 0.165 19487
 19489 3 -30.87 21.53 17.65 0.161 19488
 19490 3 -31.03 21.61 17.65 0.186 19489
 19491 3 -31.18 21.7 17.62 0.166 19490
 19492 3 -31.34 21.78 17.7 0.191 19491
 19493 3 -31.5 21.88 17.76 0.137 19492
 19494 3 -31.65 21.89 17.74 0.173 19493
 19495 3 -31.78 21.94 17.75 0.199 19494
 19496 3 -31.86 22.01 17.81 0.229 19495
 19497 3 -32 22.01 17.91 0.286 19496
 19498 3 -31.8 22.51 17.87 0.084 19497
 19499 3 -31.84 22.66 17.9 0.068 19498
 19500 3 -31.92 22.8 17.95 0.09 19499
 19501 3 -31.99 22.92 18.03 0.14 19500
 19502 3 -32.06 23.01 18.02 0.193 19501
 19503 3 -32.08 23.25 18.26 0.133 19502
 19504 3 -32.14 23.37 18.38 0.081 19503
 19505 3 -32.27 23.54 18.48 0.079 19504
 19506 3 -32.39 23.53 18.52 0.105 19505
 19507 3 -32.43 23.49 18.67 0.141 19506
 19508 3 -32.53 23.52 18.73 0.111 19507
 19509 3 -32.57 23.58 18.87 0.114 19508
 19510 3 -32.6 23.68 19 0.137 19509
 19511 3 -32.69 23.69 19.14 0.118 19510
 19512 3 -32.74 23.76 19.2 0.129 19511
 19513 3 -32.8 23.79 19.34 0.108 19512
 19514 3 -32.84 23.87 19.47 0.152 19513
 19515 3 -32.91 23.95 19.61 0.135 19514
 19516 3 -33.05 23.93 19.81 0.113 19515
 19517 3 -33.22 23.88 19.93 0.114 19516
 19518 3 -33.33 23.88 20.04 0.089 19517
 19519 3 -33.4 23.9 20.14 0.098 19518
 19520 3 -33.5 23.93 20.24 0.1 19519
 19521 3 -33.6 23.96 20.31 0.091 19520
 19522 3 -33.68 23.83 20.36 0.086 19521
 19523 3 -33.78 23.71 20.37 0.076 19522
 19524 3 -33.91 23.8 20.36 0.071 19523
 19525 3 -32.32 21.84 18.03 0.152 19497
 19526 3 -32.49 21.79 18.06 0.129 19525
 19527 3 -32.66 21.71 18.06 0.174 19526
 19528 3 -32.8 21.64 18.06 0.184 19527
 19529 3 -32.95 21.67 18.15 0.176 19528
 19530 3 -33.08 21.66 18.11 0.168 19529
 19531 3 -33.26 21.73 18.11 0.17 19530
 19532 3 -33.4 21.87 18.1 0.164 19531
 19533 3 -33.49 21.92 18.07 0.151 19532
 19534 3 -33.61 21.91 18.1 0.178 19533
 19535 3 -33.74 21.85 18.05 0.227 19534
 19536 3 -33.84 21.77 18.04 0.233 19535
 19537 3 -33.98 22 18.12 0.235 19536
 19538 3 -34.22 22.21 18.15 0.252 19537
 19539 3 -34.34 22.23 18.21 0.286 19538
 19540 3 -34.5 22.29 18.19 0.369 19539
 19541 3 -34.63 22.28 18.22 0.401 19540
 19542 3 -34.81 22.28 18.19 0.48 19541
 19543 3 -34.95 22.29 18.18 0.512 19542
 19544 3 -35.06 22.15 18.1 0.563 19543
 19545 3 -35.25 22.2 18.11 0.583 19544
 19546 3 -35.41 22.22 18 0.6 19545
 19547 3 -35.41 22.75 17.35 0.096 19546
 19548 3 -35.49 22.78 17.21 0.117 19547
 19549 3 -35.6 22.71 17.14 0.075 19548
 19550 3 -35.67 22.57 17.12 0.104 19549
 19551 3 -35.74 22.43 17.07 0.152 19550
 19552 3 -35.85 22.37 17.01 0.168 19551
 19553 3 -35.88 22.16 16.95 0.17 19552
 19554 3 -35.87 22 16.94 0.188 19553
 19555 3 -35.77 21.76 16.89 0.1 19554
 19556 3 -35.74 21.59 16.93 0.059 19555
 19557 3 -35.71 21.42 16.97 0.117 19556
 19558 3 -35.75 21.26 16.96 0.147 19557
 19559 3 -35.43 22.04 18.05 0.615 19546
 19560 3 -35.48 21.62 18.08 0.584 19559
 19561 3 -35.54 21.5 18.11 0.52 19560
 19562 3 -35.76 21.65 18.08 0.355 19561
 19563 3 -35.97 21.73 17.85 0.152 19562
 19564 3 -35.71 22.77 18.37 0.068 19559
 19565 3 -35.8 22.9 18.37 0.053 19564
 19566 3 -35.87 22.95 18.31 0.103 19565
 19567 3 -35.93 23.05 18.3 0.143 19566
 19568 3 -35.77 23.21 18.41 0.077 19567
 19569 3 -35.75 23.31 18.39 0.071 19568
 19570 3 -36.06 23.11 18.21 0.132 19567
 19571 3 -36.17 23.13 18.1 0.085 19570
 19572 3 -34.71 22.33 18.85 0.09 19543
 19573 3 -34.58 22.35 18.98 0.08 19572
 19574 3 -34.53 22.26 19.07 0.094 19573
 19575 3 -34.52 22.21 19.18 0.122 19574
 19576 3 -34.51 22.22 19.31 0.14 19575
 19577 3 -34.47 22.12 19.4 0.116 19576
 19578 3 -33.89 21.29 18.14 0.069 19536
 19579 3 -33.94 21.19 18.25 0.066 19578
 19580 3 -33.96 21.12 18.33 0.066 19579
 19581 3 -33.88 20.95 18.39 0.119 19580
 19582 3 -33.76 20.79 18.31 0.158 19581
 19583 3 -33.66 20.73 18.3 0.194 19582
 19584 3 -33.55 20.92 18.05 0.114 19583
 19585 3 -33.58 20.96 17.96 0.000125 19584
 19586 3 -33.68 20.51 18.48 0.149 19583
 19587 3 -33.68 20.36 18.64 0.097 19586
 19588 3 -33.71 20.25 18.72 0.12 19587
 19589 3 -33.82 20.1 18.85 0.085 19588
 19590 3 -33.96 19.94 18.86 0.112 19589
 19591 3 -34.06 19.76 18.9 0.124 19590
 19592 3 -34.14 19.59 18.96 0.077 19591
 19593 3 -29.37 20.91 17.14 0.254 19481
 19594 3 -29.44 20.91 16.97 0.248 19593
 19595 3 -29.42 20.83 16.78 0.321 19594
 19596 3 -29.38 20.74 16.71 0.419 19595
 19597 3 -29.08 20.3 16.65 0.312 19596
 19598 3 -28.96 20.09 16.62 0.423 19597
 19599 3 -28.91 19.9 16.59 0.463 19598
 19600 3 -28.77 19.76 16.6 0.52 19599
 19601 3 -28.57 19.62 16.61 0.516 19600
 19602 3 -28.58 19.52 16.53 0.501 19601
 19603 3 -28.39 19.48 16.51 0.441 19602
 19604 3 -27.94 19.75 16.6 0.146 19603
 19605 3 -27.77 19.8 16.51 0.094 19604
 19606 3 -29.84 21.09 16.69 0.202 19596
 19607 3 -30.01 21.13 16.63 0.243 19606
 19608 3 -30.15 21.14 16.59 0.27 19607
 19609 3 -30.23 21.06 16.53 0.31 19608
 19610 3 -30.29 21.03 16.45 0.369 19609
 19611 3 -29.98 20.52 16.24 0.117 19610
 19612 3 -29.98 20.42 16.11 0.113 19611
 19613 3 -29.95 20.32 15.98 0.11 19612
 19614 3 -29.97 20.31 15.83 0.086 19613
 19615 3 -29.96 20.3 15.68 0.083 19614
 19616 3 -29.86 20.27 15.6 0.111 19615
 19617 3 -29.73 20.07 15.62 0.117 19616
 19618 3 -29.63 19.99 15.64 0.071 19617
 19619 3 -29.51 19.93 15.63 0.059 19618
 19620 3 -29.41 19.91 15.54 0.109 19619
 19621 3 -29.32 19.83 15.47 0.104 19620
 19622 3 -29.28 19.7 15.4 0.107 19621
 19623 3 -29.22 19.52 15.36 0.063 19622
 19624 3 -29.09 19.43 15.37 0.141 19623
 19625 3 -29.01 19.4 15.19 0.14 19624
 19626 3 -28.9 19.41 15.11 0.173 19625
 19627 3 -29.01 19.25 14.9 0.072 19626
 19628 3 -29.04 19.15 14.88 0.083 19627
 19629 3 -29.04 19.01 14.84 0.071 19628
 19630 3 -29.1 18.89 14.78 0.068 19629
 19631 3 -29.2 18.73 14.77 0.125 19630
 19632 3 -29.1 18.57 14.72 0.079 19631
 19633 3 -29.09 18.46 14.63 0.098 19632
 19634 3 -29.11 18.36 14.51 0.124 19633
 19635 3 -28.64 19.45 15.12 0.073 19626
 19636 3 -28.53 19.37 15.09 0.036 19635
 19637 3 -30.5 21.22 16.42 0.283 19610
 19638 3 -30.7 21.35 16.45 0.286 19637
 19639 3 -30.88 21.43 16.42 0.245 19638
 19640 3 -31.09 21.53 16.41 0.226 19639
 19641 3 -31.28 21.69 16.34 0.184 19640
 19642 3 -31.47 21.79 16.31 0.218 19641
 19643 3 -31.64 21.92 16.28 0.217 19642
 19644 3 -31.82 21.99 16.22 0.202 19643
 19645 3 -31.95 22.12 16.15 0.199 19644
 19646 3 -32.09 22.15 16.09 0.206 19645
 19647 3 -32.27 22.2 15.97 0.242 19646
 19648 3 -32.42 22.28 15.92 0.233 19647
 19649 3 -32.55 22.25 15.9 0.231 19648
 19650 3 -32.83 22.32 15.77 0.231 19649
 19651 3 -32.98 22.29 15.63 0.262 19650
 19652 3 -33.1 22.28 15.48 0.243 19651
 19653 3 -33.27 22.32 15.38 0.222 19652
 19654 3 -33.39 22.43 15.26 0.212 19653
 19655 3 -33.5 22.47 15.12 0.21 19654
 19656 3 -33.6 22.51 14.98 0.22 19655
 19657 3 -33.74 22.54 14.82 0.251 19656
 19658 3 -33.87 22.62 14.72 0.259 19657
 19659 3 -34.05 22.45 14.45 0.228 19658
 19660 3 -34.21 22.44 14.32 0.221 19659
 19661 3 -34.29 22.39 14.2 0.238 19660
 19662 3 -34.34 22.48 14.13 0.263 19661
 19663 3 -34.4 22.81 14.32 0.14 19662
 19664 3 -34.42 22.33 13.88 0.186 19662
 19665 3 -34.51 22.26 13.76 0.199 19664
 19666 3 -34.57 22.24 13.56 0.203 19665
 19667 3 -34.59 22.13 13.41 0.253 19666
 19668 3 -34.6 22.09 13.31 0.303 19667
 19669 3 -34.52 22.01 13.2 0.393 19668
 19670 3 -34.49 21.91 13.14 0.47 19669
 19671 3 -34.48 21.85 12.98 0.537 19670
 19672 3 -34.59 21.79 12.9 0.614 19671
 19673 3 -34.54 21.68 12.88 0.704 19672
 19674 3 -34.7 21.81 12.7 0.777 19673
 19675 3 -35.05 22.78 12.38 0.37 19674
 19676 3 -35.09 23.06 12.27 0.322 19675
 19677 3 -34.78 23.47 12.02 0.138 19676
 19678 3 -34.76 23.59 11.86 0.167 19677
 19679 3 -34.77 23.64 11.69 0.205 19678
 19680 3 -34.71 23.77 11.52 0.17 19679
 19681 3 -34.63 23.85 11.36 0.173 19680
 19682 3 -34.49 23.89 11.19 0.151 19681
 19683 3 -34.32 23.99 11.1 0.157 19682
 19684 3 -34.2 24.09 11.03 0.211 19683
 19685 3 -34.11 24.14 10.96 0.232 19684
 19686 3 -33.86 24.13 11.27 0.087 19685
 19687 3 -33.75 24.04 11.31 0.065 19686
 19688 3 -33.67 23.91 11.26 0.104 19687
 19689 3 -33.66 23.79 11.16 0.1 19688
 19690 3 -33.64 23.74 11.06 0.000125 19689
 19691 3 -34.05 24.24 10.71 0.108 19685
 19692 3 -34.02 24.3 10.61 0.135 19691
 19693 3 -33.96 24.45 10.57 0.26 19692
 19694 3 -34.07 24.3 10.24 0.223 19693
 19695 3 -34.01 24.47 10.29 0.373 19694
 19696 3 -34.01 24.42 10.15 0.464 19695
 19697 3 -34.08 24.41 9.99 0.523 19696
 19698 3 -34.17 24.36 9.83 0.584 19697
 19699 3 -34.32 24.41 9.67 0.594 19698
 19700 3 -34.28 24.41 9.46 0.591 19699
 19701 3 -34.34 24.4 9.26 0.555 19700
 19702 3 -34.34 24.51 9.09 0.487 19701
 19703 3 -34.39 24.55 8.95 0.384 19702
 19704 3 -34.54 24.51 8.82 0.243 19703
 19705 3 -34.68 24.44 8.66 0.205 19704
 19706 3 -34.73 24.4 8.45 0.164 19705
 19707 3 -34.81 24.42 8.23 0.186 19706
 19708 3 -34.89 24.41 8.06 0.188 19707
 19709 3 -34.97 24.34 7.84 0.177 19708
 19710 3 -34.99 24.33 7.72 0.138 19709
 19711 3 -35.03 24.25 7.52 0.153 19710
 19712 3 -35.07 24.25 7.36 0.174 19711
 19713 3 -35.12 24.26 7.18 0.168 19712
 19714 3 -35.04 24.32 7 0.17 19713
 19715 3 -35.04 24.34 6.86 0.164 19714
 19716 3 -35.02 24.32 6.66 0.131 19715
 19717 3 -35.01 24.27 6.51 0.122 19716
 19718 3 -34.94 24.31 6.31 0.139 19717
 19719 3 -34.91 24.27 6.17 0.139 19718
 19720 3 -34.85 24.24 6.02 0.128 19719
 19721 3 -34.82 24.23 5.85 0.105 19720
 19722 3 -34.8 24.19 5.72 0.146 19721
 19723 3 -34.76 24.16 5.6 0.145 19722
 19724 3 -34.69 24.07 5.4 0.137 19723
 19725 3 -34.64 23.94 5.22 0.118 19724
 19726 3 -34.63 23.89 5.07 0.121 19725
 19727 3 -34.65 23.8 4.92 0.11 19726
 19728 3 -34.57 23.76 4.83 0.123 19727
 19729 3 -34.6 23.69 4.76 0.145 19728
 19730 3 -34.59 23.63 4.59 0.158 19729
 19731 3 -34.54 23.65 4.33 0.228 19730
 19732 3 -34.53 23.61 4.16 0.226 19731
 19733 3 -34.47 23.64 4.03 0.219 19732
 19734 3 -34.3 23.84 4.01 0.109 19733
 19735 3 -34.25 23.96 3.88 0.12 19734
 19736 3 -34.19 24.05 3.81 0.121 19735
 19737 3 -34.06 24.1 3.74 0.18 19736
 19738 3 -34.03 24.12 3.63 0.172 19737
 19739 3 -33.88 24.17 3.54 0.176 19738
 19740 3 -33.8 24.29 3.38 0.214 19739
 19741 3 -33.66 24.36 3.31 0.218 19740
 19742 3 -33.5 24.39 3.34 0.197 19741
 19743 3 -33.45 24.31 3.3 0.184 19742
 19744 3 -33.31 24.27 3.28 0.161 19743
 19745 3 -33.18 24.29 3.12 0.174 19744
 19746 3 -33.01 24.32 3.2 0.174 19745
 19747 3 -32.81 24.37 3.26 0.2 19746
 19748 3 -32.67 24.45 3.31 0.235 19747
 19749 3 -32.58 24.54 3.27 0.367 19748
 19750 3 -32.34 24.06 3.29 0.104 19749
 19751 3 -32.25 24 3.3 0.128 19750
 19752 3 -32.12 23.94 3.23 0.122 19751
 19753 3 -31.9 23.8 2.92 0.091 19752
 19754 3 -31.87 23.82 2.78 0.101 19753
 19755 3 -31.79 23.75 2.69 0.083 19754
 19756 3 -31.67 23.67 2.58 0.079 19755
 19757 3 -31.61 23.53 2.49 0.073 19756
 19758 3 -31.56 23.46 2.41 0.041 19757
 19759 3 -31.5 23.35 2.36 0.085 19758
 19760 3 -31.36 23.29 2.37 0.106 19759
 19761 3 -31.27 23.18 2.33 0.092 19760
 19762 3 -31.25 22.98 2.33 0.084 19761
 19763 3 -31.24 22.88 2.27 0.133 19762
 19764 3 -31.17 22.84 2.16 0.127 19763
 19765 3 -31.06 22.84 1.93 0.112 19764
 19766 3 -30.91 22.8 1.82 0.132 19765
 19767 3 -30.74 22.74 1.82 0.127 19766
 19768 3 -30.63 22.64 1.83 0.13 19767
 19769 3 -30.56 22.52 1.75 0.099 19768
 19770 3 -30.44 22.45 1.57 0.143 19769
 19771 3 -30.18 22.3 1.63 0.072 19770
 19772 3 -30.03 22.19 1.63 0.141 19771
 19773 3 -29.9 22.2 1.56 0.113 19772
 19774 3 -29.8 22.33 1.51 0.12 19773
 19775 3 -29.83 22.43 1.46 0.073 19774
 19776 3 -29.82 22.57 1.34 0.099 19775
 19777 3 -29.83 22.68 1.26 0.12 19776
 19778 3 -29.95 22.73 1.19 0.148 19777
 19779 3 -30.04 22.77 1.11 0.25 19778
 19780 3 -30.03 23.07 1.37 0.081 19779
 19781 3 -29.98 23.19 1.29 0.084 19780
 19782 3 -29.79 23.34 1.37 0.135 19781
 19783 3 -29.79 23.47 1.41 0.114 19782
 19784 3 -29.87 23.51 1.48 0.000125 19783
 19785 3 -32.59 24.78 3.31 0.393 19749
 19786 3 -32.61 24.9 3.3 0.416 19785
 19787 3 -32.57 25.03 3.23 0.448 19786
 19788 3 -32.35 24.89 3.2 0.427 19787
 19789 3 -32.16 24.31 3.15 0.063 19788
 19790 3 -32.18 24.09 3.09 0.09 19789
 19791 3 -32.3 25.12 3.43 0.383 19788
 19792 3 -32.25 25.29 3.46 0.377 19791
 19793 3 -32.15 25.45 3.43 0.38 19792
 19794 3 -32.07 25.55 3.43 0.317 19793
 19795 3 -32.04 25.78 3.56 0.201 19794
 19796 3 -32.11 26.04 3.83 0.093 19795
 19797 3 -32.12 26.15 3.93 0.139 19796
 19798 3 -32.06 26.3 3.97 0.135 19797
 19799 3 -32.01 26.49 3.88 0.094 19798
 19800 3 -32.03 26.64 3.79 0.142 19799
 19801 3 -32.02 26.67 3.63 0.177 19800
 19802 3 -31.79 25.36 3.09 0.129 19794
 19803 3 -31.79 25.49 2.97 0.106 19802
 19804 3 -31.75 25.65 2.95 0.109 19803
 19805 3 -31.63 25.63 2.96 0.131 19804
 19806 3 -31.53 25.72 3.03 0.14 19805
 19807 3 -31.43 25.93 3.08 0.104 19806
 19808 3 -31.26 26.06 3.04 0.094 19807
 19809 3 -31.14 26.16 2.99 0.104 19808
 19810 3 -30.97 26.25 3.1 0.102 19809
 19811 3 -30.81 26.37 3.12 0.101 19810
 19812 3 -30.69 26.5 3.06 0.116 19811
 19813 3 -30.62 26.63 3.05 0.13 19812
 19814 3 -30.61 26.76 3.15 0.112 19813
 19815 3 -30.6 26.88 3.23 0.000125 19814
 19816 3 -33.97 24.83 9.16 0.047 19701
 19817 3 -33.92 24.79 10.8 0.104 19693
 19818 3 -33.88 24.94 10.83 0.056 19817
 19819 3 -33.8 25.03 10.87 0.051 19818
 19820 3 -35.35 23.17 12.28 0.171 19676
 19821 3 -35.54 23.32 12.28 0.19 19820
 19822 3 -35.65 23.36 12.19 0.231 19821
 19823 3 -35.7 23.16 12.55 0.139 19822
 19824 3 -35.66 22.96 12.56 0.056 19823
 19825 3 -35.86 23.49 11.94 0.216 19822
 19826 3 -35.97 23.65 11.85 0.181 19825
 19827 3 -36.09 23.83 11.9 0.234 19826
 19828 3 -36.23 24.08 11.98 0.219 19827
 19829 3 -36.35 24.19 12 0.186 19828
 19830 3 -36.48 24.29 12.03 0.173 19829
 19831 3 -36.58 24.41 12.08 0.154 19830
 19832 3 -36.69 24.41 12.11 0.181 19831
 19833 3 -36.86 24.49 12.15 0.199 19832
 19834 3 -36.99 24.58 12.2 0.251 19833
 19835 3 -37.08 24.65 12.24 0.252 19834
 19836 3 -37.17 24.8 12.27 0.223 19835
 19837 3 -37.13 25.18 12.21 0.141 19836
 19838 3 -37.17 25.31 12.26 0.112 19837
 19839 3 -37.19 25.45 12.4 0.1 19838
 19840 3 -37.32 24.76 12.37 0.185 19836
 19841 3 -37.44 24.8 12.44 0.185 19840
 19842 3 -37.6 24.94 12.5 0.168 19841
 19843 3 -37.75 25.01 12.54 0.202 19842
 19844 3 -37.92 25.07 12.57 0.218 19843
 19845 3 -38.05 25.08 12.59 0.238 19844
 19846 3 -38.16 25.1 12.63 0.27 19845
 19847 3 -38.3 25.12 12.64 0.283 19846
 19848 3 -38.37 25.21 12.95 0.228 19847
 19849 3 -38.46 25.3 13.05 0.289 19848
 19850 3 -38.59 25.31 13.15 0.369 19849
 19851 3 -38.6 25.43 13.25 0.469 19850
 19852 3 -38.67 25.54 13.28 0.536 19851
 19853 3 -38.78 25.68 13.28 0.575 19852
 19854 3 -38.92 25.75 13.4 0.564 19853
 19855 3 -39.05 25.88 13.49 0.504 19854
 19856 3 -39.15 25.96 13.59 0.435 19855
 19857 3 -39.23 25.98 13.74 0.37 19856
 19858 3 -39.29 26.05 13.84 0.337 19857
 19859 3 -39.33 26.07 14.03 0.259 19858
 19860 3 -39.3 26.05 14.29 0.146 19859
 19861 3 -39.31 26.09 14.43 0.117 19860
 19862 3 -39.31 26.14 14.57 0.129 19861
 19863 3 -39.33 26.2 14.7 0.175 19862
 19864 3 -39.31 26.21 14.82 0.166 19863
 19865 3 -39.41 26.19 14.93 0.151 19864
 19866 3 -39.5 26.12 15.07 0.112 19865
 19867 3 -39.59 26.14 15.14 0.1 19866
 19868 3 -39.63 26.19 15.27 0.116 19867
 19869 3 -39.66 26.31 15.38 0.133 19868
 19870 3 -39.67 26.45 15.47 0.192 19869
 19871 3 -39.63 26.58 15.49 0.227 19870
 19872 3 -39.55 26.73 15.6 0.168 19871
 19873 3 -39.6 26.84 15.75 0.117 19872
 19874 3 -39.64 26.94 15.83 0.156 19873
 19875 3 -39.71 26.97 15.95 0.25 19874
 19876 3 -40.01 27.43 15.92 0.086 19875
 19877 3 -40.21 27.51 15.87 0.1 19876
 19878 3 -40.33 27.57 15.83 0.128 19877
 19879 3 -40.5 27.67 15.77 0.114 19878
 19880 3 -40.66 27.73 15.76 0.072 19879
 19881 3 -40.78 27.8 15.77 0.115 19880
 19882 3 -40.96 27.82 15.77 0.097 19881
 19883 3 -41.2 27.77 15.79 0.096 19882
 19884 3 -41.33 27.75 15.71 0.179 19883
 19885 3 -41.42 27.86 15.63 0.182 19884
 19886 3 -41.68 28.13 15.61 0.126 19885
 19887 3 -41.83 28.18 15.62 0.089 19886
 19888 3 -41.98 28.19 15.62 0.075 19887
 19889 3 -42.13 28.29 15.65 0.086 19888
 19890 3 -42.18 28.36 15.73 0.093 19889
 19891 3 -42.21 28.52 15.69 0.094 19890
 19892 3 -42.17 28.63 15.54 0.066 19891
 19893 3 -42.27 28.67 15.57 0.102 19892
 19894 3 -42.39 28.74 15.73 0.139 19893
 19895 3 -42.52 28.84 15.86 0.126 19894
 19896 3 -42.72 28.91 15.84 0.068 19895
 19897 3 -42.87 28.97 15.77 0.082 19896
 19898 3 -42.95 29.12 15.69 0.093 19897
 19899 3 -43.09 29.28 15.62 0.138 19898
 19900 3 -43.21 29.39 15.6 0.166 19899
 19901 3 -43.49 29.54 15.67 0.081 19900
 19902 3 -43.65 29.63 15.66 0.129 19901
 19903 3 -43.78 29.69 15.63 0.123 19902
 19904 3 -43.93 29.75 15.62 0.1 19903
 19905 3 -44.03 29.87 15.6 0.099 19904
 19906 3 -44.13 29.96 15.66 0.098 19905
 19907 3 -44.24 29.93 15.65 0.078 19906
 19908 3 -44.37 29.97 15.7 0.000125 19907
 19909 3 -39.68 27.03 16.15 0.197 19875
 19910 3 -39.61 26.42 16.1 0.093 19909
 19911 3 -39.65 26.25 16.08 0.075 19910
 19912 3 -39.73 26.11 16.08 0.069 19911
 19913 3 -39.86 26.1 16.04 0.083 19912
 19914 3 -39.99 26.09 15.99 0.121 19913
 19915 3 -40.11 26.13 15.93 0.034 19914
 19916 3 -39.67 27.11 16.28 0.232 19909
 19917 3 -39.53 27.4 16.68 0.162 19916
 19918 3 -39.58 27.45 16.88 0.132 19917
 19919 3 -39.66 27.62 17.01 0.136 19918
 19920 3 -39.72 27.77 17.11 0.112 19919
 19921 3 -39.8 27.98 17.1 0.09 19920
 19922 3 -39.87 28.1 17.18 0.093 19921
 19923 3 -39.89 28.18 17.31 0.069 19922
 19924 3 -39.9 28.34 17.37 0.1 19923
 19925 3 -39.93 28.42 17.42 0.177 19924
 19926 3 -40.1 28.4 17.32 0.151 19925
 19927 3 -40.21 28.38 17.18 0.133 19926
 19928 3 -40.27 28.17 17.18 0.111 19927
 19929 3 -40.3 28.03 17.2 0.088 19928
 19930 3 -39.75 28.61 17.59 0.068 19925
 19931 3 -39.66 28.72 17.7 0.095 19930
 19932 3 -39.65 28.84 17.8 0.105 19931
 19933 3 -39.63 28.98 17.89 0.101 19932
 19934 3 -39.55 29.15 17.97 0.092 19933
 19935 3 -39.48 29.23 18 0.072 19934
 19936 3 -39.44 29.36 18.01 0.092 19935
 19937 3 -39.52 29.58 18.01 0.127 19936
 19938 3 -39.6 29.81 17.96 0.093 19937
 19939 3 -39.62 29.98 18 0.073 19938
 19940 3 -39.74 30.13 18.02 0.11 19939
 19941 3 -39.73 30.3 18.05 0.122 19940
 19942 3 -39.72 30.54 18.13 0.102 19941
 19943 3 -39.7 30.73 18.17 0.106 19942
 19944 3 -39.69 30.84 18.23 0.087 19943
 19945 3 -39.77 31.12 18.25 0.151 19944
 19946 3 -39.83 31.31 18.23 0.111 19945
 19947 3 -39.92 31.42 18.16 0.096 19946
 19948 3 -39.96 31.5 18.1 0.079 19947
 19949 3 -39.92 31.65 18.03 0.108 19948
 19950 3 -39.93 31.73 17.96 0.135 19949
 19951 3 -39.7 31.35 18.36 0.081 19946
 19952 3 -39.59 31.39 18.37 0.075 19951
 19953 3 -39.99 27.07 16.35 0.113 19916
 19954 3 -40.08 27.06 16.47 0.138 19953
 19955 3 -40.12 27.07 16.62 0.091 19954
 19956 3 -40.16 27.03 16.78 0.089 19955
 19957 3 -40.17 27.12 16.87 0.1 19956
 19958 3 -40.27 27.24 16.9 0.12 19957
 19959 3 -40.47 27.23 16.92 0.151 19958
 19960 3 -40.63 27.21 16.88 0.084 19959
 19961 3 -40.77 27.19 16.84 0.09 19960
 19962 3 -40.86 27.27 16.84 0.092 19961
 19963 3 -41.01 27.4 16.79 0.087 19962
 19964 3 -41.23 27.51 16.82 0.064 19963
 19965 3 -41.39 27.6 16.88 0.076 19964
 19966 3 -41.53 27.65 16.85 0.083 19965
 19967 3 -41.7 27.81 16.82 0.093 19966
 19968 3 -41.85 27.97 16.87 0.122 19967
 19969 3 -41.92 28.14 16.96 0.113 19968
 19970 3 -41.92 28.25 17 0.077 19969
 19971 3 -38.16 25.89 13.16 0.08 19852
 19972 3 -38.14 26.01 13.12 0.127 19971
 19973 3 -37.95 26.19 13.12 0.114 19972
 19974 3 -37.79 26.2 13.08 0.107 19973
 19975 3 -34.63 21.56 12.73 0.438 19674
 19976 3 -34.62 21.27 12.5 0.189 19975
 19977 3 -34.73 21.13 12.42 0.157 19976
 19978 3 -34.72 20.96 12.42 0.135 19977
 19979 3 -34.74 20.91 12.31 0.134 19978
 19980 3 -34.83 20.79 12.26 0.139 19979
 19981 3 -34.89 20.61 12.29 0.176 19980
 19982 3 -34.95 20.46 12.29 0.237 19981
 19983 3 -34.87 20.3 12.3 0.282 19982
 19984 3 -34.81 20.12 12.29 0.358 19983
 19985 3 -34.87 19.95 12.3 0.423 19984
 19986 3 -34.89 19.82 12.29 0.479 19985
 19987 3 -34.92 19.68 12.27 0.512 19986
 19988 3 -34.93 19.51 12.3 0.538 19987
 19989 3 -34.9 19.34 12.26 0.559 19988
 19990 3 -34.9 19.19 12.13 0.554 19989
 19991 3 -34.84 19.03 12.16 0.541 19990
 19992 3 -34.82 18.93 12.17 0.601 19991
 19993 3 -34.79 18.94 13.03 0.157 19992
 19994 3 -34.94 18.95 13.13 0.12 19993
 19995 3 -34.97 18.93 13.25 0.104 19994
 19996 3 -34.99 18.94 13.44 0.107 19995
 19997 3 -35 18.93 13.66 0.115 19996
 19998 3 -35.08 18.9 13.81 0.112 19997
 19999 3 -35.14 18.79 13.9 0.071 19998
 20000 3 -35.16 18.72 14.03 0.115 19999
 20001 3 -35.24 18.76 14.15 0.072 20000
 20002 3 -34.75 18.7 11.83 0.464 19992
 20003 3 -34.67 18.55 11.8 0.424 20002
 20004 3 -34.66 18.33 11.81 0.418 20003
 20005 3 -34.66 18.17 11.79 0.416 20004
 20006 3 -33.96 17.71 11.99 0.076 20005
 20007 3 -33.94 17.54 11.92 0.105 20006
 20008 3 -33.85 17.43 11.91 0.109 20007
 20009 3 -33.72 17.22 11.95 0.116 20008
 20010 3 -33.58 17.11 11.95 0.125 20009
 20011 3 -33.48 16.95 11.97 0.085 20010
 20012 3 -33.43 16.8 11.91 0.065 20011
 20013 3 -33.38 16.54 11.9 0.066 20012
 20014 3 -33.37 16.37 11.85 0.088 20013
 20015 3 -33.3 16.17 11.82 0.08 20014
 20016 3 -33.26 16.02 11.76 0.084 20015
 20017 3 -33.21 15.9 11.7 0.078 20016
 20018 3 -33.1 15.81 11.69 0.144 20017
 20019 3 -33.02 15.6 11.67 0.145 20018
 20020 3 -33.07 15.37 11.58 0.063 20019
 20021 3 -33.06 15.16 11.59 0.073 20020
 20022 3 -33.03 14.99 11.62 0.063 20021
 20023 3 -33.03 14.85 11.68 0.099 20022
 20024 3 -33.1 14.7 11.65 0.113 20023
 20025 3 -33.16 14.51 11.51 0.122 20024
 20026 3 -33.15 14.4 11.43 0.137 20025
 20027 3 -33.12 14.33 11.3 0.167 20026
 20028 3 -33.18 14.25 11.02 0.126 20027
 20029 3 -33.31 14.22 10.83 0.129 20028
 20030 3 -33.35 14.38 10.72 0.111 20029
 20031 3 -33.35 14.44 10.64 0.072 20030
 20032 3 -33.34 14.53 10.51 0.103 20031
 20033 3 -33.31 14.56 10.36 0.133 20032
 20034 3 -33.28 14.58 10.24 0.1 20033
 20035 3 -33.19 14.77 10.07 0.068 20034
 20036 3 -33.09 14.8 10 0.054 20035
 20037 3 -33 14.89 9.77 0.107 20036
 20038 3 -32.99 14.97 9.68 0.113 20037
 20039 3 -33.01 15.05 9.57 0.000125 20038
 20040 3 -33.23 14 10.83 0.078 20029
 20041 3 -33.28 13.9 10.64 0.194 20040
 20042 3 -33.26 13.78 10.58 0.279 20041
 20043 3 -33.29 13.72 10.5 0.337 20042
 20044 3 -33.57 14.23 10.19 0.116 20043
 20045 3 -33.66 14.42 10.15 0.095 20044
 20046 3 -33.67 14.56 10.12 0.092 20045
 20047 3 -33.73 14.68 10.1 0.121 20046
 20048 3 -33.87 14.79 10.11 0.146 20047
 20049 3 -33.9 14.92 10.1 0.12 20048
 20050 3 -33.8 15.08 10 0.07 20049
 20051 3 -33.71 15.16 9.96 0.101 20050
 20052 3 -33.62 15.34 9.89 0.107 20051
 20053 3 -33.58 15.48 9.82 0.112 20052
 20054 3 -34.1 15.07 10.14 0.087 20049
 20055 3 -34.13 15.3 10.16 0.108 20054
 20056 3 -34.12 15.43 10.24 0.091 20055
 20057 3 -33.18 13.57 10.66 0.165 20043
 20058 3 -33.04 13.36 11.01 0.131 20057
 20059 3 -32.89 13.22 11.2 0.112 20058
 20060 3 -32.68 13.09 11.4 0.092 20059
 20061 3 -32.56 13.01 11.5 0.141 20060
 20062 3 -32.39 12.92 11.6 0.1 20061
 20063 3 -32.2 12.87 11.67 0.06 20062
 20064 3 -32.13 12.78 11.69 0.085 20063
 20065 3 -32.02 12.67 11.67 0.109 20064
 20066 3 -31.91 12.63 11.55 0.089 20065
 20067 3 -31.79 12.74 11.57 0.094 20066
 20068 3 -31.65 12.83 11.62 0.096 20067
 20069 3 -31.5 12.92 11.68 0.105 20068
 20070 3 -31.38 12.86 11.71 0.096 20069
 20071 3 -33.13 13.5 10.74 0.165 20057
 20072 3 -33.27 13.39 10.41 0.093 20071
 20073 3 -33.33 13.31 10.53 0.139 20072
 20074 3 -33.31 13.17 10.65 0.059 20073
 20075 3 -34.97 18.11 11.63 0.295 20005
 20076 3 -35.09 18.03 11.47 0.247 20075
 20077 3 -35.13 17.93 11.38 0.253 20076
 20078 3 -34.88 17.68 11.36 0.105 20077
 20079 3 -34.89 17.55 11.24 0.057 20078
 20080 3 -34.6 21.43 12.73 0.438 19975
 20081 3 -35.23 22.3 12.71 0.093 20080
 20082 3 -35.36 22.2 12.75 0.106 20081
 20083 3 -35.49 22.21 12.79 0.138 20082
 20084 3 -35.59 22.24 12.85 0.118 20083
 20085 3 -35.73 22.15 13.02 0.115 20084
 20086 3 -35.86 22.19 13.12 0.145 20085
 20087 3 -36.04 22.12 13.24 0.118 20086
 20088 3 -36.2 22 13.3 0.095 20087
 20089 3 -36.27 21.81 13.38 0.088 20088
 20090 3 -36.35 21.73 13.38 0.078 20089
 20091 3 -36.43 21.61 13.42 0.073 20090
 20092 3 -36.55 21.58 13.47 0.088 20091
 20093 3 -36.58 21.41 13.47 0.075 20092
 20094 3 -36.67 21.33 13.48 0.134 20093
 20095 3 -36.72 21.22 13.5 0.158 20094
 20096 3 -36.91 21.12 13.36 0.141 20095
 20097 3 -33.97 22.96 15 0.161 19658
 20098 3 -34.05 23.02 15.08 0.175 20097
 20099 3 -34.27 22.82 15.19 0.133 20098
 20100 3 -34.36 22.77 15.31 0.128 20099
 20101 3 -34.37 22.76 15.45 0.14 20100
 20102 3 -34.49 22.71 15.63 0.112 20101
 20103 3 -34.59 22.69 15.63 0.106 20102
 20104 3 -33.99 23.29 15.13 0.076 20098
 20105 3 -33.98 23.44 15.31 0.1 20104
 20106 3 -34.01 23.57 15.39 0.12 20105
 20107 3 -33.92 23.81 15.54 0.128 20106
 20108 3 -33.91 24.01 15.64 0.126 20107
 20109 3 -33.88 24.19 15.74 0.089 20108
 20110 3 -33.89 24.28 15.79 0.096 20109
 20111 3 -33.95 24.41 15.82 0.087 20110
 20112 3 -33.98 24.58 15.83 0.104 20111
 20113 3 -33.93 24.76 15.78 0.108 20112
 20114 3 -33.91 24.94 15.82 0.08 20113
 20115 3 -33.88 25.12 15.86 0.118 20114
 20116 3 -33.86 25.25 15.88 0.158 20115
 20117 3 -33.77 25.35 15.93 0.214 20116
 20118 3 -33.98 25.54 15.9 0.093 20117
 20119 3 -33.97 25.67 15.95 0.052 20118
 20120 3 -34.02 25.87 15.76 0.114 20119
 20121 3 -33.98 25.97 15.67 0.091 20120
 20122 3 -34.02 26.06 15.55 0.099 20121
 20123 3 -34.04 26.17 15.43 0.086 20122
 20124 3 -34.05 26.31 15.37 0.103 20123
 20125 3 -34.11 26.41 15.3 0.088 20124
 20126 3 -34.14 26.48 15.21 0.096 20125
 20127 3 -34.09 26.62 15.17 0.106 20126
 20128 3 -33.95 26.73 15.13 0.122 20127
 20129 3 -33.95 26.82 15.01 0.096 20128
 20130 3 -33.85 26.86 14.85 0.129 20129
 20131 3 -33.78 26.86 14.75 0.158 20130
 20132 3 -33.97 27.15 14.67 0.093 20131
 20133 3 -33.98 27.36 14.62 0.11 20132
 20134 3 -33.94 27.57 14.59 0.085 20133
 20135 3 -33.91 27.72 14.5 0.118 20134
 20136 3 -33.89 27.97 14.49 0.093 20135
 20137 3 -33.86 28.19 14.45 0.101 20136
 20138 3 -33.83 28.43 14.43 0.126 20137
 20139 3 -33.77 28.57 14.42 0.115 20138
 20140 3 -33.82 28.79 14.33 0.11 20139
 20141 3 -33.86 28.93 14.24 0.115 20140
 20142 3 -33.91 29.03 14.07 0.121 20141
 20143 3 -33.93 29.11 13.92 0.052 20142
 20144 3 -33.92 29.21 13.81 0.081 20143
 20145 3 -33.88 29.28 13.65 0.109 20144
 20146 3 -33.87 29.47 13.56 0.067 20145
 20147 3 -33.88 29.58 13.56 0.084 20146
 20148 3 -33.96 29.68 13.44 0.149 20147
 20149 3 -33.97 29.83 13.36 0.122 20148
 20150 3 -34.14 29.95 13.34 0.124 20149
 20151 3 -34.23 30.12 13.34 0.095 20150
 20152 3 -34.33 30.32 13.42 0.096 20151
 20153 3 -34.45 30.43 13.34 0.114 20152
 20154 3 -34.57 30.54 13.22 0.144 20153
 20155 3 -34.76 30.54 13.03 0.134 20154
 20156 3 -34.94 30.63 12.96 0.066 20155
 20157 3 -35.06 30.64 12.89 0.086 20156
 20158 3 -35.19 30.7 12.88 0.06 20157
 20159 3 -35.31 30.82 12.83 0.1 20158
 20160 3 -35.42 31.03 12.93 0.116 20159
 20161 3 -35.54 31.16 12.97 0.102 20160
 20162 3 -35.71 31.22 13 0.082 20161
 20163 3 -35.84 31.11 12.96 0.027 20162
 20164 3 -35.5 31.26 12.82 0.074 20161
 20165 3 -35.46 31.23 12.73 0.000125 20164
 20166 3 -33.49 26.73 14.76 0.104 20131
 20167 3 -33.27 26.69 14.72 0.108 20166
 20168 3 -33.07 26.61 14.74 0.106 20167
 20169 3 -32.87 26.62 14.77 0.101 20168
 20170 3 -32.71 26.49 14.87 0.115 20169
 20171 3 -32.56 26.42 14.9 0.083 20170
 20172 3 -32.45 26.29 14.9 0.08 20171
 20173 3 -32.33 26.27 14.94 0.063 20172
 20174 3 -32.23 26.2 14.92 0.088 20173
 20175 3 -32.12 26.15 14.95 0.093 20174
 20176 3 -31.98 26.1 15.02 0.113 20175
 20177 3 -31.87 26.19 15.09 0.097 20176
 20178 3 -31.71 26.14 15.07 0.118 20177
 20179 3 -31.55 26.05 15.09 0.086 20178
 20180 3 -31.42 26.01 15.17 0.121 20179
 20181 3 -31.28 25.95 15.26 0.122 20180
 20182 3 -31.17 25.81 15.33 0.13 20181
 20183 3 -31.12 25.76 15.44 0.183 20182
 20184 3 -31.14 25.53 15.36 0.108 20183
 20185 3 -31.11 25.42 15.4 0.112 20184
 20186 3 -31.07 25.2 15.39 0.071 20185
 20187 3 -31.02 25.12 15.47 0.088 20186
 20188 3 -30.97 24.98 15.55 0.085 20187
 20189 3 -30.93 24.92 15.67 0.116 20188
 20190 3 -30.98 24.88 15.88 0.073 20189
 20191 3 -30.95 24.78 15.97 0.082 20190
 20192 3 -30.96 24.76 16.11 0.079 20191
 20193 3 -33.39 25.31 16.02 0.066 20117
 20194 3 -33.25 25.18 16.05 0.108 20193
 20195 3 -33.13 25.12 16.03 0.118 20194
 20196 3 -32.94 24.99 16.08 0.121 20195
 20197 3 -32.84 24.79 16.1 0.147 20196
 20198 3 -32.77 24.67 16.09 0.204 20197
 20199 3 -32.75 24.55 15.85 0.116 20198
 20200 3 -32.65 24.47 15.79 0.102 20199
 20201 3 -32.62 24.65 16.3 0.104 20198
 20202 3 -32.48 24.47 16.39 0.094 20201
 20203 3 -32.43 24.37 16.37 0.107 20202
 20204 3 -32.36 24.24 16.41 0.086 20203
 20205 3 -32.31 24.11 16.43 0.076 20204
 20206 3 -32.16 23.97 16.53 0.106 20205
 20207 3 -32.08 23.82 16.56 0.129 20206
 20208 3 -31.94 23.66 16.61 0.079 20207
 20209 3 -31.86 23.57 16.62 0.07 20208
 20210 3 -30.38 20.93 16.02 0.129 19637
 20211 3 -30.36 20.9 15.81 0.15 20210
 20212 3 -30.27 20.86 15.68 0.111 20211
 20213 3 -30.2 20.81 15.54 0.123 20212
 20214 3 -30.17 20.77 15.4 0.152 20213
 20215 3 -30.11 20.73 15.2 0.169 20214
 20216 3 -30.06 20.65 15.07 0.184 20215
 20217 3 -29.93 20.57 14.97 0.186 20216
 20218 3 -29.82 20.55 14.82 0.23 20217
 20219 3 -29.64 20.61 14.68 0.216 20218
 20220 3 -29.4 20.74 14.52 0.139 20219
 20221 3 -29.3 20.73 14.49 0.147 20220
 20222 3 -29.21 20.71 14.44 0.144 20221
 20223 3 -29.07 20.63 14.47 0.143 20222
 20224 3 -28.88 20.57 14.44 0.142 20223
 20225 3 -28.66 20.6 14.39 0.14 20224
 20226 3 -28.48 20.64 14.31 0.119 20225
 20227 3 -28.35 20.6 14.34 0.124 20226
 20228 3 -28.19 20.56 14.34 0.141 20227
 20229 3 -27.99 20.46 14.41 0.167 20228
 20230 3 -27.84 20.4 14.43 0.152 20229
 20231 3 -27.7 20.38 14.46 0.157 20230
 20232 3 -27.49 20.36 14.36 0.152 20231
 20233 3 -27.34 20.27 14.38 0.167 20232
 20234 3 -27.12 20.19 14.23 0.171 20233
 20235 3 -26.98 20.19 14.21 0.186 20234
 20236 3 -26.83 20.25 14.18 0.166 20235
 20237 3 -26.73 20.16 14.07 0.156 20236
 20238 3 -26.66 20.07 13.93 0.14 20237
 20239 3 -26.65 19.92 13.81 0.059 20238
 20240 3 -26.66 19.72 13.67 0.07 20239
 20241 3 -26.5 20.31 13.95 0.175 20238
 20242 3 -26.37 20.23 13.87 0.275 20241
 20243 3 -26.29 20.16 13.76 0.315 20242
 20244 3 -26.31 20.08 13.58 0.393 20243
 20245 3 -26.23 19.95 13.5 0.435 20244
 20246 3 -26.1 19.76 13.52 0.427 20245
 20247 3 -25.61 19.72 13.72 0.111 20246
 20248 3 -25.49 19.75 13.8 0.145 20247
 20249 3 -25.38 19.61 13.82 0.136 20248
 20250 3 -25.36 19.49 13.92 0.166 20249
 20251 3 -25.28 19.49 14.06 0.154 20250
 20252 3 -25.08 19.48 14.09 0.108 20251
 20253 3 -24.93 19.43 14.14 0.078 20252
 20254 3 -24.8 19.32 14.2 0.06 20253
 20255 3 -24.67 19.25 14.25 0.12 20254
 20256 3 -24.52 19.26 14.29 0.141 20255
 20257 3 -24.42 19.28 14.4 0.174 20256
 20258 3 -24.35 19.31 14.53 0.137 20257
 20259 3 -24.26 19.34 14.67 0.087 20258
 20260 3 -24.26 19.35 14.83 0.122 20259
 20261 3 -24.3 19.31 14.94 0.189 20260
 20262 3 -24.23 19.2 15.04 0.242 20261
 20263 3 -24.26 19.24 15.13 0.295 20262
 20264 3 -24.26 19.7 15.21 0.12 20263
 20265 3 -24.08 19.83 15.28 0.114 20264
 20266 3 -23.98 19.87 15.36 0.065 20265
 20267 3 -24.46 19.15 15.27 0.117 20263
 20268 3 -24.65 19.09 15.33 0.064 20267
 20269 3 -24.79 18.96 15.38 0.087 20268
 20270 3 -24.91 18.91 15.45 0.089 20269
 20271 3 -25.08 18.91 15.61 0.12 20270
 20272 3 -25.27 18.83 15.74 0.086 20271
 20273 3 -25.38 18.79 15.8 0.115 20272
 20274 3 -25.52 18.7 15.86 0.087 20273
 20275 3 -25.56 18.65 16.01 0.119 20274
 20276 3 -25.6 18.7 16.2 0.091 20275
 20277 3 -26.25 19.69 13.22 0.439 20246
 20278 3 -26.26 19.67 12.99 0.439 20277
 20279 3 -26.35 19.67 12.78 0.445 20278
 20280 3 -26.22 20.26 12.37 0.175 20279
 20281 3 -26.21 20.47 12.17 0.072 20280
 20282 3 -26.26 20.59 12.07 0.105 20281
 20283 3 -26.27 20.69 11.94 0.11 20282
 20284 3 -26.24 20.76 11.78 0.107 20283
 20285 3 -26.28 20.83 11.68 0.098 20284
 20286 3 -26.21 21.08 11.58 0.067 20285
 20287 3 -26.2 21.22 11.46 0.092 20286
 20288 3 -26.33 21.31 11.33 0.07 20287
 20289 3 -26.38 21.46 11.21 0.091 20288
 20290 3 -26.41 21.51 11.11 0.163 20289
 20291 3 -26.47 21.92 11.19 0.117 20290
 20292 3 -26.43 22.05 11.2 0.099 20291
 20293 3 -26.44 22.18 11.19 0.117 20292
 20294 3 -26.43 22.32 11.21 0.099 20293
 20295 3 -26.36 22.43 11.04 0.081 20294
 20296 3 -26.39 22.55 10.91 0.116 20295
 20297 3 -26.44 22.58 10.79 0.175 20296
 20298 3 -26.39 22.72 10.73 0.124 20297
 20299 3 -26.22 22.83 10.65 0.067 20298
 20300 3 -26.26 22.99 10.51 0.132 20299
 20301 3 -26.27 23.13 10.41 0.152 20300
 20302 3 -26.24 23.25 10.33 0.099 20301
 20303 3 -26.27 23.36 10.18 0.109 20302
 20304 3 -26.3 23.39 10.04 0.094 20303
 20305 3 -26.31 23.48 9.89 0.096 20304
 20306 3 -26.37 23.59 9.75 0.105 20305
 20307 3 -26.48 22.28 10.68 0.083 20297
 20308 3 -26.41 22.18 10.53 0.099 20307
 20309 3 -26.34 19.5 12.78 0.26 20279
 20310 3 -26.32 24.33 21.52 0.113 16028
 20311 3 -26.3 24.46 21.41 0.118 20310
 20312 3 -26.21 24.53 21.47 0.117 20311
 20313 3 -26.2 24.65 21.45 0.102 20312
 20314 3 -26.06 24.86 21.52 0.096 20313
 20315 3 -25.96 24.95 21.44 0.151 20314
 20316 3 -25.91 25.07 21.49 0.175 20315
 20317 3 -25.9 25.38 21.43 0.128 20316
 20318 3 -25.94 25.69 21.42 0.095 20317
 20319 3 -25.94 25.85 21.43 0.082 20318
 20320 3 -25.84 26.09 21.31 0.105 20319
 20321 3 -25.73 26.27 21.23 0.182 20320
 20322 3 -25.65 26.37 21.19 0.206 20321
 20323 3 -25.46 26.32 21.05 0.144 20322
 20324 3 -25.28 26.26 21.06 0.128 20323
 20325 3 -25.16 26.32 21.06 0.114 20324
 20326 3 -25.08 26.46 21.03 0.105 20325
 20327 3 -25.07 26.62 21.05 0.095 20326
 20328 3 -25 26.79 20.98 0.076 20327
 20329 3 -24.9 26.88 20.97 0.108 20328
 20330 3 -24.79 27 20.84 0.101 20329
 20331 3 -24.73 27.1 20.78 0.091 20330
 20332 3 -24.69 27.25 20.81 0.113 20331
 20333 3 -24.67 27.41 20.92 0.106 20332
 20334 3 -24.72 27.59 21.07 0.124 20333
 20335 3 -24.77 27.71 21.24 0.108 20334
 20336 3 -24.82 27.82 21.31 0.169 20335
 20337 3 -24.84 27.86 21.45 0.187 20336
 20338 3 -24.65 27.85 21.58 0.126 20337
 20339 3 -24.59 28.02 21.65 0.108 20338
 20340 3 -24.64 28.22 21.7 0.111 20339
 20341 3 -24.61 28.39 21.68 0.14 20340
 20342 3 -24.47 28.62 21.48 0.121 20341
 20343 3 -24.35 28.75 21.36 0.13 20342
 20344 3 -24.22 28.62 21.36 0.274 20343
 20345 3 -24.2 28.48 21.86 0.12 20344
 20346 3 -24.12 28.35 22.03 0.119 20345
 20347 3 -24.07 28.26 22.16 0.111 20346
 20348 3 -23.95 28.17 22.38 0.111 20347
 20349 3 -23.85 28.13 22.54 0.091 20348
 20350 3 -23.76 28.06 22.75 0.105 20349
 20351 3 -23.7 28.07 22.89 0.116 20350
 20352 3 -23.61 28.06 23.01 0.165 20351
 20353 3 -23.64 28.27 23.12 0.11 20352
 20354 3 -23.65 28.44 23.29 0.088 20353
 20355 3 -23.68 28.56 23.32 0.102 20354
 20356 3 -23.69 28.75 23.43 0.112 20355
 20357 3 -23.67 28.89 23.55 0.126 20356
 20358 3 -23.67 29.06 23.69 0.109 20357
 20359 3 -23.66 29.13 23.81 0.082 20358
 20360 3 -25.8 23.66 24.37 0.111 16016
 20361 3 -25.02 24.7 26.3 0.097 15729
 20362 3 -24.99 24.73 26.5 0.11 20361
 20363 3 -24.95 24.75 26.65 0.087 20362
 20364 3 -24.92 24.71 26.82 0.121 20363
 20365 3 -24.9 24.79 26.92 0.161 20364
 20366 3 -25.05 24.94 27.06 0.127 20365
 20367 3 -25.15 24.94 27.17 0.125 20366
 20368 3 -25.24 24.96 27.24 0.122 20367
 20369 3 -25.36 24.94 27.31 0.141 20368
 20370 3 -25.48 24.96 27.39 0.168 20369
 20371 3 -25.67 24.78 27.46 0.093 20370
 20372 3 -25.72 24.78 27.59 0.068 20371
 20373 3 -25.82 24.73 27.77 0.062 20372
 20374 3 -25.85 24.77 27.95 0.071 20373
 20375 3 -25.86 24.74 28.07 0.092 20374
 20376 3 -25.92 24.77 28.23 0.12 20375
 20377 3 -25.9 24.72 28.36 0.096 20376
 20378 3 -25.83 24.63 28.53 0.07 20377
 20379 3 -25.75 24.39 28.57 0.109 20378
 20380 3 -25.64 24.14 28.59 0.163 20379
 20381 3 -25.58 23.91 28.57 0.094 20380
 20382 3 -25.58 23.78 28.49 0.09 20381
 20383 3 -25.64 23.7 28.35 0.114 20382
 20384 3 -25.63 23.55 28.32 0.123 20383
 20385 3 -25.7 23.45 28.24 0.088 20384
 20386 3 -25.84 23.35 28.22 0.095 20385
 20387 3 -25.93 23.27 28.1 0.106 20386
 20388 3 -26.11 23.32 28.07 0.123 20387
 20389 3 -26.29 23.41 28.14 0.125 20388
 20390 3 -26.37 23.5 28.16 0.139 20389
 20391 3 -26.41 23.66 28.28 0.159 20390
 20392 3 -26.37 23.77 28.43 0.212 20391
 20393 3 -26.43 24.02 28.42 0.126 20392
 20394 3 -26.44 24.2 28.43 0.156 20393
 20395 3 -26.47 24.35 28.5 0.082 20394
 20396 3 -26.42 24.37 28.66 0.097 20395
 20397 3 -25.56 25.16 27.5 0.099 20370
 20398 3 -25.72 25.25 27.65 0.112 20397
 20399 3 -25.8 25.34 27.77 0.055 20398
 20400 3 -25.9 25.33 27.88 0.095 20399
 20401 3 -25.95 25.35 28 0.106 20400
 20402 3 -25.99 25.33 28.15 0.088 20401
 20403 3 -22.32 24.21 26.15 0.37 15724
 20404 3 -22.1 24.1 26.09 0.347 20403
 20405 3 -21.95 24.12 26.04 0.366 20404
 20406 3 -21.77 24.04 26.03 0.38 20405
 20407 3 -21.65 23.95 26 0.391 20406
 20408 3 -21.54 23.82 25.99 0.438 20407
 20409 3 -21.47 23.68 25.99 0.472 20408
 20410 3 -21.21 23.89 25.72 0.394 20409
 20411 3 -21.06 23.97 25.53 0.411 20410
 20412 3 -20.97 23.92 25.47 0.506 20411
 20413 3 -20.87 23.96 25.3 0.584 20412
 20414 3 -21.21 24.42 24.65 0.227 20413
 20415 3 -21.24 24.5 24.52 0.252 20414
 20416 3 -21.05 24.12 24.48 0.067 20415
 20417 3 -21 23.99 24.45 0.108 20416
 20418 3 -20.98 23.82 24.29 0.093 20417
 20419 3 -21.02 23.72 24.21 0.126 20418
 20420 3 -21.07 23.6 24.17 0.081 20419
 20421 3 -21.07 23.4 24.24 0.09 20420
 20422 3 -21.01 23.2 24.32 0.101 20421
 20423 3 -20.99 23.05 24.28 0.075 20422
 20424 3 -20.98 22.91 24.15 0.082 20423
 20425 3 -20.94 22.79 24.06 0.141 20424
 20426 3 -20.82 22.64 24.08 0.086 20425
 20427 3 -20.7 22.48 24.12 0.128 20426
 20428 3 -20.64 22.4 24.09 0.156 20427
 20429 3 -20.57 22.3 24.09 0.169 20428
 20430 3 -20.64 22.15 24.08 0.073 20429
 20431 3 -20.63 21.98 24.09 0.113 20430
 20432 3 -20.66 21.83 23.99 0.111 20431
 20433 3 -20.69 21.7 23.81 0.089 20432
 20434 3 -20.6 21.54 23.77 0.098 20433
 20435 3 -20.63 21.42 23.76 0.09 20434
 20436 3 -20.63 21.24 23.76 0.083 20435
 20437 3 -20.68 21.13 23.7 0.112 20436
 20438 3 -20.76 21.02 23.55 0.114 20437
 20439 3 -20.79 20.85 23.54 0.123 20438
 20440 3 -20.81 20.62 23.56 0.104 20439
 20441 3 -20.79 20.43 23.62 0.094 20440
 20442 3 -20.82 20.23 23.66 0.106 20441
 20443 3 -20.76 20.09 23.7 0.083 20442
 20444 3 -20.73 19.96 23.7 0.13 20443
 20445 3 -20.71 19.84 23.66 0.159 20444
 20446 3 -20.71 19.67 23.56 0.124 20445
 20447 3 -20.71 19.57 23.39 0.127 20446
 20448 3 -20.78 19.5 23.29 0.094 20447
 20449 3 -20.86 19.43 23.11 0.116 20448
 20450 3 -20.81 19.24 22.98 0.104 20449
 20451 3 -20.87 19.08 22.93 0.11 20450
 20452 3 -20.82 18.89 22.84 0.106 20451
 20453 3 -20.86 18.72 22.75 0.148 20452
 20454 3 -21 18.58 22.71 0.158 20453
 20455 3 -21 18.39 22.77 0.1 20454
 20456 3 -20.98 18.3 22.81 0.111 20455
 20457 3 -20.97 18.19 22.99 0.085 20456
 20458 3 -21.04 18.07 23.04 0.241 20457
 20459 3 -20.92 18.12 23.36 0.128 20458
 20460 3 -20.74 17.85 23.31 0.096 20459
 20461 3 -20.67 17.76 23.32 0.124 20460
 20462 3 -21.02 17.9 22.7 0.135 20458
 20463 3 -20.93 17.7 22.59 0.101 20462
 20464 3 -20.85 17.54 22.53 0.097 20463
 20465 3 -20.86 17.42 22.49 0.15 20464
 20466 3 -20.89 17.13 22.59 0.054 20465
 20467 3 -20.86 17.01 22.58 0.107 20466
 20468 3 -20.84 16.83 22.64 0.057 20467
 20469 3 -21.33 24.72 24.37 0.194 20415
 20470 3 -21.4 24.79 24.21 0.159 20469
 20471 3 -21.46 24.93 24.11 0.151 20470
 20472 3 -21.5 25.02 23.95 0.16 20471
 20473 3 -21.54 25.09 23.88 0.177 20472
 20474 3 -21.54 25.17 23.77 0.198 20473
 20475 3 -21.53 25.3 23.65 0.198 20474
 20476 3 -21.52 25.38 23.52 0.204 20475
 20477 3 -21.51 25.62 23.45 0.223 20476
 20478 3 -21.53 25.7 23.38 0.246 20477
 20479 3 -21.54 25.85 23.3 0.218 20478
 20480 3 -21.54 25.91 23.16 0.248 20479
 20481 3 -21.51 26.02 23.02 0.291 20480
 20482 3 -21.48 26.05 22.91 0.339 20481
 20483 3 -21.29 26.33 22.89 0.222 20482
 20484 3 -21.18 26.43 22.79 0.21 20483
 20485 3 -21.16 26.56 22.65 0.225 20484
 20486 3 -21.08 26.68 22.51 0.257 20485
 20487 3 -21.02 26.81 22.42 0.305 20486
 20488 3 -20.88 26.82 22.33 0.393 20487
 20489 3 -20.78 26.89 22.26 0.472 20488
 20490 3 -20.72 26.96 22.17 0.525 20489
 20491 3 -20.62 27.03 22.21 0.535 20490
 20492 3 -20.43 27.17 23 0.144 20491
 20493 3 -20.39 27.25 23.13 0.134 20492
 20494 3 -20.38 27.5 23.22 0.164 20493
 20495 3 -20.34 27.62 23.23 0.21 20494
 20496 3 -20.47 27.65 23.55 0.115 20495
 20497 3 -20.5 27.78 23.69 0.128 20496
 20498 3 -20.49 27.99 23.83 0.159 20497
 20499 3 -20.43 28.11 23.97 0.188 20498
 20500 3 -20.34 28.19 24.05 0.239 20499
 20501 3 -20.22 28.21 24.09 0.302 20500
 20502 3 -19.95 28.05 24.02 0.203 20501
 20503 3 -19.91 28.27 24.15 0.158 20502
 20504 3 -19.75 28.31 24.19 0.087 20503
 20505 3 -19.84 27.67 24.04 0.132 20502
 20506 3 -19.81 27.52 24 0.044 20505
 20507 3 -19.76 27.45 23.91 0.083 20506
 20508 3 -19.74 27.32 23.9 0.000125 20507
 20509 3 -20.27 28.29 24.19 0.3 20501
 20510 3 -20.34 28.56 24.35 0.28 20509
 20511 3 -20.34 28.73 24.37 0.226 20510
 20512 3 -20.24 28.86 24.45 0.202 20511
 20513 3 -20.28 28.91 24.55 0.175 20512
 20514 3 -20.3 29.13 24.45 0.206 20513
 20515 3 -20.32 29.28 24.56 0.21 20514
 20516 3 -20.31 29.43 24.59 0.236 20515
 20517 3 -20.36 29.6 24.75 0.234 20516
 20518 3 -20.4 29.73 24.82 0.271 20517
 20519 3 -20.47 29.91 24.9 0.302 20518
 20520 3 -20.51 30.09 24.96 0.283 20519
 20521 3 -20.55 30.3 25.04 0.304 20520
 20522 3 -20.65 30.56 25.09 0.275 20521
 20523 3 -20.76 30.78 25.17 0.252 20522
 20524 3 -20.49 30.72 25.36 0.148 20523
 20525 3 -20.98 30.97 25.11 0.18 20523
 20526 3 -21.03 31.09 25.24 0.242 20525
 20527 3 -21.18 31.19 25.2 0.215 20526
 20528 3 -21.34 31.29 25.15 0.169 20527
 20529 3 -21.43 31.4 25.17 0.171 20528
 20530 3 -21.54 31.48 25.29 0.16 20529
 20531 3 -21.67 31.62 25.41 0.164 20530
 20532 3 -21.79 31.77 25.5 0.167 20531
 20533 3 -21.93 31.87 25.3 0.021 20532
 20534 3 -22.04 31.94 25.25 0.081 20533
 20535 3 -22.16 32.12 25.27 0.12 20534
 20536 3 -22.19 32.31 25.27 0.095 20535
 20537 3 -21.82 31.84 25.64 0.162 20532
 20538 3 -21.8 31.98 25.77 0.158 20537
 20539 3 -21.85 32.07 25.9 0.193 20538
 20540 3 -21.89 32.22 26.05 0.165 20539
 20541 3 -21.93 32.45 26.19 0.162 20540
 20542 3 -22.05 32.63 26.24 0.157 20541
 20543 3 -22.21 32.76 26.2 0.143 20542
 20544 3 -22.37 32.93 26.15 0.127 20543
 20545 3 -22.48 33.08 26.22 0.127 20544
 20546 3 -22.67 33.21 26.23 0.124 20545
 20547 3 -22.86 33.32 26.27 0.138 20546
 20548 3 -22.96 33.46 26.24 0.151 20547
 20549 3 -23.15 33.6 26.36 0.129 20548
 20550 3 -23.29 33.69 26.39 0.145 20549
 20551 3 -23.44 33.8 26.46 0.181 20550
 20552 3 -23.64 33.87 26.58 0.214 20551
 20553 3 -23.8 33.97 26.63 0.254 20552
 20554 3 -23.9 34.11 26.66 0.299 20553
 20555 3 -24.02 34.15 26.77 0.379 20554
 20556 3 -24.1 34.24 26.87 0.414 20555
 20557 3 -24.23 34.27 26.92 0.476 20556
 20558 3 -24.41 34.42 26.91 0.406 20557
 20559 3 -24.56 34.61 26.85 0.283 20558
 20560 3 -24.67 34.76 26.75 0.247 20559
 20561 3 -24.79 34.97 26.74 0.145 20560
 20562 3 -24.8 35.16 26.6 0.078 20561
 20563 3 -24.2 33.63 27.14 0.069 20557
 20564 3 -24.3 33.54 27.14 0.063 20563
 20565 3 -24.34 33.47 27.29 0.088 20564
 20566 3 -24.44 33.42 27.29 0.139 20565
 20567 3 -24.56 33.36 27.31 0.107 20566
 20568 3 -20.12 28.03 23.74 0.06 20509
 20569 3 -20.04 28.08 23.62 0.154 20568
 20570 3 -20.65 27.01 21.94 0.411 20491
 20571 3 -20.66 27.06 21.48 0.411 20570
 20572 3 -20.64 27.04 21.3 0.348 20571
 20573 3 -20.55 27.14 21.42 0.367 20572
 20574 3 -20.53 27.15 21.31 0.453 20573
 20575 3 -20.49 27.72 21.3 0.273 20574
 20576 3 -20.45 28.06 21.28 0.256 20575
 20577 3 -20.37 28.27 21.11 0.236 20576
 20578 3 -20.35 28.51 21.07 0.164 20577
 20579 3 -20.35 28.53 20.95 0.186 20578
 20580 3 -20.35 28.7 20.89 0.184 20579
 20581 3 -20.41 29.01 20.85 0.204 20580
 20582 3 -20.41 29.21 20.75 0.186 20581
 20583 3 -20.38 29.31 20.72 0.224 20582
 20584 3 -20.3 29.53 20.67 0.254 20583
 20585 3 -20.24 29.68 20.61 0.26 20584
 20586 3 -20.13 29.76 20.57 0.254 20585
 20587 3 -20 29.93 20.5 0.236 20586
 20588 3 -19.95 30.07 20.46 0.257 20587
 20589 3 -19.92 30.31 20.52 0.232 20588
 20590 3 -19.85 30.47 20.57 0.243 20589
 20591 3 -19.82 30.7 20.53 0.234 20590
 20592 3 -19.81 30.88 20.36 0.242 20591
 20593 3 -19.79 31.09 20.24 0.282 20592
 20594 3 -19.72 31.3 20.14 0.291 20593
 20595 3 -19.6 31.6 19.94 0.298 20594
 20596 3 -19.5 31.8 19.86 0.268 20595
 20597 3 -19.42 32 19.82 0.289 20596
 20598 3 -19.38 32.16 19.77 0.324 20597
 20599 3 -19.36 32.3 19.77 0.353 20598
 20600 3 -19.36 32.45 19.76 0.353 20599
 20601 3 -19.8 32.76 19.5 0.109 20600
 20602 3 -19.89 32.86 19.42 0.145 20601
 20603 3 -19.92 32.9 19.26 0.142 20602
 20604 3 -20.02 33.02 19.09 0.147 20603
 20605 3 -20.14 33.09 18.99 0.156 20604
 20606 3 -20.23 33.24 18.87 0.13 20605
 20607 3 -20.36 33.36 18.85 0.18 20606
 20608 3 -20.44 33.52 18.78 0.254 20607
 20609 3 -20.54 33.61 18.78 0.356 20608
 20610 3 -20.63 33.65 18.85 0.438 20609
 20611 3 -20.73 33.69 18.84 0.53 20610
 20612 3 -20.81 33.87 18.96 0.586 20611
 20613 3 -20.19 33.56 19.56 0.122 20612
 20614 3 -20.1 33.51 19.63 0.097 20613
 20615 3 -20.99 34.04 18.82 0.583 20612
 20616 3 -21.08 34.21 18.69 0.595 20615
 20617 3 -20.99 34.6 17.97 0.219 20616
 20618 3 -21.01 34.63 17.82 0.273 20617
 20619 3 -20.92 34.98 17.78 0.155 20618
 20620 3 -20.9 35.07 17.7 0.194 20619
 20621 3 -20.92 35.22 17.57 0.167 20620
 20622 3 -20.86 35.31 17.48 0.186 20621
 20623 3 -20.86 35.34 17.34 0.228 20622
 20624 3 -20.75 35.39 17.2 0.26 20623
 20625 3 -20.66 35.39 16.97 0.388 20624
 20626 3 -20.56 35.26 16.82 0.402 20625
 20627 3 -20.53 35.27 16.67 0.407 20626
 20628 3 -20.48 35.26 16.49 0.379 20627
 20629 3 -20.49 35.35 16.33 0.381 20628
 20630 3 -20.47 35.39 16.17 0.372 20629
 20631 3 -20.34 35.74 16.25 0.137 20630
 20632 3 -20.26 35.77 16.19 0.122 20631
 20633 3 -20.11 35.84 16.05 0.129 20632
 20634 3 -20.02 35.96 16.03 0.202 20633
 20635 3 -19.94 36.1 16.07 0.245 20634
 20636 3 -19.89 36.17 15.97 0.302 20635
 20637 3 -20.07 36.11 15.56 0.092 20636
 20638 3 -20.1 36.2 15.42 0.073 20637
 20639 3 -20.12 36.17 15.31 0.102 20638
 20640 3 -20.12 36.14 15.21 0.116 20639
 20641 3 -20.11 36.1 15.09 0.126 20640
 20642 3 -20.12 36.15 14.92 0.079 20641
 20643 3 -20.05 36.31 14.81 0.088 20642
 20644 3 -19.9 36.36 14.73 0.127 20643
 20645 3 -19.79 36.31 14.59 0.088 20644
 20646 3 -19.77 36.25 14.5 0.101 20645
 20647 3 -19.71 36.2 14.39 0.088 20646
 20648 3 -19.8 36.43 15.91 0.166 20636
 20649 3 -19.8 36.64 15.77 0.141 20648
 20650 3 -19.8 36.76 15.68 0.146 20649
 20651 3 -19.86 36.87 15.51 0.11 20650
 20652 3 -19.88 36.98 15.37 0.127 20651
 20653 3 -19.88 37.08 15.17 0.165 20652
 20654 3 -19.94 37.19 14.99 0.169 20653
 20655 3 -19.98 37.24 14.8 0.155 20654
 20656 3 -20 37.38 14.63 0.132 20655
 20657 3 -19.96 37.46 14.46 0.182 20656
 20658 3 -19.97 37.61 14.38 0.278 20657
 20659 3 -20 37.78 14.31 0.369 20658
 20660 3 -20.1 38.23 14.23 0.217 20659
 20661 3 -20.16 38.5 14.22 0.215 20660
 20662 3 -20.16 38.63 14.28 0.316 20661
 20663 3 -20.21 38.75 14.35 0.378 20662
 20664 3 -20.23 38.91 14.28 0.414 20663
 20665 3 -20.36 39.01 14.3 0.437 20664
 20666 3 -20.52 39.12 14.52 0.362 20665
 20667 3 -20.64 39.22 14.53 0.34 20666
 20668 3 -20.74 39.39 14.58 0.227 20667
 20669 3 -20.88 39.45 14.68 0.26 20668
 20670 3 -20.98 39.46 14.69 0.362 20669
 20671 3 -21.11 39.5 14.65 0.393 20670
 20672 3 -21.2 39.54 14.67 0.42 20671
 20673 3 -21.34 39.64 14.63 0.525 20672
 20674 3 -21.49 39.8 14.64 0.521 20673
 20675 3 -21.69 39.95 14.87 0.338 20674
 20676 3 -21.77 40 14.83 0.206 20675
 20677 3 -21.97 40.08 14.98 0.159 20676
 20678 3 -22.14 40.17 15.18 0.108 20677
 20679 3 -22.2 40.2 15.33 0.124 20678
 20680 3 -22.31 40.32 15.36 0.153 20679
 20681 3 -22.4 40.5 15.3 0.145 20680
 20682 3 -22.46 40.67 15.28 0.152 20681
 20683 3 -22.57 40.77 15.31 0.132 20682
 20684 3 -22.57 40.97 15.3 0.067 20683
 20685 3 -22.55 41.05 15.18 0.096 20684
 20686 3 -22.56 41.17 15.07 0.073 20685
 20687 3 -22.56 41.27 15.01 0.109 20686
 20688 3 -22.6 41.38 14.93 0.137 20687
 20689 3 -22.65 41.58 14.92 0.127 20688
 20690 3 -22.8 41.79 14.93 0.114 20689
 20691 3 -22.93 41.94 14.91 0.103 20690
 20692 3 -22.98 42 15.32 0.065 20691
 20693 3 -22.99 41.9 15.39 0.024 20692
 20694 3 -21.26 39.38 14.72 0.073 20672
 20695 3 -19.8 39.18 14.27 0.115 20664
 20696 3 -19.6 39.12 14.22 0.138 20695
 20697 3 -19.5 39.16 14.15 0.146 20696
 20698 3 -19.32 39.04 14.02 0.075 20697
 20699 3 -19.23 39.01 13.91 0.066 20698
 20700 3 -19.15 38.94 13.81 0.08 20699
 20701 3 -19.06 38.82 13.78 0.108 20700
 20702 3 -18.94 38.76 13.87 0.14 20701
 20703 3 -18.74 38.9 13.78 0.07 20702
 20704 3 -18.63 38.91 13.84 0.121 20703
 20705 3 -18.57 39.03 13.94 0.134 20704
 20706 3 -18.51 39.19 14.24 0.076 20705
 20707 3 -18.5 39.23 14.41 0.105 20706
 20708 3 -18.45 39.25 14.52 0.125 20707
 20709 3 -18.35 39.37 14.52 0.132 20708
 20710 3 -18.27 39.43 14.49 0.157 20709
 20711 3 -18.26 39.58 14.44 0.124 20710
 20712 3 -18.27 39.74 14.33 0.000125 20711
 20713 3 -19.67 37.08 14.23 0.128 20659
 20714 3 -19.54 36.93 14.2 0.111 20713
 20715 3 -19.39 36.82 14.16 0.116 20714
 20716 3 -19.34 36.7 14.11 0.000125 20715
 20717 3 -20.51 35.13 15.98 0.292 20630
 20718 3 -20.48 35.05 15.88 0.261 20717
 20719 3 -20.52 34.99 15.75 0.24 20718
 20720 3 -20.53 34.91 15.61 0.195 20719
 20721 3 -20.5 34.78 15.47 0.143 20720
 20722 3 -20.52 34.67 15.4 0.102 20721
 20723 3 -20.58 34.58 15.24 0.13 20722
 20724 3 -20.55 34.58 15.05 0.078 20723
 20725 3 -20.55 34.56 14.92 0.098 20724
 20726 3 -21.18 34.27 17.7 0.15 20618
 20727 3 -21.26 34.2 17.57 0.134 20726
 20728 3 -21.34 34.11 17.47 0.075 20727
 20729 3 -21.4 34.05 17.32 0.091 20728
 20730 3 -21.42 34 17.16 0.094 20729
 20731 3 -21.46 34.02 17.02 0.084 20730
 20732 3 -21.43 33.91 17 0.091 20731
 20733 3 -21.39 33.79 17.02 0.105 20732
 20734 3 -21.39 33.57 17.07 0.129 20733
 20735 3 -21.38 33.38 17.13 0.111 20734
 20736 3 -21.41 33.26 17.18 0.124 20735
 20737 3 -21.5 33.14 17.24 0.125 20736
 20738 3 -21.7 33.04 17.19 0.108 20737
 20739 3 -21.81 33.01 17.2 0.146 20738
 20740 3 -21.87 32.97 17.3 0.215 20739
 20741 3 -21.89 32.85 17.59 0.099 20740
 20742 3 -22.02 32.82 17.57 0.16 20741
 20743 3 -22.1 32.83 17.49 0.158 20742
 20744 3 -22.16 32.71 17.75 0.112 20743
 20745 3 -22.21 32.74 17.91 0.056 20744
 20746 3 -22.06 33.13 17.04 0.104 20740
 20747 3 -22.07 33.23 16.88 0.073 20746
 20748 3 -21.18 34.22 19.12 0.385 20616
 20749 3 -21.26 34.35 19.12 0.312 20748
 20750 3 -21.35 34.43 19.15 0.187 20749
 20751 3 -21.44 34.58 19.28 0.119 20750
 20752 3 -21.5 34.76 19.36 0.084 20751
 20753 3 -21.56 34.85 19.37 0.131 20752
 20754 3 -21.61 35.03 19.39 0.165 20753
 20755 3 -21.58 35.2 19.5 0.154 20754
 20756 3 -21.55 35.33 19.56 0.197 20755
 20757 3 -21.5 35.28 19.8 0.082 20756
 20758 3 -21.59 35.33 19.87 0.088 20757
 20759 3 -21.72 35.37 19.81 0.077 20758
 20760 3 -21.85 35.6 19.74 0.041 20759
 20761 3 -21.67 35.64 19.49 0.074 20756
 20762 3 -21.69 35.83 19.59 0.113 20761
 20763 3 -21.75 35.98 19.66 0.106 20762
 20764 3 -21.76 36.08 19.8 0.115 20763
 20765 3 -21.8 36.15 19.9 0.114 20764
 20766 3 -21.84 36.27 20.02 0.118 20765
 20767 3 -21.87 36.36 20.11 0.173 20766
 20768 3 -21.91 36.44 20.37 0.164 20767
 20769 3 -21.85 36.56 20.52 0.181 20768
 20770 3 -21.89 36.67 20.59 0.17 20769
 20771 3 -21.94 36.69 20.68 0.165 20770
 20772 3 -22.06 36.76 20.67 0.103 20771
 20773 3 -22.09 36.86 20.81 0.148 20772
 20774 3 -22.15 36.91 20.94 0.156 20773
 20775 3 -22.2 36.91 21.08 0.114 20774
 20776 3 -19.09 32.44 19.85 0.25 20600
 20777 3 -18.89 32.57 19.73 0.334 20776
 20778 3 -18.83 32.64 19.67 0.409 20777
 20779 3 -18.59 32.02 19.99 0.086 20778
 20780 3 -18.54 31.91 20.01 0.104 20779
 20781 3 -18.49 31.8 20.08 0.081 20780
 20782 3 -18.43 31.72 20.09 0.058 20781
 20783 3 -18.31 31.68 20.23 0.082 20782
 20784 3 -18.2 31.64 20.31 0.133 20783
 20785 3 -18.11 31.61 20.38 0.176 20784
 20786 3 -18 31.64 20.49 0.198 20785
 20787 3 -17.9 31.67 20.63 0.126 20786
 20788 3 -17.86 31.55 20.71 0.000125 20787
 20789 3 -18.74 32.97 19.36 0.215 20778
 20790 3 -18.6 33.06 19.27 0.175 20789
 20791 3 -18.47 33.17 19.25 0.148 20790
 20792 3 -18.37 33.26 19.24 0.173 20791
 20793 3 -18.17 33.34 19.34 0.2 20792
 20794 3 -18.06 33.4 19.39 0.207 20793
 20795 3 -17.99 33.54 19.53 0.203 20794
 20796 3 -17.96 33.62 19.66 0.283 20795
 20797 3 -17.97 33.7 19.74 0.389 20796
 20798 3 -17.91 33.73 19.88 0.465 20797
 20799 3 -17.87 33.98 19.86 0.553 20798
 20800 3 -17.76 34.09 20.06 0.595 20799
 20801 3 -17.69 34.19 20.16 0.612 20800
 20802 3 -17.62 34.23 20.33 0.647 20801
 20803 3 -17.54 34.25 20.57 0.597 20802
 20804 3 -17.19 33.85 21.12 0.183 20803
 20805 3 -17.06 33.87 21.13 0.209 20804
 20806 3 -17.04 33.52 21.27 0.092 20805
 20807 3 -16.98 33.41 21.26 0.126 20806
 20808 3 -16.85 33.39 21.39 0.099 20807
 20809 3 -16.67 33.27 21.43 0.088 20808
 20810 3 -16.58 33.14 21.52 0.107 20809
 20811 3 -16.53 32.99 21.61 0.09 20810
 20812 3 -16.51 32.85 21.68 0.145 20811
 20813 3 -16.35 32.69 21.72 0.166 20812
 20814 3 -16.24 32.5 21.74 0.132 20813
 20815 3 -16.14 32.41 21.83 0.096 20814
 20816 3 -16.05 32.36 21.9 0.101 20815
 20817 3 -15.88 32.34 22 0.139 20816
 20818 3 -15.77 32.26 22.02 0.102 20817
 20819 3 -15.68 32.23 22.14 0.069 20818
 20820 3 -15.56 32.19 22.21 0.102 20819
 20821 3 -15.48 32.08 22.27 0.106 20820
 20822 3 -15.47 31.94 22.33 0.104 20821
 20823 3 -15.35 31.87 22.36 0.093 20822
 20824 3 -15.24 31.76 22.45 0.077 20823
 20825 3 -15.1 31.63 22.49 0.098 20824
 20826 3 -14.98 31.46 22.54 0.112 20825
 20827 3 -14.91 31.38 22.59 0.162 20826
 20828 3 -14.8 31.38 22.79 0.05 20827
 20829 3 -14.91 31.06 22.45 0.121 20827
 20830 3 -14.85 30.89 22.35 0.091 20829
 20831 3 -14.82 30.8 22.25 0.075 20830
 20832 3 -14.81 30.66 22.24 0.088 20831
 20833 3 -14.81 30.58 22.18 0.077 20832
 20834 3 -14.8 30.44 22.05 0.123 20833
 20835 3 -14.75 30.24 21.93 0.147 20834
 20836 3 -14.58 30.15 21.89 0.158 20835
 20837 3 -14.43 30.07 21.92 0.166 20836
 20838 3 -14.27 30.02 21.73 0.17 20837
 20839 3 -14.15 30.01 21.62 0.148 20838
 20840 3 -14 30.01 21.62 0.156 20839
 20841 3 -13.78 29.93 21.63 0.144 20840
 20842 3 -13.67 29.83 21.48 0.118 20841
 20843 3 -13.62 29.79 21.36 0.135 20842
 20844 3 -13.41 29.7 21.35 0.153 20843
 20845 3 -13.29 29.76 21.28 0.147 20844
 20846 3 -13.13 29.78 21.16 0.098 20845
 20847 3 -13.06 29.68 21.07 0.085 20846
 20848 3 -12.94 29.64 21.04 0.084 20847
 20849 3 -12.82 29.64 20.95 0.106 20848
 20850 3 -12.7 29.61 20.88 0.141 20849
 20851 3 -12.52 29.55 20.85 0.121 20850
 20852 3 -12.35 29.54 20.95 0.142 20851
 20853 3 -12.26 29.49 20.98 0.136 20852
 20854 3 -12.13 29.46 21.2 0.097 20853
 20855 3 -12.02 29.39 21.36 0.116 20854
 20856 3 -16.9 33.91 21.1 0.168 20805
 20857 3 -16.75 33.87 21.07 0.162 20856
 20858 3 -16.64 33.83 20.94 0.156 20857
 20859 3 -16.6 33.87 20.78 0.135 20858
 20860 3 -16.47 33.97 20.67 0.109 20859
 20861 3 -16.47 34 20.57 0.074 20860
 20862 3 -17.59 34.33 20.53 0.492 20803
 20863 3 -17.53 34.37 20.44 0.263 20862
 20864 3 -17.02 34.46 20.56 0.107 20862
 20865 3 -16.98 34.57 20.43 0.132 20864
 20866 3 -16.96 34.68 20.35 0.083 20865
 20867 3 -17.83 33.13 20.24 0.123 20798
 20868 3 -17.74 33.09 20.36 0.159 20867
 20869 3 -17.78 32.92 20.39 0.159 20868
 20870 3 -17.8 32.85 20.62 0.163 20869
 20871 3 -17.96 33.15 19.24 0.102 20794
 20872 3 -17.9 32.99 19.27 0.109 20871
 20873 3 -17.8 32.87 19.36 0.105 20872
 20874 3 -17.77 32.69 19.42 0.122 20873
 20875 3 -20.1 28.32 20.89 0.121 20579
 20876 3 -19.97 28.25 21.1 0.083 20875
 20877 3 -19.79 28.24 21.22 0.115 20876
 20878 3 -19.63 28.24 21.24 0.092 20877
 20879 3 -19.58 28.16 21.36 0.084 20878
 20880 3 -19.46 28.11 21.52 0.112 20879
 20881 3 -19.32 28.03 21.58 0.093 20880
 20882 3 -19.16 28.01 21.66 0.095 20881
 20883 3 -19 27.94 21.77 0.113 20882
 20884 3 -18.85 27.89 21.86 0.082 20883
 20885 3 -18.73 27.97 21.98 0.101 20884
 20886 3 -18.61 27.95 22.09 0.099 20885
 20887 3 -18.48 28.05 22.15 0.118 20886
 20888 3 -18.35 28.11 22.32 0.13 20887
 20889 3 -18.22 28.12 22.38 0.119 20888
 20890 3 -18.09 28.11 22.48 0.098 20889
 20891 3 -17.96 28.05 22.49 0.083 20890
 20892 3 -17.87 27.97 22.63 0.089 20891
 20893 3 -17.79 27.9 22.7 0.111 20892
 20894 3 -17.68 27.95 22.76 0.101 20893
 20895 3 -20.41 26.61 20.85 0.282 20574
 20896 3 -20.3 26.52 20.64 0.282 20895
 20897 3 -20.23 26.48 20.53 0.259 20896
 20898 3 -20.1 26.37 20.33 0.23 20897
 20899 3 -20.06 26.27 20.23 0.239 20898
 20900 3 -20.09 26.15 20.04 0.209 20899
 20901 3 -20.01 26.05 19.95 0.233 20900
 20902 3 -19.94 25.93 19.86 0.297 20901
 20903 3 -19.77 25.67 20.06 0.217 20902
 20904 3 -19.65 25.49 20.18 0.181 20903
 20905 3 -19.56 25.34 20.28 0.167 20904
 20906 3 -19.45 25.15 20.25 0.169 20905
 20907 3 -19.34 24.97 20.25 0.179 20906
 20908 3 -19.24 24.86 20.32 0.188 20907
 20909 3 -19.13 24.67 20.37 0.183 20908
 20910 3 -19.01 24.54 20.31 0.152 20909
 20911 3 -18.89 24.41 20.38 0.19 20910
 20912 3 -18.76 24.32 20.42 0.195 20911
 20913 3 -18.59 24.23 20.36 0.174 20912
 20914 3 -18.42 24.13 20.4 0.172 20913
 20915 3 -18.2 24.04 20.31 0.186 20914
 20916 3 -18.03 23.93 20.31 0.205 20915
 20917 3 -17.89 23.88 20.3 0.211 20916
 20918 3 -17.85 23.65 20.21 0.193 20917
 20919 3 -17.72 23.52 20.16 0.168 20918
 20920 3 -17.59 23.37 20.11 0.166 20919
 20921 3 -17.52 23.22 20.13 0.2 20920
 20922 3 -17.4 22.98 20.19 0.24 20921
 20923 3 -17.3 22.74 20.16 0.213 20922
 20924 3 -17.23 22.58 20.19 0.211 20923
 20925 3 -17.14 22.44 20.24 0.176 20924
 20926 3 -17.01 22.22 20.27 0.166 20925
 20927 3 -16.92 22.02 20.31 0.182 20926
 20928 3 -16.81 21.85 20.42 0.14 20927
 20929 3 -16.79 21.74 20.53 0.16 20928
 20930 3 -16.74 21.61 20.64 0.192 20929
 20931 3 -16.68 21.42 20.77 0.215 20930
 20932 3 -16.6 21.37 20.85 0.273 20931
 20933 3 -16.52 21.3 20.95 0.34 20932
 20934 3 -16.46 21.3 21.07 0.421 20933
 20935 3 -16.41 21.32 21.22 0.497 20934
 20936 3 -16.4 21.25 21.36 0.566 20935
 20937 3 -16.28 21.19 21.38 0.649 20936
 20938 3 -15.93 20.72 20.66 0.129 20937
 20939 3 -15.96 20.66 20.44 0.08 20938
 20940 3 -16.03 20.61 20.22 0.153 20939
 20941 3 -16.07 20.59 20.04 0.137 20940
 20942 3 -16.05 20.55 19.85 0.118 20941
 20943 3 -16.06 20.4 19.77 0.1 20942
 20944 3 -16.16 20.24 19.77 0.139 20943
 20945 3 -16.22 20.13 19.81 0.097 20944
 20946 3 -16.23 19.97 19.79 0.085 20945
 20947 3 -16.22 19.85 19.75 0.07 20946
 20948 3 -16.19 19.75 19.82 0.116 20947
 20949 3 -16.09 19.65 19.9 0.078 20948
 20950 3 -16.02 19.57 19.97 0.059 20949
 20951 3 -15.98 19.48 20.01 0.081 20950
 20952 3 -15.92 19.32 19.99 0.109 20951
 20953 3 -15.86 19.18 20.11 0.101 20952
 20954 3 -15.78 19.19 20.27 0.078 20953
 20955 3 -15.78 19.23 20.47 0.076 20954
 20956 3 -15.85 19.24 20.56 0.121 20955
 20957 3 -15.69 19.12 20.67 0.083 20956
 20958 3 -15.64 19.04 20.73 0.098 20957
 20959 3 -15.6 18.95 20.82 0.117 20958
 20960 3 -15.52 18.81 20.94 0.109 20959
 20961 3 -15.47 18.71 21 0.000125 20960
 20962 3 -16.24 21.2 21.51 0.593 20937
 20963 3 -16.14 21.15 21.77 0.587 20962
 20964 3 -15.99 20.96 21.81 0.544 20963
 20965 3 -15.93 20.72 21.81 0.533 20964
 20966 3 -15.92 20.62 21.95 0.487 20965
 20967 3 -16.09 20.18 21.97 0.259 20966
 20968 3 -16.3 20.41 22.21 0.126 20967
 20969 3 -16.28 20.44 22.38 0.095 20968
 20970 3 -15.8 20.99 22.16 0.24 20966
 20971 3 -15.75 21.05 22.27 0.186 20970
 20972 3 -15.76 21.07 22.4 0.119 20971
 20973 3 -15.75 21 22.53 0.101 20972
 20974 3 -15.87 21.06 22.59 0.097 20973
 20975 3 -15.46 20.54 21.56 0.108 20965
 20976 3 -15.33 20.48 21.58 0.122 20975
 20977 3 -15.23 20.38 21.6 0.095 20976
 20978 3 -15.14 20.29 21.61 0.092 20977
 20979 3 -15.07 20.2 21.71 0.09 20978
 20980 3 -14.99 20.06 21.83 0.094 20979
 20981 3 -14.92 19.92 21.84 0.123 20980
 20982 3 -14.84 19.81 21.82 0.187 20981
 20983 3 -14.76 19.71 21.86 0.239 20982
 20984 3 -14.5 19.65 22.1 0.142 20983
 20985 3 -14.44 19.62 22.25 0.13 20984
 20986 3 -14.33 19.53 22.3 0.14 20985
 20987 3 -14.22 19.43 22.37 0.118 20986
 20988 3 -14.86 19.53 21.77 0.16 20983
 20989 3 -14.9 19.36 21.82 0.093 20988
 20990 3 -16.91 20.56 21.1 0.108 20962
 20991 3 -16.95 20.4 20.94 0.103 20990
 20992 3 -17.04 20.32 20.83 0.135 20991
 20993 3 -17.09 20.25 20.7 0.125 20992
 20994 3 -17.21 20.11 20.61 0.134 20993
 20995 3 -17.26 20.01 20.52 0.163 20994
 20996 3 -17.32 19.88 20.55 0.155 20995
 20997 3 -17.45 19.8 20.62 0.093 20996
 20998 3 -17.6 19.67 20.49 0.091 20997
 20999 3 -17.72 19.63 20.43 0.098 20998
 21000 3 -17.84 19.59 20.37 0.159 20999
 21001 3 -17.94 19.56 20.38 0.166 21000
 21002 3 -18.03 19.53 20.19 0.118 21001
 21003 3 -18.12 19.48 20.04 0.11 21002
 21004 3 -18.14 19.27 20 0.172 21003
 21005 3 -18.17 19.12 19.88 0.17 21004
 21006 3 -18.2 18.98 19.95 0.135 21005
 21007 3 -18.37 18.79 19.96 0.094 21006
 21008 3 -18.52 18.71 19.93 0.128 21007
 21009 3 -18.6 18.63 19.85 0.108 21008
 21010 3 -18.74 18.7 19.75 0.082 21009
 21011 3 -18.93 18.77 19.66 0.111 21010
 21012 3 -19.01 18.86 19.57 0.119 21011
 21013 3 -19.01 18.97 19.46 0.08 21012
 21014 3 -19.04 19.03 19.35 0.079 21013
 21015 3 -19.11 19.06 19.24 0.036 21014
 21016 3 -19.14 19.02 19.11 0.059 21015
 21017 3 -19.17 19 18.93 0.089 21016
 21018 3 -19.26 18.92 18.81 0.12 21017
 21019 3 -19.25 18.95 18.68 0.108 21018
 21020 3 -19.3 18.72 18.66 0.062 21019
 21021 3 -19.34 18.61 18.67 0.089 21020
 21022 3 -19.3 18.51 18.53 0.112 21021
 21023 3 -19.3 18.46 18.4 0.085 21022
 21024 3 -19.42 18.39 18.22 0.085 21023
 21025 3 -19.4 18.29 18.11 0.094 21024
 21026 3 -19.4 18.21 18.03 0.086 21025
 21027 3 -19.35 18.19 17.72 0.141 21026
 21028 3 -19.24 18.06 17.56 0.099 21027
 21029 3 -19.19 17.97 17.45 0.107 21028
 21030 3 -19.11 17.83 17.46 0.106 21029
 21031 3 -19.14 17.72 17.61 0.074 21030
 21032 3 -19.14 17.62 17.74 0.109 21031
 21033 3 -19.08 17.61 17.88 0.11 21032
 21034 3 -18.99 17.55 18 0.113 21033
 21035 3 -18.89 17.49 18.04 0.096 21034
 21036 3 -20.07 26.08 19.49 0.202 20902
 21037 3 -20.16 26.03 19.37 0.241 21036
 21038 3 -20.18 25.95 19.25 0.294 21037
 21039 3 -20.18 25.84 19.14 0.373 21038
 21040 3 -20.16 25.74 19 0.436 21039
 21041 3 -20.11 25.55 18.9 0.495 21040
 21042 3 -20.07 25.42 18.77 0.498 21041
 21043 3 -20.06 25.33 18.66 0.54 21042
 21044 3 -20.01 25.17 18.59 0.555 21043
 21045 3 -20.03 24.98 18.54 0.614 21044
 21046 3 -19.96 24.86 18.43 0.661 21045
 21047 3 -19.98 24.78 18.29 0.661 21046
 21048 3 -19.94 24.62 18.26 0.663 21047
 21049 3 -19.91 24.47 18.17 0.655 21048
 21050 3 -19.97 23.85 19.04 0.189 21049
 21051 3 -19.93 23.72 19.08 0.244 21050
 21052 3 -20.03 23.43 19 0.133 21051
 21053 3 -19.97 23.31 18.96 0.095 21052
 21054 3 -19.89 23.16 18.93 0.109 21053
 21055 3 -19.88 23.02 18.96 0.116 21054
 21056 3 -19.8 22.76 18.91 0.094 21055
 21057 3 -19.58 23.77 19.37 0.000125 21051
 21058 3 -19.53 23.68 19.37 0.081 21057
 21059 3 -19.52 23.56 19.31 0.085 21058
 21060 3 -19.6 23.51 19.48 0.137 21059
 21061 3 -19.7 23.5 19.57 0.16 21060
 21062 3 -19.87 23.57 19.59 0.111 21061
 21063 3 -19.96 23.58 19.67 0.124 21062
 21064 3 -19.88 24.49 17.94 0.485 21049
 21065 3 -19.97 24.64 17.63 0.215 21064
 21066 3 -19.96 24.53 17.61 0.204 21065
 21067 3 -20.21 24.41 17.48 0.188 21066
 21068 3 -20.36 24.43 17.33 0.125 21067
 21069 3 -20.42 24.36 17.11 0.108 21068
 21070 3 -20.45 24.27 16.99 0.119 21069
 21071 3 -20.47 24.2 16.87 0.134 21070
 21072 3 -20.56 24.12 16.73 0.143 21071
 21073 3 -20.64 24.02 16.61 0.178 21072
 21074 3 -20.68 23.94 16.5 0.232 21073
 21075 3 -20.6 23.82 16.24 0.163 21074
 21076 3 -20.6 23.63 16.13 0.11 21075
 21077 3 -20.68 23.52 16 0.113 21076
 21078 3 -20.69 23.35 15.93 0.116 21077
 21079 3 -20.74 23.22 15.98 0.169 21078
 21080 3 -20.65 22.93 15.94 0.12 21079
 21081 3 -20.62 22.81 15.94 0.103 21080
 21082 3 -20.64 22.62 15.93 0.098 21081
 21083 3 -20.64 22.43 15.96 0.121 21082
 21084 3 -20.62 22.22 16.09 0.152 21083
 21085 3 -20.64 21.99 16.14 0.109 21084
 21086 3 -20.57 21.76 16.16 0.063 21085
 21087 3 -20.6 21.62 16.25 0.097 21086
 21088 3 -20.6 21.55 16.35 0.075 21087
 21089 3 -20.59 21.52 16.47 0.058 21088
 21090 3 -19.54 24.33 17.41 0.112 21066
 21091 3 -19.39 24.21 17.19 0.108 21090
 21092 3 -19.29 24.18 17.11 0.131 21091
 21093 3 -19.16 24.12 17.06 0.127 21092
 21094 3 -19.03 24.08 17.07 0.111 21093
 21095 3 -18.91 23.99 17.03 0.078 21094
 21096 3 -18.78 23.93 16.97 0.096 21095
 21097 3 -18.63 23.87 16.92 0.104 21096
 21098 3 -18.5 23.76 16.84 0.127 21097
 21099 3 -18.39 23.78 16.88 0.115 21098
 21100 3 -19.24 24.53 17.65 0.122 21064
 21101 3 -19.13 24.64 17.54 0.087 21100
 21102 3 -19.16 24.67 17.38 0.099 21101
 21103 3 -19.15 24.68 17.26 0.115 21102
 21104 3 -19.15 24.75 17.1 0.085 21103
 21105 3 -19.1 24.87 16.97 0.076 21104
 21106 3 -19.12 24.89 16.83 0.097 21105
 21107 3 -19.02 24.99 16.71 0.153 21106
 21108 3 -18.92 25.12 16.56 0.149 21107
 21109 3 -18.81 25.15 16.37 0.121 21108
 21110 3 -18.67 25.16 16.23 0.107 21109
 21111 3 -18.53 25.12 16.12 0.125 21110
 21112 3 -18.43 25.09 16.02 0.127 21111
 21113 3 -18.36 25.05 15.82 0.12 21112
 21114 3 -18.21 25.01 15.69 0.151 21113
 21115 3 -18.13 24.96 15.56 0.118 21114
 21116 3 -18.12 24.89 15.35 0.133 21115
 21117 3 -18.06 24.81 15.15 0.113 21116
 21118 3 -18.1 24.79 15.04 0.097 21117
 21119 3 -18.06 24.86 14.87 0.078 21118
 21120 3 -17.98 24.91 14.76 0.099 21119
 21121 3 -17.95 24.91 14.61 0.065 21120
 21122 3 -18 24.91 14.48 0.058 21121
 21123 3 -18.03 24.91 14.28 0.092 21122
 21124 3 -18.02 24.89 14.08 0.115 21123
 21125 3 -17.98 24.82 13.92 0.12 21124
 21126 3 -17.99 24.79 13.81 0.145 21125
 21127 3 -18 24.73 13.69 0.146 21126
 21128 3 -20.66 27 21.8 0.411 20570
 21129 3 -20.42 27.35 22.48 0.147 21128
 21130 3 -20.52 27.5 22.58 0.069 21129
 21131 3 -20.6 27.55 22.61 0.121 21130
 21132 3 -20.67 27.72 22.78 0.069 21131
 21133 3 -20.72 27.83 22.87 0.088 21132
 21134 3 -20.77 27.88 22.98 0.096 21133
 21135 3 -20.87 27.92 23.03 0.071 21134
 21136 3 -20.26 27.39 22.65 0.095 21129
 21137 3 -20.13 27.34 22.75 0.081 21136
 21138 3 -21.24 26.77 21.64 0.115 20490
 21139 3 -21.4 26.78 21.52 0.144 21138
 21140 3 -21.44 26.97 21.71 0.12 21139
 21141 3 -21.5 27.07 21.71 0.129 21140
 21142 3 -21.57 27.19 21.68 0.158 21141
 21143 3 -21.62 27.35 21.74 0.214 21142
 21144 3 -21.73 27.51 21.96 0.102 21143
 21145 3 -21.89 27.54 21.89 0.088 21144
 21146 3 -21.95 27.49 21.76 0.098 21145
 21147 3 -22.01 27.5 21.66 0.095 21146
 21148 3 -22.07 27.47 21.51 0.121 21147
 21149 3 -22.17 27.45 21.39 0.1 21148
 21150 3 -22.27 27.42 21.24 0.095 21149
 21151 3 -22.31 27.41 21.12 0.07 21150
 21152 3 -22.26 27.38 20.99 0.109 21151
 21153 3 -22.28 27.43 20.87 0.13 21152
 21154 3 -22.37 27.54 20.79 0.107 21153
 21155 3 -22.35 27.56 20.6 0.172 21154
 21156 3 -22.61 27.56 20.48 0.157 21155
 21157 3 -22.77 27.64 20.33 0.101 21156
 21158 3 -22.81 27.67 20.22 0.064 21157
 21159 3 -22.23 27.6 20.42 0.105 21155
 21160 3 -22.33 27.63 20.22 0.058 21159
 21161 3 -21.72 27.3 21.45 0.1 21143
 21162 3 -21.52 26.62 21.4 0.142 21139
 21163 3 -21.6 26.5 21.35 0.101 21162
 21164 3 -22.05 25.83 22.7 0.115 20482
 21165 3 -22.19 25.85 22.56 0.131 21164
 21166 3 -22.29 25.89 22.48 0.177 21165
 21167 3 -22.22 25.84 22.21 0.114 21166
 21168 3 -22.3 25.86 22.02 0.108 21167
 21169 3 -22.34 25.75 21.83 0.115 21168
 21170 3 -22.4 25.65 21.66 0.091 21169
 21171 3 -22.47 25.62 21.54 0.081 21170
 21172 3 -22.52 25.55 21.45 0.118 21171
 21173 3 -22.6 25.41 21.46 0.173 21172
 21174 3 -22.67 25.26 21.51 0.18 21173
 21175 3 -22.7 25 21.68 0.188 21174
 21176 3 -22.69 24.83 21.76 0.215 21175
 21177 3 -22.57 24.55 22 0.13 21176
 21178 3 -22.43 24.43 22.14 0.137 21177
 21179 3 -22.28 24.27 22.26 0.102 21178
 21180 3 -22.17 24.16 22.41 0.142 21179
 21181 3 -22.15 24.08 22.47 0.184 21180
 21182 3 -22.21 23.98 22.51 0.135 21181
 21183 3 -22.38 23.87 22.45 0.101 21182
 21184 3 -22.51 23.83 22.3 0.093 21183
 21185 3 -22.57 23.72 22.21 0.000125 21184
 21186 3 -22.48 25.82 22.79 0.097 21166
 21187 3 -20.47 23.62 25.64 0.36 20413
 21188 3 -20.31 23.47 25.61 0.333 21187
 21189 3 -20.2 23.33 25.61 0.339 21188
 21190 3 -20.06 23.21 25.68 0.352 21189
 21191 3 -19.91 23.09 25.65 0.345 21190
 21192 3 -19.76 22.99 25.68 0.321 21191
 21193 3 -19.65 22.85 25.73 0.316 21192
 21194 3 -19.5 22.73 25.79 0.325 21193
 21195 3 -19.41 22.61 25.85 0.331 21194
 21196 3 -19.3 22.46 25.84 0.295 21195
 21197 3 -19.2 22.33 25.82 0.287 21196
 21198 3 -19.06 22.27 25.88 0.313 21197
 21199 3 -18.92 22.19 25.92 0.318 21198
 21200 3 -18.78 22.1 25.98 0.336 21199
 21201 3 -18.67 21.97 26.04 0.353 21200
 21202 3 -18.53 21.93 26.16 0.399 21201
 21203 3 -18.41 21.84 26.21 0.447 21202
 21204 3 -18.31 21.75 26.23 0.494 21203
 21205 3 -18.12 21.8 26.28 0.515 21204
 21206 3 -18 21.75 26.33 0.566 21205
 21207 3 -17.83 21.68 26.33 0.623 21206
 21208 3 -17.7 21.62 26.48 0.672 21207
 21209 3 -17.58 21.57 26.59 0.677 21208
 21210 3 -17.41 21.46 26.55 0.617 21209
 21211 3 -17.21 21.39 26.43 0.554 21210
 21212 3 -17.05 21.36 26.41 0.525 21211
 21213 3 -17.04 20.99 26.87 0.314 21212
 21214 3 -16.91 20.97 26.96 0.291 21213
 21215 3 -16.81 20.87 27.01 0.273 21214
 21216 3 -16.66 20.76 27.07 0.265 21215
 21217 3 -16.53 20.73 27.2 0.283 21216
 21218 3 -16.39 20.78 27.3 0.306 21217
 21219 3 -16.24 20.54 27.35 0.228 21218
 21220 3 -16.13 20.51 27.47 0.207 21219
 21221 3 -16.02 20.32 27.53 0.226 21220
 21222 3 -15.88 20.26 27.63 0.259 21221
 21223 3 -15.74 20.13 27.67 0.321 21222
 21224 3 -15.65 20.08 27.73 0.361 21223
 21225 3 -15.58 20.03 27.85 0.407 21224
 21226 3 -15.41 19.97 27.89 0.455 21225
 21227 3 -15.34 19.89 27.94 0.57 21226
 21228 3 -15.24 19.83 28.01 0.661 21227
 21229 3 -15.09 19.75 28.04 0.712 21228
 21230 3 -15.01 19.61 28.07 0.705 21229
 21231 3 -14.88 19.54 28.1 0.685 21230
 21232 3 -14.75 20.58 28.63 0.223 21231
 21233 3 -14.62 20.67 28.68 0.228 21232
 21234 3 -14.46 20.73 28.71 0.215 21233
 21235 3 -14.33 20.91 28.76 0.251 21234
 21236 3 -14.16 20.91 28.75 0.315 21235
 21237 3 -14.1 20.54 28.6 0.106 21236
 21238 3 -14.01 20.35 28.46 0.074 21237
 21239 3 -13.89 20.17 28.49 0.119 21238
 21240 3 -14.11 21.08 28.87 0.3 21236
 21241 3 -13.98 21.13 28.92 0.326 21240
 21242 3 -14.06 21.39 29.08 0.201 21241
 21243 3 -13.97 21.51 29.17 0.201 21242
 21244 3 -13.96 21.65 29.25 0.232 21243
 21245 3 -13.94 21.77 29.3 0.24 21244
 21246 3 -13.84 21.9 29.43 0.279 21245
 21247 3 -13.84 22.02 29.52 0.344 21246
 21248 3 -13.62 22.07 29.04 0.121 21247
 21249 3 -13.54 22.13 28.99 0.149 21248
 21250 3 -13.63 22.3 28.9 0.104 21249
 21251 3 -13.63 22.48 28.92 0.103 21250
 21252 3 -13.59 22.59 28.98 0.139 21251
 21253 3 -13.62 22.74 28.92 0.125 21252
 21254 3 -13.86 22.17 29.88 0.212 21247
 21255 3 -13.83 22.33 29.97 0.186 21254
 21256 3 -13.76 22.44 29.97 0.207 21255
 21257 3 -13.71 22.56 30.03 0.225 21256
 21258 3 -13.64 22.69 30.05 0.235 21257
 21259 3 -13.55 22.78 30.09 0.231 21258
 21260 3 -13.43 22.89 30.16 0.242 21259
 21261 3 -13.28 22.88 30.26 0.197 21260
 21262 3 -13.12 22.9 30.33 0.163 21261
 21263 3 -13 22.93 30.48 0.175 21262
 21264 3 -12.88 22.96 30.57 0.247 21263
 21265 3 -12.76 23.02 30.68 0.26 21264
 21266 3 -12.67 23.12 30.81 0.283 21265
 21267 3 -12.52 23.09 30.94 0.227 21266
 21268 3 -12.39 23.11 31.1 0.217 21267
 21269 3 -12.25 23.09 31.26 0.219 21268
 21270 3 -12.27 23.09 31.38 0.238 21269
 21271 3 -12.3 23.15 31.5 0.262 21270
 21272 3 -12.32 23.24 31.59 0.292 21271
 21273 3 -12.35 23.34 31.69 0.326 21272
 21274 3 -12.64 22.99 31.94 0.119 21273
 21275 3 -12.78 22.93 32.04 0.135 21274
 21276 3 -12.85 22.92 32.11 0.152 21275
 21277 3 -12.98 22.91 32.29 0.17 21276
 21278 3 -13.08 22.87 32.32 0.236 21277
 21279 3 -13.15 22.83 32.5 0.334 21278
 21280 3 -13.16 22.7 32.6 0.429 21279
 21281 3 -13.78 22.72 32.59 0.13 21280
 21282 3 -13.97 22.75 32.49 0.08 21281
 21283 3 -14.06 22.69 32.5 0.061 21282
 21284 3 -14.15 22.7 32.44 0.108 21283
 21285 3 -14.24 22.77 32.4 0.096 21284
 21286 3 -14.37 22.81 32.4 0.047 21285
 21287 3 -14.39 22.75 32.49 0.086 21286
 21288 3 -14.48 22.68 32.59 0.139 21287
 21289 3 -14.56 22.61 32.66 0.141 21288
 21290 3 -14.79 22.64 32.71 0.088 21289
 21291 3 -14.89 22.68 32.78 0.102 21290
 21292 3 -14.98 22.76 32.81 0.095 21291
 21293 3 -15.08 22.8 32.79 0.127 21292
 21294 3 -14.41 22.42 32.59 0.12 21289
 21295 3 -14.3 22.25 32.54 0.106 21294
 21296 3 -14.2 22.12 32.53 0.088 21295
 21297 3 -14.13 21.98 32.52 0.099 21296
 21298 3 -14.01 21.82 32.5 0.108 21297
 21299 3 -13.94 21.65 32.52 0.077 21298
 21300 3 -14.07 21.47 32.49 0.16 21299
 21301 3 -12.96 22.62 32.72 0.429 21280
 21302 3 -12.86 22.52 32.88 0.433 21301
 21303 3 -12.82 22.37 33 0.419 21302
 21304 3 -12.74 22.2 33.08 0.376 21303
 21305 3 -12.59 22.12 33.2 0.306 21304
 21306 3 -12.44 22.14 33.27 0.275 21305
 21307 3 -12.15 22.1 33.37 0.204 21306
 21308 3 -12 22.11 33.42 0.199 21307
 21309 3 -11.71 22.02 33.42 0.073 21308
 21310 3 -11.52 21.99 33.42 0.101 21309
 21311 3 -11.41 21.96 33.47 0.113 21310
 21312 3 -11.19 21.88 33.53 0.109 21311
 21313 3 -11.1 21.91 33.6 0.057 21312
 21314 3 -11 21.95 33.69 0.103 21313
 21315 3 -10.92 22 33.79 0.085 21314
 21316 3 -10.81 21.94 33.9 0.104 21315
 21317 3 -10.69 21.9 33.98 0.083 21316
 21318 3 -10.62 21.99 34.06 0.073 21317
 21319 3 -13.3 22.77 32.04 0.173 21278
 21320 3 -13.37 22.82 31.91 0.188 21319
 21321 3 -13.62 22.77 31.89 0.118 21320
 21322 3 -13.73 22.7 31.81 0.168 21321
 21323 3 -13.83 22.45 31.76 0.061 21322
 21324 3 -13.85 22.38 31.67 0.102 21323
 21325 3 -13.9 22.3 31.58 0.15 21324
 21326 3 -13.98 22.39 31.36 0.068 21325
 21327 3 -13.99 22.45 31.27 0.11 21326
 21328 3 -14.07 22.38 31.03 0.105 21327
 21329 3 -14.1 22.23 30.89 0.093 21328
 21330 3 -14.15 22.16 30.81 0.115 21329
 21331 3 -14.24 22.29 30.66 0.146 21330
 21332 3 -14.34 22.25 30.53 0.127 21331
 21333 3 -14.4 22.26 30.39 0.144 21332
 21334 3 -14.49 22.28 30.3 0.194 21333
 21335 3 -14.63 22.1 30.43 0.141 21334
 21336 3 -14.76 22.17 30.49 0.192 21335
 21337 3 -14.74 22.17 30.75 0.106 21336
 21338 3 -14.48 22.5 30.13 0.144 21334
 21339 3 -14.6 22.67 29.99 0.108 21338
 21340 3 -14.63 22.79 29.91 0.118 21339
 21341 3 -14.8 22.84 29.85 0.102 21340
 21342 3 -15 22.94 29.8 0.099 21341
 21343 3 -15.14 23.09 29.78 0.105 21342
 21344 3 -15.21 23.1 29.71 0.074 21343
 21345 3 -15.33 23.17 29.64 0.078 21344
 21346 3 -15.43 23.17 29.52 0.117 21345
 21347 3 -15.6 23.12 29.41 0.048 21346
 21348 3 -15.71 23.14 29.37 0.082 21347
 21349 3 -15.82 23.17 29.3 0.125 21348
 21350 3 -15.92 23.12 29.34 0.127 21349
 21351 3 -16.11 23.01 29.46 0.094 21350
 21352 3 -16.23 22.95 29.42 0.12 21351
 21353 3 -16.35 22.91 29.4 0.166 21352
 21354 3 -16.51 23.14 29.53 0.066 21353
 21355 3 -13.93 22.08 31.69 0.087 21325
 21356 3 -13.95 21.95 31.7 0.1 21355
 21357 3 -14.03 21.84 31.7 0.068 21356
 21358 3 -14 21.67 31.65 0.07 21357
 21359 3 -13.99 21.56 31.61 0.09 21358
 21360 3 -14.02 21.43 31.59 0.07 21359
 21361 3 -13.98 21.24 31.6 0.13 21360
 21362 3 -13.96 21.07 31.57 0.117 21361
 21363 3 -14.02 20.95 31.56 0.087 21362
 21364 3 -14 20.81 31.5 0.088 21363
 21365 3 -13.96 20.66 31.43 0.085 21364
 21366 3 -13.94 20.56 31.28 0.062 21365
 21367 3 -12.27 23.72 31.7 0.253 21273
 21368 3 -12.35 23.82 31.76 0.235 21367
 21369 3 -12.39 24 31.8 0.256 21368
 21370 3 -12.46 24.17 31.83 0.321 21369
 21371 3 -12.51 24.27 31.95 0.409 21370
 21372 3 -12.55 24.42 32.01 0.461 21371
 21373 3 -12.59 24.55 32.05 0.464 21372
 21374 3 -12.61 24.72 32.14 0.405 21373
 21375 3 -12.64 24.8 32.27 0.363 21374
 21376 3 -12.61 24.83 32.44 0.39 21375
 21377 3 -13.05 25.18 31.99 0.091 21376
 21378 3 -13.27 25.34 32.03 0.049 21377
 21379 3 -13.34 25.46 32.06 0.113 21378
 21380 3 -13.45 25.53 32 0.165 21379
 21381 3 -13.44 25.81 32.09 0.105 21380
 21382 3 -13.48 26 32.16 0.098 21381
 21383 3 -13.35 26.13 32.17 0.115 21382
 21384 3 -13.26 26.22 32.18 0.117 21383
 21385 3 -13.13 26.4 32.04 0.118 21384
 21386 3 -13.08 26.52 32 0.113 21385
 21387 3 -13.18 26.71 31.94 0.092 21386
 21388 3 -13.26 26.88 31.93 0.1 21387
 21389 3 -13.35 27.09 31.85 0.097 21388
 21390 3 -13.38 27.17 31.78 0.094 21389
 21391 3 -13.49 27.22 31.64 0.111 21390
 21392 3 -13.56 27.24 31.5 0.089 21391
 21393 3 -13.45 27.24 31.38 0.116 21392
 21394 3 -13.47 27.26 31.24 0.107 21393
 21395 3 -13.41 27.42 31.12 0.084 21394
 21396 3 -13.35 27.49 30.96 0.079 21395
 21397 3 -13.4 27.54 30.86 0.077 21396
 21398 3 -13.5 27.59 30.75 0.093 21397
 21399 3 -13.57 27.61 30.64 0.091 21398
 21400 3 -13.58 27.66 30.5 0.078 21399
 21401 3 -13.64 27.7 30.38 0.102 21400
 21402 3 -13.73 27.73 30.29 0.076 21401
 21403 3 -13.8 27.79 30.17 0.084 21402
 21404 3 -13.9 27.86 30.1 0.087 21403
 21405 3 -14.04 27.94 30.05 0.08 21404
 21406 3 -14.12 28.03 29.95 0.105 21405
 21407 3 -14.25 28.11 29.88 0.105 21406
 21408 3 -14.31 28.17 29.82 0.051 21407
 21409 3 -12.41 24.79 32.79 0.296 21376
 21410 3 -12.39 24.82 32.97 0.274 21409
 21411 3 -12.31 24.85 33.1 0.278 21410
 21412 3 -12.29 24.86 33.21 0.283 21411
 21413 3 -12.72 24.9 33.37 0.173 21412
 21414 3 -12.95 24.96 33.54 0.186 21413
 21415 3 -13.12 25.07 33.61 0.225 21414
 21416 3 -13.27 25.05 33.74 0.209 21415
 21417 3 -13.5 25 33.94 0.206 21416
 21418 3 -13.65 25.09 34.02 0.264 21417
 21419 3 -13.77 25.12 34.11 0.331 21418
 21420 3 -13.86 25.13 34.2 0.415 21419
 21421 3 -13.99 25.19 34.26 0.483 21420
 21422 3 -14.19 25.27 34.27 0.518 21421
 21423 3 -13.92 25.98 34.25 0.18 21422
 21424 3 -13.95 26.14 34.3 0.119 21423
 21425 3 -13.95 26.23 34.45 0.129 21424
 21426 3 -14.01 26.39 34.46 0.14 21425
 21427 3 -14.04 26.54 34.42 0.182 21426
 21428 3 -13.81 26.6 34.09 0.077 21427
 21429 3 -13.71 26.62 34.04 0.051 21428
 21430 3 -14.32 26.73 34.62 0.143 21427
 21431 3 -14.44 26.86 34.72 0.191 21430
 21432 3 -14.57 26.93 34.8 0.255 21431
 21433 3 -14.69 27.05 34.82 0.331 21432
 21434 3 -14.74 27.13 34.88 0.432 21433
 21435 3 -14.69 27.25 35 0.518 21434
 21436 3 -14.57 27.31 35.11 0.513 21435
 21437 3 -14.71 27.45 35.08 0.621 21436
 21438 3 -14.74 27.54 35.17 0.564 21437
 21439 3 -14.36 27.49 35.73 0.103 21438
 21440 3 -14.42 27.53 35.91 0.073 21439
 21441 3 -14.46 27.64 36 0.128 21440
 21442 3 -14.63 27.63 35.15 0.311 21438
 21443 3 -15.24 27.38 35.44 0.131 21442
 21444 3 -14.53 27.71 35.13 0.311 21442
 21445 3 -13.88 28.13 34.87 0.117 21444
 21446 3 -13.82 28.25 34.79 0.129 21445
 21447 3 -13.8 28.4 34.78 0.145 21446
 21448 3 -13.76 28.6 34.74 0.151 21447
 21449 3 -13.7 28.72 34.7 0.158 21448
 21450 3 -13.63 28.84 34.6 0.177 21449
 21451 3 -13.38 28.85 34.45 0.205 21450
 21452 3 -13.27 28.9 34.35 0.23 21451
 21453 3 -13.23 29.01 34.27 0.192 21452
 21454 3 -13.33 29.23 34.18 0.16 21453
 21455 3 -13.41 29.44 34.14 0.158 21454
 21456 3 -13.27 29.35 33.92 0.047 21455
 21457 3 -13.32 29.27 33.81 0.063 21456
 21458 3 -13.51 29.64 34.19 0.087 21455
 21459 3 -13.65 29.77 34.06 0.128 21458
 21460 3 -13.83 29.86 34.02 0.117 21459
 21461 3 -13.94 29.99 33.97 0.177 21460
 21462 3 -14.17 29.92 33.98 0.119 21461
 21463 3 -14.31 29.92 33.97 0.122 21462
 21464 3 -14.34 29.74 33.87 0.092 21463
 21465 3 -14.29 29.63 33.82 0.076 21464
 21466 3 -13.74 30.09 33.81 0.088 21461
 21467 3 -13.6 30.1 33.74 0.065 21466
 21468 3 -13.58 30.16 33.63 0.072 21467
 21469 3 -13.64 30.25 33.64 0.084 21468
 21470 3 -13.64 30.41 33.65 0.047 21469
 21471 3 -14.43 27.74 35.12 0.311 21444
 21472 3 -15.05 27.16 35.72 0.06 21471
 21473 3 -15.16 27.06 35.85 0.076 21472
 21474 3 -14.39 25.23 34.37 0.42 21422
 21475 3 -14.51 25.26 34.43 0.365 21474
 21476 3 -14.65 25.23 34.44 0.302 21475
 21477 3 -14.92 25.12 34.28 0.202 21476
 21478 3 -15.1 25.25 34.19 0.161 21477
 21479 3 -15.21 25.16 34.18 0.122 21478
 21480 3 -15.36 25.08 34.21 0.123 21479
 21481 3 -15.52 25.02 34.23 0.118 21480
 21482 3 -15.65 24.95 34.25 0.135 21481
 21483 3 -15.72 24.76 34.28 0.172 21482
 21484 3 -15.82 24.66 34.34 0.174 21483
 21485 3 -15.96 24.63 34.34 0.215 21484
 21486 3 -16.05 24.48 34.29 0.312 21485
 21487 3 -16.1 24.19 34.3 0.201 21486
 21488 3 -16.15 24.07 34.24 0.248 21487
 21489 3 -16.05 23.88 34.14 0.248 21488
 21490 3 -16.04 23.71 34.06 0.245 21489
 21491 3 -16.11 23.54 34.04 0.251 21490
 21492 3 -16.22 23.53 34.03 0.246 21491
 21493 3 -16.27 23.79 33.78 0.071 21492
 21494 3 -16.33 23.81 33.63 0.089 21493
 21495 3 -16.46 23.89 33.52 0.074 21494
 21496 3 -16.53 23.94 33.42 0.081 21495
 21497 3 -16.63 23.99 33.33 0.09 21496
 21498 3 -16.67 24.05 33.25 0.103 21497
 21499 3 -16.7 24.13 33.14 0.108 21498
 21500 3 -16.76 24.2 33.1 0.115 21499
 21501 3 -16.88 24.27 33.05 0.081 21500
 21502 3 -16.95 24.38 33.01 0.077 21501
 21503 3 -16.29 23.29 34.08 0.174 21492
 21504 3 -16.29 23.06 34.1 0.221 21503
 21505 3 -16.28 22.85 34.12 0.325 21504
 21506 3 -16.29 22.7 34.14 0.398 21505
 21507 3 -16.35 22.53 34.12 0.429 21506
 21508 3 -16.41 22.4 34 0.421 21507
 21509 3 -16.45 22.31 33.95 0.364 21508
 21510 3 -16.14 22.19 33.66 0.122 21509
 21511 3 -16.1 22.09 33.5 0.079 21510
 21512 3 -16.76 22.3 33.99 0.288 21509
 21513 3 -17.04 22.24 33.92 0.23 21512
 21514 3 -17.27 22.12 33.92 0.186 21513
 21515 3 -17.33 22.02 33.94 0.207 21514
 21516 3 -17.43 21.99 33.81 0.2 21515
 21517 3 -17.66 21.97 33.79 0.154 21516
 21518 3 -17.76 21.81 33.74 0.156 21517
 21519 3 -17.84 21.69 33.78 0.179 21518
 21520 3 -17.96 21.62 33.76 0.163 21519
 21521 3 -18.02 21.48 33.76 0.141 21520
 21522 3 -18.11 21.46 33.7 0.159 21521
 21523 3 -18.24 21.49 33.59 0.189 21522
 21524 3 -18.36 21.43 33.56 0.191 21523
 21525 3 -18.56 21.32 33.44 0.177 21524
 21526 3 -18.66 21.19 33.38 0.212 21525
 21527 3 -18.67 20.97 33.31 0.28 21526
 21528 3 -18.71 20.84 33.3 0.324 21527
 21529 3 -18.81 20.8 33.2 0.428 21528
 21530 3 -18.85 20.68 33.07 0.482 21529
 21531 3 -18.9 20.59 32.99 0.548 21530
 21532 3 -18.91 20.47 32.9 0.535 21531
 21533 3 -18.23 20.45 32.57 0.081 21532
 21534 3 -18.15 20.4 32.44 0.108 21533
 21535 3 -17.95 20.28 32.35 0.12 21534
 21536 3 -17.77 20.23 32.33 0.079 21535
 21537 3 -17.67 20.23 32.33 0.096 21536
 21538 3 -17.6 20.05 32.42 0.073 21537
 21539 3 -17.55 19.94 32.51 0.09 21538
 21540 3 -17.46 19.86 32.49 0.107 21539
 21541 3 -17.39 19.97 32.39 0.092 21540
 21542 3 -17.35 20.07 32.34 0.07 21541
 21543 3 -17.33 20.11 32.17 0.079 21542
 21544 3 -17.21 20.12 32.03 0.064 21543
 21545 3 -17.19 20.18 31.92 0.071 21544
 21546 3 -17.09 20.23 31.87 0.091 21545
 21547 3 -16.95 20.25 31.91 0.139 21546
 21548 3 -16.83 20.27 31.92 0.11 21547
 21549 3 -16.72 20.28 31.88 0.111 21548
 21550 3 -16.69 20.34 31.74 0.122 21549
 21551 3 -16.59 20.31 31.59 0.113 21550
 21552 3 -16.46 20.27 31.55 0.118 21551
 21553 3 -16.32 20.16 31.53 0.09 21552
 21554 3 -16.33 20.06 31.46 0.104 21553
 21555 3 -16.24 20.03 31.38 0.097 21554
 21556 3 -16.14 19.96 31.38 0.108 21555
 21557 3 -16.14 19.88 31.3 0.000125 21556
 21558 3 -19.07 20.31 32.94 0.421 21532
 21559 3 -19.12 20.31 32.72 0.35 21558
 21560 3 -19.2 20.37 32.51 0.256 21559
 21561 3 -19.21 20.25 32.4 0.165 21560
 21562 3 -19.27 20.18 32.31 0.129 21561
 21563 3 -19.33 20.08 32.18 0.119 21562
 21564 3 -19.47 20.15 32.09 0.107 21563
 21565 3 -19.59 20.06 32.08 0.098 21564
 21566 3 -19.57 19.87 32.11 0.092 21565
 21567 3 -17.11 21.81 34.11 0.105 21515
 21568 3 -17.02 21.72 34.16 0.112 21567
 21569 3 -16.85 21.59 34.22 0.077 21568
 21570 3 -16.76 21.53 34.28 0.108 21569
 21571 3 -16.58 21.59 34.29 0.096 21570
 21572 3 -16.46 21.55 34.3 0.073 21571
 21573 3 -16.27 21.41 34.29 0.14 21572
 21574 3 -16.1 21.3 34.26 0.175 21573
 21575 3 -15.81 21.12 34.26 0.112 21574
 21576 3 -15.66 21.12 34.24 0.121 21575
 21577 3 -15.53 21.13 34.16 0.124 21576
 21578 3 -15.43 21.15 34.09 0.154 21577
 21579 3 -15.32 20.99 34.04 0.081 21578
 21580 3 -15.17 20.9 34.11 0.076 21579
 21581 3 -15.03 20.89 34.17 0.084 21580
 21582 3 -14.87 20.83 34.19 0.106 21581
 21583 3 -14.69 20.76 34.12 0.131 21582
 21584 3 -14.5 20.69 34.05 0.137 21583
 21585 3 -14.31 20.81 33.92 0.092 21584
 21586 3 -14.27 20.99 33.85 0.101 21585
 21587 3 -14.22 21.15 33.86 0.102 21586
 21588 3 -14.26 21.3 33.93 0.105 21587
 21589 3 -14.28 21.38 34.03 0.087 21588
 21590 3 -14.33 21.46 34.04 0.056 21589
 21591 3 -11.87 25 33.3 0.198 21412
 21592 3 -11.72 25.02 33.37 0.204 21591
 21593 3 -11.56 25.08 33.41 0.201 21592
 21594 3 -11.45 25.08 33.48 0.236 21593
 21595 3 -11.4 25.21 33.53 0.2 21594
 21596 3 -11.28 25.34 33.58 0.184 21595
 21597 3 -11.18 25.49 33.55 0.2 21596
 21598 3 -11.18 25.67 33.58 0.193 21597
 21599 3 -11.08 25.73 33.6 0.15 21598
 21600 3 -11.05 25.83 33.69 0.16 21599
 21601 3 -10.97 25.78 33.74 0.173 21600
 21602 3 -10.86 25.79 33.76 0.203 21601
 21603 3 -10.73 25.77 33.8 0.244 21602
 21604 3 -10.58 25.78 33.85 0.281 21603
 21605 3 -10.45 25.79 33.83 0.252 21604
 21606 3 -10.37 25.74 34.02 0.314 21605
 21607 3 -10.28 25.71 34.41 0.244 21606
 21608 3 -10.2 25.71 34.49 0.303 21607
 21609 3 -10.09 25.64 34.55 0.327 21608
 21610 3 -9.81 25.34 34.41 0.155 21609
 21611 3 -9.72 25.22 34.38 0.12 21610
 21612 3 -9.57 25.16 34.41 0.141 21611
 21613 3 -9.44 25.08 34.32 0.198 21612
 21614 3 -9.33 25.08 34.35 0.233 21613
 21615 3 -9.07 25.08 34.25 0.204 21614
 21616 3 -8.88 24.98 34.17 0.186 21615
 21617 3 -8.74 24.93 34.13 0.186 21616
 21618 3 -8.64 24.92 34.08 0.199 21617
 21619 3 -8.62 24.51 34.01 0.119 21618
 21620 3 -8.58 24.42 34 0.18 21619
 21621 3 -8.62 24.31 33.86 0.16 21620
 21622 3 -8.57 24.03 34.06 0.063 21621
 21623 3 -8.6 23.94 34.22 0.063 21622
 21624 3 -8.56 23.8 34.25 0.085 21623
 21625 3 -8.53 23.62 34.2 0.1 21624
 21626 3 -8.42 23.47 34.15 0.142 21625
 21627 3 -8.34 23.31 34.13 0.131 21626
 21628 3 -8.4 23.15 34.3 0.081 21627
 21629 3 -8.41 22.97 34.38 0.153 21628
 21630 3 -8.35 22.82 34.49 0.106 21629
 21631 3 -8.23 23.29 34.04 0.116 21627
 21632 3 -8.41 24.29 34.21 0.098 21620
 21633 3 -8.29 24.25 34.3 0.105 21632
 21634 3 -8.17 24.2 34.34 0.105 21633
 21635 3 -8.22 24.18 34.44 0.000125 21634
 21636 3 -8.3 24.92 34.1 0.183 21618
 21637 3 -8.18 24.85 34.09 0.194 21636
 21638 3 -8.03 24.83 34.04 0.253 21637
 21639 3 -8.13 24.35 34.04 0.077 21638
 21640 3 -8.02 24.13 34.01 0.143 21639
 21641 3 -8.04 24.04 34.03 0.000125 21640
 21642 3 -7.75 25 34.02 0.157 21638
 21643 3 -7.66 24.96 34.07 0.171 21642
 21644 3 -7.54 24.95 34.15 0.184 21643
 21645 3 -7.36 24.97 34.21 0.178 21644
 21646 3 -7.18 24.93 34.22 0.242 21645
 21647 3 -7.13 24.84 34.33 0.309 21646
 21648 3 -7.03 24.82 34.37 0.39 21647
 21649 3 -6.9 24.73 34.39 0.453 21648
 21650 3 -6.8 24.63 34.61 0.515 21649
 21651 3 -6.77 24.62 34.77 0.561 21650
 21652 3 -6.59 24.55 34.86 0.555 21651
 21653 3 -6.41 24.57 34.88 0.568 21652
 21654 3 -6.3 24.55 34.95 0.605 21653
 21655 3 -6.07 25.16 34.36 0.078 21654
 21656 3 -6.11 25.26 34.31 0.09 21655
 21657 3 -6.12 25.38 34.34 0.087 21656
 21658 3 -6.2 25.46 34.35 0.000125 21657
 21659 3 -6.19 24.51 35.03 0.552 21654
 21660 3 -6.07 24.42 35.11 0.536 21659
 21661 3 -5.94 24.31 35.19 0.521 21660
 21662 3 -5.78 24.35 35.13 0.467 21661
 21663 3 -5.74 24.21 35.23 0.305 21662
 21664 3 -5.65 23.94 35.26 0.079 21663
 21665 3 -6.86 24.56 33.87 0.131 21649
 21666 3 -10.39 25.86 34.87 0.269 21609
 21667 3 -10.48 25.84 35.05 0.46 21666
 21668 3 -10.45 25.85 35.2 0.517 21667
 21669 3 -10.51 25.93 35.35 0.541 21668
 21670 3 -10.52 25.85 35.52 0.557 21669
 21671 3 -10.56 25.91 35.68 0.466 21670
 21672 3 -10.58 25.98 35.81 0.399 21671
 21673 3 -10.6 26.12 35.97 0.346 21672
 21674 3 -10.64 26.17 36.06 0.278 21673
 21675 3 -10.96 26.07 36.05 0.111 21674
 21676 3 -11.03 26 36.12 0.166 21675
 21677 3 -11.05 25.91 36.2 0.126 21676
 21678 3 -11.17 25.86 36.24 0.128 21677
 21679 3 -11.21 25.82 36.37 0.173 21678
 21680 3 -11.24 25.77 36.46 0.211 21679
 21681 3 -11.22 25.72 36.56 0.258 21680
 21682 3 -11.68 25.82 36.52 0.077 21681
 21683 3 -11.78 25.75 36.44 0.133 21682
 21684 3 -11.81 25.6 36.29 0.075 21683
 21685 3 -11.94 25.55 36.23 0.099 21684
 21686 3 -12.05 25.53 36.18 0.094 21685
 21687 3 -12.15 25.42 36.12 0.123 21686
 21688 3 -12.27 25.3 36.12 0.123 21687
 21689 3 -10.59 26.44 36.15 0.237 21674
 21690 3 -10.62 26.69 36.16 0.21 21689
 21691 3 -10.73 26.88 36.19 0.201 21690
 21692 3 -10.77 26.98 36.35 0.134 21691
 21693 3 -10.77 27.08 36.47 0.138 21692
 21694 3 -10.78 27.14 36.58 0.133 21693
 21695 3 -10.89 27.32 36.71 0.143 21694
 21696 3 -10.84 27.41 36.83 0.168 21695
 21697 3 -10.79 27.53 36.93 0.196 21696
 21698 3 -10.72 27.71 36.94 0.225 21697
 21699 3 -10.62 27.76 36.99 0.239 21698
 21700 3 -10.6 27.55 37.21 0.129 21699
 21701 3 -10.48 27.4 37.19 0.074 21700
 21702 3 -10.37 27.24 37.25 0.124 21701
 21703 3 -10.26 27.09 37.26 0.089 21702
 21704 3 -10.13 26.95 37.23 0.085 21703
 21705 3 -10.03 26.8 37.22 0.099 21704
 21706 3 -9.85 26.77 37.2 0.119 21705
 21707 3 -9.69 26.71 37.18 0.117 21706
 21708 3 -9.6 26.71 37.24 0.078 21707
 21709 3 -9.45 26.71 37.33 0.144 21708
 21710 3 -9.37 26.67 37.42 0.224 21709
 21711 3 -9.26 26.49 37.59 0.077 21710
 21712 3 -9.12 26.44 37.57 0.093 21711
 21713 3 -8.98 26.35 37.59 0.109 21712
 21714 3 -8.85 26.32 37.64 0.098 21713
 21715 3 -8.71 26.25 37.72 0.103 21714
 21716 3 -8.56 26.16 37.81 0.096 21715
 21717 3 -8.36 26.1 37.8 0.124 21716
 21718 3 -8.17 26.09 37.75 0.097 21717
 21719 3 -8 26.07 37.68 0.085 21718
 21720 3 -7.89 26.19 37.66 0.127 21719
 21721 3 -7.77 26.21 37.68 0.124 21720
 21722 3 -7.67 26.35 37.69 0.09 21721
 21723 3 -7.57 26.39 37.71 0.056 21722
 21724 3 -10.48 28.03 36.88 0.135 21699
 21725 3 -10.49 28.16 36.9 0.124 21724
 21726 3 -10.39 28.25 36.91 0.107 21725
 21727 3 -10.3 28.32 36.9 0.163 21726
 21728 3 -10.21 28.39 36.81 0.185 21727
 21729 3 -10.16 28.53 36.83 0.191 21728
 21730 3 -10.15 28.58 36.56 0.124 21729
 21731 3 -10.07 28.61 36.35 0.114 21730
 21732 3 -10.04 28.69 36.15 0.089 21731
 21733 3 -10.12 28.76 36.02 0.102 21732
 21734 3 -10.14 28.86 35.93 0.108 21733
 21735 3 -10.18 28.9 35.83 0.105 21734
 21736 3 -10.26 29.12 35.73 0.093 21735
 21737 3 -10.08 29.21 35.64 0.079 21736
 21738 3 -9.93 29.18 35.6 0.081 21737
 21739 3 -9.81 29.21 35.49 0.072 21738
 21740 3 -9.73 29.19 35.39 0.066 21739
 21741 3 -10.01 28.52 37.06 0.135 21729
 21742 3 -9.92 28.58 37.15 0.167 21741
 21743 3 -9.86 28.7 37.17 0.19 21742
 21744 3 -9.76 28.83 37.17 0.187 21743
 21745 3 -9.69 28.9 37.24 0.196 21744
 21746 3 -9.91 29.18 37.28 0.117 21745
 21747 3 -10.01 29.31 37.33 0.146 21746
 21748 3 -10.08 29.44 37.39 0.16 21747
 21749 3 -10.09 29.62 37.37 0.216 21748
 21750 3 -10.11 29.84 37.3 0.182 21749
 21751 3 -10.13 30.09 37.29 0.172 21750
 21752 3 -10.36 30.24 37.31 0.147 21751
 21753 3 -10.49 30.3 37.42 0.185 21752
 21754 3 -10.58 30.34 37.48 0.277 21753
 21755 3 -10.96 30.51 37.41 0.159 21754
 21756 3 -11.09 30.55 37.33 0.19 21755
 21757 3 -11.01 30.25 37.16 0.11 21756
 21758 3 -11.12 30.22 37.1 0.102 21757
 21759 3 -11.15 30.13 37.06 0.135 21758
 21760 3 -11.14 30.02 37.05 0.000125 21759
 21761 3 -11.21 30.73 37.35 0.188 21756
 21762 3 -11.36 30.9 37.6 0.105 21761
 21763 3 -11.34 31.01 37.77 0.144 21762
 21764 3 -11.38 31.11 37.88 0.11 21763
 21765 3 -11.41 31.29 37.96 0.103 21764
 21766 3 -11.45 31.43 38 0.078 21765
 21767 3 -11.4 31.53 38.16 0.121 21766
 21768 3 -11.35 31.61 38.2 0.141 21767
 21769 3 -11.29 31.7 38.25 0.141 21768
 21770 3 -11.46 31.86 38.28 0.159 21769
 21771 3 -11.6 32.06 38.31 0.111 21770
 21772 3 -11.64 32.24 38.46 0.149 21771
 21773 3 -11.68 32.29 38.55 0.146 21772
 21774 3 -11.81 32.33 38.71 0.083 21773
 21775 3 -11.93 32.36 38.84 0.098 21774
 21776 3 -12.07 32.38 38.94 0.121 21775
 21777 3 -12.09 32.39 39.05 0.131 21776
 21778 3 -12.11 32.47 39.14 0.069 21777
 21779 3 -12.05 32.56 39.26 0.09 21778
 21780 3 -12.1 32.65 39.32 0.000125 21779
 21781 3 -11.05 31.66 38.21 0.055 21769
 21782 3 -10.94 31.63 38.17 0.114 21781
 21783 3 -10.82 31.6 38.16 0.077 21782
 21784 3 -11.08 30.87 37.09 0.092 21761
 21785 3 -11.09 31.01 37.06 0.14 21784
 21786 3 -11.12 31.14 37.03 0.145 21785
 21787 3 -11.28 31.31 37.1 0.113 21786
 21788 3 -10.1 29.27 37.67 0.106 21749
 21789 3 -10.06 29.09 37.72 0.128 21788
 21790 3 -10.01 28.93 37.78 0.137 21789
 21791 3 -9.81 28.84 37.88 0.081 21790
 21792 3 -9.63 28.81 37.97 0.084 21791
 21793 3 -9.5 28.78 38.02 0.084 21792
 21794 3 -9.37 28.79 38.07 0.041 21793
 21795 3 -9.28 28.76 38.13 0.068 21794
 21796 3 -9.18 28.72 38.17 0.118 21795
 21797 3 -9.49 28.78 37.34 0.181 21745
 21798 3 -9.3 28.7 37.38 0.13 21797
 21799 3 -9.09 28.59 37.45 0.105 21798
 21800 3 -8.89 28.48 37.42 0.152 21799
 21801 3 -8.76 28.43 37.36 0.104 21800
 21802 3 -8.7 28.36 37.32 0.095 21801
 21803 3 -8.61 28.25 37.33 0.115 21802
 21804 3 -8.5 28.22 37.33 0.185 21803
 21805 3 -8.41 28.2 37.37 0.245 21804
 21806 3 -8.28 28.18 37.55 0.232 21805
 21807 3 -8.22 28.15 37.64 0.252 21806
 21808 3 -8.05 28.06 37.66 0.299 21807
 21809 3 -7.96 27.96 37.74 0.283 21808
 21810 3 -7.87 27.92 37.77 0.281 21809
 21811 3 -7.46 27.88 37.74 0.174 21810
 21812 3 -7.21 28.03 37.73 0.126 21811
 21813 3 -7.1 28.01 37.76 0.095 21812
 21814 3 -6.92 27.98 37.79 0.127 21813
 21815 3 -6.76 27.93 37.8 0.146 21814
 21816 3 -6.52 27.77 37.97 0.039 21815
 21817 3 -10.41 25.84 33.44 0.082 21605
 21818 3 -10.45 25.91 33.38 0.077 21817
 21819 3 -10.49 26.04 33.34 0.073 21818
 21820 3 -10.52 26.17 33.31 0.072 21819
 21821 3 -10.51 26.31 33.26 0.083 21820
 21822 3 -10.51 26.46 33.21 0.089 21821
 21823 3 -10.41 26.54 33.14 0.078 21822
 21824 3 -10.27 26.53 33.08 0.088 21823
 21825 3 -10.11 26.9 33.05 0.128 21824
 21826 3 -10.05 27.04 32.98 0.131 21825
 21827 3 -10.02 27.09 32.75 0.08 21826
 21828 3 -10.06 27.22 32.64 0.077 21827
 21829 3 -10.02 27.32 32.57 0.127 21828
 21830 3 -9.95 27.38 32.5 0.168 21829
 21831 3 -9.89 27.47 32.41 0.188 21830
 21832 3 -9.97 27.78 32.39 0.07 21831
 21833 3 -9.9 27.89 32.41 0.079 21832
 21834 3 -9.84 28.03 32.46 0.106 21833
 21835 3 -9.81 28.21 32.41 0.127 21834
 21836 3 -9.72 28.34 32.33 0.139 21835
 21837 3 -9.66 28.48 32.35 0.131 21836
 21838 3 -9.58 28.59 32.4 0.104 21837
 21839 3 -9.6 28.82 32.46 0.057 21838
 21840 3 -9.53 28.89 32.61 0.123 21839
 21841 3 -9.51 28.96 32.73 0.073 21840
 21842 3 -9.54 29.09 32.8 0.098 21841
 21843 3 -9.6 29.13 32.92 0.11 21842
 21844 3 -9.61 29.13 33.11 0.101 21843
 21845 3 -9.65 29.19 33.24 0.076 21844
 21846 3 -9.72 29.23 33.38 0.116 21845
 21847 3 -9.74 29.27 33.5 0.055 21846
 21848 3 -12.75 23.47 30.68 0.114 21266
 21849 3 -12.68 23.62 30.68 0.127 21848
 21850 3 -12.63 23.76 30.7 0.136 21849
 21851 3 -12.64 24.04 30.68 0.14 21850
 21852 3 -12.69 24.25 30.7 0.074 21851
 21853 3 -12.67 24.39 30.67 0.128 21852
 21854 3 -12.7 24.53 30.63 0.148 21853
 21855 3 -12.73 24.64 30.57 0.202 21854
 21856 3 -13.08 24.74 30.45 0.118 21855
 21857 3 -13.24 24.86 30.37 0.069 21856
 21858 3 -13.36 24.89 30.26 0.073 21857
 21859 3 -13.49 25.09 30.21 0.134 21858
 21860 3 -13.62 25.34 30.22 0.156 21859
 21861 3 -13.68 25.5 30.27 0.152 21860
 21862 3 -13.64 25.76 30.27 0.096 21861
 21863 3 -13.65 25.99 30.27 0.122 21862
 21864 3 -13.63 26.12 30.28 0.131 21863
 21865 3 -13.59 26.31 30.29 0.104 21864
 21866 3 -13.57 26.44 30.26 0.143 21865
 21867 3 -13.47 26.48 30.22 0.202 21866
 21868 3 -13.65 26.75 30.07 0.062 21867
 21869 3 -13.7 26.91 29.96 0.103 21868
 21870 3 -13.8 27.08 29.83 0.094 21869
 21871 3 -13.89 27.24 29.75 0.1 21870
 21872 3 -14.02 27.36 29.63 0.107 21871
 21873 3 -14.02 27.5 29.5 0.11 21872
 21874 3 -13.99 27.61 29.49 0.088 21873
 21875 3 -13.88 27.74 29.37 0.123 21874
 21876 3 -13.77 27.81 29.32 0.119 21875
 21877 3 -13.59 27.85 29.37 0.122 21876
 21878 3 -13.46 27.95 29.56 0.079 21877
 21879 3 -13.3 26.32 30.3 0.109 21867
 21880 3 -12.54 24.74 30.68 0.144 21855
 21881 3 -12.41 24.93 30.77 0.1 21880
 21882 3 -12.33 25.1 30.88 0.097 21881
 21883 3 -12.26 25.17 30.92 0.081 21882
 21884 3 -12.22 25.31 30.99 0.085 21883
 21885 3 -12.13 25.38 31.01 0.058 21884
 21886 3 -12.02 25.51 30.97 0.064 21885
 21887 3 -11.95 25.57 30.85 0.09 21886
 21888 3 -11.96 25.55 30.73 0.128 21887
 21889 3 -12.05 25.85 30.6 0.122 21888
 21890 3 -12.19 25.92 30.6 0.097 21889
 21891 3 -12.31 25.95 30.58 0.111 21890
 21892 3 -13.64 20.71 28.66 0.076 21241
 21893 3 -13.52 20.62 28.61 0.091 21892
 21894 3 -13.37 20.6 28.61 0.078 21893
 21895 3 -13.17 20.6 28.53 0.096 21894
 21896 3 -13.02 20.57 28.4 0.12 21895
 21897 3 -12.95 20.46 28.3 0.143 21896
 21898 3 -12.96 20.33 28.16 0.136 21897
 21899 3 -12.84 20.31 27.93 0.099 21898
 21900 3 -12.77 20.4 27.83 0.072 21899
 21901 3 -12.66 20.33 27.72 0.135 21900
 21902 3 -12.44 20.3 27.73 0.174 21901
 21903 3 -12.27 20.19 27.4 0.099 21902
 21904 3 -12.11 20.14 27.38 0.154 21903
 21905 3 -12.03 20.07 27.37 0.203 21904
 21906 3 -12 19.85 27.18 0.11 21905
 21907 3 -11.86 19.82 27.12 0.124 21906
 21908 3 -11.72 19.74 27.12 0.147 21907
 21909 3 -11.65 19.63 26.98 0.127 21908
 21910 3 -11.64 19.63 26.82 0.145 21909
 21911 3 -11.63 19.42 26.72 0.098 21910
 21912 3 -11.62 19.21 26.58 0.083 21911
 21913 3 -11.51 19.06 26.55 0.083 21912
 21914 3 -11.42 18.97 26.55 0.118 21913
 21915 3 -11.38 18.87 26.62 0.105 21914
 21916 3 -11.36 18.74 26.68 0.114 21915
 21917 3 -12.21 20.2 28.16 0.095 21902
 21918 3 -12.13 20.15 28.24 0.106 21917
 21919 3 -12.05 20.07 28.32 0.048 21918
 21920 3 -12.95 20.27 27.8 0.077 21899
 21921 3 -12.97 20.18 27.67 0.107 21920
 21922 3 -12.96 20.08 27.64 0.000125 21921
 21923 3 -14.9 19.16 27.99 0.455 21231
 21924 3 -15.05 18.51 27.8 0.191 21923
 21925 3 -15 18.28 27.76 0.22 21924
 21926 3 -14.97 18.12 27.75 0.271 21925
 21927 3 -14.84 17.98 27.77 0.28 21926
 21928 3 -14.84 17.78 27.78 0.333 21927
 21929 3 -14.88 17.67 27.71 0.36 21928
 21930 3 -14.7 17.64 28.05 0.141 21929
 21931 3 -14.69 17.57 28.23 0.09 21930
 21932 3 -14.67 17.53 28.34 0.07 21931
 21933 3 -14.95 17.6 27.44 0.186 21929
 21934 3 -15.08 17.7 28.25 0.072 21933
 21935 3 -15.23 17.76 28.3 0.07 21934
 21936 3 -15.38 17.68 28.39 0.101 21935
 21937 3 -15.54 17.69 28.47 0.144 21936
 21938 3 -15.67 17.9 28.5 0.129 21937
 21939 3 -15.75 18.07 28.52 0.11 21938
 21940 3 -15.65 18.05 28.56 0.000125 21939
 21941 3 -15.01 17.55 27.23 0.2 21933
 21942 3 -15.12 17.47 26.87 0.19 21941
 21943 3 -15.17 17.3 26.7 0.188 21942
 21944 3 -15.21 17.19 26.47 0.215 21943
 21945 3 -15.18 17.03 26.28 0.168 21944
 21946 3 -15.12 16.98 26.17 0.185 21945
 21947 3 -15.08 16.8 26.02 0.191 21946
 21948 3 -15.02 16.64 25.99 0.204 21947
 21949 3 -15.02 16.45 25.93 0.218 21948
 21950 3 -15.04 16.37 25.71 0.208 21949
 21951 3 -15.06 16.18 25.59 0.21 21950
 21952 3 -15.14 16.07 25.5 0.206 21951
 21953 3 -15.24 16.02 25.41 0.245 21952
 21954 3 -15.41 16.02 25.33 0.283 21953
 21955 3 -15.5 16.02 25.27 0.313 21954
 21956 3 -15.53 15.94 25.13 0.22 21955
 21957 3 -15.51 15.77 24.74 0.143 21956
 21958 3 -15.52 15.7 24.58 0.166 21957
 21959 3 -15.56 15.59 24.46 0.156 21958
 21960 3 -15.56 15.5 24.3 0.188 21959
 21961 3 -15.57 15.42 24.14 0.201 21960
 21962 3 -15.62 15.3 23.99 0.204 21961
 21963 3 -15.59 15.2 23.97 0.227 21962
 21964 3 -15.58 15.16 23.79 0.326 21963
 21965 3 -15.62 15.1 23.7 0.411 21964
 21966 3 -15.67 15.05 23.55 0.5 21965
 21967 3 -15.66 15.03 23.32 0.528 21966
 21968 3 -15.73 14.96 23.2 0.594 21967
 21969 3 -15.79 14.88 23.07 0.601 21968
 21970 3 -15.78 14.86 22.88 0.591 21969
 21971 3 -15.86 14.8 22.75 0.637 21970
 21972 3 -15.94 14.76 22.62 0.655 21971
 21973 3 -16.1 14.75 22.55 0.65 21972
 21974 3 -16.13 14.63 22.45 0.636 21973
 21975 3 -16.18 14.66 22.32 0.657 21974
 21976 3 -16.03 13.89 22.9 0.222 21975
 21977 3 -15.84 13.54 23.06 0.14 21976
 21978 3 -15.84 13.41 23.1 0.123 21977
 21979 3 -16.35 14.77 22.01 0.527 21975
 21980 3 -16.35 14.61 21.95 0.433 21979
 21981 3 -16.41 14.48 21.91 0.378 21980
 21982 3 -16.58 14.21 22.61 0.079 21981
 21983 3 -16.65 14.15 22.69 0.109 21982
 21984 3 -16.67 14.03 22.75 0.182 21983
 21985 3 -16.89 13.88 22.83 0.116 21984
 21986 3 -17.01 13.86 22.86 0.118 21985
 21987 3 -17.14 13.81 23 0.151 21986
 21988 3 -17.17 13.69 23.07 0.132 21987
 21989 3 -17.29 13.61 22.99 0.116 21988
 21990 3 -17.38 13.54 23.15 0.097 21989
 21991 3 -17.37 13.48 23.25 0.09 21990
 21992 3 -17.32 13.48 23.42 0.068 21991
 21993 3 -17.34 13.44 23.61 0.064 21992
 21994 3 -17.34 13.43 23.72 0.087 21993
 21995 3 -17.32 13.51 23.88 0.121 21994
 21996 3 -17.33 13.61 24.03 0.141 21995
 21997 3 -17.25 13.65 24.21 0.07 21996
 21998 3 -17.12 13.56 24.42 0.114 21997
 21999 3 -16.99 13.47 24.52 0.104 21998
 22000 3 -16.87 13.41 24.62 0.097 21999
 22001 3 -16.76 13.46 24.83 0.103 22000
 22002 3 -16.68 13.49 24.95 0.114 22001
 22003 3 -16.63 13.53 25.11 0.113 22002
 22004 3 -16.49 13.59 25.2 0.091 22003
 22005 3 -16.47 13.66 25.33 0.084 22004
 22006 3 -16.36 13.72 25.35 0.154 22005
 22007 3 -16.28 13.75 25.44 0.132 22006
 22008 3 -16.44 14.47 21.71 0.269 21981
 22009 3 -16.51 14.45 21.52 0.194 22008
 22010 3 -16.61 14.34 21.4 0.139 22009
 22011 3 -16.65 14.21 21.32 0.171 22010
 22012 3 -16.69 13.97 21.37 0.117 22011
 22013 3 -16.7 13.82 21.33 0.122 22012
 22014 3 -16.74 13.67 21.25 0.167 22013
 22015 3 -16.79 13.51 21.21 0.252 22014
 22016 3 -16.81 13.38 21.18 0.264 22015
 22017 3 -16.8 13.44 20.79 0.106 22016
 22018 3 -16.75 13.37 20.65 0.115 22017
 22019 3 -16.73 13.38 20.43 0.082 22018
 22020 3 -16.75 13.39 20.22 0.128 22019
 22021 3 -16.78 13.4 19.98 0.101 22020
 22022 3 -16.78 13.47 19.9 0.091 22021
 22023 3 -16.74 13.5 19.78 0.081 22022
 22024 3 -16.76 13.49 19.67 0.098 22023
 22025 3 -16.73 13.51 19.5 0.097 22024
 22026 3 -16.71 13.57 19.35 0.08 22025
 22027 3 -16.65 13.59 19.21 0.087 22026
 22028 3 -16.57 13.63 19.12 0.081 22027
 22029 3 -16.52 13.64 18.96 0.107 22028
 22030 3 -16.45 13.59 18.88 0.098 22029
 22031 3 -16.38 13.55 18.74 0.123 22030
 22032 3 -16.34 13.55 18.62 0.109 22031
 22033 3 -16.32 13.56 18.47 0.09 22032
 22034 3 -16.25 13.55 18.24 0.071 22033
 22035 3 -16.27 13.57 18.12 0.066 22034
 22036 3 -16.37 13.55 17.86 0.112 22035
 22037 3 -16.45 13.6 17.71 0.113 22036
 22038 3 -16.52 13.62 17.48 0.071 22037
 22039 3 -16.53 13.63 17.33 0.117 22038
 22040 3 -16.56 13.63 17.11 0.101 22039
 22041 3 -16.56 13.69 16.95 0.073 22040
 22042 3 -16.65 13.7 16.74 0.084 22041
 22043 3 -16.68 13.72 16.53 0.086 22042
 22044 3 -16.72 13.76 16.4 0.07 22043
 22045 3 -16.74 13.79 16.21 0.102 22044
 22046 3 -16.77 13.81 15.95 0.118 22045
 22047 3 -16.78 13.85 15.8 0.103 22046
 22048 3 -16.75 13.85 15.66 0.118 22047
 22049 3 -16.81 13.88 15.47 0.109 22048
 22050 3 -16.79 13.9 15.31 0.107 22049
 22051 3 -16.83 13.85 15.15 0.115 22050
 22052 3 -16.89 13.81 15.01 0.1 22051
 22053 3 -16.99 13.76 14.77 0.092 22052
 22054 3 -17.02 13.75 14.62 0.093 22053
 22055 3 -17.08 13.76 14.43 0.059 22054
 22056 3 -17.04 13.72 14.3 0.075 22055
 22057 3 -16.64 14.35 21.21 0.115 22011
 22058 3 -15.76 16.19 25.71 0.093 21955
 22059 3 -15.82 16.21 25.83 0.107 22058
 22060 3 -15.86 16.27 26.03 0.144 22059
 22061 3 -15.86 16.32 26.19 0.13 22060
 22062 3 -15.98 16.38 26.35 0.131 22061
 22063 3 -16.14 16.46 26.48 0.127 22062
 22064 3 -16.25 16.52 26.6 0.139 22063
 22065 3 -16.32 16.5 26.74 0.145 22064
 22066 3 -16.39 16.44 26.92 0.111 22065
 22067 3 -16.46 16.37 27.08 0.1 22066
 22068 3 -16.51 16.34 27.23 0.102 22067
 22069 3 -16.53 16.29 27.4 0.105 22068
 22070 3 -16.61 16.2 27.58 0.068 22069
 22071 3 -15.04 17.53 27.12 0.2 21941
 22072 3 -16.38 21.21 27.43 0.072 21218
 22073 3 -16.38 21.32 27.54 0.053 22072
 22074 3 -16.42 21.35 27.64 0.055 22073
 22075 3 -16.48 21.5 27.74 0.091 22074
 22076 3 -16.47 21.66 27.84 0.147 22075
 22077 3 -16.51 21.78 27.93 0.165 22076
 22078 3 -16.57 21.97 27.99 0.169 22077
 22079 3 -16.82 21.5 26.1 0.393 21212
 22080 3 -16.62 21.66 25.94 0.356 22079
 22081 3 -16.48 21.69 25.84 0.314 22080
 22082 3 -16.38 21.72 25.77 0.287 22081
 22083 3 -16.22 21.86 25.63 0.285 22082
 22084 3 -16.14 21.93 25.57 0.29 22083
 22085 3 -16.08 21.99 25.46 0.3 22084
 22086 3 -15.89 22.05 25.47 0.31 22085
 22087 3 -15.82 22.07 25.39 0.338 22086
 22088 3 -15.59 22.23 25.36 0.339 22087
 22089 3 -15.52 22.33 25.36 0.322 22088
 22090 3 -15.58 22.47 25.28 0.339 22089
 22091 3 -15.53 22.66 25.34 0.374 22090
 22092 3 -15.45 22.79 25.4 0.42 22091
 22093 3 -15.31 22.8 25.25 0.505 22092
 22094 3 -15.23 22.88 25.2 0.539 22093
 22095 3 -15.13 22.99 25.27 0.595 22094
 22096 3 -15.1 23.17 25.26 0.643 22095
 22097 3 -15.02 23.3 25.3 0.672 22096
 22098 3 -14.82 23.35 25.32 0.694 22097
 22099 3 -15.53 24.03 25.62 0.112 22098
 22100 3 -15.6 24.18 25.63 0.129 22099
 22101 3 -15.66 24.27 25.69 0.103 22100
 22102 3 -15.68 24.35 25.75 0.087 22101
 22103 3 -15.76 24.46 25.79 0.099 22102
 22104 3 -15.86 24.47 25.85 0.064 22103
 22105 3 -15.96 24.48 25.88 0.072 22104
 22106 3 -16.13 24.61 25.92 0.081 22105
 22107 3 -16.28 24.65 25.91 0.12 22106
 22108 3 -16.45 24.62 25.82 0.125 22107
 22109 3 -16.63 24.57 25.78 0.000125 22108
 22110 3 -14.65 23.46 25.36 0.66 22098
 22111 3 -14.46 23.52 25.37 0.627 22110
 22112 3 -14.29 23.56 25.36 0.585 22111
 22113 3 -14.14 23.58 25.31 0.571 22112
 22114 3 -13.48 23.28 25.19 0.326 22113
 22115 3 -13.3 23.19 25.22 0.297 22114
 22116 3 -13.11 23.21 25.21 0.294 22115
 22117 3 -12.95 23.08 25.26 0.297 22116
 22118 3 -12.76 22.97 25.36 0.224 22117
 22119 3 -12.59 22.98 25.39 0.237 22118
 22120 3 -12.4 22.84 25.51 0.287 22119
 22121 3 -12.28 22.87 25.46 0.29 22120
 22122 3 -12.29 23.2 25.09 0.082 22121
 22123 3 -12.34 23.29 25 0.073 22122
 22124 3 -12.3 23.4 24.88 0.121 22123
 22125 3 -12.28 23.5 24.71 0.143 22124
 22126 3 -12.44 23.63 24.62 0.11 22125
 22127 3 -12.46 23.66 24.45 0.184 22126
 22128 3 -12.57 23.86 24.41 0.14 22127
 22129 3 -12.67 24.07 24.31 0.081 22128
 22130 3 -12.73 24.12 24.17 0.107 22129
 22131 3 -12.81 24.22 24.03 0.078 22130
 22132 3 -12.16 22.84 25.5 0.272 22121
 22133 3 -12.02 22.79 25.57 0.271 22132
 22134 3 -11.85 22.82 25.65 0.27 22133
 22135 3 -11.7 22.83 25.78 0.26 22134
 22136 3 -11.52 22.84 25.89 0.235 22135
 22137 3 -11.35 22.88 25.97 0.237 22136
 22138 3 -11.19 22.92 26.02 0.237 22137
 22139 3 -11.04 22.99 26.09 0.243 22138
 22140 3 -10.88 22.92 26.1 0.248 22139
 22141 3 -10.69 22.99 26.16 0.225 22140
 22142 3 -10.52 22.94 26.21 0.225 22141
 22143 3 -10.39 22.86 26.27 0.225 22142
 22144 3 -10.24 22.91 26.3 0.237 22143
 22145 3 -10.07 22.92 26.37 0.258 22144
 22146 3 -9.89 22.98 26.36 0.301 22145
 22147 3 -9.68 23.02 26.39 0.294 22146
 22148 3 -9.58 23.1 26.37 0.367 22147
 22149 3 -9.46 23.16 26.4 0.442 22148
 22150 3 -9.22 22.72 26.48 0.179 22149
 22151 3 -9.12 22.62 26.51 0.208 22150
 22152 3 -8.99 22.51 26.54 0.228 22151
 22153 3 -8.82 22.43 26.59 0.216 22152
 22154 3 -8.68 22.34 26.6 0.191 22153
 22155 3 -8.58 22.26 26.58 0.249 22154
 22156 3 -8.47 22.23 26.64 0.258 22155
 22157 3 -8.33 22.17 26.74 0.256 22156
 22158 3 -8.24 22.11 26.81 0.304 22157
 22159 3 -8.2 22.23 26.25 0.093 22158
 22160 3 -8.17 22.12 26.12 0.109 22159
 22161 3 -8.12 21.96 26.14 0.107 22160
 22162 3 -8.12 21.96 27.03 0.231 22158
 22163 3 -8.04 21.85 27.14 0.253 22162
 22164 3 -7.86 21.71 27.18 0.242 22163
 22165 3 -7.74 21.59 27.35 0.205 22164
 22166 3 -7.64 21.47 27.43 0.248 22165
 22167 3 -7.47 21.34 27.51 0.283 22166
 22168 3 -7.4 21.17 27.61 0.331 22167
 22169 3 -7.55 20.69 27.84 0.147 22168
 22170 3 -7.61 20.58 27.91 0.131 22169
 22171 3 -7.74 20.46 28.02 0.153 22170
 22172 3 -7.88 20.33 28 0.159 22171
 22173 3 -8.03 20.22 28 0.141 22172
 22174 3 -8.11 19.98 28.03 0.15 22173
 22175 3 -8.09 19.83 28.14 0.136 22174
 22176 3 -8.05 19.69 28.22 0.144 22175
 22177 3 -8.09 19.54 28.33 0.108 22176
 22178 3 -8.09 19.46 28.43 0.1 22177
 22179 3 -8.02 19.35 28.54 0.093 22178
 22180 3 -7.94 19.23 28.61 0.091 22179
 22181 3 -7.91 19.02 28.67 0.113 22180
 22182 3 -7.9 18.85 28.76 0.125 22181
 22183 3 -7.88 18.66 28.86 0.12 22182
 22184 3 -7.84 18.51 28.97 0.118 22183
 22185 3 -7.74 18.46 29.11 0.092 22184
 22186 3 -7.67 18.48 29.26 0.144 22185
 22187 3 -7.58 18.42 29.38 0.164 22186
 22188 3 -7.54 18.36 29.49 0.229 22187
 22189 3 -7.52 18.27 29.55 0.284 22188
 22190 3 -7.87 18.06 29.65 0.228 22189
 22191 3 -7.91 17.96 29.76 0.278 22190
 22192 3 -7.98 17.85 29.78 0.348 22191
 22193 3 -8.04 17.78 29.86 0.42 22192
 22194 3 -8.1 17.68 29.91 0.437 22193
 22195 3 -8.37 17.7 29.9 0.303 22194
 22196 3 -8.53 17.64 29.87 0.227 22195
 22197 3 -8.63 17.54 29.73 0.188 22196
 22198 3 -8.69 17.57 29.57 0.178 22197
 22199 3 -7.5 17.37 29.96 0.103 22194
 22200 3 -7.39 17.25 30.07 0.139 22199
 22201 3 -7.24 17.1 30.22 0.094 22200
 22202 3 -7.18 17 30.36 0.106 22201
 22203 3 -7.13 16.89 30.47 0.141 22202
 22204 3 -7.03 16.83 30.57 0.167 22203
 22205 3 -6.99 16.79 30.67 0.055 22204
 22206 3 -7.61 17.84 29.7 0.096 22191
 22207 3 -7.62 17.71 29.64 0.099 22206
 22208 3 -7.48 17.55 29.65 0.089 22207
 22209 3 -7.47 17.45 29.72 0.000125 22208
 22210 3 -7.09 18.5 29.53 0.116 22189
 22211 3 -6.92 18.45 29.57 0.14 22210
 22212 3 -6.83 18.5 29.63 0.158 22211
 22213 3 -6.7 18.54 29.71 0.191 22212
 22214 3 -6.47 18.42 29.82 0.138 22213
 22215 3 -6.27 18.31 29.94 0.112 22214
 22216 3 -6.25 18.27 30.05 0.1 22215
 22217 3 -6.12 18.18 30.15 0.076 22216
 22218 3 -6.09 18.04 30.26 0.101 22217
 22219 3 -6.05 17.94 30.39 0.116 22218
 22220 3 -6.03 17.88 30.56 0.11 22219
 22221 3 -5.99 17.91 30.7 0.104 22220
 22222 3 -5.93 17.88 30.87 0.07 22221
 22223 3 -5.95 17.95 31.05 0.082 22222
 22224 3 -5.98 18.01 31.12 0.093 22223
 22225 3 -6.03 18.09 31.22 0.078 22224
 22226 3 -5.96 18.18 31.35 0.083 22225
 22227 3 -5.88 18.36 31.47 0.118 22226
 22228 3 -5.88 18.49 31.48 0.112 22227
 22229 3 -7 18.81 29.66 0.098 22213
 22230 3 -7.09 18.93 29.69 0.091 22229
 22231 3 -7.19 19.06 29.73 0.092 22230
 22232 3 -7.28 19.17 29.75 0.078 22231
 22233 3 -7.44 19.24 29.78 0.109 22232
 22234 3 -7.59 19.43 29.76 0.067 22233
 22235 3 -7.75 19.55 29.69 0.067 22234
 22236 3 -7.88 19.61 29.66 0.094 22235
 22237 3 -7.95 19.75 29.67 0.104 22236
 22238 3 -8.05 19.95 29.61 0.139 22237
 22239 3 -8.14 20.14 29.55 0.092 22238
 22240 3 -8.18 20.28 29.52 0.108 22239
 22241 3 -8.3 20.33 29.47 0.092 22240
 22242 3 -8.47 20.35 29.52 0.113 22241
 22243 3 -8.56 20.37 29.64 0.189 22242
 22244 3 -8.62 20.46 29.66 0.235 22243
 22245 3 -8.67 20.74 29.68 0.151 22244
 22246 3 -8.74 20.86 29.62 0.147 22245
 22247 3 -8.8 21.08 29.5 0.063 22246
 22248 3 -7.14 21.39 27.62 0.209 22168
 22249 3 -7.02 21.38 27.69 0.234 22248
 22250 3 -6.88 21.3 27.78 0.249 22249
 22251 3 -6.72 21.23 27.84 0.247 22250
 22252 3 -6.62 21.16 27.86 0.284 22251
 22253 3 -6.44 21.13 27.9 0.271 22252
 22254 3 -6.31 21.15 28.03 0.3 22253
 22255 3 -6.17 21.2 28.16 0.311 22254
 22256 3 -5.97 21.33 28.26 0.246 22255
 22257 3 -5.8 21.34 28.3 0.232 22256
 22258 3 -5.61 21.36 28.33 0.239 22257
 22259 3 -5.48 21.5 28.3 0.237 22258
 22260 3 -5.31 21.51 28.32 0.261 22259
 22261 3 -5.21 21.55 28.42 0.251 22260
 22262 3 -5.06 21.52 28.47 0.245 22261
 22263 3 -4.91 21.48 28.62 0.262 22262
 22264 3 -4.79 21.46 28.69 0.256 22263
 22265 3 -4.66 21.45 28.78 0.25 22264
 22266 3 -4.55 21.44 28.9 0.252 22265
 22267 3 -4.42 21.45 29.03 0.258 22266
 22268 3 -4.31 21.48 29.09 0.304 22267
 22269 3 -4.23 21.4 29.29 0.249 22268
 22270 3 -4.1 21.42 29.46 0.212 22269
 22271 3 -4.04 21.28 29.6 0.215 22270
 22272 3 -3.98 21.26 29.7 0.26 22271
 22273 3 -3.92 21.36 29.82 0.327 22272
 22274 3 -3.82 21.32 29.94 0.336 22273
 22275 3 -3.77 21.34 30.03 0.425 22274
 22276 3 -3.8 21.32 30.19 0.545 22275
 22277 3 -3.59 21.39 30.24 0.528 22276
 22278 3 -3.55 21.52 30.41 0.585 22277
 22279 3 -3.44 21.68 30.47 0.567 22278
 22280 3 -3.41 21.78 30.53 0.623 22279
 22281 3 -3.34 21.62 30.65 0.649 22280
 22282 3 -3.31 21.38 30.76 0.562 22281
 22283 3 -3.17 21.5 30.84 0.614 22282
 22284 3 -3.13 21.78 30.92 0.523 22283
 22285 3 -3.03 22.03 30.95 0.46 22284
 22286 3 -2.56 22.56 31.1 0.243 22285
 22287 3 -2.37 22.71 31.17 0.228 22286
 22288 3 -2.26 22.78 31.13 0.216 22287
 22289 3 -2.18 22.93 31.14 0.214 22288
 22290 3 -2.07 23.01 31.09 0.237 22289
 22291 3 -2 23.13 31.05 0.219 22290
 22292 3 -1.9 23.23 30.94 0.219 22291
 22293 3 -1.85 23.34 30.93 0.241 22292
 22294 3 -1.92 23.52 30.96 0.243 22293
 22295 3 -1.91 23.7 31.04 0.231 22294
 22296 3 -1.92 23.88 31.08 0.255 22295
 22297 3 -1.92 24.03 31.13 0.261 22296
 22298 3 -1.9 24.17 31.19 0.277 22297
 22299 3 -1.94 24.31 31.27 0.291 22298
 22300 3 -2.05 24.52 30.83 0.082 22299
 22301 3 -2.16 24.62 30.76 0.067 22300
 22302 3 -2.26 24.71 30.72 0.112 22301
 22303 3 -2.37 24.82 30.65 0.131 22302
 22304 3 -2.43 24.97 30.56 0.105 22303
 22305 3 -2.43 25.06 30.46 0.088 22304
 22306 3 -2.46 25.15 30.34 0.094 22305
 22307 3 -2.48 25.24 30.22 0.112 22306
 22308 3 -2.49 25.38 30.11 0.111 22307
 22309 3 -2.46 25.37 29.96 0.031 22308
 22310 3 -2.52 25.45 29.84 0.098 22309
 22311 3 -2.56 25.57 30.04 0.109 22308
 22312 3 -2.7 25.67 30.02 0.111 22311
 22313 3 -2.81 25.8 30 0.083 22312
 22314 3 -2.91 25.91 30.08 0.112 22313
 22315 3 -2.94 25.97 30.17 0.101 22314
 22316 3 -1.89 24.37 31.34 0.255 22299
 22317 3 -1.76 24.52 31.48 0.246 22316
 22318 3 -1.76 24.65 31.6 0.254 22317
 22319 3 -1.7 24.71 31.7 0.235 22318
 22320 3 -1.68 24.84 31.86 0.262 22319
 22321 3 -1.64 24.9 32.03 0.277 22320
 22322 3 -1.56 24.92 32.24 0.236 22321
 22323 3 -1.47 24.96 32.44 0.235 22322
 22324 3 -1.45 24.92 32.6 0.282 22323
 22325 3 -1.34 24.93 32.76 0.273 22324
 22326 3 -1.33 24.93 32.92 0.312 22325
 22327 3 -1.31 24.85 33.05 0.367 22326
 22328 3 -1.09 25.13 33.17 0.216 22327
 22329 3 -1.03 25.24 33.36 0.218 22328
 22330 3 -1.03 25.42 33.5 0.167 22329
 22331 3 -0.96 25.51 33.58 0.18 22330
 22332 3 -0.95 25.57 33.66 0.197 22331
 22333 3 -0.88 25.67 33.69 0.236 22332
 22334 3 -0.9 25.81 33.74 0.249 22333
 22335 3 -0.87 25.9 33.82 0.27 22334
 22336 3 -0.85 26.03 33.89 0.291 22335
 22337 3 -0.78 26.17 33.96 0.309 22336
 22338 3 -0.81 26.22 34.12 0.318 22337
 22339 3 -0.8 26.37 34.2 0.285 22338
 22340 3 -0.79 26.48 34.3 0.266 22339
 22341 3 -0.75 26.56 34.44 0.23 22340
 22342 3 -0.74 26.71 34.5 0.219 22341
 22343 3 -0.71 26.86 34.6 0.193 22342
 22344 3 -0.66 26.99 34.67 0.213 22343
 22345 3 -0.59 27.11 34.77 0.28 22344
 22346 3 -0.5 27.14 34.86 0.338 22345
 22347 3 -0.4 27.22 34.97 0.36 22346
 22348 3 -0.26 27.25 35.01 0.417 22347
 22349 3 -0.16 27.25 35.14 0.471 22348
 22350 3 -0.11 27.43 35.19 0.487 22349
 22351 3 -0.57 27.81 35.57 0.094 22350
 22352 3 -0.6 27.92 35.63 0.087 22351
 22353 3 -0.63 28.07 35.71 0.113 22352
 22354 3 -0.53 28.22 35.78 0.135 22353
 22355 3 -0.44 28.35 35.93 0.13 22354
 22356 3 -0.71 28.47 36.03 0.142 22355
 22357 3 -0.9 28.46 36.09 0.129 22356
 22358 3 -1.08 28.34 36.03 0.096 22357
 22359 3 -1.16 28.27 35.9 0.073 22358
 22360 3 -1.25 28.21 35.88 0.121 22359
 22361 3 -1.35 28.24 35.83 0.099 22360
 22362 3 -0.17 28.55 35.96 0.126 22355
 22363 3 -0.41 28.74 35.97 0.076 22362
 22364 3 -0.49 28.83 35.86 0.134 22363
 22365 3 -0.59 28.91 35.85 0.121 22364
 22366 3 -0.7 29.04 35.81 0.094 22365
 22367 3 -0.89 29.11 35.82 0.104 22366
 22368 3 0.01 28.39 36.03 0.067 22362
 22369 3 0.11 28.34 36.06 0.082 22368
 22370 3 0.23 28.35 36.08 0.105 22369
 22371 3 0.34 28.38 36.1 0.047 22370
 22372 3 0.09 27.4 35.1 0.476 22350
 22373 3 0.22 26.98 35.45 0.303 22372
 22374 3 0.32 26.75 35.61 0.208 22373
 22375 3 0.37 26.55 35.72 0.159 22374
 22376 3 0.44 26.44 35.79 0.197 22375
 22377 3 0.51 26.38 35.89 0.196 22376
 22378 3 0.73 26.19 35.97 0.212 22377
 22379 3 0.86 26.08 36.05 0.154 22378
 22380 3 0.99 25.91 36.16 0.174 22379
 22381 3 1.09 25.84 36.27 0.219 22380
 22382 3 1.15 25.59 36.33 0.178 22381
 22383 3 1.2 25.48 36.41 0.196 22382
 22384 3 1.21 25.37 36.47 0.193 22383
 22385 3 1.08 25.15 36.28 0.062 22384
 22386 3 1.01 25.03 36.25 0.08 22385
 22387 3 0.8 24.96 36.14 0.094 22386
 22388 3 0.62 24.92 36.1 0.107 22387
 22389 3 0.47 24.97 36.04 0.092 22388
 22390 3 0.32 25.06 36.06 0.102 22389
 22391 3 0.17 25.21 36.02 0.101 22390
 22392 3 1.4 25.29 36.67 0.145 22384
 22393 3 1.53 25.2 36.75 0.165 22392
 22394 3 1.69 25.12 36.8 0.16 22393
 22395 3 1.82 25.07 36.86 0.153 22394
 22396 3 1.93 24.9 36.93 0.161 22395
 22397 3 2.09 24.83 37 0.164 22396
 22398 3 2.18 24.76 37.08 0.092 22397
 22399 3 2.31 24.79 37.09 0.098 22398
 22400 3 2.38 24.69 37.19 0.139 22399
 22401 3 2.48 24.63 37.28 0.166 22400
 22402 3 2.56 24.59 37.36 0.212 22401
 22403 3 2.67 24.57 37.47 0.27 22402
 22404 3 2.79 24.36 37.5 0.184 22403
 22405 3 2.93 24.31 37.55 0.167 22404
 22406 3 3.04 24.25 37.63 0.185 22405
 22407 3 3.16 24.18 37.73 0.217 22406
 22408 3 3.25 24.12 37.82 0.211 22407
 22409 3 3.43 23.91 37.8 0.21 22408
 22410 3 3.63 23.81 37.79 0.165 22409
 22411 3 3.76 23.69 37.81 0.17 22410
 22412 3 3.94 23.62 37.84 0.148 22411
 22413 3 4.08 23.53 37.87 0.145 22412
 22414 3 4.23 23.43 37.87 0.168 22413
 22415 3 4.39 23.42 37.85 0.213 22414
 22416 3 4.51 23.42 37.89 0.312 22415
 22417 3 4.68 23.32 37.89 0.527 22416
 22418 3 4.84 23.32 38.08 0.678 22417
 22419 3 4.9 23.2 38.18 0.7 22418
 22420 3 5.14 23.08 38.21 0.693 22419
 22421 3 5.2 22.93 38.26 0.678 22420
 22422 3 5.46 23.15 38.63 0.469 22421
 22423 3 5.57 22.99 38.68 0.446 22422
 22424 3 5.68 22.98 38.79 0.471 22423
 22425 3 6.2 23.78 38.91 0.167 22424
 22426 3 6.23 23.98 39.02 0.191 22425
 22427 3 6.21 24.15 39 0.22 22426
 22428 3 6.15 24.43 38.93 0.159 22427
 22429 3 6.17 24.64 38.93 0.163 22428
 22430 3 6.19 24.85 38.92 0.14 22429
 22431 3 6.24 24.99 38.97 0.157 22430
 22432 3 6.38 25.08 39.04 0.148 22431
 22433 3 6.59 25.1 39.05 0.158 22432
 22434 3 6.7 25.12 39.01 0.203 22433
 22435 3 6.85 24.58 39.07 0.162 22434
 22436 3 6.91 24.28 39.08 0.141 22435
 22437 3 6.93 23.98 39.11 0.095 22436
 22438 3 7.01 23.79 39.05 0.073 22437
 22439 3 7.07 23.71 38.96 0.104 22438
 22440 3 7.17 23.7 38.92 0.000125 22439
 22441 3 6.65 25.52 39.18 0.132 22434
 22442 3 6.63 25.64 39.24 0.122 22441
 22443 3 6.7 25.74 39.32 0.094 22442
 22444 3 6.81 25.83 39.34 0.126 22443
 22445 3 6.9 25.95 39.31 0.146 22444
 22446 3 7.03 26.06 39.28 0.131 22445
 22447 3 7.2 26.19 39.22 0.178 22446
 22448 3 7.31 26.29 39.25 0.151 22447
 22449 3 7.45 26.36 39.23 0.178 22448
 22450 3 7.7 26.24 39.25 0.136 22449
 22451 3 7.86 26.26 39.23 0.162 22450
 22452 3 7.99 26.29 39.21 0.15 22451
 22453 3 8.17 26.25 39.25 0.138 22452
 22454 3 8.31 26.19 39.35 0.108 22453
 22455 3 8.42 26.13 39.38 0.179 22454
 22456 3 8.57 26.08 39.45 0.194 22455
 22457 3 8.7 26.09 39.6 0.104 22456
 22458 3 8.78 25.97 39.65 0.111 22457
 22459 3 8.84 25.84 39.68 0.086 22458
 22460 3 8.94 25.76 39.75 0.1 22459
 22461 3 9.02 25.65 39.83 0.092 22460
 22462 3 9.07 25.53 39.89 0.097 22461
 22463 3 9.1 25.31 39.91 0.12 22462
 22464 3 9.17 25.12 39.99 0.103 22463
 22465 3 9.22 25.09 40.08 0.186 22464
 22466 3 9.16 25.28 40.3 0.106 22465
 22467 3 9.11 25.26 40.5 0.137 22466
 22468 3 9.18 25.12 40.62 0.156 22467
 22469 3 9.32 25.01 40.65 0.099 22468
 22470 3 9.42 24.97 40.74 0.101 22469
 22471 3 9.58 24.95 40.71 0.125 22470
 22472 3 9.69 24.88 40.78 0.117 22471
 22473 3 9.79 24.86 40.86 0.086 22472
 22474 3 7.22 26.58 39.2 0.1 22449
 22475 3 7.11 26.8 39.2 0.108 22474
 22476 3 7.13 26.96 39.26 0.093 22475
 22477 3 7.21 27.06 39.32 0.097 22476
 22478 3 7.15 27.19 39.43 0.113 22477
 22479 3 7.07 27.23 39.49 0.095 22478
 22480 3 7.02 27.15 39.72 0.114 22479
 22481 3 7.12 27.18 39.83 0.119 22480
 22482 3 7.01 27.27 39.94 0.074 22481
 22483 3 6.95 27.49 40.01 0.109 22482
 22484 3 6.8 27.66 40.13 0.159 22483
 22485 3 6.73 27.76 40.22 0.154 22484
 22486 3 6.55 27.95 40.23 0.123 22485
 22487 3 6.44 28.16 40.16 0.096 22486
 22488 3 6.32 28.29 40.12 0.102 22487
 22489 3 6.22 28.44 40.1 0.098 22488
 22490 3 6.14 28.65 40.06 0.1 22489
 22491 3 6.12 28.83 40.08 0.07 22490
 22492 3 6.13 28.94 40.16 0.103 22491
 22493 3 6.12 29.06 40.14 0.093 22492
 22494 3 6.2 29.21 40.15 0.118 22493
 22495 3 6.21 29.32 40.06 0.109 22494
 22496 3 6.29 29.53 39.98 0.095 22495
 22497 3 6.34 29.7 39.93 0.077 22496
 22498 3 6.37 29.81 39.9 0.116 22497
 22499 3 6.41 29.94 39.85 0.034 22498
 22500 3 4.83 22.16 37.73 0.191 22421
 22501 3 4.65 21.93 37.63 0.129 22500
 22502 3 4.57 21.69 37.7 0.122 22501
 22503 3 4.46 21.58 37.75 0.096 22502
 22504 3 4.35 21.43 37.76 0.094 22503
 22505 3 4.28 21.25 37.74 0.063 22504
 22506 3 4.37 21.1 37.76 0.1 22505
 22507 3 4.28 20.95 37.7 0.082 22506
 22508 3 4.16 20.89 37.7 0.115 22507
 22509 3 3.99 20.97 37.68 0.065 22508
 22510 3 3.94 20.88 37.55 0.098 22509
 22511 3 3.71 20.94 37.39 0.096 22510
 22512 3 3.59 20.83 37.26 0.081 22511
 22513 3 3.51 20.65 37.21 0.107 22512
 22514 3 4.56 21.95 37.39 0.066 22501
 22515 3 4.45 21.94 37.27 0.109 22514
 22516 3 4.47 21.87 37.13 0.09 22515
 22517 3 4.37 21.78 37.04 0.098 22516
 22518 3 4.29 21.66 37.05 0.075 22517
 22519 3 4.18 21.6 37.02 0.107 22518
 22520 3 4.12 21.49 37.03 0.095 22519
 22521 3 4.06 21.31 37.11 0.076 22520
 22522 3 3.96 21.23 37.09 0.116 22521
 22523 3 3.83 21.26 37.01 0.089 22522
 22524 3 3.73 21.31 36.91 0.08 22523
 22525 3 4.25 23.32 38.59 0.177 22419
 22526 3 4.08 23.26 38.59 0.123 22525
 22527 3 3.98 23.12 38.63 0.155 22526
 22528 3 3.81 23.2 38.68 0.202 22527
 22529 3 3.69 23.2 38.7 0.218 22528
 22530 3 3.64 23.45 38.47 0.135 22529
 22531 3 3.84 23.47 38.4 0.085 22530
 22532 3 3.97 23.54 38.33 0.088 22531
 22533 3 4.09 23.69 38.2 0.113 22532
 22534 3 4.14 23.79 38.13 0.000125 22533
 22535 3 3.6 23.12 38.92 0.099 22529
 22536 3 3.51 23.13 38.96 0.135 22535
 22537 3 3.46 22.94 39.14 0.112 22536
 22538 3 3.43 22.91 39.23 0.165 22537
 22539 3 3.54 22.66 39.32 0.092 22538
 22540 3 3.6 22.46 39.4 0.082 22539
 22541 3 3.73 22.32 39.48 0.126 22540
 22542 3 3.72 22.12 39.57 0.131 22541
 22543 3 3.83 22.03 39.63 0.108 22542
 22544 3 3.93 22.02 39.73 0.071 22543
 22545 3 4.02 22.02 39.83 0.102 22544
 22546 3 2.63 24.89 37.69 0.096 22403
 22547 3 2.52 24.95 37.8 0.038 22546
 22548 3 0.3 26.47 36.09 0.129 22377
 22549 3 0.27 26.45 36.19 0.117 22548
 22550 3 0.11 26.5 36.3 0.124 22549
 22551 3 0 26.48 36.41 0.073 22550
 22552 3 0 28.08 34.66 0.178 22372
 22553 3 0.06 28.16 34.54 0.218 22552
 22554 3 0.14 28.33 34.54 0.251 22553
 22555 3 0.18 28.6 34.52 0.227 22554
 22556 3 0.21 28.8 34.49 0.199 22555
 22557 3 0.21 28.67 34.11 0.112 22556
 22558 3 0.15 28.72 33.91 0.124 22557
 22559 3 0.09 28.62 33.72 0.091 22558
 22560 3 0.07 28.68 33.57 0.076 22559
 22561 3 0.24 29.01 34.58 0.145 22556
 22562 3 0.3 29.17 34.6 0.129 22561
 22563 3 0.38 29.31 34.68 0.126 22562
 22564 3 0.42 29.48 34.72 0.175 22563
 22565 3 0.58 29.61 34.77 0.178 22564
 22566 3 0.73 29.7 34.87 0.155 22565
 22567 3 0.93 29.67 34.86 0.187 22566
 22568 3 1.06 29.61 34.83 0.245 22567
 22569 3 1.19 29.62 34.88 0.31 22568
 22570 3 1.34 29.61 34.94 0.352 22569
 22571 3 1.55 29.58 34.94 0.419 22570
 22572 3 1.72 29.54 34.93 0.471 22571
 22573 3 1.87 29.46 35.01 0.501 22572
 22574 3 2.02 29.44 35.04 0.535 22573
 22575 3 2.16 29.25 35 0.561 22574
 22576 3 2.3 29.16 35.07 0.569 22575
 22577 3 2.46 29.18 35.05 0.55 22576
 22578 3 2.61 29.18 35.05 0.521 22577
 22579 3 2.65 29.06 34.44 0.116 22578
 22580 3 2.78 28.96 34.41 0.131 22579
 22581 3 2.87 28.82 34.44 0.128 22580
 22582 3 2.98 28.68 34.44 0.107 22581
 22583 3 3.18 28.69 34.45 0.068 22582
 22584 3 3.3 28.52 34.49 0.105 22583
 22585 3 3.41 28.51 34.48 0.000125 22584
 22586 3 2.61 29.07 35.09 0.296 22578
 22587 3 2.7 28.37 35.38 0.101 22586
 22588 3 2.61 29.02 35.12 0.296 22586
 22589 3 2.81 29.57 35.57 0.081 22588
 22590 3 2.95 29.47 35.57 0.112 22589
 22591 3 3.11 29.35 35.59 0.097 22590
 22592 3 3.24 29.24 35.65 0.104 22591
 22593 3 3.32 29.24 35.76 0.061 22592
 22594 3 2.61 28.97 35.14 0.296 22588
 22595 3 2.88 29.59 35.07 0.217 22594
 22596 3 3.05 29.73 35.05 0.212 22595
 22597 3 3.22 29.78 35.08 0.26 22596
 22598 3 3.26 29.93 35.15 0.337 22597
 22599 3 3.45 29.38 35.32 0.104 22598
 22600 3 3.49 29.25 35.31 0.149 22599
 22601 3 3.38 29.08 35.2 0.055 22600
 22602 3 3.19 30.34 35.13 0.267 22598
 22603 3 3.36 30.4 35.13 0.105 22602
 22604 3 3.37 30.5 35.15 0.094 22603
 22605 3 3.41 30.66 35.14 0.108 22604
 22606 3 3.49 30.8 35.16 0.11 22605
 22607 3 3.63 30.94 35.17 0.154 22606
 22608 3 3.75 31 35.18 0.192 22607
 22609 3 3.77 31.25 35.29 0.168 22608
 22610 3 3.72 31.46 35.4 0.149 22609
 22611 3 3.73 31.65 35.59 0.144 22610
 22612 3 3.79 31.84 35.67 0.153 22611
 22613 3 3.89 32 35.74 0.172 22612
 22614 3 4.03 32.09 35.79 0.153 22613
 22615 3 4.18 32.13 35.82 0.188 22614
 22616 3 4.35 32.23 35.83 0.149 22615
 22617 3 4.47 32.33 35.8 0.159 22616
 22618 3 4.64 32.52 35.74 0.153 22617
 22619 3 4.78 32.64 35.75 0.169 22618
 22620 3 4.95 32.81 35.73 0.096 22619
 22621 3 5.02 32.91 35.69 0.114 22620
 22622 3 5.12 33.01 35.7 0.117 22621
 22623 3 5.21 33.21 35.81 0.13 22622
 22624 3 5.18 33.43 35.94 0.135 22623
 22625 3 5.15 33.55 36.06 0.144 22624
 22626 3 5.08 33.72 36.08 0.139 22625
 22627 3 4.88 33.84 36 0.108 22626
 22628 3 4.79 33.99 36.05 0.131 22627
 22629 3 4.69 34.17 36.07 0.093 22628
 22630 3 4.6 34.31 36.05 0.068 22629
 22631 3 4.54 34.41 36.1 0.091 22630
 22632 3 4.55 34.57 36.07 0.118 22631
 22633 3 4.55 34.73 36.09 0.121 22632
 22634 3 4.56 34.82 36.12 0.11 22633
 22635 3 4.5 35.02 36.07 0.096 22634
 22636 3 4.48 35.22 36.14 0.132 22635
 22637 3 4.39 35.33 36.24 0.131 22636
 22638 3 4.34 35.38 36.36 0.135 22637
 22639 3 4.21 35.4 36.52 0.113 22638
 22640 3 4.09 35.56 36.67 0.05 22639
 22641 3 3.99 35.61 36.75 0.083 22640
 22642 3 3.89 35.63 36.84 0.077 22641
 22643 3 3.74 35.74 36.9 0.124 22642
 22644 3 3.61 35.97 36.91 0.091 22643
 22645 3 3.53 36.06 36.95 0.055 22644
 22646 3 3.41 36.18 37.03 0.067 22645
 22647 3 3.25 36.31 37.01 0.102 22646
 22648 3 3.08 36.38 37.05 0.097 22647
 22649 3 2.95 36.33 37.19 0.111 22648
 22650 3 2.81 36.31 37.26 0.072 22649
 22651 3 2.73 36.25 37.34 0.105 22650
 22652 3 2.72 36.12 37.3 0.038 22651
 22653 3 5.13 33.91 36.15 0.114 22626
 22654 3 5.15 34.12 36.18 0.099 22653
 22655 3 5.21 34.26 36.18 0.141 22654
 22656 3 5.38 34.39 36.21 0.105 22655
 22657 3 5.42 34.53 36.27 0.124 22656
 22658 3 5.46 34.61 36.32 0.102 22657
 22659 3 5.53 34.72 36.35 0.1 22658
 22660 3 5.49 34.96 36.27 0.108 22659
 22661 3 5.54 35.12 36.2 0.048 22660
 22662 3 2.8 30.72 35.15 0.12 22602
 22663 3 2.69 30.84 35.19 0.112 22662
 22664 3 2.53 30.89 35.16 0.000125 22663
 22665 3 -1.46 24.42 33.14 0.268 22327
 22666 3 -1.38 24.28 33.22 0.243 22665
 22667 3 -1.29 23.88 33.3 0.237 22666
 22668 3 -1.22 23.69 33.34 0.18 22667
 22669 3 -1.04 23.34 33.38 0.198 22668
 22670 3 -0.98 23.24 33.42 0.199 22669
 22671 3 -0.95 22.98 33.45 0.12 22670
 22672 3 -0.84 22.98 33.51 0.139 22671
 22673 3 -0.81 22.68 33.47 0.221 22672
 22674 3 -0.84 22.39 33.45 0.194 22673
 22675 3 -0.84 22.21 33.49 0.205 22674
 22676 3 -0.85 22.06 33.58 0.258 22675
 22677 3 -0.87 21.9 33.57 0.308 22676
 22678 3 -0.9 21.76 33.65 0.402 22677
 22679 3 -0.95 21.6 33.79 0.479 22678
 22680 3 -1.08 21.47 33.91 0.49 22679
 22681 3 -1.09 21.25 34.03 0.539 22680
 22682 3 -1.07 21.08 34.01 0.612 22681
 22683 3 -1.06 20.91 34.02 0.624 22682
 22684 3 -1.02 20.77 34.05 0.637 22683
 22685 3 -0.93 20.52 33.95 0.59 22684
 22686 3 -0.93 20.38 33.88 0.559 22685
 22687 3 -0.84 20.22 33.76 0.541 22686
 22688 3 -0.85 20.07 33.71 0.577 22687
 22689 3 -0.95 19.94 33.75 0.593 22688
 22690 3 -0.9 19.77 33.65 0.617 22689
 22691 3 -0.6 19.55 33.67 0.5 22690
 22692 3 -0.14 19.3 34.18 0.227 22691
 22693 3 -0.26 19.04 34.45 0.176 22692
 22694 3 -0.26 19.04 34.63 0.111 22693
 22695 3 -0.21 18.89 34.75 0.126 22694
 22696 3 -0.13 18.88 34.91 0.112 22695
 22697 3 0 18.74 34.98 0.141 22696
 22698 3 0.14 18.58 35.04 0.173 22697
 22699 3 0.22 18.41 35.09 0.161 22698
 22700 3 0.27 18.28 35.16 0.201 22699
 22701 3 0.4 18.02 35.22 0.057 22700
 22702 3 0.46 17.94 35.29 0.061 22701
 22703 3 0.52 17.88 35.38 0.084 22702
 22704 3 0.63 17.86 35.48 0.08 22703
 22705 3 0.77 17.73 35.57 0.092 22704
 22706 3 0.85 17.62 35.61 0.117 22705
 22707 3 1.07 17.5 35.64 0.077 22706
 22708 3 1.18 17.43 35.66 0.111 22707
 22709 3 1.31 17.32 35.74 0.099 22708
 22710 3 1.47 17.18 35.82 0.073 22709
 22711 3 1.59 17.13 35.89 0.087 22710
 22712 3 1.75 17.1 35.89 0.073 22711
 22713 3 1.89 17.01 35.95 0.105 22712
 22714 3 2.06 16.91 36 0.104 22713
 22715 3 2.31 16.85 35.93 0.097 22714
 22716 3 2.37 16.74 35.88 0.12 22715
 22717 3 2.51 16.57 35.99 0.092 22716
 22718 3 2.64 16.63 36.03 0.127 22717
 22719 3 2.81 16.58 36.05 0.145 22718
 22720 3 2.87 16.64 36.18 0.085 22719
 22721 3 2.88 16.83 36.23 0.118 22720
 22722 3 2.94 16.93 36.19 0.119 22721
 22723 3 2.91 17.21 36.4 0.099 22722
 22724 3 2.88 17.33 36.52 0.105 22723
 22725 3 3.2 16.73 36.08 0.081 22722
 22726 3 3.34 16.72 36.04 0.044 22725
 22727 3 3.4 16.75 35.95 0.131 22726
 22728 3 3.5 16.72 35.87 0.136 22727
 22729 3 3.63 16.71 35.78 0.116 22728
 22730 3 3.69 16.77 35.66 0.182 22729
 22731 3 3.85 16.63 35.28 0.082 22730
 22732 3 3.95 16.5 35.22 0.078 22731
 22733 3 4.07 16.38 35.22 0.092 22732
 22734 3 4.25 16.28 35.2 0.106 22733
 22735 3 4.38 16.2 35.22 0.114 22734
 22736 3 4.5 16.04 35.14 0.127 22735
 22737 3 4.56 15.87 35.02 0.128 22736
 22738 3 4.56 15.74 34.86 0.135 22737
 22739 3 4.62 15.67 34.79 0.154 22738
 22740 3 4.58 15.57 34.69 0.186 22739
 22741 3 4.54 15.52 34.53 0.165 22740
 22742 3 4.44 15.49 34.38 0.108 22741
 22743 3 4.32 15.51 34.26 0.117 22742
 22744 3 4.21 15.52 34.15 0.092 22743
 22745 3 4.14 15.53 33.99 0.083 22744
 22746 3 4.06 15.63 33.86 0.083 22745
 22747 3 4.05 15.68 33.72 0.067 22746
 22748 3 4.04 15.75 33.64 0.073 22747
 22749 3 4.04 15.85 33.57 0.052 22748
 22750 3 3.96 15.9 33.47 0.079 22749
 22751 3 3.93 15.88 33.29 0.141 22750
 22752 3 3.94 15.94 33.13 0.094 22751
 22753 3 3.97 15.97 32.98 0.117 22752
 22754 3 4.06 15.98 32.89 0.123 22753
 22755 3 4.14 15.94 32.78 0.059 22754
 22756 3 4.24 15.91 32.6 0.089 22755
 22757 3 4.32 15.91 32.48 0.069 22756
 22758 3 4.42 16.03 32.32 0.07 22757
 22759 3 4.41 16.12 32.23 0.1 22758
 22760 3 4.39 16.26 32.13 0.000125 22759
 22761 3 3.55 17.2 35.85 0.121 22730
 22762 3 3.55 17.37 35.92 0.142 22761
 22763 3 3.63 17.52 35.99 0.078 22762
 22764 3 3.68 17.55 36.07 0.126 22763
 22765 3 3.86 17.57 36.16 0.084 22764
 22766 3 4.01 17.59 36.2 0.084 22765
 22767 3 4.18 17.61 36.12 0.114 22766
 22768 3 4.29 17.69 36.08 0.115 22767
 22769 3 4.41 17.7 36.1 0.105 22768
 22770 3 3.43 17.6 36.22 0.142 22764
 22771 3 3.32 17.63 36.36 0.086 22770
 22772 3 2.95 16.44 35.88 0.095 22719
 22773 3 3.11 16.24 35.92 0.000125 22772
 22774 3 0.18 19.34 34.02 0.104 22692
 22775 3 0.28 19.25 34.03 0.071 22774
 22776 3 0.36 19.06 34.07 0.093 22775
 22777 3 -0.88 19.47 33.52 0.324 22691
 22778 3 -0.91 19.33 33.49 0.282 22777
 22779 3 -0.94 19.2 33.38 0.276 22778
 22780 3 -0.94 19.05 33.38 0.271 22779
 22781 3 -1.06 18.88 33.44 0.234 22780
 22782 3 -1.2 18.81 33.5 0.164 22781
 22783 3 -1.27 18.65 33.55 0.116 22782
 22784 3 -1.37 18.54 33.66 0.12 22783
 22785 3 -1.38 18.38 33.64 0.121 22784
 22786 3 -1.38 18.24 33.57 0.157 22785
 22787 3 -1.32 18.06 33.6 0.159 22786
 22788 3 -1.28 17.93 33.61 0.131 22787
 22789 3 -1.38 17.82 33.63 0.146 22788
 22790 3 -1.42 17.67 33.61 0.174 22789
 22791 3 -1.62 17.57 33.66 0.143 22790
 22792 3 -1.74 17.41 33.73 0.136 22791
 22793 3 -1.78 17.25 33.77 0.116 22792
 22794 3 -1.79 17.09 33.76 0.119 22793
 22795 3 -1.88 16.98 33.83 0.151 22794
 22796 3 -2.01 16.99 33.82 0.089 22795
 22797 3 -1.85 19.97 33.66 0.084 22690
 22798 3 -1.92 19.85 33.61 0.07 22797
 22799 3 -2.03 19.6 33.64 0.105 22798
 22800 3 -2.14 19.5 33.7 0.134 22799
 22801 3 -2.23 19.45 33.76 0.153 22800
 22802 3 -2.27 19.46 33.89 0.15 22801
 22803 3 -2.32 19.54 34.04 0.076 22802
 22804 3 -1.63 21.27 34.73 0.095 22684
 22805 3 -1.56 21.36 34.78 0.111 22804
 22806 3 -1.77 21.49 34.81 0.097 22805
 22807 3 -1.87 21.62 34.88 0.104 22806
 22808 3 -1.89 21.66 35.06 0.11 22807
 22809 3 -1.84 21.77 35.27 0.12 22808
 22810 3 -1.87 21.78 35.44 0.172 22809
 22811 3 -1.91 21.8 35.55 0.206 22810
 22812 3 -2.13 22.14 35.56 0.118 22811
 22813 3 -2.17 22.34 35.55 0.079 22812
 22814 3 -2.22 22.47 35.59 0.224 22813
 22815 3 -2.26 22.71 35.14 0.096 22814
 22816 3 -2.29 22.92 35.04 0.106 22815
 22817 3 -2.29 23.12 35.07 0.062 22816
 22818 3 -2.23 23.24 35.07 0.079 22817
 22819 3 -2.17 23.31 34.99 0.067 22818
 22820 3 -2.09 23.44 35 0.089 22819
 22821 3 -1.98 23.55 35.04 0.09 22820
 22822 3 -1.89 23.55 35.11 0.154 22821
 22823 3 -1.9 23.68 35.11 0.149 22822
 22824 3 -1.79 23.87 35.06 0.069 22823
 22825 3 -1.74 24.01 35.02 0.125 22824
 22826 3 -2.11 22.53 35.97 0.096 22814
 22827 3 -2.23 22.65 36.03 0.087 22826
 22828 3 -2.18 22.72 36.08 0.116 22827
 22829 3 -2.3 22.78 36.13 0.101 22828
 22830 3 -2.38 22.92 36.2 0.115 22829
 22831 3 -2.42 23.07 36.25 0.124 22830
 22832 3 -2.36 23.19 36.24 0.11 22831
 22833 3 -2.33 23.37 36.2 0.117 22832
 22834 3 -2.37 23.5 36.2 0.055 22833
 22835 3 -1.79 21.56 35.58 0.106 22811
 22836 3 -1.76 21.48 35.73 0.055 22835
 22837 3 -1.65 21.41 35.92 0.107 22836
 22838 3 -1.53 21.27 36 0.104 22837
 22839 3 -1.33 21.1 36.01 0.109 22838
 22840 3 -1.2 21.04 36.07 0.103 22839
 22841 3 -1.09 20.97 36 0.13 22840
 22842 3 -1 20.88 36 0.134 22841
 22843 3 -0.87 20.83 36.08 0.131 22842
 22844 3 -0.78 20.85 36.15 0.159 22843
 22845 3 -0.63 20.65 36.2 0.075 22844
 22846 3 -0.54 20.46 36.24 0.059 22845
 22847 3 -0.42 20.3 36.28 0.071 22846
 22848 3 -0.32 20.19 36.29 0.078 22847
 22849 3 -0.21 20.01 36.37 0.102 22848
 22850 3 -0.18 19.96 36.48 0.098 22849
 22851 3 -0.1 19.84 36.57 0.059 22850
 22852 3 0.03 19.79 36.61 0.076 22851
 22853 3 0.13 19.64 36.65 0.066 22852
 22854 3 0.2 19.54 36.68 0.072 22853
 22855 3 0.28 19.4 36.67 0.112 22854
 22856 3 0.42 19.35 36.81 0.115 22855
 22857 3 0.49 19.25 36.91 0.105 22856
 22858 3 0.56 19.12 37.02 0.096 22857
 22859 3 0.62 18.98 37.09 0.078 22858
 22860 3 0.73 18.91 37.06 0.111 22859
 22861 3 0.85 18.8 37.06 0.177 22860
 22862 3 0.92 18.55 37.07 0.063 22861
 22863 3 -0.81 21.02 36.26 0.078 22844
 22864 3 -0.72 21.09 36.41 0.056 22863
 22865 3 -0.67 21.08 36.53 0.079 22864
 22866 3 -0.64 21.01 36.67 0.091 22865
 22867 3 -1.79 24.7 33.2 0.081 22665
 22868 3 -1.92 24.63 33.25 0.091 22867
 22869 3 -2.01 24.55 33.31 0.067 22868
 22870 3 -2.16 24.49 33.3 0.095 22869
 22871 3 -2.32 24.59 33.25 0.148 22870
 22872 3 -2.18 24.31 31.75 0.083 22316
 22873 3 -3.34 20.96 31.16 0.109 22284
 22874 3 -3.47 21 31.32 0.173 22873
 22875 3 -3.53 21.06 31.43 0.225 22874
 22876 3 -3.61 21.04 31.49 0.205 22875
 22877 3 -3.77 20.71 31.66 0.073 22876
 22878 3 -3.96 20.76 31.78 0.184 22877
 22879 3 -4.04 20.73 31.87 0.177 22878
 22880 3 -4.01 20.49 32.05 0.131 22879
 22881 3 -3.98 20.43 32.15 0.156 22880
 22882 3 -3.96 20.37 32.24 0.167 22881
 22883 3 -4.13 20.38 32.3 0.073 22882
 22884 3 -4.16 20.29 32.46 0.079 22883
 22885 3 -4.16 21.57 28.83 0.184 22268
 22886 3 -4.21 21.45 28.49 0.087 22885
 22887 3 -4.13 21.47 28.39 0.097 22886
 22888 3 -4.01 21.4 28.33 0.119 22887
 22889 3 -4.02 21.37 28.18 0.146 22888
 22890 3 -4 21.36 28.04 0.112 22889
 22891 3 -3.87 21.32 27.91 0.09 22890
 22892 3 -3.87 21.13 27.86 0.093 22891
 22893 3 -9.73 23.99 26.31 0.145 22149
 22894 3 -9.81 24.21 26.3 0.162 22893
 22895 3 -9.83 24.41 26.31 0.14 22894
 22896 3 -9.93 24.62 26.25 0.137 22895
 22897 3 -9.92 24.77 26.23 0.122 22896
 22898 3 -10.02 24.98 26.19 0.143 22897
 22899 3 -10.08 25.16 26.15 0.207 22898
 22900 3 -10.11 25.34 26.11 0.292 22899
 22901 3 -10.08 25.48 26.12 0.327 22900
 22902 3 -10.09 25.61 26.07 0.327 22901
 22903 3 -10.12 25.77 26.25 0.303 22902
 22904 3 -10.05 25.9 26.68 0.192 22903
 22905 3 -9.82 26.05 26.92 0.165 22904
 22906 3 -9.7 26.13 27.03 0.179 22905
 22907 3 -9.63 26.29 27.31 0.16 22906
 22908 3 -9.56 26.34 27.41 0.239 22907
 22909 3 -9.13 26.03 27.59 0.113 22908
 22910 3 -9 25.89 27.61 0.112 22909
 22911 3 -8.93 25.78 27.64 0.111 22910
 22912 3 -8.76 25.67 27.67 0.117 22911
 22913 3 -8.63 25.55 27.68 0.133 22912
 22914 3 -8.53 25.44 27.77 0.151 22913
 22915 3 -8.4 25.2 27.66 0.124 22914
 22916 3 -8.31 25.06 27.6 0.142 22915
 22917 3 -8.25 24.91 27.54 0.148 22916
 22918 3 -8.03 24.91 27.37 0.082 22917
 22919 3 -7.98 24.87 27.26 0.125 22918
 22920 3 -8.32 24.74 27.66 0.115 22917
 22921 3 -8.29 24.49 27.74 0.13 22920
 22922 3 -8.37 24.29 27.77 0.151 22921
 22923 3 -8.46 24.13 27.75 0.102 22922
 22924 3 -8.42 24.03 27.78 0.000125 22923
 22925 3 -10.01 26.63 27.46 0.155 22908
 22926 3 -10.17 26.68 27.45 0.177 22925
 22927 3 -10.27 26.8 27.53 0.175 22926
 22928 3 -10.35 26.91 27.64 0.126 22927
 22929 3 -10.49 27.09 27.69 0.118 22928
 22930 3 -10.56 27.23 27.7 0.124 22929
 22931 3 -10.71 27.35 27.67 0.135 22930
 22932 3 -10.86 27.54 27.63 0.182 22931
 22933 3 -10.97 27.71 27.65 0.173 22932
 22934 3 -11.05 28 27.67 0.151 22933
 22935 3 -11.14 28.21 27.7 0.127 22934
 22936 3 -11.24 28.38 27.72 0.115 22935
 22937 3 -11.34 28.56 27.68 0.099 22936
 22938 3 -11.42 28.67 27.63 0.125 22937
 22939 3 -11.42 28.84 27.55 0.15 22938
 22940 3 -11.46 28.95 27.51 0.153 22939
 22941 3 -11.48 29.18 27.43 0.145 22940
 22942 3 -11.59 29.3 27.39 0.213 22941
 22943 3 -11.64 29.46 27.29 0.275 22942
 22944 3 -11.55 29.54 27.25 0.343 22943
 22945 3 -11.45 29.6 27.15 0.394 22944
 22946 3 -11.37 29.64 27.08 0.428 22945
 22947 3 -10.84 29.39 26.93 0.203 22946
 22948 3 -10.56 29.19 27 0.102 22947
 22949 3 -10.43 29.06 27.02 0.106 22948
 22950 3 -10.25 28.92 26.95 0.105 22949
 22951 3 -10.11 28.92 26.88 0.099 22950
 22952 3 -9.96 28.89 26.85 0.106 22951
 22953 3 -9.84 28.76 26.87 0.054 22952
 22954 3 -9.71 28.63 26.94 0.076 22953
 22955 3 -9.58 28.55 26.85 0.112 22954
 22956 3 -9.47 28.59 26.82 0.119 22955
 22957 3 -9.31 28.59 26.74 0.125 22956
 22958 3 -9.09 28.65 26.66 0.117 22957
 22959 3 -8.9 28.6 26.72 0.126 22958
 22960 3 -8.76 28.57 26.76 0.155 22959
 22961 3 -8.57 28.55 26.62 0.09 22960
 22962 3 -8.44 28.5 26.56 0.084 22961
 22963 3 -8.35 28.35 26.54 0.103 22962
 22964 3 -8.24 28.33 26.62 0.069 22963
 22965 3 -8.13 28.26 26.66 0.059 22964
 22966 3 -8.01 28.1 26.68 0.059 22965
 22967 3 -7.83 28.04 26.72 0.079 22966
 22968 3 -7.69 28.11 26.73 0.07 22967
 22969 3 -10.89 29.73 26.75 0.134 22947
 22970 3 -10.81 29.86 26.68 0.129 22969
 22971 3 -10.79 30.07 26.64 0.116 22970
 22972 3 -10.74 30.17 26.58 0.126 22971
 22973 3 -11.99 30.11 27.26 0.153 22946
 22974 3 -12.09 30.3 27.29 0.18 22973
 22975 3 -12.1 30.45 27.31 0.24 22974
 22976 3 -12.35 30.67 27.27 0.141 22975
 22977 3 -12.48 30.82 27.28 0.13 22976
 22978 3 -12.62 30.95 27.31 0.148 22977
 22979 3 -12.73 31.07 27.35 0.134 22978
 22980 3 -12.83 31.2 27.37 0.119 22979
 22981 3 -12.95 31.37 27.37 0.13 22980
 22982 3 -13.09 31.47 27.38 0.134 22981
 22983 3 -13.14 31.58 27.4 0.123 22982
 22984 3 -13.23 31.73 27.36 0.106 22983
 22985 3 -13.29 31.82 27.32 0.11 22984
 22986 3 -13.37 31.92 27.23 0.13 22985
 22987 3 -13.51 32.06 27.18 0.137 22986
 22988 3 -13.68 32.14 27.09 0.159 22987
 22989 3 -13.73 32.2 27.02 0.133 22988
 22990 3 -13.86 32.28 27.03 0.174 22989
 22991 3 -13.95 32.43 27.04 0.118 22990
 22992 3 -14.14 32.62 26.97 0.12 22991
 22993 3 -14.28 32.74 26.95 0.12 22992
 22994 3 -14.4 32.86 26.97 0.141 22993
 22995 3 -14.56 33.02 26.98 0.164 22994
 22996 3 -14.7 33.09 26.92 0.149 22995
 22997 3 -14.84 33.19 26.84 0.119 22996
 22998 3 -14.97 33.27 26.86 0.162 22997
 22999 3 -15.07 33.5 26.88 0.14 22998
 23000 3 -15.19 33.57 26.83 0.152 22999
 23001 3 -15.4 33.72 26.9 0.136 23000
 23002 3 -15.53 33.84 26.93 0.195 23001
 23003 3 -15.7 33.89 26.97 0.205 23002
 23004 3 -15.84 34.19 26.89 0.172 23003
 23005 3 -15.96 34.32 26.88 0.223 23004
 23006 3 -16.1 34.43 26.88 0.202 23005
 23007 3 -16.31 34.56 26.91 0.245 23006
 23008 3 -16.45 34.65 26.89 0.267 23007
 23009 3 -16.62 34.78 26.93 0.295 23008
 23010 3 -16.82 34.89 26.93 0.266 23009
 23011 3 -16.96 34.97 26.89 0.243 23010
 23012 3 -17.1 35.09 26.87 0.206 23011
 23013 3 -17.26 35.19 26.9 0.168 23012
 23014 3 -17.41 35.29 26.95 0.135 23013
 23015 3 -17.54 35.45 26.98 0.132 23014
 23016 3 -17.61 35.62 27.01 0.112 23015
 23017 3 -17.7 35.75 26.97 0.1 23016
 23018 3 -17.84 35.86 26.99 0.142 23017
 23019 3 -17.98 35.93 27.01 0.128 23018
 23020 3 -18.11 35.97 27.06 0.167 23019
 23021 3 -18.23 36.07 27.1 0.169 23020
 23022 3 -18.35 36.22 27.01 0.193 23021
 23023 3 -18.55 36.38 26.94 0.286 23022
 23024 3 -18.71 36.44 26.96 0.296 23023
 23025 3 -18.84 36.48 26.94 0.275 23024
 23026 3 -19.03 36.78 26.93 0.103 23025
 23027 3 -19.18 36.82 26.96 0.12 23026
 23028 3 -19.28 36.75 27.08 0.057 23027
 23029 3 -15.62 33.46 27.06 0.101 23003
 23030 3 -15.66 33.36 27.14 0.123 23029
 23031 3 -15.4 33.14 27.2 0.124 23030
 23032 3 -15.3 33.08 27.31 0.000125 23031
 23033 3 -15.95 33.23 27.16 0.078 23030
 23034 3 -16.07 33.12 27.21 0.117 23033
 23035 3 -16.19 33.07 27.15 0.066 23034
 23036 3 -16.31 32.9 27.15 0.105 23035
 23037 3 -16.45 32.78 27.22 0.135 23036
 23038 3 -16.55 32.69 27.32 0.152 23037
 23039 3 -16.68 32.62 27.3 0.168 23038
 23040 3 -16.81 32.44 27.29 0.126 23039
 23041 3 -10.26 25.96 26.61 0.145 22904
 23042 3 -10.49 25.72 26.64 0.143 23041
 23043 3 -10.29 25.33 26.84 0.074 23042
 23044 3 -10.2 25.29 26.95 0.065 23043
 23045 3 -10.11 25.23 27 0.113 23044
 23046 3 -9.94 25.15 27.13 0.074 23045
 23047 3 -9.7 25.14 27.21 0.117 23046
 23048 3 -9.57 25.15 27.28 0.083 23047
 23049 3 -10.74 25.98 26.5 0.13 23042
 23050 3 -10.89 26.15 26.46 0.102 23049
 23051 3 -11 26.24 26.46 0.083 23050
 23052 3 -10.26 25.9 26.1 0.223 22903
 23053 3 -10.41 26.1 25.93 0.202 23052
 23054 3 -10.54 26.22 25.79 0.223 23053
 23055 3 -10.71 26.31 25.71 0.259 23054
 23056 3 -10.78 26.43 25.59 0.271 23055
 23057 3 -10.77 26.61 25.61 0.265 23056
 23058 3 -10.75 26.75 25.66 0.27 23057
 23059 3 -10.89 26.93 25.34 0.176 23058
 23060 3 -10.95 27.06 25.3 0.201 23059
 23061 3 -11.14 27.25 25.06 0.16 23060
 23062 3 -11.28 27.37 24.97 0.183 23061
 23063 3 -11.37 27.56 24.84 0.226 23062
 23064 3 -11.44 27.59 24.76 0.295 23063
 23065 3 -11.45 27.62 24.61 0.364 23064
 23066 3 -11.59 27.7 24.58 0.397 23065
 23067 3 -11.69 27.83 24.57 0.41 23066
 23068 3 -11.69 27.73 24.42 0.276 23067
 23069 3 -11.67 27.41 24.2 0.000125 23068
 23070 3 -12.06 28.13 25.05 0.13 23067
 23071 3 -12.2 28.21 25.11 0.121 23070
 23072 3 -12.31 28.35 25.11 0.122 23071
 23073 3 -12.47 28.47 25.03 0.124 23072
 23074 3 -12.58 28.58 25.03 0.147 23073
 23075 3 -10.69 26.8 26.14 0.131 23058
 23076 3 -21.69 22.96 26.51 0.149 20409
 23077 3 -21.64 22.8 26.63 0.124 23076
 23078 3 -21.64 22.63 26.71 0.17 23077
 23079 3 -21.68 22.38 26.8 0.152 23078
 23080 3 -21.65 22.18 26.85 0.148 23079
 23081 3 -21.64 22.04 26.92 0.171 23080
 23082 3 -21.72 21.89 27.05 0.107 23081
 23083 3 -21.65 21.67 27.1 0.126 23082
 23084 3 -21.65 21.51 27.2 0.152 23083
 23085 3 -21.65 21.37 27.32 0.192 23084
 23086 3 -21.64 21.26 27.43 0.184 23085
 23087 3 -21.61 21.17 27.56 0.222 23086
 23088 3 -21.52 21.04 27.75 0.163 23087
 23089 3 -21.46 20.92 27.82 0.142 23088
 23090 3 -21.41 20.81 27.87 0.143 23089
 23091 3 -21.33 20.71 27.94 0.14 23090
 23092 3 -21.22 20.55 27.98 0.145 23091
 23093 3 -21.2 20.41 28.06 0.176 23092
 23094 3 -21.08 20.2 28.08 0.181 23093
 23095 3 -20.97 20.08 28.08 0.181 23094
 23096 3 -20.85 19.97 28.07 0.203 23095
 23097 3 -20.83 19.78 28.18 0.167 23096
 23098 3 -20.71 19.64 28.18 0.137 23097
 23099 3 -20.6 19.5 28.21 0.186 23098
 23100 3 -20.51 19.43 28.27 0.23 23099
 23101 3 -20.44 19.33 28.33 0.299 23100
 23102 3 -20.34 19.86 28.45 0.106 23101
 23103 3 -20.26 19.95 28.55 0.087 23102
 23104 3 -20.17 20.08 28.53 0.101 23103
 23105 3 -20.09 20.16 28.58 0.092 23104
 23106 3 -19.99 20.26 28.7 0.162 23105
 23107 3 -19.95 20.37 28.73 0.154 23106
 23108 3 -19.89 20.45 28.69 0.1 23107
 23109 3 -20.37 19.22 28.35 0.274 23101
 23110 3 -20.14 18.85 28.24 0.248 23109
 23111 3 -19.91 18.68 28.21 0.241 23110
 23112 3 -19.73 18.54 28.16 0.223 23111
 23113 3 -19.51 18.39 28.06 0.228 23112
 23114 3 -19.3 18.28 28.07 0.21 23113
 23115 3 -19.26 18.47 28.33 0.061 23114
 23116 3 -19.38 18.59 28.36 0.087 23115
 23117 3 -19.14 18.12 28.03 0.19 23114
 23118 3 -18.99 17.99 27.97 0.211 23117
 23119 3 -18.83 17.83 27.91 0.189 23118
 23120 3 -18.74 17.63 27.82 0.157 23119
 23121 3 -18.63 17.6 27.7 0.176 23120
 23122 3 -18.58 17.52 27.58 0.167 23121
 23123 3 -18.57 17.45 27.44 0.182 23122
 23124 3 -18.5 17.32 27.37 0.189 23123
 23125 3 -18.45 17.18 27.23 0.193 23124
 23126 3 -18.36 17.01 27.1 0.207 23125
 23127 3 -18.28 16.96 26.95 0.236 23126
 23128 3 -18.14 16.74 26.87 0.202 23127
 23129 3 -17.97 16.6 26.75 0.173 23128
 23130 3 -17.83 16.53 26.63 0.156 23129
 23131 3 -17.7 16.51 26.5 0.138 23130
 23132 3 -17.62 16.47 26.38 0.16 23131
 23133 3 -17.53 16.52 26.22 0.148 23132
 23134 3 -17.55 16.58 26.04 0.155 23133
 23135 3 -17.55 16.53 25.82 0.165 23134
 23136 3 -17.61 16.47 25.64 0.188 23135
 23137 3 -17.62 16.44 25.46 0.162 23136
 23138 3 -17.66 16.37 25.24 0.208 23137
 23139 3 -17.71 16.38 25.11 0.284 23138
 23140 3 -17.72 16.37 24.99 0.367 23139
 23141 3 -17.71 16.33 24.87 0.489 23140
 23142 3 -17.62 16.23 24.74 0.534 23141
 23143 3 -17.87 16.65 24.52 0.433 23142
 23144 3 -17.89 16.73 24.4 0.422 23143
 23145 3 -17.86 16.86 24.33 0.407 23144
 23146 3 -18.03 16.81 24.16 0.298 23145
 23147 3 -18.06 16.81 24.06 0.204 23146
 23148 3 -17.57 17.27 24.6 0.104 23145
 23149 3 -17.69 17.25 24.69 0.000125 23148
 23150 3 -17.2 15.7 24.85 0.317 23142
 23151 3 -17.08 15.59 24.81 0.372 23150
 23152 3 -17.03 15.41 24.86 0.499 23151
 23153 3 -16.99 15.31 24.96 0.592 23152
 23154 3 -16.97 15.22 24.89 0.705 23153
 23155 3 -16.89 15.12 24.79 0.746 23154
 23156 3 -16.82 14.99 24.85 0.802 23155
 23157 3 -16.68 14.86 24.96 0.752 23156
 23158 3 -16.8 14.69 24.99 0.758 23157
 23159 3 -16.68 14.59 25.18 0.863 23158
 23160 3 -16.61 14.51 25.18 0.824 23159
 23161 3 -16.24 14.46 25.51 0.664 23160
 23162 3 -15.67 14.91 26.03 0.147 23161
 23163 3 -15.49 15 26.12 0.138 23162
 23164 3 -15.4 15.01 26.18 0.199 23163
 23165 3 -15.31 14.77 26.26 0.159 23164
 23166 3 -15.26 14.69 26.36 0.184 23165
 23167 3 -15.08 14.7 26.51 0.146 23166
 23168 3 -14.92 14.71 26.63 0.122 23167
 23169 3 -14.78 14.79 26.67 0.145 23168
 23170 3 -14.7 14.81 26.74 0.096 23169
 23171 3 -14.6 14.81 26.86 0.102 23170
 23172 3 -14.52 14.84 26.99 0.113 23171
 23173 3 -14.47 14.83 27.1 0.132 23172
 23174 3 -14.34 14.87 27.04 0.142 23173
 23175 3 -14.22 14.98 26.86 0.118 23174
 23176 3 -14.13 14.94 26.73 0.122 23175
 23177 3 -14.07 14.9 26.63 0.13 23176
 23178 3 -13.91 14.79 26.48 0.138 23177
 23179 3 -13.76 14.68 26.46 0.136 23178
 23180 3 -13.58 14.58 26.49 0.148 23179
 23181 3 -13.42 14.44 26.51 0.149 23180
 23182 3 -13.23 14.31 26.65 0.174 23181
 23183 3 -13.1 14.3 26.78 0.2 23182
 23184 3 -13.12 14.21 27.13 0.078 23183
 23185 3 -13.07 14.1 27.32 0.114 23184
 23186 3 -13.02 14.06 27.45 0.061 23185
 23187 3 -13 14.02 27.56 0.065 23186
 23188 3 -12.91 14.02 27.77 0.102 23187
 23189 3 -12.92 13.96 27.91 0.104 23188
 23190 3 -13.04 13.87 28.07 0.1 23189
 23191 3 -13.2 13.72 28.24 0.097 23190
 23192 3 -13.32 13.63 28.22 0.101 23191
 23193 3 -13.24 13.65 28.04 0.092 23192
 23194 3 -13.42 13.59 28.04 0.036 23193
 23195 3 -13.49 13.55 28.15 0.069 23194
 23196 3 -12.85 14.36 26.77 0.153 23183
 23197 3 -12.67 14.45 26.76 0.17 23196
 23198 3 -12.58 14.54 26.77 0.237 23197
 23199 3 -12.53 14.65 26.91 0.225 23198
 23200 3 -12.47 14.78 27.09 0.159 23199
 23201 3 -12.36 14.84 27.4 0.155 23200
 23202 3 -12.27 14.83 27.55 0.112 23201
 23203 3 -12.15 14.83 27.76 0.105 23202
 23204 3 -12.05 14.82 27.94 0.04 23203
 23205 3 -16.34 14.26 25.42 0.489 23161
 23206 3 -16.43 14.22 25.53 0.232 23205
 23207 3 -17.58 14.34 24 0.234 23158
 23208 3 -17.83 14.35 23.82 0.139 23207
 23209 3 -18.04 14.41 23.7 0.108 23208
 23210 3 -18.09 14.49 23.58 0.157 23209
 23211 3 -18.18 14.51 23.46 0.165 23210
 23212 3 -18.26 14.41 23.22 0.145 23211
 23213 3 -18.33 14.41 23.06 0.128 23212
 23214 3 -18.39 14.37 22.97 0.088 23213
 23215 3 -18.44 14.34 22.82 0.136 23214
 23216 3 -18.45 14.28 22.63 0.151 23215
 23217 3 -18.44 14.31 22.45 0.178 23216
 23218 3 -18.59 14.38 22.32 0.089 23217
 23219 3 -18.73 14.43 22.28 0.159 23218
 23220 3 -18.89 14.46 22.22 0.15 23219
 23221 3 -18.99 14.47 22.14 0.114 23220
 23222 3 -19.12 14.43 22.09 0.117 23221
 23223 3 -19.21 14.44 21.99 0.098 23222
 23224 3 -18.62 14.41 22.03 0.083 23219
 23225 3 -18.7 14.41 21.86 0.08 23224
 23226 3 -18.74 14.4 21.73 0.122 23225
 23227 3 -18.76 14.44 21.53 0.117 23226
 23228 3 -18.93 14.47 21.36 0.11 23227
 23229 3 -18.93 14.51 21.17 0.074 23228
 23230 3 -18.88 14.57 20.98 0.099 23229
 23231 3 -18.87 14.59 20.81 0.096 23230
 23232 3 -18.89 14.58 20.68 0.06 23231
 23233 3 -18.22 14.18 22.29 0.065 23217
 23234 3 -18.2 14.09 22.16 0.078 23233
 23235 3 -18.16 13.97 22.14 0.098 23234
 23236 3 -18.1 13.87 22.01 0.172 23235
 23237 3 -18.06 13.79 21.96 0.152 23236
 23238 3 -18.03 13.77 21.79 0.159 23237
 23239 3 -17.9 13.81 21.55 0.115 23238
 23240 3 -17.85 13.79 21.41 0.104 23239
 23241 3 -17.89 13.62 21.31 0.116 23240
 23242 3 -17.89 13.51 21.15 0.132 23241
 23243 3 -17.96 13.47 20.97 0.116 23242
 23244 3 -18.06 13.47 20.86 0.113 23243
 23245 3 -18.18 13.45 20.74 0.096 23244
 23246 3 -18.25 13.51 20.76 0.118 23245
 23247 3 -18.35 13.52 20.6 0.084 23246
 23248 3 -18.35 13.48 20.44 0.101 23247
 23249 3 -18.47 13.52 20.33 0.000125 23248
 23250 3 -17.14 15.49 25.74 0.076 23154
 23251 3 -17.27 15.59 25.76 0.068 23250
 23252 3 -20.72 19.19 28.42 0.129 23109
 23253 3 -20.8 19.03 28.43 0.139 23252
 23254 3 -20.94 19.03 28.48 0.119 23253
 23255 3 -21.1 19.07 28.58 0.154 23254
 23256 3 -21.23 19.09 28.64 0.197 23255
 23257 3 -21.41 19.08 28.63 0.228 23256
 23258 3 -21.6 19.09 28.57 0.213 23257
 23259 3 -21.78 19.09 28.5 0.204 23258
 23260 3 -21.92 19.02 28.29 0.156 23259
 23261 3 -21.98 18.91 28.19 0.203 23260
 23262 3 -22.12 19.08 27.94 0.115 23261
 23263 3 -22.2 19.15 27.83 0.117 23262
 23264 3 -22.3 19.11 27.7 0.154 23263
 23265 3 -22.42 19.07 27.65 0.205 23264
 23266 3 -22.57 19.05 27.69 0.265 23265
 23267 3 -22.85 18.96 27.97 0.131 23266
 23268 3 -23.01 18.92 28.12 0.154 23267
 23269 3 -23.12 18.96 28.24 0.159 23268
 23270 3 -23.22 18.96 28.41 0.167 23269
 23271 3 -23.26 18.99 28.5 0.206 23270
 23272 3 -23.33 19.33 28.53 0.108 23271
 23273 3 -23.36 19.43 28.6 0.093 23272
 23274 3 -23.43 19.51 28.6 0.06 23273
 23275 3 -23.52 19.62 28.61 0.103 23274
 23276 3 -23.61 19.68 28.67 0.166 23275
 23277 3 -23.66 19.8 28.64 0.127 23276
 23278 3 -23.75 19.82 28.5 0.106 23277
 23279 3 -23.97 20.01 28.38 0.106 23278
 23280 3 -24.1 20.15 28.33 0.095 23279
 23281 3 -24.24 20.22 28.37 0.111 23280
 23282 3 -24.36 20.24 28.46 0.086 23281
 23283 3 -24.47 20.26 28.62 0.154 23282
 23284 3 -24.37 20.55 28.42 0.115 23283
 23285 3 -24.66 20.23 28.78 0.096 23283
 23286 3 -24.7 20.24 28.92 0.137 23285
 23287 3 -24.77 20.32 28.95 0.069 23286
 23288 3 -23.85 20 28.58 0.077 23278
 23289 3 -23.96 20.07 28.5 0.052 23288
 23290 3 -23.34 18.81 28.53 0.257 23271
 23291 3 -23.42 18.72 28.55 0.335 23290
 23292 3 -23.52 18.68 28.64 0.396 23291
 23293 3 -23.66 18.55 28.61 0.418 23292
 23294 3 -23.72 18.48 28.72 0.457 23293
 23295 3 -23.8 18.49 28.87 0.499 23294
 23296 3 -24.03 19.03 29.39 0.121 23295
 23297 3 -24.11 19.09 29.37 0.147 23296
 23298 3 -24.3 19.22 29.46 0.082 23297
 23299 3 -24.45 19.25 29.42 0.157 23298
 23300 3 -24.54 19.28 29.35 0.149 23299
 23301 3 -23.86 18.13 28.65 0.321 23295
 23302 3 -23.93 17.94 28.54 0.259 23301
 23303 3 -24 17.84 28.54 0.241 23302
 23304 3 -23.92 17.69 28.06 0.145 23303
 23305 3 -23.9 17.72 27.84 0.116 23304
 23306 3 -23.9 17.75 27.62 0.073 23305
 23307 3 -23.93 17.76 27.5 0.1 23306
 23308 3 -23.96 17.96 27.35 0.15 23307
 23309 3 -24.01 18.02 27.24 0.174 23308
 23310 3 -23.96 17.95 27.05 0.121 23309
 23311 3 -23.9 18.03 26.98 0.105 23310
 23312 3 -23.79 18.1 26.93 0.088 23311
 23313 3 -24.32 17.74 28.62 0.15 23303
 23314 3 -24.61 17.72 28.6 0.135 23313
 23315 3 -24.9 17.68 28.6 0.091 23314
 23316 3 -25.01 17.72 28.51 0.108 23315
 23317 3 -25.17 17.78 28.46 0.075 23316
 23318 3 -20.77 20.15 27.93 0.165 23096
 23319 3 -20.81 20.4 27.91 0.113 23318
 23320 3 -20.65 19.88 27.93 0.081 23318
 23321 3 -20.63 19.75 27.85 0.106 23320
 23322 3 -20.52 19.67 27.87 0.15 23321
 23323 3 -21.4 21.92 26.89 0.137 23081
 23324 3 -21.21 21.72 26.83 0.094 23323
 23325 3 -21.22 21.57 26.78 0.089 23324
 23326 3 -21.19 21.45 26.76 0.099 23325
 23327 3 -23.55 32.96 32.08 0.086 14492
 23328 3 -23.42 32.95 32.22 0.114 23327
 23329 3 -23.31 32.9 32.34 0.146 23328
 23330 3 -23.22 32.89 32.5 0.159 23329
 23331 3 -23.11 32.78 32.57 0.181 23330
 23332 3 -22.99 32.66 32.59 0.139 23331
 23333 3 -22.81 32.66 32.74 0.131 23332
 23334 3 -22.67 32.63 32.82 0.181 23333
 23335 3 -22.54 32.62 32.88 0.229 23334
 23336 3 -22.41 32.71 33.08 0.307 23335
 23337 3 -22.27 32.72 33.17 0.209 23336
 23338 3 -22.35 32.94 33.35 0.103 23337
 23339 3 -22.33 33.04 33.48 0.19 23338
 23340 3 -22.28 33.12 33.53 0.246 23339
 23341 3 -22.22 33.21 33.65 0.281 23340
 23342 3 -21.85 33.19 33.58 0.154 23341
 23343 3 -21.7 33.17 33.62 0.125 23342
 23344 3 -21.58 33.14 33.68 0.139 23343
 23345 3 -21.44 33.11 33.77 0.202 23344
 23346 3 -21.3 33.25 33.81 0.233 23345
 23347 3 -21.23 33.39 33.9 0.26 23346
 23348 3 -21.26 33.59 34.05 0.307 23347
 23349 3 -21.16 33.68 34.08 0.395 23348
 23350 3 -21.08 33.81 34.05 0.51 23349
 23351 3 -21.04 34.03 34.01 0.584 23350
 23352 3 -21 34.13 34.08 0.621 23351
 23353 3 -20.94 34.23 34.13 0.587 23352
 23354 3 -20.98 34.34 34.33 0.543 23353
 23355 3 -21.03 34.53 34.54 0.485 23354
 23356 3 -20.99 34.65 34.58 0.453 23355
 23357 3 -20.95 34.93 34.72 0.076 23356
 23358 3 -21.01 35.15 34.68 0.079 23357
 23359 3 -21 35.31 34.67 0.079 23358
 23360 3 -21.1 35.5 34.71 0.083 23359
 23361 3 -20.91 34.55 34.62 0.218 23356
 23362 3 -20.53 34.36 34.7 0.093 23361
 23363 3 -20.36 34.36 34.68 0.144 23362
 23364 3 -20.21 34.35 34.67 0.154 23363
 23365 3 -20.05 34.34 34.56 0.131 23364
 23366 3 -19.86 34.39 34.5 0.117 23365
 23367 3 -19.71 34.4 34.46 0.098 23366
 23368 3 -19.6 34.65 34.31 0.098 23367
 23369 3 -19.56 34.81 34.3 0.11 23368
 23370 3 -19.57 35 34.27 0.103 23369
 23371 3 -19.52 35.25 34.28 0.122 23370
 23372 3 -19.43 35.39 34.33 0.12 23371
 23373 3 -19.43 35.6 34.26 0.123 23372
 23374 3 -19.45 35.77 34.22 0.16 23373
 23375 3 -19.4 35.95 34.24 0.195 23374
 23376 3 -19.1 36.02 34.42 0.151 23375
 23377 3 -18.97 36.17 34.49 0.082 23376
 23378 3 -18.84 36.23 34.5 0.137 23377
 23379 3 -18.81 36.27 34.59 0.138 23378
 23380 3 -18.73 36.21 34.6 0.168 23379
 23381 3 -18.75 36.32 34.7 0.187 23380
 23382 3 -18.87 36.36 34.98 0.149 23381
 23383 3 -18.85 36.31 35.1 0.106 23382
 23384 3 -18.77 36.29 35.2 0.08 23383
 23385 3 -18.65 36.18 35.31 0.08 23384
 23386 3 -18.54 36.11 35.4 0.133 23385
 23387 3 -18.43 36.06 35.48 0.083 23386
 23388 3 -18.45 35.92 34.45 0.097 23380
 23389 3 -18.38 35.99 34.45 0.081 23388
 23390 3 -18.27 35.98 34.41 0.104 23389
 23391 3 -18.17 35.97 34.36 0.114 23390
 23392 3 -18.08 35.92 34.3 0.09 23391
 23393 3 -17.96 35.93 34.16 0.127 23392
 23394 3 -17.81 35.99 34.02 0.121 23393
 23395 3 -17.74 35.96 33.93 0.13 23394
 23396 3 -17.59 36.07 33.95 0.062 23395
 23397 3 -17.41 36.03 33.94 0.062 23396
 23398 3 -17.28 36.06 33.91 0.094 23397
 23399 3 -17.12 36.06 33.92 0.132 23398
 23400 3 -16.97 36.05 33.99 0.176 23399
 23401 3 -16.91 36.19 33.9 0.162 23400
 23402 3 -16.8 36.4 33.8 0.087 23401
 23403 3 -16.73 36.48 33.8 0.097 23402
 23404 3 -16.69 36.66 33.75 0.129 23403
 23405 3 -16.65 36.85 33.68 0.056 23404
 23406 3 -16.7 36.97 33.62 0.07 23405
 23407 3 -16.77 37.14 33.54 0.083 23406
 23408 3 -16.82 37.26 33.47 0.117 23407
 23409 3 -21.32 35.36 34.29 0.148 23361
 23410 3 -21.36 35.48 34.25 0.079 23409
 23411 3 -22.5 33.41 33.91 0.234 23341
 23412 3 -22.33 33.12 34.07 0.132 23411
 23413 3 -22.38 32.96 34.12 0.138 23412
 23414 3 -22.41 32.74 34.23 0.111 23413
 23415 3 -22.41 32.57 34.3 0.116 23414
 23416 3 -22.34 32.51 34.38 0.125 23415
 23417 3 -22.21 32.31 34.35 0.08 23416
 23418 3 -22.21 32.2 34.38 0.118 23417
 23419 3 -22.02 32.14 34.41 0.082 23418
 23420 3 -21.89 32.06 34.35 0.081 23419
 23421 3 -21.83 31.97 34.26 0.13 23420
 23422 3 -21.84 31.83 34.23 0.063 23421
 23423 3 -22.65 33.58 33.95 0.205 23411
 23424 3 -22.7 33.55 34.27 0.085 23423
 23425 3 -22.71 33.6 34.4 0.109 23424
 23426 3 -22.77 33.71 34.5 0.108 23425
 23427 3 -22.77 33.85 34.57 0.099 23426
 23428 3 -22.94 33.99 34.61 0.000125 23427
 23429 3 -22.93 33.66 33.91 0.169 23423
 23430 3 -23.05 33.73 33.91 0.23 23429
 23431 3 -23.18 33.78 33.96 0.307 23430
 23432 3 -23.33 33.78 33.98 0.397 23431
 23433 3 -23.49 33.84 33.99 0.431 23432
 23434 3 -23.61 33.89 34.02 0.501 23433
 23435 3 -23.77 33.99 34 0.548 23434
 23436 3 -23.87 34.07 34.04 0.589 23435
 23437 3 -24 33.87 34.13 0.518 23436
 23438 3 -24.08 33.88 34.25 0.385 23437
 23439 3 -24.16 33.76 34.38 0.331 23438
 23440 3 -24.17 33.63 34.5 0.258 23439
 23441 3 -24.05 33.4 34.88 0.14 23440
 23442 3 -24.06 33.28 34.93 0.111 23441
 23443 3 -24.12 33.21 35 0.092 23442
 23444 3 -24.15 33.11 35.14 0.132 23443
 23445 3 -24.1 32.98 35.23 0.144 23444
 23446 3 -24.04 32.88 35.18 0.056 23445
 23447 3 -24.43 34.23 34.33 0.117 23439
 23448 3 -24.5 34.42 34.45 0.074 23447
 23449 3 -24.6 34.5 34.5 0.096 23448
 23450 3 -24.63 34.59 34.62 0.1 23449
 23451 3 -24.65 34.74 34.67 0.057 23450
 23452 3 -24.72 34.87 34.72 0.119 23451
 23453 3 -23.55 34.87 33.71 0.101 23436
 23454 3 -23.53 35.06 33.6 0.1 23453
 23455 3 -23.49 35.19 33.56 0.09 23454
 23456 3 -23.37 35.38 33.53 0.123 23455
 23457 3 -23.31 35.57 33.51 0.091 23456
 23458 3 -22.29 32.12 32.63 0.106 23335
 23459 3 -22.37 32.06 32.5 0.126 23458
 23460 3 -22.48 32.01 32.36 0.14 23459
 23461 3 -22.43 32.02 32.27 0.197 23460
 23462 3 -22.72 31.91 32.07 0.073 23461
 23463 3 -22.81 31.96 32.02 0.048 23462
 23464 3 -22.14 32.13 32.25 0.166 23461
 23465 3 -24.09 39.49 32.74 0.136 14416
 23466 3 -24.22 39.54 32.75 0.165 23465
 23467 3 -24.37 39.42 32.86 0.165 23466
 23468 3 -24.44 39.38 32.94 0.213 23467
 23469 3 -24.52 39.49 32.96 0.181 23468
 23470 3 -24.78 39.6 32.97 0.124 23469
 23471 3 -24.97 39.62 33.03 0.133 23470
 23472 3 -25.15 39.68 33.04 0.162 23471
 23473 3 -25.28 39.63 33.11 0.227 23472
 23474 3 -25.35 39.58 33.16 0.279 23473
 23475 3 -25.61 39.88 33.14 0.201 23474
 23476 3 -25.77 39.86 33.24 0.214 23475
 23477 3 -25.96 39.92 33.31 0.206 23476
 23478 3 -26.22 39.93 33.35 0.185 23477
 23479 3 -26.47 39.98 33.33 0.144 23478
 23480 3 -26.64 39.97 33.34 0.126 23479
 23481 3 -26.78 39.92 33.37 0.134 23480
 23482 3 -26.91 39.91 33.4 0.143 23481
 23483 3 -27.03 39.89 33.37 0.192 23482
 23484 3 -27.17 39.95 33.39 0.238 23483
 23485 3 -27.29 39.72 33.61 0.111 23484
 23486 3 -27.38 39.64 33.61 0.154 23485
 23487 3 -27.44 39.56 33.61 0.252 23486
 23488 3 -27.57 39.49 33.55 0.314 23487
 23489 3 -27.73 39.45 33.52 0.41 23488
 23490 3 -27.8 39.36 33.45 0.466 23489
 23491 3 -27.88 39.24 33.37 0.513 23490
 23492 3 -27.94 39.06 33.36 0.5 23491
 23493 3 -28.14 39.07 33.32 0.491 23492
 23494 3 -28.18 38.95 33.24 0.504 23493
 23495 3 -28.09 38.64 33.2 0.368 23494
 23496 3 -28.28 38.59 33.1 0.291 23495
 23497 3 -28.38 38.44 33.09 0.251 23496
 23498 3 -28.49 38.27 32.98 0.185 23497
 23499 3 -28.54 38.09 33.01 0.181 23498
 23500 3 -28.65 37.82 33.07 0.108 23499
 23501 3 -28.7 37.62 33.06 0.125 23500
 23502 3 -28.65 37.43 33.12 0.085 23501
 23503 3 -28.51 37.29 33.1 0.085 23502
 23504 3 -28.49 37.18 33.18 0.092 23503
 23505 3 -28.53 37.02 33.24 0.122 23504
 23506 3 -28.54 36.9 33.22 0.147 23505
 23507 3 -28.57 36.78 33.18 0.095 23506
 23508 3 -27.23 40.42 33.25 0.098 23484
 23509 3 -27.34 40.52 33.23 0.103 23508
 23510 3 -27.35 40.62 33.29 0.11 23509
 23511 3 -27.36 40.81 33.34 0.095 23510
 23512 3 -27.35 41.03 33.38 0.109 23511
 23513 3 -27.35 41.2 33.4 0.138 23512
 23514 3 -27.42 41.35 33.34 0.153 23513
 23515 3 -27.41 41.58 33.42 0.083 23514
 23516 3 -27.34 41.71 33.46 0.106 23515
 23517 3 -27.39 41.85 33.5 0.108 23516
 23518 3 -27.41 41.96 33.48 0.122 23517
 23519 3 -27.55 42 33.58 0.073 23518
 23520 3 -27.63 42.25 33.62 0.122 23519
 23521 3 -27.76 42.43 33.66 0.127 23520
 23522 3 -27.68 42.67 33.73 0.117 23521
 23523 3 -27.58 42.79 33.77 0.095 23522
 23524 3 -27.44 42.85 33.78 0.098 23523
 23525 3 -27.34 42.9 33.74 0.139 23524
 23526 3 -27.18 42.94 33.75 0.12 23525
 23527 3 -27.13 43.03 33.81 0.087 23526
 23528 3 -27.08 43.17 33.79 0.1 23527
 23529 3 -27 43.26 33.74 0.054 23528
 23530 3 -26.98 43.33 33.67 0.099 23529
 23531 3 -26.87 43.45 33.66 0.128 23530
 23532 3 -26.69 43.47 33.66 0.068 23531
 23533 3 -27.85 42.24 33.9 0.098 23521
 23534 3 -27.89 42.15 34.02 0.102 23533
 23535 3 -27.98 42.08 34.11 0.106 23534
 23536 3 -28.1 42 34.07 0.128 23535
 23537 3 -28.21 41.98 34.07 0.097 23536
 23538 3 -28.37 42 34.07 0.09 23537
 23539 3 -28.5 41.93 34.06 0.08 23538
 23540 3 -28.62 41.95 34.04 0.000125 23539
 23541 3 -27.44 41.53 33.16 0.123 23514
 23542 3 -27.39 41.72 33.12 0.108 23541
 23543 3 -27.36 41.9 33.06 0.13 23542
 23544 3 -27.29 42.08 33.06 0.082 23543
 23545 3 -27.29 42.28 33.1 0.071 23544
 23546 3 -25.24 39.2 33.36 0.119 23474
 23547 3 -25.26 39.03 33.36 0.07 23546
 23548 3 -25.32 38.94 33.39 0.055 23547
 23549 3 -25.37 38.8 33.45 0.112 23548
 23550 3 -25.47 38.7 33.5 0.118 23549
 23551 3 -25.63 38.57 33.57 0.136 23550
 23552 3 -25.8 38.48 33.63 0.087 23551
 23553 3 -25.93 38.42 33.66 0.088 23552
 23554 3 -23.01 39.73 31.95 0.119 14412
 23555 3 -22.87 39.71 31.99 0.117 23554
 23556 3 -22.73 39.72 32.03 0.162 23555
 23557 3 -22.61 39.97 32.06 0.124 23556
 23558 3 -22.5 40.14 32.12 0.127 23557
 23559 3 -22.37 40.19 32.24 0.117 23558
 23560 3 -22.33 40.31 32.3 0.000125 23559
 23561 3 -23.84 45.72 32.58 0.139 13908
 23562 3 -23.99 45.77 32.65 0.137 23561
 23563 3 -24.1 45.77 32.62 0.149 23562
 23564 3 -24.22 45.75 32.64 0.191 23563
 23565 3 -24.31 45.78 32.71 0.196 23564
 23566 3 -24.5 45.72 32.75 0.171 23565
 23567 3 -24.71 45.77 32.71 0.175 23566
 23568 3 -24.94 45.79 32.7 0.177 23567
 23569 3 -25.1 45.81 32.68 0.17 23568
 23570 3 -25.36 45.82 32.67 0.172 23569
 23571 3 -25.51 45.69 32.67 0.161 23570
 23572 3 -25.64 45.61 32.66 0.175 23571
 23573 3 -25.8 45.59 32.61 0.173 23572
 23574 3 -25.98 45.54 32.54 0.159 23573
 23575 3 -26.06 45.48 32.44 0.185 23574
 23576 3 -26.22 45.4 32.38 0.22 23575
 23577 3 -26.34 45.41 32.3 0.207 23576
 23578 3 -26.44 45.44 32.17 0.208 23577
 23579 3 -26.32 45.44 31.95 0.174 23578
 23580 3 -26.38 45.32 31.79 0.21 23579
 23581 3 -26.48 45.23 31.59 0.227 23580
 23582 3 -26.6 45.14 31.4 0.221 23581
 23583 3 -26.66 45.02 31.25 0.18 23582
 23584 3 -26.67 44.87 31.08 0.189 23583
 23585 3 -26.79 44.76 30.96 0.204 23584
 23586 3 -26.77 44.57 30.87 0.195 23585
 23587 3 -26.83 44.49 30.76 0.176 23586
 23588 3 -26.82 44.27 30.6 0.164 23587
 23589 3 -26.91 44.16 30.51 0.172 23588
 23590 3 -26.93 44.02 30.39 0.191 23589
 23591 3 -27.28 43.93 30.44 0.159 23590
 23592 3 -27.45 43.96 30.43 0.178 23591
 23593 3 -27.56 43.94 30.43 0.203 23592
 23594 3 -27.65 44.01 30.35 0.284 23593
 23595 3 -27.79 43.91 30.33 0.381 23594
 23596 3 -27.9 43.84 30.32 0.474 23595
 23597 3 -28.02 43.88 30.26 0.558 23596
 23598 3 -28.11 43.75 30.28 0.626 23597
 23599 3 -28.29 43.88 30.06 0.568 23598
 23600 3 -28.42 43.93 29.87 0.519 23599
 23601 3 -28.52 43.98 29.63 0.497 23600
 23602 3 -28.42 44.2 29.06 0.305 23601
 23603 3 -28.43 44.02 28.92 0.183 23602
 23604 3 -28.38 43.8 28.9 0.125 23603
 23605 3 -28.35 43.69 28.81 0.111 23604
 23606 3 -28.35 43.51 28.71 0.084 23605
 23607 3 -28.36 43.39 28.64 0.117 23606
 23608 3 -28.42 43.29 28.47 0.103 23607
 23609 3 -28.41 43.14 28.4 0.072 23608
 23610 3 -28.45 43.04 28.35 0.000125 23609
 23611 3 -28.44 44.7 28.95 0.067 23602
 23612 3 -28.31 44.83 29.04 0.056 23611
 23613 3 -28.71 43.91 29.76 0.265 23601
 23614 3 -28.87 43.73 29.42 0.123 23613
 23615 3 -28.91 43.74 29.32 0.105 23614
 23616 3 -28.79 43.87 29.88 0.172 23613
 23617 3 -28.98 43.75 29.94 0.108 23616
 23618 3 -29.11 43.55 29.98 0.097 23617
 23619 3 -29.19 43.36 30.02 0.12 23618
 23620 3 -29.28 43.29 30.07 0.16 23619
 23621 3 -29.42 43.29 30.04 0.192 23620
 23622 3 -29.45 43.25 30.26 0.056 23621
 23623 3 -29.62 43.31 30.31 0.071 23622
 23624 3 -29.76 43.35 30.33 0.118 23623
 23625 3 -29.9 43.36 30.39 0.076 23624
 23626 3 -26.53 43.86 30.14 0.092 23590
 23627 3 -26.4 43.85 29.98 0.092 23626
 23628 3 -26.29 43.85 29.89 0.077 23627
 23629 3 -26.14 43.85 29.82 0.059 23628
 23630 3 -26.08 43.87 29.74 0.116 23629
 23631 3 -25.92 43.85 29.69 0.122 23630
 23632 3 -25.76 43.82 29.61 0.09 23631
 23633 3 -25.67 43.84 29.55 0.146 23632
 23634 3 -25.53 43.86 29.54 0.141 23633
 23635 3 -25.39 43.87 29.52 0.217 23634
 23636 3 -25.27 44.13 29.66 0.093 23635
 23637 3 -25.2 44.06 29.66 0.039 23636
 23638 3 -25.29 43.4 29.52 0.068 23635
 23639 3 -25.18 43.18 29.59 0.094 23638
 23640 3 -26.77 45.42 32.33 0.133 23578
 23641 3 -26.88 45.37 32.46 0.132 23640
 23642 3 -26.99 45.25 32.56 0.155 23641
 23643 3 -27.08 45.11 32.71 0.112 23642
 23644 3 -27.24 45.04 32.78 0.183 23643
 23645 3 -27.43 45.06 32.82 0.183 23644
 23646 3 -27.65 45.09 32.93 0.146 23645
 23647 3 -27.86 45.15 33.01 0.118 23646
 23648 3 -27.97 45.24 33.07 0.129 23647
 23649 3 -28.08 45.31 33.05 0.152 23648
 23650 3 -28.17 45.45 33.1 0.137 23649
 23651 3 -28.35 45.44 33.17 0.132 23650
 23652 3 -28.5 45.44 33.23 0.114 23651
 23653 3 -28.64 45.48 33.31 0.131 23652
 23654 3 -28.8 45.51 33.34 0.17 23653
 23655 3 -28.95 45.53 33.43 0.179 23654
 23656 3 -29.06 45.59 33.59 0.26 23655
 23657 3 -29.17 45.6 33.71 0.322 23656
 23658 3 -29.36 45.68 33.78 0.433 23657
 23659 3 -29.58 45.73 33.19 0.13 23658
 23660 3 -29.6 45.71 33.03 0.186 23659
 23661 3 -29.77 46.03 32.76 0.131 23660
 23662 3 -29.83 46.18 32.65 0.176 23661
 23663 3 -29.85 46.4 32.55 0.163 23662
 23664 3 -29.92 46.68 32.43 0.07 23663
 23665 3 -30.1 46.81 32.32 0.092 23664
 23666 3 -30.15 46.91 32.23 0.058 23665
 23667 3 -30.26 46.98 32.18 0.081 23666
 23668 3 -30.32 47.13 32.14 0.101 23667
 23669 3 -30.4 47.33 32.11 0.08 23668
 23670 3 -30.53 47.45 32.11 0.067 23669
 23671 3 -30.63 47.47 32.06 0.089 23670
 23672 3 -30.75 47.52 32.02 0.076 23671
 23673 3 -30.91 47.63 31.98 0.137 23672
 23674 3 -31.04 47.75 31.95 0.117 23673
 23675 3 -31.18 47.9 31.87 0.081 23674
 23676 3 -31.3 47.97 31.77 0.069 23675
 23677 3 -31.4 47.93 31.7 0.083 23676
 23678 3 -31.51 47.96 31.67 0.075 23677
 23679 3 -29.42 45.6 34 0.481 23658
 23680 3 -29.41 45.4 34.12 0.48 23679
 23681 3 -29.21 45.02 34.36 0.352 23680
 23682 3 -29.12 44.76 34.44 0.365 23681
 23683 3 -29.02 44.77 34.48 0.352 23682
 23684 3 -29.48 44.86 34.63 0.147 23683
 23685 3 -29.67 44.82 34.66 0.048 23684
 23686 3 -28.82 44.67 34.36 0.216 23683
 23687 3 -28.52 44.55 34.15 0.21 23686
 23688 3 -28.35 44.26 34.1 0.126 23687
 23689 3 -28.24 44.13 34.04 0.133 23688
 23690 3 -28.11 43.95 34.06 0.164 23689
 23691 3 -28 43.82 34.08 0.173 23690
 23692 3 -27.9 43.67 34.08 0.162 23691
 23693 3 -27.81 43.55 34.06 0.144 23692
 23694 3 -27.71 43.39 33.96 0.163 23693
 23695 3 -27.53 43.26 34.02 0.171 23694
 23696 3 -27.32 43.17 34.08 0.157 23695
 23697 3 -27.2 43.12 34.12 0.153 23696
 23698 3 -26.98 43.13 34.08 0.173 23697
 23699 3 -26.82 43.06 34.06 0.205 23698
 23700 3 -26.62 42.96 34.04 0.137 23699
 23701 3 -26.42 42.89 34.12 0.105 23700
 23702 3 -26.33 42.79 34.18 0.139 23701
 23703 3 -26.17 42.74 34.23 0.129 23702
 23704 3 -26.04 42.88 34.3 0.096 23703
 23705 3 -25.86 42.87 34.3 0.12 23704
 23706 3 -25.77 42.94 34.28 0.143 23705
 23707 3 -25.58 43.08 34.29 0.14 23706
 23708 3 -25.49 43.17 34.29 0.174 23707
 23709 3 -25.36 43.44 34.33 0.185 23708
 23710 3 -25.24 43.38 34.32 0.231 23709
 23711 3 -25.08 43.41 34.35 0.417 23710
 23712 3 -25 43.5 34.29 0.54 23711
 23713 3 -24.9 43.53 34.22 0.585 23712
 23714 3 -24.77 43.48 34.33 0.679 23713
 23715 3 -24.79 42.67 34.82 0.115 23714
 23716 3 -24.73 42.56 34.9 0.11 23715
 23717 3 -24.69 42.47 34.92 0.000125 23716
 23718 3 -24.65 43.46 34.18 0.631 23714
 23719 3 -24.51 43.47 34.18 0.541 23718
 23720 3 -24.34 43.47 34.21 0.386 23719
 23721 3 -24.03 43.46 34.05 0.144 23720
 23722 3 -24.13 43.39 34.52 0.275 23720
 23723 3 -23.98 43.43 35.14 0.12 23722
 23724 3 -23.81 43.62 35.08 0.11 23723
 23725 3 -23.87 43.69 35.02 0.112 23724
 23726 3 -23.85 43.8 35 0.149 23725
 23727 3 -23.73 43.97 35.02 0.121 23726
 23728 3 -23.62 44.19 34.81 0.09 23727
 23729 3 -23.57 44.3 34.74 0.064 23728
 23730 3 -24.06 43.38 34.69 0.275 23722
 23731 3 -24.39 43.54 33.85 0.073 23730
 23732 3 -26.13 42.65 34.25 0.129 23703
 23733 3 -26.09 42.36 34.19 0.083 23732
 23734 3 -26.11 42.23 34.18 0.126 23733
 23735 3 -26.14 42.11 34.1 0.128 23734
 23736 3 -26.2 41.94 33.92 0.122 23735
 23737 3 -26.32 41.88 33.8 0.124 23736
 23738 3 -26.44 41.85 33.68 0.148 23737
 23739 3 -26.47 42.22 33.47 0.134 23738
 23740 3 -28.72 44.62 34.29 0.216 23686
 23741 3 -29.12 45 34.75 0.064 23740
 23742 3 -29.82 45.75 33.97 0.262 23680
 23743 3 -30.02 45.71 34.01 0.232 23742
 23744 3 -30.23 45.77 34.06 0.248 23743
 23745 3 -30.4 46.06 34.08 0.156 23744
 23746 3 -30.51 46.17 34.15 0.154 23745
 23747 3 -30.63 46.33 34.15 0.138 23746
 23748 3 -30.74 46.47 34.11 0.154 23747
 23749 3 -30.83 46.68 34.16 0.141 23748
 23750 3 -30.95 46.83 34.27 0.141 23749
 23751 3 -31.05 46.89 34.34 0.152 23750
 23752 3 -31.16 47.02 34.43 0.198 23751
 23753 3 -31.22 47.1 34.52 0.275 23752
 23754 3 -31.3 47.14 34.62 0.368 23753
 23755 3 -31.32 47.18 34.74 0.425 23754
 23756 3 -31.41 47.28 34.79 0.452 23755
 23757 3 -31.57 47.27 34.9 0.475 23756
 23758 3 -31.58 47.41 34.96 0.497 23757
 23759 3 -31.74 47.57 34.96 0.412 23758
 23760 3 -31.78 47.74 34.95 0.306 23759
 23761 3 -31.86 48.23 34.75 0.11 23760
 23762 3 -32.13 48.3 34.7 0.062 23761
 23763 3 -32.28 48.32 34.68 0.063 23762
 23764 3 -32.4 48.4 34.69 0.058 23763
 23765 3 -32.03 46.86 35.02 0.122 23758
 23766 3 -32.08 46.78 35.11 0.129 23765
 23767 3 -32.25 46.71 35.17 0.106 23766
 23768 3 -32.33 46.61 35.31 0.116 23767
 23769 3 -32.46 46.48 35.43 0.136 23768
 23770 3 -32.56 46.17 35.56 0.108 23769
 23771 3 -32.61 46.03 35.58 0.092 23770
 23772 3 -32.7 45.84 35.57 0.084 23771
 23773 3 -32.67 45.67 35.53 0.096 23772
 23774 3 -32.61 45.53 35.47 0.058 23773
 23775 3 -30.25 45.46 33.98 0.106 23744
 23776 3 -30.24 45.27 34.04 0.083 23775
 23777 3 -30.24 45.14 34.1 0.061 23776
 23778 3 -30.35 44.98 34.03 0.103 23777
 23779 3 -30.4 44.82 34.1 0.126 23778
 23780 3 -30.41 44.66 34.14 0.161 23779
 23781 3 -30.54 44.67 33.93 0.118 23780
 23782 3 -30.47 44.54 33.86 0.073 23781
 23783 3 -30.29 44.44 34.36 0.093 23780
 23784 3 -30.34 44.32 34.5 0.116 23783
 23785 3 -30.37 44.17 34.57 0.089 23784
 23786 3 -30.38 43.95 34.63 0.141 23785
 23787 3 -30.35 43.82 34.74 0.127 23786
 23788 3 -30.4 43.58 34.8 0.105 23787
 23789 3 -30.37 43.46 34.83 0.061 23788
 23790 3 -24.46 45.98 32.83 0.086 23565
 23791 3 -24.56 46.07 32.92 0.088 23790
 23792 3 -24.63 46.14 33.12 0.105 23791
 23793 3 -24.75 46.25 33.15 0.116 23792
 23794 3 -24.92 46.4 33.26 0.117 23793
 23795 3 -25.03 46.56 33.32 0.104 23794
 23796 3 -25.12 46.69 33.41 0.094 23795
 23797 3 -25.18 46.8 33.5 0.074 23796
 23798 3 -25.28 46.84 33.54 0.052 23797
 23799 3 -25.43 46.85 33.47 0.078 23798
 23800 3 -25.56 46.8 33.46 0.057 23799
 23801 3 -25.67 46.85 33.41 0.068 23800
 23802 3 -25.83 46.88 33.43 0.097 23801
 23803 3 -25.86 46.82 33.51 0.121 23802
 23804 3 -25.94 46.7 33.53 0.155 23803
 23805 3 -26.2 46.71 33.36 0.098 23804
 23806 3 -26.27 46.55 33.29 0.075 23805
 23807 3 -26.31 46.4 33.26 0.095 23806
 23808 3 -26.32 46.3 33.22 0.094 23807
 23809 3 -26.37 46.16 33.21 0.054 23808
 23810 3 -26.33 46.01 33.19 0.088 23809
 23811 3 -26.36 45.89 33.26 0.073 23810
 23812 3 -26.33 45.73 33.35 0.12 23811
 23813 3 -26.32 45.49 33.38 0.128 23812
 23814 3 -26.32 45.32 33.43 0.083 23813
 23815 3 -23.54 46.18 30.98 0.116 13902
 23816 3 -23.62 46.07 30.86 0.106 23815
 23817 3 -23.66 45.94 30.74 0.135 23816
 23818 3 -23.66 45.78 30.66 0.152 23817
 23819 3 -23.62 45.62 30.55 0.132 23818
 23820 3 -23.55 45.45 30.41 0.081 23819
 23821 3 -23.59 45.36 30.31 0.09 23820
 23822 3 -23.61 45.33 30.2 0.074 23821
 23823 3 -23.58 45.21 30.12 0.11 23822
 23824 3 -23.65 45.07 30.07 0.092 23823
 23825 3 -23.77 44.98 30.03 0.072 23824
 23826 3 -23.84 44.89 29.98 0.12 23825
 23827 3 -23.91 44.77 29.94 0.091 23826
 23828 3 -23.88 44.57 29.94 0.119 23827
 23829 3 -23.84 44.37 29.93 0.121 23828
 23830 3 -23.79 44.11 29.96 0.093 23829
 23831 3 -23.72 43.94 30.01 0.116 23830
 23832 3 -23.65 43.76 30.06 0.078 23831
 23833 3 -23.69 43.66 30.04 0.102 23832
 23834 3 -23.66 43.51 29.97 0.08 23833
 23835 3 -23.73 43.38 29.98 0.074 23834
 23836 3 -23.87 43.25 29.98 0.092 23835
 23837 3 -23.97 43.13 29.99 0.08 23836
 23838 3 -23.98 42.98 29.93 0.08 23837
 23839 3 -24.05 42.84 29.99 0.078 23838
 23840 3 -24.16 42.73 30.02 0.071 23839
 23841 3 -24.27 42.62 29.89 0.109 23840
 23842 3 -24.22 42.42 29.91 0.123 23841
 23843 3 -24.19 42.31 29.96 0.083 23842
 23844 3 -22.1 49.26 31.09 0.736 13404
 23845 3 -21.18 50.32 30.81 0.07 23844
 23846 3 -21.16 50.45 30.8 0.081 23845
 23847 3 -21.16 50.59 30.74 0.099 23846
 23848 3 -21.2 50.72 30.7 0.084 23847
 23849 3 -21.19 50.8 30.64 0.084 23848
 23850 3 -21.24 50.96 30.58 0.116 23849
 23851 3 -21.24 51.1 30.51 0.115 23850
 23852 3 -21.37 51.16 30.53 0.13 23851
 23853 3 -21.51 51.41 30.4 0.08 23852
 23854 3 -21.56 51.57 30.36 0.112 23853
 23855 3 -21.69 51.72 30.34 0.108 23854
 23856 3 -21.81 51.82 30.45 0.091 23855
 23857 3 -21.85 51.95 30.52 0.073 23856
 23858 3 -21.84 52.06 30.52 0.061 23857
 23859 3 -21.87 52.19 30.46 0.132 23858
 23860 3 -21.87 52.33 30.48 0.073 23859
 23861 3 -21.85 52.6 30.45 0.074 23860
 23862 3 -21.87 52.79 30.54 0.067 23861
 23863 3 -21.13 50.49 30.71 0.016 23847
 23864 3 -24.03 54.31 30.58 0.236 12923
 23865 3 -24.09 54.34 30.66 0.227 23864
 23866 3 -24.17 54.48 30.77 0.221 23865
 23867 3 -24.14 54.61 30.88 0.205 23866
 23868 3 -24.13 54.68 30.95 0.208 23867
 23869 3 -24.2 54.8 30.99 0.241 23868
 23870 3 -24.31 54.89 31.04 0.251 23869
 23871 3 -24.36 55.03 31.09 0.238 23870
 23872 3 -24.42 55.21 31.11 0.241 23871
 23873 3 -24.46 55.27 31.26 0.298 23872
 23874 3 -24.59 55.49 31.34 0.255 23873
 23875 3 -24.82 55.58 31.36 0.199 23874
 23876 3 -24.87 55.71 31.4 0.251 23875
 23877 3 -24.94 55.88 31.47 0.189 23876
 23878 3 -25.07 56.02 31.45 0.166 23877
 23879 3 -25.14 56.11 31.57 0.212 23878
 23880 3 -25.34 56.23 31.86 0.319 23879
 23881 3 -25.42 56.27 32.01 0.339 23880
 23882 3 -25.46 56.27 32.18 0.377 23881
 23883 3 -25.44 56.25 32.4 0.349 23882
 23884 3 -25.5 56.25 32.58 0.349 23883
 23885 3 -25.55 56.17 32.87 0.295 23884
 23886 3 -25.62 56.22 33 0.261 23885
 23887 3 -25.75 56.3 33.13 0.219 23886
 23888 3 -25.8 56.46 33.27 0.238 23887
 23889 3 -25.82 56.6 33.32 0.272 23888
 23890 3 -25.84 56.71 33.39 0.276 23889
 23891 3 -25.91 56.94 33.43 0.289 23890
 23892 3 -25.94 57.09 33.51 0.292 23891
 23893 3 -26.1 57.22 33.59 0.278 23892
 23894 3 -26.13 57.43 33.63 0.271 23893
 23895 3 -26.21 57.58 33.65 0.278 23894
 23896 3 -26.22 57.7 33.75 0.288 23895
 23897 3 -26.26 57.89 33.77 0.324 23896
 23898 3 -26.3 58.08 33.78 0.353 23897
 23899 3 -26.3 58.41 33.68 0.328 23898
 23900 3 -26.32 58.55 33.69 0.296 23899
 23901 3 -26.36 58.75 33.74 0.335 23900
 23902 3 -26.29 59.14 33.7 0.299 23901
 23903 3 -26.27 59.3 33.81 0.268 23902
 23904 3 -26.26 59.47 33.82 0.28 23903
 23905 3 -26.3 59.63 33.9 0.312 23904
 23906 3 -26.31 59.64 34.09 0.321 23905
 23907 3 -26.29 59.73 34.24 0.268 23906
 23908 3 -26.38 59.9 34.3 0.335 23907
 23909 3 -26.51 60.06 34.37 0.39 23908
 23910 3 -26.59 60.09 34.47 0.461 23909
 23911 3 -26.66 60.25 34.52 0.506 23910
 23912 3 -26.8 60.4 34.47 0.539 23911
 23913 3 -26.95 60.71 34.35 0.47 23912
 23914 3 -26.99 60.95 34.32 0.342 23913
 23915 3 -27.12 60.79 34.45 0.184 23914
 23916 3 -27.11 60.87 34.67 0.175 23915
 23917 3 -27.13 60.92 34.96 0.075 23916
 23918 3 -27.1 60.99 35.07 0.113 23917
 23919 3 -27.09 60.96 35.24 0.11 23918
 23920 3 -27.08 60.97 35.37 0.102 23919
 23921 3 -27 60.87 35.5 0.104 23920
 23922 3 -26.92 60.82 35.67 0.101 23921
 23923 3 -26.93 60.82 35.79 0.151 23922
 23924 3 -26.95 60.88 35.93 0.136 23923
 23925 3 -26.98 60.92 36.1 0.086 23924
 23926 3 -27.04 60.92 36.19 0.123 23925
 23927 3 -27.1 61.01 36.3 0.126 23926
 23928 3 -27.19 61.1 36.45 0.056 23927
 23929 3 -27.15 61.05 36.57 0.088 23928
 23930 3 -27.11 61 36.71 0.056 23929
 23931 3 -26.92 61.29 34.27 0.233 23914
 23932 3 -26.89 61.49 34.3 0.215 23931
 23933 3 -26.84 61.66 34.35 0.244 23932
 23934 3 -26.92 61.86 34.28 0.252 23933
 23935 3 -26.92 62.04 34.24 0.273 23934
 23936 3 -27.03 62.21 34.23 0.282 23935
 23937 3 -27.11 62.35 34.27 0.336 23936
 23938 3 -27.15 62.49 34.31 0.383 23937
 23939 3 -27.24 62.63 34.33 0.383 23938
 23940 3 -27.26 62.47 34.82 0.142 23939
 23941 3 -27.44 62.62 34.87 0.073 23940
 23942 3 -27.53 62.72 34.93 0.103 23941
 23943 3 -27.63 62.77 34.98 0.072 23942
 23944 3 -27.44 62.88 34.16 0.306 23939
 23945 3 -27.61 62.99 34.19 0.273 23944
 23946 3 -27.81 63.08 34.39 0.27 23945
 23947 3 -27.96 63.21 34.44 0.233 23946
 23948 3 -28.09 63.4 34.5 0.237 23947
 23949 3 -28.13 63.55 34.49 0.241 23948
 23950 3 -28.22 63.8 34.55 0.271 23949
 23951 3 -28.28 64.01 34.52 0.284 23950
 23952 3 -28.27 64.18 34.49 0.35 23951
 23953 3 -28.26 64.31 34.52 0.407 23952
 23954 3 -28.37 64.46 34.44 0.462 23953
 23955 3 -28.73 64.6 34.02 0.251 23954
 23956 3 -28.85 64.58 33.93 0.264 23955
 23957 3 -28.94 64.71 33.75 0.276 23956
 23958 3 -29.1 64.79 33.68 0.258 23957
 23959 3 -29.21 64.93 33.64 0.252 23958
 23960 3 -29.33 65.04 33.55 0.245 23959
 23961 3 -29.45 65.11 33.56 0.269 23960
 23962 3 -29.6 65.21 33.49 0.259 23961
 23963 3 -29.71 65.34 33.46 0.222 23962
 23964 3 -29.86 65.42 33.43 0.231 23963
 23965 3 -29.94 65.53 33.35 0.22 23964
 23966 3 -30.09 65.68 33.27 0.22 23965
 23967 3 -30.25 65.73 33.24 0.231 23966
 23968 3 -30.44 65.83 33.31 0.217 23967
 23969 3 -30.63 65.92 33.21 0.206 23968
 23970 3 -30.78 66.08 33.19 0.193 23969
 23971 3 -30.91 66.22 33.18 0.183 23970
 23972 3 -30.97 66.27 33.08 0.222 23971
 23973 3 -31.12 66.46 33.13 0.245 23972
 23974 3 -31.22 66.63 33.11 0.223 23973
 23975 3 -31.37 66.69 33.09 0.23 23974
 23976 3 -31.51 66.8 33.09 0.207 23975
 23977 3 -31.7 66.81 33.12 0.238 23976
 23978 3 -31.86 66.86 33.18 0.317 23977
 23979 3 -32 66.89 33.18 0.414 23978
 23980 3 -32.17 66.88 33.19 0.495 23979
 23981 3 -32.31 67.04 33.22 0.522 23980
 23982 3 -32.46 67.08 33.3 0.549 23981
 23983 3 -32.59 67.12 33.2 0.579 23982
 23984 3 -32.79 66.9 33.19 0.55 23983
 23985 3 -32.91 66.97 33.21 0.492 23984
 23986 3 -32.86 67.29 32.87 0.215 23985
 23987 3 -32.75 67.12 32.84 0.000125 23986
 23988 3 -33.13 66.71 33.7 0.265 23985
 23989 3 -33.24 66.58 33.89 0.268 23988
 23990 3 -33.27 66.44 34.05 0.267 23989
 23991 3 -33.32 66.3 34.16 0.213 23990
 23992 3 -33.45 66.12 34.25 0.221 23991
 23993 3 -33.54 65.99 34.3 0.254 23992
 23994 3 -33.87 66.08 34.24 0.168 23993
 23995 3 -34.04 66.15 34.24 0.167 23994
 23996 3 -34.14 66.15 34.28 0.245 23995
 23997 3 -34.22 66.22 34.3 0.379 23996
 23998 3 -34.23 66.77 34.07 0.121 23997
 23999 3 -34.24 67.02 34 0.113 23998
 24000 3 -34.28 67.15 33.98 0.081 23999
 24001 3 -34.37 67.31 34.01 0.096 24000
 24002 3 -34.47 67.35 34.04 0.000125 24001
 24003 3 -34.26 65.86 34.45 0.338 23997
 24004 3 -34.47 66.06 34.61 0.242 24003
 24005 3 -34.6 66.06 34.6 0.253 24004
 24006 3 -34.66 65.94 34.73 0.298 24005
 24007 3 -34.77 65.88 34.78 0.325 24006
 24008 3 -34.92 65.84 34.82 0.406 24007
 24009 3 -35.03 65.75 34.82 0.433 24008
 24010 3 -35.2 65.77 34.92 0.392 24009
 24011 3 -35.32 65.83 35.03 0.322 24010
 24012 3 -35.43 65.85 35.15 0.319 24011
 24013 3 -35.73 65.98 35.44 0.254 24012
 24014 3 -35.86 65.98 35.57 0.302 24013
 24015 3 -35.96 65.91 35.83 0.304 24014
 24016 3 -36.05 65.88 36.07 0.3 24015
 24017 3 -36.07 65.8 36.26 0.328 24016
 24018 3 -36.26 65.77 36.35 0.347 24017
 24019 3 -36.45 65.76 36.45 0.282 24018
 24020 3 -36.74 65.87 36.59 0.315 24019
 24021 3 -36.89 65.87 36.68 0.318 24020
 24022 3 -36.95 65.81 36.82 0.28 24021
 24023 3 -37.01 65.85 37.03 0.224 24022
 24024 3 -37.05 65.75 37.3 0.211 24023
 24025 3 -37.09 65.78 37.46 0.224 24024
 24026 3 -37.18 65.81 37.61 0.226 24025
 24027 3 -37.24 65.74 37.75 0.268 24026
 24028 3 -37.32 65.77 37.86 0.33 24027
 24029 3 -37.34 65.8 38.01 0.355 24028
 24030 3 -37.42 65.77 38.13 0.346 24029
 24031 3 -37.63 65.64 38.31 0.304 24030
 24032 3 -37.76 65.68 38.47 0.336 24031
 24033 3 -37.87 65.72 38.64 0.318 24032
 24034 3 -38.02 65.8 38.79 0.272 24033
 24035 3 -38.11 65.84 38.96 0.263 24034
 24036 3 -38.33 65.87 39.13 0.258 24035
 24037 3 -38.46 65.9 39.28 0.251 24036
 24038 3 -38.56 66.23 39.2 0.133 24037
 24039 3 -38.51 66.41 39.19 0.1 24038
 24040 3 -38.55 66.65 39.17 0.064 24039
 24041 3 -38.57 66.79 39.21 0.089 24040
 24042 3 -38.59 66.93 39.18 0.08 24041
 24043 3 -38.6 67.12 39.22 0.109 24042
 24044 3 -38.63 67.27 39.23 0.123 24043
 24045 3 -38.64 67.42 39.25 0.027 24044
 24046 3 -38.48 65.76 39.46 0.215 24037
 24047 3 -38.56 65.74 39.61 0.222 24046
 24048 3 -38.68 65.77 39.74 0.238 24047
 24049 3 -38.74 65.74 39.87 0.293 24048
 24050 3 -38.87 65.74 39.97 0.332 24049
 24051 3 -38.91 65.77 40.14 0.349 24050
 24052 3 -39 65.65 40.24 0.352 24051
 24053 3 -39.05 65.59 40.34 0.404 24052
 24054 3 -39.14 65.61 40.44 0.463 24053
 24055 3 -39.21 65.62 40.55 0.532 24054
 24056 3 -39.41 65.75 40.58 0.541 24055
 24057 3 -39.56 65.78 40.61 0.547 24056
 24058 3 -39.3 66.36 40.97 0.109 24057
 24059 3 -39.33 66.47 41.07 0.09 24058
 24060 3 -39.34 66.62 41.13 0.123 24059
 24061 3 -39.34 66.73 41.1 0.167 24060
 24062 3 -39.39 66.87 41.12 0.141 24061
 24063 3 -39.44 67.04 41.17 0.126 24062
 24064 3 -39.42 67.14 41.23 0.129 24063
 24065 3 -39.39 67.28 41.25 0.133 24064
 24066 3 -39.34 67.39 41.31 0.172 24065
 24067 3 -39.3 67.48 41.29 0.17 24066
 24068 3 -39.19 67.62 41.29 0.154 24067
 24069 3 -39.17 67.79 41.28 0.165 24068
 24070 3 -39.12 67.95 41.27 0.155 24069
 24071 3 -39.13 68.1 41.25 0.179 24070
 24072 3 -39.15 68.26 41.29 0.176 24071
 24073 3 -39.21 68.41 41.35 0.164 24072
 24074 3 -39.27 68.55 41.41 0.17 24073
 24075 3 -39.39 68.73 41.44 0.143 24074
 24076 3 -39.39 68.89 41.57 0.163 24075
 24077 3 -39.54 69.15 41.59 0.223 24076
 24078 3 -39.61 69.32 41.61 0.221 24077
 24079 3 -39.72 69.54 41.6 0.18 24078
 24080 3 -39.88 69.71 41.71 0.137 24079
 24081 3 -39.93 69.84 41.69 0.105 24080
 24082 3 -39.98 69.96 41.73 0.11 24081
 24083 3 -40 70.13 41.74 0.111 24082
 24084 3 -40.04 70.26 41.79 0.122 24083
 24085 3 -40.12 70.41 41.91 0.148 24084
 24086 3 -40.12 70.56 41.94 0.144 24085
 24087 3 -40.04 70.64 42.02 0.135 24086
 24088 3 -39.88 70.67 42.03 0.197 24087
 24089 3 -39.67 70.47 41.85 0.107 24088
 24090 3 -39.53 70.4 41.82 0.088 24089
 24091 3 -39.44 70.35 41.84 0.000125 24090
 24092 3 -39.97 70.94 42.18 0.138 24088
 24093 3 -40.03 71.07 42.24 0.157 24092
 24094 3 -39.98 71.26 42.3 0.142 24093
 24095 3 -39.92 71.46 42.25 0.195 24094
 24096 3 -39.77 71.65 42.2 0.117 24095
 24097 3 -39.78 71.78 42.22 0.105 24096
 24098 3 -39.76 71.86 42.31 0.106 24097
 24099 3 -39.68 71.97 42.38 0.159 24098
 24100 3 -39.56 72.09 42.33 0.262 24099
 24101 3 -39.52 72.21 42.32 0.307 24100
 24102 3 -39.03 71.91 42.31 0.107 24101
 24103 3 -38.9 71.78 42.3 0.059 24102
 24104 3 -39.66 72.32 42.43 0.155 24101
 24105 3 -39.46 72.49 42.14 0.091 24104
 24106 3 -39.35 72.61 42.16 0.123 24105
 24107 3 -39.2 72.69 42.14 0.124 24106
 24108 3 -39.16 72.77 42.1 0.087 24107
 24109 3 -39.73 72.48 42.48 0.161 24104
 24110 3 -39.75 72.74 42.66 0.142 24109
 24111 3 -39.77 72.9 42.69 0.149 24110
 24112 3 -39.57 72.92 42.53 0.1 24111
 24113 3 -39.41 72.95 42.5 0.099 24112
 24114 3 -39.93 73.07 42.82 0.151 24111
 24115 3 -40 73.16 42.91 0.158 24114
 24116 3 -40.03 73.3 43 0.167 24115
 24117 3 -39.97 73.56 42.9 0.069 24116
 24118 3 -39.96 73.66 42.86 0.122 24117
 24119 3 -39.89 73.8 42.73 0.135 24118
 24120 3 -39.86 73.9 42.69 0.16 24119
 24121 3 -39.78 74.18 42.77 0.107 24120
 24122 3 -39.77 74.31 42.79 0.135 24121
 24123 3 -39.76 74.51 42.84 0.127 24122
 24124 3 -39.71 74.64 42.9 0.139 24123
 24125 3 -39.72 74.75 42.96 0.209 24124
 24126 3 -39.58 74.84 42.96 0.223 24125
 24127 3 -39.47 74.91 42.98 0.24 24126
 24128 3 -39.4 75.05 42.97 0.255 24127
 24129 3 -39.28 75.11 43.03 0.317 24128
 24130 3 -39.2 75.22 42.98 0.425 24129
 24131 3 -39.13 75.24 43.1 0.54 24130
 24132 3 -39.06 75.39 43 0.57 24131
 24133 3 -39.01 75.51 43.02 0.612 24132
 24134 3 -39.73 75.81 43.58 0.189 24133
 24135 3 -39.77 75.91 43.65 0.212 24134
 24136 3 -40.08 75.98 43.78 0.098 24135
 24137 3 -40.2 75.96 43.85 0.11 24136
 24138 3 -40.34 75.93 43.86 0.113 24137
 24139 3 -40.49 75.98 43.86 0.1 24138
 24140 3 -38.82 75.56 42.94 0.463 24133
 24141 3 -38.65 75.65 42.88 0.261 24140
 24142 3 -38.61 75.81 43 0.187 24141
 24143 3 -38.49 75.81 43.16 0.145 24142
 24144 3 -38.32 75.84 43.15 0.12 24143
 24145 3 -38.26 76.01 43.18 0.133 24144
 24146 3 -38.13 76.14 43.12 0.158 24145
 24147 3 -38 76.25 42.97 0.169 24146
 24148 3 -37.9 76.44 42.91 0.151 24147
 24149 3 -37.8 76.6 42.85 0.174 24148
 24150 3 -37.66 76.72 42.77 0.127 24149
 24151 3 -37.52 76.78 42.67 0.105 24150
 24152 3 -37.38 76.77 42.56 0.137 24151
 24153 3 -37.24 76.71 42.52 0.165 24152
 24154 3 -37.09 76.66 42.46 0.196 24153
 24155 3 -36.92 76.56 42.49 0.202 24154
 24156 3 -36.75 76.77 42.61 0.15 24155
 24157 3 -36.73 76.93 42.63 0.167 24156
 24158 3 -36.56 77.04 42.53 0.11 24157
 24159 3 -36.44 77.03 42.54 0.000125 24158
 24160 3 -36.94 76.37 42.34 0.14 24155
 24161 3 -36.81 76.2 42.29 0.084 24160
 24162 3 -36.77 76.06 42.23 0.139 24161
 24163 3 -36.8 76.01 42.14 0.179 24162
 24164 3 -36.83 75.87 42.16 0.078 24163
 24165 3 -36.81 75.74 42.13 0.078 24164
 24166 3 -36.67 76.11 41.9 0.098 24163
 24167 3 -36.64 76.12 41.75 0.082 24166
 24168 3 -36.57 76.11 41.67 0.071 24167
 24169 3 -36.46 76.1 41.57 0.062 24168
 24170 3 -36.35 76.06 41.53 0.061 24169
 24171 3 -36.21 76.07 41.49 0.11 24170
 24172 3 -40.07 73.24 43.18 0.11 24116
 24173 3 -39.95 73.22 43.28 0.116 24172
 24174 3 -39.83 73.2 43.48 0.103 24173
 24175 3 -39.98 73.19 43.59 0.09 24174
 24176 3 -40.14 73.21 43.64 0.044 24175
 24177 3 -40.29 73.16 43.66 0.089 24176
 24178 3 -40.37 73.08 43.73 0.115 24177
 24179 3 -40.53 72.94 43.72 0.066 24178
 24180 3 -39.81 72.63 42.53 0.161 24109
 24181 3 -39.88 65.68 40.64 0.428 24057
 24182 3 -40.05 65.7 40.74 0.399 24181
 24183 3 -40.17 65.72 40.86 0.38 24182
 24184 3 -40.2 65.69 41.01 0.42 24183
 24185 3 -40.19 65.5 41.22 0.44 24184
 24186 3 -40.24 65.38 41.35 0.426 24185
 24187 3 -40.25 65.3 41.47 0.378 24186
 24188 3 -40.22 65.07 41.45 0.467 24187
 24189 3 -40.32 65.25 41.63 0.558 24188
 24190 3 -40.3 65.19 41.72 0.614 24189
 24191 3 -40.62 65.21 41.73 0.706 24190
 24192 3 -40.84 65.12 41.78 0.704 24191
 24193 3 -41 64.96 41.9 0.723 24192
 24194 3 -41.14 64.81 41.92 0.712 24193
 24195 3 -41.21 64.51 41.99 0.612 24194
 24196 3 -41.36 63.71 41.98 0.406 24195
 24197 3 -41.44 63.51 42.15 0.401 24196
 24198 3 -41.59 63.13 42.37 0.26 24197
 24199 3 -41.62 62.85 42.44 0.244 24198
 24200 3 -41.57 62.55 42.52 0.219 24199
 24201 3 -41.49 62.33 42.63 0.19 24200
 24202 3 -41.47 62.15 42.72 0.215 24201
 24203 3 -41.46 61.98 42.83 0.246 24202
 24204 3 -41.48 61.84 42.98 0.279 24203
 24205 3 -41.61 61.78 43.18 0.285 24204
 24206 3 -41.82 61.77 43.41 0.234 24205
 24207 3 -41.9 61.72 43.55 0.239 24206
 24208 3 -42.06 61.73 43.71 0.212 24207
 24209 3 -42.09 61.58 43.94 0.207 24208
 24210 3 -42.16 61.44 44.09 0.22 24209
 24211 3 -42.24 61.28 44.2 0.212 24210
 24212 3 -42.29 61.06 44.29 0.197 24211
 24213 3 -42.37 60.95 44.37 0.211 24212
 24214 3 -42.45 60.84 44.48 0.215 24213
 24215 3 -42.58 60.75 44.59 0.199 24214
 24216 3 -42.68 60.65 44.42 0.067 24215
 24217 3 -42.79 60.58 44.41 0.091 24216
 24218 3 -42.93 60.55 44.37 0.022 24217
 24219 3 -42.67 60.67 44.77 0.19 24215
 24220 3 -42.78 60.7 44.88 0.214 24219
 24221 3 -42.89 60.66 45 0.227 24220
 24222 3 -42.96 60.53 45.13 0.248 24221
 24223 3 -43.08 60.4 45.29 0.259 24222
 24224 3 -43.18 60.3 45.38 0.294 24223
 24225 3 -43.26 60.24 45.43 0.328 24224
 24226 3 -43.26 59.75 45.36 0.234 24225
 24227 3 -43.28 59.53 45.41 0.201 24226
 24228 3 -43.29 59.26 45.44 0.18 24227
 24229 3 -43.3 59.12 45.52 0.197 24228
 24230 3 -43.3 58.94 45.62 0.191 24229
 24231 3 -43.16 58.83 45.76 0.163 24230
 24232 3 -43.04 58.73 45.89 0.174 24231
 24233 3 -43 58.64 46.04 0.204 24232
 24234 3 -42.95 58.53 46.15 0.267 24233
 24235 3 -42.96 58.39 46.21 0.345 24234
 24236 3 -42.95 58.24 46.23 0.421 24235
 24237 3 -43.43 58.07 46.09 0.194 24236
 24238 3 -43.49 57.92 46.14 0.216 24237
 24239 3 -43.68 57.76 46.31 0.199 24238
 24240 3 -43.73 57.63 46.36 0.242 24239
 24241 3 -43.75 57.46 46.43 0.208 24240
 24242 3 -43.74 57.31 46.42 0.221 24241
 24243 3 -43.75 57.1 46.55 0.205 24242
 24244 3 -43.65 56.89 46.63 0.182 24243
 24245 3 -43.65 56.72 46.77 0.179 24244
 24246 3 -43.68 56.59 46.84 0.224 24245
 24247 3 -43.74 56.41 46.92 0.322 24246
 24248 3 -43.76 56.29 46.93 0.406 24247
 24249 3 -43.78 56.16 46.86 0.476 24248
 24250 3 -43.88 56.04 46.85 0.52 24249
 24251 3 -43.82 55.86 46.87 0.559 24250
 24252 3 -44.01 55.77 46.79 0.478 24251
 24253 3 -44.38 55.7 46.75 0.367 24252
 24254 3 -44.53 55.6 46.78 0.341 24253
 24255 3 -44.38 55.35 46.68 0.237 24254
 24256 3 -44.22 55.08 46.63 0.159 24255
 24257 3 -44.11 54.95 46.61 0.171 24256
 24258 3 -44.04 54.82 46.62 0.179 24257
 24259 3 -43.94 54.65 46.59 0.167 24258
 24260 3 -43.85 54.49 46.56 0.146 24259
 24261 3 -43.73 54.37 46.51 0.174 24260
 24262 3 -43.61 54.19 46.49 0.187 24261
 24263 3 -43.45 54.01 46.47 0.227 24262
 24264 3 -43.34 53.92 46.38 0.226 24263
 24265 3 -43.36 53.78 46.25 0.264 24264
 24266 3 -43.22 53.69 46.17 0.303 24265
 24267 3 -43.12 53.57 46.18 0.296 24266
 24268 3 -42.94 54.16 46.31 0.134 24267
 24269 3 -42.85 54.23 46.27 0.186 24268
 24270 3 -42.62 54.11 46.36 0.079 24269
 24271 3 -42.51 54.1 46.43 0.058 24270
 24272 3 -42.38 54.1 46.49 0.071 24271
 24273 3 -42.85 54.58 46.08 0.09 24269
 24274 3 -42.82 54.63 45.94 0.127 24273
 24275 3 -42.87 54.66 45.83 0.134 24274
 24276 3 -42.84 54.71 45.7 0.091 24275
 24277 3 -43.27 53.2 46 0.143 24267
 24278 3 -43.26 53.04 45.92 0.195 24277
 24279 3 -43.2 52.86 45.93 0.204 24278
 24280 3 -43.04 52.6 45.96 0.206 24279
 24281 3 -43.01 52.43 45.94 0.166 24280
 24282 3 -43 52.22 45.99 0.161 24281
 24283 3 -43.02 52.01 45.99 0.146 24282
 24284 3 -43.06 51.86 45.91 0.18 24283
 24285 3 -43.04 51.73 45.88 0.164 24284
 24286 3 -43.12 51.52 45.87 0.138 24285
 24287 3 -43.13 51.41 45.91 0.149 24286
 24288 3 -43.2 51.33 45.92 0.134 24287
 24289 3 -43.23 51.17 45.96 0.165 24288
 24290 3 -43.22 51.03 45.92 0.181 24289
 24291 3 -43.2 50.85 45.92 0.177 24290
 24292 3 -43.17 50.65 45.88 0.171 24291
 24293 3 -43.15 50.49 45.88 0.165 24292
 24294 3 -43.2 50.27 45.98 0.18 24293
 24295 3 -43.22 50.14 45.94 0.205 24294
 24296 3 -43.23 49.97 45.9 0.192 24295
 24297 3 -43.28 49.73 45.82 0.161 24296
 24298 3 -43.27 49.55 45.79 0.194 24297
 24299 3 -43.17 49.3 45.76 0.213 24298
 24300 3 -43.05 49.11 45.67 0.192 24299
 24301 3 -42.98 48.97 45.57 0.15 24300
 24302 3 -42.81 48.84 45.44 0.168 24301
 24303 3 -42.72 48.68 45.39 0.192 24302
 24304 3 -42.62 48.46 45.36 0.185 24303
 24305 3 -42.52 48.3 45.35 0.2 24304
 24306 3 -42.46 48.12 45.38 0.218 24305
 24307 3 -42.39 47.92 45.52 0.183 24306
 24308 3 -42.39 47.71 45.57 0.214 24307
 24309 3 -42.33 47.52 45.53 0.217 24308
 24310 3 -42.31 47.28 45.5 0.191 24309
 24311 3 -42.35 47.14 45.37 0.233 24310
 24312 3 -42.35 47.03 45.27 0.181 24311
 24313 3 -42.4 46.96 45.21 0.128 24312
 24314 3 -42.51 46.8 45.15 0.161 24313
 24315 3 -42.5 46.67 45.16 0.218 24314
 24316 3 -42.49 46.54 45.42 0.055 24315
 24317 3 -42.63 46.56 45.48 0.067 24316
 24318 3 -42.82 46.53 45.5 0.125 24317
 24319 3 -42.98 46.3 45.48 0.176 24318
 24320 3 -43.03 46.17 45.36 0.106 24319
 24321 3 -43.11 46.25 45.32 0.000125 24320
 24322 3 -42.52 46.46 44.91 0.208 24315
 24323 3 -42.46 46.35 44.83 0.202 24322
 24324 3 -42.39 46.21 44.78 0.214 24323
 24325 3 -42.32 46.05 44.73 0.191 24324
 24326 3 -42.19 45.9 44.73 0.172 24325
 24327 3 -42.07 45.73 44.69 0.161 24326
 24328 3 -41.98 45.59 44.66 0.153 24327
 24329 3 -42.02 45.43 44.64 0.188 24328
 24330 3 -42.03 45.28 44.62 0.225 24329
 24331 3 -42.08 45.13 44.63 0.293 24330
 24332 3 -42.17 45.03 44.58 0.348 24331
 24333 3 -42.19 44.91 44.5 0.421 24332
 24334 3 -42.29 44.85 44.4 0.467 24333
 24335 3 -42.37 44.72 44.44 0.536 24334
 24336 3 -42.37 44.58 44.39 0.533 24335
 24337 3 -42.44 44.44 44.34 0.52 24336
 24338 3 -42.46 44.25 44.35 0.467 24337
 24339 3 -42.47 44.11 44.25 0.436 24338
 24340 3 -42.54 44.07 44.11 0.401 24339
 24341 3 -42.82 44.6 43.74 0.134 24340
 24342 3 -42.9 44.78 43.84 0.125 24341
 24343 3 -43.02 44.95 43.92 0.133 24342
 24344 3 -43.04 45.07 43.92 0.088 24343
 24345 3 -43.02 45.12 43.76 0.083 24344
 24346 3 -43.05 45.17 43.59 0.088 24345
 24347 3 -43.12 45.16 43.45 0.074 24346
 24348 3 -43.21 45.07 43.38 0.088 24347
 24349 3 -43.27 44.98 43.38 0.000125 24348
 24350 3 -42.52 43.88 44.11 0.346 24340
 24351 3 -42.68 43.61 44.31 0.222 24350
 24352 3 -42.72 43.45 44.38 0.246 24351
 24353 3 -42.78 43.26 44.41 0.228 24352
 24354 3 -42.82 43.11 44.44 0.199 24353
 24355 3 -42.99 43.02 44.48 0.093 24354
 24356 3 -43.04 42.85 44.45 0.115 24355
 24357 3 -43.09 42.71 44.42 0.134 24356
 24358 3 -43.13 42.58 44.42 0.166 24357
 24359 3 -43.23 42.44 44.56 0.124 24358
 24360 3 -43.37 42.33 44.53 0.128 24359
 24361 3 -43.46 42.16 44.61 0.186 24360
 24362 3 -43.53 41.99 44.67 0.164 24361
 24363 3 -43.62 41.86 44.61 0.144 24362
 24364 3 -43.7 41.72 44.59 0.116 24363
 24365 3 -43.82 41.63 44.55 0.138 24364
 24366 3 -43.82 41.48 44.57 0.175 24365
 24367 3 -43.91 41.39 44.56 0.159 24366
 24368 3 -44.03 41.29 44.49 0.085 24367
 24369 3 -44.14 41.21 44.45 0.126 24368
 24370 3 -44.18 41.09 44.48 0.129 24369
 24371 3 -44.21 40.9 44.56 0.151 24370
 24372 3 -44.29 40.77 44.6 0.132 24371
 24373 3 -44.33 40.62 44.63 0.128 24372
 24374 3 -44.37 40.54 44.77 0.125 24373
 24375 3 -44.5 40.49 44.83 0.182 24374
 24376 3 -44.61 40.42 44.91 0.178 24375
 24377 3 -44.74 40.29 45.02 0.165 24376
 24378 3 -44.92 40.24 45.05 0.168 24377
 24379 3 -45.06 40.21 45.11 0.196 24378
 24380 3 -45.17 40.14 45.13 0.198 24379
 24381 3 -45.38 40.03 44.98 0.126 24380
 24382 3 -45.52 39.94 44.88 0.148 24381
 24383 3 -45.6 39.84 44.77 0.153 24382
 24384 3 -45.71 39.72 44.69 0.092 24383
 24385 3 -45.77 39.64 44.62 0.115 24384
 24386 3 -45.81 39.52 44.57 0.131 24385
 24387 3 -45.88 39.39 44.54 0.154 24386
 24388 3 -45.98 39.23 44.54 0.121 24387
 24389 3 -46.06 39.26 44.48 0.168 24388
 24390 3 -46.08 39.11 44.39 0.16 24389
 24391 3 -46.1 38.89 44.26 0.165 24390
 24392 3 -46.15 38.77 44.2 0.169 24391
 24393 3 -46.3 38.65 44.13 0.158 24392
 24394 3 -46.3 38.54 44 0.112 24393
 24395 3 -46.39 38.5 43.87 0.142 24394
 24396 3 -46.5 38.48 43.76 0.126 24395
 24397 3 -46.61 38.47 43.64 0.114 24396
 24398 3 -46.74 38.39 43.63 0.15 24397
 24399 3 -46.89 38.33 43.58 0.168 24398
 24400 3 -47.01 38.27 43.63 0.131 24399
 24401 3 -47.15 38.28 43.56 0.129 24400
 24402 3 -47.31 38.28 43.51 0.114 24401
 24403 3 -47.48 38.27 43.47 0.149 24402
 24404 3 -47.59 38.24 43.38 0.137 24403
 24405 3 -47.62 38.01 43.21 0.101 24404
 24406 3 -47.71 37.9 43.19 0.188 24405
 24407 3 -47.8 37.85 43.15 0.234 24406
 24408 3 -47.68 37.84 42.8 0.209 24407
 24409 3 -47.61 37.82 42.7 0.314 24408
 24410 3 -47.62 37.76 42.58 0.344 24409
 24411 3 -47.58 37.64 42.5 0.374 24410
 24412 3 -47.57 37.48 42.44 0.352 24411
 24413 3 -47.53 37.26 42.47 0.303 24412
 24414 3 -47.55 37.13 42.36 0.225 24413
 24415 3 -47.66 36.92 42.2 0.152 24414
 24416 3 -47.71 36.8 42.12 0.16 24415
 24417 3 -47.89 36.77 42.02 0.172 24416
 24418 3 -48.07 36.98 41.84 0.09 24417
 24419 3 -48.17 37.02 41.74 0.056 24418
 24420 3 -48.25 36.99 41.65 0.031 24419
 24421 3 -48.33 37.08 41.62 0.073 24420
 24422 3 -48.43 37.15 41.49 0.118 24421
 24423 3 -48.5 37.2 41.35 0.143 24422
 24424 3 -48.57 37.31 41.3 0.071 24423
 24425 3 -47.88 37.76 43.44 0.154 24407
 24426 3 -47.93 37.84 43.59 0.000125 24425
 24427 3 -45.15 40.11 45.41 0.118 24380
 24428 3 -45.24 40.08 45.49 0.127 24427
 24429 3 -45.35 40.07 45.54 0.125 24428
 24430 3 -45.46 40.04 45.58 0.14 24429
 24431 3 -45.62 39.96 45.66 0.135 24430
 24432 3 -45.7 39.88 45.8 0.166 24431
 24433 3 -45.73 39.76 45.94 0.198 24432
 24434 3 -45.73 39.67 46.05 0.159 24433
 24435 3 -45.71 39.63 46.29 0.151 24434
 24436 3 -45.72 39.5 46.35 0.152 24435
 24437 3 -45.81 39.35 46.45 0.141 24436
 24438 3 -45.96 39.25 46.56 0.156 24437
 24439 3 -46.08 39.14 46.66 0.192 24438
 24440 3 -46.22 39.02 46.82 0.156 24439
 24441 3 -46.22 38.92 46.99 0.188 24440
 24442 3 -46.22 38.88 47.12 0.218 24441
 24443 3 -46.16 38.87 47.25 0.26 24442
 24444 3 -46.41 38.78 47.44 0.284 24443
 24445 3 -46.52 38.65 47.54 0.364 24444
 24446 3 -46.62 38.6 47.67 0.422 24445
 24447 3 -46.72 38.54 47.76 0.456 24446
 24448 3 -46.68 38.51 47.94 0.468 24447
 24449 3 -46.72 38.46 48.06 0.441 24448
 24450 3 -46.97 38.4 48.18 0.306 24449
 24451 3 -47.13 38.41 48.21 0.244 24450
 24452 3 -47.12 38.3 48.4 0.213 24451
 24453 3 -47.11 38.16 48.62 0.155 24452
 24454 3 -47.14 38.03 48.7 0.17 24453
 24455 3 -47.12 37.66 48.71 0.073 24454
 24456 3 -47.1 37.49 48.81 0.116 24455
 24457 3 -47.13 37.5 48.93 0.087 24456
 24458 3 -47.26 38.3 48.87 0.11 24454
 24459 3 -47.19 38.41 49.01 0.13 24458
 24460 3 -47.24 38.56 49.04 0.101 24459
 24461 3 -47.25 38.76 49.02 0.081 24460
 24462 3 -47.32 38.85 49.02 0.129 24461
 24463 3 -47.37 39 49.04 0.132 24462
 24464 3 -47.34 39.16 49.01 0.112 24463
 24465 3 -47.48 39.21 49.02 0.134 24464
 24466 3 -47.65 39.3 49.03 0.112 24465
 24467 3 -47.76 39.51 49.05 0.142 24466
 24468 3 -47.9 39.67 49.09 0.103 24467
 24469 3 -48 39.8 49.12 0.078 24468
 24470 3 -48.12 39.87 49.06 0.075 24469
 24471 3 -48.17 39.98 49.06 0.091 24470
 24472 3 -46.32 38.4 48.22 0.147 24449
 24473 3 -45.88 39.12 47.31 0.092 24443
 24474 3 -45.76 39.12 47.4 0.103 24473
 24475 3 -45.64 39.07 47.44 0.092 24474
 24476 3 -45.55 39.05 47.6 0.1 24475
 24477 3 -45.44 39.12 47.72 0.057 24476
 24478 3 -45.34 39.1 47.8 0.063 24477
 24479 3 -45.23 39.16 47.87 0.069 24478
 24480 3 -43.15 42.53 44.22 0.084 24358
 24481 3 -43.25 42.45 44.22 0.032 24480
 24482 3 -43.73 53.86 46.19 0.157 24265
 24483 3 -43.88 53.92 46.22 0.196 24482
 24484 3 -44.13 53.91 46.36 0.112 24483
 24485 3 -44.27 53.82 46.47 0.079 24484
 24486 3 -44.4 53.86 46.53 0.091 24485
 24487 3 -44.5 53.82 46.72 0.106 24486
 24488 3 -44.58 53.81 46.84 0.000125 24487
 24489 3 -43.89 54.07 46 0.07 24483
 24490 3 -43.95 54.11 45.9 0.081 24489
 24491 3 -43.93 54.33 45.81 0.086 24490
 24492 3 -43.97 54.52 45.8 0.091 24491
 24493 3 -44 54.66 45.73 0.057 24492
 24494 3 -44.01 54.77 45.65 0.083 24493
 24495 3 -44.63 55.31 46.63 0.164 24255
 24496 3 -44.72 55.22 46.62 0.184 24495
 24497 3 -44.89 55.16 46.63 0.16 24496
 24498 3 -45 55.07 46.54 0.163 24497
 24499 3 -45.11 54.96 46.55 0.14 24498
 24500 3 -45.26 54.88 46.59 0.119 24499
 24501 3 -45.4 54.78 46.64 0.202 24500
 24502 3 -45.52 54.74 46.69 0.219 24501
 24503 3 -45.63 54.78 46.79 0.232 24502
 24504 3 -45.71 55.07 46.97 0.131 24503
 24505 3 -45.77 55.19 47.13 0.114 24504
 24506 3 -45.85 55.26 47.15 0.065 24505
 24507 3 -45.75 54.49 46.69 0.175 24503
 24508 3 -45.83 54.29 46.74 0.175 24507
 24509 3 -45.91 54 46.83 0.131 24508
 24510 3 -45.97 53.91 46.89 0.15 24509
 24511 3 -46.03 53.77 46.98 0.21 24510
 24512 3 -46.13 53.59 47.04 0.309 24511
 24513 3 -46.3 53.6 47.47 0.139 24512
 24514 3 -46.44 53.59 47.58 0.109 24513
 24515 3 -46.53 53.48 47.62 0.099 24514
 24516 3 -46.71 53.45 47.62 0.137 24515
 24517 3 -46.14 53.49 47 0.359 24512
 24518 3 -46.09 53.28 46.87 0.348 24517
 24519 3 -46.11 53.1 46.87 0.394 24518
 24520 3 -46.18 53.02 46.82 0.479 24519
 24521 3 -46.19 52.87 46.7 0.542 24520
 24522 3 -46.28 52.79 46.62 0.577 24521
 24523 3 -46.36 52.62 46.56 0.537 24522
 24524 3 -46.51 52.58 46.47 0.514 24523
 24525 3 -46.6 52.54 46.39 0.487 24524
 24526 3 -46.04 51.89 46.55 0.114 24525
 24527 3 -46.14 51.72 46.59 0.067 24526
 24528 3 -46.1 51.57 46.65 0.076 24527
 24529 3 -46.22 51.53 46.64 0.102 24528
 24530 3 -46.34 51.52 46.64 0.102 24529
 24531 3 -46.46 51.44 46.64 0.151 24530
 24532 3 -46.52 51.33 46.72 0.162 24531
 24533 3 -46.55 51.25 46.8 0.07 24532
 24534 3 -46.87 52.62 46.34 0.338 24525
 24535 3 -46.72 52.72 46.13 0.15 24534
 24536 3 -46.87 52.73 46.08 0.000125 24535
 24537 3 -47.22 52.33 46.62 0.19 24534
 24538 3 -47.29 52.2 46.67 0.257 24537
 24539 3 -47.39 52.06 46.77 0.3 24538
 24540 3 -47.46 51.97 46.79 0.338 24539
 24541 3 -47.59 51.92 46.84 0.371 24540
 24542 3 -47.7 51.97 46.73 0.399 24541
 24543 3 -47.71 51.74 46.83 0.528 24542
 24544 3 -47.91 51.74 46.86 0.52 24543
 24545 3 -48 51.66 46.77 0.501 24544
 24546 3 -48.12 51.59 46.76 0.481 24545
 24547 3 -48.15 51.38 47.08 0.278 24546
 24548 3 -48.3 51.36 47.18 0.178 24547
 24549 3 -48.48 52.09 46.3 0.166 24546
 24550 3 -48.65 52.07 46.33 0.177 24549
 24551 3 -48.79 51.95 46.28 0.187 24550
 24552 3 -48.88 51.87 46.26 0.232 24551
 24553 3 -49.06 51.83 46.23 0.221 24552
 24554 3 -49.19 51.79 46.11 0.19 24553
 24555 3 -49.32 51.69 45.92 0.192 24554
 24556 3 -49.41 51.68 45.78 0.185 24555
 24557 3 -49.52 51.6 45.67 0.194 24556
 24558 3 -49.64 51.46 45.54 0.207 24557
 24559 3 -49.78 51.34 45.48 0.172 24558
 24560 3 -49.89 51.2 45.5 0.182 24559
 24561 3 -50.01 51.09 45.46 0.166 24560
 24562 3 -50.16 51.01 45.57 0.15 24561
 24563 3 -50.36 51.04 45.49 0.15 24562
 24564 3 -50.5 50.9 45.58 0.136 24563
 24565 3 -50.6 50.84 45.59 0.149 24564
 24566 3 -50.74 50.82 45.62 0.165 24565
 24567 3 -50.81 50.78 45.55 0.198 24566
 24568 3 -50.94 50.76 45.47 0.219 24567
 24569 3 -51.05 50.52 45.48 0.177 24568
 24570 3 -51.15 50.39 45.51 0.19 24569
 24571 3 -51.03 50.07 45.39 0.17 24570
 24572 3 -51.05 49.91 45.43 0.152 24571
 24573 3 -51.14 49.77 45.4 0.174 24572
 24574 3 -51.19 49.59 45.36 0.144 24573
 24575 3 -51.3 49.43 45.4 0.186 24574
 24576 3 -51.42 49.33 45.35 0.187 24575
 24577 3 -51.51 49.2 45.36 0.154 24576
 24578 3 -51.72 49.12 45.37 0.163 24577
 24579 3 -51.86 49.09 45.32 0.131 24578
 24580 3 -51.93 48.96 45.25 0.164 24579
 24581 3 -52.03 48.84 45.18 0.175 24580
 24582 3 -52.14 48.76 45.05 0.167 24581
 24583 3 -52.25 48.73 44.9 0.205 24582
 24584 3 -52.33 48.71 44.76 0.226 24583
 24585 3 -52.23 48.92 44.42 0.13 24584
 24586 3 -52.19 49.04 44.25 0.103 24585
 24587 3 -52.13 49.1 44.16 0.13 24586
 24588 3 -52.03 49.22 44.16 0.152 24587
 24589 3 -51.87 49.41 44.3 0.11 24588
 24590 3 -51.7 49.47 44.37 0.098 24589
 24591 3 -51.55 49.59 44.36 0.099 24590
 24592 3 -51.43 49.71 44.41 0.092 24591
 24593 3 -51.42 49.93 44.31 0.116 24592
 24594 3 -51.34 50.13 44.15 0.08 24593
 24595 3 -51.27 50.23 44.13 0.094 24594
 24596 3 -51.27 50.26 44.02 0.124 24595
 24597 3 -51.32 50.43 43.97 0.138 24596
 24598 3 -51.32 50.54 43.94 0.136 24597
 24599 3 -51.22 50.84 44.16 0.072 24598
 24600 3 -51.11 51.04 44.21 0.09 24599
 24601 3 -51.1 51.24 44.14 0.116 24600
 24602 3 -51.08 51.42 44.02 0.135 24601
 24603 3 -51.09 51.66 44 0.125 24602
 24604 3 -51.11 51.82 43.97 0.11 24603
 24605 3 -51.18 52.02 44 0.088 24604
 24606 3 -51.26 52.21 43.96 0.088 24605
 24607 3 -51.23 52.36 43.88 0.104 24606
 24608 3 -51.31 52.51 43.81 0.102 24607
 24609 3 -51.26 52.61 43.8 0.105 24608
 24610 3 -51.18 52.7 43.77 0.079 24609
 24611 3 -51.11 52.82 43.8 0.108 24610
 24612 3 -51.15 52.99 43.77 0.083 24611
 24613 3 -51.35 50.69 43.74 0.075 24598
 24614 3 -51.35 50.86 43.69 0.077 24613
 24615 3 -51.4 50.91 43.63 0.156 24614
 24616 3 -51.49 50.84 43.44 0.148 24615
 24617 3 -51.57 50.72 43.32 0.119 24616
 24618 3 -51.56 50.51 43.24 0.099 24617
 24619 3 -51.63 50.4 43.16 0.119 24618
 24620 3 -51.65 50.29 43.02 0.038 24619
 24621 3 -51.66 50.3 42.88 0.118 24620
 24622 3 -51.71 50.28 42.77 0.065 24621
 24623 3 -51.85 50.25 42.71 0.043 24622
 24624 3 -52.07 49.11 43.9 0.091 24588
 24625 3 -52.09 49.01 43.79 0.124 24624
 24626 3 -52.16 48.94 43.64 0.118 24625
 24627 3 -52.11 48.96 43.51 0.128 24626
 24628 3 -52 49.02 43.41 0.115 24627
 24629 3 -51.98 48.96 43.3 0.119 24628
 24630 3 -52.04 48.89 43.19 0.000125 24629
 24631 3 -52.45 48.47 44.83 0.168 24584
 24632 3 -52.59 48.34 44.86 0.123 24631
 24633 3 -52.65 48.24 44.84 0.166 24632
 24634 3 -52.74 48.11 44.82 0.181 24633
 24635 3 -52.87 47.97 44.85 0.211 24634
 24636 3 -52.98 47.8 44.78 0.235 24635
 24637 3 -53.08 47.73 44.78 0.299 24636
 24638 3 -53.03 47.48 44.39 0.153 24637
 24639 3 -53.03 47.4 44.24 0.216 24638
 24640 3 -53.06 47.28 44.12 0.238 24639
 24641 3 -52.98 46.98 44.14 0.281 24640
 24642 3 -52.92 46.77 44.16 0.263 24641
 24643 3 -52.9 46.54 44.2 0.159 24642
 24644 3 -52.97 46.45 44.3 0.141 24643
 24645 3 -52.96 46.3 44.34 0.167 24644
 24646 3 -52.95 46.25 44.56 0.145 24645
 24647 3 -52.96 46.09 44.64 0.139 24646
 24648 3 -52.98 46.07 44.76 0.152 24647
 24649 3 -53.02 45.99 44.89 0.157 24648
 24650 3 -53.12 45.95 45.02 0.232 24649
 24651 3 -53.22 45.87 45.1 0.286 24650
 24652 3 -53.35 45.83 45.18 0.296 24651
 24653 3 -53.48 45.76 45.26 0.288 24652
 24654 3 -53.57 45.65 45.33 0.31 24653
 24655 3 -53.59 45.24 45.02 0.163 24654
 24656 3 -53.61 45.07 44.96 0.152 24655
 24657 3 -53.6 44.92 44.92 0.213 24656
 24658 3 -53.58 44.81 44.87 0.284 24657
 24659 3 -53.63 44.67 44.96 0.302 24658
 24660 3 -53.83 44.49 45.11 0.226 24659
 24661 3 -54 44.44 45.34 0.147 24660
 24662 3 -54.01 44.36 45.48 0.173 24661
 24663 3 -54.02 44.21 45.6 0.195 24662
 24664 3 -54.08 43.92 45.73 0.218 24663
 24665 3 -54.18 43.74 45.86 0.183 24664
 24666 3 -54.25 43.57 45.91 0.159 24665
 24667 3 -54.41 43.4 45.95 0.147 24666
 24668 3 -54.49 43.28 45.98 0.154 24667
 24669 3 -54.61 43.13 45.98 0.149 24668
 24670 3 -54.69 42.99 46 0.145 24669
 24671 3 -54.78 42.9 46.04 0.144 24670
 24672 3 -54.91 42.86 46.03 0.127 24671
 24673 3 -55.02 42.77 45.99 0.122 24672
 24674 3 -55.09 42.67 46.04 0.158 24673
 24675 3 -55.18 42.56 46.04 0.152 24674
 24676 3 -55.36 42.49 46.09 0.16 24675
 24677 3 -55.5 42.42 46.15 0.167 24676
 24678 3 -55.63 42.36 46.22 0.181 24677
 24679 3 -55.67 42.26 46.3 0.261 24678
 24680 3 -55.69 42.09 46.31 0.308 24679
 24681 3 -55.76 41.94 46.38 0.408 24680
 24682 3 -55.8 41.74 46.33 0.431 24681
 24683 3 -55.91 41.68 46.42 0.452 24682
 24684 3 -56.02 41.54 46.45 0.498 24683
 24685 3 -56.12 41.44 46.46 0.495 24684
 24686 3 -56.17 41.35 46.5 0.543 24685
 24687 3 -56.06 41.6 47.31 0.178 24686
 24688 3 -56.06 41.61 47.56 0.14 24687
 24689 3 -55.95 41.58 47.69 0.115 24688
 24690 3 -55.94 41.54 47.82 0.094 24689
 24691 3 -55.98 41.49 47.92 0.121 24690
 24692 3 -56.02 41.48 48.07 0.104 24691
 24693 3 -55.96 41.49 48.22 0.074 24692
 24694 3 -55.93 41.41 48.31 0.096 24693
 24695 3 -55.95 41.41 48.47 0.096 24694
 24696 3 -55.97 41.37 48.61 0.119 24695
 24697 3 -55.98 41.31 48.8 0.117 24696
 24698 3 -55.94 41.37 48.94 0.117 24697
 24699 3 -55.96 41.41 49.18 0.067 24698
 24700 3 -55.84 41.38 49.27 0.072 24699
 24701 3 -55.75 41.28 49.33 0.086 24700
 24702 3 -55.64 41.22 49.4 0.086 24701
 24703 3 -55.57 41.28 49.46 0.068 24702
 24704 3 -55.54 41.37 49.56 0.087 24703
 24705 3 -56.33 41.14 46.17 0.4 24686
 24706 3 -56.15 40.66 45.62 0.112 24705
 24707 3 -56.21 40.5 45.53 0.148 24706
 24708 3 -56.21 40.36 45.42 0.192 24707
 24709 3 -56.15 40.24 45.36 0.195 24708
 24710 3 -56.08 40.04 45.06 0.172 24709
 24711 3 -56.1 39.93 44.94 0.136 24710
 24712 3 -56.09 39.76 44.72 0.143 24711
 24713 3 -56.11 39.65 44.69 0.137 24712
 24714 3 -56.1 39.53 44.56 0.124 24713
 24715 3 -56.12 39.36 44.45 0.171 24714
 24716 3 -56.12 39.31 44.36 0.22 24715
 24717 3 -56.12 39.34 44 0.119 24716
 24718 3 -56.16 39.33 43.84 0.106 24717
 24719 3 -56.23 39.28 43.69 0.148 24718
 24720 3 -56.38 39.26 43.49 0.216 24719
 24721 3 -56.21 38.94 43.32 0.118 24720
 24722 3 -56.14 38.81 43.23 0.103 24721
 24723 3 -56.12 38.75 43.05 0.113 24722
 24724 3 -56.01 38.69 42.97 0.101 24723
 24725 3 -55.92 38.59 42.86 0.125 24724
 24726 3 -55.77 38.43 42.77 0.107 24725
 24727 3 -55.67 38.43 42.66 0.104 24726
 24728 3 -55.59 38.46 42.59 0.149 24727
 24729 3 -55.48 38.49 42.53 0.156 24728
 24730 3 -55.34 38.56 42.43 0.121 24729
 24731 3 -55.19 38.64 42.42 0.084 24730
 24732 3 -55.09 38.71 42.51 0.127 24731
 24733 3 -54.92 38.69 42.56 0.136 24732
 24734 3 -54.78 38.58 42.57 0.083 24733
 24735 3 -54.78 38.44 42.62 0.112 24734
 24736 3 -54.76 38.34 42.7 0.124 24735
 24737 3 -54.86 38.27 42.75 0.000125 24736
 24738 3 -56.63 39.5 43.37 0.133 24720
 24739 3 -56.76 39.6 43.41 0.093 24738
 24740 3 -56.88 39.78 43.4 0.09 24739
 24741 3 -56.98 39.88 43.39 0.149 24740
 24742 3 -57.14 39.94 43.37 0.13 24741
 24743 3 -57.41 40.02 43.45 0.141 24742
 24744 3 -57.59 40.06 43.54 0.139 24743
 24745 3 -57.75 40.12 43.67 0.141 24744
 24746 3 -57.92 40.2 43.63 0.169 24745
 24747 3 -58.05 40.22 43.64 0.143 24746
 24748 3 -58.2 40.29 43.61 0.154 24747
 24749 3 -58.27 40.34 43.51 0.235 24748
 24750 3 -58.3 40.69 43.36 0.127 24749
 24751 3 -58.39 40.82 43.32 0.157 24750
 24752 3 -58.53 40.95 43.29 0.13 24751
 24753 3 -58.61 41.09 43.34 0.118 24752
 24754 3 -58.72 41.17 43.3 0.184 24753
 24755 3 -58.59 41.53 43.38 0.063 24754
 24756 3 -58.54 41.63 43.43 0.114 24755
 24757 3 -58.57 41.71 43.57 0.13 24756
 24758 3 -58.57 41.8 43.62 0.102 24757
 24759 3 -58.71 41.88 43.69 0.127 24758
 24760 3 -58.78 41.93 43.8 0.081 24759
 24761 3 -58.78 41.34 43.17 0.128 24754
 24762 3 -58.84 41.63 42.85 0.081 24761
 24763 3 -58.89 41.77 42.8 0.106 24762
 24764 3 -58.97 41.92 42.83 0.141 24763
 24765 3 -59.08 42.08 42.75 0.176 24764
 24766 3 -59.16 42.21 42.84 0.156 24765
 24767 3 -59.34 42.29 42.84 0.123 24766
 24768 3 -59.55 42.49 42.89 0.111 24767
 24769 3 -59.67 42.64 42.85 0.127 24768
 24770 3 -59.79 42.76 42.76 0.085 24769
 24771 3 -59.89 42.88 42.8 0.115 24770
 24772 3 -59.95 42.99 42.81 0.104 24771
 24773 3 -60.12 43.11 42.94 0.049 24772
 24774 3 -60.13 43.17 43.09 0.077 24773
 24775 3 -58.79 41.41 43.09 0.128 24761
 24776 3 -59.01 40.92 43.42 0.112 24775
 24777 3 -59.08 41.12 43.48 0.115 24776
 24778 3 -59.2 41.19 43.48 0.098 24777
 24779 3 -59.3 41.25 43.45 0.094 24778
 24780 3 -59.4 41.28 43.45 0.081 24779
 24781 3 -59.47 41.37 43.41 0.047 24780
 24782 3 -58.81 41.48 43.02 0.128 24775
 24783 3 -56.08 39.08 44.63 0.058 24716
 24784 3 -56.04 38.98 44.7 0.068 24783
 24785 3 -56.03 38.83 44.72 0.08 24784
 24786 3 -56.53 41.11 46.29 0.292 24705
 24787 3 -56.88 41.04 46.51 0.081 24786
 24788 3 -56.94 40.96 46.59 0.000125 24787
 24789 3 -56.57 41.05 46.38 0.138 24786
 24790 3 -56.53 40.94 46.46 0.000125 24789
 24791 3 -56.49 40.95 45.84 0.072 24789
 24792 3 -53.35 47.85 44.98 0.231 24637
 24793 3 -53.23 47.49 44.86 0.072 24792
 24794 3 -53.13 47.37 44.8 0.132 24793
 24795 3 -53.06 47.18 44.76 0.111 24794
 24796 3 -53.1 46.98 44.73 0.134 24795
 24797 3 -53.17 46.82 44.71 0.12 24796
 24798 3 -53.42 46.75 44.71 0.092 24797
 24799 3 -53.61 46.65 44.68 0.123 24798
 24800 3 -53.8 46.58 44.68 0.082 24799
 24801 3 -53.94 46.5 44.65 0.094 24800
 24802 3 -54 46.36 44.59 0.08 24801
 24803 3 -54.09 46.29 44.54 0.129 24802
 24804 3 -54.2 46.22 44.47 0.089 24803
 24805 3 -54.22 46.11 44.49 0.134 24804
 24806 3 -54.2 45.98 44.51 0.089 24805
 24807 3 -54.38 45.85 44.58 0.092 24806
 24808 3 -53.53 48.06 45.03 0.179 24792
 24809 3 -53.63 48.1 45.04 0.221 24808
 24810 3 -53.72 48.06 44.99 0.14 24809
 24811 3 -53.97 48.01 45.03 0.07 24810
 24812 3 -54.05 47.87 45.01 0.081 24811
 24813 3 -54.05 47.78 44.97 0.059 24812
 24814 3 -53.63 48.34 45.33 0.076 24809
 24815 3 -53.66 48.47 45.36 0.123 24814
 24816 3 -53.71 48.61 45.28 0.115 24815
 24817 3 -42.71 58.14 46.33 0.324 24236
 24818 3 -42.6 58.04 46.38 0.321 24817
 24819 3 -42.49 57.99 46.43 0.312 24818
 24820 3 -42.24 58.17 46.4 0.272 24819
 24821 3 -42.08 58.26 46.42 0.326 24820
 24822 3 -41.93 58.23 46.47 0.303 24821
 24823 3 -41.77 58.04 46.4 0.163 24822
 24824 3 -41.6 57.98 46.38 0.09 24823
 24825 3 -41.44 57.91 46.38 0.093 24824
 24826 3 -41.32 57.9 46.4 0.117 24825
 24827 3 -41.21 57.94 46.44 0.135 24826
 24828 3 -41.13 57.91 46.52 0.139 24827
 24829 3 -41.01 57.92 46.57 0.089 24828
 24830 3 -40.9 57.9 46.5 0.137 24829
 24831 3 -40.74 57.85 46.52 0.129 24830
 24832 3 -40.58 57.75 46.56 0.124 24831
 24833 3 -40.46 57.65 46.62 0.134 24832
 24834 3 -40.28 57.59 46.63 0.153 24833
 24835 3 -40.12 57.59 46.64 0.174 24834
 24836 3 -39.93 57.51 46.5 0.066 24835
 24837 3 -39.8 57.4 46.46 0.06 24836
 24838 3 -39.7 57.33 46.42 0.055 24837
 24839 3 -40.08 57.56 46.85 0.105 24835
 24840 3 -39.98 57.47 46.98 0.107 24839
 24841 3 -39.94 57.38 47.08 0.101 24840
 24842 3 -40.02 57.31 47.28 0.099 24841
 24843 3 -39.87 57.33 47.35 0.094 24842
 24844 3 -39.78 57.36 47.36 0.106 24843
 24845 3 -39.61 57.42 47.28 0.136 24844
 24846 3 -39.56 57.55 47.16 0.139 24845
 24847 3 -39.44 57.66 47.13 0.165 24846
 24848 3 -39.34 57.72 47.11 0.165 24847
 24849 3 -39.29 57.87 47 0.067 24848
 24850 3 -39.26 57.79 47.31 0.082 24848
 24851 3 -39.18 57.93 47.33 0.077 24850
 24852 3 -39.09 57.98 47.48 0.077 24851
 24853 3 -39.06 58.08 47.6 0.114 24852
 24854 3 -39.09 58.2 47.7 0.056 24853
 24855 3 -39.08 58.21 47.85 0.128 24854
 24856 3 -38.95 58.23 47.95 0.077 24855
 24857 3 -38.81 58.21 48.03 0.081 24856
 24858 3 -38.69 58.24 48.09 0.075 24857
 24859 3 -38.63 58.3 48.16 0.103 24858
 24860 3 -38.54 58.43 48.25 0.103 24859
 24861 3 -38.46 58.6 48.28 0.06 24860
 24862 3 -38.43 58.77 48.31 0.083 24861
 24863 3 -38.36 58.96 48.35 0.081 24862
 24864 3 -38.31 59.14 48.39 0.078 24863
 24865 3 -38.15 59.18 48.41 0.088 24864
 24866 3 -38.01 59.21 48.39 0.102 24865
 24867 3 -41.84 58.73 46.48 0.084 24822
 24868 3 -41.59 65.87 41.67 0.153 24194
 24869 3 -41.66 65.95 41.52 0.157 24868
 24870 3 -41.7 66.13 41.4 0.146 24869
 24871 3 -41.76 66.31 41.33 0.153 24870
 24872 3 -41.75 66.47 41.22 0.136 24871
 24873 3 -41.85 66.67 41.24 0.148 24872
 24874 3 -41.89 66.83 41.19 0.156 24873
 24875 3 -41.93 66.97 41.12 0.142 24874
 24876 3 -41.96 67.21 41.09 0.143 24875
 24877 3 -41.99 67.35 41.12 0.155 24876
 24878 3 -42.07 67.46 41.1 0.121 24877
 24879 3 -42.19 67.58 41.19 0.161 24878
 24880 3 -42.33 67.8 41.05 0.12 24879
 24881 3 -42.44 67.87 41.01 0.142 24880
 24882 3 -42.57 68.03 41.03 0.167 24881
 24883 3 -42.7 68.1 40.99 0.185 24882
 24884 3 -42.75 68.14 40.81 0.143 24883
 24885 3 -42.85 68.24 40.76 0.161 24884
 24886 3 -43.01 68.29 40.84 0.206 24885
 24887 3 -43.01 68.15 41.22 0.109 24886
 24888 3 -43.01 68.17 41.42 0.079 24887
 24889 3 -42.95 68.13 41.56 0.106 24888
 24890 3 -42.91 68.01 41.66 0.11 24889
 24891 3 -42.79 67.95 41.66 0.089 24890
 24892 3 -42.97 68.39 40.71 0.174 24886
 24893 3 -43.3 68.34 41.09 0.074 24892
 24894 3 -43.46 68.4 41.16 0.095 24893
 24895 3 -43.63 68.43 41.27 0.107 24894
 24896 3 -43.8 68.43 41.37 0.069 24895
 24897 3 -43.94 68.42 41.33 0.087 24896
 24898 3 -42.97 68.48 40.6 0.18 24892
 24899 3 -42.99 68.59 40.48 0.232 24898
 24900 3 -42.98 68.67 40.39 0.325 24899
 24901 3 -43.1 68.78 40.1 0.311 24900
 24902 3 -43.22 68.9 39.97 0.493 24901
 24903 3 -43.28 68.84 39.83 0.504 24902
 24904 3 -43.38 67.96 39.63 0.098 24903
 24905 3 -43.35 69.01 39.72 0.572 24903
 24906 3 -43.32 68.96 39.59 0.635 24905
 24907 3 -43.42 69.1 39.48 0.645 24906
 24908 3 -43.63 68.95 39.34 0.583 24907
 24909 3 -43.72 68.99 39.24 0.537 24908
 24910 3 -44.48 68.91 39.39 0.189 24909
 24911 3 -44.66 68.87 39.26 0.175 24910
 24912 3 -44.76 68.9 39.07 0.185 24911
 24913 3 -44.88 68.8 38.91 0.167 24912
 24914 3 -44.95 68.75 38.79 0.167 24913
 24915 3 -45 68.73 38.65 0.142 24914
 24916 3 -45.11 68.76 38.6 0.17 24915
 24917 3 -45.23 68.74 38.44 0.176 24916
 24918 3 -45.35 68.77 38.4 0.163 24917
 24919 3 -45.45 68.78 38.31 0.15 24918
 24920 3 -45.58 68.8 38.14 0.142 24919
 24921 3 -45.72 68.85 38.1 0.141 24920
 24922 3 -45.86 69.02 38.05 0.127 24921
 24923 3 -45.98 69.14 37.99 0.11 24922
 24924 3 -46.08 69.2 38.01 0.156 24923
 24925 3 -46.28 69.25 37.84 0.108 24924
 24926 3 -46.41 69.35 37.74 0.132 24925
 24927 3 -46.51 69.51 37.7 0.22 24926
 24928 3 -46.64 69.63 37.65 0.201 24927
 24929 3 -46.68 69.91 37.57 0.116 24928
 24930 3 -46.76 70.06 37.49 0.127 24929
 24931 3 -46.87 70.25 37.41 0.173 24930
 24932 3 -47.01 70.41 37.36 0.182 24931
 24933 3 -47.12 70.54 37.21 0.184 24932
 24934 3 -47.21 70.65 37.09 0.21 24933
 24935 3 -47.14 70.83 36.78 0.143 24934
 24936 3 -47.15 70.96 36.59 0.148 24935
 24937 3 -47.3 71.05 36.42 0.146 24936
 24938 3 -47.43 71.13 36.35 0.121 24937
 24939 3 -47.47 71.17 36.18 0.099 24938
 24940 3 -47.56 71.22 36 0.132 24939
 24941 3 -47.63 71.27 35.86 0.181 24940
 24942 3 -47.67 71.34 35.72 0.212 24941
 24943 3 -47.71 71.58 35.54 0.154 24942
 24944 3 -47.72 71.68 35.5 0.142 24943
 24945 3 -47.61 71.9 35.64 0.143 24944
 24946 3 -47.57 72.03 35.66 0.138 24945
 24947 3 -47.44 72.22 35.77 0.141 24946
 24948 3 -47.28 72.3 35.73 0.132 24947
 24949 3 -47.83 71.77 35.3 0.114 24944
 24950 3 -47.95 71.84 35.21 0.135 24949
 24951 3 -48.03 71.95 35.11 0.126 24950
 24952 3 -48.1 71.98 35.04 0.112 24951
 24953 3 -48.18 71.99 34.89 0.134 24952
 24954 3 -48.26 72 34.83 0.132 24953
 24955 3 -48.38 72.06 34.7 0.137 24954
 24956 3 -48.49 72.08 34.6 0.128 24955
 24957 3 -48.68 72.11 34.37 0.134 24956
 24958 3 -48.79 72.11 34.18 0.115 24957
 24959 3 -48.88 72.1 34.08 0.123 24958
 24960 3 -48.99 72.07 33.95 0.124 24959
 24961 3 -49.11 72.05 33.78 0.165 24960
 24962 3 -49.21 72.06 33.69 0.16 24961
 24963 3 -49.39 72.15 33.5 0.176 24962
 24964 3 -49.5 72.14 33.34 0.175 24963
 24965 3 -49.65 72.12 33.15 0.164 24964
 24966 3 -49.78 72.16 32.99 0.158 24965
 24967 3 -49.9 72.17 32.85 0.187 24966
 24968 3 -49.99 72.24 32.77 0.204 24967
 24969 3 -50.17 72.18 33 0.103 24968
 24970 3 -50.34 72.1 32.97 0.071 24969
 24971 3 -49.97 72.22 32.34 0.16 24968
 24972 3 -49.97 72.16 32.21 0.155 24971
 24973 3 -50.08 72.09 32.01 0.152 24972
 24974 3 -50.16 72.06 31.85 0.135 24973
 24975 3 -50.23 72.08 31.66 0.128 24974
 24976 3 -50.31 72.11 31.56 0.123 24975
 24977 3 -50.41 72.12 31.44 0.138 24976
 24978 3 -50.54 72.16 31.32 0.137 24977
 24979 3 -50.58 72.08 31.26 0.171 24978
 24980 3 -50.64 72.23 31.05 0.106 24979
 24981 3 -50.74 72.29 30.89 0.124 24980
 24982 3 -50.81 72.28 30.77 0.126 24981
 24983 3 -50.86 72.28 30.59 0.123 24982
 24984 3 -50.92 72.17 30.52 0.142 24983
 24985 3 -51.02 72.12 30.4 0.175 24984
 24986 3 -51.08 72.05 30.23 0.174 24985
 24987 3 -51.17 72.1 29.97 0.117 24986
 24988 3 -51.2 72.12 29.78 0.133 24987
 24989 3 -51.26 72.14 29.64 0.14 24988
 24990 3 -51.35 72.11 29.5 0.117 24989
 24991 3 -51.48 72.2 29.37 0.145 24990
 24992 3 -51.67 72.23 29.18 0.157 24991
 24993 3 -51.8 72.3 29.02 0.159 24992
 24994 3 -51.88 72.36 28.85 0.175 24993
 24995 3 -51.96 72.45 28.7 0.164 24994
 24996 3 -52.13 72.52 28.54 0.131 24995
 24997 3 -52.28 72.62 28.44 0.182 24996
 24998 3 -52.42 72.75 28.23 0.123 24997
 24999 3 -52.54 72.85 28.09 0.123 24998
 25000 3 -52.68 72.96 27.99 0.118 24999
 25001 3 -52.78 73 28 0.133 25000
 25002 3 -52.88 73 27.84 0.115 25001
 25003 3 -52.87 72.99 27.57 0.126 25002
 25004 3 -52.89 72.98 27.45 0.181 25003
 25005 3 -52.82 73.04 27.26 0.202 25004
 25006 3 -53 73.35 27.18 0.061 25005
 25007 3 -53.01 73.47 27.09 0.119 25006
 25008 3 -53.08 73.52 26.95 0.109 25007
 25009 3 -53.18 73.61 26.8 0.083 25008
 25010 3 -53.24 73.68 26.71 0.108 25009
 25011 3 -53.34 73.79 26.58 0.146 25010
 25012 3 -53.49 73.95 26.47 0.123 25011
 25013 3 -53.66 74.08 26.42 0.097 25012
 25014 3 -53.77 74.19 26.36 0.13 25013
 25015 3 -53.9 74.31 26.35 0.104 25014
 25016 3 -54.04 74.37 26.29 0.129 25015
 25017 3 -54.17 74.44 26.32 0.116 25016
 25018 3 -54.25 74.56 26.25 0.075 25017
 25019 3 -52.62 72.81 27.17 0.123 25005
 25020 3 -52.59 72.71 27.11 0.069 25019
 25021 3 -52.99 72.77 27.49 0.111 25004
 25022 3 -52.97 72.68 27.3 0.121 25021
 25023 3 -52.94 72.65 27.15 0.138 25022
 25024 3 -53.13 72.54 26.97 0.044 25023
 25025 3 -53.17 72.57 26.86 0.075 25024
 25026 3 -53.27 72.74 26.74 0.079 25025
 25027 3 -53.4 72.76 26.71 0.082 25026
 25028 3 -53.52 72.79 26.55 0.111 25027
 25029 3 -53.62 72.82 26.41 0.04 25028
 25030 3 -53.67 72.74 26.38 0.069 25029
 25031 3 -53.76 72.68 26.22 0.068 25030
 25032 3 -53.82 72.71 26.15 0.068 25031
 25033 3 -53.92 72.64 26.03 0.103 25032
 25034 3 -53.99 72.54 26.01 0.157 25033
 25035 3 -54.09 72.46 25.77 0.113 25034
 25036 3 -54.08 72.47 25.67 0.101 25035
 25037 3 -47.43 70.7 37.29 0.123 24934
 25038 3 -47.56 70.72 37.26 0.128 25037
 25039 3 -47.75 70.82 37.26 0.127 25038
 25040 3 -47.94 70.93 37.15 0.154 25039
 25041 3 -48.11 70.97 37.09 0.195 25040
 25042 3 -48.26 71.01 37 0.222 25041
 25043 3 -48.44 71.17 36.92 0.206 25042
 25044 3 -48.58 71.24 36.87 0.261 25043
 25045 3 -48.63 71.26 36.74 0.357 25044
 25046 3 -48.81 71.27 36.72 0.411 25045
 25047 3 -49.02 71.3 36.74 0.45 25046
 25048 3 -49.13 71.39 36.65 0.451 25047
 25049 3 -49.23 71.56 36.5 0.378 25048
 25050 3 -49.08 72.1 36.61 0.104 25049
 25051 3 -48.96 72.19 36.6 0.108 25050
 25052 3 -48.88 72.34 36.55 0.135 25051
 25053 3 -48.77 72.51 36.53 0.119 25052
 25054 3 -48.69 72.67 36.46 0.076 25053
 25055 3 -49.34 71.58 36.44 0.289 25049
 25056 3 -49.48 71.54 36.38 0.257 25055
 25057 3 -49.71 71.53 36.71 0.072 25056
 25058 3 -49.85 71.51 36.85 0.076 25057
 25059 3 -49.89 71.54 36.98 0.095 25058
 25060 3 -49.85 71.6 37.08 0.084 25059
 25061 3 -49.78 71.58 37.2 0.07 25060
 25062 3 -49.75 71.52 37.33 0.065 25061
 25063 3 -49.73 71.5 37.49 0.103 25062
 25064 3 -49.89 71.57 37.6 0.108 25063
 25065 3 -49.95 71.63 37.71 0.099 25064
 25066 3 -49.92 71.64 37.91 0.133 25065
 25067 3 -49.87 71.54 38.06 0.129 25066
 25068 3 -49.8 71.63 38.27 0.093 25067
 25069 3 -49.7 71.68 38.38 0.131 25068
 25070 3 -49.61 71.73 38.59 0.11 25069
 25071 3 -49.56 71.73 38.75 0.083 25070
 25072 3 -49.59 71.81 38.81 0.073 25071
 25073 3 -49.65 71.85 38.93 0.098 25072
 25074 3 -49.65 71.82 39.05 0.117 25073
 25075 3 -49.55 71.65 39.22 0.236 25074
 25076 3 -49.69 71.71 39.47 0.076 25075
 25077 3 -49.65 71.69 39.62 0.119 25076
 25078 3 -49.57 71.78 39.79 0.103 25077
 25079 3 -49.61 71.86 39.93 0.084 25078
 25080 3 -49.63 71.95 40.01 0.071 25079
 25081 3 -49.39 71.26 39.02 0.123 25075
 25082 3 -49.37 71.14 38.94 0.172 25081
 25083 3 -49.2 71.14 39.22 0.064 25082
 25084 3 -49.1 71.11 39.19 0.062 25083
 25085 3 -49.42 71.03 38.72 0.13 25082
 25086 3 -49.29 70.97 38.66 0.105 25085
 25087 3 -49.2 71 38.58 0.123 25086
 25088 3 -49 70.95 38.5 0.105 25087
 25089 3 -48.83 70.88 38.53 0.109 25088
 25090 3 -48.78 70.78 38.52 0.098 25089
 25091 3 -49.42 71.61 35.84 0.099 25056
 25092 3 -49.46 71.63 35.71 0.106 25091
 25093 3 -49.61 71.58 35.65 0.164 25092
 25094 3 -49.73 71.6 35.52 0.145 25093
 25095 3 -49.86 71.61 35.49 0.157 25094
 25096 3 -49.98 71.62 35.51 0.142 25095
 25097 3 -50.07 71.55 35.48 0.127 25096
 25098 3 -38.6 65.05 40.83 0.118 24055
 25099 3 -38.52 64.86 40.88 0.12 25098
 25100 3 -38.51 64.77 41 0.145 25099
 25101 3 -38.44 64.65 41.04 0.177 25100
 25102 3 -38.63 64.45 41.09 0.104 25101
 25103 3 -38.7 64.28 41.16 0.079 25102
 25104 3 -38.74 64.09 41.22 0.089 25103
 25105 3 -38.7 63.93 41.31 0.087 25104
 25106 3 -38.65 63.79 41.42 0.077 25105
 25107 3 -38.62 63.67 41.51 0.088 25106
 25108 3 -38.51 63.61 41.63 0.046 25107
 25109 3 -38.2 64.63 41.1 0.138 25101
 25110 3 -38.09 64.55 41.11 0.13 25109
 25111 3 -37.97 64.44 41.1 0.149 25110
 25112 3 -37.89 64.37 41.23 0.118 25111
 25113 3 -37.76 64.21 41.4 0.094 25112
 25114 3 -37.78 64.11 41.56 0.138 25113
 25115 3 -37.81 64.1 41.72 0.109 25114
 25116 3 -37.78 64.11 41.88 0.155 25115
 25117 3 -37.62 64.16 41.87 0.128 25116
 25118 3 -37.52 64.18 41.93 0.099 25117
 25119 3 -37.46 64.22 42.11 0.12 25118
 25120 3 -37.13 66.16 38.14 0.127 24030
 25121 3 -37.16 66.31 38.33 0.078 25120
 25122 3 -37.23 66.5 38.32 0.075 25121
 25123 3 -37.24 66.65 38.34 0.092 25122
 25124 3 -37.27 66.79 38.44 0.076 25123
 25125 3 -37.21 66.9 38.52 0.128 25124
 25126 3 -37.16 66.89 38.66 0.183 25125
 25127 3 -37.13 66.86 38.79 0.241 25126
 25128 3 -36.99 66.63 39.02 0.093 25127
 25129 3 -36.95 66.45 39.1 0.095 25128
 25130 3 -36.89 66.31 39.08 0.087 25129
 25131 3 -36.82 66.22 39.13 0.074 25130
 25132 3 -36.8 66.13 39.19 0.098 25131
 25133 3 -36.82 66.09 39.28 0.186 25132
 25134 3 -36.82 66.3 39.49 0.109 25133
 25135 3 -36.83 66.32 39.64 0.091 25134
 25136 3 -36.84 66.44 39.73 0.087 25135
 25137 3 -36.74 66.5 39.74 0.11 25136
 25138 3 -36.54 66.5 39.7 0.096 25137
 25139 3 -36.44 66.38 39.71 0.000125 25138
 25140 3 -36.63 65.85 39.13 0.112 25133
 25141 3 -36.52 65.74 39.08 0.079 25140
 25142 3 -33.19 65.8 34.42 0.084 23993
 25143 3 -33.09 65.72 34.49 0.000125 25142
 25144 3 -32.6 67.83 33.47 0.143 23983
 25145 3 -32.67 67.96 33.55 0.125 25144
 25146 3 -32.78 68.07 33.6 0.13 25145
 25147 3 -32.9 68.22 33.65 0.131 25146
 25148 3 -32.99 68.44 33.73 0.204 25147
 25149 3 -33.17 68.74 33.78 0.234 25148
 25150 3 -33.28 68.87 33.87 0.186 25149
 25151 3 -33.45 69.01 33.93 0.169 25150
 25152 3 -33.54 69.25 33.97 0.105 25151
 25153 3 -33.61 69.33 34.07 0.105 25152
 25154 3 -33.64 69.45 34.17 0.119 25153
 25155 3 -33.64 69.59 34.28 0.148 25154
 25156 3 -33.77 69.79 34.35 0.196 25155
 25157 3 -33.77 69.9 34.44 0.223 25156
 25158 3 -33.64 70.2 34.54 0.128 25157
 25159 3 -33.61 70.34 34.6 0.122 25158
 25160 3 -33.56 70.44 34.6 0.2 25159
 25161 3 -33.26 70.28 34.73 0.118 25160
 25162 3 -33.13 70.23 34.74 0.075 25161
 25163 3 -33.04 70.23 34.8 0.074 25162
 25164 3 -32.88 70.23 34.73 0.063 25163
 25165 3 -33.65 70.69 34.43 0.138 25160
 25166 3 -33.59 70.87 34.31 0.078 25165
 25167 3 -33.67 71.02 34.26 0.058 25166
 25168 3 -33.85 71.15 34.29 0.115 25167
 25169 3 -33.98 71.25 34.28 0.138 25168
 25170 3 -34.1 71.34 34.32 0.069 25169
 25171 3 -34.14 71.44 34.4 0.096 25170
 25172 3 -34.23 71.65 34.35 0.105 25171
 25173 3 -34.21 71.77 34.31 0.058 25172
 25174 3 -34.01 69.96 34.31 0.144 25157
 25175 3 -34.08 70.1 34.31 0.141 25174
 25176 3 -34.2 70.24 34.34 0.125 25175
 25177 3 -34.3 70.45 34.24 0.108 25176
 25178 3 -34.44 70.59 34.23 0.115 25177
 25179 3 -34.53 70.77 34.31 0.141 25178
 25180 3 -34.56 70.93 34.29 0.132 25179
 25181 3 -34.62 71.09 34.33 0.168 25180
 25182 3 -34.68 71.24 34.3 0.201 25181
 25183 3 -34.79 71.42 34.25 0.217 25182
 25184 3 -34.88 71.59 34.19 0.267 25183
 25185 3 -34.91 71.72 34.14 0.271 25184
 25186 3 -34.99 71.91 34.51 0.154 25185
 25187 3 -35.03 72.01 34.62 0.123 25186
 25188 3 -35.04 72.11 34.72 0.136 25187
 25189 3 -35.08 72.28 34.82 0.154 25188
 25190 3 -35.09 72.42 34.89 0.16 25189
 25191 3 -35.16 72.57 34.94 0.175 25190
 25192 3 -35.22 72.74 34.98 0.188 25191
 25193 3 -35.25 72.88 34.97 0.197 25192
 25194 3 -35.22 72.99 34.99 0.275 25193
 25195 3 -34.92 72.89 35.25 0.137 25194
 25196 3 -34.87 73.01 35.31 0.163 25195
 25197 3 -34.76 73.08 35.33 0.104 25196
 25198 3 -34.74 73.13 35.48 0.039 25197
 25199 3 -35.35 73.19 34.64 0.128 25194
 25200 3 -35.35 73.41 34.59 0.126 25199
 25201 3 -35.41 73.49 34.5 0.182 25200
 25202 3 -35.45 73.6 34.39 0.191 25201
 25203 3 -35.61 73.9 34.45 0.121 25202
 25204 3 -35.67 74.09 34.42 0.129 25203
 25205 3 -35.73 74.26 34.45 0.147 25204
 25206 3 -35.79 74.34 34.47 0.2 25205
 25207 3 -35.84 74.47 34.55 0.256 25206
 25208 3 -35.84 74.58 34.57 0.311 25207
 25209 3 -35.81 74.67 34.46 0.425 25208
 25210 3 -35.79 74.8 34.43 0.501 25209
 25211 3 -35.91 74.95 34.36 0.589 25210
 25212 3 -35.94 75.1 34.28 0.627 25211
 25213 3 -36.01 75.18 34.24 0.694 25212
 25214 3 -36.03 75.29 34.24 0.713 25213
 25215 3 -36.86 75.46 34.09 0.158 25214
 25216 3 -36.99 75.56 33.98 0.14 25215
 25217 3 -37.1 75.47 33.83 0.106 25216
 25218 3 -37.19 75.42 33.71 0.123 25217
 25219 3 -37.25 75.38 33.56 0.109 25218
 25220 3 -37.34 75.27 33.42 0.125 25219
 25221 3 -37.5 75.23 33.34 0.118 25220
 25222 3 -37.66 75.25 33.26 0.119 25221
 25223 3 -37.79 75.36 33.2 0.093 25222
 25224 3 -37.96 75.48 33.2 0.101 25223
 25225 3 -38.02 75.6 33.12 0.128 25224
 25226 3 -38.17 75.67 33.1 0.116 25225
 25227 3 -38.31 75.71 33.1 0.097 25226
 25228 3 -38.46 75.74 33.11 0.1 25227
 25229 3 -38.62 75.8 33.08 0.109 25228
 25230 3 -38.74 75.82 33.11 0.144 25229
 25231 3 -38.85 75.81 33.09 0.15 25230
 25232 3 -38.92 75.98 33.06 0.000125 25231
 25233 3 -36.07 75.36 34.33 0.762 25214
 25234 3 -36.56 75.64 34.67 0.144 25233
 25235 3 -36.55 75.81 34.62 0.132 25234
 25236 3 -36.65 76.07 34.57 0.103 25235
 25237 3 -36.69 76.18 34.64 0.114 25236
 25238 3 -36.72 76.29 34.74 0.097 25237
 25239 3 -36.71 76.45 34.74 0.102 25238
 25240 3 -36.69 76.6 34.83 0.094 25239
 25241 3 -36.7 76.78 34.92 0.059 25240
 25242 3 -36.7 76.91 34.9 0.099 25241
 25243 3 -36.81 77.11 34.87 0.061 25242
 25244 3 -35.74 75.59 33.83 0.239 25233
 25245 3 -35.82 75.6 33.95 0.000125 25244
 25246 3 -32.19 66.22 33.49 0.071 23980
 25247 3 -32.11 66.07 33.58 0.09 25246
 25248 3 -32.01 65.98 33.55 0.097 25247
 25249 3 -31.94 65.9 33.52 0.143 25248
 25250 3 -31.83 65.76 33.69 0.16 25249
 25251 3 -31.72 65.77 33.8 0.106 25250
 25252 3 -31.27 66.22 32.98 0.079 23973
 25253 3 -31.39 66.23 32.97 0.06 25252
 25254 3 -31.47 66.19 32.86 0.102 25253
 25255 3 -28.94 64.23 34.15 0.077 23956
 25256 3 -29.04 64.21 34.14 0.054 25255
 25257 3 -29.15 64.13 34.17 0.094 25256
 25258 3 -29.41 64.16 34.18 0.092 25257
 25259 3 -29.52 64.14 34.3 0.082 25258
 25260 3 -29.57 64.03 34.3 0.076 25259
 25261 3 -29.59 63.9 34.31 0.094 25260
 25262 3 -29.66 63.79 34.39 0.078 25261
 25263 3 -29.63 63.59 34.43 0.107 25262
 25264 3 -29.74 63.42 34.66 0.104 25263
 25265 3 -29.83 63.31 34.76 0.104 25264
 25266 3 -29.91 63.18 34.98 0.119 25265
 25267 3 -30.14 63.25 35.09 0.108 25266
 25268 3 -30.27 63.23 35.19 0.071 25267
 25269 3 -29.88 62.84 34.83 0.075 25266
 25270 3 -29.88 62.67 34.82 0.09 25269
 25271 3 -29.87 62.63 34.72 0.11 25270
 25272 3 -29.99 62.51 34.63 0.103 25271
 25273 3 -30.05 62.41 34.55 0.176 25272
 25274 3 -29.98 62.26 34.59 0.104 25273
 25275 3 -29.98 62.08 34.55 0.077 25274
 25276 3 -29.99 61.98 34.51 0.09 25275
 25277 3 -29.97 61.85 34.48 0.113 25276
 25278 3 -29.98 61.76 34.36 0.17 25277
 25279 3 -29.97 61.63 34.36 0.224 25278
 25280 3 -30.02 61.36 34.58 0.123 25279
 25281 3 -30.09 61.24 34.66 0.129 25280
 25282 3 -30.14 61.04 34.75 0.084 25281
 25283 3 -30.17 60.93 34.88 0.055 25282
 25284 3 -30.2 60.8 34.9 0.06 25283
 25285 3 -30.28 60.72 34.91 0.129 25284
 25286 3 -30.35 60.58 34.95 0.156 25285
 25287 3 -30.39 60.32 35.07 0.091 25286
 25288 3 -30.4 60.2 35.01 0.098 25287
 25289 3 -30.45 60.1 35.03 0.088 25288
 25290 3 -30.47 59.92 35.14 0.085 25289
 25291 3 -30.54 59.87 35.26 0.063 25290
 25292 3 -30.49 60.67 34.86 0.079 25286
 25293 3 -30.65 60.67 34.9 0.078 25292
 25294 3 -29.88 61.75 34.06 0.056 25279
 25295 3 -29.74 61.71 33.94 0.093 25294
 25296 3 -29.64 61.71 33.82 0.109 25295
 25297 3 -29.58 61.71 33.7 0.079 25296
 25298 3 -29.48 61.64 33.6 0.13 25297
 25299 3 -29.39 61.58 33.57 0.077 25298
 25300 3 -29.29 61.56 33.49 0.083 25299
 25301 3 -29.19 61.63 33.42 0.112 25300
 25302 3 -29.02 61.62 33.36 0.082 25301
 25303 3 -28.97 61.73 33.33 0.091 25302
 25304 3 -29 61.83 33.18 0.125 25303
 25305 3 -28.93 61.92 33.13 0.156 25304
 25306 3 -28.91 62.04 33.31 0.15 25305
 25307 3 -28.79 62.06 33.42 0.139 25306
 25308 3 -28.8 62.02 33.54 0.184 25307
 25309 3 -28.39 61.51 33.58 0.064 25308
 25310 3 -28.35 61.4 33.55 0.065 25309
 25311 3 -28.37 61.29 33.5 0.105 25310
 25312 3 -28.46 61.16 33.44 0.096 25311
 25313 3 -28.54 61.05 33.45 0.087 25312
 25314 3 -29.21 62.05 33.64 0.082 25308
 25315 3 -29.32 62.06 33.69 0.094 25314
 25316 3 -29.45 62.07 33.81 0.12 25315
 25317 3 -29.67 62.16 33.8 0.103 25316
 25318 3 -29.81 62.21 33.75 0.108 25317
 25319 3 -29.9 62.24 33.72 0.055 25318
 25320 3 -30.17 62.33 34.47 0.125 25273
 25321 3 -30.23 62.24 34.48 0.000125 25320
 25322 3 -28.22 64.57 34.76 0.267 23954
 25323 3 -28.06 64.66 34.88 0.23 25322
 25324 3 -27.94 64.74 34.96 0.196 25323
 25325 3 -27.93 64.94 35.01 0.222 25324
 25326 3 -27.89 65.08 34.99 0.21 25325
 25327 3 -27.87 65.24 35.08 0.192 25326
 25328 3 -27.82 65.37 35.14 0.221 25327
 25329 3 -27.83 65.5 35.17 0.266 25328
 25330 3 -27.67 65.58 35.22 0.367 25329
 25331 3 -27.61 65.66 35.29 0.464 25330
 25332 3 -27.72 65.78 35.37 0.545 25331
 25333 3 -27.55 65.88 35.41 0.578 25332
 25334 3 -27.48 65.98 35.46 0.545 25333
 25335 3 -28.16 66.19 35.77 0.208 25334
 25336 3 -28.24 66.19 35.99 0.227 25335
 25337 3 -28.29 66.23 36.15 0.262 25336
 25338 3 -28.26 66.15 36.39 0.231 25337
 25339 3 -28.34 66.13 36.54 0.231 25338
 25340 3 -28.32 66.1 36.66 0.223 25339
 25341 3 -28.14 66.03 36.8 0.221 25340
 25342 3 -28.04 66.01 36.87 0.301 25341
 25343 3 -28.02 65.7 37.07 0.19 25342
 25344 3 -27.86 65.59 37.1 0.187 25343
 25345 3 -27.79 65.53 37.18 0.251 25344
 25346 3 -27.67 65.46 37.19 0.279 25345
 25347 3 -27.54 65.33 37.18 0.316 25346
 25348 3 -27.44 65.24 37.22 0.384 25347
 25349 3 -27.39 65.18 37.34 0.451 25348
 25350 3 -27.32 65.06 37.37 0.511 25349
 25351 3 -27.1 65 37.41 0.448 25350
 25352 3 -26.9 64.97 37.41 0.424 25351
 25353 3 -26.94 64.67 37.39 0.201 25352
 25354 3 -26.89 64.41 37.19 0.099 25353
 25355 3 -26.82 64.33 37.15 0.086 25354
 25356 3 -26.82 64.19 37.08 0.082 25355
 25357 3 -26.74 64.17 36.98 0.076 25356
 25358 3 -26.52 65.43 37.39 0.172 25352
 25359 3 -26.48 65.58 37.42 0.224 25358
 25360 3 -26.41 65.61 37.53 0.316 25359
 25361 3 -26.32 65.65 37.62 0.332 25360
 25362 3 -26.21 65.68 37.74 0.319 25361
 25363 3 -25.88 65.54 37.75 0.193 25362
 25364 3 -25.68 65.44 37.82 0.179 25363
 25365 3 -25.52 65.38 37.9 0.16 25364
 25366 3 -25.37 65.33 37.96 0.159 25365
 25367 3 -25.24 65.37 38.08 0.174 25366
 25368 3 -25.15 65.42 38.15 0.239 25367
 25369 3 -25.06 65.48 38.25 0.285 25368
 25370 3 -25 65.59 38.29 0.367 25369
 25371 3 -25.04 66.13 38.06 0.191 25370
 25372 3 -25.06 66.28 37.9 0.165 25371
 25373 3 -25.02 66.47 37.79 0.175 25372
 25374 3 -25.01 66.61 37.63 0.116 25373
 25375 3 -24.95 66.71 37.52 0.132 25374
 25376 3 -24.9 66.76 37.42 0.116 25375
 25377 3 -24.9 66.87 37.44 0.13 25376
 25378 3 -24.88 67.02 37.4 0.176 25377
 25379 3 -24.73 67.19 37.24 0.199 25378
 25380 3 -24.63 67.29 37.08 0.148 25379
 25381 3 -24.67 67.44 36.99 0.138 25380
 25382 3 -24.65 67.55 36.9 0.139 25381
 25383 3 -24.57 67.65 36.84 0.207 25382
 25384 3 -24.53 67.77 36.81 0.271 25383
 25385 3 -24.49 67.91 36.76 0.318 25384
 25386 3 -24.51 68.05 36.73 0.365 25385
 25387 3 -24.52 68.19 36.75 0.386 25386
 25388 3 -24.48 68.35 36.85 0.385 25387
 25389 3 -24.46 68.57 37.43 0.113 25388
 25390 3 -24.5 68.69 37.57 0.124 25389
 25391 3 -24.52 68.69 37.69 0.087 25390
 25392 3 -24.47 68.65 37.82 0.078 25391
 25393 3 -24.46 68.68 37.95 0.1 25392
 25394 3 -24.48 68.65 38.08 0.088 25393
 25395 3 -24.63 68.38 36.24 0.18 25388
 25396 3 -24.68 68.45 36.12 0.16 25395
 25397 3 -24.65 68.46 35.98 0.141 25396
 25398 3 -24.65 68.59 35.86 0.143 25397
 25399 3 -24.67 68.73 35.73 0.154 25398
 25400 3 -24.72 68.89 35.6 0.16 25399
 25401 3 -24.82 69.01 35.46 0.247 25400
 25402 3 -24.95 69.14 35.31 0.329 25401
 25403 3 -25.07 69.18 35.2 0.356 25402
 25404 3 -25.1 69.23 35.07 0.379 25403
 25405 3 -25.1 69.19 34.91 0.393 25404
 25406 3 -25.37 69.32 34.77 0.219 25405
 25407 3 -25.53 69.4 34.74 0.217 25406
 25408 3 -25.72 69.54 34.73 0.107 25407
 25409 3 -25.77 69.63 34.67 0.097 25408
 25410 3 -25.92 69.78 34.63 0.171 25409
 25411 3 -26.04 69.91 34.61 0.18 25410
 25412 3 -26.18 69.98 34.52 0.188 25411
 25413 3 -26.34 70.11 34.49 0.22 25412
 25414 3 -26.45 70.22 34.46 0.235 25413
 25415 3 -26.54 70.41 34.4 0.236 25414
 25416 3 -26.5 70.52 34.32 0.301 25415
 25417 3 -26.47 70.72 34.22 0.338 25416
 25418 3 -26.49 70.87 34.14 0.354 25417
 25419 3 -26.58 71.04 34.06 0.339 25418
 25420 3 -26.48 71.13 33.97 0.339 25419
 25421 3 -26.54 71.31 33.94 0.327 25420
 25422 3 -26.58 71.49 33.9 0.341 25421
 25423 3 -26.84 71.99 34.2 0.105 25422
 25424 3 -26.9 72.16 34.22 0.081 25423
 25425 3 -26.46 71.5 33.55 0.216 25422
 25426 3 -26.5 71.7 33.49 0.181 25425
 25427 3 -26.57 71.87 33.51 0.135 25426
 25428 3 -26.56 72.02 33.44 0.091 25427
 25429 3 -26.6 72.15 33.49 0.138 25428
 25430 3 -26.73 72.26 33.49 0.139 25429
 25431 3 -26.79 72.39 33.46 0.194 25430
 25432 3 -26.84 72.51 33.81 0.132 25431
 25433 3 -24.64 68.65 34.7 0.082 25405
 25434 3 -24.62 68.54 34.63 0.084 25433
 25435 3 -24.56 68.42 34.56 0.145 25434
 25436 3 -24.5 68.18 34.55 0.112 25435
 25437 3 -24.37 67.95 34.56 0.089 25436
 25438 3 -24.27 67.87 34.61 0.095 25437
 25439 3 -24.11 67.7 34.64 0.098 25438
 25440 3 -23.93 67.53 34.71 0.131 25439
 25441 3 -23.81 67.38 34.75 0.162 25440
 25442 3 -23.65 67.21 34.66 0.124 25441
 25443 3 -23.54 67.08 34.62 0.11 25442
 25444 3 -23.43 66.98 34.56 0.112 25443
 25445 3 -23.26 66.85 34.51 0.128 25444
 25446 3 -23.15 66.73 34.41 0.138 25445
 25447 3 -23.1 66.66 34.35 0.195 25446
 25448 3 -22.89 66.44 34.45 0.068 25447
 25449 3 -22.75 66.27 34.43 0.066 25448
 25450 3 -22.62 66.14 34.43 0.075 25449
 25451 3 -22.57 65.98 34.49 0.109 25450
 25452 3 -22.53 65.86 34.53 0.107 25451
 25453 3 -22.38 65.64 34.46 0.134 25452
 25454 3 -22.33 65.46 34.46 0.159 25453
 25455 3 -22.34 65.3 34.32 0.167 25454
 25456 3 -22.33 65.17 34.23 0.214 25455
 25457 3 -22.16 64.85 34.42 0.07 25456
 25458 3 -22.1 64.74 34.45 0.074 25457
 25459 3 -22 64.6 34.47 0.085 25458
 25460 3 -21.92 64.39 34.42 0.073 25459
 25461 3 -21.91 64.18 34.49 0.09 25460
 25462 3 -21.76 64.03 34.53 0.116 25461
 25463 3 -21.6 63.86 34.5 0.142 25462
 25464 3 -21.5 63.6 34.47 0.132 25463
 25465 3 -21.44 63.43 34.45 0.067 25464
 25466 3 -21.27 63.31 34.46 0.104 25465
 25467 3 -21.15 63.23 34.44 0.089 25466
 25468 3 -21.03 63.1 34.43 0.064 25467
 25469 3 -20.94 63.03 34.49 0.112 25468
 25470 3 -21.1 63.33 34.67 0.114 25469
 25471 3 -21.18 63.37 34.81 0.085 25470
 25472 3 -21.19 63.5 34.82 0.099 25471
 25473 3 -21.27 63.65 34.83 0.098 25472
 25474 3 -21.39 63.79 34.88 0.078 25473
 25475 3 -21.55 63.87 34.99 0.11 25474
 25476 3 -21.62 63.95 35.1 0.104 25475
 25477 3 -21.62 64.01 35.2 0.134 25476
 25478 3 -21.57 64.14 35.29 0.116 25477
 25479 3 -21.54 64.3 35.37 0.074 25478
 25480 3 -21.53 64.31 35.5 0.097 25479
 25481 3 -21.52 64.43 35.47 0.116 25480
 25482 3 -21.44 64.6 35.37 0.111 25481
 25483 3 -21.57 64.77 35.33 0.096 25482
 25484 3 -21.69 64.78 35.33 0.062 25483
 25485 3 -20.82 63.01 34.63 0.122 25469
 25486 3 -20.71 62.87 34.72 0.066 25485
 25487 3 -20.77 62.99 34.66 0.122 25485
 25488 3 -20.8 62.73 34.65 0.108 25487
 25489 3 -20.74 62.64 34.69 0.094 25488
 25490 3 -20.67 62.52 34.74 0.07 25489
 25491 3 -20.71 62.97 34.69 0.122 25487
 25492 3 -22.33 65.28 33.91 0.091 25456
 25493 3 -22.27 65.34 33.8 0.108 25492
 25494 3 -23.11 66.6 34.14 0.165 25447
 25495 3 -22.98 66.49 34.05 0.181 25494
 25496 3 -22.83 66.5 33.87 0.122 25495
 25497 3 -22.81 66.5 33.76 0.062 25496
 25498 3 -24.82 65.19 38.51 0.193 25370
 25499 3 -24.88 65.09 38.74 0.137 25498
 25500 3 -25.03 65.05 38.83 0.218 25499
 25501 3 -25.2 64.97 38.93 0.284 25500
 25502 3 -25.34 65.07 38.97 0.263 25501
 25503 3 -25.39 65.23 39.08 0.214 25502
 25504 3 -25.58 65.37 39.21 0.16 25503
 25505 3 -25.76 65.5 39.3 0.151 25504
 25506 3 -25.96 65.71 39.38 0.167 25505
 25507 3 -26.13 65.83 39.41 0.233 25506
 25508 3 -26.32 65.92 39.49 0.237 25507
 25509 3 -26.48 65.96 39.55 0.243 25508
 25510 3 -26.67 65.9 39.69 0.218 25509
 25511 3 -26.85 66 39.94 0.115 25510
 25512 3 -26.92 65.97 40.06 0.116 25511
 25513 3 -26.96 66.02 40.16 0.18 25512
 25514 3 -27.12 66.16 40.24 0.348 25513
 25515 3 -27.26 66.24 40.27 0.383 25514
 25516 3 -27.44 66.31 40.32 0.381 25515
 25517 3 -27.57 66.45 40.38 0.335 25516
 25518 3 -27.7 66.58 40.44 0.346 25517
 25519 3 -27.93 66.16 40.6 0.154 25518
 25520 3 -28.07 66.06 40.59 0.164 25519
 25521 3 -28.22 65.97 40.64 0.106 25520
 25522 3 -28.35 66.02 40.7 0.125 25521
 25523 3 -28.45 65.88 40.8 0.08 25522
 25524 3 -28.51 65.78 40.89 0.056 25523
 25525 3 -28.57 65.72 40.98 0.093 25524
 25526 3 -28.64 65.61 41.03 0.09 25525
 25527 3 -28.59 65.47 41.09 0.109 25526
 25528 3 -28.66 65.31 41.02 0.148 25527
 25529 3 -28.65 65.14 40.97 0.000125 25528
 25530 3 -27.89 67.02 40.28 0.137 25518
 25531 3 -28.02 67.25 40.22 0.15 25530
 25532 3 -28.06 67.37 40.25 0.16 25531
 25533 3 -28.3 67.39 40.26 0.191 25532
 25534 3 -28.43 67.39 40.29 0.226 25533
 25535 3 -28.54 67.36 40.33 0.256 25534
 25536 3 -28.7 67.02 40.4 0.125 25535
 25537 3 -28.79 66.91 40.57 0.125 25536
 25538 3 -28.9 66.9 40.72 0.096 25537
 25539 3 -28.92 66.98 40.81 0.082 25538
 25540 3 -27.9 67.53 40.26 0.081 25532
 25541 3 -27.87 67.71 40.25 0.106 25540
 25542 3 -27.86 67.84 40.23 0.105 25541
 25543 3 -27.96 67.98 40.39 0.097 25542
 25544 3 -27.96 68.07 40.59 0.101 25543
 25545 3 -27.97 68.1 40.74 0.117 25544
 25546 3 -28.05 68 40.89 0.08 25545
 25547 3 -28.03 67.94 40.99 0.098 25546
 25548 3 -28.02 66.49 36.83 0.078 25342
 25549 3 -28.09 66.64 36.88 0.09 25548
 25550 3 -28.18 66.77 36.96 0.086 25549
 25551 3 -28.28 66.84 37.04 0.103 25550
 25552 3 -28.34 66.95 37.15 0.108 25551
 25553 3 -28.42 67.06 37.3 0.088 25552
 25554 3 -28.62 67.22 37.37 0.096 25553
 25555 3 -28.68 67.31 37.45 0.111 25554
 25556 3 -28.82 67.49 37.58 0.11 25555
 25557 3 -28.88 67.58 37.67 0.105 25556
 25558 3 -28.95 67.66 37.77 0.102 25557
 25559 3 -29 67.66 37.9 0.133 25558
 25560 3 -29.05 67.75 38 0.165 25559
 25561 3 -28.94 67.93 38.09 0.224 25560
 25562 3 -28.64 68.01 38.05 0.17 25561
 25563 3 -28.48 68.14 38.08 0.115 25562
 25564 3 -28.37 68.2 38.09 0.092 25563
 25565 3 -28.22 68.28 38.05 0.161 25564
 25566 3 -28.1 68.27 38.09 0.18 25565
 25567 3 -27.97 68.41 38.25 0.104 25566
 25568 3 -27.92 68.47 38.32 0.031 25567
 25569 3 -29.29 67.46 38.15 0.066 25560
 25570 3 -29.41 67.35 38.2 0.101 25569
 25571 3 -29.52 67.24 38.26 0.118 25570
 25572 3 -29.68 67.22 38.38 0.139 25571
 25573 3 -29.74 67.31 38.53 0.085 25572
 25574 3 -27.09 65.84 35.54 0.401 25334
 25575 3 -26.69 65.69 35.48 0.118 25574
 25576 3 -26.59 65.66 35.53 0.117 25575
 25577 3 -26.46 65.48 35.52 0.099 25576
 25578 3 -26.96 65.78 35.8 0.15 25574
 25579 3 -26.79 65.77 35.99 0.164 25578
 25580 3 -26.68 65.77 36.13 0.135 25579
 25581 3 -26.56 65.86 36.23 0.142 25580
 25582 3 -26.39 65.76 36.4 0.000125 25581
 25583 3 -28.31 65.82 35.54 0.223 25332
 25584 3 -28.29 65.44 35.58 0.116 25583
 25585 3 -28.38 65.33 35.55 0.086 25584
 25586 3 -28.54 65.25 35.52 0.114 25585
 25587 3 -28.71 65.18 35.52 0.102 25586
 25588 3 -28.85 65.11 35.55 0.079 25587
 25589 3 -29.04 65.1 35.61 0.092 25588
 25590 3 -29.13 65.18 35.73 0.11 25589
 25591 3 -29.2 65.31 35.8 0.096 25590
 25592 3 -29.38 65.41 35.97 0.103 25591
 25593 3 -29.52 65.41 36.08 0.101 25592
 25594 3 -29.69 65.32 36.15 0.17 25593
 25595 3 -29.85 65.27 36.18 0.125 25594
 25596 3 -30.02 65.33 36.21 0.17 25595
 25597 3 -30.05 65.01 36.3 0.101 25596
 25598 3 -30 64.84 36.31 0.094 25597
 25599 3 -30.02 64.69 36.26 0.124 25598
 25600 3 -30.07 64.57 36.32 0.119 25599
 25601 3 -30.1 64.4 36.38 0.11 25600
 25602 3 -30.05 64.17 36.38 0.091 25601
 25603 3 -30.09 64.08 36.54 0.067 25602
 25604 3 -30.18 64.01 36.66 0.089 25603
 25605 3 -27.85 63.89 34.87 0.083 23953
 25606 3 -27.78 63.93 34.81 0.13 25605
 25607 3 -27.78 64.04 34.68 0.128 25606
 25608 3 -27.55 64.07 34.69 0.079 25607
 25609 3 -27.5 64.22 34.86 0.074 25608
 25610 3 -27.4 64.24 34.94 0.071 25609
 25611 3 -27.24 64.27 34.93 0.135 25610
 25612 3 -27.14 64.33 34.98 0.142 25611
 25613 3 -27.07 64.31 35.15 0.14 25612
 25614 3 -26.97 64.24 35.29 0.105 25613
 25615 3 -26.95 64.26 35.45 0.108 25614
 25616 3 -26.86 64.28 35.54 0.000125 25615
 25617 3 -25.14 55.64 27.22 0.077 12905
 25618 3 -25.25 55.64 27.16 0.082 25617
 25619 3 -25.43 55.6 27.1 0.081 25618
 25620 3 -25.56 55.52 26.93 0.102 25619
 25621 3 -25.6 55.51 26.83 0.118 25620
 25622 3 -25.53 55.41 26.68 0.123 25621
 25623 3 -25.52 55.3 26.6 0.156 25622
 25624 3 -25.52 55.2 26.58 0.097 25623
 25625 3 -23.73 57.24 27.62 0.35 12897
 25626 3 -23.57 57.22 27.69 0.38 25625
 25627 3 -23.45 57.15 27.75 0.396 25626
 25628 3 -23.39 57.06 27.7 0.474 25627
 25629 3 -23.31 56.94 27.85 0.154 25628
 25630 3 -23.34 56.96 27.63 0.567 25628
 25631 3 -23.16 56.97 27.64 0.541 25630
 25632 3 -23.25 56.61 27.78 0.561 25631
 25633 3 -23.47 56.26 27.91 0.382 25632
 25634 3 -23.72 55.91 28.2 0.242 25633
 25635 3 -23.79 55.74 28.41 0.173 25634
 25636 3 -23.82 55.67 28.51 0.075 25635
 25637 3 -23.88 56.4 27.69 0.098 25630
 25638 3 -23.91 56.39 27.8 0.131 25637
 25639 3 -6.52 66.4 17.17 0.514 4073
 25640 3 -7.04 66.65 17.19 0.268 25639
 25641 3 -7.1 66.73 17.2 0.283 25640
 25642 3 -7.36 66.87 17.26 0.283 25641
 25643 3 -7.54 66.97 17.36 0.271 25642
 25644 3 -7.72 67.07 17.43 0.286 25643
 25645 3 -7.88 67.12 17.51 0.332 25644
 25646 3 -8 67.19 17.53 0.399 25645
 25647 3 -8.17 67.22 17.61 0.488 25646
 25648 3 -8.24 67.35 17.67 0.528 25647
 25649 3 -8.43 67.46 17.68 0.512 25648
 25650 3 -8.54 67.56 17.73 0.482 25649
 25651 3 -8.69 67.84 17.49 0.385 25650
 25652 3 -8.85 68.11 17.33 0.331 25651
 25653 3 -9.04 68.39 17.2 0.282 25652
 25654 3 -9.25 68.55 17.21 0.265 25653
 25655 3 -9.48 68.75 17.03 0.197 25654
 25656 3 -9.62 68.9 16.97 0.204 25655
 25657 3 -9.72 69.07 16.85 0.224 25656
 25658 3 -9.84 69.27 16.81 0.276 25657
 25659 3 -10.05 69.49 16.76 0.268 25658
 25660 3 -10.27 69.83 16.87 0.235 25659
 25661 3 -10.34 69.91 16.88 0.267 25660
 25662 3 -10.47 70.1 16.84 0.248 25661
 25663 3 -10.54 70.23 16.81 0.257 25662
 25664 3 -10.75 70.72 16.87 0.193 25663
 25665 3 -10.84 70.77 16.77 0.154 25664
 25666 3 -10.92 70.96 16.72 0.131 25665
 25667 3 -10.99 71.18 16.69 0.14 25666
 25668 3 -11.03 71.37 16.66 0.184 25667
 25669 3 -11.05 71.54 16.6 0.193 25668
 25670 3 -11.14 71.71 16.55 0.192 25669
 25671 3 -11.06 71.79 16.46 0.181 25670
 25672 3 -11.14 72.05 16.37 0.233 25671
 25673 3 -11.11 72.18 16.29 0.233 25672
 25674 3 5.48 31.79 0.71 0.113 143
 25675 3 4.9 31.77 0.5 0.237 142
 25676 3 4.98 31.84 0.37 0.000125 25675
 25677 3 5.12 23.36 1.28 0.452 105
 25678 3 5 23.32 1.3 0.156 25677
 25679 1 -0.17 -1.36 0.12 3.039 1
 25680 1 -0.12 -1.24 0.02 2.943 25679
 25681 1 -0.11 -0.71 -0.25 2.861 25680
```
