## Supplementary material for "Automated Proofreading of Digitally Reconstructed Neural Morphology Enhances Accuracy, Scalability, and Standardization": Standardization and accuracy results: 720575940617489409.CNG.swc

```
# SWC to SWC conversion from L-Measure. Sridevi Polavaram: spolavar@gmu.edu
# Original fileName:C:\Users\Carolina\Desktop\Quality_Check\postprocessing\Bry_Final\Source_Temp1//720575940617489409.CNG.swc
#
# SWC to SWC conversion from L-Measure. Sridevi Polavaram: spolavar@gmu.edu

# Original fileName:C:\Users\vselabs\Desktop\Quality_Check\postprocessing\flywire_central_Final\Source_Temp1//720575940617489409.BH.swc

#

# SWC to SWC conversion from L-Measure. Sridevi Polavaram: spolavar@gmu.edu

# Original fileName:C:\Users\Carolina\Desktop\gaa2ct\data_autoproc\Auto swc//720575940617489409.swc.swc.CNG.swc

#

# Original file C:\Users\Carolina\Desktop\gaa2ct\data_autoproc\Temp_LMeasure\720575940617489409.swc.swc edited using StdSwc version 1.31 on 5/31/24.

# Irregularities and fixes documented in C:\Users\Carolina\Desktop\gaa2ct\data_autoproc\Temp_LMeasure\720575940617489409.swc.swc.std.  See StdSwc1.31.doc for more information.

#

# SWC to SWC conversion from L-Measure. Sridevi Polavaram: spolavar@gmu.edu

# Original fileName:C:\Users\Carolina\Desktop\gaa2ct\data_autoproc\Source_Temp1//720575940617489409.swc

#

# ORIGINAL_SOURCE 

# CREATURE 

# REGION 

# FIELD/LAYER 

# TYPE 

# CONTRIBUTOR 

# REFERENCE 

# RAW 

# EXTRAS 

# SOMA_AREA 

# SHRINKAGE_CORRECTION 

# VERSION_NUMBER 

# VERSION_DATE 

# ********************************************* 

# SCALE 1.0 1.0 1.0 

 1 1 0 0 0 2.25 -1
 2 1 -0.23 0.18 0.03 2.249 1
 3 1 -0.43 0.02 0 2.241 2
 4 1 -0.54 0.08 0 2.215 3
 5 1 -0.68 0.01 0 2.157 4
 6 1 -0.74 0.03 0.07 2.06 5
 7 1 -0.81 0.02 0.11 1.944 6
 8 1 -0.89 0 0.2 1.797 7
 9 1 -1.05 -0.1 0.15 1.694 8
 10 1 -1.18 -0.16 0.15 1.53 9
 11 1 -1.27 -0.13 0.2 1.399 10
 12 1 -1.41 -0.18 0.26 1.308 11
 13 1 -1.62 -0.11 0.39 1.047 12
 14 1 -1.63 0.03 0.43 0.905 13
 15 1 -1.7 0.02 0.55 0.808 14
 16 1 -1.77 0.09 0.6 0.725 15
 17 1 -1.96 0 0.66 0.633 16
 18 1 -2.18 -0.08 0.71 0.584 17
 19 3 -2.41 -0.07 0.73 0.532 18
 20 3 -2.5 0.02 0.8 0.522 19
 21 3 -2.69 0 0.88 0.494 20
 22 3 -2.82 0.03 0.96 0.412 21
 23 3 -2.91 0.12 1.04 0.415 22
 24 3 -3.06 0.13 1.12 0.399 23
 25 3 -3.16 0.19 1.22 0.368 24
 26 3 -3.24 0.22 1.28 0.345 25
 27 3 -3.36 0.31 1.35 0.372 26
 28 3 -3.55 0.39 1.38 0.425 27
 29 3 -3.69 0.56 1.39 0.426 28
 30 3 -3.86 0.66 1.43 0.408 29
 31 3 -3.97 0.73 1.51 0.416 30
 32 3 -4.03 0.84 1.62 0.424 31
 33 3 -4.14 0.99 1.65 0.398 32
 34 3 -4.25 1.21 1.72 0.366 33
 35 3 -4.43 1.4 1.68 0.338 34
 36 3 -4.59 1.51 1.64 0.302 35
 37 3 -4.7 1.67 1.7 0.23 36
 38 3 -4.8 1.79 1.81 0.207 37
 39 3 -4.86 1.98 1.87 0.206 38
 40 3 -4.91 2.13 1.95 0.207 39
 41 3 -4.93 2.35 1.92 0.214 40
 42 3 -4.9 2.53 1.92 0.201 41
 43 3 -4.9 2.66 1.84 0.178 42
 44 3 -4.94 2.77 1.8 0.203 43
 45 3 -4.96 2.92 1.77 0.172 44
 46 3 -4.94 3.07 1.71 0.153 45
 47 3 -4.99 3.2 1.61 0.178 46
 48 3 -4.9 3.35 1.31 0.294 47
 49 3 -4.89 3.22 1.16 0.142 48
 50 3 -5.03 3.07 1.31 0.111 49
 51 3 -5.03 3.01 1.36 0.075 50
 52 3 -4.84 3.49 1.23 0.287 48
 53 3 -4.82 3.62 1.23 0.259 52
 54 3 -4.72 3.78 1.14 0.256 53
 55 3 -4.6 3.94 1.1 0.236 54
 56 3 -4.5 4.1 1.08 0.201 55
 57 3 -4.35 4.29 1.02 0.205 56
 58 3 -4.33 4.43 0.96 0.228 57
 59 3 -4.28 4.63 0.94 0.208 58
 60 3 -4.27 4.84 1 0.221 59
 61 3 -4.34 4.94 1.1 0.225 60
 62 3 -4.36 5.13 1.19 0.247 61
 63 3 -4.44 5.34 1.3 0.232 62
 64 3 -4.47 5.57 1.37 0.228 63
 65 3 -4.53 5.83 1.4 0.129 64
 66 3 -4.55 5.98 1.43 0.213 65
 67 3 -4.69 6.22 1.4 0.216 66
 68 3 -4.77 6.38 1.33 0.225 67
 69 3 -4.82 6.57 1.27 0.223 68
 70 3 -4.84 6.7 1.2 0.218 69
 71 3 -4.84 6.85 1.15 0.178 70
 72 3 -4.82 6.95 1.03 0.182 71
 73 3 -4.82 7.1 0.96 0.17 72
 74 3 -4.83 7.28 0.88 0.202 73
 75 3 -4.76 7.49 0.76 0.213 74
 76 3 -4.73 7.63 0.67 0.25 75
 77 3 -4.68 7.87 0.58 0.244 76
 78 3 -4.77 7.94 0.43 0.272 77
 79 3 -4.82 8.1 0.38 0.242 78
 80 3 -4.91 8.23 0.27 0.257 79
 81 3 -4.98 8.31 0.17 0.216 80
 82 3 -5.14 8.4 0.1 0.17 81
 83 3 -5.28 8.43 0.05 0.174 82
 84 3 -5.38 8.44 0 0.145 83
 85 3 -5.49 8.47 -0.05 0.161 84
 86 3 -5.58 8.52 -0.16 0.16 85
 87 3 -5.68 8.61 -0.23 0.155 86
 88 3 -5.83 8.82 -0.37 0.248 87
 89 3 -6.01 8.96 -0.41 0.31 88
 90 3 -6.05 9.14 -0.31 0.381 89
 91 3 -6.19 9.31 -0.33 0.403 90
 92 3 -6.32 9.36 -0.39 0.333 91
 93 3 -6.44 9.51 -0.42 0.284 92
 94 3 -6.44 9.71 -0.4 0.267 93
 95 3 -6.45 9.93 -0.36 0.264 94
 96 3 -6.47 10.1 -0.35 0.265 95
 97 3 -6.44 10.3 -0.37 0.233 96
 98 3 -6.5 10.43 -0.47 0.211 97
 99 3 -6.54 10.55 -0.56 0.189 98
 100 3 -6.59 10.67 -0.69 0.197 99
 101 3 -6.64 10.73 -0.83 0.179 100
 102 3 -6.71 10.8 -1.01 0.166 101
 103 3 -6.71 10.77 -1.16 0.175 102
 104 3 -6.7 10.84 -1.36 0.165 103
 105 3 -6.75 10.84 -1.53 0.195 104
 106 3 -6.76 10.88 -1.69 0.226 105
 107 3 -6.83 10.84 -1.88 0.213 106
 108 3 -6.94 10.8 -2.09 0.225 107
 109 3 -7.03 10.78 -2.37 0.257 108
 110 3 -7.1 10.87 -2.49 0.226 109
 111 3 -7.19 11 -2.62 0.152 110
 112 3 -7.36 11.01 -2.65 0.15 111
 113 3 -7.52 11.06 -2.76 0.185 112
 114 3 -7.61 11.16 -2.9 0.235 113
 115 3 -7.66 11.28 -3.06 0.234 114
 116 3 -7.72 11.39 -3.2 0.214 115
 117 3 -7.85 11.5 -3.3 0.214 116
 118 3 -7.92 11.72 -3.32 0.269 117
 119 3 -7.97 11.84 -3.4 0.24 118
 120 3 -8.04 11.87 -3.55 0.183 119
 121 3 -8.13 12.02 -3.65 0.153 120
 122 3 -8.14 12.17 -3.76 0.145 121
 123 3 -8.12 12.3 -3.79 0.172 122
 124 3 -8.22 12.51 -3.91 0.219 123
 125 3 -8.3 12.69 -3.99 0.235 124
 126 3 -8.33 12.83 -4.06 0.228 125
 127 3 -8.36 12.97 -4.17 0.213 126
 128 3 -8.36 13.16 -4.24 0.214 127
 129 3 -8.37 13.36 -4.3 0.225 128
 130 3 -8.26 13.63 -4.24 0.27 129
 131 3 -8.26 13.79 -4.31 0.329 130
 132 3 -8.27 13.94 -4.34 0.325 131
 133 3 -8.25 14.17 -4.42 0.284 132
 134 3 -8.29 14.31 -4.52 0.26 133
 135 3 -8.37 14.33 -4.65 0.215 134
 136 3 -8.45 14.41 -4.74 0.178 135
 137 3 -8.54 14.55 -4.79 0.202 136
 138 3 -8.64 14.64 -4.9 0.219 137
 139 3 -8.76 14.71 -4.98 0.237 138
 140 3 -8.85 14.85 -5 0.22 139
 141 3 -9 14.97 -5.08 0.216 140
 142 3 -9.13 15.11 -5.16 0.214 141
 143 3 -9.24 15.3 -5.19 0.232 142
 144 3 -9.29 15.47 -5.2 0.208 143
 145 3 -9.36 15.64 -5.2 0.21 144
 146 3 -9.42 15.79 -5.26 0.204 145
 147 3 -9.53 15.93 -5.43 0.202 146
 148 3 -9.61 16.05 -5.52 0.178 147
 149 3 -9.72 16.14 -5.63 0.235 148
 150 3 -9.77 16.23 -5.73 0.231 149
 151 3 -9.91 16.37 -5.86 0.243 150
 152 3 -10.01 16.51 -5.9 0.193 151
 153 3 -10.01 16.79 -5.95 0.218 152
 154 3 -10.04 17.06 -5.97 0.247 153
 155 3 -10.12 17.26 -6.01 0.263 154
 156 3 -10.23 17.43 -6.03 0.245 155
 157 3 -10.32 17.58 -5.99 0.213 156
 158 3 -10.49 17.84 -6.05 0.258 157
 159 3 -10.59 17.96 -5.97 0.233 158
 160 3 -10.65 18.11 -5.82 0.232 159
 161 3 -10.71 18.32 -5.69 0.248 160
 162 3 -10.8 18.56 -5.7 0.265 161
 163 3 -10.88 18.75 -5.67 0.245 162
 164 3 -10.9 18.97 -5.64 0.209 163
 165 3 -10.94 19.16 -5.68 0.159 164
 166 3 -10.9 19.21 -5.54 0.145 165
 167 3 -10.95 19.36 -5.59 0.175 166
 168 3 -10.93 19.55 -5.52 0.173 167
 169 3 -10.97 19.7 -5.45 0.161 168
 170 3 -11.05 19.81 -5.29 0.167 169
 171 3 -11.14 20.02 -5.14 0.233 170
 172 3 -11.23 20.15 -5.07 0.223 171
 173 3 -11.39 20.43 -5.05 0.238 172
 174 3 -11.41 20.59 -5.08 0.202 173
 175 3 -11.43 20.88 -5.15 0.221 174
 176 3 -11.55 21.07 -5.1 0.211 175
 177 3 -11.73 21.41 -5.04 0.258 176
 178 3 -11.82 21.59 -4.92 0.28 177
 179 3 -11.89 21.83 -4.89 0.314 178
 180 3 -11.96 22.06 -4.87 0.325 179
 181 3 -12.07 22.32 -4.86 0.344 180
 182 3 -12.2 22.59 -4.8 0.311 181
 183 3 -12.36 22.84 -4.75 0.226 182
 184 3 -12.55 23.06 -4.68 0.185 183
 185 3 -12.61 23.27 -4.62 0.178 184
 186 3 -12.73 23.42 -4.57 0.177 185
 187 3 -12.79 23.65 -4.52 0.157 186
 188 3 -12.9 23.79 -4.47 0.165 187
 189 3 -12.96 23.97 -4.4 0.215 188
 190 3 -13.08 24.1 -4.36 0.219 189
 191 3 -13.12 24.37 -4.33 0.182 190
 192 3 -13.22 24.5 -4.28 0.143 191
 193 3 -13.35 24.67 -4.1 0.178 192
 194 3 -13.47 24.77 -3.98 0.209 193
 195 3 -13.58 24.87 -3.95 0.203 194
 196 3 -13.73 25.02 -3.93 0.191 195
 197 3 -13.83 25.15 -3.87 0.209 196
 198 3 -13.93 25.25 -3.84 0.208 197
 199 3 -14.03 25.41 -3.82 0.199 198
 200 3 -14.17 25.61 -3.75 0.233 199
 201 3 -14.26 25.74 -3.72 0.23 200
 202 3 -14.34 25.95 -3.66 0.23 201
 203 3 -14.41 26.11 -3.69 0.226 202
 204 3 -14.51 26.37 -3.66 0.212 203
 205 3 -14.64 26.63 -3.61 0.191 204
 206 3 -14.66 26.74 -3.73 0.178 205
 207 3 -14.75 26.94 -3.74 0.163 206
 208 3 -14.81 27.09 -3.79 0.161 207
 209 3 -14.93 27.27 -3.75 0.17 208
 210 3 -15.04 27.42 -3.79 0.184 209
 211 3 -15.24 27.58 -3.81 0.196 210
 212 3 -15.53 27.73 -3.8 0.216 211
 213 3 -15.65 27.88 -3.76 0.217 212
 214 3 -15.8 27.98 -3.67 0.177 213
 215 3 -15.89 28.04 -3.59 0.184 214
 216 3 -15.98 28.1 -3.52 0.189 215
 217 3 -16.13 28.21 -3.5 0.177 216
 218 3 -16.32 28.28 -3.44 0.197 217
 219 3 -16.5 28.33 -3.37 0.203 218
 220 3 -16.64 28.34 -3.4 0.204 219
 221 3 -16.79 28.45 -3.33 0.176 220
 222 3 -17.03 28.42 -3.3 0.159 221
 223 3 -17.19 28.46 -3.25 0.159 222
 224 3 -17.33 28.49 -3.18 0.145 223
 225 3 -17.43 28.56 -3.12 0.149 224
 226 3 -17.56 28.62 -3.05 0.154 225
 227 3 -17.74 28.67 -2.97 0.154 226
 228 3 -17.95 28.71 -2.83 0.173 227
 229 3 -18.05 28.79 -2.81 0.204 228
 230 3 -18.14 28.92 -2.73 0.175 229
 231 3 -18.31 29.01 -2.74 0.218 230
 232 3 -18.4 29.15 -2.76 0.179 231
 233 3 -18.47 29.33 -2.67 0.183 232
 234 3 -18.52 29.5 -2.61 0.183 233
 235 3 -18.54 29.62 -2.55 0.175 234
 236 3 -18.66 29.78 -2.46 0.171 235
 237 3 -18.68 30.76 -2.15 0.572 236
 238 3 -18.45 31.3 -2.17 0.31 237
 239 3 -18.17 31.49 -2.15 0.347 238
 240 3 -17.96 31.55 -2.15 0.407 239
 241 3 -17.85 31.52 -2.28 0.459 240
 242 3 -17.74 31.57 -2.31 0.548 241
 243 3 -17.58 31.68 -2.32 0.635 242
 244 3 -17.41 31.76 -2.41 0.7 243
 245 3 -17.21 31.91 -2.37 0.685 244
 246 3 -17.26 31.98 -2.5 0.569 245
 247 3 -16.74 32.76 -2.04 0.391 246
 248 3 -16.6 33.03 -1.99 0.348 247
 249 3 -16.39 33.21 -2.01 0.349 248
 250 3 -16.24 33.46 -1.95 0.366 249
 251 3 -16.03 33.81 -1.74 0.247 250
 252 3 -15.86 34.08 -1.62 0.222 251
 253 3 -15.72 34.22 -1.58 0.207 252
 254 3 -15.62 34.36 -1.53 0.23 253
 255 3 -15.62 34.5 -1.45 0.224 254
 256 3 -15.58 34.7 -1.38 0.23 255
 257 3 -15.49 34.94 -1.3 0.272 256
 258 3 -15.4 35.09 -1.23 0.268 257
 259 3 -15.25 35.22 -1.25 0.289 258
 260 3 -15.13 35.45 -1.34 0.268 259
 261 3 -15.03 35.65 -1.37 0.259 260
 262 3 -14.82 35.93 -1.41 0.201 261
 263 3 -14.74 36.14 -1.42 0.207 262
 264 3 -14.71 36.24 -1.35 0.211 263
 265 3 -14.64 36.38 -1.27 0.188 264
 266 3 -14.56 36.53 -1.17 0.263 265
 267 3 -14.39 36.7 -1.12 0.247 266
 268 3 -14.29 36.88 -1.09 0.282 267
 269 3 -14.17 37.1 -1.11 0.271 268
 270 3 -14.1 37.38 -1.09 0.244 269
 271 3 -14.05 37.63 -1.09 0.266 270
 272 3 -14.15 37.75 -1.12 0.304 271
 273 3 -14.1 37.94 -1.13 0.354 272
 274 3 -13.91 38.24 -1.13 0.401 273
 275 3 -13.68 38.55 -1.13 0.396 274
 276 3 -13.53 38.83 -1.15 0.373 275
 277 3 -13.42 39.04 -1.2 0.323 276
 278 3 -13.17 39.35 -1.18 0.247 277
 279 3 -12.96 39.56 -1.15 0.209 278
 280 3 -12.81 39.65 -1.1 0.255 279
 281 3 -12.66 39.85 -1.07 0.236 280
 282 3 -12.56 40.01 -1.07 0.203 281
 283 3 -12.4 40.17 -1.05 0.184 282
 284 3 -12.3 40.37 -1.11 0.214 283
 285 3 -12.16 40.55 -1.06 0.224 284
 286 3 -12.01 40.67 -1.03 0.225 285
 287 3 -11.87 40.82 -0.97 0.229 286
 288 3 -11.74 40.97 -0.96 0.21 287
 289 3 -11.64 41.1 -0.95 0.177 288
 290 3 -11.55 41.25 -0.9 0.188 289
 291 3 -11.38 41.44 -0.94 0.124 290
 292 3 -11.28 41.61 -0.98 0.153 291
 293 3 -11.18 41.77 -0.99 0.173 292
 294 3 -11.03 41.94 -1.01 0.195 293
 295 3 -10.91 42.1 -1.03 0.229 294
 296 3 -10.75 42.23 -1.04 0.273 295
 297 3 -10.64 42.38 -1.03 0.343 296
 298 3 -10.53 42.58 -1.05 0.344 297
 299 3 -10.45 42.7 -1 0.338 298
 300 3 -10.37 42.88 -1.09 0.367 299
 301 3 -10.18 43.12 -1.2 0.357 300
 302 3 -10.08 43.29 -1.11 0.306 301
 303 3 -9.93 43.48 -0.98 0.258 302
 304 3 -9.86 43.66 -0.9 0.261 303
 305 3 -9.77 43.87 -0.83 0.29 304
 306 3 -9.74 44.08 -0.9 0.315 305
 307 3 -9.59 44.25 -0.91 0.282 306
 308 3 -9.49 44.37 -1 0.261 307
 309 3 -9.35 44.52 -1.03 0.257 308
 310 3 -9.18 44.64 -1.01 0.26 309
 311 3 -9.03 44.72 -0.94 0.305 310
 312 3 -8.9 44.9 -0.91 0.339 311
 313 3 -8.89 45.06 -0.78 0.315 312
 314 3 -8.82 44.99 -0.85 0.297 313
 315 3 -8.79 45.31 -0.74 0.352 314
 316 3 -8.76 45.55 -0.77 0.321 315
 317 3 -8.73 45.67 -0.86 0.298 316
 318 3 -8.65 45.98 -1.09 0.176 317
 319 3 -8.53 46.09 -1.12 0.193 318
 320 3 -8.41 46.3 -1.14 0.203 319
 321 3 -8.33 46.48 -1.12 0.206 320
 322 3 -8.23 46.66 -1.05 0.191 321
 323 3 -8.13 46.78 -0.95 0.219 322
 324 3 -8.03 46.91 -0.87 0.215 323
 325 3 -7.88 47.1 -0.85 0.232 324
 326 3 -7.85 47.03 -0.58 0.088 325
 327 3 -7.76 47.28 -0.89 0.225 325
 328 3 -7.69 47.39 -0.94 0.24 327
 329 3 -7.62 47.53 -1.03 0.226 328
 330 3 -7.5 47.71 -1.1 0.232 329
 331 3 -7.39 47.89 -1.1 0.233 330
 332 3 -7.24 48.16 -1.03 0.26 331
 333 3 -7.19 48.35 -1.09 0.301 332
 334 3 -7.1 48.56 -1.16 0.357 333
 335 3 -6.99 48.72 -1.2 0.425 334
 336 3 -6.96 48.96 -1.25 0.46 335
 337 3 -6.93 49.15 -1.29 0.418 336
 338 3 -6.84 49.52 -1.2 0.403 337
 339 3 -6.75 49.91 -1.08 0.282 338
 340 3 -6.77 50.06 -1.16 0.272 339
 341 3 -6.73 50.33 -1.17 0.281 340
 342 3 -6.62 50.56 -1.18 0.315 341
 343 3 -6.51 50.76 -1.22 0.317 342
 344 3 -6.58 50.89 -1.31 0.313 343
 345 3 -6.55 51.24 -1.23 0.168 344
 346 3 -6.5 51.35 -1.23 0.172 345
 347 3 -6.54 51.41 -1.34 0.194 346
 348 3 -6.49 51.65 -1.31 0.334 347
 349 3 -6.42 51.87 -1.27 0.538 348
 350 3 -6.33 51.91 -1.3 0.614 349
 351 3 -6.36 52.02 -1.38 0.699 350
 352 3 -5.98 51.43 -1.44 0.299 351
 353 3 -5.82 51.22 -1.27 0.258 352
 354 3 -5.69 51.09 -1.12 0.246 353
 355 3 -5.55 51.04 -0.93 0.207 354
 356 3 -5.41 51.04 -0.86 0.23 355
 357 3 -5.21 50.96 -0.81 0.219 356
 358 3 -5.07 50.86 -0.74 0.245 357
 359 3 -4.92 50.81 -0.65 0.347 358
 360 3 -4.78 50.7 -0.56 0.398 359
 361 3 -4.68 50.54 -0.58 0.431 360
 362 3 -4.54 50.04 -0.74 0.276 361
 363 3 -4.45 49.91 -0.71 0.271 362
 364 3 -4.32 49.78 -0.7 0.287 363
 365 3 -4.1 49.71 -0.76 0.257 364
 366 3 -4.06 49.58 -0.87 0.236 365
 367 3 -3.88 49.51 -1.01 0.257 366
 368 3 -3.81 49.45 -1.17 0.228 367
 369 3 -3.62 49.44 -1.28 0.199 368
 370 3 -3.52 49.41 -1.4 0.201 369
 371 3 -3.42 49.32 -1.52 0.205 370
 372 3 -3.29 49.03 -1.46 0.178 371
 373 3 -3.19 48.94 -1.46 0.19 372
 374 3 -3.02 48.86 -1.5 0.352 373
 375 3 -2.89 48.91 -1.53 0.442 374
 376 3 -2.78 48.95 -1.55 0.549 375
 377 3 -2.61 49 -1.62 0.536 376
 378 3 -2.42 49.08 -1.57 0.533 377
 379 3 -2.27 49.08 -1.62 0.485 378
 380 3 -2.14 48.99 -1.78 0.403 379
 381 3 -2.05 48.87 -1.91 0.367 380
 382 3 -1.92 48.59 -2.23 0.202 381
 383 3 -1.76 48.53 -2.3 0.209 382
 384 3 -1.61 48.48 -2.36 0.213 383
 385 3 -1.4 48.4 -2.43 0.235 384
 386 3 -1.16 48.27 -2.52 0.235 385
 387 3 -0.98 48.2 -2.58 0.255 386
 388 3 -0.87 48.2 -2.72 0.256 387
 389 3 -0.74 48.14 -2.87 0.258 388
 390 3 -0.58 48.12 -2.91 0.223 389
 391 3 -0.35 48.05 -2.96 0.201 390
 392 3 -0.14 48.06 -3 0.232 391
 393 3 0.05 48.07 -2.9 0.238 392
 394 3 0.23 48.07 -2.84 0.226 393
 395 3 0.43 48.09 -2.89 0.231 394
 396 3 0.64 48.13 -2.79 0.216 395
 397 3 0.74 48.09 -3 0.374 396
 398 3 0.89 48.09 -3.06 0.423 397
 399 3 1.03 48.08 -3.2 0.41 398
 400 3 1.21 48.08 -3.19 0.398 399
 401 3 1.38 48.05 -3.12 0.383 400
 402 3 1.53 47.98 -3.07 0.358 401
 403 3 1.97 48.2 -2.84 0.253 402
 404 3 2.15 48.21 -2.77 0.249 403
 405 3 2.3 48.17 -2.7 0.254 404
 406 3 2.45 48.16 -2.68 0.233 405
 407 3 2.61 48.13 -2.63 0.255 406
 408 3 2.76 48.07 -2.46 0.253 407
 409 3 2.95 48.06 -2.46 0.256 408
 410 3 3.08 48.04 -2.31 0.232 409
 411 3 3.29 48.03 -2.35 0.216 410
 412 3 3.43 48 -2.36 0.221 411
 413 3 3.58 47.99 -2.35 0.267 412
 414 3 3.8 47.99 -2.36 0.298 413
 415 3 3.96 47.99 -2.42 0.324 414
 416 3 4.07 47.96 -2.5 0.354 415
 417 3 4.27 48.01 -2.52 0.419 416
 418 3 4.38 48 -2.61 0.45 417
 419 3 4.63 48.08 -2.6 0.491 418
 420 3 4.84 48.21 -2.56 0.493 419
 421 3 5.04 48.42 -2.46 0.407 420
 422 3 5.09 48.47 -2.72 0.383 421
 423 3 5.17 48.47 -2.78 0.398 422
 424 3 5.25 48.39 -2.98 0.395 423
 425 3 5.33 48.42 -3.04 0.404 424
 426 3 5.41 48.38 -3.09 0.415 425
 427 3 5.44 47.89 -2.81 0.171 426
 428 3 5.42 47.76 -2.89 0.197 427
 429 3 5.61 47.7 -3.02 0.166 428
 430 3 5.85 47.7 -3.19 0.118 429
 431 3 5.98 47.68 -3.2 0.115 430
 432 3 6.16 47.77 -3.23 0.105 431
 433 3 5.04 47.72 -2.79 0.083 428
 434 3 5.63 48.71 -3.2 0.388 426
 435 3 5.88 48.92 -3.3 0.325 434
 436 3 6.07 49 -3.45 0.331 435
 437 3 6.21 49.1 -3.54 0.354 436
 438 3 6.41 49.19 -3.66 0.349 437
 439 3 6.64 49.25 -3.82 0.373 438
 440 3 6.78 49.3 -3.91 0.391 439
 441 3 7 49.31 -3.96 0.411 440
 442 3 7.17 49.36 -4.12 0.414 441
 443 3 7.27 49.32 -4.22 0.368 442
 444 3 7.43 49.42 -4.34 0.343 443
 445 3 7.55 49.51 -4.46 0.364 444
 446 3 7.62 49.56 -4.74 0.328 445
 447 3 7.74 49.57 -4.83 0.327 446
 448 3 7.87 49.51 -4.99 0.303 447
 449 3 8 49.49 -5.09 0.337 448
 450 3 8.13 49.53 -5.29 0.323 449
 451 3 8.2 49.59 -5.44 0.351 450
 452 3 8.33 49.59 -5.66 0.325 451
 453 3 8.44 49.54 -5.87 0.316 452
 454 3 8.56 49.57 -5.98 0.318 453
 455 3 8.72 49.56 -6.08 0.322 454
 456 3 8.87 49.47 -6.21 0.353 455
 457 3 8.98 49.41 -6.4 0.372 456
 458 3 9.14 49.39 -6.43 0.374 457
 459 3 9.3 49.31 -6.56 0.334 458
 460 3 9.48 49.18 -6.6 0.311 459
 461 3 9.62 49.08 -6.69 0.295 460
 462 3 9.75 49.01 -6.79 0.301 461
 463 3 9.89 48.93 -6.83 0.285 462
 464 3 10.07 48.85 -6.91 0.308 463
 465 3 10.21 48.8 -6.97 0.346 464
 466 3 10.41 48.7 -7.11 0.321 465
 467 3 10.64 48.58 -7.12 0.373 466
 468 3 10.88 48.55 -7.13 0.394 467
 469 3 11.11 48.5 -7.17 0.385 468
 470 3 11.32 48.49 -7.16 0.344 469
 471 3 11.52 48.42 -7.2 0.338 470
 472 3 11.69 48.44 -7.33 0.32 471
 473 3 11.87 48.4 -7.35 0.331 472
 474 3 12.02 48.42 -7.42 0.311 473
 475 3 12.2 48.28 -7.43 0.305 474
 476 3 12.32 48.17 -7.49 0.281 475
 477 3 12.51 48.17 -7.47 0.264 476
 478 3 12.65 48.16 -7.55 0.238 477
 479 3 12.81 48.16 -7.58 0.233 478
 480 3 13 48.2 -7.67 0.232 479
 481 3 13.18 48.18 -7.77 0.218 480
 482 3 13.35 48.14 -7.84 0.238 481
 483 3 13.52 48.06 -7.88 0.251 482
 484 3 13.57 47.96 -8.02 0.221 483
 485 3 13.68 47.88 -8.1 0.211 484
 486 3 13.78 47.88 -8.14 0.184 485
 487 3 13.9 47.86 -8.2 0.192 486
 488 3 14.07 47.83 -8.2 0.186 487
 489 3 14.23 47.81 -8.24 0.221 488
 490 3 14.48 47.8 -8.21 0.198 489
 491 3 14.71 47.82 -8.19 0.203 490
 492 3 14.91 47.87 -8.23 0.251 491
 493 3 15.11 47.93 -8.23 0.229 492
 494 3 15.31 48 -8.22 0.169 493
 495 3 15.52 47.99 -8.27 0.187 494
 496 3 15.73 47.88 -8.38 0.24 495
 497 3 15.92 47.85 -8.44 0.244 496
 498 3 16.01 47.85 -8.5 0.29 497
 499 3 16.21 47.79 -8.63 0.268 498
 500 3 16.42 47.78 -8.64 0.255 499
 501 3 16.66 47.76 -8.67 0.281 500
 502 3 16.87 47.75 -8.73 0.299 501
 503 3 17.06 47.74 -8.76 0.305 502
 504 3 17.29 47.7 -8.81 0.286 503
 505 3 17.44 47.71 -8.85 0.315 504
 506 3 17.9 47.79 -8.71 0.186 505
 507 3 18.11 47.83 -8.7 0.217 506
 508 3 18.33 47.85 -8.8 0.271 507
 509 3 18.48 47.81 -8.8 0.249 508
 510 3 18.74 47.83 -8.88 0.324 509
 511 3 18.85 47.79 -8.94 0.384 510
 512 3 19 47.74 -9.01 0.445 511
 513 3 19.04 47.65 -9.15 0.496 512
 514 3 19.16 47.58 -9.2 0.549 513
 515 3 19.65 47.9 -8.94 0.292 514
 516 3 19.84 47.94 -8.87 0.283 515
 517 3 20.17 48.11 -8.79 0.216 516
 518 3 20.4 48.2 -8.78 0.194 517
 519 3 20.51 48.21 -8.79 0.16 518
 520 3 20.6 48.16 -8.85 0.144 519
 521 3 20.74 48.14 -8.81 0.184 520
 522 3 21.01 48.28 -8.8 0.194 521
 523 3 21.25 48.34 -8.73 0.209 522
 524 3 21.55 48.38 -8.76 0.183 523
 525 3 21.8 48.35 -8.77 0.163 524
 526 3 21.96 48.41 -8.74 0.219 525
 527 3 22.2 48.42 -8.76 0.209 526
 528 3 22.35 48.43 -8.72 0.193 527
 529 3 22.54 48.43 -8.74 0.186 528
 530 3 22.77 48.49 -8.68 0.164 529
 531 3 22.95 48.46 -8.7 0.166 530
 532 3 23.13 48.5 -8.67 0.177 531
 533 3 23.25 48.56 -8.6 0.253 532
 534 3 23.36 48.64 -8.51 0.276 533
 535 3 23.61 48.65 -8.52 0.283 534
 536 3 23.87 48.58 -8.59 0.22 535
 537 3 24.06 48.59 -8.61 0.241 536
 538 3 24.22 48.64 -8.61 0.331 537
 539 3 24.15 48.86 -8.28 0.048 538
 540 3 24.33 48.54 -8.61 0.338 538
 541 3 24.38 48.13 -8.74 0.163 540
 542 3 24.29 48.05 -8.82 0.151 541
 543 3 24.67 48.03 -8.82 0.106 542
 544 3 24.49 48.67 -8.54 0.233 540
 545 3 23.96 48.86 -8.78 0.2 544
 546 3 24.32 48.97 -8.69 0.058 545
 547 3 24.65 48.79 -8.47 0.233 544
 548 3 24.88 48.93 -8.38 0.189 547
 549 3 24.97 48.94 -8.31 0.199 548
 550 3 25.23 49.04 -8.29 0.247 549
 551 3 25.55 49.16 -8.28 0.189 550
 552 3 25.73 49.11 -8.26 0.175 551
 553 3 25.91 49.16 -8.24 0.175 552
 554 3 26.09 49.17 -8.25 0.167 553
 555 3 26.25 49.18 -8.24 0.155 554
 556 3 26.43 49.26 -8.18 0.201 555
 557 3 26.68 49.39 -8.03 0.188 556
 558 3 26.83 49.46 -7.96 0.182 557
 559 3 27.02 49.54 -7.92 0.192 558
 560 3 27.24 49.62 -7.89 0.185 559
 561 3 27.41 49.6 -7.86 0.172 560
 562 3 27.57 49.64 -7.84 0.195 561
 563 3 27.8 49.66 -7.84 0.162 562
 564 3 28.02 49.69 -7.82 0.148 563
 565 3 28.25 49.8 -7.75 0.177 564
 566 3 28.44 49.9 -7.72 0.213 565
 567 3 28.55 49.97 -7.72 0.264 566
 568 3 28.82 50.08 -7.63 0.259 567
 569 3 29 50.16 -7.61 0.254 568
 570 3 29.07 50.36 -7.48 0.215 569
 571 3 29.21 50.48 -7.38 0.208 570
 572 3 29.44 50.56 -7.36 0.239 571
 573 3 29.61 50.6 -7.3 0.237 572
 574 3 29.9 50.69 -7.25 0.206 573
 575 3 30.11 50.77 -7.16 0.203 574
 576 3 30.25 50.84 -7.14 0.22 575
 577 3 30.43 50.91 -7.06 0.243 576
 578 3 30.67 51.01 -7.04 0.253 577
 579 3 30.87 51.11 -7.01 0.272 578
 580 3 31.03 51.12 -7.01 0.306 579
 581 3 31.37 50.97 -6.99 0.112 580
 582 3 31.45 51.05 -6.95 0.135 581
 583 3 31.56 51.08 -6.85 0.165 582
 584 3 31.73 51.08 -6.73 0.123 583
 585 3 31.76 51.15 -6.6 0.2 584
 586 3 31.78 51.27 -6.53 0.262 585
 587 3 31.88 51.37 -6.39 0.308 586
 588 3 32.06 51.45 -6.2 0.329 587
 589 3 32.27 51.55 -6.09 0.369 588
 590 3 32.49 51.66 -6.12 0.413 589
 591 3 32.8 51.7 -6.01 0.419 590
 592 3 32.93 51.81 -5.92 0.471 591
 593 3 33.01 51.91 -5.82 0.491 592
 594 3 33.2 51.98 -5.69 0.422 593
 595 3 33.52 52.01 -5.38 0.301 594
 596 3 33.67 52.07 -5.25 0.235 595
 597 3 33.99 52.12 -5.05 0.214 596
 598 3 34.19 52.16 -5.02 0.212 597
 599 3 34.38 52.17 -4.99 0.151 598
 600 3 34.4 52.21 -4.87 0.17 599
 601 3 34.49 52.25 -4.83 0.187 600
 602 3 34.64 52.27 -4.78 0.189 601
 603 3 34.75 52.35 -4.66 0.202 602
 604 3 34.91 52.46 -4.53 0.172 603
 605 3 35.05 52.55 -4.45 0.181 604
 606 3 35.2 52.6 -4.39 0.169 605
 607 3 35.32 52.7 -4.32 0.187 606
 608 3 35.47 52.79 -4.23 0.178 607
 609 3 35.67 52.91 -4.19 0.19 608
 610 3 35.92 52.95 -4.19 0.201 609
 611 3 36.05 53.02 -4.14 0.287 610
 612 3 36.28 53.06 -4.12 0.304 611
 613 3 36.41 53.06 -4.02 0.378 612
 614 3 36.52 53.09 -3.93 0.411 613
 615 3 36.64 53.12 -3.81 0.397 614
 616 3 36.76 53.07 -3.72 0.36 615
 617 3 36.79 53.1 -3.59 0.296 616
 618 3 36.92 53.13 -3.51 0.307 617
 619 3 37.16 53.13 -3.44 0.268 618
 620 3 37.29 53.11 -3.29 0.248 619
 621 3 37.51 53.13 -3.15 0.248 620
 622 3 37.73 53.11 -3 0.241 621
 623 3 37.94 53.18 -2.78 0.266 622
 624 3 38.02 53.22 -2.62 0.237 623
 625 3 38.26 53.41 -2.43 0.165 624
 626 3 38.28 53.49 -2.35 0.169 625
 627 3 38.41 53.6 -2.26 0.177 626
 628 3 38.55 53.67 -2.18 0.164 627
 629 3 38.64 53.68 -2.04 0.17 628
 630 3 38.73 53.77 -1.9 0.163 629
 631 3 38.81 53.79 -1.79 0.153 630
 632 3 38.86 53.92 -1.71 0.178 631
 633 3 38.99 53.96 -1.61 0.209 632
 634 3 39.01 54 -1.43 0.273 633
 635 3 39.15 54.05 -1.33 0.305 634
 636 3 39.25 54.08 -1.22 0.324 635
 637 3 39.34 54.14 -1.08 0.387 636
 638 3 39.55 54.14 -0.99 0.419 637
 639 3 39.97 53.89 -0.97 0.253 638
 640 3 40.18 53.76 -0.93 0.143 639
 641 3 40.19 53.73 -0.82 0.127 640
 642 3 40.3 53.72 -0.75 0.154 641
 643 3 40.38 53.7 -0.67 0.142 642
 644 3 40.45 53.72 -0.61 0.143 643
 645 3 40.57 53.69 -0.52 0.194 644
 646 3 40.74 53.58 -0.5 0.22 645
 647 3 40.95 53.48 -0.43 0.199 646
 648 3 41.14 53.52 -0.29 0.204 647
 649 3 41.34 53.59 -0.22 0.213 648
 650 3 41.59 53.69 -0.17 0.221 649
 651 3 41.87 53.73 -0.17 0.235 650
 652 3 42.19 53.77 -0.16 0.244 651
 653 3 42.38 53.91 -0.15 0.267 652
 654 3 42.75 53.88 -0.23 0.293 653
 655 3 43.13 53.94 -0.31 0.266 654
 656 3 43.25 53.97 -0.39 0.335 655
 657 3 43.44 54.07 -0.33 0.398 656
 658 3 43.65 54.12 -0.32 0.416 657
 659 3 43.87 54.11 -0.29 0.43 658
 660 3 44.06 54.25 -0.16 0.399 659
 661 3 44.26 54.26 -0.07 0.373 660
 662 3 44.46 54.36 0.04 0.353 661
 663 3 44.64 54.58 0.31 0.247 662
 664 3 44.9 54.64 0.37 0.256 663
 665 3 45.19 54.71 0.47 0.24 664
 666 3 45.43 54.78 0.53 0.253 665
 667 3 45.61 54.79 0.61 0.256 666
 668 3 45.77 54.8 0.68 0.212 667
 669 3 45.96 54.77 0.74 0.196 668
 670 3 46.14 54.74 0.76 0.23 669
 671 3 46.28 54.68 0.8 0.225 670
 672 3 46.49 54.64 0.82 0.235 671
 673 3 46.7 54.66 0.85 0.207 672
 674 3 46.84 54.63 0.85 0.189 673
 675 3 47.02 54.67 0.87 0.223 674
 676 3 47.21 54.7 0.88 0.228 675
 677 3 47.44 54.73 0.94 0.214 676
 678 3 47.62 54.81 0.99 0.187 677
 679 3 47.76 54.83 1.05 0.189 678
 680 3 47.91 54.89 1.17 0.213 679
 681 3 48.05 54.89 1.28 0.264 680
 682 3 48.25 54.93 1.42 0.227 681
 683 3 48.38 55.01 1.59 0.216 682
 684 3 48.6 55.02 1.58 0.161 683
 685 3 48.63 55.02 1.71 0.174 684
 686 3 48.9 55.1 1.89 0.195 685
 687 3 49.05 55.11 2.02 0.192 686
 688 3 49.23 55.09 2.06 0.218 687
 689 3 49.36 55.11 2.24 0.22 688
 690 3 49.55 55.11 2.24 0.272 689
 691 3 49.72 55.12 2.38 0.235 690
 692 3 49.87 55.18 2.59 0.16 691
 693 3 50.06 55.21 2.62 0.143 692
 694 3 50.2 55.3 2.72 0.163 693
 695 3 50.36 55.3 2.78 0.171 694
 696 3 50.48 55.35 3.01 0.21 695
 697 3 50.56 55.37 3.18 0.208 696
 698 3 50.66 55.34 3.3 0.195 697
 699 3 50.76 55.34 3.46 0.21 698
 700 3 50.87 55.32 3.61 0.215 699
 701 3 50.81 55.25 3.81 0.248 700
 702 3 50.79 55.19 4 0.284 701
 703 3 50.91 55.25 4.12 0.39 702
 704 3 50.98 55.25 4.24 0.418 703
 705 3 51.09 55.25 4.43 0.444 704
 706 3 51.18 55.19 4.55 0.417 705
 707 3 51.3 55.1 4.63 0.385 706
 708 3 51.25 55.74 4.68 0.109 707
 709 3 51.31 55.8 4.74 0.144 708
 710 3 51.41 55.9 4.87 0.172 709
 711 3 51.55 56.01 4.94 0.121 710
 712 3 51.71 56.16 4.96 0.113 711
 713 3 51.81 56.26 4.98 0.157 712
 714 3 52 56.37 4.89 0.142 713
 715 3 52.14 56.53 4.75 0.127 714
 716 3 52.18 56.65 4.61 0.149 715
 717 3 52.2 56.76 4.51 0.207 716
 718 3 52.45 57.11 4.54 0.128 717
 719 3 52.55 57.21 4.35 0.15 718
 720 3 52.61 57.38 4.36 0.182 719
 721 3 52.71 57.58 4.43 0.227 720
 722 3 52.84 57.64 4.46 0.276 721
 723 3 53.04 57.69 4.39 0.364 722
 724 3 53.16 57.77 4.32 0.41 723
 725 3 53.2 57.97 4.34 0.456 724
 726 3 53.19 58.26 4.38 0.346 725
 727 3 53.32 58.29 4.44 0.374 726
 728 3 53.38 58.45 4.36 0.398 727
 729 3 53.48 58.53 4.34 0.35 728
 730 3 53.65 58.65 4.26 0.365 729
 731 3 53.73 58.8 4.31 0.485 730
 732 3 53.87 58.92 4.39 0.543 731
 733 3 54 59.05 4.36 0.578 732
 734 3 54.12 59.1 4.44 0.588 733
 735 3 54.15 59.23 4.56 0.555 734
 736 3 54.19 59.42 4.52 0.51 735
 737 3 54.25 59.54 4.54 0.509 736
 738 3 53.89 59.85 5.22 0.087 737
 739 3 53.76 59.93 5.31 0.088 738
 740 3 53.69 60.02 5.31 0.082 739
 741 3 54.39 59.61 4.41 0.3 737
 742 3 54.45 59.75 4.48 0.223 741
 743 3 54.58 59.99 4.58 0.105 742
 744 3 51.41 54.85 4.81 0.271 707
 745 3 51.55 54.78 4.92 0.255 744
 746 3 51.6 54.81 5.13 0.237 745
 747 3 51.65 54.79 5.28 0.237 746
 748 3 51.83 54.7 5.43 0.215 747
 749 3 51.9 54.68 5.57 0.201 748
 750 3 51.93 54.68 5.77 0.2 749
 751 3 52.07 54.65 5.91 0.228 750
 752 3 52.15 54.68 6.15 0.232 751
 753 3 52.23 54.66 6.35 0.195 752
 754 3 52.26 54.64 6.56 0.202 753
 755 3 52.38 54.63 6.75 0.218 754
 756 3 52.52 54.62 6.89 0.19 755
 757 3 52.64 54.58 7 0.171 756
 758 3 52.78 54.49 7.04 0.206 757
 759 3 52.9 54.36 7.11 0.217 758
 760 3 52.96 54.25 7.2 0.233 759
 761 3 52.95 54.1 7.34 0.229 760
 762 3 53.04 53.97 7.42 0.222 761
 763 3 53.08 53.79 7.49 0.23 762
 764 3 53.13 53.66 7.56 0.224 763
 765 3 53.15 53.48 7.62 0.215 764
 766 3 53.25 53.32 7.56 0.25 765
 767 3 53.31 53.19 7.58 0.266 766
 768 3 53.44 52.94 7.6 0.243 767
 769 3 53.56 52.78 7.52 0.253 768
 770 3 53.69 52.62 7.48 0.274 769
 771 3 53.82 52.45 7.55 0.285 770
 772 3 53.91 52.33 7.57 0.298 771
 773 3 54.08 52.19 7.6 0.223 772
 774 3 54.17 52.05 7.72 0.213 773
 775 3 54.32 51.93 7.87 0.235 774
 776 3 54.43 51.82 7.97 0.271 775
 777 3 54.56 51.68 8.02 0.267 776
 778 3 54.61 51.54 8.08 0.266 777
 779 3 54.68 51.4 8.12 0.246 778
 780 3 54.79 51.21 8.12 0.253 779
 781 3 54.84 51.02 8.14 0.262 780
 782 3 54.89 50.9 8.2 0.284 781
 783 3 55.01 50.7 8.11 0.268 782
 784 3 55.15 50.58 8.02 0.235 783
 785 3 55.31 50.48 7.99 0.25 784
 786 3 55.44 50.4 7.91 0.278 785
 787 3 55.52 50.32 7.85 0.373 786
 788 3 55.77 50.23 8.17 0.253 787
 789 3 55.88 50.13 8.24 0.306 788
 790 3 56.02 50.04 8.31 0.357 789
 791 3 56.19 50 8.33 0.438 790
 792 3 56.28 49.87 8.37 0.525 791
 793 3 56.7 50.05 8.09 0.459 792
 794 3 56.78 50.01 7.96 0.508 793
 795 3 56.95 49.88 8.06 0.506 794
 796 3 57.19 49.92 8.09 0.465 795
 797 3 57.35 49.85 8.15 0.396 796
 798 3 57.39 49.65 8.19 0.292 797
 799 3 57.74 49.68 8.17 0.26 798
 800 3 57.87 49.82 8.05 0.319 799
 801 3 57.84 50.14 8.06 0.163 800
 802 3 57.79 50.03 7.98 0.000125 801
 803 3 58.02 49.79 8.03 0.262 800
 804 3 58.2 49.78 7.99 0.238 803
 805 3 58.37 49.82 7.94 0.229 804
 806 3 58.49 49.77 7.97 0.246 805
 807 3 58.68 49.79 7.97 0.236 806
 808 3 58.84 49.8 7.9 0.244 807
 809 3 59.07 49.82 7.89 0.273 808
 810 3 59.3 49.81 7.86 0.275 809
 811 3 59.44 49.79 7.8 0.248 810
 812 3 59.6 49.71 7.69 0.218 811
 813 3 59.74 49.62 7.63 0.227 812
 814 3 59.98 49.48 7.6 0.196 813
 815 3 60.15 49.43 7.56 0.229 814
 816 3 60.27 49.34 7.5 0.24 815
 817 3 60.39 49.24 7.44 0.256 816
 818 3 60.61 49.11 7.42 0.288 817
 819 3 60.84 49.05 7.37 0.315 818
 820 3 60.98 49.01 7.33 0.312 819
 821 3 61.17 48.97 7.28 0.295 820
 822 3 61.46 48.82 7.38 0.252 821
 823 3 61.66 48.81 7.3 0.247 822
 824 3 61.87 48.73 7.25 0.253 823
 825 3 62.08 48.69 7.19 0.286 824
 826 3 62.31 48.65 7.17 0.232 825
 827 3 62.53 48.59 7.15 0.196 826
 828 3 62.73 48.56 7.11 0.199 827
 829 3 62.92 48.52 7.09 0.214 828
 830 3 63.18 48.43 7.06 0.235 829
 831 3 63.36 48.37 6.95 0.236 830
 832 3 63.57 48.36 6.95 0.207 831
 833 3 63.73 48.31 6.95 0.246 832
 834 3 63.89 48.26 6.96 0.255 833
 835 3 64.05 48.19 6.95 0.216 834
 836 3 64.02 47.94 6.69 0.129 835
 837 3 64.07 47.86 6.67 0.138 836
 838 3 63.91 47.72 6.59 0.038 837
 839 3 64.29 48.2 7.1 0.202 835
 840 3 64.45 48.13 7.16 0.209 839
 841 3 64.64 48.05 7.19 0.243 840
 842 3 64.83 47.92 7.22 0.262 841
 843 3 65.02 47.88 7.23 0.257 842
 844 3 65.17 47.77 7.3 0.23 843
 845 3 65.32 47.73 7.36 0.239 844
 846 3 65.31 47.53 7.43 0.232 845
 847 3 65.61 47.61 7.41 0.226 846
 848 3 65.75 47.6 7.42 0.216 847
 849 3 65.9 47.61 7.43 0.229 848
 850 3 65.98 47.43 7.55 0.307 849
 851 3 66.2 47.42 7.65 0.365 850
 852 3 66.29 47.33 7.76 0.401 851
 853 3 66.47 47.26 7.88 0.409 852
 854 3 66.68 47.24 7.99 0.431 853
 855 3 66.8 47.26 8.1 0.382 854
 856 3 66.94 47.21 8.11 0.278 855
 857 3 67.03 47.18 8.18 0.286 856
 858 3 67.12 47.14 8.37 0.286 857
 859 3 67.35 47.16 8.46 0.292 858
 860 3 67.44 47.15 8.59 0.293 859
 861 3 67.49 47.09 8.71 0.252 860
 862 3 67.63 47.12 8.81 0.179 861
 863 3 67.78 47.16 8.86 0.214 862
 864 3 67.85 47.11 8.95 0.307 863
 865 3 68.01 47.09 8.99 0.325 864
 866 3 68.18 46.94 9.16 0.318 865
 867 3 68.33 46.81 9.27 0.272 866
 868 3 68.47 46.75 9.33 0.28 867
 869 3 68.53 46.61 9.46 0.267 868
 870 3 68.69 46.58 9.56 0.241 869
 871 3 68.79 46.57 9.67 0.254 870
 872 3 68.84 46.63 9.82 0.284 871
 873 3 68.94 46.67 9.98 0.295 872
 874 3 68.97 46.53 10.16 0.223 873
 875 3 69.06 46.51 10.38 0.223 874
 876 3 69.17 46.46 10.59 0.247 875
 877 3 69.24 46.39 10.75 0.236 876
 878 3 69.34 46.32 10.93 0.251 877
 879 3 69.48 46.26 11.05 0.271 878
 880 3 69.6 46.22 11.18 0.247 879
 881 3 69.74 46.15 11.33 0.226 880
 882 3 69.93 46.17 11.37 0.255 881
 883 3 70.05 46.13 11.45 0.281 882
 884 3 70.15 46.05 11.52 0.264 883
 885 3 70.22 45.86 11.62 0.229 884
 886 3 70.34 45.8 11.69 0.251 885
 887 3 70.5 45.72 11.73 0.234 886
 888 3 70.61 45.61 11.84 0.232 887
 889 3 70.71 45.57 11.97 0.271 888
 890 3 70.76 45.5 12.17 0.306 889
 891 3 70.86 45.36 12.27 0.306 890
 892 3 70.97 45.17 12.35 0.268 891
 893 3 71.07 45.1 12.45 0.258 892
 894 3 71.04 45.06 12.7 0.274 893
 895 3 71.03 45.08 12.92 0.299 894
 896 3 71.03 45.1 13.12 0.359 895
 897 3 71.01 45.09 13.32 0.371 896
 898 3 71.14 45.2 13.51 0.294 897
 899 3 71.13 45.12 13.64 0.29 898
 900 3 71.16 45.04 13.75 0.344 899
 901 3 71.15 44.89 13.88 0.355 900
 902 3 71.26 44.85 14.04 0.347 901
 903 3 71.37 44.66 14.17 0.334 902
 904 3 71.47 44.55 14.3 0.329 903
 905 3 71.52 44.54 14.44 0.367 904
 906 3 71.64 44.54 14.58 0.39 905
 907 3 71.75 44.52 14.69 0.347 906
 908 3 71.88 44.52 14.7 0.322 907
 909 3 72 44.35 14.73 0.257 908
 910 3 72.17 44.47 14.89 0.318 909
 911 3 72.35 44.42 15.01 0.344 910
 912 3 72.53 44.36 15.09 0.326 911
 913 3 72.76 44.32 15.18 0.339 912
 914 3 72.89 44.29 15.3 0.346 913
 915 3 73.03 44.2 15.42 0.297 914
 916 3 73.27 44.19 15.41 0.287 915
 917 3 73.4 44.24 15.51 0.368 916
 918 3 73.56 44.29 15.44 0.379 917
 919 3 73.69 44.22 15.67 0.286 918
 920 3 73.75 44.14 15.87 0.229 919
 921 3 73.89 44.05 15.97 0.222 920
 922 3 74.02 43.98 16.03 0.271 921
 923 3 74.18 43.86 16.09 0.274 922
 924 3 74.35 43.85 16.21 0.249 923
 925 3 74.64 43.82 16.3 0.246 924
 926 3 74.82 43.76 16.44 0.286 925
 927 3 74.94 43.64 16.5 0.26 926
 928 3 75.06 43.58 16.58 0.238 927
 929 3 75.17 43.49 16.7 0.222 928
 930 3 75.3 43.45 16.81 0.244 929
 931 3 75.38 43.44 17.07 0.309 930
 932 3 75.43 43.37 17.21 0.357 931
 933 3 75.52 43.31 17.38 0.404 932
 934 3 75.72 43.32 17.48 0.374 933
 935 3 75.78 43.34 17.59 0.384 934
 936 3 75.89 43.35 17.77 0.361 935
 937 3 76.04 43.36 18.06 0.332 936
 938 3 75.74 42.93 18.33 0.136 937
 939 3 76.4 43.36 18.22 0.305 938
 940 3 76.18 43.57 18.5 0.000125 939
 941 3 75.74 42.8 18.39 0.132 938
 942 3 76.3 43.07 18.28 0.475 941
 943 3 76.38 42.91 18.36 0.404 942
 944 3 76.63 42.98 18.4 0.348 943
 945 3 76.73 42.85 18.4 0.359 944
 946 3 76.87 42.8 18.44 0.369 945
 947 3 77.06 42.75 18.04 0.227 946
 948 3 77.22 42.84 17.93 0.058 947
 949 3 76.93 42.86 18.87 0.254 946
 950 3 77.04 42.81 19.02 0.204 949
 951 3 77.12 42.75 19.12 0.188 950
 952 3 77.24 42.74 19.23 0.232 951
 953 3 77.44 42.79 19.28 0.238 952
 954 3 77.64 42.85 19.35 0.269 953
 955 3 77.75 42.83 19.51 0.298 954
 956 3 77.95 42.89 19.58 0.34 955
 957 3 78.11 42.97 19.63 0.329 956
 958 3 78.29 43.02 19.72 0.317 957
 959 3 78.41 43.04 19.81 0.34 958
 960 3 78.56 42.99 19.9 0.345 959
 961 3 78.84 42.92 20.02 0.291 960
 962 3 79.03 42.89 20.11 0.259 961
 963 3 79.16 42.84 20.23 0.251 962
 964 3 79.26 42.85 20.45 0.199 963
 965 3 79.37 42.89 20.53 0.211 964
 966 3 79.46 42.92 20.6 0.292 965
 967 3 79.57 42.89 20.8 0.304 966
 968 3 79.65 42.92 20.93 0.359 967
 969 3 79.74 43 21.08 0.418 968
 970 3 79.93 42.61 21.08 0.345 969
 971 3 80.08 42.58 21.14 0.349 970
 972 3 80.28 42.49 21.09 0.359 971
 973 3 80.43 42.45 21.11 0.372 972
 974 3 80.57 42.36 21.18 0.381 973
 975 3 80.73 42.19 21.26 0.406 974
 976 3 80.83 42.16 21.24 0.39 975
 977 3 80.93 42.36 21.23 0.341 976
 978 3 81.06 42.05 21.25 0.514 977
 979 3 81.21 42.01 21.35 0.531 978
 980 3 81.43 42.26 21.39 0.426 979
 981 3 81.39 42.01 21.61 0.586 980
 982 3 80.9 41.88 22.08 0.251 981
 983 3 81.77 42.13 21.47 0.443 981
 984 3 81.98 42.12 21.54 0.4 983
 985 3 82.17 42.08 21.65 0.344 984
 986 3 82.35 42.09 21.62 0.29 985
 987 3 82.46 42 21.59 0.295 986
 988 3 82.57 41.86 21.67 0.364 987
 989 3 82.85 41.93 21.53 0.3 988
 990 3 83.09 42.01 21.45 0.256 989
 991 3 83.33 42.07 21.4 0.193 990
 992 3 83.44 42.22 21.34 0.17 991
 993 3 83.57 42.29 21.25 0.246 992
 994 3 83.75 42.36 21.17 0.309 993
 995 3 83.94 42.37 21.15 0.33 994
 996 3 83.99 42.46 21.07 0.288 995
 997 3 84.04 42.52 20.96 0.274 996
 998 3 84.17 42.5 20.91 0.279 997
 999 3 84.42 42.42 21.08 0.309 998
 1000 3 84.67 42.4 21.14 0.214 999
 1001 3 84.84 42.49 21.16 0.236 1000
 1002 3 84.99 42.48 21.1 0.289 1001
 1003 3 85.09 42.47 21.01 0.342 1002
 1004 3 85.29 42.69 21.13 0.309 1003
 1005 3 85.49 42.75 21.22 0.372 1004
 1006 3 85.65 42.8 21.2 0.421 1005
 1007 3 85.83 42.81 21.27 0.397 1006
 1008 3 85.97 42.92 21.23 0.408 1007
 1009 3 86.08 43.03 21.17 0.431 1008
 1010 3 86.17 43.12 21.09 0.47 1009
 1011 3 86.29 43.12 21.11 0.469 1010
 1012 3 86.37 43.21 21.05 0.541 1011
 1013 3 86.36 43.46 20.61 0.464 1012
 1014 3 86.71 43.5 21 0.6 1013
 1015 3 86.83 43.55 20.98 0.605 1014
 1016 3 86.93 43.68 20.84 0.715 1015
 1017 3 87.04 43.79 20.72 0.66 1016
 1018 3 87.58 43.85 21.67 0.205 1017
 1019 3 87.68 43.98 21.83 0.193 1018
 1020 3 87.83 43.89 22 0.168 1019
 1021 3 87.97 44.04 22.11 0.201 1020
 1022 3 88.1 44.02 22.17 0.259 1021
 1023 3 88.26 44.03 22.29 0.287 1022
 1024 3 88.4 44.09 22.32 0.366 1023
 1025 3 88.58 44.21 22.28 0.37 1024
 1026 3 88.66 44.23 22.37 0.47 1025
 1027 3 88.83 44.3 22.45 0.517 1026
 1028 3 88.97 44.33 22.58 0.537 1027
 1029 3 89.16 44.47 22.65 0.482 1028
 1030 3 89.46 44.69 22.59 0.444 1029
 1031 3 89.63 44.77 22.69 0.392 1030
 1032 3 89.76 44.87 22.8 0.392 1031
 1033 3 89.93 45.01 22.81 0.408 1032
 1034 3 90.05 45.06 22.43 0.158 1033
 1035 3 90.17 45.12 22.48 0.000125 1034
 1036 3 90.23 45.04 23.08 0.389 1033
 1037 3 90.47 45.06 23.11 0.409 1036
 1038 3 90.65 45.04 23.14 0.429 1037
 1039 3 90.81 45 23.22 0.446 1038
 1040 3 91 45.02 23.41 0.495 1039
 1041 3 90.94 44.81 24.05 0.243 1040
 1042 3 91 44.86 24.32 0.197 1041
 1043 3 91.07 44.91 24.61 0.179 1042
 1044 3 91.07 44.92 24.81 0.204 1043
 1045 3 91.24 45.06 25.11 0.119 1044
 1046 3 91.22 45.05 25.29 0.135 1045
 1047 3 91.22 44.94 25.41 0.14 1046
 1048 3 91.18 44.78 25.52 0.175 1047
 1049 3 91.28 44.75 25.73 0.199 1048
 1050 3 91.23 44.7 25.98 0.147 1049
 1051 3 91.24 44.79 26.18 0.141 1050
 1052 3 91.36 44.83 26.29 0.13 1051
 1053 3 91.53 44.81 26.32 0.101 1052
 1054 3 91.48 44.84 26.59 0.139 1053
 1055 3 91.47 44.82 26.75 0.199 1054
 1056 3 91.5 44.78 26.86 0.241 1055
 1057 3 91.54 44.74 27.02 0.241 1056
 1058 3 91.7 44.72 27.15 0.201 1057
 1059 3 91.7 44.71 27.35 0.21 1058
 1060 3 91.76 44.8 27.55 0.149 1059
 1061 3 91.8 44.78 27.71 0.146 1060
 1062 3 91.85 44.77 27.86 0.201 1061
 1063 3 91.9 44.73 28.03 0.196 1062
 1064 3 91.95 44.67 28.22 0.184 1063
 1065 3 91.96 44.56 28.51 0.218 1064
 1066 3 92.06 44.5 28.65 0.224 1065
 1067 3 92.17 44.45 28.82 0.197 1066
 1068 3 92.32 44.35 29.05 0.212 1067
 1069 3 92.36 44.2 29.27 0.196 1068
 1070 3 92.39 44.13 29.46 0.2 1069
 1071 3 92.4 44.1 29.6 0.209 1070
 1072 3 92.46 44.12 29.79 0.202 1071
 1073 3 92.53 44.09 29.97 0.193 1072
 1074 3 92.65 44.12 30.04 0.169 1073
 1075 3 92.76 44.18 30.19 0.16 1074
 1076 3 92.84 44.11 30.3 0.132 1075
 1077 3 92.92 44.01 30.43 0.166 1076
 1078 3 92.91 43.94 30.54 0.22 1077
 1079 3 92.73 43.71 30.48 0.089 1078
 1080 3 92.69 43.62 30.44 0.118 1079
 1081 3 92.98 44.01 30.73 0.239 1078
 1082 3 92.83 44.03 30.93 0.175 1081
 1083 3 92.78 44.1 31.06 0.136 1082
 1084 3 92.67 44.1 31.17 0.17 1083
 1085 3 92.58 44.13 31.26 0.162 1084
 1086 3 92.52 44.25 31.29 0.193 1085
 1087 3 92.42 44.37 31.37 0.289 1086
 1088 3 92.39 44.4 31.5 0.355 1087
 1089 3 92.36 44.46 31.58 0.429 1088
 1090 3 92.45 44.51 31.67 0.486 1089
 1091 3 92.35 44.53 31.82 0.568 1090
 1092 3 92.27 44.63 31.88 0.598 1091
 1093 3 92.15 44.7 31.97 0.634 1092
 1094 3 92.31 44.54 32.35 0.66 1093
 1095 3 92.36 44.62 32.49 0.672 1094
 1096 3 92.53 44.64 32.67 0.616 1095
 1097 3 92.71 44.62 32.76 0.612 1096
 1098 3 92.4 44.35 32.95 0.452 1097
 1099 3 92.35 44.3 33.08 0.32 1098
 1100 3 92.41 44.27 33.17 0.211 1099
 1101 3 92.46 44.25 33.3 0.175 1100
 1102 3 92.39 44.15 33.48 0.088 1101
 1103 3 93.48 44.91 32.71 0.117 1097
 1104 3 93.53 44.89 32.88 0.000125 1103
 1105 3 94.14 45.13 32.93 0.000125 1104
 1106 3 94.21 45.13 33.04 0.132 1105
 1107 3 94.43 45.01 33.06 0.22 1106
 1108 3 94.57 45.06 33.17 0.207 1107
 1109 3 94.74 45.08 33.21 0.203 1108
 1110 3 94.85 45 33.21 0.199 1109
 1111 3 95 44.92 33.15 0.166 1110
 1112 3 95.2 44.89 33.1 0.132 1111
 1113 3 95.4 44.92 33.1 0.16 1112
 1114 3 95.61 44.9 33.07 0.163 1113
 1115 3 95.84 44.9 33.09 0.136 1114
 1116 3 96.01 44.94 33.11 0.136 1115
 1117 3 96.11 44.9 33.18 0.15 1116
 1118 3 96.27 44.96 33.22 0.121 1117
 1119 3 96.5 45.01 33.25 0.148 1118
 1120 3 96.68 45.03 33.29 0.181 1119
 1121 3 96.85 45.19 33.35 0.113 1120
 1122 3 97.03 45.29 33.34 0.126 1121
 1123 3 97.23 45.42 33.28 0.172 1122
 1124 3 97.35 45.4 33.47 0.186 1123
 1125 3 97.58 45.41 33.67 0.161 1124
 1126 3 97.71 45.4 33.76 0.13 1125
 1127 3 97.92 45.38 33.8 0.128 1126
 1128 3 98.07 45.4 33.85 0.132 1127
 1129 3 98.25 45.47 33.88 0.098 1128
 1130 3 98.35 45.59 33.96 0.153 1129
 1131 3 98.54 45.59 34 0.104 1130
 1132 3 98.69 45.52 33.89 0.151 1131
 1133 3 98.85 45.55 33.84 0.157 1132
 1134 3 98.99 45.58 33.81 0.161 1133
 1135 3 99.12 45.57 33.77 0.161 1134
 1136 3 99.28 45.55 33.78 0.153 1135
 1137 3 99.46 45.51 33.78 0.119 1136
 1138 3 99.73 45.52 33.81 0.153 1137
 1139 3 99.94 45.5 33.82 0.183 1138
 1140 3 100.07 45.44 33.82 0.192 1139
 1141 3 100.37 45.48 33.77 0.132 1140
 1142 3 100.57 45.44 33.83 0.147 1141
 1143 3 100.77 45.44 33.91 0.123 1142
 1144 3 100.97 45.42 34 0.142 1143
 1145 3 101.07 45.47 34.08 0.146 1144
 1146 3 101.57 45.76 34.13 0.354 1145
 1147 3 102.07 46.03 34.17 0.229 1146
 1148 3 102.27 46.08 34.18 0.204 1147
 1149 3 102.37 46.12 34.23 0.206 1148
 1150 3 102.57 46.13 34.28 0.228 1149
 1151 3 102.77 46.08 34.48 0.203 1150
 1152 3 102.87 46.12 34.68 0.153 1151
 1153 3 102.77 46.14 34.86 0.18 1152
 1154 3 102.77 46.13 35.04 0.169 1153
 1155 3 102.77 46.22 35.16 0.184 1154
 1156 3 102.76 46.36 35.26 0.157 1155
 1157 3 102.76 46.49 35.38 0.135 1156
 1158 3 102.76 46.52 35.51 0.136 1157
 1159 3 102.66 46.54 35.64 0.115 1158
 1160 3 102.66 46.66 35.71 0.103 1159
 1161 3 102.66 46.82 35.78 0.12 1160
 1162 3 102.66 46.94 35.91 0.149 1161
 1163 3 102.66 46.96 36.14 0.127 1162
 1164 3 102.56 46.99 36.26 0.139 1163
 1165 3 102.66 47.07 36.43 0.115 1164
 1166 3 102.66 47.21 36.56 0.125 1165
 1167 3 102.56 47.32 36.62 0.148 1166
 1168 3 102.46 47.42 36.71 0.158 1167
 1169 3 102.46 47.55 36.82 0.159 1168
 1170 3 102.46 47.71 36.9 0.136 1169
 1171 3 102.66 47.79 36.97 0.11 1170
 1172 3 102.76 47.81 37 0.069 1171
 1173 3 103.16 48.31 37.3 0.243 1172
 1174 3 103.16 48.49 37.35 0.253 1173
 1175 3 103.26 48.63 37.44 0.211 1174
 1176 3 103.16 48.84 37.55 0.188 1175
 1177 3 103.26 48.96 37.69 0.154 1176
 1178 3 103.46 49.04 37.71 0.114 1177
 1179 3 103.56 49.08 37.79 0.089 1178
 1180 3 103.66 49.07 37.82 0.133 1179
 1181 3 103.96 49.14 37.89 0.182 1180
 1182 3 104.16 49.32 37.9 0.217 1181
 1183 3 104.26 49.41 38.04 0.195 1182
 1184 3 104.46 49.45 38.16 0.145 1183
 1185 3 104.66 49.52 38.18 0.136 1184
 1186 3 104.76 49.6 38.19 0.135 1185
 1187 3 104.96 49.67 38.39 0.138 1186
 1188 3 105.06 49.7 38.48 0.139 1187
 1189 3 105.16 49.74 38.56 0.12 1188
 1190 3 105.46 49.8 38.65 0.134 1189
 1191 3 105.66 49.93 38.7 0.105 1190
 1192 3 105.76 50.09 38.64 0.12 1191
 1193 3 105.86 50.22 38.67 0.085 1192
 1194 3 105.86 50.31 38.73 0.06 1193
 1195 3 105.96 50.34 38.83 0.066 1194
 1196 3 106.06 50.38 38.85 0.04 1195
 1197 3 106.26 50.37 38.87 0.071 1196
 1198 3 106.46 50.39 38.91 0.099 1197
 1199 3 106.66 50.42 38.91 0.138 1198
 1200 3 106.86 50.48 38.95 0.143 1199
 1201 3 106.96 50.55 39.02 0.14 1200
 1202 3 107.16 50.59 39.21 0.173 1201
 1203 3 107.26 50.63 39.39 0.142 1202
 1204 3 107.26 50.68 39.62 0.137 1203
 1205 3 107.36 50.71 39.82 0.116 1204
 1206 3 107.46 50.71 40.09 0.18 1205
 1207 3 107.46 50.73 40.42 0.152 1206
 1208 3 107.56 50.79 40.58 0.096 1207
 1209 3 107.56 50.87 40.72 0.101 1208
 1210 3 107.66 50.97 40.89 0.107 1209
 1211 3 107.76 51.05 41.02 0.107 1210
 1212 3 107.86 51.18 41.18 0.12 1211
 1213 3 107.96 51.29 41.25 0.127 1212
 1214 3 107.96 51.46 41.32 0.083 1213
 1215 3 108.06 51.61 41.39 0.113 1214
 1216 3 108.16 51.74 41.52 0.097 1215
 1217 3 108.26 51.86 41.55 0.103 1216
 1218 3 108.36 51.97 41.61 0.116 1217
 1219 3 108.46 52.06 41.68 0.111 1218
 1220 3 108.56 52.13 41.79 0.157 1219
 1221 3 108.56 52.24 41.93 0.178 1220
 1222 3 108.56 52.3 42.32 0.302 1221
 1223 3 108.76 52.36 42.4 0.273 1222
 1224 3 108.96 52.37 42.5 0.305 1223
 1225 3 109.16 52.4 42.58 0.329 1224
 1226 3 109.36 52.42 42.69 0.312 1225
 1227 3 109.46 52.43 42.84 0.335 1226
 1228 3 109.66 52.43 43.01 0.327 1227
 1229 3 109.86 52.55 43.11 0.268 1228
 1230 3 109.76 52.61 43.21 0.156 1229
 1231 3 110.06 52.72 43.29 0.188 1230
 1232 3 110.06 52.74 43.44 0.165 1231
 1233 3 110.06 52.9 43.55 0.154 1232
 1234 3 110.26 53.22 43.77 0.353 1233
 1235 3 110.36 53.34 43.77 0.296 1234
 1236 3 110.36 53.4 43.71 0.204 1235
 1237 3 110.56 53.5 43.7 0.156 1236
 1238 3 110.66 53.63 43.65 0.137 1237
 1239 3 110.76 53.74 43.68 0.117 1238
 1240 3 110.76 53.87 43.81 0.102 1239
 1241 3 110.96 53.97 43.87 0.138 1240
 1242 3 111.16 53.97 43.91 0.124 1241
 1243 3 111.36 54 43.95 0.147 1242
 1244 3 111.56 54.07 44.01 0.14 1243
 1245 3 111.76 54.12 44.09 0.133 1244
 1246 3 112.06 54.18 44.14 0.139 1245
 1247 3 112.26 54.35 44.26 0.1 1246
 1248 3 112.36 54.41 44.27 0.067 1247
 1249 3 110.46 53.66 44.19 0.063 1234
 1250 3 101.57 45.8 34.3 0.131 1146
 1251 3 91.98 45.52 31.56 0.315 1093
 1252 3 91.97 45.7 31.51 0.328 1251
 1253 3 91.97 45.81 31.67 0.311 1252
 1254 3 92.01 45.94 31.71 0.342 1253
 1255 3 91.96 46.03 31.69 0.358 1254
 1256 3 92.04 46.15 31.67 0.398 1255
 1257 3 92.43 46.28 31.72 0.154 1256
 1258 3 92.56 46.45 31.76 0.107 1257
 1259 3 92.66 46.52 31.79 0.078 1258
 1260 3 91.8 46.18 31.63 0.172 1256
 1261 3 92.56 46.33 31.53 0.069 1260
 1262 3 92.64 46.42 31.51 0.062 1261
 1263 3 92.63 46.54 31.56 0.094 1262
 1264 3 92.61 46.66 31.53 0.000125 1263
 1265 3 91.62 46.3 31.6 0.177 1260
 1266 3 91.32 46.51 31.61 0.137 1265
 1267 3 91.16 46.63 31.57 0.071 1266
 1268 3 91.09 46.74 31.56 0.073 1267
 1269 3 91.06 46.89 31.64 0.117 1268
 1270 3 91.01 47.01 31.61 0.144 1269
 1271 3 91.03 47.23 31.53 0.163 1270
 1272 3 91.16 47.42 31.41 0.091 1271
 1273 3 91.46 46.42 31.57 0.177 1265
 1274 3 92 45.82 31.08 0.088 1252
 1275 3 91.97 45.96 30.98 0.075 1274
 1276 3 93.34 44.09 30.7 0.145 1081
 1277 3 93.43 44.23 30.52 0.102 1276
 1278 3 93.51 44.35 30.46 0.045 1277
 1279 3 90.91 44.67 25.45 0.162 1048
 1280 3 90.92 44.47 25.57 0.075 1279
 1281 3 90.91 44.36 25.67 0.107 1280
 1282 3 91.04 44.34 25.85 0.062 1281
 1283 3 91.19 44.36 25.95 0.112 1282
 1284 3 91.29 44.34 26.1 0.06 1283
 1285 3 90.69 44.76 25.32 0.109 1279
 1286 3 90.46 44.94 25.3 0.051 1285
 1287 3 86.93 43.92 20.2 0.441 1017
 1288 3 87.07 43.81 20.2 0.154 1287
 1289 3 87.23 43.81 20.24 0.126 1288
 1290 3 87.26 43.68 20.25 0.146 1289
 1291 3 87.26 43.54 20.15 0.088 1290
 1292 3 86.9 44.32 19.85 0.31 1287
 1293 3 86.89 44.48 19.76 0.323 1292
 1294 3 87.3 44.43 19.84 0.17 1293
 1295 3 87.27 44.49 19.72 0.144 1294
 1296 3 87.27 44.6 19.59 0.137 1295
 1297 3 87.37 44.58 19.56 0.115 1296
 1298 3 87.52 44.61 19.48 0.115 1297
 1299 3 87.47 44.57 19.38 0.075 1298
 1300 3 86.79 44.66 19.65 0.282 1293
 1301 3 86.55 44.81 19.53 0.274 1300
 1302 3 86.23 44.69 19.73 0.099 1301
 1303 3 86.16 44.76 19.84 0.054 1302
 1304 3 86.55 44.99 19.48 0.299 1301
 1305 3 86.56 45.11 19.44 0.32 1304
 1306 3 86.4 45.2 19.37 0.275 1305
 1307 3 86.2 45.27 19.3 0.22 1306
 1308 3 86.14 45.44 19.31 0.165 1307
 1309 3 86.01 45.54 19.27 0.176 1308
 1310 3 85.92 45.66 19.26 0.195 1309
 1311 3 85.86 45.8 19.26 0.197 1310
 1312 3 85.8 45.94 19.22 0.218 1311
 1313 3 85.73 46.08 19.23 0.256 1312
 1314 3 85.6 46.22 19.16 0.284 1313
 1315 3 85.62 46.49 19.28 0.275 1314
 1316 3 85.54 46.75 19.35 0.249 1315
 1317 3 85.54 46.94 19.3 0.184 1316
 1318 3 85.35 47.13 19.25 0.235 1317
 1319 3 85.37 47.26 19.11 0.205 1318
 1320 3 85.27 47.33 19 0.227 1319
 1321 3 85.12 47.45 18.85 0.205 1320
 1322 3 84.99 47.56 18.68 0.179 1321
 1323 3 84.84 47.67 18.6 0.169 1322
 1324 3 84.75 47.75 18.45 0.18 1323
 1325 3 84.69 47.83 18.34 0.185 1324
 1326 3 84.64 47.95 18.23 0.205 1325
 1327 3 84.59 48.03 18.16 0.242 1326
 1328 3 84.5 48.2 18.14 0.272 1327
 1329 3 84.44 48.32 18.1 0.297 1328
 1330 3 84.25 48.47 17.66 0.174 1329
 1331 3 84.22 48.61 17.54 0.149 1330
 1332 3 84.13 48.8 17.38 0.169 1331
 1333 3 84.07 48.88 17.27 0.166 1332
 1334 3 84.04 49.01 17.14 0.157 1333
 1335 3 83.93 49.08 17.02 0.186 1334
 1336 3 83.83 49.13 16.92 0.203 1335
 1337 3 83.76 49.19 16.8 0.19 1336
 1338 3 83.72 49.29 16.67 0.202 1337
 1339 3 83.66 49.39 16.49 0.193 1338
 1340 3 83.7 49.48 16.32 0.195 1339
 1341 3 83.69 49.62 16.14 0.174 1340
 1342 3 83.63 49.67 16.04 0.159 1341
 1343 3 83.67 49.74 15.87 0.188 1342
 1344 3 83.77 49.81 15.71 0.224 1343
 1345 3 83.87 49.93 15.57 0.234 1344
 1346 3 84.04 50.06 15.5 0.285 1345
 1347 3 83.99 50.13 15.4 0.269 1346
 1348 3 84.01 50.18 15.27 0.213 1347
 1349 3 84.09 50.18 15.15 0.296 1348
 1350 3 84.14 50.26 15.06 0.384 1349
 1351 3 84.16 50.22 14.94 0.519 1350
 1352 3 84.28 50.22 14.81 0.6 1351
 1353 3 84.31 50.24 14.63 0.603 1352
 1354 3 84.43 50.21 14.54 0.591 1353
 1355 3 84.47 50.17 14.41 0.571 1354
 1356 3 84.56 50.11 14.36 0.554 1355
 1357 3 83.77 50.66 13.94 0.206 1356
 1358 3 83.75 50.71 13.83 0.261 1357
 1359 3 84.12 50.61 13.93 0.087 1358
 1360 3 84.04 50.43 13.93 0.085 1359
 1361 3 84.18 50.37 13.94 0.000125 1360
 1362 3 83.74 50.83 13.74 0.275 1358
 1363 3 83.94 50.92 13.62 0.236 1362
 1364 3 84.08 51.03 13.58 0.265 1363
 1365 3 83.29 50.93 13.71 0.129 1362
 1366 3 83.18 50.96 13.62 0.151 1365
 1367 3 83.06 51.03 13.54 0.21 1366
 1368 3 83.03 51.08 13.23 0.169 1367
 1369 3 83.03 51.18 13.05 0.169 1368
 1370 3 83.12 51.3 12.92 0.134 1369
 1371 3 83.12 51.4 12.83 0.112 1370
 1372 3 83.16 51.47 12.76 0.067 1371
 1373 3 83.17 51.6 12.65 0.101 1372
 1374 3 83.1 51.71 12.62 0.119 1373
 1375 3 83.05 51.78 12.53 0.171 1374
 1376 3 83.07 52.08 12.5 0.189 1375
 1377 3 83.02 52.27 12.44 0.209 1376
 1378 3 83.05 52.45 12.29 0.201 1377
 1379 3 82.94 52.56 12.19 0.235 1378
 1380 3 82.96 52.62 12.05 0.277 1379
 1381 3 82.9 52.66 11.94 0.295 1380
 1382 3 82.88 52.82 11.82 0.328 1381
 1383 3 82.73 52.96 11.74 0.286 1382
 1384 3 82.59 53.04 11.66 0.273 1383
 1385 3 82.43 53.08 11.62 0.254 1384
 1386 3 82.33 53.13 11.54 0.252 1385
 1387 3 82.33 53.17 11.38 0.27 1386
 1388 3 82.08 53.31 11.31 0.201 1387
 1389 3 81.89 53.34 11.19 0.188 1388
 1390 3 81.76 53.45 11.08 0.152 1389
 1391 3 81.77 53.54 10.96 0.127 1390
 1392 3 81.82 53.6 10.89 0.129 1391
 1393 3 81.73 53.69 10.79 0.181 1392
 1394 3 81.65 53.78 10.68 0.201 1393
 1395 3 81.58 53.84 10.62 0.212 1394
 1396 3 81.47 53.97 10.58 0.168 1395
 1397 3 81.45 54.12 10.5 0.202 1396
 1398 3 81.35 54.2 10.46 0.267 1397
 1399 3 81.25 54.32 10.39 0.283 1398
 1400 3 81.19 54.41 10.25 0.229 1399
 1401 3 81.17 54.62 10.21 0.254 1400
 1402 3 81.19 54.58 9.97 0.128 1401
 1403 3 81.16 54.67 9.82 0.174 1402
 1404 3 81.1 54.73 9.7 0.218 1403
 1405 3 81.04 54.87 9.56 0.223 1404
 1406 3 80.88 54.99 9.48 0.225 1405
 1407 3 80.71 55.11 9.41 0.261 1406
 1408 3 80.66 55.22 9.21 0.289 1407
 1409 3 80.64 55.38 9.08 0.227 1408
 1410 3 80.65 55.47 9.01 0.27 1409
 1411 3 80.7 55.57 9.07 0.381 1410
 1412 3 80.74 55.66 8.96 0.424 1411
 1413 3 80.76 55.8 8.94 0.46 1412
 1414 3 80.76 55.95 8.96 0.452 1413
 1415 3 80.56 56.05 8.88 0.479 1414
 1416 3 80.62 55.97 8.44 0.27 1415
 1417 3 80.55 55.96 8.2 0.271 1416
 1418 3 80.45 55.97 8.04 0.296 1417
 1419 3 80.31 56.03 7.91 0.338 1418
 1420 3 80.26 56.05 7.82 0.35 1419
 1421 3 80.23 56.08 7.66 0.409 1420
 1422 3 80.23 56.05 7.51 0.464 1421
 1423 3 80.07 55.98 7.49 0.546 1422
 1424 3 79.85 55.9 7.46 0.563 1423
 1425 3 79.72 55.96 7.36 0.564 1424
 1426 3 79.7 56.18 7.1 0.5 1425
 1427 3 79.41 55.39 7.36 0.119 1426
 1428 3 79.32 55.32 7.42 0.153 1427
 1429 3 79.26 55.25 7.55 0.113 1428
 1430 3 79.27 55.11 7.68 0.035 1429
 1431 3 79.64 56.37 6.95 0.379 1426
 1432 3 79.55 56.49 6.75 0.286 1431
 1433 3 79.41 56.5 6.61 0.329 1432
 1434 3 79.29 56.47 6.48 0.391 1433
 1435 3 79.11 56.69 6.25 0.304 1434
 1436 3 78.96 56.74 6.19 0.319 1435
 1437 3 78.88 56.71 6.08 0.322 1436
 1438 3 78.76 56.65 6.05 0.303 1437
 1439 3 78.73 56.7 5.84 0.328 1438
 1440 3 78.68 56.83 5.71 0.323 1439
 1441 3 78.57 56.84 5.57 0.274 1440
 1442 3 78.46 56.93 5.53 0.248 1441
 1443 3 78.36 56.97 5.47 0.236 1442
 1444 3 78.11 56.92 5.3 0.194 1443
 1445 3 77.94 56.88 5.21 0.182 1444
 1446 3 77.86 56.91 5.08 0.174 1445
 1447 3 77.83 56.97 4.9 0.185 1446
 1448 3 77.76 56.97 4.78 0.141 1447
 1449 3 77.66 56.9 4.67 0.185 1448
 1450 3 77.59 56.92 4.57 0.219 1449
 1451 3 77.49 56.95 4.43 0.301 1450
 1452 3 77.35 56.96 4.44 0.372 1451
 1453 3 77.22 57.02 4.41 0.433 1452
 1454 3 77.06 57 4.39 0.452 1453
 1455 3 76.9 57.06 4.34 0.419 1454
 1456 3 76.81 57.06 4.39 0.42 1455
 1457 3 76.63 57.19 4.28 0.38 1456
 1458 3 76.51 57.27 4.29 0.36 1457
 1459 3 76.52 57.46 4.12 0.367 1458
 1460 3 76.46 57.54 4.04 0.345 1459
 1461 3 76.32 57.58 3.95 0.299 1460
 1462 3 76.18 57.54 3.95 0.279 1461
 1463 3 76.77 57 4.97 0.114 1456
 1464 3 76.79 56.93 5.1 0.103 1463
 1465 3 76.98 57.03 5.12 0.076 1464
 1466 3 76.96 57.12 5.29 0.087 1465
 1467 3 77.08 57.18 5.41 0.117 1466
 1468 3 77.2 57.27 5.54 0.092 1467
 1469 3 77.33 57.33 5.62 0.076 1468
 1470 3 77.41 57.41 5.71 0.054 1469
 1471 3 77.61 57.45 5.78 0.122 1470
 1472 3 77.77 57.49 5.79 0.128 1471
 1473 3 77.95 57.44 5.8 0.095 1472
 1474 3 78.13 57.49 5.8 0.078 1473
 1475 3 78.2 57.59 5.85 0.102 1474
 1476 3 78.31 57.64 5.94 0.096 1475
 1477 3 78.4 57.76 6.12 0.102 1476
 1478 3 78.38 57.93 6.21 0.077 1477
 1479 3 78.5 57.88 6.32 0.129 1478
 1480 3 78.68 58.03 6.19 0.069 1479
 1481 3 78.78 58.14 6.06 0.082 1480
 1482 3 78.81 58.23 5.95 0.091 1481
 1483 3 78.92 58.29 5.89 0.067 1482
 1484 3 79.02 58.33 5.81 0.111 1483
 1485 3 79.25 58.36 5.76 0.142 1484
 1486 3 79.48 58.41 5.66 0.144 1485
 1487 3 79.6 58.53 5.54 0.052 1486
 1488 3 79.7 58.59 5.51 0.063 1487
 1489 3 79.85 58.61 5.47 0.066 1488
 1490 3 79.95 58.65 5.42 0.08 1489
 1491 3 80.06 58.7 5.41 0.079 1490
 1492 3 80.21 58.8 5.38 0.000125 1491
 1493 3 78.4 57.73 6.49 0.054 1479
 1494 3 78.34 57.68 6.59 0.047 1493
 1495 3 78.26 57.8 6.59 0.084 1494
 1496 3 78.26 57.71 6.71 0.077 1495
 1497 3 78.17 57.53 6.74 0.064 1496
 1498 3 78.23 57.86 6.48 0.064 1495
 1499 3 78.83 57.39 5.9 0.111 1440
 1500 3 78.85 57.49 5.88 0.000125 1499
 1501 3 79.22 56.17 6.53 0.227 1434
 1502 3 80 56.22 9.56 0.134 1415
 1503 3 79.89 56.33 9.63 0.127 1502
 1504 3 79.8 56.43 9.68 0.106 1503
 1505 3 79.67 56.53 9.77 0.095 1504
 1506 3 79.6 56.52 9.87 0.114 1505
 1507 3 79.47 56.55 9.96 0.121 1506
 1508 3 79.3 56.57 9.98 0.115 1507
 1509 3 79.19 56.56 10.09 0.125 1508
 1510 3 79.07 56.48 10.22 0.167 1509
 1511 3 79 56.55 10.27 0.241 1510
 1512 3 78.88 56.89 10.29 0.144 1511
 1513 3 78.8 56.95 10.42 0.15 1512
 1514 3 78.76 57.06 10.48 0.123 1513
 1515 3 78.73 57.18 10.55 0.095 1514
 1516 3 78.68 57.31 10.59 0.149 1515
 1517 3 78.68 57.47 10.66 0.122 1516
 1518 3 78.65 57.59 10.69 0.118 1517
 1519 3 78.59 57.75 10.71 0.14 1518
 1520 3 78.51 57.85 10.81 0.106 1519
 1521 3 78.45 57.9 10.92 0.111 1520
 1522 3 78.36 58 11.02 0.115 1521
 1523 3 78.42 58.13 11.12 0.14 1522
 1524 3 78.4 58.23 11.19 0.161 1523
 1525 3 78.51 58.33 11.34 0.219 1524
 1526 3 78.54 58.38 11.48 0.243 1525
 1527 3 78.56 58.52 11.62 0.295 1526
 1528 3 78.48 58.56 11.74 0.326 1527
 1529 3 78.37 58.69 11.82 0.386 1528
 1530 3 78.31 58.78 11.84 0.423 1529
 1531 3 78.17 58.9 11.75 0.425 1530
 1532 3 78.11 58.96 11.81 0.448 1531
 1533 3 78.55 59.5 11.28 0.106 1532
 1534 3 78.59 59.54 11.16 0.108 1533
 1535 3 77.91 58.9 12.02 0.346 1532
 1536 3 77.89 59.01 12.14 0.333 1535
 1537 3 77.88 59 12.32 0.371 1536
 1538 3 77.89 58.97 12.45 0.399 1537
 1539 3 77.74 58.93 12.55 0.409 1538
 1540 3 77.7 58.79 12.71 0.391 1539
 1541 3 77.45 58.17 12.41 0.126 1540
 1542 3 77.39 58.02 12.4 0.158 1541
 1543 3 77.42 57.9 12.43 0.128 1542
 1544 3 77.41 57.69 12.49 0.114 1543
 1545 3 77.31 57.61 12.55 0.068 1544
 1546 3 77.65 58.77 12.87 0.399 1540
 1547 3 77.7 58.88 12.92 0.406 1546
 1548 3 77.68 58.8 13.11 0.435 1547
 1549 3 77.54 58.44 13.42 0.383 1548
 1550 3 77.64 58.13 13.63 0.217 1549
 1551 3 77.59 57.86 13.69 0.229 1550
 1552 3 77.51 57.66 13.71 0.187 1551
 1553 3 77.4 57.5 13.7 0.131 1552
 1554 3 77.34 57.3 13.68 0.123 1553
 1555 3 77.39 57.12 13.7 0.155 1554
 1556 3 77.39 56.91 13.6 0.117 1555
 1557 3 77.38 56.76 13.55 0.125 1556
 1558 3 77.34 56.49 13.54 0.162 1557
 1559 3 77.29 56.39 13.51 0.142 1558
 1560 3 77.24 56.26 13.51 0.181 1559
 1561 3 77.25 56 13.62 0.123 1560
 1562 3 77.28 55.76 13.57 0.102 1561
 1563 3 77.24 55.6 13.48 0.147 1562
 1564 3 77.13 55.4 13.4 0.137 1563
 1565 3 77 55.22 13.41 0.161 1564
 1566 3 76.9 55.05 13.44 0.135 1565
 1567 3 77.87 59.56 12.57 0.078 1539
 1568 3 77.93 59.7 12.46 0.087 1567
 1569 3 77.59 58.33 11.91 0.11 1535
 1570 3 77.52 58.25 11.86 0.1 1569
 1571 3 77.42 58.14 11.8 0.083 1570
 1572 3 78.98 56.12 10.31 0.089 1511
 1573 3 78.95 56.01 10.27 0.058 1572
 1574 3 78.88 55.83 10.18 0.085 1573
 1575 3 78.83 55.72 10.17 0.11 1574
 1576 3 78.73 55.61 10.1 0.065 1575
 1577 3 81.09 54.88 10.27 0.3 1401
 1578 3 80.66 54.59 10.41 0.081 1577
 1579 3 80.65 54.51 10.51 0.093 1578
 1580 3 80.59 54.43 10.55 0.095 1579
 1581 3 80.52 54.28 10.59 0.106 1580
 1582 3 80.44 54.08 10.63 0.109 1581
 1583 3 81.4 55.16 10.15 0.155 1577
 1584 3 81.36 55.34 10.25 0.13 1583
 1585 3 81.47 55.47 10.3 0.121 1584
 1586 3 81.55 55.6 10.29 0.126 1585
 1587 3 81.72 55.7 10.28 0.121 1586
 1588 3 81.8 55.76 10.24 0.142 1587
 1589 3 81.9 55.81 10.22 0.211 1588
 1590 3 82.06 56.14 10.2 0.097 1589
 1591 3 82.08 56.29 10.12 0.138 1590
 1592 3 82.2 56.42 10.09 0.154 1591
 1593 3 82.24 56.62 10.07 0.206 1592
 1594 3 82.23 56.67 9.97 0.17 1593
 1595 3 82.39 56.7 9.93 0.074 1594
 1596 3 81.61 55.15 9.92 0.119 1583
 1597 3 81.67 55.23 9.93 0.034 1596
 1598 3 82.62 53.04 11.09 0.154 1387
 1599 3 82.61 53.08 10.94 0.112 1598
 1600 3 82.55 53.08 10.82 0.104 1599
 1601 3 82.59 53.13 10.72 0.000125 1600
 1602 3 84.77 50.06 14.33 0.429 1356
 1603 3 84.86 50.09 14.17 0.386 1602
 1604 3 84.95 49.98 14.09 0.329 1603
 1605 3 84.97 49.63 13.96 0.19 1604
 1606 3 85.06 49.67 13.81 0.22 1605
 1607 3 85.21 49.65 13.74 0.28 1606
 1608 3 85.31 49.69 13.62 0.344 1607
 1609 3 85.41 49.72 13.45 0.34 1608
 1610 3 85.51 49.68 13.38 0.337 1609
 1611 3 85.64 49.61 13.31 0.368 1610
 1612 3 85.86 49.61 13.35 0.417 1611
 1613 3 85.93 49.59 13.23 0.461 1612
 1614 3 86.09 49.67 13.21 0.467 1613
 1615 3 86.27 49.73 13.29 0.481 1614
 1616 3 86.26 50.22 13.27 0.31 1615
 1617 3 86.21 50.59 13.41 0.216 1616
 1618 3 86.16 50.76 13.51 0.177 1617
 1619 3 86.04 50.76 13.8 0.072 1618
 1620 3 86.28 50.93 13.45 0.115 1618
 1621 3 86.25 51.11 13.42 0.147 1620
 1622 3 86.24 51.29 13.46 0.138 1621
 1623 3 86.18 51.47 13.47 0.088 1622
 1624 3 86.52 49.12 13.43 0.17 1615
 1625 3 86.69 49.05 13.4 0.215 1624
 1626 3 86.77 48.9 13.44 0.252 1625
 1627 3 86.82 48.8 13.38 0.314 1626
 1628 3 86.94 48.76 13.31 0.346 1627
 1629 3 87.04 48.68 13.29 0.341 1628
 1630 3 87.14 48.57 13.2 0.38 1629
 1631 3 87.12 48.37 13.22 0.408 1630
 1632 3 87.19 48.16 13.27 0.359 1631
 1633 3 87.26 48.04 13.16 0.372 1632
 1634 3 87.5 47.97 12.96 0.322 1633
 1635 3 87.67 47.89 12.86 0.322 1634
 1636 3 87.91 47.79 12.78 0.319 1635
 1637 3 88.05 47.53 12.68 0.288 1636
 1638 3 88.16 47.43 12.64 0.277 1637
 1639 3 88.37 47.39 12.51 0.305 1638
 1640 3 88.44 47.19 12.46 0.379 1639
 1641 3 88.47 47.09 12.38 0.375 1640
 1642 3 88.59 47.1 12.23 0.391 1641
 1643 3 88.74 47.07 12.16 0.373 1642
 1644 3 88.86 46.91 12.23 0.279 1643
 1645 3 89.22 47.27 12.18 0.247 1644
 1646 3 89.33 47.26 12.22 0.18 1645
 1647 3 85.11 50.2 14.11 0.244 1604
 1648 3 85.15 50.39 14.35 0.000125 1647
 1649 3 84.38 49.22 14.56 0.125 1355
 1650 3 84.27 49.12 14.66 0.166 1649
 1651 3 84.13 49.04 14.71 0.209 1650
 1652 3 84 48.86 14.71 0.159 1651
 1653 3 83.86 48.65 14.6 0.079 1652
 1654 3 83.74 48.53 14.57 0.083 1653
 1655 3 83.66 48.42 14.46 0.106 1654
 1656 3 83.54 48.17 14.35 0.078 1655
 1657 3 83.55 48.03 14.23 0.084 1656
 1658 3 83.54 47.94 14.16 0.086 1657
 1659 3 83.51 47.81 14.06 0.123 1658
 1660 3 84.32 48.48 18.24 0.205 1329
 1661 3 84.38 48.06 18.61 0.115 1660
 1662 3 84.4 48.06 18.75 0.133 1661
 1663 3 84.32 48.11 18.9 0.104 1662
 1664 3 84.34 48.14 19.09 0.106 1663
 1665 3 84.29 48.62 18.28 0.214 1660
 1666 3 84.25 48.57 18.38 0.205 1665
 1667 3 84.27 48.74 18.26 0.218 1665
 1668 3 84.31 48.87 18.23 0.252 1667
 1669 3 84.25 49.02 18.21 0.269 1668
 1670 3 84.23 49.16 18.2 0.356 1669
 1671 3 84.26 49.29 18.23 0.433 1670
 1672 3 84.3 49.39 18.22 0.496 1671
 1673 3 84.19 49.49 18.29 0.517 1672
 1674 3 84.07 49.74 18.39 0.498 1673
 1675 3 83.96 49.81 18.34 0.516 1674
 1676 3 83.41 49.55 18.64 0.203 1675
 1677 3 83.46 49.88 18.38 0.394 1676
 1678 3 83.29 49.84 18.49 0.378 1677
 1679 3 82.9 49.62 18.74 0.146 1678
 1680 3 82.72 49.65 18.92 0.143 1679
 1681 3 82.71 49.73 19.01 0.119 1680
 1682 3 82.71 49.95 18.99 0.109 1681
 1683 3 82.61 50.04 19.09 0.12 1682
 1684 3 82.48 50.08 19.18 0.122 1683
 1685 3 82.29 50.2 19.27 0.172 1684
 1686 3 82.12 50.25 19.33 0.162 1685
 1687 3 84.61 49.93 17.82 0.123 1675
 1688 3 84.81 50.07 17.75 0.097 1687
 1689 3 84.96 50.13 17.73 0.125 1688
 1690 3 85.19 50.21 17.75 0.116 1689
 1691 3 85.4 50.28 17.62 0.105 1690
 1692 3 85.5 50.41 17.57 0.11 1691
 1693 3 85.63 50.48 17.47 0.082 1692
 1694 3 84.34 49.49 18.22 0.496 1673
 1695 3 79.62 43.5 21.23 0.163 969
 1696 3 79.62 43.61 21.43 0.178 1695
 1697 3 79.53 43.7 21.49 0.137 1696
 1698 3 79.39 43.85 21.63 0.173 1697
 1699 3 79.24 43.91 21.68 0.191 1698
 1700 3 79.19 44 21.74 0.185 1699
 1701 3 79.08 44.12 21.82 0.173 1700
 1702 3 79.03 44.24 21.9 0.186 1701
 1703 3 78.82 44.36 21.95 0.166 1702
 1704 3 78.72 44.4 22.04 0.165 1703
 1705 3 78.64 44.46 22.15 0.169 1704
 1706 3 78.55 44.61 22.21 0.17 1705
 1707 3 78.51 44.69 22.3 0.141 1706
 1708 3 78.41 44.81 22.35 0.179 1707
 1709 3 78.26 44.87 22.39 0.179 1708
 1710 3 78.13 44.94 22.43 0.164 1709
 1711 3 78 45.06 22.51 0.166 1710
 1712 3 77.87 45.14 22.55 0.189 1711
 1713 3 77.77 45.19 22.64 0.187 1712
 1714 3 77.59 45.2 22.76 0.149 1713
 1715 3 77.55 45.32 22.85 0.161 1714
 1716 3 77.49 45.36 22.99 0.184 1715
 1717 3 77.3 45.31 23.15 0.139 1716
 1718 3 77.21 45.32 23.3 0.158 1717
 1719 3 77.14 45.37 23.48 0.141 1718
 1720 3 77.12 45.3 23.65 0.194 1719
 1721 3 77.1 45.23 23.75 0.226 1720
 1722 3 77 45.23 23.91 0.266 1721
 1723 3 76.93 45.31 24 0.287 1722
 1724 3 76.82 45.5 24.01 0.338 1723
 1725 3 76.65 45.55 24.14 0.387 1724
 1726 3 76.48 45.6 24.24 0.438 1725
 1727 3 76.56 45.09 24.56 0.113 1726
 1728 3 76.75 44.99 24.57 0.082 1727
 1729 3 76.28 45.77 24.28 0.407 1726
 1730 3 76.21 45.8 24.35 0.41 1729
 1731 3 76.03 46.03 24.32 0.344 1730
 1732 3 75.94 46.14 24.45 0.273 1731
 1733 3 75.81 46.24 24.53 0.345 1732
 1734 3 75.52 46.29 24.64 0.261 1733
 1735 3 75.38 46.41 24.72 0.284 1734
 1736 3 75.23 46.61 24.71 0.351 1735
 1737 3 75.16 46.67 24.76 0.377 1736
 1738 3 75.04 46.76 24.76 0.42 1737
 1739 3 74.91 46.9 24.67 0.471 1738
 1740 3 74.74 46.97 24.69 0.473 1739
 1741 3 74.59 46.97 24.88 0.412 1740
 1742 3 74.53 47.07 24.92 0.403 1741
 1743 3 74.23 46.76 24.98 0.239 1742
 1744 3 74.05 46.6 25.27 0.084 1743
 1745 3 74.03 46.5 25.34 0.083 1744
 1746 3 74.41 47.34 24.94 0.292 1742
 1747 3 74.15 47.16 24.94 0.363 1746
 1748 3 74.05 47.29 24.98 0.392 1747
 1749 3 74.13 47.65 25.16 0.22 1748
 1750 3 74.07 47.76 25.24 0.292 1749
 1751 3 74.05 47.89 25.28 0.322 1750
 1752 3 73.84 48.04 25.16 0.278 1751
 1753 3 73.8 48.23 25.18 0.261 1752
 1754 3 73.66 48.44 25.13 0.27 1753
 1755 3 73.56 48.6 25.07 0.298 1754
 1756 3 73.78 48.75 24.83 0.084 1755
 1757 3 73.73 48.95 24.78 0.082 1756
 1758 3 73.73 49.03 24.63 0.154 1757
 1759 3 73.68 49.08 24.52 0.167 1758
 1760 3 73.75 49.32 24.68 0.073 1759
 1761 3 73.72 49.44 24.61 0.095 1760
 1762 3 73.6 49.46 24.54 0.084 1761
 1763 3 73.47 48.74 25.08 0.273 1755
 1764 3 73.34 48.93 25.15 0.181 1763
 1765 3 73.15 49.07 25.12 0.193 1764
 1766 3 73.04 49.21 25.17 0.198 1765
 1767 3 72.95 49.37 25.2 0.165 1766
 1768 3 72.88 49.45 25.34 0.16 1767
 1769 3 72.87 49.54 25.45 0.188 1768
 1770 3 72.63 49.83 25.29 0.132 1769
 1771 3 72.49 49.98 25.31 0.157 1770
 1772 3 72.36 50.13 25.36 0.225 1771
 1773 3 72.18 50.35 25.36 0.182 1772
 1774 3 72.03 50.42 25.36 0.153 1773
 1775 3 71.9 50.53 25.33 0.177 1774
 1776 3 71.83 50.56 25.23 0.22 1775
 1777 3 71.7 50.64 25.16 0.318 1776
 1778 3 71.63 50.85 25.14 0.347 1777
 1779 3 71.54 50.88 25.09 0.401 1778
 1780 3 71.51 51.05 25.13 0.413 1779
 1781 3 71.7 51.67 25.17 0.131 1780
 1782 3 71.62 51.78 25.21 0.204 1781
 1783 3 71.56 51.87 25.24 0.256 1782
 1784 3 71.56 52.04 25.26 0.291 1783
 1785 3 71.49 52.27 25.18 0.294 1784
 1786 3 71.43 52.38 25.16 0.334 1785
 1787 3 71.37 52.5 25.19 0.374 1786
 1788 3 71.33 52.67 25.21 0.367 1787
 1789 3 71.32 52.92 25.05 0.386 1788
 1790 3 71.14 53.01 24.93 0.343 1789
 1791 3 71.1 53.22 24.93 0.34 1790
 1792 3 71.06 53.36 24.97 0.328 1791
 1793 3 71.03 53.36 25.23 0.436 1792
 1794 3 71.1 52.66 25.78 0.29 1793
 1795 3 71.12 52.74 25.72 0.232 1794
 1796 3 71.21 52.68 25.65 0.171 1795
 1797 3 71.09 52.42 25.91 0.22 1794
 1798 3 70.96 52.2 25.81 0.193 1797
 1799 3 71.01 52.03 25.7 0.202 1798
 1800 3 70.93 51.84 25.57 0.141 1799
 1801 3 70.78 51.86 25.5 0.117 1800
 1802 3 70.63 51.87 25.53 0.000125 1801
 1803 3 70.97 52.82 26.06 0.084 1797
 1804 3 70.94 52.89 26.17 0.119 1803
 1805 3 70.85 52.97 26.2 0.169 1804
 1806 3 70.7 53.13 26.17 0.082 1805
 1807 3 70.68 53.23 26.02 0.097 1806
 1808 3 70.54 53.43 26.14 0.083 1807
 1809 3 70.59 53.55 26.14 0.095 1808
 1810 3 70.64 53.68 26.16 0.000125 1809
 1811 3 71.28 53.87 24.72 0.164 1793
 1812 3 71.28 54.02 24.65 0.174 1811
 1813 3 71.28 54.19 24.59 0.169 1812
 1814 3 71.27 54.33 24.53 0.174 1813
 1815 3 71.29 54.47 24.45 0.248 1814
 1816 3 71.3 54.67 24.42 0.238 1815
 1817 3 71.36 54.85 24.39 0.217 1816
 1818 3 71.42 55.1 24.36 0.195 1817
 1819 3 71.49 55.26 24.28 0.158 1818
 1820 3 71.52 55.36 24.09 0.222 1819
 1821 3 71.58 55.43 24 0.236 1820
 1822 3 71.61 55.62 23.96 0.282 1821
 1823 3 71.59 55.97 23.96 0.172 1822
 1824 3 71.73 55.89 23.79 0.295 1823
 1825 3 71.8 56.06 23.75 0.272 1824
 1826 3 71.86 56.3 23.73 0.24 1825
 1827 3 71.87 56.51 23.68 0.19 1826
 1828 3 71.9 56.7 23.61 0.149 1827
 1829 3 71.93 56.86 23.56 0.145 1828
 1830 3 71.92 57.05 23.41 0.148 1829
 1831 3 71.98 57.19 23.32 0.145 1830
 1832 3 71.99 57.35 23.24 0.177 1831
 1833 3 72.11 57.42 23.17 0.17 1832
 1834 3 72.04 57.63 23.06 0.16 1833
 1835 3 72.15 57.75 23.02 0.158 1834
 1836 3 72.21 57.98 22.99 0.174 1835
 1837 3 72.21 58.17 22.95 0.16 1836
 1838 3 72.33 58.32 22.89 0.197 1837
 1839 3 72.35 58.47 22.82 0.27 1838
 1840 3 72.49 58.65 22.77 0.207 1839
 1841 3 72.55 58.78 22.68 0.191 1840
 1842 3 72.7 58.95 22.6 0.17 1841
 1843 3 72.85 59.16 22.51 0.171 1842
 1844 3 72.81 59.29 22.45 0.195 1843
 1845 3 72.52 59.37 22.66 0.1 1844
 1846 3 72.4 59.41 22.72 0.098 1845
 1847 3 72.31 59.39 22.88 0.102 1846
 1848 3 72.89 59.38 22.23 0.203 1844
 1849 3 72.9 59.46 22.11 0.267 1848
 1850 3 72.92 59.7 22.05 0.252 1849
 1851 3 72.92 59.85 22.04 0.296 1850
 1852 3 72.89 60 22.03 0.322 1851
 1853 3 73.01 60.19 21.95 0.343 1852
 1854 3 73.02 60.38 21.92 0.342 1853
 1855 3 73.06 60.54 21.8 0.363 1854
 1856 3 73.14 60.69 21.72 0.326 1855
 1857 3 73.13 60.84 21.62 0.36 1856
 1858 3 73.08 60.93 21.51 0.422 1857
 1859 3 73.01 61.01 21.47 0.446 1858
 1860 3 72.91 61.08 21.45 0.446 1859
 1861 3 72.97 61.24 21.23 0.389 1860
 1862 3 72.86 61.39 21.23 0.382 1861
 1863 3 72.83 61.57 21.25 0.426 1862
 1864 3 72.77 61.65 21.29 0.446 1863
 1865 3 72.68 61.74 21.31 0.52 1864
 1866 3 72.72 61.92 21.17 0.488 1865
 1867 3 72.63 62.04 21.11 0.436 1866
 1868 3 72.55 62.17 21.15 0.351 1867
 1869 3 72.63 62.42 21.19 0.297 1868
 1870 3 72.69 62.63 21.3 0.247 1869
 1871 3 72.73 62.76 21.31 0.275 1870
 1872 3 72.68 62.88 21.37 0.329 1871
 1873 3 72.79 63.04 21.27 0.31 1872
 1874 3 72.97 63.13 21.51 0.092 1873
 1875 3 73.04 63.21 21.45 0.09 1874
 1876 3 73.14 63.22 21.49 0.000125 1875
 1877 3 72.68 63.18 21.27 0.275 1873
 1878 3 72.51 63.37 21.21 0.26 1877
 1879 3 72.42 63.55 21.19 0.283 1878
 1880 3 72.32 63.68 21.19 0.282 1879
 1881 3 72.22 63.77 21.13 0.337 1880
 1882 3 72.38 64.01 20.89 0.265 1881
 1883 3 72.5 64.2 20.58 0.208 1882
 1884 3 72.42 64.31 20.49 0.22 1883
 1885 3 72.45 64.48 20.37 0.24 1884
 1886 3 72.48 64.58 20.31 0.243 1885
 1887 3 72.64 64.8 20.27 0.148 1886
 1888 3 72.59 64.92 20.2 0.124 1887
 1889 3 72.63 65.13 20.08 0.192 1888
 1890 3 72.66 65.26 20.04 0.174 1889
 1891 3 72.65 65.44 20.03 0.182 1890
 1892 3 72.61 65.56 19.94 0.149 1891
 1893 3 72.61 65.7 19.81 0.184 1892
 1894 3 72.52 65.83 19.7 0.147 1893
 1895 3 72.51 65.95 19.64 0.139 1894
 1896 3 72.53 66.06 19.6 0.16 1895
 1897 3 72.51 66.14 19.5 0.193 1896
 1898 3 72.59 66.19 19.38 0.184 1897
 1899 3 72.38 66.38 19.31 0.135 1898
 1900 3 72.35 66.45 19.23 0.18 1899
 1901 3 72.33 66.59 19.14 0.178 1900
 1902 3 72.36 66.74 19.03 0.188 1901
 1903 3 72.38 66.88 18.93 0.179 1902
 1904 3 72.37 67.01 18.88 0.172 1903
 1905 3 72.38 67.13 18.81 0.17 1904
 1906 3 72.49 67.26 18.68 0.172 1905
 1907 3 72.59 67.37 18.57 0.191 1906
 1908 3 72.67 67.46 18.48 0.199 1907
 1909 3 72.7 67.6 18.42 0.191 1908
 1910 3 72.72 67.69 18.36 0.202 1909
 1911 3 72.74 67.85 18.3 0.16 1910
 1912 3 72.74 67.99 18.22 0.141 1911
 1913 3 72.7 68.13 18.08 0.156 1912
 1914 3 72.6 68.23 17.98 0.154 1913
 1915 3 72.51 68.31 17.83 0.211 1914
 1916 3 72.39 68.38 17.8 0.248 1915
 1917 3 72.27 68.47 17.76 0.328 1916
 1918 3 72.2 68.57 17.7 0.436 1917
 1919 3 72.2 68.79 17.55 0.432 1918
 1920 3 72.1 68.94 17.51 0.45 1919
 1921 3 72.2 69.17 17.57 0.495 1920
 1922 3 72.76 69.72 17.59 0.213 1921
 1923 3 72.44 69.66 17.74 0.106 1922
 1924 3 71.92 69.14 17.58 0.383 1923
 1925 3 71.59 68.94 17.1 0.111 1924
 1926 3 71.53 68.88 16.99 0.135 1925
 1927 3 71.46 68.76 16.89 0.174 1926
 1928 3 71.47 68.66 16.74 0.163 1927
 1929 3 71.6 68.64 16.54 0.118 1928
 1930 3 71.57 68.57 16.42 0.19 1929
 1931 3 71.46 68.44 16.25 0.27 1930
 1932 3 71.45 68.31 16.14 0.339 1931
 1933 3 71.5 68.19 16.05 0.375 1932
 1934 3 71.39 68.01 15.94 0.312 1933
 1935 3 71.36 67.95 15.79 0.319 1934
 1936 3 71.37 67.9 15.68 0.318 1935
 1937 3 71.33 67.79 15.58 0.339 1936
 1938 3 71.34 67.75 15.41 0.368 1937
 1939 3 71.26 67.65 15.3 0.387 1938
 1940 3 71.24 67.58 15.19 0.403 1939
 1941 3 71.12 67.54 15.12 0.44 1940
 1942 3 70.84 68.1 15.19 0.078 1941
 1943 3 70.95 68.1 15.28 0.105 1942
 1944 3 71.04 68.17 15.34 0.083 1943
 1945 3 71.37 67.43 15.04 0.207 1941
 1946 3 71.12 67.38 15.16 0.195 1945
 1947 3 71.18 66.96 15.17 0.109 1946
 1948 3 71.31 66.96 15.09 0.057 1947
 1949 3 70.65 67.77 14.95 0.165 1946
 1950 3 70.72 67.82 14.69 0.146 1949
 1951 3 70.75 67.95 14.6 0.163 1950
 1952 3 70.79 67.96 14.43 0.123 1951
 1953 3 70.85 68.02 14.23 0.134 1952
 1954 3 70.82 68.05 14.06 0.127 1953
 1955 3 70.75 68.06 13.95 0.122 1954
 1956 3 70.62 68.14 13.86 0.136 1955
 1957 3 70.5 68.15 13.79 0.164 1956
 1958 3 70.41 68.17 13.65 0.173 1957
 1959 3 70.35 68.15 13.43 0.139 1958
 1960 3 70.32 68.12 13.28 0.188 1959
 1961 3 70.24 67.98 13.15 0.154 1960
 1962 3 70.19 67.91 13.02 0.141 1961
 1963 3 70.08 67.88 12.92 0.223 1962
 1964 3 70.2 67.7 12.76 0.224 1963
 1965 3 70.35 67.65 12.61 0.246 1964
 1966 3 70.5 67.62 12.48 0.282 1965
 1967 3 70.04 67.44 12.56 0.099 1966
 1968 3 69.97 67.45 12.69 0.044 1967
 1969 3 70.69 67.53 12.36 0.435 1966
 1970 3 70.79 67.53 12.31 0.532 1969
 1971 3 70.8 67.52 12.19 0.631 1970
 1972 3 70.67 67.51 12.06 0.717 1971
 1973 3 69.9 67.55 12.24 0.09 1972
 1974 3 70.59 67.52 11.88 0.705 1972
 1975 3 70.92 67.31 11.73 0.587 1974
 1976 3 70.96 67.3 11.62 0.574 1975
 1977 3 70.76 67.16 11.47 0.45 1976
 1978 3 70.67 67.2 11.27 0.301 1977
 1979 3 70.56 67.15 11.14 0.192 1978
 1980 3 70.48 67.16 10.92 0.179 1979
 1981 3 70.39 67.14 10.74 0.166 1980
 1982 3 70.36 67.24 10.59 0.191 1981
 1983 3 70.38 67.2 10.47 0.222 1982
 1984 3 70.3 67.14 10.38 0.31 1983
 1985 3 70.18 67.14 10.31 0.369 1984
 1986 3 70.12 67.1 10.22 0.409 1985
 1987 3 70.14 66.99 10.09 0.452 1986
 1988 3 70.08 66.87 10.03 0.546 1987
 1989 3 70.79 66.37 9.89 0.164 1988
 1990 3 70.86 66.28 9.82 0.154 1989
 1991 3 70.95 66.25 9.73 0.173 1990
 1992 3 71.03 66.06 9.7 0.152 1991
 1993 3 71.11 65.88 9.61 0.174 1992
 1994 3 71.2 65.77 9.58 0.243 1993
 1995 3 71.29 65.6 9.57 0.308 1994
 1996 3 71.49 65.55 9.57 0.336 1995
 1997 3 71.51 65.37 9.62 0.33 1996
 1998 3 71.71 65.39 9.67 0.392 1997
 1999 3 71.85 65.3 9.68 0.379 1998
 2000 3 71.94 65.3 9.61 0.403 1999
 2001 3 71.91 65.17 9.35 0.33 2000
 2002 3 72 65.05 9.46 0.27 2001
 2003 3 72.07 64.8 9.51 0.119 2002
 2004 3 72.06 64.66 9.42 0.163 2003
 2005 3 72.07 64.57 9.46 0.17 2004
 2006 3 72.1 64.43 9.49 0.153 2005
 2007 3 72.11 64.23 9.54 0.254 2006
 2008 3 71.65 64.31 9.67 0.102 2007
 2009 3 72.15 64.12 9.51 0.136 2007
 2010 3 69.61 67.13 10 0.406 1988
 2011 3 69.43 67.17 9.89 0.365 2010
 2012 3 69.41 67.27 9.73 0.283 2011
 2013 3 69.27 67.19 9.71 0.267 2012
 2014 3 70.42 68.01 11.49 0.101 1974
 2015 3 70.31 68.05 11.46 0.056 2014
 2016 3 71.51 67.34 14.95 0.216 1945
 2017 3 71.51 67.27 14.71 0.181 2016
 2018 3 71.49 67.23 14.6 0.128 2017
 2019 3 71.55 67.12 14.57 0.074 2018
 2020 3 71.61 67.31 14.96 0.207 2016
 2021 3 72.97 69.98 17.51 0.205 1922
 2022 3 73.04 70.19 17.44 0.204 2021
 2023 3 72.92 70.3 17.33 0.176 2022
 2024 3 72.8 70.49 17.32 0.148 2023
 2025 3 72.73 70.66 17.26 0.196 2024
 2026 3 72.68 70.8 17.27 0.153 2025
 2027 3 72.63 70.94 17.22 0.14 2026
 2028 3 72.54 71.06 17.18 0.138 2027
 2029 3 72.39 71.13 17.15 0.148 2028
 2030 3 72.25 71.22 17.18 0.157 2029
 2031 3 72.09 71.36 17.24 0.147 2030
 2032 3 72.01 71.48 17.21 0.136 2031
 2033 3 71.89 71.55 17.1 0.111 2032
 2034 3 71.82 71.65 16.96 0.148 2033
 2035 3 71.85 71.76 16.82 0.155 2034
 2036 3 71.84 71.87 16.67 0.15 2035
 2037 3 71.7 71.94 16.6 0.225 2036
 2038 3 71.61 72.07 16.64 0.319 2037
 2039 3 71.58 72.2 16.59 0.377 2038
 2040 3 71.46 72.31 16.57 0.467 2039
 2041 3 71.4 72.48 16.66 0.485 2040
 2042 3 71.45 72.63 16.68 0.516 2041
 2043 3 71.29 72.75 16.54 0.497 2042
 2044 3 71.25 72.86 16.53 0.574 2043
 2045 3 71.18 72.94 16.54 0.657 2044
 2046 3 70.83 72.8 16.38 0.543 2045
 2047 3 70.91 73.29 16.67 0.152 2046
 2048 3 70.77 73.37 16.89 0.093 2047
 2049 3 70.73 73.42 17 0.099 2048
 2050 3 70.68 73.4 17.15 0.123 2049
 2051 3 70.71 73.39 17.28 0.109 2050
 2052 3 70.38 72.53 16.23 0.338 2046
 2053 3 70.22 72.49 16.2 0.389 2052
 2054 3 70.08 72.43 16.21 0.437 2053
 2055 3 69.84 72.54 16.34 0.422 2054
 2056 3 69.7 72.55 16.39 0.402 2055
 2057 3 69.57 72.59 16.51 0.393 2056
 2058 3 69.39 72.78 16.49 0.323 2057
 2059 3 69.13 72.96 16.65 0.252 2058
 2060 3 68.97 73.12 16.68 0.214 2059
 2061 3 68.85 73.22 16.63 0.243 2060
 2062 3 68.76 72.79 16.7 0.062 2061
 2063 3 68.7 72.68 16.76 0.087 2062
 2064 3 68.54 72.59 16.78 0.116 2063
 2065 3 68.42 72.53 16.74 0.046 2064
 2066 3 71.94 73.63 16.95 0.123 2045
 2067 3 71.86 73.78 17.06 0.164 2066
 2068 3 71.82 73.92 17.25 0.151 2067
 2069 3 71.83 74.09 17.35 0.127 2068
 2070 3 71.83 74.31 17.45 0.124 2069
 2071 3 71.78 74.44 17.45 0.099 2070
 2072 3 71.79 74.56 17.51 0.113 2071
 2073 3 71.8 74.7 17.53 0.101 2072
 2074 3 71.73 74.86 17.54 0.144 2073
 2075 3 71.71 74.96 17.53 0.131 2074
 2076 3 71.67 75.12 17.55 0.118 2075
 2077 3 71.62 75.28 17.52 0.141 2076
 2078 3 71.59 75.42 17.46 0.145 2077
 2079 3 71.52 75.53 17.53 0.13 2078
 2080 3 71.44 75.53 17.45 0.238 2079
 2081 3 71.21 75.14 17.31 0.12 2080
 2082 3 70.91 75.29 17.37 0.052 2081
 2083 3 70.85 75.41 17.32 0.063 2082
 2084 3 70.83 75.55 17.24 0.104 2083
 2085 3 70.76 75.7 17.16 0.089 2084
 2086 3 70.66 75.83 17.12 0.084 2085
 2087 3 71.35 74.83 17.25 0.116 2081
 2088 3 71.33 74.71 17.36 0.056 2087
 2089 3 71.47 75.75 17.51 0.125 2080
 2090 3 71.46 75.87 17.62 0.161 2089
 2091 3 71.48 76.02 17.55 0.247 2090
 2092 3 71.27 76.14 17.73 0.1 2091
 2093 3 71.2 76.26 17.8 0.129 2092
 2094 3 71.15 76.43 17.83 0.145 2093
 2095 3 71.11 76.53 17.88 0.16 2094
 2096 3 71.11 76.66 17.98 0.129 2095
 2097 3 71.05 76.81 18.04 0.115 2096
 2098 3 70.99 76.95 18.1 0.101 2097
 2099 3 70.94 77.02 18.16 0.075 2098
 2100 3 70.89 77.14 18.21 0.088 2099
 2101 3 70.8 77.33 18.34 0.105 2100
 2102 3 70.66 77.47 18.39 0.16 2101
 2103 3 70.58 77.65 18.64 0.237 2102
 2104 3 70.49 77.68 18.7 0.354 2103
 2105 3 70.46 77.74 18.8 0.379 2104
 2106 3 70.44 77.9 18.83 0.395 2105
 2107 3 70.42 78.07 18.88 0.397 2106
 2108 3 70.33 78.21 18.9 0.431 2107
 2109 3 70.28 78.38 18.92 0.43 2108
 2110 3 70.28 78.49 18.97 0.361 2109
 2111 3 70.36 78.63 18.97 0.247 2110
 2112 3 70.45 78.72 18.95 0.257 2111
 2113 3 70.7 78.9 18.89 0.307 2112
 2114 3 70.7 79.06 18.92 0.349 2113
 2115 3 70.7 79.23 18.98 0.39 2114
 2116 3 70.67 79.38 19 0.43 2115
 2117 3 70.61 79.51 18.93 0.337 2116
 2118 3 70.72 79.66 18.86 0.315 2117
 2119 3 70.62 79.74 18.92 0.347 2118
 2120 3 70.56 79.89 18.91 0.411 2119
 2121 3 70.56 80 18.85 0.402 2120
 2122 3 70.48 80.13 18.88 0.333 2121
 2123 3 70.38 80.27 18.89 0.256 2122
 2124 3 70.24 80.46 19.03 0.229 2123
 2125 3 70.18 80.58 19.06 0.22 2124
 2126 3 70.16 80.78 19.06 0.144 2125
 2127 3 70.2 80.98 19.04 0.127 2126
 2128 3 70.14 81.17 18.99 0.152 2127
 2129 3 70.16 81.3 18.92 0.191 2128
 2130 3 70.12 81.51 19.03 0.15 2129
 2131 3 70.02 81.7 19.03 0.156 2130
 2132 3 70.01 81.87 18.92 0.097 2131
 2133 3 69.96 82.01 18.85 0.092 2132
 2134 3 69.92 82.16 18.81 0.123 2133
 2135 3 69.87 82.29 18.83 0.164 2134
 2136 3 69.74 82.5 18.71 0.12 2135
 2137 3 69.72 82.61 18.68 0.067 2136
 2138 3 71.71 76.19 17.35 0.242 2091
 2139 3 71.67 76.43 17.39 0.244 2138
 2140 3 71.74 76.64 17.49 0.279 2139
 2141 3 71.86 76.7 17.49 0.356 2140
 2142 3 71.8 76.79 17.54 0.416 2141
 2143 3 71.81 77.05 17.51 0.465 2142
 2144 3 71.97 76.92 16.96 0.182 2143
 2145 3 71.98 77.08 16.93 0.092 2144
 2146 3 72.26 62.68 21.54 0.142 1872
 2147 3 72.15 62.82 21.51 0.139 2146
 2148 3 72.03 62.75 21.5 0.181 2147
 2149 3 71.9 62.65 21.61 0.196 2148
 2150 3 71.82 62.56 21.81 0.194 2149
 2151 3 71.7 62.42 21.8 0.156 2150
 2152 3 71.59 62.4 21.89 0.236 2151
 2153 3 71.44 62.55 22.1 0.197 2152
 2154 3 71.44 62.64 22.23 0.225 2153
 2155 3 71.4 62.67 22.45 0.176 2154
 2156 3 71.4 62.72 22.63 0.143 2155
 2157 3 71.63 62.24 21.96 0.133 2152
 2158 3 71.79 62.19 21.88 0.073 2157
 2159 3 72.98 59.14 21.95 0.146 1849
 2160 3 72.88 59.05 21.86 0.111 2159
 2161 3 72.96 58.96 21.85 0.129 2160
 2162 3 72.93 49.48 25.61 0.11 1769
 2163 3 72.83 49.87 25.5 0.123 2162
 2164 3 72.85 50 25.51 0.056 2163
 2165 3 73.07 49.4 25.84 0.146 2162
 2166 3 73.2 49.21 25.99 0.2 2165
 2167 3 73.4 49.13 25.99 0.198 2166
 2168 3 73.46 49.06 26.05 0.309 2167
 2169 3 73.58 49.06 26.11 0.421 2168
 2170 3 73.88 49.19 26.06 0.359 2169
 2171 3 73.89 48.77 25.92 0.11 2170
 2172 3 73.88 48.63 25.92 0.067 2171
 2173 3 73.91 49.25 26.08 0.179 2170
 2174 3 73.92 49.78 26.17 0.014 2173
 2175 3 73.95 49.3 26.11 0.179 2173
 2176 3 73.57 49.44 26.69 0.064 2175
 2177 3 73.56 49.41 26.82 0.000125 2176
 2178 3 74 49.39 26.16 0.179 2175
 2179 3 73.92 49.23 25.6 0.152 2178
 2180 3 74.03 49.33 25.48 0.133 2179
 2181 3 74.25 49.31 25.45 0.142 2180
 2182 3 74.43 49.36 25.45 0.088 2181
 2183 3 74.47 49.5 25.46 0.046 2182
 2184 3 74.05 49.48 26.21 0.179 2178
 2185 3 73.23 48.78 26.39 0.262 2169
 2186 3 73.26 48.68 26.49 0.281 2185
 2187 3 73.24 48.51 26.52 0.306 2186
 2188 3 73.63 48.53 26.71 0.172 2187
 2189 3 73.81 48.27 26.7 0.116 2188
 2190 3 73.81 48.08 26.69 0.147 2189
 2191 3 73.72 47.95 26.7 0.167 2190
 2192 3 73.42 47.85 26.71 0.164 2191
 2193 3 73.36 47.72 26.71 0.226 2192
 2194 3 73.44 47.53 26.66 0.133 2193
 2195 3 73.31 47.32 26.51 0.074 2194
 2196 3 73.26 47.18 26.37 0.1 2195
 2197 3 73.14 47.11 26.32 0.049 2196
 2198 3 74.05 48.04 27.02 0.11 2191
 2199 3 74.12 48.03 27.11 0.123 2198
 2200 3 74.15 47.96 27.23 0.091 2199
 2201 3 74.12 47.84 27.32 0.088 2200
 2202 3 74.07 47.72 27.33 0.000125 2201
 2203 3 72.75 48.46 26.67 0.167 2187
 2204 3 72.89 48.36 26.74 0.113 2203
 2205 3 72.85 48.4 26.82 0.171 2204
 2206 3 72.82 48.46 26.95 0.000125 2205
 2207 3 76.69 43.7 18.08 0.118 942
 2208 3 76.83 43.7 18.02 0.148 2207
 2209 3 76.91 43.56 17.89 0.000125 2208
 2210 3 73.57 44.4 14.86 0.118 918
 2211 3 73.63 44.47 14.77 0.094 2210
 2212 3 73.71 44.49 14.68 0.000125 2211
 2213 3 57.68 50.17 8.1 0.187 797
 2214 3 57.63 50.14 7.92 0.000125 2213
 2215 3 55.74 49.21 8.7 0.121 792
 2216 3 55.72 49.07 8.76 0.148 2215
 2217 3 55.77 48.95 8.88 0.148 2216
 2218 3 55.88 48.8 8.92 0.162 2217
 2219 3 55.93 48.69 9.04 0.115 2218
 2220 3 56 48.52 9.09 0.124 2219
 2221 3 56.06 48.4 9.1 0.108 2220
 2222 3 56.07 48.28 9.19 0.148 2221
 2223 3 56.02 48.1 9.27 0.138 2222
 2224 3 56 47.9 9.42 0.111 2223
 2225 3 56.07 47.8 9.51 0.134 2224
 2226 3 56.09 47.61 9.49 0.132 2225
 2227 3 56.18 47.45 9.54 0.109 2226
 2228 3 56.22 47.31 9.62 0.139 2227
 2229 3 56.27 47.21 9.66 0.108 2228
 2230 3 56.32 47.07 9.67 0.088 2229
 2231 3 56.36 46.96 9.64 0.13 2230
 2232 3 56.42 46.85 9.57 0.174 2231
 2233 3 56.43 46.69 9.55 0.224 2232
 2234 3 56.4 46.55 9.5 0.479 2233
 2235 3 56.38 46.41 9.5 0.646 2234
 2236 3 56.33 46.77 9 0.036 2235
 2237 3 56.42 46.26 9.59 0.626 2235
 2238 3 56.24 47.02 9.03 0.076 2237
 2239 3 56.45 46.12 9.63 0.654 2237
 2240 3 56.53 45.79 9.78 0.628 2239
 2241 3 56.43 45.61 9.89 0.624 2240
 2242 3 56.11 45.35 10.14 0.512 2241
 2243 3 56.06 45.23 10.24 0.416 2242
 2244 3 55.52 45.29 10.81 0.099 2243
 2245 3 55.46 45.28 10.99 0.152 2244
 2246 3 55.46 45.2 11.09 0.171 2245
 2247 3 55.33 45 11.16 0.1 2246
 2248 3 55.26 44.99 11.27 0.124 2247
 2249 3 55.14 44.82 11.3 0.086 2248
 2250 3 55.17 44.74 11.37 0.051 2249
 2251 3 56.24 50.35 8.31 0.066 791
 2252 3 56.15 50.34 8.46 0.095 2251
 2253 3 55.44 50.37 7.36 0.173 787
 2254 3 55.56 50.34 7.15 0.181 2253
 2255 3 55.68 50.39 6.95 0.169 2254
 2256 3 55.83 50.49 6.68 0.174 2255
 2257 3 55.87 50.6 6.42 0.158 2256
 2258 3 55.89 50.67 6.24 0.169 2257
 2259 3 55.89 50.72 6.03 0.185 2258
 2260 3 55.92 50.77 5.75 0.159 2259
 2261 3 55.93 50.92 5.53 0.146 2260
 2262 3 55.96 51.03 5.31 0.152 2261
 2263 3 55.99 51.08 5.13 0.129 2262
 2264 3 56.08 51.09 4.93 0.18 2263
 2265 3 56.08 51.09 4.7 0.173 2264
 2266 3 56.12 51.14 4.46 0.179 2265
 2267 3 56.14 51.17 4.24 0.171 2266
 2268 3 56.15 51.16 4.08 0.184 2267
 2269 3 56.21 51.33 3.88 0.171 2268
 2270 3 56.2 51.48 3.8 0.162 2269
 2271 3 56.22 51.54 3.65 0.177 2270
 2272 3 56.26 51.59 3.49 0.189 2271
 2273 3 56.25 51.62 3.33 0.202 2272
 2274 3 56.23 51.72 3.23 0.181 2273
 2275 3 56.2 51.83 3.07 0.175 2274
 2276 3 56.13 51.9 3.01 0.176 2275
 2277 3 55.99 51.94 2.88 0.206 2276
 2278 3 55.85 51.94 2.69 0.185 2277
 2279 3 55.74 51.99 2.62 0.188 2278
 2280 3 55.69 52.01 2.46 0.177 2279
 2281 3 55.61 52.01 2.33 0.251 2280
 2282 3 55.59 52.03 2.21 0.368 2281
 2283 3 55.51 52.09 2.13 0.477 2282
 2284 3 55.47 52.13 1.99 0.528 2283
 2285 3 55.24 52.22 1.94 0.595 2284
 2286 3 55.04 52.2 1.89 0.648 2285
 2287 3 54.92 52.27 1.79 0.659 2286
 2288 3 54.7 52.32 1.77 0.693 2287
 2289 3 54.72 52.49 1.68 0.669 2288
 2290 3 55.35 53.1 1.87 0.23 2289
 2291 3 55.51 53.21 1.88 0.285 2290
 2292 3 55.65 53.32 1.9 0.329 2291
 2293 3 55.79 53.36 1.88 0.362 2292
 2294 3 55.95 53.52 2.04 0.36 2293
 2295 3 55.88 54.03 2.02 0.131 2294
 2296 3 55.79 54.13 2.03 0.161 2295
 2297 3 55.59 54.26 2.15 0.073 2296
 2298 3 56.13 53.38 2.01 0.233 2294
 2299 3 56.27 53.31 2.02 0.191 2298
 2300 3 56.43 53.1 1.99 0.167 2299
 2301 3 54.66 52.49 1.47 0.559 2289
 2302 3 54.86 52.47 1.22 0.537 2301
 2303 3 54.98 52.55 0.93 0.406 2302
 2304 3 55.1 52.54 0.78 0.441 2303
 2305 3 55.32 52.44 0.53 0.362 2304
 2306 3 55.29 52.37 0.39 0.307 2305
 2307 3 54.94 52.23 0.23 0.229 2306
 2308 3 54.94 52.19 0.09 0.21 2307
 2309 3 54.91 52.2 -0.06 0.2 2308
 2310 3 54.89 52.18 -0.21 0.215 2309
 2311 3 54.83 52.25 -0.32 0.263 2310
 2312 3 54.79 52.36 -0.4 0.347 2311
 2313 3 54.8 52.28 -0.53 0.325 2312
 2314 3 54.88 52.22 -0.66 0.238 2313
 2315 3 54.97 52.31 -0.8 0.249 2314
 2316 3 55.34 52.29 -0.81 0.139 2315
 2317 3 55.53 52.18 -0.86 0.154 2316
 2318 3 55.54 52.31 -0.84 0.074 2317
 2319 3 54.81 52.41 -0.96 0.168 2315
 2320 3 54.75 52.5 -1.09 0.17 2319
 2321 3 54.66 52.65 -1.21 0.204 2320
 2322 3 54.59 52.7 -1.31 0.183 2321
 2323 3 54.49 52.9 -1.37 0.168 2322
 2324 3 54.39 53 -1.43 0.188 2323
 2325 3 54.32 53.1 -1.51 0.215 2324
 2326 3 54.25 53.19 -1.67 0.134 2325
 2327 3 54.44 53.32 -1.79 0.086 2326
 2328 3 54.55 53.46 -1.93 0.147 2327
 2329 3 54.66 53.55 -2.02 0.196 2328
 2330 3 54.75 53.6 -2.17 0.21 2329
 2331 3 54.82 53.63 -2.29 0.181 2330
 2332 3 54.91 53.7 -2.39 0.163 2331
 2333 3 55.12 53.83 -2.51 0.175 2332
 2334 3 55.19 53.98 -2.59 0.164 2333
 2335 3 55.37 54.08 -2.65 0.203 2334
 2336 3 55.54 54.15 -2.72 0.154 2335
 2337 3 55.71 54.23 -2.81 0.159 2336
 2338 3 55.83 54.26 -2.86 0.21 2337
 2339 3 55.98 54.29 -2.92 0.209 2338
 2340 3 56.11 54.29 -3 0.216 2339
 2341 3 56.18 54.33 -3.08 0.237 2340
 2342 3 56.45 54.42 -3.05 0.225 2341
 2343 3 56.66 54.48 -3.11 0.224 2342
 2344 3 56.84 54.54 -3.16 0.236 2343
 2345 3 56.99 54.62 -3.23 0.208 2344
 2346 3 57.15 54.66 -3.33 0.195 2345
 2347 3 57.33 54.69 -3.4 0.154 2346
 2348 3 57.46 54.77 -3.36 0.114 2347
 2349 3 57.6 54.9 -3.45 0.122 2348
 2350 3 57.68 55.03 -3.52 0.126 2349
 2351 3 57.81 55.17 -3.57 0.143 2350
 2352 3 57.85 55.31 -3.72 0.119 2351
 2353 3 57.95 55.38 -3.81 0.127 2352
 2354 3 58.01 55.47 -3.93 0.113 2353
 2355 3 58.11 55.55 -4 0.135 2354
 2356 3 58.22 55.63 -4.14 0.139 2355
 2357 3 58.25 55.67 -4.23 0.161 2356
 2358 3 58.37 55.76 -4.36 0.156 2357
 2359 3 58.45 55.88 -4.51 0.172 2358
 2360 3 58.55 55.99 -4.66 0.193 2359
 2361 3 58.65 56.07 -4.85 0.229 2360
 2362 3 58.74 56.14 -4.97 0.245 2361
 2363 3 58.81 56.2 -5.07 0.242 2362
 2364 3 58.72 56.32 -5.15 0.238 2363
 2365 3 58.8 56.34 -5.27 0.192 2364
 2366 3 58.95 56.39 -5.44 0.118 2365
 2367 3 58.98 56.48 -5.55 0.176 2366
 2368 3 58.99 56.59 -5.72 0.246 2367
 2369 3 59.03 56.58 -5.86 0.339 2368
 2370 3 59.04 56.69 -6.13 0.132 2369
 2371 3 59.13 56.79 -6.09 0.000125 2370
 2372 3 59.29 56.4 -5.97 0.348 2369
 2373 3 59.4 56.57 -6.02 0.325 2372
 2374 3 59.44 56.71 -6.11 0.331 2373
 2375 3 59.44 56.85 -6.22 0.337 2374
 2376 3 59.22 56.53 -6.37 0.144 2375
 2377 3 59.09 56.39 -6.37 0.000125 2376
 2378 3 59.67 57.27 -6.2 0.168 2375
 2379 3 59.77 57.39 -6.25 0.148 2378
 2380 3 59.8 57.6 -6.21 0.185 2379
 2381 3 59.71 57.81 -6.21 0.153 2380
 2382 3 59.71 58 -6.2 0.208 2381
 2383 3 59.77 58.25 -6.19 0.206 2382
 2384 3 59.96 58.43 -6.33 0.169 2383
 2385 3 60.03 58.56 -6.48 0.185 2384
 2386 3 60.16 58.71 -6.63 0.181 2385
 2387 3 60.21 58.89 -6.64 0.147 2386
 2388 3 60.27 59.07 -6.66 0.157 2387
 2389 3 60.33 59.26 -6.58 0.182 2388
 2390 3 60.35 59.36 -6.47 0.175 2389
 2391 3 60.42 59.51 -6.37 0.151 2390
 2392 3 60.49 59.59 -6.37 0.209 2391
 2393 3 60.58 59.79 -6.52 0.171 2392
 2394 3 60.64 59.86 -6.46 0.153 2393
 2395 3 60.73 60.05 -6.58 0.146 2394
 2396 3 60.77 60.24 -6.58 0.145 2395
 2397 3 60.68 60.58 -6.54 0.182 2396
 2398 3 60.6 60.77 -6.51 0.151 2397
 2399 3 60.55 60.96 -6.51 0.155 2398
 2400 3 60.7 61.18 -6.47 0.152 2399
 2401 3 60.71 61.32 -6.38 0.135 2400
 2402 3 60.7 61.46 -6.35 0.165 2401
 2403 3 60.75 61.6 -6.37 0.126 2402
 2404 3 60.72 61.73 -6.4 0.097 2403
 2405 3 60.83 61.88 -6.39 0.137 2404
 2406 3 60.8 61.99 -6.35 0.192 2405
 2407 3 60.78 62.15 -6.37 0.234 2406
 2408 3 60.82 62.26 -6.4 0.333 2407
 2409 3 60.84 62.41 -6.28 0.421 2408
 2410 3 60.98 62.49 -6.39 0.456 2409
 2411 3 60.69 62.51 -5.49 0.091 2410
 2412 3 60.64 62.6 -5.37 0.097 2411
 2413 3 60.54 62.68 -5.31 0.138 2412
 2414 3 60.44 62.8 -5.27 0.15 2413
 2415 3 60.35 62.95 -5.16 0.153 2414
 2416 3 60.29 63.16 -5.09 0.149 2415
 2417 3 60.29 63.35 -5.05 0.118 2416
 2418 3 60.25 63.47 -4.96 0.136 2417
 2419 3 60.26 63.63 -4.86 0.164 2418
 2420 3 60.22 63.8 -4.85 0.186 2419
 2421 3 60.14 63.95 -4.79 0.242 2420
 2422 3 60.03 64.11 -4.71 0.238 2421
 2423 3 59.9 64.21 -4.67 0.264 2422
 2424 3 59.8 64.2 -4.61 0.348 2423
 2425 3 59.63 64.19 -4.57 0.377 2424
 2426 3 59.5 64.24 -4.53 0.414 2425
 2427 3 59.42 64.43 -4.47 0.39 2426
 2428 3 59.47 64.53 -4.16 0.373 2427
 2429 3 59.55 64.61 -4.07 0.474 2428
 2430 3 59.65 64.71 -3.99 0.584 2429
 2431 3 59.72 64.76 -3.93 0.647 2430
 2432 3 59.65 64.77 -3.85 0.736 2431
 2433 3 59.6 64.76 -3.72 0.783 2432
 2434 3 58.83 64.16 -3.73 0.165 2433
 2435 3 58.66 64.06 -3.73 0.139 2434
 2436 3 58.54 63.92 -3.82 0.106 2435
 2437 3 58.49 63.81 -3.72 0.000125 2436
 2438 3 59.86 65.03 -3.72 0.699 2433
 2439 3 59.97 65.13 -3.62 0.679 2438
 2440 3 59.97 65.24 -3.67 0.635 2439
 2441 3 60.18 65.23 -3.97 0.145 2440
 2442 3 60.22 65.3 -3.89 0.062 2441
 2443 3 60.13 65.49 -3.65 0.571 2440
 2444 3 60.2 65.56 -3.61 0.501 2443
 2445 3 60.32 65.56 -3.5 0.488 2444
 2446 3 60.59 65.98 -4.31 0.099 2445
 2447 3 60.72 66.05 -4.32 0.1 2446
 2448 3 60.82 66.13 -4.3 0.132 2447
 2449 3 60.85 66.24 -4.26 0.195 2448
 2450 3 60.88 66.47 -4.3 0.102 2449
 2451 3 60.52 65.54 -3.4 0.478 2445
 2452 3 60.63 65.51 -3.19 0.452 2451
 2453 3 60.65 65.31 -2.89 0.354 2452
 2454 3 60.58 64.92 -2.6 0.121 2453
 2455 3 60.6 64.82 -2.54 0.115 2454
 2456 3 60.6 64.71 -2.47 0.125 2455
 2457 3 60.58 64.63 -2.41 0.117 2456
 2458 3 60.59 64.47 -2.35 0.101 2457
 2459 3 60.53 64.32 -2.3 0.104 2458
 2460 3 60.52 64.29 -2.19 0.103 2459
 2461 3 60.54 64.24 -2.1 0.128 2460
 2462 3 61.12 65.37 -3.03 0.132 2453
 2463 3 61.28 65.29 -3.01 0.155 2462
 2464 3 61.38 65.24 -3.05 0.186 2463
 2465 3 61.55 65.13 -3.03 0.179 2464
 2466 3 61.69 65.01 -2.88 0.186 2465
 2467 3 61.8 64.9 -2.82 0.234 2466
 2468 3 61.88 64.79 -2.72 0.256 2467
 2469 3 61.94 64.66 -2.61 0.262 2468
 2470 3 62.05 64.61 -2.55 0.19 2469
 2471 3 62.21 64.66 -2.41 0.171 2470
 2472 3 62.26 64.63 -2.25 0.184 2471
 2473 3 62.35 64.54 -2.1 0.247 2472
 2474 3 62.4 64.54 -1.98 0.272 2473
 2475 3 62.8 64.43 -2 0.2 2474
 2476 3 62.93 64.33 -2.06 0.188 2475
 2477 3 63.14 64.09 -2.12 0.166 2476
 2478 3 62.12 64.48 -1.72 0.12 2474
 2479 3 62.12 64.52 -1.58 0.098 2478
 2480 3 61.12 62.53 -6.63 0.291 2410
 2481 3 61.12 62.61 -6.78 0.326 2480
 2482 3 61.26 62.65 -6.9 0.293 2481
 2483 3 61.29 62.78 -7.16 0.251 2482
 2484 3 61.28 62.89 -7.22 0.322 2483
 2485 3 61.23 63.03 -7.29 0.351 2484
 2486 3 61.21 63.13 -7.36 0.387 2485
 2487 3 61.43 63.31 -7.37 0.471 2486
 2488 3 61.5 63.42 -7.47 0.498 2487
 2489 3 61.54 63.5 -7.58 0.524 2488
 2490 3 61.59 63.61 -7.62 0.481 2489
 2491 3 61.74 63.64 -7.79 0.438 2490
 2492 3 61.84 63.68 -7.94 0.447 2491
 2493 3 61.89 63.73 -8.04 0.435 2492
 2494 3 61.87 63.88 -8.1 0.426 2493
 2495 3 61.88 64.01 -8.15 0.403 2494
 2496 3 62.19 63.93 -8.29 0.361 2495
 2497 3 62.24 64.03 -8.34 0.319 2496
 2498 3 62.34 64.08 -8.32 0.232 2497
 2499 3 54.18 53.25 -1.32 0.126 2325
 2500 3 54.03 53.39 -1.25 0.096 2499
 2501 3 53.94 53.5 -1.16 0.091 2500
 2502 3 53.8 53.55 -1.27 0.111 2501
 2503 3 53.63 53.58 -1.21 0.114 2502
 2504 3 53.51 53.59 -1.24 0.052 2503
 2505 3 55.44 52.27 1.79 0.175 2284
 2506 3 55.44 52.38 1.87 0.051 2505
 2507 3 55.5 52.18 1.7 0.137 2505
 2508 3 19.21 47.31 -9.31 0.174 514
 2509 3 1.58 47.81 -3.11 0.291 402
 2510 3 1.71 47.82 -3.01 0.262 2509
 2511 3 1.84 47.78 -3 0.153 2510
 2512 3 -6.74 52.83 -1.43 0.466 351
 2513 3 -6.9 53.1 -1.39 0.445 2512
 2514 3 -6.98 53.35 -1.4 0.429 2513
 2515 3 -7 53.68 -1.38 0.411 2514
 2516 3 -7.01 53.91 -1.4 0.412 2515
 2517 3 -6.93 54.16 -1.48 0.425 2516
 2518 3 -7.01 54.32 -1.58 0.391 2517
 2519 3 -6.93 54.59 -1.64 0.368 2518
 2520 3 -6.83 54.85 -1.64 0.349 2519
 2521 3 -6.82 55.04 -1.72 0.391 2520
 2522 3 -6.73 55.26 -1.74 0.367 2521
 2523 3 -6.67 55.52 -1.72 0.368 2522
 2524 3 -6.59 55.75 -1.7 0.377 2523
 2525 3 -6.53 55.94 -1.7 0.375 2524
 2526 3 -6.74 56.22 -1.77 0.359 2525
 2527 3 -6.74 56.5 -1.88 0.432 2526
 2528 3 -6.75 56.68 -1.97 0.444 2527
 2529 3 -6.8 56.88 -2 0.476 2528
 2530 3 -6.89 57.1 -1.97 0.549 2529
 2531 3 -7.02 57.32 -1.95 0.549 2530
 2532 3 -7.12 57.5 -1.89 0.59 2531
 2533 3 -7.88 57.48 -1.89 0.087 2532
 2534 3 -8.04 57.38 -1.81 0.098 2533
 2535 3 -8.19 57.36 -1.75 0.112 2534
 2536 3 -8.31 57.34 -1.68 0.111 2535
 2537 3 -8.4 57.32 -1.63 0.119 2536
 2538 3 -8.49 57.28 -1.54 0.083 2537
 2539 3 -8.59 57.18 -1.47 0.091 2538
 2540 3 -8.6 57.12 -1.33 0.138 2539
 2541 3 -8.55 57.05 -1.17 0.15 2540
 2542 3 -8.6 56.93 -1.01 0.12 2541
 2543 3 -8.59 56.85 -0.89 0.124 2542
 2544 3 -8.55 56.72 -0.76 0.089 2543
 2545 3 -8.52 56.65 -0.64 0.103 2544
 2546 3 -8.55 56.54 -0.55 0.081 2545
 2547 3 -8.59 56.48 -0.42 0.09 2546
 2548 3 -8.66 56.42 -0.18 0.153 2547
 2549 3 -8.66 56.38 -0.02 0.134 2548
 2550 3 -8.64 56.36 0.14 0.139 2549
 2551 3 -8.6 56.19 0.32 0.181 2550
 2552 3 -8.54 56.22 0.5 0.142 2551
 2553 3 -8.47 56.1 0.76 0.207 2552
 2554 3 -8.45 55.95 0.82 0.211 2553
 2555 3 -8.47 55.78 0.93 0.184 2554
 2556 3 -8.52 55.52 0.99 0.174 2555
 2557 3 -8.64 55.31 1.13 0.145 2556
 2558 3 -8.78 55.17 1.26 0.165 2557
 2559 3 -8.88 55.13 1.4 0.139 2558
 2560 3 -8.9 55.13 1.58 0.087 2559
 2561 3 -8.97 55 1.74 0.111 2560
 2562 3 -9.04 54.98 1.95 0.118 2561
 2563 3 -9.12 54.9 2.13 0.13 2562
 2564 3 -9.19 54.88 2.29 0.118 2563
 2565 3 -9.23 54.78 2.46 0.144 2564
 2566 3 -9.14 54.58 2.57 0.099 2565
 2567 3 -9.19 54.49 2.84 0.144 2566
 2568 3 -9.16 54.32 2.87 0.095 2567
 2569 3 -9.08 54.12 2.98 0.151 2568
 2570 3 -8.76 53.94 3.08 0.269 2569
 2571 3 -8.28 54.14 3.08 0.107 2570
 2572 3 -8.19 54.31 3.11 0.131 2571
 2573 3 -8.11 54.44 3.13 0.118 2572
 2574 3 -8.19 54.67 3.22 0.089 2573
 2575 3 -8.23 54.9 2.94 0.123 2574
 2576 3 -8.27 54.98 2.89 0.107 2575
 2577 3 -8.74 53.79 3.09 0.278 2570
 2578 3 -8.72 53.8 3.29 0.274 2577
 2579 3 -8.83 53.79 3.44 0.228 2578
 2580 3 -8.82 53.73 3.55 0.155 2579
 2581 3 -8.69 53.65 3.61 0.136 2580
 2582 3 -8.49 53.59 3.74 0.144 2581
 2583 3 -8.33 53.59 3.85 0.122 2582
 2584 3 -8.17 53.64 3.95 0.107 2583
 2585 3 -8.15 53.61 4.09 0.109 2584
 2586 3 -8 53.54 4.22 0.169 2585
 2587 3 -7.88 53.56 4.26 0.148 2586
 2588 3 -7.64 53.63 4.3 0.13 2587
 2589 3 -7.49 53.69 4.4 0.112 2588
 2590 3 -7.46 53.8 4.47 0.13 2589
 2591 3 -7.46 53.89 4.54 0.117 2590
 2592 3 -7.3 53.98 4.61 0.113 2591
 2593 3 -7.29 54.03 4.79 0.146 2592
 2594 3 -7.23 54.13 4.93 0.151 2593
 2595 3 -7.22 54.33 5.15 0.197 2594
 2596 3 -7.34 54.45 5.34 0.117 2595
 2597 3 -7.46 54.49 5.55 0.085 2596
 2598 3 -7.53 54.64 5.59 0.087 2597
 2599 3 -7.65 54.65 5.71 0.083 2598
 2600 3 -7.74 54.7 5.8 0.059 2599
 2601 3 -7.08 54.41 5.28 0.155 2595
 2602 3 -6.95 54.37 5.29 0.104 2601
 2603 3 -6.83 54.31 5.21 0.082 2602
 2604 3 -6.62 54.28 5.22 0.093 2603
 2605 3 -6.46 54.32 5.25 0.115 2604
 2606 3 -6.23 54.44 5.35 0.155 2605
 2607 3 -6.07 54.68 5.5 0.102 2606
 2608 3 -6.02 54.8 5.61 0.094 2607
 2609 3 -7.07 54.48 5.56 0.082 2601
 2610 3 -7.14 54.52 5.66 0.06 2609
 2611 3 -7.22 54.52 5.77 0.046 2610
 2612 3 -7.02 57.68 -1.75 0.616 2532
 2613 3 -7.15 56.98 -1.05 0.143 2612
 2614 3 -7.1 56.85 -1.12 0.06 2613
 2615 3 -7.01 57.94 -1.72 0.617 2612
 2616 3 -6.98 58.1 -1.71 0.65 2615
 2617 3 -7.01 58.26 -1.68 0.721 2616
 2618 3 -7.04 58.43 -1.56 0.846 2617
 2619 3 -7.08 58.45 -1.43 0.906 2618
 2620 3 -6.93 58.81 -1.4 0.691 2619
 2621 3 -6.92 58.96 -1.38 0.731 2620
 2622 3 -7.11 59.04 -1.12 0.621 2621
 2623 3 -7.35 59.07 -0.7 0.449 2622
 2624 3 -7.48 59.21 -0.51 0.397 2623
 2625 3 -7.65 59.39 -0.25 0.339 2624
 2626 3 -7.85 59.43 0 0.29 2625
 2627 3 -7.94 59.47 0.22 0.283 2626
 2628 3 -8 59.51 0.41 0.27 2627
 2629 3 -8.07 59.54 0.64 0.27 2628
 2630 3 -8.16 59.48 0.84 0.261 2629
 2631 3 -8.23 59.59 0.97 0.274 2630
 2632 3 -8.28 59.62 1.14 0.278 2631
 2633 3 -8.3 59.7 1.33 0.302 2632
 2634 3 -8.36 59.74 1.57 0.337 2633
 2635 3 -8.39 59.78 1.72 0.319 2634
 2636 3 -8.37 59.86 1.87 0.3 2635
 2637 3 -8.37 59.94 2.08 0.347 2636
 2638 3 -8.43 59.99 2.29 0.378 2637
 2639 3 -8.59 59.98 2.51 0.295 2638
 2640 3 -8.61 60.03 2.68 0.282 2639
 2641 3 -8.68 60.04 2.84 0.292 2640
 2642 3 -8.77 60.09 2.99 0.328 2641
 2643 3 -8.96 60.1 3.24 0.297 2642
 2644 3 -9.03 60.16 3.38 0.304 2643
 2645 3 -9.07 60.17 3.53 0.323 2644
 2646 3 -9.28 59.7 3.68 0.088 2645
 2647 3 -9.38 59.63 3.69 0.124 2646
 2648 3 -9.52 59.6 3.78 0.075 2647
 2649 3 -9.59 59.5 3.78 0.088 2648
 2650 3 -9.7 59.47 3.71 0.071 2649
 2651 3 -9.05 60.33 3.63 0.324 2645
 2652 3 -9.09 60.45 3.73 0.342 2651
 2653 3 -9.24 60.59 3.89 0.316 2652
 2654 3 -9.37 60.68 4.12 0.337 2653
 2655 3 -9.43 60.81 4.2 0.378 2654
 2656 3 -9.47 60.95 4.29 0.415 2655
 2657 3 -9.53 61 4.42 0.462 2656
 2658 3 -9.55 61.14 4.49 0.496 2657
 2659 3 -9.65 61.23 4.6 0.538 2658
 2660 3 -9.72 61.37 4.64 0.546 2659
 2661 3 -9.67 61.5 4.74 0.526 2660
 2662 3 -9.64 61.66 4.84 0.521 2661
 2663 3 -9.71 61.74 4.95 0.522 2662
 2664 3 -9.74 61.83 5.03 0.546 2663
 2665 3 -9.66 62.05 5.05 0.582 2664
 2666 3 -9.27 62.48 4.93 0.303 2665
 2667 3 -9.26 62.69 4.82 0.254 2666
 2668 3 -9.26 62.89 4.8 0.233 2667
 2669 3 -9.26 63.03 4.73 0.224 2668
 2670 3 -9.23 63.19 4.66 0.198 2669
 2671 3 -9.2 63.32 4.65 0.184 2670
 2672 3 -9.2 63.45 4.59 0.255 2671
 2673 3 -9.06 63.68 4.64 0.244 2672
 2674 3 -9.03 63.82 4.67 0.276 2673
 2675 3 -9 63.9 4.72 0.351 2674
 2676 3 -8.94 64.21 4.97 0.261 2675
 2677 3 -8.93 64.28 5.12 0.335 2676
 2678 3 -8.71 64.65 5.18 0.363 2677
 2679 3 -8.57 64.88 5.27 0.376 2678
 2680 3 -8.43 65.02 5.39 0.361 2679
 2681 3 -8.35 65.12 5.55 0.358 2680
 2682 3 -8.22 65.19 5.67 0.316 2681
 2683 3 -8.03 65.27 5.96 0.271 2682
 2684 3 -8.02 65.32 6.21 0.263 2683
 2685 3 -7.98 65.41 6.43 0.243 2684
 2686 3 -8.02 65.42 6.76 0.213 2685
 2687 3 -8.02 65.51 6.89 0.262 2686
 2688 3 -7.97 65.54 7.02 0.278 2687
 2689 3 -7.89 65.46 7.26 0.221 2688
 2690 3 -7.79 65.43 7.49 0.229 2689
 2691 3 -7.72 65.39 7.65 0.26 2690
 2692 3 -7.58 65.34 7.74 0.316 2691
 2693 3 -7.45 65.33 7.86 0.344 2692
 2694 3 -7.38 65.36 8.06 0.351 2693
 2695 3 -7.35 65.34 8.25 0.32 2694
 2696 3 -7.27 65.32 8.39 0.326 2695
 2697 3 -7.2 65.34 8.54 0.367 2696
 2698 3 -7 65.32 8.59 0.412 2697
 2699 3 -6.86 65.29 8.64 0.449 2698
 2700 3 -6.56 65.2 8.03 0.102 2699
 2701 3 -6.54 65.11 7.94 0.000125 2700
 2702 3 -6.75 65.3 8.79 0.401 2699
 2703 3 -6.67 65.31 8.95 0.355 2702
 2704 3 -6.58 65.32 9.19 0.306 2703
 2705 3 -6.5 65.29 9.29 0.356 2704
 2706 3 -6.77 64.86 8.86 0.093 2705
 2707 3 -6.92 64.8 8.85 0.092 2706
 2708 3 -7.07 64.73 8.82 0.117 2707
 2709 3 -7.16 64.57 8.77 0.101 2708
 2710 3 -7.17 64.41 8.62 0.077 2709
 2711 3 -7.18 64.34 8.51 0.1 2710
 2712 3 -7.13 64.21 8.45 0.129 2711
 2713 3 -7.04 64.09 8.43 0.157 2712
 2714 3 -6.88 64.04 8.31 0.085 2713
 2715 3 -6.85 63.9 8.12 0.133 2714
 2716 3 -6.92 63.81 7.99 0.123 2715
 2717 3 -6.39 65.35 9.53 0.289 2705
 2718 3 -6.26 65.38 9.7 0.318 2717
 2719 3 -6.11 65.38 9.78 0.32 2718
 2720 3 -6.05 65.44 9.95 0.321 2719
 2721 3 -6 65.52 10.12 0.365 2720
 2722 3 -5.92 65.56 10.31 0.359 2721
 2723 3 -5.94 65.73 10.58 0.276 2722
 2724 3 -5.91 65.83 10.79 0.247 2723
 2725 3 -5.85 65.81 10.96 0.22 2724
 2726 3 -5.81 65.9 11.17 0.288 2725
 2727 3 -5.82 66.16 11.35 0.218 2726
 2728 3 -5.82 66.18 11.51 0.209 2727
 2729 3 -5.81 66.24 11.66 0.233 2728
 2730 3 -5.83 66.28 11.79 0.226 2729
 2731 3 -5.78 66.3 11.95 0.203 2730
 2732 3 -5.62 66.4 11.99 0.22 2731
 2733 3 -5.74 66.52 12.13 0.286 2732
 2734 3 -5.77 66.63 12.24 0.302 2733
 2735 3 -5.69 66.8 12.34 0.307 2734
 2736 3 -5.79 66.97 12.48 0.287 2735
 2737 3 -5.77 67.08 12.6 0.281 2736
 2738 3 -5.69 67.11 12.75 0.282 2737
 2739 3 -5.69 67.24 12.91 0.284 2738
 2740 3 -5.64 67.27 13.04 0.307 2739
 2741 3 -5.64 67.33 13.19 0.345 2740
 2742 3 -5.6 67.45 13.31 0.373 2741
 2743 3 -5.58 67.54 13.42 0.461 2742
 2744 3 -5.55 67.74 13.48 0.504 2743
 2745 3 -5.56 67.82 13.56 0.574 2744
 2746 3 -6.61 67.43 13.76 0.093 2745
 2747 3 -6.69 67.36 13.76 0.148 2746
 2748 3 -6.56 67.16 13.56 0.086 2747
 2749 3 -6.64 67.07 13.54 0.000125 2748
 2750 3 -6.84 67.36 13.96 0.097 2747
 2751 3 -6.88 67.38 14.13 0.133 2750
 2752 3 -6.89 67.34 14.39 0.084 2751
 2753 3 -6.84 67.34 14.56 0.109 2752
 2754 3 -6.91 67.42 14.67 0.058 2753
 2755 3 -7.05 67.45 14.72 0.093 2754
 2756 3 -7.12 67.51 14.82 0.162 2755
 2757 3 -7.19 67.71 14.92 0.102 2756
 2758 3 -7.33 67.81 14.94 0.094 2757
 2759 3 -7.42 67.86 14.93 0.113 2758
 2760 3 -7.11 67.58 15.07 0.102 2757
 2761 3 -5.49 67.94 13.53 0.428 2745
 2762 3 -5.05 68.57 13.28 0.201 2761
 2763 3 -4.92 68.72 13.27 0.221 2762
 2764 3 -4.85 68.95 13.26 0.221 2763
 2765 3 -4.78 69.1 13.3 0.249 2764
 2766 3 -4.69 69.25 13.35 0.255 2765
 2767 3 -4.63 69.4 13.44 0.308 2766
 2768 3 -4.54 69.6 13.38 0.311 2767
 2769 3 -4.48 69.72 13.48 0.344 2768
 2770 3 -4.7 69.58 14 0.107 2769
 2771 3 -4.35 69.93 13.24 0.228 2769
 2772 3 -4.31 70.12 13.2 0.177 2771
 2773 3 -4.34 70.33 13.1 0.194 2772
 2774 3 -4.33 70.45 13.11 0.277 2773
 2775 3 -4.37 70.54 13.18 0.38 2774
 2776 3 -4.67 70.43 13.6 0.124 2775
 2777 3 -4.81 70.39 13.59 0.099 2776
 2778 3 -4.32 70.74 13.07 0.325 2775
 2779 3 -4.25 70.91 13.07 0.325 2778
 2780 3 -4.14 71.08 13.1 0.369 2779
 2781 3 -4.48 71.12 13.6 0.149 2780
 2782 3 -4.42 71.16 13.71 0.19 2781
 2783 3 -4.59 71.17 13.98 0.124 2782
 2784 3 -4.72 71.12 14.13 0.063 2783
 2785 3 -4.85 71.04 14.19 0.057 2784
 2786 3 -4.98 71 14.27 0.129 2785
 2787 3 -4.42 71.13 14.06 0.098 2783
 2788 3 -4.4 71.08 14.19 0.000125 2787
 2789 3 -3.84 71.26 12.87 0.266 2780
 2790 3 -3.66 71.38 12.87 0.195 2789
 2791 3 -3.58 71.46 12.91 0.204 2790
 2792 3 -3.56 71.64 12.91 0.195 2791
 2793 3 -3.36 71.8 12.93 0.265 2792
 2794 3 -3.15 71.87 12.96 0.323 2793
 2795 3 -3.01 72.02 12.95 0.379 2794
 2796 3 -2.88 72.1 12.95 0.42 2795
 2797 3 -2.77 72.2 12.88 0.44 2796
 2798 3 -2.7 72.34 12.89 0.514 2797
 2799 3 -2.59 72.5 12.85 0.56 2798
 2800 3 -2.48 72.45 12.85 0.601 2799
 2801 3 -2.5 72.87 13.19 0.472 2800
 2802 3 -2.44 73.02 13.27 0.438 2801
 2803 3 -2.37 73.18 13.25 0.421 2802
 2804 3 -2.34 73.35 13.31 0.342 2803
 2805 3 -2.23 73.56 13.3 0.377 2804
 2806 3 -2.12 74 13.2 0.239 2805
 2807 3 -2.03 74.27 13.3 0.193 2806
 2808 3 -1.97 74.47 13.4 0.217 2807
 2809 3 -1.9 74.63 13.48 0.255 2808
 2810 3 -1.82 74.74 13.63 0.215 2809
 2811 3 -1.8 74.8 13.77 0.268 2810
 2812 3 -1.63 74.91 13.79 0.306 2811
 2813 3 -1.41 75.09 13.75 0.212 2812
 2814 3 -1.3 75.25 13.84 0.246 2813
 2815 3 -1.26 75.36 13.93 0.306 2814
 2816 3 -1.25 75.46 14.06 0.368 2815
 2817 3 -1.21 75.57 14.1 0.449 2816
 2818 3 -1.52 75.23 14.72 0.182 2817
 2819 3 -1.57 75.19 14.83 0.155 2818
 2820 3 -1.73 75.22 14.93 0.144 2819
 2821 3 -1.81 75.23 15.09 0.146 2820
 2822 3 -1.74 75.2 15.28 0.198 2821
 2823 3 -1.67 75.2 15.4 0.251 2822
 2824 3 -1.68 75.25 15.52 0.375 2823
 2825 3 -2.24 75.38 15.87 0.221 2824
 2826 3 -2.06 75.32 16.09 0.091 2825
 2827 3 -2.17 75.31 16.13 0.000125 2826
 2828 3 -2.01 75.57 15.81 0.298 2825
 2829 3 -2.56 75.29 15.89 0.169 2828
 2830 3 -2.85 75.21 15.87 0.084 2829
 2831 3 -2.97 75.16 15.91 0.094 2830
 2832 3 -3.14 75.18 16.02 0.141 2831
 2833 3 -3.25 75.2 16.12 0.15 2832
 2834 3 -3.42 75.2 16.25 0.127 2833
 2835 3 -3.64 75.21 16.36 0.111 2834
 2836 3 -3.81 75.25 16.43 0.086 2835
 2837 3 -4.01 75.29 16.48 0.125 2836
 2838 3 -4.13 75.3 16.58 0.134 2837
 2839 3 -4.25 75.3 16.74 0.097 2838
 2840 3 -4.38 75.37 16.89 0.071 2839
 2841 3 -4.53 75.38 16.96 0.117 2840
 2842 3 -4.65 75.38 16.99 0.109 2841
 2843 3 -4.74 75.38 17.08 0.108 2842
 2844 3 -4.9 75.35 17.11 0.108 2843
 2845 3 -5.03 75.36 17.15 0.111 2844
 2846 3 -5.17 75.46 17.1 0.175 2845
 2847 3 -5.32 75.45 17.19 0.218 2846
 2848 3 -5.37 75.67 16.95 0.143 2847
 2849 3 -5.44 75.86 17.01 0.118 2848
 2850 3 -5.36 76.03 17.08 0.058 2849
 2851 3 -5.4 76.17 17.22 0.084 2850
 2852 3 -5.58 76.2 17.37 0.077 2851
 2853 3 -5.51 76.34 17.37 0.038 2852
 2854 3 -5.42 75.33 17.39 0.222 2847
 2855 3 -5.46 75.24 17.46 0.278 2854
 2856 3 -5.36 75.24 17.73 0.261 2855
 2857 3 -5.39 75.25 17.85 0.27 2856
 2858 3 -5.54 75.34 18 0.305 2857
 2859 3 -5.58 75.41 18.14 0.332 2858
 2860 3 -5.56 75.69 18.25 0.311 2859
 2861 3 -5.96 75.66 18.42 0.133 2860
 2862 3 -6.01 75.88 18.56 0.106 2861
 2863 3 -6.09 75.99 18.6 0.106 2862
 2864 3 -6.16 76.16 18.57 0.114 2863
 2865 3 -6.25 76.3 18.6 0.16 2864
 2866 3 -6.35 76.5 18.76 0.105 2865
 2867 3 -6.31 76.61 18.92 0.169 2866
 2868 3 -5.92 76.63 19.05 0.059 2867
 2869 3 -5.87 76.71 19.17 0.083 2868
 2870 3 -5.8 76.73 19.33 0.062 2869
 2871 3 -5.75 76.82 19.48 0.079 2870
 2872 3 -5.66 76.86 19.56 0.077 2871
 2873 3 -5.62 76.84 19.77 0.104 2872
 2874 3 -5.64 76.84 19.97 0.056 2873
 2875 3 -6.71 76.64 18.88 0.098 2867
 2876 3 -6.89 76.68 18.8 0.092 2875
 2877 3 -7.06 76.67 18.82 0.096 2876
 2878 3 -7.15 76.63 18.81 0.055 2877
 2879 3 -7.26 76.57 18.81 0.065 2878
 2880 3 -7.43 76.55 18.92 0.104 2879
 2881 3 -7.58 76.45 18.96 0.091 2880
 2882 3 -7.67 76.37 19.02 0.122 2881
 2883 3 -7.74 76.3 19.13 0.121 2882
 2884 3 -7.73 76.21 19.26 0.141 2883
 2885 3 -7.76 76.1 19.51 0.145 2884
 2886 3 -7.85 75.99 19.57 0.134 2885
 2887 3 -7.94 75.89 19.61 0.116 2886
 2888 3 -8.04 75.82 19.79 0.141 2887
 2889 3 -8.14 75.76 19.95 0.111 2888
 2890 3 -8.25 75.68 20.02 0.112 2889
 2891 3 -8.34 75.65 20.18 0.111 2890
 2892 3 -8.44 75.73 20.29 0.166 2891
 2893 3 -8.51 75.73 20.43 0.162 2892
 2894 3 -8.61 75.76 20.58 0.183 2893
 2895 3 -8.66 75.77 20.74 0.222 2894
 2896 3 -8.79 75.8 20.84 0.259 2895
 2897 3 -8.89 75.83 20.96 0.298 2896
 2898 3 -8.97 75.74 21.1 0.3 2897
 2899 3 -8.9 75.78 21.29 0.244 2898
 2900 3 -9 75.53 21.32 0.084 2899
 2901 3 -9.32 75.57 20.98 0.16 2898
 2902 3 -9.42 75.58 21.09 0.146 2901
 2903 3 -9.51 75.7 21.25 0.166 2902
 2904 3 -9.61 75.74 21.31 0.195 2903
 2905 3 -9.88 75.98 21.3 0.178 2904
 2906 3 -10.13 76.1 21.42 0.158 2905
 2907 3 -10.27 76.25 21.38 0.129 2906
 2908 3 -10.38 76.31 21.34 0.148 2907
 2909 3 -10.54 76.5 21.49 0.086 2908
 2910 3 -10.6 76.59 21.43 0.089 2909
 2911 3 -10.67 76.76 21.43 0.111 2910
 2912 3 -10.79 76.85 21.43 0.109 2911
 2913 3 -10.93 76.97 21.49 0.093 2912
 2914 3 -11.07 77.05 21.53 0.121 2913
 2915 3 -11.16 77.11 21.62 0.132 2914
 2916 3 -11.21 77.13 21.81 0.168 2915
 2917 3 -11.27 77.11 21.89 0.25 2916
 2918 3 -11.63 77.07 21.69 0.084 2917
 2919 3 -11.77 77.14 21.75 0.114 2918
 2920 3 -11.81 77.29 21.92 0.123 2919
 2921 3 -11.82 77.43 22.02 0.13 2920
 2922 3 -11.85 77.64 22.06 0.166 2921
 2923 3 -11.8 77.82 22.12 0.122 2922
 2924 3 -11.65 78.05 22.07 0.149 2923
 2925 3 -11.47 78.16 22.02 0.152 2924
 2926 3 -11.37 78.26 21.98 0.000125 2925
 2927 3 -10.99 77.21 22.16 0.1 2917
 2928 3 -10.92 77.31 22.29 0.093 2927
 2929 3 -10.94 77.33 22.44 0.047 2928
 2930 3 -10.91 77.35 22.56 0.11 2929
 2931 3 -10.88 77.35 22.69 0.116 2930
 2932 3 -10.76 77.38 22.86 0.12 2931
 2933 3 -10.69 77.03 22.86 0.101 2932
 2934 3 -10.55 76.95 22.86 0.069 2933
 2935 3 -10.42 76.96 22.84 0.055 2934
 2936 3 -10.32 76.96 22.8 0.000125 2935
 2937 3 -10.57 77.57 23.14 0.132 2932
 2938 3 -10.48 77.56 23.23 0.205 2937
 2939 3 -10.68 77.76 23.3 0.14 2938
 2940 3 -10.82 77.8 23.33 0.146 2939
 2941 3 -10.41 76.05 21.23 0.09 2908
 2942 3 -10.4 75.89 21.2 0.074 2941
 2943 3 -10.48 75.77 21.14 0.104 2942
 2944 3 -10.57 75.71 21.11 0.132 2943
 2945 3 -10.76 75.65 21.14 0.092 2944
 2946 3 -10.91 75.53 21.11 0.072 2945
 2947 3 -11.08 75.42 21.1 0.051 2946
 2948 3 -5.27 75.9 18.24 0.088 2860
 2949 3 -5.11 76.04 18.04 0.06 2948
 2950 3 -5.8 75.34 17.36 0.074 2855
 2951 3 -5.9 75.36 17.33 0.077 2950
 2952 3 -6.02 75.36 17.26 0.102 2951
 2953 3 -6.15 75.34 17.23 0.089 2952
 2954 3 -6.26 75.39 17.12 0.12 2953
 2955 3 -6.31 75.5 16.98 0.116 2954
 2956 3 -6.4 75.57 16.83 0.086 2955
 2957 3 -6.44 75.72 16.75 0.102 2956
 2958 3 -6.43 75.78 16.59 0.084 2957
 2959 3 -6.37 75.91 16.51 0.093 2958
 2960 3 -6.35 76.02 16.38 0.142 2959
 2961 3 -6.28 76.15 16.25 0.107 2960
 2962 3 -6.35 76.34 16.17 0.092 2961
 2963 3 -6.46 76.46 16.12 0.096 2962
 2964 3 -6.58 76.49 16.02 0.089 2963
 2965 3 -6.67 76.51 15.93 0.156 2964
 2966 3 -6.67 76.51 15.8 0.188 2965
 2967 3 -6.9 76.5 15.77 0.074 2966
 2968 3 -7.07 76.49 15.73 0.081 2967
 2969 3 -6.37 76.49 15.51 0.125 2966
 2970 3 -6.3 76.54 15.41 0.084 2969
 2971 3 -6.2 76.58 15.34 0.086 2970
 2972 3 -1.79 75.49 15.73 0.452 2828
 2973 3 -1.13 75.69 15.43 0.133 2972
 2974 3 -1.01 75.72 15.36 0.119 2973
 2975 3 -0.95 75.85 15.35 0.14 2974
 2976 3 -0.96 75.96 15.27 0.132 2975
 2977 3 -1.74 75.48 15.71 0.452 2972
 2978 3 -1.28 74.59 15.77 0.105 2977
 2979 3 -1.2 74.41 15.8 0.118 2978
 2980 3 -1.2 74.22 15.78 0.127 2979
 2981 3 -1.25 74.13 15.9 0.172 2980
 2982 3 -1.24 74 16 0.195 2981
 2983 3 -1.05 73.86 16.06 0.175 2982
 2984 3 -0.91 73.72 16.18 0.145 2983
 2985 3 -0.91 73.63 16.3 0.178 2984
 2986 3 -0.91 73.56 16.48 0.184 2985
 2987 3 -0.83 73.52 16.56 0.167 2986
 2988 3 -0.73 73.48 16.66 0.238 2987
 2989 3 -0.69 73.48 16.79 0.333 2988
 2990 3 -0.67 73.36 16.88 0.398 2989
 2991 3 -0.6 73.3 17 0.406 2990
 2992 3 -0.66 73.19 17.16 0.3 2991
 2993 3 -0.66 73.07 17.23 0.205 2992
 2994 3 -0.58 72.86 17.29 0.109 2993
 2995 3 -0.5 72.74 17.37 0.169 2994
 2996 3 -0.48 72.6 17.37 0.22 2995
 2997 3 -0.43 72.41 17.37 0.237 2996
 2998 3 -0.5 72.28 17.55 0.123 2997
 2999 3 -0.52 72.14 17.54 0.149 2998
 3000 3 -0.44 72.03 17.66 0.157 2999
 3001 3 -0.33 71.99 17.73 0.204 3000
 3002 3 -0.15 71.89 17.86 0.112 3001
 3003 3 -0.08 71.83 18.02 0.09 3002
 3004 3 0.01 71.83 18.18 0.135 3003
 3005 3 0.12 71.81 18.27 0.206 3004
 3006 3 0.3 71.77 18.33 0.13 3005
 3007 3 0.4 71.76 18.43 0.149 3006
 3008 3 0.52 71.53 18.67 0.175 3007
 3009 3 0.62 71.36 18.79 0.099 3008
 3010 3 0.73 71.25 18.82 0.109 3009
 3011 3 0.82 71.2 18.89 0.129 3010
 3012 3 0.92 71.24 19.04 0.188 3011
 3013 3 1.15 70.91 19.11 0.146 3012
 3014 3 1.23 70.71 19.16 0.128 3013
 3015 3 1.37 70.55 19.06 0.126 3014
 3016 3 1.58 70.5 19.01 0.121 3015
 3017 3 1.75 70.41 18.99 0.123 3016
 3018 3 1.87 70.36 18.97 0.103 3017
 3019 3 2.02 70.32 18.99 0.158 3018
 3020 3 2.14 70.31 19.01 0.091 3019
 3021 3 2.23 70.23 18.99 0.065 3020
 3022 3 2.49 70.15 18.98 0.164 3021
 3023 3 2.67 69.96 18.96 0.114 3022
 3024 3 2.87 69.9 18.97 0.105 3023
 3025 3 3.07 69.88 18.97 0.147 3024
 3026 3 3.13 69.77 18.93 0.216 3025
 3027 3 3.36 69.66 18.78 0.165 3026
 3028 3 3.37 69.55 18.74 0.133 3027
 3029 3 3.42 69.48 18.65 0.139 3028
 3030 3 3.45 69.41 18.55 0.122 3029
 3031 3 3.51 69.3 18.53 0.064 3030
 3032 3 -0.03 72 18.51 0.091 3005
 3033 3 -0.03 72.06 18.67 0.126 3032
 3034 3 -0.03 72.22 18.84 0.089 3033
 3035 3 -0.13 72.28 18.93 0.058 3034
 3036 3 -0.41 72.21 17.17 0.112 2997
 3037 3 -0.44 72.01 17.07 0.072 3036
 3038 3 -1.68 75.46 15.69 0.452 2977
 3039 3 -1.78 75.74 15.74 0.298 3038
 3040 3 -1.09 75.79 13.98 0.467 2817
 3041 3 -1.06 75.82 13.41 0.15 3040
 3042 3 -1.06 75.68 13.43 0.185 3041
 3043 3 -0.78 75.87 13.08 0.101 3042
 3044 3 -0.86 75.86 12.9 0.105 3043
 3045 3 -0.89 75.83 12.75 0.067 3044
 3046 3 -0.9 75.84 12.65 0.077 3045
 3047 3 -0.92 75.72 12.58 0.067 3046
 3048 3 -1.03 75.93 14.11 0.49 3040
 3049 3 -0.93 75.99 14.22 0.492 3048
 3050 3 -0.88 76.08 14.3 0.479 3049
 3051 3 -0.83 76.2 14.34 0.429 3050
 3052 3 -0.81 76.34 14.32 0.386 3051
 3053 3 -0.66 76.54 14.28 0.314 3052
 3054 3 -0.58 76.74 14.31 0.323 3053
 3055 3 -0.27 76.16 14.34 0.106 3054
 3056 3 -0.02 75.96 14.33 0.113 3055
 3057 3 0.1 75.85 14.4 0.108 3056
 3058 3 0.22 75.74 14.41 0.112 3057
 3059 3 0.5 75.63 14.52 0.092 3058
 3060 3 0.63 75.55 14.61 0.083 3059
 3061 3 0.71 75.43 14.73 0.088 3060
 3062 3 0.78 75.27 14.79 0.098 3061
 3063 3 0.77 75.11 14.81 0.073 3062
 3064 3 0.73 74.93 14.8 0.095 3063
 3065 3 0.82 74.85 14.88 0.074 3064
 3066 3 -0.68 77.17 14.35 0.228 3054
 3067 3 -0.66 77.36 14.45 0.28 3066
 3068 3 -0.71 77.5 14.39 0.351 3067
 3069 3 -0.61 77.68 14.56 0.313 3068
 3070 3 -0.63 77.87 14.5 0.281 3069
 3071 3 -0.51 78.02 14.7 0.218 3070
 3072 3 -0.49 78.2 14.76 0.236 3071
 3073 3 -0.42 78.3 14.85 0.254 3072
 3074 3 -0.33 78.39 14.9 0.276 3073
 3075 3 -0.24 78.58 14.8 0.282 3074
 3076 3 -0.2 78.68 14.82 0.334 3075
 3077 3 -0.21 78.63 15.42 0.085 3076
 3078 3 -0.18 78.63 15.56 0.135 3077
 3079 3 -0.16 78.64 15.66 0.156 3078
 3080 3 0 78.91 15.78 0.085 3079
 3081 3 0.1 78.92 15.88 0.096 3080
 3082 3 0.11 79.08 15.95 0.077 3081
 3083 3 0.18 79.3 15.98 0.101 3082
 3084 3 0.19 79.42 16.09 0.086 3083
 3085 3 0.21 79.44 16.27 0.105 3084
 3086 3 0.21 79.47 16.43 0.159 3085
 3087 3 0.27 79.51 16.56 0.267 3086
 3088 3 0.36 79.25 16.6 0.214 3087
 3089 3 0.41 78.95 16.58 0.131 3088
 3090 3 0.48 78.81 16.52 0.175 3089
 3091 3 0.73 79.06 16.31 0.109 3090
 3092 3 0.93 79.17 16.21 0.21 3091
 3093 3 1.09 79.18 16.21 0.173 3092
 3094 3 1.28 79.07 16.16 0.17 3093
 3095 3 0.44 78.47 16.7 0.204 3090
 3096 3 0.45 78.3 16.69 0.214 3095
 3097 3 0.36 78.16 16.88 0.199 3096
 3098 3 0.34 78 17.01 0.22 3097
 3099 3 0.24 77.89 17.01 0.217 3098
 3100 3 0.16 77.77 17.12 0.303 3099
 3101 3 0.13 77.63 17.17 0.375 3100
 3102 3 0 77.52 17.13 0.369 3101
 3103 3 -0.03 77.35 17.04 0.255 3102
 3104 3 -0.05 77.2 17.04 0.21 3103
 3105 3 -0.17 76.99 17.16 0.211 3104
 3106 3 -0.26 76.9 17.15 0.3 3105
 3107 3 -0.52 76.8 17.48 0.138 3106
 3108 3 -0.6 76.63 17.63 0.128 3107
 3109 3 -0.69 76.47 17.58 0.102 3108
 3110 3 -0.77 76.34 17.67 0.13 3109
 3111 3 -0.86 76.2 17.77 0.117 3110
 3112 3 -0.92 76.04 17.8 0.161 3111
 3113 3 -0.86 76.07 17.51 0.075 3112
 3114 3 -0.95 75.88 17.92 0.137 3112
 3115 3 -0.97 75.76 17.94 0.135 3114
 3116 3 -1.22 75.79 17.96 0.097 3115
 3117 3 -1.27 75.88 18.02 0.086 3116
 3118 3 -0.89 75.61 17.98 0.149 3115
 3119 3 -0.9 75.46 18.12 0.157 3118
 3120 3 -0.82 75.31 18.2 0.178 3119
 3121 3 -0.75 75.23 18.31 0.175 3120
 3122 3 -0.62 75.19 18.41 0.165 3121
 3123 3 -0.5 75.17 18.54 0.092 3122
 3124 3 -0.15 76.82 17.02 0.179 3106
 3125 3 -0.18 76.71 16.82 0.075 3124
 3126 3 -0.09 76.78 16.96 0.179 3124
 3127 3 -0.58 77.24 17.21 0.13 3126
 3128 3 -0.75 77.31 17.21 0.13 3127
 3129 3 -0.93 77.37 17.26 0.121 3128
 3130 3 -1.16 77.41 17.33 0.077 3129
 3131 3 -1.29 77.44 17.3 0.108 3130
 3132 3 -1.43 77.35 17.27 0.125 3131
 3133 3 -1.53 77.28 17.19 0.099 3132
 3134 3 -1.6 77.28 17.1 0.132 3133
 3135 3 -1.63 77.31 16.96 0.073 3134
 3136 3 -1.75 77.29 17.01 0.087 3135
 3137 3 -1.79 77.33 17.19 0.098 3136
 3138 3 -1.89 77.41 17.27 0.111 3137
 3139 3 -2.04 77.62 17.32 0.067 3138
 3140 3 -2.2 77.6 17.37 0.064 3139
 3141 3 -2.34 77.67 17.48 0.082 3140
 3142 3 -2.35 77.87 17.52 0.141 3141
 3143 3 -2.46 78.08 17.64 0.073 3142
 3144 3 -2.48 78.15 17.76 0.056 3143
 3145 3 -2.53 78.27 17.77 0.117 3144
 3146 3 -0.04 76.73 16.89 0.179 3126
 3147 3 0.55 78.16 16.36 0.154 3096
 3148 3 0.55 78.09 16.22 0.171 3147
 3149 3 0.52 78.35 16.09 0.091 3148
 3150 3 0.59 77.96 16.18 0.11 3148
 3151 3 0.7 77.75 16.06 0.064 3150
 3152 3 0.67 77.64 15.98 0.127 3151
 3153 3 0.68 77.56 15.81 0.216 3152
 3154 3 0.71 77.48 15.74 0.199 3153
 3155 3 0.62 77.89 16.17 0.11 3150
 3156 3 0.64 78.07 16.06 0.088 3155
 3157 3 0.6 78.15 16 0.000125 3156
 3158 3 0.64 77.83 16.15 0.11 3155
 3159 3 -0.29 78.41 15.75 0.08 3079
 3160 3 -0.27 78.32 15.88 0.078 3159
 3161 3 -0.27 78.83 14.79 0.31 3076
 3162 3 -0.31 79.17 14.87 0.269 3161
 3163 3 -0.27 79.32 14.87 0.238 3162
 3164 3 -0.22 79.62 14.94 0.192 3163
 3165 3 -0.25 79.79 14.99 0.204 3164
 3166 3 -0.3 79.96 15.06 0.258 3165
 3167 3 -0.33 80.12 15.08 0.254 3166
 3168 3 -0.57 79.97 15.4 0.078 3167
 3169 3 -0.7 80.02 15.48 0.078 3168
 3170 3 -0.23 80.29 14.92 0.21 3167
 3171 3 -0.22 80.45 14.94 0.207 3170
 3172 3 -0.11 80.63 14.9 0.186 3171
 3173 3 -0.03 80.78 14.88 0.23 3172
 3174 3 0.01 80.94 14.82 0.257 3173
 3175 3 0.04 81.06 14.75 0.284 3174
 3176 3 0.08 81.25 14.72 0.291 3175
 3177 3 0.16 81.4 14.58 0.309 3176
 3178 3 0.23 81.69 14.73 0.233 3177
 3179 3 0.35 81.87 14.68 0.242 3178
 3180 3 0.51 82.07 14.67 0.184 3179
 3181 3 0.59 82.25 14.67 0.192 3180
 3182 3 0.72 82.46 14.68 0.203 3181
 3183 3 0.85 82.67 14.66 0.213 3182
 3184 3 0.98 82.78 14.62 0.269 3183
 3185 3 1.04 82.89 14.53 0.317 3184
 3186 3 1.07 83.01 14.48 0.354 3185
 3187 3 1.11 83.12 14.48 0.442 3186
 3188 3 1.14 83.27 14.44 0.452 3187
 3189 3 1.35 83.35 14.31 0.38 3188
 3190 3 1.49 83.43 14.18 0.353 3189
 3191 3 1.62 83.51 14.14 0.349 3190
 3192 3 1.71 83.63 14.12 0.358 3191
 3193 3 1.79 83.79 14.17 0.328 3192
 3194 3 1.94 83.97 14.37 0.29 3193
 3195 3 2.03 84.11 14.46 0.264 3194
 3196 3 2.18 84.21 14.62 0.227 3195
 3197 3 2.36 84.3 14.71 0.176 3196
 3198 3 2.51 84.38 14.77 0.194 3197
 3199 3 2.66 84.47 14.75 0.207 3198
 3200 3 2.81 84.54 14.66 0.245 3199
 3201 3 2.98 84.62 14.62 0.195 3200
 3202 3 3.1 84.76 14.59 0.181 3201
 3203 3 3.31 84.86 14.59 0.183 3202
 3204 3 3.43 84.95 14.65 0.338 3203
 3205 3 3.55 85.07 14.69 0.36 3204
 3206 3 3.7 85.17 14.74 0.326 3205
 3207 3 3.79 85.31 14.62 0.285 3206
 3208 3 3.84 85.57 14.66 0.339 3207
 3209 3 3.91 85.73 14.53 0.303 3208
 3210 3 3.88 85.95 14.44 0.255 3209
 3211 3 3.86 86.13 14.44 0.26 3210
 3212 3 3.91 86.3 14.46 0.24 3211
 3213 3 3.94 86.49 14.48 0.27 3212
 3214 3 4.04 86.72 14.69 0.269 3213
 3215 3 4.09 86.88 14.77 0.256 3214
 3216 3 4.08 86.98 14.84 0.325 3215
 3217 3 3.59 86.97 14.62 0.104 3216
 3218 3 3.49 87.01 14.58 0.125 3217
 3219 3 3.4 87.11 14.66 0.141 3218
 3220 3 3.24 87.24 14.72 0.127 3219
 3221 3 3.06 87.42 14.76 0.08 3220
 3222 3 2.92 87.5 14.71 0.14 3221
 3223 3 2.82 87.73 14.73 0.092 3222
 3224 3 2.71 87.87 14.71 0.116 3223
 3225 3 2.54 87.96 14.66 0.094 3224
 3226 3 2.42 88.04 14.69 0.09 3225
 3227 3 2.34 88.08 14.74 0.146 3226
 3228 3 2.26 88.16 14.69 0.152 3227
 3229 3 2.15 88.21 14.82 0.08 3228
 3230 3 2.05 88.25 14.88 0.113 3229
 3231 3 1.89 88.26 14.87 0.132 3230
 3232 3 1.71 88.28 14.85 0.122 3231
 3233 3 1.52 88.25 14.79 0.097 3232
 3234 3 1.42 88.27 14.8 0.082 3233
 3235 3 1.26 88.36 14.83 0.125 3234
 3236 3 1.15 88.53 14.83 0.117 3235
 3237 3 1.08 88.63 14.83 0.14 3236
 3238 3 0.99 88.72 14.83 0.186 3237
 3239 3 0.9 88.85 14.88 0.187 3238
 3240 3 0.8 88.91 14.92 0.252 3239
 3241 3 0.7 88.94 14.53 0.125 3240
 3242 3 0.53 89 14.51 0.123 3241
 3243 3 0.32 89.04 14.48 0.117 3242
 3244 3 0.19 89.05 14.46 0.101 3243
 3245 3 0.14 89.21 14.43 0.123 3244
 3246 3 0.13 89.32 14.37 0.093 3245
 3247 3 0.05 89.37 14.33 0.113 3246
 3248 3 -0.03 89.4 14.22 0.139 3247
 3249 3 -0.15 89.48 14.12 0.13 3248
 3250 3 -0.32 89.57 14.08 0.164 3249
 3251 3 -0.56 89.64 14.04 0.13 3250
 3252 3 -0.74 89.76 14.02 0.101 3251
 3253 3 -0.86 89.82 13.94 0.101 3252
 3254 3 -0.99 89.82 13.89 0.088 3253
 3255 3 -1.17 89.83 13.78 0.091 3254
 3256 3 -1.28 89.83 13.66 0.125 3255
 3257 3 -1.37 89.88 13.58 0.123 3256
 3258 3 -1.5 90.07 13.46 0.088 3257
 3259 3 -1.59 90.18 13.42 0.089 3258
 3260 3 -1.62 90.34 13.38 0.08 3259
 3261 3 0.78 88.99 15.33 0.128 3240
 3262 3 0.83 89.05 15.47 0.241 3261
 3263 3 0.87 89.13 15.56 0.297 3262
 3264 3 1.02 89.39 14.94 0.09 3263
 3265 3 1.09 89.45 14.82 0.079 3264
 3266 3 1.23 89.54 14.77 0.124 3265
 3267 3 1.37 89.55 14.72 0.000125 3266
 3268 3 0.95 89.11 15.73 0.207 3263
 3269 3 0.78 89.47 15.35 0.075 3268
 3270 3 0.7 89.57 15.34 0.03 3269
 3271 3 1.04 89.05 15.92 0.231 3268
 3272 3 1.12 88.98 16.32 0.223 3271
 3273 3 1.18 88.93 16.5 0.185 3272
 3274 3 1.14 88.89 16.68 0.165 3273
 3275 3 1.32 88.78 16.8 0.153 3274
 3276 3 1.26 88.77 17 0.182 3275
 3277 3 1.08 88.82 17.25 0.128 3276
 3278 3 1.03 88.78 17.46 0.157 3277
 3279 3 0.9 88.85 17.68 0.108 3278
 3280 3 0.8 88.89 17.75 0.087 3279
 3281 3 0.73 88.88 17.9 0.127 3280
 3282 3 0.65 88.81 18.06 0.156 3281
 3283 3 0.45 88.69 18.16 0.134 3282
 3284 3 0.31 88.6 18.22 0.053 3283
 3285 3 1.09 89.02 16.02 0.231 3271
 3286 3 1 89.02 15.91 0.207 3285
 3287 3 4.28 87.13 15.02 0.233 3216
 3288 3 4.34 87.28 15.08 0.251 3287
 3289 3 4.58 87.49 15.06 0.228 3288
 3290 3 4.83 87.68 15.06 0.236 3289
 3291 3 5.03 87.79 15.04 0.249 3290
 3292 3 5.26 88.02 14.99 0.206 3291
 3293 3 5.34 88.14 14.95 0.144 3292
 3294 3 5.38 88.26 14.99 0.149 3293
 3295 3 5.42 88.35 15.04 0.196 3294
 3296 3 5.62 88.51 14.98 0.21 3295
 3297 3 5.86 88.7 14.98 0.197 3296
 3298 3 5.98 88.78 15.02 0.233 3297
 3299 3 6.12 88.82 15.03 0.288 3298
 3300 3 6.21 88.96 15.05 0.464 3299
 3301 3 6.3 89.13 15.01 0.514 3300
 3302 3 6.39 89.25 15 0.563 3301
 3303 3 6.46 89.56 15.05 0.533 3302
 3304 3 6.33 89.7 15.22 0.521 3303
 3305 3 6.42 89.77 15.32 0.503 3304
 3306 3 6.46 89.9 15.36 0.46 3305
 3307 3 6.52 90.04 15.38 0.415 3306
 3308 3 6.5 90.21 15.3 0.404 3307
 3309 3 6.54 90.32 15.16 0.403 3308
 3310 3 6.55 90.43 15.52 0.324 3309
 3311 3 6.64 90.5 15.57 0.292 3310
 3312 3 6.64 90.6 15.66 0.285 3311
 3313 3 6.76 90.75 15.78 0.281 3312
 3314 3 6.84 90.91 15.87 0.246 3313
 3315 3 6.92 91.05 15.96 0.273 3314
 3316 3 6.91 91.2 16.11 0.285 3315
 3317 3 6.97 91.35 16.2 0.337 3316
 3318 3 6.95 91.57 16.29 0.327 3317
 3319 3 6.91 91.78 16.34 0.319 3318
 3320 3 6.96 92 16.39 0.296 3319
 3321 3 7.07 92.14 16.44 0.258 3320
 3322 3 7.1 92.22 16.5 0.293 3321
 3323 3 7.28 92.36 16.49 0.321 3322
 3324 3 7.26 92.5 16.46 0.358 3323
 3325 3 7.4 92.61 16.44 0.441 3324
 3326 3 6.88 92.87 16.37 0.159 3325
 3327 3 6.93 92.99 16.33 0.169 3326
 3328 3 7.23 92.87 16.26 0.07 3327
 3329 3 7.24 92.83 16.15 0.000125 3328
 3330 3 6.84 93.13 16.33 0.139 3327
 3331 3 6.8 93.3 16.3 0.19 3330
 3332 3 6.7 93.44 16.29 0.141 3331
 3333 3 6.62 93.55 16.24 0.165 3332
 3334 3 6.52 93.62 16.19 0.192 3333
 3335 3 6.35 93.65 16.17 0.242 3334
 3336 3 6.37 93.87 16.04 0.204 3335
 3337 3 6.39 93.99 15.98 0.233 3336
 3338 3 6.58 94.2 16.08 0.178 3337
 3339 3 6.59 94.31 16.19 0.191 3338
 3340 3 6.64 94.41 16.26 0.215 3339
 3341 3 6.55 94.52 16.42 0.2 3340
 3342 3 6.28 94.65 16.36 0.178 3341
 3343 3 6.18 94.74 16.23 0.169 3342
 3344 3 6.14 94.84 16.11 0.209 3343
 3345 3 5.99 94.93 16.03 0.26 3344
 3346 3 5.95 95.07 15.87 0.269 3345
 3347 3 6 95.16 15.77 0.311 3346
 3348 3 5.7 95.36 15.74 0.2 3347
 3349 3 5.62 95.47 15.65 0.209 3348
 3350 3 5.55 95.62 15.54 0.222 3349
 3351 3 5.49 95.74 15.49 0.22 3350
 3352 3 5.39 95.87 15.43 0.179 3351
 3353 3 5.33 96.06 15.39 0.176 3352
 3354 3 5.26 96.14 15.3 0.13 3353
 3355 3 5.16 96.2 15.22 0.162 3354
 3356 3 5.13 96.32 15.17 0.121 3355
 3357 3 5.11 96.47 15.1 0.137 3356
 3358 3 5.06 96.65 15.05 0.175 3357
 3359 3 5.09 96.8 14.98 0.192 3358
 3360 3 5.09 96.91 14.9 0.252 3359
 3361 3 5.02 97.07 14.74 0.312 3360
 3362 3 5.03 97.19 14.67 0.366 3361
 3363 3 5.51 97.18 14.56 0.112 3362
 3364 3 5.68 97.24 14.59 0.099 3363
 3365 3 5.83 97.3 14.49 0.086 3364
 3366 3 5.98 97.3 14.39 0.119 3365
 3367 3 6.14 97.39 14.36 0.119 3366
 3368 3 6.31 97.44 14.35 0.117 3367
 3369 3 6.49 97.54 14.36 0.095 3368
 3370 3 6.6 97.61 14.38 0.143 3369
 3371 3 6.75 97.66 14.37 0.232 3370
 3372 3 7.05 97.65 14.54 0.116 3371
 3373 3 7.22 97.62 14.53 0.128 3372
 3374 3 7.36 97.63 14.52 0.137 3373
 3375 3 7.55 97.76 14.57 0.087 3374
 3376 3 7.67 97.93 14.55 0.08 3375
 3377 3 7.76 98.01 14.4 0.123 3376
 3378 3 7.85 98.11 14.36 0.162 3377
 3379 3 7.65 98.17 14.18 0.104 3378
 3380 3 7.51 98.12 14.14 0.000125 3379
 3381 3 7.95 98.2 14.5 0.066 3378
 3382 3 8.03 98.28 14.47 0.085 3381
 3383 3 8.11 98.41 14.49 0.06 3382
 3384 3 4.81 97.31 14.63 0.284 3362
 3385 3 4.57 97.4 14.52 0.199 3384
 3386 3 4.42 97.41 14.41 0.137 3385
 3387 3 4.29 97.5 14.31 0.132 3386
 3388 3 4.14 97.66 14.21 0.142 3387
 3389 3 4.01 97.79 14.16 0.166 3388
 3390 3 3.88 97.86 14.08 0.184 3389
 3391 3 3.78 97.87 14.03 0.201 3390
 3392 3 3.65 97.9 13.99 0.207 3391
 3393 3 3.46 97.94 13.95 0.193 3392
 3394 3 3.27 98.02 13.9 0.195 3393
 3395 3 3.31 97.68 13.87 0.107 3394
 3396 3 3.17 97.57 13.78 0.107 3395
 3397 3 3.04 97.47 13.72 0.102 3396
 3398 3 2.91 97.45 13.62 0.109 3397
 3399 3 2.74 97.68 13.55 0.186 3398
 3400 3 2.79 98.07 13.57 0.128 3399
 3401 3 2.92 98.38 13.62 0.209 3400
 3402 3 3.14 98.19 13.77 0.18 3401
 3403 3 2.83 98.64 13.53 0.168 3401
 3404 3 2.84 98.78 13.47 0.223 3403
 3405 3 3.28 98.68 13.5 0.106 3404
 3406 3 3.52 98.63 13.46 0.073 3405
 3407 3 2.6 98.85 13.44 0.153 3404
 3408 3 2.46 98.93 13.37 0.152 3407
 3409 3 2.29 99.04 13.33 0.142 3408
 3410 3 2.14 99.24 13.22 0.199 3409
 3411 3 2.01 99.36 13.14 0.167 3410
 3412 3 1.88 99.51 13.08 0.155 3411
 3413 3 1.82 99.64 12.9 0.166 3412
 3414 3 1.74 99.77 12.92 0.138 3413
 3415 3 1.73 99.83 12.78 0.136 3414
 3416 3 1.64 99.89 12.79 0.168 3415
 3417 3 1.53 99.97 12.76 0.19 3416
 3418 3 1.4 100.27 12.91 0.145 3417
 3419 3 1.41 100.37 12.82 0.122 3418
 3420 3 1.32 100.57 12.83 0.127 3419
 3421 3 1.24 100.67 12.84 0.139 3420
 3422 3 1.11 100.87 12.85 0.099 3421
 3423 3 1.06 100.96 12.87 0.14 3422
 3424 3 1.04 101.26 12.87 0.269 3423
 3425 3 0.96 101.67 12.71 0.267 3424
 3426 3 0.91 101.77 12.68 0.306 3425
 3427 3 1.02 102.07 12.68 0.296 3426
 3428 3 1.03 102.17 12.51 0.267 3427
 3429 3 1.08 102.17 12.45 0.313 3428
 3430 3 1.09 102.37 12.42 0.268 3429
 3431 3 0.94 102.57 12.46 0.231 3430
 3432 3 0.7 102.87 12.56 0.141 3431
 3433 3 0.74 102.97 12.45 0.091 3432
 3434 3 0.76 103.17 12.45 0.111 3433
 3435 3 0.73 103.27 12.47 0.144 3434
 3436 3 0.72 103.37 12.43 0.093 3435
 3437 3 0.68 103.57 12.42 0.098 3436
 3438 3 0.69 103.67 12.34 0.141 3437
 3439 3 0.72 103.77 12.23 0.16 3438
 3440 3 0.64 103.97 12.1 0.181 3439
 3441 3 0.79 104.27 12.13 0.197 3440
 3442 3 1.14 104.17 12.11 0.08 3441
 3443 3 1.26 104.17 12.03 0.076 3442
 3444 3 1.43 104.17 12.03 0.081 3443
 3445 3 1.56 104.17 12.02 0.091 3444
 3446 3 1.75 104.07 11.97 0.141 3445
 3447 3 1.92 104.07 12 0.169 3446
 3448 3 2.19 104.07 12.08 0.112 3447
 3449 3 2.41 104.07 11.95 0.073 3448
 3450 3 2.52 104.07 11.85 0.065 3449
 3451 3 2.65 104.07 11.85 0.112 3450
 3452 3 2.75 104.07 11.87 0.142 3451
 3453 3 2.86 103.87 11.82 0.094 3452
 3454 3 3.01 103.77 11.84 0.101 3453
 3455 3 3.11 103.67 11.88 0.079 3454
 3456 3 3.2 103.57 11.87 0.109 3455
 3457 3 3.34 103.57 11.98 0.055 3456
 3458 3 0.64 104.47 12.15 0.148 3441
 3459 3 0.55 104.67 12.16 0.154 3458
 3460 3 0.51 104.77 12.2 0.122 3459
 3461 3 0.38 104.97 12.14 0.112 3460
 3462 3 0.26 105.07 12.09 0.119 3461
 3463 3 0.15 105.17 12.05 0.106 3462
 3464 3 0.08 105.27 12.03 0.117 3463
 3465 3 0 105.37 12.04 0.146 3464
 3466 3 -0.04 105.47 12.09 0.165 3465
 3467 3 -0.05 105.67 12.12 0.203 3466
 3468 3 -0.08 105.77 12.26 0.238 3467
 3469 3 -0.12 105.87 12.39 0.239 3468
 3470 3 -0.17 105.97 12.41 0.248 3469
 3471 3 -0.08 106.17 12.15 0.136 3470
 3472 3 -0.11 106.27 12.05 0.122 3471
 3473 3 -0.16 106.37 12.09 0.126 3472
 3474 3 -0.18 106.57 12.04 0.159 3473
 3475 3 -0.07 106.77 12 0.167 3474
 3476 3 -0.04 106.97 12.02 0.165 3475
 3477 3 -0.11 107.17 12.07 0.114 3476
 3478 3 -0.24 107.27 12.11 0.117 3477
 3479 3 -0.36 107.37 12.12 0.169 3478
 3480 3 -0.21 107.57 12.02 0.132 3479
 3481 3 -0.2 107.67 11.89 0.18 3480
 3482 3 -0.29 107.87 11.88 0.178 3481
 3483 3 -0.46 107.97 11.93 0.165 3482
 3484 3 -0.62 108.17 11.96 0.131 3483
 3485 3 -0.74 108.27 11.93 0.136 3484
 3486 3 -0.85 108.37 12.02 0.123 3485
 3487 3 -0.96 108.67 12.02 0.184 3486
 3488 3 -1.02 108.77 11.99 0.175 3487
 3489 3 -1.12 109.07 12.13 0.125 3488
 3490 3 -1.14 109.17 12.1 0.128 3489
 3491 3 -1.16 109.37 12.11 0.155 3490
 3492 3 -1.14 109.47 12.13 0.155 3491
 3493 3 -1.11 109.77 12.16 0.151 3492
 3494 3 -1.09 109.87 12.11 0.136 3493
 3495 3 -1.21 110.07 12.09 0.134 3494
 3496 3 -1.17 110.27 12.11 0.142 3495
 3497 3 -1.15 110.47 12.14 0.138 3496
 3498 3 -1.14 110.57 12.18 0.166 3497
 3499 3 -1.2 110.77 12.22 0.202 3498
 3500 3 -1.26 110.87 12.3 0.215 3499
 3501 3 -1.28 111.06 12.35 0.204 3500
 3502 3 -1.42 111.26 12.39 0.161 3501
 3503 3 -1.53 111.46 12.41 0.163 3502
 3504 3 -1.56 111.66 12.38 0.174 3503
 3505 3 -1.53 111.76 12.3 0.14 3504
 3506 3 -1.48 111.97 12.28 0.113 3505
 3507 3 -1.56 112.26 12.31 0.121 3506
 3508 3 -1.62 112.46 12.31 0.13 3507
 3509 3 -1.67 112.66 12.35 0.154 3508
 3510 3 -1.73 112.66 12.47 0.209 3509
 3511 3 -1.78 112.86 12.46 0.251 3510
 3512 3 -1.94 113.06 12.48 0.253 3511
 3513 3 -2.06 113.26 12.5 0.271 3512
 3514 3 -2.15 113.66 12.43 0.155 3513
 3515 3 -2.12 113.76 12.53 0.181 3514
 3516 3 -1.87 113.76 12.72 0.056 3515
 3517 3 -2.2 113.96 12.51 0.196 3515
 3518 3 -2.36 114.16 12.54 0.156 3517
 3519 3 -2.32 114.26 12.71 0.168 3518
 3520 3 -2.36 114.36 12.88 0.153 3519
 3521 3 -2.42 114.36 12.97 0.161 3520
 3522 3 -2.43 114.46 12.98 0.188 3521
 3523 3 -2.41 114.96 12.89 0.13 3522
 3524 3 -2.41 115.06 12.91 0.131 3523
 3525 3 -2.49 115.26 12.96 0.163 3524
 3526 3 -2.48 115.46 12.93 0.203 3525
 3527 3 -2.47 115.76 12.79 0.173 3526
 3528 3 -2.45 115.86 12.98 0.151 3527
 3529 3 -2.39 115.96 13.04 0.15 3528
 3530 3 -2.41 116.06 13.08 0.155 3529
 3531 3 -2.31 116.16 13.15 0.184 3530
 3532 3 -2.13 116.26 13.09 0.078 3531
 3533 3 -2.05 116.36 13.09 0.082 3532
 3534 3 -2 116.56 13.11 0.094 3533
 3535 3 -1.94 116.66 13.12 0.104 3534
 3536 3 -1.89 116.86 13.13 0.128 3535
 3537 3 -2.01 117.16 13.25 0.183 3536
 3538 3 -1.98 117.26 13.33 0.136 3537
 3539 3 -2.01 117.46 13.41 0.144 3538
 3540 3 -2.01 117.66 13.43 0.112 3539
 3541 3 -2.1 117.76 13.51 0.13 3540
 3542 3 -2.21 117.86 13.64 0.161 3541
 3543 3 -2.22 117.96 13.76 0.135 3542
 3544 3 -2.31 118.06 13.86 0.174 3543
 3545 3 -2.36 118.16 13.95 0.22 3544
 3546 3 -2.21 118.26 14.1 0.183 3545
 3547 3 -2.15 118.36 14.23 0.186 3546
 3548 3 -2.15 118.36 14.4 0.24 3547
 3549 3 -2.03 118.46 14.54 0.215 3548
 3550 3 -2.09 118.46 14.75 0.204 3549
 3551 3 -2.06 118.56 14.9 0.224 3550
 3552 3 -2.15 118.56 15.05 0.247 3551
 3553 3 -2.23 118.56 15.22 0.277 3552
 3554 3 -2.33 118.56 15.38 0.297 3553
 3555 3 -2.44 118.56 15.56 0.337 3554
 3556 3 -2.47 118.46 15.7 0.35 3555
 3557 3 -2.54 118.36 15.79 0.392 3556
 3558 3 -2.75 117.86 15.49 0.145 3557
 3559 3 -2.78 117.76 15.38 0.097 3558
 3560 3 -2.8 117.56 15.34 0.098 3559
 3561 3 -2.83 117.46 15.29 0.148 3560
 3562 3 -2.74 117.26 15.23 0.114 3561
 3563 3 -2.68 117.06 15.27 0.117 3562
 3564 3 -2.73 116.86 15.32 0.138 3563
 3565 3 -2.79 116.76 15.38 0.104 3564
 3566 3 -2.81 116.56 15.43 0.072 3565
 3567 3 -2.74 116.46 15.44 0.1 3566
 3568 3 -2.64 116.36 15.45 0.000125 3567
 3569 3 -2.27 118.86 16.16 0.094 3557
 3570 3 -2.27 119.06 16.18 0.087 3569
 3571 3 -2.29 119.16 16.31 0.118 3570
 3572 3 -2.3 119.16 16.45 0.11 3571
 3573 3 -2.31 119.26 16.6 0.131 3572
 3574 3 -2.32 119.26 16.72 0.186 3573
 3575 3 -2.52 119.36 16.85 0.135 3574
 3576 3 -2.66 119.46 16.94 0.143 3575
 3577 3 -2.76 119.46 17.03 0.181 3576
 3578 3 -2.8 119.46 17.22 0.147 3577
 3579 3 -2.89 119.56 17.32 0.152 3578
 3580 3 -2.88 119.76 17.43 0.137 3579
 3581 3 -2.86 119.86 17.52 0.136 3580
 3582 3 -2.76 119.96 17.62 0.139 3581
 3583 3 -2.78 120.16 17.72 0.141 3582
 3584 3 -2.8 120.26 17.8 0.144 3583
 3585 3 -2.81 120.36 17.93 0.198 3584
 3586 3 -2.81 120.46 18.04 0.235 3585
 3587 3 -2.85 120.66 18.24 0.179 3586
 3588 3 -2.89 120.75 18.38 0.16 3587
 3589 3 -2.86 120.75 18.63 0.155 3588
 3590 3 -2.83 120.85 18.76 0.144 3589
 3591 3 -2.83 120.85 18.96 0.141 3590
 3592 3 -2.77 120.95 19.09 0.16 3591
 3593 3 -2.7 120.95 19.22 0.197 3592
 3594 3 -2.68 121.15 19.28 0.19 3593
 3595 3 -2.73 121.25 19.36 0.221 3594
 3596 3 -2.7 121.35 19.57 0.167 3595
 3597 3 -2.81 121.45 19.71 0.163 3596
 3598 3 -2.84 121.45 19.89 0.154 3597
 3599 3 -2.94 121.35 20.12 0.128 3598
 3600 3 -3.01 121.45 20.29 0.147 3599
 3601 3 -3.02 121.45 20.46 0.133 3600
 3602 3 -3 121.55 20.52 0.123 3601
 3603 3 -3.08 121.55 20.7 0.11 3602
 3604 3 -3.14 121.55 20.86 0.111 3603
 3605 3 -3.25 121.55 20.93 0.127 3604
 3606 3 -3.47 121.55 21.05 0.127 3605
 3607 3 -3.52 121.45 21.23 0.101 3606
 3608 3 -3.52 121.45 21.37 0.12 3607
 3609 3 -3.5 121.55 21.49 0.138 3608
 3610 3 -3.52 121.55 21.64 0.153 3609
 3611 3 -3.5 121.45 21.75 0.163 3610
 3612 3 -3.48 121.45 21.87 0.227 3611
 3613 3 -3.41 121.45 22 0.32 3612
 3614 3 -3.31 121.45 22.13 0.348 3613
 3615 3 -3.38 121.35 22.35 0.309 3614
 3616 3 -3.37 121.35 22.52 0.284 3615
 3617 3 -3.46 121.45 22.7 0.216 3616
 3618 3 -3.66 121.35 22.94 0.171 3617
 3619 3 -3.77 121.55 22.98 0.111 3618
 3620 3 -3.79 121.55 23.06 0.162 3619
 3621 3 -3.81 121.65 23.13 0.176 3620
 3622 3 -3.8 121.85 23.22 0.117 3621
 3623 3 -3.84 121.95 23.38 0.12 3622
 3624 3 -3.93 121.95 23.45 0.144 3623
 3625 3 -3.91 122.15 23.48 0.084 3624
 3626 3 -3.9 122.15 23.61 0.113 3625
 3627 3 -3.86 122.35 23.67 0.107 3626
 3628 3 -3.8 122.45 23.71 0.16 3627
 3629 3 -3.81 122.55 23.82 0.159 3628
 3630 3 -3.71 122.65 23.94 0.125 3629
 3631 3 -3.69 122.75 23.99 0.173 3630
 3632 3 -3.65 122.65 24.19 0.108 3631
 3633 3 -3.69 122.75 24.27 0.117 3632
 3634 3 -3.65 122.84 24.36 0.108 3633
 3635 3 -3.51 122.84 24.45 0.105 3634
 3636 3 -3.47 122.94 24.52 0.158 3635
 3637 3 -3.35 123.04 24.6 0.165 3636
 3638 3 -3.2 123.24 24.65 0.181 3637
 3639 3 -3.13 123.34 24.68 0.226 3638
 3640 3 -3.05 123.44 24.84 0.173 3639
 3641 3 -3.01 123.64 24.94 0.153 3640
 3642 3 -3 123.74 25 0.14 3641
 3643 3 -2.98 123.94 25.04 0.109 3642
 3644 3 -2.96 124.14 25.08 0.126 3643
 3645 3 -2.93 124.24 25.08 0.155 3644
 3646 3 -2.87 124.44 25.09 0.16 3645
 3647 3 -2.8 124.54 25.17 0.148 3646
 3648 3 -2.67 124.64 25.22 0.13 3647
 3649 3 -2.57 124.74 25.33 0.1 3648
 3650 3 -2.52 124.84 25.36 0.127 3649
 3651 3 -2.45 125.04 25.41 0.181 3650
 3652 3 -2.51 125.14 25.58 0.095 3651
 3653 3 -2.38 125.24 25.64 0.102 3652
 3654 3 -2.28 125.44 25.62 0.097 3653
 3655 3 -2.19 125.54 25.64 0.123 3654
 3656 3 -2.19 125.64 25.71 0.144 3655
 3657 3 -2.27 125.84 25.77 0.136 3656
 3658 3 -2.32 126.04 25.73 0.148 3657
 3659 3 -2.24 126.14 25.75 0.114 3658
 3660 3 -2.14 126.34 25.82 0.127 3659
 3661 3 -2.18 126.44 25.87 0.16 3660
 3662 3 -2.29 126.54 26 0.284 3661
 3663 3 -1.9 126.74 26.02 0.111 3662
 3664 3 -1.75 126.84 26.12 0.11 3663
 3665 3 -1.68 126.94 26.16 0.101 3664
 3666 3 -1.59 127.14 26.22 0.119 3665
 3667 3 -1.54 127.24 26.27 0.118 3666
 3668 3 -1.45 127.34 26.29 0.15 3667
 3669 3 -1.38 127.54 26.41 0.117 3668
 3670 3 -1.31 127.64 26.48 0.116 3669
 3671 3 -1.31 127.74 26.56 0.105 3670
 3672 3 -1.24 127.84 26.6 0.129 3671
 3673 3 -1.24 127.94 26.63 0.131 3672
 3674 3 -1.24 128.04 26.69 0.121 3673
 3675 3 -1.28 128.24 26.67 0.112 3674
 3676 3 -1.28 128.44 26.8 0.166 3675
 3677 3 -1.35 128.54 26.71 0.083 3676
 3678 3 -1.41 128.74 26.75 0.159 3677
 3679 3 -1.43 128.84 26.83 0.175 3678
 3680 3 -1.45 128.94 26.91 0.181 3679
 3681 3 -1.48 129.14 26.89 0.16 3680
 3682 3 -1.47 129.24 27.03 0.202 3681
 3683 3 -1.52 129.34 27.09 0.248 3682
 3684 3 -1.5 129.54 26.96 0.185 3683
 3685 3 -1.35 129.74 26.95 0.141 3684
 3686 3 -1.33 129.84 27.02 0.106 3685
 3687 3 -1.33 130.04 27 0.114 3686
 3688 3 -1.31 130.14 27.09 0.125 3687
 3689 3 -1.34 130.24 27.13 0.123 3688
 3690 3 -1.39 130.34 27.2 0.129 3689
 3691 3 -1.47 130.54 27.25 0.138 3690
 3692 3 -1.53 130.64 27.29 0.11 3691
 3693 3 -1.62 130.74 27.34 0.124 3692
 3694 3 -1.79 130.84 27.41 0.113 3693
 3695 3 -1.81 131.04 27.5 0.136 3694
 3696 3 -1.79 131.14 27.53 0.12 3695
 3697 3 -1.78 131.34 27.61 0.132 3696
 3698 3 -1.87 131.34 27.66 0.202 3697
 3699 3 -1.94 131.34 27.88 0.081 3698
 3700 3 -1.98 131.44 28 0.101 3699
 3701 3 -2.05 131.44 28.13 0.118 3700
 3702 3 -2.1 131.54 28.22 0.099 3701
 3703 3 -2.09 131.54 28.32 0.08 3702
 3704 3 -1.88 131.64 27.57 0.161 3698
 3705 3 -1.95 131.84 27.58 0.141 3704
 3706 3 -1.93 131.94 27.4 0.109 3705
 3707 3 -1.84 131.94 27.27 0.077 3706
 3708 3 -1.76 132.04 27.12 0.095 3707
 3709 3 -1.7 132.14 27.05 0.133 3708
 3710 3 -1.58 132.24 27 0.086 3709
 3711 3 -1.47 132.34 27.02 0.104 3710
 3712 3 -1.41 132.34 27.15 0.14 3711
 3713 3 -1.44 132.54 27.26 0.108 3712
 3714 3 -1.38 132.74 27.26 0.132 3713
 3715 3 -1.27 132.84 27.08 0.114 3714
 3716 3 -1.31 132.94 26.93 0.121 3715
 3717 3 -1.32 133.04 26.75 0.147 3716
 3718 3 -1.27 133.04 26.59 0.172 3717
 3719 3 -1.18 133.04 26.44 0.16 3718
 3720 3 -1.03 133.14 26.43 0.111 3719
 3721 3 -0.89 133.14 26.34 0.118 3720
 3722 3 -0.76 133.24 26.23 0.092 3721
 3723 3 -0.68 133.34 26.16 0.101 3722
 3724 3 -0.56 133.44 26.1 0.107 3723
 3725 3 -0.48 133.44 25.95 0.155 3724
 3726 3 -0.37 133.54 25.83 0.174 3725
 3727 3 -0.18 133.74 25.77 0.11 3726
 3728 3 -0.01 133.84 25.78 0.129 3727
 3729 3 0.08 133.94 25.78 0.000125 3728
 3730 3 0.48 134.55 24.88 0.216 3729
 3731 3 0.53 134.75 24.97 0.206 3730
 3732 3 0.54 134.85 25.01 0.141 3731
 3733 3 0.55 135.05 25.05 0.14 3732
 3734 3 0.62 135.35 25.07 0.203 3733
 3735 3 0.71 135.45 25.15 0.214 3734
 3736 3 0.75 135.65 25.25 0.258 3735
 3737 3 0.8 135.84 25.4 0.252 3736
 3738 3 0.81 135.94 25.55 0.216 3737
 3739 3 0.78 135.94 25.72 0.181 3738
 3740 3 0.66 136.14 25.8 0.182 3739
 3741 3 0.56 136.24 25.89 0.189 3740
 3742 3 0.48 136.34 25.97 0.126 3741
 3743 3 0.46 136.54 26.02 0.164 3742
 3744 3 0.33 136.64 26.06 0.16 3743
 3745 3 0.28 136.84 26.09 0.097 3744
 3746 3 0.27 136.94 26.17 0.089 3745
 3747 3 0.29 137.14 26.23 0.099 3746
 3748 3 0.25 137.24 26.24 0.11 3747
 3749 3 0.26 137.34 26.33 0.077 3748
 3750 3 0.16 137.54 26.43 0.142 3749
 3751 3 0.11 137.74 26.43 0.144 3750
 3752 3 0.05 137.84 26.44 0.114 3751
 3753 3 0.01 137.94 26.4 0.148 3752
 3754 3 0.02 138.04 26.45 0.112 3753
 3755 3 -0.02 138.24 26.48 0.135 3754
 3756 3 0.11 138.64 26.51 0.227 3755
 3757 3 0.06 138.84 26.53 0.164 3756
 3758 3 -0.01 139.04 26.54 0.204 3757
 3759 3 -0.26 139.04 26.73 0.106 3758
 3760 3 -0.25 139.14 26.86 0.094 3759
 3761 3 -0.37 139.24 26.89 0.104 3760
 3762 3 -0.49 139.34 26.95 0.098 3761
 3763 3 -0.43 139.54 27 0.114 3762
 3764 3 -0.42 139.74 27 0.091 3763
 3765 3 -0.47 139.94 26.97 0.093 3764
 3766 3 -0.46 140.04 26.88 0.139 3765
 3767 3 -0.44 140.14 26.85 0.11 3766
 3768 3 -0.52 140.24 26.78 0.154 3767
 3769 3 -0.54 140.44 26.76 0.13 3768
 3770 3 -0.61 140.54 26.72 0.081 3769
 3771 3 -0.6 140.74 26.65 0.146 3770
 3772 3 -0.63 140.64 26.46 0.099 3771
 3773 3 -0.63 140.64 26.32 0.000125 3772
 3774 3 -2.68 126.34 26.11 0.117 3662
 3775 3 -2.82 126.34 26.11 0.089 3774
 3776 3 -2.95 126.44 26.14 0.115 3775
 3777 3 -3.14 126.54 26.03 0.096 3776
 3778 3 -3.35 126.64 26.05 0.138 3777
 3779 3 -3.52 126.64 26.05 0.156 3778
 3780 3 -3.66 126.64 25.96 0.142 3779
 3781 3 -3.78 126.64 25.91 0.155 3780
 3782 3 -3.97 126.64 25.93 0.144 3781
 3783 3 -4.2 126.64 26 0.127 3782
 3784 3 -4.34 126.64 25.97 0.114 3783
 3785 3 -4.52 126.64 25.93 0.133 3784
 3786 3 -4.68 126.64 25.81 0.149 3785
 3787 3 -4.84 126.64 25.77 0.142 3786
 3788 3 -5 126.64 25.7 0.147 3787
 3789 3 -5.12 126.54 25.75 0.184 3788
 3790 3 -5.19 126.54 26.04 0.126 3789
 3791 3 -5.33 126.54 26.13 0.11 3790
 3792 3 -5.54 126.54 26.19 0.138 3791
 3793 3 -5.79 126.44 26.18 0.123 3792
 3794 3 -6 126.54 26.16 0.113 3793
 3795 3 -6.17 126.64 26.14 0.12 3794
 3796 3 -6.17 126.74 26.24 0.129 3795
 3797 3 -6.14 126.84 26.34 0.095 3796
 3798 3 -6.13 126.84 26.49 0.112 3797
 3799 3 -6.27 126.84 26.7 0.141 3798
 3800 3 -6.28 127.04 26.82 0.144 3799
 3801 3 -6.34 127.14 27 0.096 3800
 3802 3 -6.33 127.24 27.12 0.122 3801
 3803 3 -6.32 127.24 27.24 0.145 3802
 3804 3 -6.31 127.24 27.38 0.144 3803
 3805 3 -6.28 127.34 27.5 0.158 3804
 3806 3 -6.32 127.44 27.62 0.24 3805
 3807 3 -6.36 127.54 27.77 0.321 3806
 3808 3 -6.38 127.64 27.84 0.344 3807
 3809 3 -6.45 127.84 27.9 0.351 3808
 3810 3 -6.42 127.94 27.97 0.35 3809
 3811 3 -6.46 128.14 28.02 0.305 3810
 3812 3 -6.45 128.24 28.14 0.299 3811
 3813 3 -6.46 128.34 28.27 0.273 3812
 3814 3 -6.7 128.34 28.44 0.121 3813
 3815 3 -6.83 128.54 28.61 0.135 3814
 3816 3 -6.85 128.64 28.7 0.135 3815
 3817 3 -6.88 128.84 28.9 0.12 3816
 3818 3 -6.94 128.94 28.93 0.124 3817
 3819 3 -7.03 129.04 28.98 0.116 3818
 3820 3 -7.15 129.34 29 0.185 3819
 3821 3 -7.02 129.54 28.98 0.193 3820
 3822 3 -7.04 129.84 28.96 0.174 3821
 3823 3 -7.06 130.14 28.87 0.14 3822
 3824 3 -7.07 130.24 28.91 0.086 3823
 3825 3 -7.07 130.34 28.94 0.115 3824
 3826 3 -7.01 130.64 28.94 0.104 3825
 3827 3 -6.91 130.74 28.97 0.126 3826
 3828 3 -6.79 130.94 28.87 0.062 3827
 3829 3 -6.83 130.94 28.8 0.062 3828
 3830 3 -5.3 126.54 25.44 0.096 3789
 3831 3 -5.36 126.54 25.33 0.069 3830
 3832 3 -5.42 126.54 25.22 0.07 3831
 3833 3 -5.53 126.54 25.11 0.098 3832
 3834 3 -5.5 126.44 24.96 0.065 3833
 3835 3 -5.61 126.44 24.85 0.074 3834
 3836 3 -2.24 125.14 25.35 0.065 3651
 3837 3 -3.66 121.15 23.08 0.131 3618
 3838 3 -3.69 121.05 23.2 0.093 3837
 3839 3 -3.74 120.95 23.22 0.106 3838
 3840 3 -3.92 120.85 23.23 0.089 3839
 3841 3 -3.9 120.85 23.33 0.104 3840
 3842 3 -3.88 120.85 23.45 0.000125 3841
 3843 3 -2.77 118.16 13.87 0.126 3545
 3844 3 -2.97 118.26 13.87 0.151 3843
 3845 3 -3.08 118.36 13.9 0.187 3844
 3846 3 -3.24 118.56 13.89 0.125 3845
 3847 3 -3.29 118.86 13.83 0.14 3846
 3848 3 -3.29 119.06 13.83 0.155 3847
 3849 3 -3.26 119.26 13.79 0.195 3848
 3850 3 -3.46 119.26 13.58 0.086 3849
 3851 3 -3.41 119.26 13.42 0.069 3850
 3852 3 -3.34 119.26 13.32 0.081 3851
 3853 3 -3.21 119.36 13.26 0.084 3852
 3854 3 -3.12 119.36 13.16 0.107 3853
 3855 3 -3.07 119.26 13.05 0.108 3854
 3856 3 -3.24 119.06 13.01 0.074 3855
 3857 3 -3.3 118.96 12.98 0.038 3856
 3858 3 -3.19 119.46 13.94 0.092 3849
 3859 3 -3.27 119.56 13.95 0.092 3858
 3860 3 -3.29 119.76 13.95 0.075 3859
 3861 3 -3.31 119.86 14.01 0.095 3860
 3862 3 -3.42 120.06 14.12 0.122 3861
 3863 3 -3.56 120.16 14.14 0.122 3862
 3864 3 -3.57 120.26 14.01 0.000125 3863
 3865 3 -1.79 116.96 13.1 0.07 3536
 3866 3 -2.46 115.96 13.38 0.151 3531
 3867 3 -2.62 115.86 13.52 0.094 3866
 3868 3 -2.25 112.96 12.5 0.19 3513
 3869 3 -2.39 112.86 12.4 0.14 3868
 3870 3 -2.42 112.86 12.24 0.000125 3869
 3871 3 -0.32 105.96 12.58 0.053 3470
 3872 3 0.23 103.67 12.05 0.091 3440
 3873 3 0.1 103.57 12.08 0.105 3872
 3874 3 -0.16 103.37 12.01 0.115 3873
 3875 3 -0.33 103.37 11.98 0.089 3874
 3876 3 -0.52 103.37 12 0.000125 3875
 3877 3 1.5 99.93 12.48 0.124 3417
 3878 3 1.49 99.89 12.33 0.067 3877
 3879 3 1.47 99.8 12.24 0.077 3878
 3880 3 1.47 99.76 12.1 0.11 3879
 3881 3 1.48 99.77 11.99 0.125 3880
 3882 3 1.43 99.76 11.86 0.148 3881
 3883 3 1.25 100.07 11.58 0.152 3882
 3884 3 1.17 100.17 11.42 0.151 3883
 3885 3 1.08 100.27 11.3 0.158 3884
 3886 3 0.97 100.27 11.14 0.134 3885
 3887 3 0.86 100.47 11.02 0.133 3886
 3888 3 0.75 100.47 10.84 0.075 3887
 3889 3 0.68 100.47 10.72 0.167 3888
 3890 3 0.61 100.57 10.65 0.187 3889
 3891 3 0.54 100.67 10.54 0.187 3890
 3892 3 0.56 100.67 10.39 0.227 3891
 3893 3 0.49 100.87 10.33 0.251 3892
 3894 3 0.44 100.87 10.24 0.238 3893
 3895 3 0.22 100.87 10.08 0.27 3894
 3896 3 0.06 100.97 9.97 0.26 3895
 3897 3 -0.03 100.97 9.89 0.319 3896
 3898 3 -0.42 101.07 10.08 0.052 3897
 3899 3 -0.5 101.17 10.14 0.044 3898
 3900 3 0 101.07 9.54 0.216 3897
 3901 3 -0.04 101.17 9.4 0.279 3900
 3902 3 -0.05 101.37 9.33 0.249 3901
 3903 3 -0.1 101.47 9.2 0.255 3902
 3904 3 -0.29 101.67 9.24 0.145 3903
 3905 3 -0.39 101.77 9.22 0.146 3904
 3906 3 -0.47 101.87 9.16 0.16 3905
 3907 3 -0.61 101.97 9.03 0.19 3906
 3908 3 -0.68 102.07 8.96 0.159 3907
 3909 3 -0.81 102.07 8.9 0.172 3908
 3910 3 -0.87 102.17 8.83 0.185 3909
 3911 3 -1.01 102.47 8.83 0.116 3910
 3912 3 -1.1 102.47 8.74 0.114 3911
 3913 3 -1.24 102.57 8.72 0.123 3912
 3914 3 -1.27 102.67 8.64 0.142 3913
 3915 3 -1.33 102.87 8.56 0.16 3914
 3916 3 -1.47 102.87 8.42 0.126 3915
 3917 3 -1.59 103.07 8.37 0.14 3916
 3918 3 -1.73 102.97 8.38 0.179 3917
 3919 3 -1.79 103.17 8.3 0.172 3918
 3920 3 -1.86 103.27 8.23 0.2 3919
 3921 3 -1.91 103.47 8.05 0.218 3920
 3922 3 -2.03 103.57 7.92 0.211 3921
 3923 3 -2.17 103.67 7.83 0.231 3922
 3924 3 -2.24 103.87 7.72 0.235 3923
 3925 3 -2.31 104.07 7.63 0.232 3924
 3926 3 -2.32 104.17 7.56 0.226 3925
 3927 3 -2.46 104.27 7.55 0.23 3926
 3928 3 -2.54 104.47 7.54 0.277 3927
 3929 3 -2.67 104.47 7.58 0.338 3928
 3930 3 -2.82 104.57 7.76 0.245 3929
 3931 3 -2.85 104.77 7.83 0.292 3930
 3932 3 -3.23 104.57 7.99 0.135 3931
 3933 3 -3.36 104.67 8.09 0.086 3932
 3934 3 -3.47 104.67 8.18 0.126 3933
 3935 3 -3.55 104.67 8.38 0.102 3934
 3936 3 -3.65 104.67 8.45 0.126 3935
 3937 3 -3.87 104.57 8.48 0.093 3936
 3938 3 -4.03 104.57 8.57 0.11 3937
 3939 3 -4.12 104.57 8.68 0.112 3938
 3940 3 -4.23 104.57 8.76 0.096 3939
 3941 3 -4.29 104.47 8.89 0.101 3940
 3942 3 -4.3 104.47 9.04 0.116 3941
 3943 3 -4.42 104.57 9.08 0.145 3942
 3944 3 -4.62 104.57 9.18 0.087 3943
 3945 3 -4.69 104.47 9.34 0.07 3944
 3946 3 -4.7 104.37 9.37 0.128 3945
 3947 3 -4.8 104.17 9.46 0.102 3946
 3948 3 -4.82 104.17 9.59 0.085 3947
 3949 3 -4.87 104.07 9.75 0.088 3948
 3950 3 -5.01 103.97 9.85 0.088 3949
 3951 3 -5.15 103.97 9.86 0.000125 3950
 3952 3 -2.78 104.97 7.83 0.332 3931
 3953 3 -2.75 105.17 7.54 0.21 3952
 3954 3 -2.81 105.47 7.39 0.145 3953
 3955 3 -2.9 105.57 7.36 0.155 3954
 3956 3 -2.94 105.77 7.31 0.202 3955
 3957 3 -2.93 105.87 7.33 0.242 3956
 3958 3 -3.04 106.07 7.49 0.144 3957
 3959 3 -3.01 106.17 7.56 0.155 3958
 3960 3 -3.09 106.17 7.65 0.16 3959
 3961 3 -3.18 106.47 7.68 0.126 3960
 3962 3 -3.16 106.57 7.67 0.186 3961
 3963 3 -3.06 106.87 7.51 0.17 3962
 3964 3 -3.03 106.97 7.31 0.159 3963
 3965 3 -3.06 107.07 7.19 0.181 3964
 3966 3 -3.12 107.17 7.02 0.233 3965
 3967 3 -3.15 107.47 7.06 0.118 3966
 3968 3 -3.13 107.67 6.94 0.131 3967
 3969 3 -3.17 107.77 6.84 0.145 3968
 3970 3 -3.19 107.87 6.76 0.142 3969
 3971 3 -3.12 107.97 6.69 0.169 3970
 3972 3 -2.95 108.07 6.59 0.117 3971
 3973 3 -2.84 108.17 6.53 0.125 3972
 3974 3 -2.74 108.27 6.52 0.155 3973
 3975 3 -2.71 108.47 6.52 0.178 3974
 3976 3 -2.43 108.47 6.57 0.099 3975
 3977 3 -2.35 108.57 6.57 0.078 3976
 3978 3 -2.22 108.47 6.6 0.07 3977
 3979 3 -2.91 108.67 6.47 0.135 3975
 3980 3 -2.99 108.87 6.5 0.11 3979
 3981 3 -3.01 108.97 6.51 0.134 3980
 3982 3 -2.99 109.17 6.55 0.124 3981
 3983 3 -2.97 109.27 6.5 0.163 3982
 3984 3 -2.98 109.37 6.46 0.275 3983
 3985 3 -3.11 109.27 6.08 0.066 3984
 3986 3 -3.16 109.07 6.06 0.06 3985
 3987 3 -2.77 109.47 6.75 0.09 3984
 3988 3 -2.77 109.67 6.83 0.104 3987
 3989 3 -2.81 109.77 6.96 0.125 3988
 3990 3 -2.8 109.87 7.04 0.173 3989
 3991 3 -2.43 110.07 6.97 0.126 3990
 3992 3 -2.35 110.17 6.95 0.098 3991
 3993 3 -2.36 110.37 6.9 0.073 3992
 3994 3 -2.33 110.47 6.89 0.077 3993
 3995 3 -2.32 110.57 6.81 0.102 3994
 3996 3 -2.33 110.77 6.77 0.098 3995
 3997 3 -2.37 110.87 6.73 0.099 3996
 3998 3 -2.38 111.07 6.7 0.088 3997
 3999 3 -2.25 111.17 6.7 0.107 3998
 4000 3 -2.17 111.27 6.65 0.086 3999
 4001 3 -2.13 111.37 6.64 0.098 4000
 4002 3 -2.03 111.57 6.55 0.122 4001
 4003 3 -1.98 111.67 6.56 0.165 4002
 4004 3 -1.93 111.67 6.63 0.208 4003
 4005 3 -1.9 111.87 6.43 0.205 4004
 4006 3 -1.66 111.97 6.32 0.172 4005
 4007 3 -1.51 112.17 6.32 0.13 4006
 4008 3 -1.35 112.27 6.23 0.107 4007
 4009 3 -1.21 112.27 6.18 0.106 4008
 4010 3 -1.14 112.47 6.16 0.06 4009
 4011 3 -1.05 112.47 6.23 0.125 4010
 4012 3 -0.97 112.57 6.41 0.149 4011
 4013 3 -0.73 112.67 6.26 0.122 4012
 4014 3 -0.62 112.87 6.23 0.089 4013
 4015 3 -0.53 112.97 6.37 0.094 4014
 4016 3 -0.51 113.07 6.45 0.106 4015
 4017 3 -0.45 113.17 6.54 0.086 4016
 4018 3 -0.29 113.17 6.59 0.101 4017
 4019 3 -0.12 113.27 6.61 0.1 4018
 4020 3 -2.92 104.77 8.4 0.118 3952
 4021 3 -2.95 104.67 8.5 0.085 4020
 4022 3 -3.06 104.27 7.4 0.117 3929
 4023 3 -3.18 104.17 7.28 0.081 4022
 4024 3 -0.1 101.37 8.91 0.196 3903
 4025 3 -0.39 101.17 9.02 0.172 4024
 4026 3 -0.57 101.27 9.16 0.065 4025
 4027 3 8.1 92.6 16.5 0.207 3325
 4028 3 8.02 92.67 16.63 0.095 4027
 4029 3 7.89 92.82 16.66 0.076 4028
 4030 3 8.41 92.53 16.44 0.133 4027
 4031 3 8.55 92.56 16.46 0.16 4030
 4032 3 8.65 92.6 16.49 0.24 4031
 4033 3 9 92.76 16.41 0.128 4032
 4034 3 9.19 92.84 16.38 0.161 4033
 4035 3 9.35 92.87 16.41 0.214 4034
 4036 3 9.49 92.96 16.34 0.215 4035
 4037 3 9.66 93 16.37 0.212 4036
 4038 3 9.79 93.12 16.28 0.197 4037
 4039 3 9.93 93.21 16.35 0.22 4038
 4040 3 10.26 93.31 16.3 0.207 4039
 4041 3 10.48 93.36 16.26 0.228 4040
 4042 3 10.73 93.42 16.25 0.232 4041
 4043 3 10.89 93.45 16.27 0.22 4042
 4044 3 11.15 93.38 16.33 0.146 4043
 4045 3 11.32 93.38 16.31 0.179 4044
 4046 3 11.56 93.45 16.31 0.149 4045
 4047 3 11.75 93.45 16.26 0.155 4046
 4048 3 11.94 93.47 16.23 0.152 4047
 4049 3 12.15 93.53 16.27 0.192 4048
 4050 3 12.34 93.63 16.26 0.2 4049
 4051 3 12.48 93.67 16.24 0.214 4050
 4052 3 12.61 93.68 16.2 0.287 4051
 4053 3 12.66 93.57 15.84 0.073 4052
 4054 3 12.76 93.74 16.32 0.285 4052
 4055 3 13.02 93.89 16.27 0.266 4054
 4056 3 13.2 93.97 16.25 0.271 4055
 4057 3 13.36 94.02 16.21 0.293 4056
 4058 3 13.53 94.09 16.18 0.32 4057
 4059 3 13.41 93.93 15.69 0.088 4058
 4060 3 13.76 94.18 16.28 0.388 4058
 4061 3 13.99 94.3 16.29 0.412 4060
 4062 3 14.2 94.42 16.32 0.398 4061
 4063 3 14.42 94.47 16.31 0.376 4062
 4064 3 14.54 94.49 16.79 0.109 4063
 4065 3 14.74 94.55 16.75 0.000125 4064
 4066 3 14.63 94.56 16.13 0.332 4063
 4067 3 14.4 94.92 16.08 0.095 4066
 4068 3 14.46 95.05 16.03 0.118 4067
 4069 3 14.44 95.16 16.09 0.13 4068
 4070 3 14.37 95.23 16.15 0.138 4069
 4071 3 14.19 95.35 16.1 0.077 4070
 4072 3 14.2 95.49 16.01 0.138 4071
 4073 3 14.19 95.64 15.91 0.179 4072
 4074 3 14.31 95.85 16.16 0.114 4073
 4075 3 14.38 95.97 16.22 0.08 4074
 4076 3 14.46 96.15 16.18 0.084 4075
 4077 3 14.57 96.31 16.19 0.095 4076
 4078 3 14.67 96.28 16.18 0.092 4077
 4079 3 14.11 95.54 15.56 0.117 4073
 4080 3 14.04 95.47 15.34 0.092 4079
 4081 3 14 95.49 15.23 0.094 4080
 4082 3 13.92 95.52 15.14 0.138 4081
 4083 3 14.11 95.55 14.94 0.089 4082
 4084 3 14.3 95.6 14.76 0.124 4083
 4085 3 14.42 95.69 14.57 0.084 4084
 4086 3 14.5 95.71 14.45 0.122 4085
 4087 3 14.58 95.75 14.38 0.132 4086
 4088 3 14.61 95.9 14.27 0.161 4087
 4089 3 14.93 95.75 14.18 0.099 4088
 4090 3 15.08 95.71 14.09 0.054 4089
 4091 3 15.28 95.76 14.1 0.067 4090
 4092 3 15.38 95.77 14.03 0.092 4091
 4093 3 15.58 95.83 13.94 0.132 4092
 4094 3 15.81 95.92 13.88 0.124 4093
 4095 3 16.02 96 13.76 0.104 4094
 4096 3 16.16 96.09 13.73 0.094 4095
 4097 3 16.3 96.18 13.72 0.000125 4096
 4098 3 16.39 96.23 13.73 0.062 4097
 4099 3 16.54 96.3 13.69 0.102 4098
 4100 3 16.65 96.37 13.63 0.031 4099
 4101 3 14.36 96.13 14.21 0.083 4088
 4102 3 14.77 95.56 14.31 0.084 4087
 4103 3 14.95 95.54 14.3 0.067 4102
 4104 3 14.92 94.48 16.05 0.287 4066
 4105 3 15.06 94.59 16 0.234 4104
 4106 3 15.23 94.63 15.99 0.215 4105
 4107 3 15.53 94.55 15.97 0.196 4106
 4108 3 15.77 94.57 16.01 0.194 4107
 4109 3 16.05 94.59 15.98 0.134 4108
 4110 3 16.24 94.57 16.01 0.184 4109
 4111 3 16.45 94.57 16.02 0.217 4110
 4112 3 16.65 94.58 16.06 0.204 4111
 4113 3 16.86 94.57 16.08 0.209 4112
 4114 3 17.04 94.6 16.11 0.198 4113
 4115 3 17.34 94.67 16.13 0.248 4114
 4116 3 17.55 94.7 16.15 0.318 4115
 4117 3 17.77 94.69 16.14 0.37 4116
 4118 3 18.12 94.86 16.13 0.188 4117
 4119 3 18.24 94.9 16.18 0.185 4118
 4120 3 18.38 95 16.22 0.289 4119
 4121 3 18.92 95.1 16.12 0.168 4120
 4122 3 19.1 95.19 16.12 0.161 4121
 4123 3 19.31 95.27 16.09 0.165 4122
 4124 3 19.43 95.25 16.07 0.193 4123
 4125 3 19.65 95.35 16.07 0.224 4124
 4126 3 19.83 95.51 16.08 0.19 4125
 4127 3 20.01 95.59 16.14 0.163 4126
 4128 3 20.15 95.72 16.15 0.161 4127
 4129 3 20.31 95.81 16.16 0.172 4128
 4130 3 20.44 95.91 16.24 0.211 4129
 4131 3 20.52 95.98 16.35 0.249 4130
 4132 3 20.58 95.97 16.49 0.259 4131
 4133 3 20.74 96.02 16.6 0.305 4132
 4134 3 20.89 96.01 16.77 0.379 4133
 4135 3 21.05 96.07 16.87 0.335 4134
 4136 3 21.26 96.09 16.97 0.294 4135
 4137 3 21.77 95.99 16.92 0.162 4136
 4138 3 21.94 95.93 16.94 0.17 4137
 4139 3 22.04 95.9 16.96 0.241 4138
 4140 3 22.22 95.88 17.05 0.209 4139
 4141 3 22.34 95.77 17.03 0.235 4140
 4142 3 22.57 95.79 17.11 0.185 4141
 4143 3 22.74 95.67 17.11 0.163 4142
 4144 3 22.93 95.61 17.2 0.182 4143
 4145 3 23.08 95.55 17.24 0.231 4144
 4146 3 23.19 95.47 17.24 0.259 4145
 4147 3 23.38 95.36 17.2 0.294 4146
 4148 3 23.59 95.32 17.18 0.282 4147
 4149 3 23.81 95.21 17.02 0.28 4148
 4150 3 23.99 95.21 16.99 0.295 4149
 4151 3 24.16 95.18 16.97 0.353 4150
 4152 3 24.25 95.11 16.96 0.357 4151
 4153 3 24.3 94.85 16.63 0.189 4152
 4154 3 24.46 94.71 16.64 0.176 4153
 4155 3 24.56 94.65 16.66 0.223 4154
 4156 3 24.77 94.55 16.52 0.142 4155
 4157 3 24.94 94.49 16.47 0.141 4156
 4158 3 25.06 94.46 16.35 0.166 4157
 4159 3 25.29 94.52 16.27 0.246 4158
 4160 3 25.46 94.55 16.21 0.269 4159
 4161 3 25.68 94.53 16.16 0.27 4160
 4162 3 26.02 94.6 16.11 0.28 4161
 4163 3 26.23 94.62 16.06 0.351 4162
 4164 3 26.44 94.6 16.12 0.418 4163
 4165 3 26.62 94.53 15.99 0.429 4164
 4166 3 26.69 94.4 15.89 0.418 4165
 4167 3 26.82 94.36 15.87 0.403 4166
 4168 3 26.93 94.34 15.62 0.247 4167
 4169 3 27.22 94.35 15.53 0.266 4168
 4170 3 27.41 94.34 15.46 0.279 4169
 4171 3 27.63 94.36 15.45 0.282 4170
 4172 3 27.81 94.33 15.45 0.272 4171
 4173 3 28.23 94.64 15.53 0.167 4172
 4174 3 28.46 94.69 15.47 0.161 4173
 4175 3 28.7 94.74 15.48 0.234 4174
 4176 3 28.85 94.68 15.48 0.219 4175
 4177 3 29.05 94.77 15.46 0.291 4176
 4178 3 29.19 94.79 15.46 0.28 4177
 4179 3 29.44 94.91 15.5 0.337 4178
 4180 3 29.61 94.93 15.47 0.327 4179
 4181 3 29.67 94.93 15.55 0.296 4180
 4182 3 30 94.98 15.41 0.254 4181
 4183 3 30.2 95.07 15.36 0.208 4182
 4184 3 30.38 95.08 15.4 0.283 4183
 4185 3 30.63 95.21 15.43 0.148 4184
 4186 3 30.78 95.09 15.47 0.141 4185
 4187 3 30.97 95.11 15.52 0.184 4186
 4188 3 31.15 95.14 15.62 0.166 4187
 4189 3 31.24 95.1 15.7 0.18 4188
 4190 3 31.51 95.1 15.56 0.169 4189
 4191 3 31.63 95.12 15.59 0.139 4190
 4192 3 31.86 95.18 15.49 0.188 4191
 4193 3 32.09 95.17 15.49 0.166 4192
 4194 3 32.28 95.26 15.5 0.163 4193
 4195 3 32.4 95.32 15.54 0.209 4194
 4196 3 32.68 95.41 15.48 0.214 4195
 4197 3 32.86 95.4 15.52 0.21 4196
 4198 3 33.08 95.47 15.51 0.23 4197
 4199 3 33.12 95.78 15.41 0.058 4198
 4200 3 33.21 95.85 15.33 0.09 4199
 4201 3 33.24 95.49 15.54 0.161 4198
 4202 3 33.33 95.44 15.45 0.188 4201
 4203 3 33.47 95.48 15.43 0.239 4202
 4204 3 33.74 95.49 15.42 0.242 4203
 4205 3 33.91 95.42 15.4 0.223 4204
 4206 3 34.06 95.31 15.44 0.219 4205
 4207 3 34.3 95.24 15.47 0.14 4206
 4208 3 34.46 95.12 15.54 0.166 4207
 4209 3 34.74 95.12 15.59 0.191 4208
 4210 3 34.88 95.17 15.73 0.159 4209
 4211 3 34.93 95.17 15.99 0.156 4210
 4212 3 35.13 95.41 16.15 0.168 4211
 4213 3 35.09 95.6 16.22 0.163 4212
 4214 3 35.16 95.71 16.31 0.156 4213
 4215 3 35.23 95.82 16.41 0.167 4214
 4216 3 35.3 95.97 16.53 0.147 4215
 4217 3 35.26 96.08 16.67 0.124 4216
 4218 3 35.33 96.19 16.79 0.157 4217
 4219 3 35.37 96.35 16.85 0.145 4218
 4220 3 35.4 96.45 17.03 0.146 4219
 4221 3 35.47 96.46 17.16 0.18 4220
 4222 3 35.51 96.67 17.29 0.147 4221
 4223 3 35.54 96.73 17.45 0.183 4222
 4224 3 35.57 96.77 17.6 0.224 4223
 4225 3 35.28 96.78 17.68 0.098 4224
 4226 3 35.19 96.84 17.65 0.067 4225
 4227 3 35.89 96.93 17.71 0.108 4224
 4228 3 36.03 97.01 17.74 0.116 4227
 4229 3 36.18 97.07 17.81 0.141 4228
 4230 3 36.36 97.15 17.86 0.143 4229
 4231 3 36.5 97.16 17.89 0.186 4230
 4232 3 36.7 97.5 17.79 0.079 4231
 4233 3 36.78 97.53 17.87 0.059 4232
 4234 3 36.85 97.68 17.87 0.114 4233
 4235 3 36.97 97.75 17.86 0.112 4234
 4236 3 37.11 97.86 17.78 0.127 4235
 4237 3 37.28 97.94 17.62 0.11 4236
 4238 3 37.37 97.97 17.55 0.125 4237
 4239 3 37.56 98.19 17.57 0.116 4238
 4240 3 37.68 98.29 17.54 0.089 4239
 4241 3 37.8 98.4 17.47 0.117 4240
 4242 3 37.93 98.46 17.38 0.105 4241
 4243 3 38.07 98.57 17.29 0.099 4242
 4244 3 38.2 98.73 17.25 0.159 4243
 4245 3 38.36 98.83 17.29 0.125 4244
 4246 3 38.51 98.91 17.3 0.151 4245
 4247 3 38.71 99.02 17.3 0.134 4246
 4248 3 38.85 99.12 17.24 0.112 4247
 4249 3 39 99.16 17.21 0.231 4248
 4250 3 39.17 99.24 17.22 0.236 4249
 4251 3 39.3 99.32 17.13 0.304 4250
 4252 3 39.45 99.27 17.07 0.324 4251
 4253 3 39.61 99.25 17.05 0.352 4252
 4254 3 39.75 99.32 17 0.407 4253
 4255 3 39.6 98.64 16.85 0.051 4254
 4256 3 39.62 98.44 16.84 0.061 4255
 4257 3 40.05 99.83 17.09 0.191 4254
 4258 3 40.2 100.07 17.08 0.181 4257
 4259 3 40.44 99.95 16.95 0.129 4258
 4260 3 40.59 100.07 16.87 0.093 4259
 4261 3 40.71 100.07 16.83 0.092 4260
 4262 3 40.82 100.07 16.72 0.108 4261
 4263 3 40.9 100.27 16.67 0.096 4262
 4264 3 41.01 100.37 16.62 0.113 4263
 4265 3 41.09 100.47 16.58 0.091 4264
 4266 3 41.15 100.57 16.52 0.097 4265
 4267 3 41.25 100.67 16.46 0.085 4266
 4268 3 41.42 100.77 16.39 0.101 4267
 4269 3 41.49 100.87 16.25 0.104 4268
 4270 3 41.59 100.87 16.15 0.099 4269
 4271 3 41.7 100.97 16.02 0.103 4270
 4272 3 41.78 100.97 15.89 0.071 4271
 4273 3 41.91 100.98 15.86 0.082 4272
 4274 3 42.04 100.98 15.82 0.075 4273
 4275 3 41.81 101.07 16.1 0.081 4271
 4276 3 41.9 101.17 16.13 0.106 4275
 4277 3 40.05 100.27 17.07 0.093 4258
 4278 3 39.91 100.37 17.02 0.095 4277
 4279 3 39.85 100.47 17.04 0.000125 4278
 4280 3 39.6 98.81 17.14 0.112 4253
 4281 3 39.73 98.75 17.15 0.105 4280
 4282 3 39.87 98.74 17.23 0.053 4281
 4283 3 36.56 96.89 18.13 0.132 4231
 4284 3 36.64 96.82 18.26 0.066 4283
 4285 3 36.68 96.83 18.38 0.12 4284
 4286 3 36.65 96.76 18.5 0.098 4285
 4287 3 36.73 96.71 18.59 0.08 4286
 4288 3 36.85 96.68 18.67 0.085 4287
 4289 3 36.94 96.6 18.74 0.145 4288
 4290 3 37 96.55 18.82 0.229 4289
 4291 3 37.01 96.5 18.94 0.289 4290
 4292 3 37.1 96.51 19.1 0.316 4291
 4293 3 36.87 96.3 19.37 0.166 4292
 4294 3 36.91 96.35 19.55 0.168 4293
 4295 3 37.09 96.33 19.69 0.123 4294
 4296 3 37.22 96.31 19.82 0.115 4295
 4297 3 37.38 96.61 19.16 0.254 4292
 4298 3 37.55 96.58 19.26 0.2 4297
 4299 3 37.68 96.45 19.31 0.116 4298
 4300 3 37.79 96.38 19.32 0.000125 4299
 4301 3 35.46 96.18 17.18 0.089 4221
 4302 3 35.37 96.05 17.15 0.000125 4301
 4303 3 34.74 94.79 16.07 0.118 4211
 4304 3 34.63 94.65 16.1 0.112 4303
 4305 3 34.59 94.54 16.17 0.122 4304
 4306 3 34.72 94.48 16.21 0.095 4305
 4307 3 34.62 94.32 16.28 0.1 4306
 4308 3 34.62 94.17 16.28 0.13 4307
 4309 3 34.69 94.2 16.55 0.144 4308
 4310 3 34.76 94.21 16.7 0.176 4309
 4311 3 34.67 94.36 16.94 0.09 4310
 4312 3 34.67 94.44 17.04 0.066 4311
 4313 3 34.71 94.5 17.13 0.139 4312
 4314 3 34.89 94.59 17.31 0.144 4313
 4315 3 34.92 94.65 17.58 0.121 4314
 4316 3 34.88 94.71 17.75 0.098 4315
 4317 3 35.04 94.84 17.92 0.092 4316
 4318 3 35.11 94.93 17.99 0.088 4317
 4319 3 35.18 95.03 18.1 0.115 4318
 4320 3 35.25 95.12 18.17 0.000125 4319
 4321 3 30.08 94.41 15.26 0.134 4184
 4322 3 30.07 94.33 15.57 0.064 4321
 4323 3 30.18 94.29 15.62 0.047 4322
 4324 3 30.32 94.37 15.4 0.121 4321
 4325 3 30.42 94.4 15.56 0.095 4324
 4326 3 30.45 94.3 15.42 0.09 4325
 4327 3 26.34 93.92 16.08 0.085 4167
 4328 3 26.23 93.85 16.18 0.113 4327
 4329 3 22.05 95.51 16.73 0.072 4141
 4330 3 21.89 95.42 16.69 0.069 4329
 4331 3 21.81 95.36 16.77 0.052 4330
 4332 3 21.75 95.28 16.81 0.095 4331
 4333 3 17.48 94.26 15.96 0.077 4117
 4334 3 17.45 94.16 15.94 0.09 4333
 4335 3 17.35 94.05 15.9 0.093 4334
 4336 3 17.4 93.92 15.85 0.108 4335
 4337 3 8.62 92.52 16.79 0.094 4032
 4338 3 8.7 92.48 16.89 0.055 4337
 4339 3 8.84 92.41 16.9 0.105 4338
 4340 3 8.99 92.32 16.86 0.127 4339
 4341 3 9.26 92.31 16.91 0.059 4340
 4342 3 6.51 90.33 14.76 0.317 3309
 4343 3 6.53 90.31 14.47 0.397 4342
 4344 3 6.82 90.51 14.5 0.275 4343
 4345 3 6.88 90.5 14.4 0.24 4344
 4346 3 7.19 90.33 14.18 0.097 4345
 4347 3 7.3 90.38 14.06 0.137 4346
 4348 3 7.59 90.46 14.16 0.111 4347
 4349 3 7.78 90.52 14.19 0.087 4348
 4350 3 7.88 90.58 14.27 0.152 4349
 4351 3 8.1 90.69 14.28 0.079 4350
 4352 3 8.26 90.8 14.28 0.069 4351
 4353 3 8.38 90.94 14.24 0.098 4352
 4354 3 8.48 91.06 14.1 0.088 4353
 4355 3 8.6 91.11 14.07 0.117 4354
 4356 3 6.82 90.51 15.02 0.049 4342
 4357 3 6.32 89.56 15.9 0.119 3306
 4358 3 6.32 89.52 16.06 0.158 4357
 4359 3 6.35 89.54 16.18 0.19 4358
 4360 3 6.49 89.55 16.38 0.114 4359
 4361 3 6.72 88.33 14.97 0.122 3302
 4362 3 6.78 88.21 14.97 0.178 4361
 4363 3 6.76 87.94 14.98 0.132 4362
 4364 3 6.77 87.71 15.02 0.137 4363
 4365 3 6.77 87.52 15 0.092 4364
 4366 3 6.71 87.38 15 0.094 4365
 4367 3 6.67 87.21 15.01 0.093 4366
 4368 3 6.67 87.09 15.03 0.115 4367
 4369 3 6.61 86.93 15.07 0.132 4368
 4370 3 6.57 86.76 15.06 0.13 4369
 4371 3 6.54 86.65 15.04 0.151 4370
 4372 3 6.48 86.54 15.2 0.096 4371
 4373 3 6.49 86.43 15.33 0.087 4372
 4374 3 6.51 86.4 14.88 0.093 4371
 4375 3 6.46 86.22 14.83 0.094 4374
 4376 3 6.48 86.07 14.81 0.13 4375
 4377 3 6.63 86.03 14.74 0.119 4376
 4378 3 6.54 85.99 14.56 0.127 4377
 4379 3 6.48 85.86 14.48 0.138 4378
 4380 3 6.37 85.66 14.47 0.126 4379
 4381 3 6.42 85.37 14.4 0.091 4380
 4382 3 6.47 85.28 14.43 0.099 4381
 4383 3 6.47 85.18 14.42 0.12 4382
 4384 3 6.38 85.15 14.63 0.105 4383
 4385 3 6.38 85.05 14.67 0.000125 4384
 4386 3 6.27 85.1 14.32 0.105 4383
 4387 3 6.13 85.03 14.2 0.113 4386
 4388 3 6.05 84.92 14.14 0.115 4387
 4389 3 5.98 84.79 14.11 0.125 4388
 4390 3 5.89 84.58 14.1 0.104 4389
 4391 3 5.87 84.46 14.01 0.084 4390
 4392 3 5.8 84.32 13.98 0.121 4391
 4393 3 5.79 84.15 13.97 0.215 4392
 4394 3 5.53 83.9 13.95 0.116 4393
 4395 3 5.5 83.76 13.85 0.073 4394
 4396 3 5.39 83.68 13.81 0.129 4395
 4397 3 5.44 83.48 13.79 0.145 4396
 4398 3 5.49 83.35 13.69 0.189 4397
 4399 3 5.45 83.21 13.63 0.212 4398
 4400 3 5.34 83.09 13.48 0.208 4399
 4401 3 5.3 83.03 13.39 0.203 4400
 4402 3 5.33 82.91 13.27 0.17 4401
 4403 3 5.36 82.81 13.2 0.127 4402
 4404 3 5.41 82.74 13.08 0.078 4403
 4405 3 5.43 82.61 12.99 0.085 4404
 4406 3 5.52 82.46 13 0.111 4405
 4407 3 5.6 82.32 12.97 0.114 4406
 4408 3 5.61 82.17 12.89 0.117 4407
 4409 3 5.66 82.01 12.93 0.125 4408
 4410 3 5.76 81.94 12.98 0.131 4409
 4411 3 5.83 81.95 13.18 0.126 4410
 4412 3 5.93 81.95 13.31 0.093 4411
 4413 3 6.07 81.96 13.51 0.087 4412
 4414 3 6.21 81.94 13.56 0.117 4413
 4415 3 6.39 81.9 13.49 0.061 4414
 4416 3 6.51 81.87 13.44 0.075 4415
 4417 3 6.61 81.75 13.39 0.116 4416
 4418 3 6.72 81.62 13.35 0.132 4417
 4419 3 6.83 81.46 13.31 0.096 4418
 4420 3 6.91 81.37 13.26 0.104 4419
 4421 3 7.05 81.26 13.3 0.139 4420
 4422 3 7.15 81.17 13.1 0.1 4421
 4423 3 7.18 81.12 12.96 0.119 4422
 4424 3 7.21 81.15 12.74 0.102 4423
 4425 3 7.26 81.3 12.59 0.051 4424
 4426 3 0.57 83.63 14.45 0.104 3188
 4427 3 0.14 78.4 14.64 0.066 3161
 4428 3 0.29 78.44 14.58 0.12 4427
 4429 3 -2.13 72.02 12.53 0.202 2800
 4430 3 -1.95 71.85 12.64 0.169 4429
 4431 3 -1.79 71.83 12.56 0.147 4430
 4432 3 -1.63 71.79 12.47 0.17 4431
 4433 3 -1.49 71.8 12.55 0.237 4432
 4434 3 -1.36 72.03 12.45 0.09 4433
 4435 3 -1.22 72.11 12.47 0.096 4434
 4436 3 -1.11 72.22 12.45 0.146 4435
 4437 3 -0.98 72.5 12.36 0.135 4436
 4438 3 -1.47 71.66 12.58 0.259 4433
 4439 3 -1.78 71.26 12.72 0.098 4438
 4440 3 -1.88 71.13 12.72 0.091 4439
 4441 3 -2.02 70.96 12.65 0.072 4440
 4442 3 -2.05 70.84 12.57 0.091 4441
 4443 3 -1.32 71.65 12.56 0.128 4438
 4444 3 -1.49 72.23 12.51 0.095 4443
 4445 3 -1.57 72.36 12.37 0.109 4444
 4446 3 -1.67 72.47 12.23 0.086 4445
 4447 3 -1.86 72.55 12.22 0.088 4446
 4448 3 -1.17 71.65 12.54 0.128 4443
 4449 3 -1.06 71.64 12.67 0.096 4448
 4450 3 -0.9 71.61 12.78 0.1 4449
 4451 3 -0.81 71.51 12.78 0.131 4450
 4452 3 -0.7 71.49 12.86 0.116 4451
 4453 3 -0.64 71.57 12.99 0.12 4452
 4454 3 -0.48 71.65 13.03 0.14 4453
 4455 3 -0.38 71.68 13.05 0.139 4454
 4456 3 -0.3 71.7 13.13 0.066 4455
 4457 3 -0.11 71.75 13.14 0.098 4456
 4458 3 -1.94 71.79 12.92 0.109 4430
 4459 3 -2.06 71.71 13.07 0.087 4458
 4460 3 -2.09 71.7 13.21 0.118 4459
 4461 3 -2.05 71.72 13.31 0.096 4460
 4462 3 -1.93 71.81 13.31 0.044 4461
 4463 3 -1.8 71.87 13.25 0.098 4462
 4464 3 -1.63 71.93 13.21 0.12 4463
 4465 3 -4.89 67.36 13.83 0.147 2761
 4466 3 -4.72 67.2 13.75 0.131 4465
 4467 3 -4.61 67.06 13.67 0.166 4466
 4468 3 -4.43 66.97 13.72 0.123 4467
 4469 3 -4.29 66.85 13.81 0.126 4468
 4470 3 -4.19 66.81 13.86 0.09 4469
 4471 3 -4 66.76 13.98 0.117 4470
 4472 3 -3.81 66.62 14.03 0.137 4471
 4473 3 -3.6 66.62 14.06 0.142 4472
 4474 3 -3.38 66.52 14.03 0.151 4473
 4475 3 -3.22 66.49 14.07 0.14 4474
 4476 3 -3.08 66.38 14.18 0.127 4475
 4477 3 -3.02 66.34 14.29 0.167 4476
 4478 3 -2.94 66.53 14.37 0.129 4477
 4479 3 -2.84 66.58 14.47 0.107 4478
 4480 3 -2.95 66.15 14.49 0.136 4477
 4481 3 -2.81 66.06 14.58 0.115 4480
 4482 3 -2.65 65.97 14.65 0.162 4481
 4483 3 -2.65 65.89 14.87 0.143 4482
 4484 3 -2.66 65.94 14.98 0.176 4483
 4485 3 -2.47 65.82 15.07 0.154 4484
 4486 3 -2.42 65.89 15.17 0.153 4485
 4487 3 -2.23 65.84 15.3 0.15 4486
 4488 3 -2.1 65.85 15.4 0.148 4487
 4489 3 -2.03 65.77 15.56 0.182 4488
 4490 3 -1.99 65.87 15.65 0.216 4489
 4491 3 -1.95 65.79 15.91 0.17 4490
 4492 3 -1.85 65.69 16.06 0.166 4491
 4493 3 -1.79 65.51 16.25 0.151 4492
 4494 3 -1.8 65.4 16.39 0.165 4493
 4495 3 -1.78 65.31 16.48 0.159 4494
 4496 3 -1.46 65.37 16.54 0.17 4495
 4497 3 -1.29 65.3 16.35 0.083 4496
 4498 3 -1.07 65.27 16.39 0.13 4497
 4499 3 -0.87 65.2 16.41 0.14 4498
 4500 3 -0.73 65.16 16.44 0.187 4499
 4501 3 -0.49 65.24 16.44 0.162 4500
 4502 3 -0.38 65.36 16.48 0.183 4501
 4503 3 -0.19 65.18 16.3 0.129 4502
 4504 3 -0.06 65.15 16.28 0.191 4503
 4505 3 0.02 65.1 16.38 0.292 4504
 4506 3 0.11 64.98 16.38 0.387 4505
 4507 3 0.23 64.95 16.5 0.409 4506
 4508 3 0.4 64.98 16.58 0.366 4507
 4509 3 0.65 65.17 16.71 0.064 4508
 4510 3 0.63 65.01 16.37 0.09 4508
 4511 3 0.22 65.26 17.13 0.078 4510
 4512 3 0.15 65.29 17.25 0.000125 4511
 4513 3 0.79 64.99 16.25 0.1 4510
 4514 3 1.04 64.92 16.04 0.079 4513
 4515 3 1.15 64.92 16 0.111 4514
 4516 3 1.29 64.92 15.95 0.112 4515
 4517 3 1.38 64.9 15.87 0.191 4516
 4518 3 1.24 64.59 15.83 0.144 4517
 4519 3 1.16 64.45 15.81 0.087 4518
 4520 3 1.05 64.33 15.77 0.07 4519
 4521 3 1.59 65.11 15.87 0.137 4517
 4522 3 1.74 65.18 15.81 0.203 4521
 4523 3 1.95 65.17 15.73 0.196 4522
 4524 3 2.03 65.06 15.39 0.108 4523
 4525 3 2.11 65.02 15.28 0.105 4524
 4526 3 2.18 64.97 15.15 0.096 4525
 4527 3 2.31 64.97 15.12 0.094 4526
 4528 3 2.41 64.96 15.01 0.096 4527
 4529 3 2.54 65 14.98 0.099 4528
 4530 3 2.73 64.93 14.93 0.131 4529
 4531 3 2.86 64.94 14.82 0.122 4530
 4532 3 2.95 64.83 14.69 0.101 4531
 4533 3 3.04 64.7 14.64 0.071 4532
 4534 3 3.15 64.59 14.62 0.104 4533
 4535 3 3.26 64.56 14.49 0.113 4534
 4536 3 3.38 64.42 14.45 0.109 4535
 4537 3 3.52 64.32 14.38 0.108 4536
 4538 3 3.6 64.22 14.28 0.127 4537
 4539 3 3.7 64.12 14.14 0.138 4538
 4540 3 3.84 64.09 14.06 0.131 4539
 4541 3 3.91 64.05 13.99 0.138 4540
 4542 3 4.03 63.98 13.88 0.115 4541
 4543 3 4.11 63.86 13.85 0.115 4542
 4544 3 4.14 63.77 13.72 0.087 4543
 4545 3 4.27 63.78 13.6 0.11 4544
 4546 3 4.31 63.75 13.44 0.128 4545
 4547 3 4.3 63.74 13.28 0.122 4546
 4548 3 4.39 63.62 13.2 0.152 4547
 4549 3 4.49 63.54 13.13 0.137 4548
 4550 3 4.49 63.36 13.07 0.119 4549
 4551 3 4.55 63.22 12.93 0.115 4550
 4552 3 4.66 63.17 12.83 0.092 4551
 4553 3 4.74 63.02 12.74 0.106 4552
 4554 3 4.9 62.85 12.69 0.106 4553
 4555 3 4.99 62.77 12.6 0.134 4554
 4556 3 5.06 62.69 12.52 0.135 4555
 4557 3 5.19 62.53 12.42 0.113 4556
 4558 3 5.28 62.5 12.37 0.14 4557
 4559 3 5.33 62.41 12.22 0.143 4558
 4560 3 5.36 62.35 12.06 0.116 4559
 4561 3 5.46 62.28 11.98 0.088 4560
 4562 3 5.55 62.28 11.84 0.098 4561
 4563 3 5.61 62.24 11.76 0.115 4562
 4564 3 5.71 62.17 11.69 0.155 4563
 4565 3 5.81 62.03 11.66 0.18 4564
 4566 3 5.98 61.97 11.62 0.178 4565
 4567 3 6.07 61.9 11.56 0.178 4566
 4568 3 6.1 61.76 11.38 0.113 4567
 4569 3 6.18 61.74 11.31 0.084 4568
 4570 3 6.23 61.58 11.32 0.093 4569
 4571 3 6.24 61.45 11.29 0.086 4570
 4572 3 6.34 61.41 11.22 0.099 4571
 4573 3 6.53 61.35 11.2 0.101 4572
 4574 3 6.62 61.3 11.09 0.081 4573
 4575 3 6.63 61.16 11.01 0.116 4574
 4576 3 6.69 61.07 10.84 0.114 4575
 4577 3 6.71 61.03 10.75 0.129 4576
 4578 3 6.95 61 10.7 0.092 4577
 4579 3 7.11 60.95 10.67 0.126 4578
 4580 3 7.21 60.9 10.63 0.145 4579
 4581 3 7.36 60.78 10.63 0.201 4580
 4582 3 7.49 60.66 10.61 0.234 4581
 4583 3 7.61 60.5 10.59 0.211 4582
 4584 3 7.76 60.53 10.53 0.22 4583
 4585 3 7.8 60.43 10.48 0.276 4584
 4586 3 8.02 60.36 10.5 0.351 4585
 4587 3 8.18 60.33 10.49 0.416 4586
 4588 3 8.39 60.38 10.28 0.434 4587
 4589 3 8.45 60.35 10.19 0.476 4588
 4590 3 8.51 60.24 10.17 0.483 4589
 4591 3 8.67 60.19 10.16 0.437 4590
 4592 3 8.89 60.1 10.33 0.294 4591
 4593 3 9.09 60.08 10.32 0.299 4592
 4594 3 9.33 60.07 10.32 0.088 4593
 4595 3 9.36 60.06 10.09 0.135 4594
 4596 3 9.38 60.1 9.87 0.106 4595
 4597 3 9.3 60.08 9.75 0.000125 4596
 4598 3 9.59 60.13 10.72 0.111 4593
 4599 3 9.73 60.06 10.82 0.095 4598
 4600 3 9.89 60.05 10.9 0.091 4599
 4601 3 10.01 60.05 10.88 0.093 4600
 4602 3 10.14 60.06 10.81 0.099 4601
 4603 3 10.25 60 10.76 0.083 4602
 4604 3 10.35 59.94 10.65 0.126 4603
 4605 3 10.5 59.87 10.61 0.179 4604
 4606 3 10.74 59.85 10.72 0.094 4605
 4607 3 8.08 60.67 9.36 0.093 4590
 4608 3 8.06 60.8 9.25 0.08 4607
 4609 3 8.08 60.94 9.21 0.115 4608
 4610 3 8.09 61.07 9.16 0.152 4609
 4611 3 8.14 61.19 9.07 0.147 4610
 4612 3 8.17 61.4 8.98 0.13 4611
 4613 3 8.1 61.49 8.89 0.125 4612
 4614 3 7.98 61.58 8.77 0.11 4613
 4615 3 7.84 61.61 8.61 0.086 4614
 4616 3 7.86 61.62 8.45 0.107 4615
 4617 3 7.8 61.56 8.27 0.13 4616
 4618 3 7.7 61.63 8.09 0.144 4617
 4619 3 7.69 61.73 7.88 0.071 4618
 4620 3 2.03 65.2 15.94 0.117 4523
 4621 3 2.12 65.2 16.04 0.118 4620
 4622 3 2.21 65.24 16.21 0.136 4621
 4623 3 2.24 65.23 16.43 0.149 4622
 4624 3 2.21 65.09 16.58 0.109 4623
 4625 3 2.31 64.93 16.73 0.092 4624
 4626 3 2.44 64.87 16.81 0.104 4625
 4627 3 2.51 64.66 16.85 0.07 4626
 4628 3 2.65 64.64 16.89 0.088 4627
 4629 3 2.74 64.53 16.83 0.121 4628
 4630 3 2.8 64.44 16.72 0.083 4629
 4631 3 2.89 64.44 16.59 0.053 4630
 4632 3 3 64.39 16.61 0.057 4631
 4633 3 1.56 65.45 15.96 0.109 4522
 4634 3 1.53 65.54 15.86 0.1 4633
 4635 3 1.44 65.6 15.85 0.109 4634
 4636 3 0.87 64.98 16.19 0.1 4513
 4637 3 0.95 64.97 16.13 0.1 4636
 4638 3 -0.38 65.39 16.75 0.165 4502
 4639 3 -0.46 65.41 16.94 0.153 4638
 4640 3 -1.38 65.49 16.74 0.074 4496
 4641 3 -1.35 65.57 16.81 0.056 4640
 4642 3 -1.37 65.66 16.86 0.073 4641
 4643 3 -1.41 65.76 16.92 0.073 4642
 4644 3 -1.45 65.85 17.01 0.067 4643
 4645 3 -1.48 65.94 17.1 0.084 4644
 4646 3 -1.48 65.97 17.23 0.066 4645
 4647 3 -1.38 66.08 17.23 0.088 4646
 4648 3 -1.38 66.18 17.27 0.068 4647
 4649 3 -1.39 66.29 17.32 0.045 4648
 4650 3 -2.17 65.3 16.81 0.097 4495
 4651 3 -2.33 65.38 16.92 0.118 4650
 4652 3 -2.47 65.41 16.98 0.095 4651
 4653 3 -2.54 65.5 17.11 0.103 4652
 4654 3 -2.59 65.5 17.28 0.081 4653
 4655 3 -2.66 65.54 17.43 0.077 4654
 4656 3 -2.75 65.65 17.52 0.126 4655
 4657 3 -2.79 65.7 17.66 0.084 4656
 4658 3 -1.88 65.94 16.15 0.101 4492
 4659 3 -2.02 66.02 16.25 0.077 4658
 4660 3 -2.02 66.12 16.34 0.068 4659
 4661 3 -2.06 66.29 16.37 0.083 4660
 4662 3 -2.02 66.38 16.39 0.092 4661
 4663 3 -2.04 66.17 15.64 0.194 4490
 4664 3 -2.03 66.2 15.97 0.117 4663
 4665 3 -1.99 66.31 16.08 0.04 4664
 4666 3 -2.01 66.39 15.5 0.106 4663
 4667 3 -2.01 66.57 15.44 0.125 4666
 4668 3 -1.87 66.73 15.34 0.098 4667
 4669 3 -1.82 66.82 15.35 0.064 4668
 4670 3 -1.71 66.88 15.34 0.141 4669
 4671 3 -1.47 66.95 15.27 0.115 4670
 4672 3 -1.34 67.04 15.15 0.094 4671
 4673 3 -1.28 67.15 15.08 0.056 4672
 4674 3 -1.22 67.25 14.98 0.074 4673
 4675 3 -1.1 67.36 15.02 0.084 4674
 4676 3 -0.97 67.44 14.98 0.155 4675
 4677 3 -1.01 67.46 14.82 0.101 4676
 4678 3 -1.2 67.55 14.75 0.07 4677
 4679 3 -1.3 67.68 14.69 0.088 4678
 4680 3 -1.4 67.78 14.66 0.059 4679
 4681 3 -1.46 67.92 14.5 0.112 4680
 4682 3 -1.56 68.08 14.37 0.078 4681
 4683 3 -1.64 68.15 14.33 0.083 4682
 4684 3 -1.79 68.1 14.28 0.065 4683
 4685 3 -1.93 68.1 14.43 0.08 4684
 4686 3 -2.08 68.1 14.44 0.175 4685
 4687 3 -2.14 68.1 14.54 0.211 4686
 4688 3 -2.11 68.22 14.73 0.199 4687
 4689 3 -2.27 68.14 14.75 0.113 4688
 4690 3 -2.32 68.06 14.81 0.111 4689
 4691 3 -2.56 68.03 14.78 0.049 4690
 4692 3 -2.67 68.02 14.87 0.056 4691
 4693 3 -2.77 68 14.96 0.111 4692
 4694 3 -2.86 68.05 14.9 0.132 4693
 4695 3 -2.85 68.21 15.13 0.089 4694
 4696 3 -2.79 68.23 15.23 0.138 4695
 4697 3 -2.73 68.13 15.28 0.189 4696
 4698 3 -3.01 68.03 14.86 0.119 4694
 4699 3 -3.11 67.97 14.97 0.13 4698
 4700 3 -3.2 67.89 15.03 0.096 4699
 4701 3 -3.2 67.74 15.11 0.108 4700
 4702 3 -3.17 67.54 15.26 0.13 4701
 4703 3 -3.14 67.33 15.46 0.073 4702
 4704 3 -3.21 67.17 15.46 0.061 4703
 4705 3 -2.26 68.34 14.66 0.102 4689
 4706 3 -2.27 68.42 14.53 0.099 4705
 4707 3 -2.34 68.4 14.37 0.084 4706
 4708 3 -2.39 68.61 14.07 0.084 4707
 4709 3 -2.36 68.75 13.87 0.103 4708
 4710 3 -2.37 68.85 13.78 0.074 4709
 4711 3 -2.37 68.99 13.73 0.113 4710
 4712 3 -2.38 69.17 13.6 0.121 4711
 4713 3 -2.34 69.36 13.44 0.1 4712
 4714 3 -2.27 69.54 13.22 0.08 4713
 4715 3 -2.12 69.61 13.07 0.109 4714
 4716 3 -1.97 69.63 12.93 0.1 4715
 4717 3 -1.86 69.59 12.78 0.066 4716
 4718 3 -1.78 69.66 12.66 0.055 4717
 4719 3 -1.68 69.72 12.6 0.058 4718
 4720 3 -1.56 69.77 12.58 0.101 4719
 4721 3 -1.48 69.87 12.51 0.103 4720
 4722 3 -1.48 70.02 12.46 0.085 4721
 4723 3 -0.73 67.57 14.97 0.074 4676
 4724 3 -0.65 67.66 14.96 0.086 4723
 4725 3 -0.57 67.83 14.95 0.102 4724
 4726 3 -0.38 68 14.99 0.086 4725
 4727 3 -0.26 68.14 14.91 0.097 4726
 4728 3 -0.14 68.15 14.81 0.083 4727
 4729 3 -2.17 66.66 15.47 0.088 4667
 4730 3 -2.22 66.83 15.49 0.075 4729
 4731 3 -2.84 66.1 15.07 0.084 4484
 4732 3 -2.84 66.18 15.16 0.084 4731
 4733 3 -10.34 61.75 5.41 0.243 2665
 4734 3 -10.52 61.8 5.5 0.283 4733
 4735 3 -10.62 61.82 5.57 0.357 4734
 4736 3 -11.07 61.57 5.4 0.097 4735
 4737 3 -11.14 61.6 5.5 0.137 4736
 4738 3 -11.16 61.82 5.63 0.111 4737
 4739 3 -11.15 61.87 5.77 0.138 4738
 4740 3 -11.28 61.4 5.39 0.12 4737
 4741 3 -11.39 61.29 5.41 0.075 4740
 4742 3 -11.47 61.19 5.4 0.132 4741
 4743 3 -11.65 61.11 5.45 0.161 4742
 4744 3 -11.87 61 5.54 0.115 4743
 4745 3 -11.97 60.88 5.55 0.097 4744
 4746 3 -12.1 60.8 5.58 0.11 4745
 4747 3 -12.21 60.94 5.67 0.082 4746
 4748 3 -12.23 60.94 5.8 0.048 4747
 4749 3 -12.21 60.66 5.58 0.114 4746
 4750 3 -12.29 60.52 5.57 0.114 4749
 4751 3 -12.37 60.33 5.5 0.059 4750
 4752 3 -12.44 60.23 5.49 0.081 4751
 4753 3 -12.51 60.14 5.4 0.102 4752
 4754 3 -12.6 60.04 5.33 0.082 4753
 4755 3 -12.7 59.94 5.25 0.158 4754
 4756 3 -12.68 59.93 5.03 0.121 4755
 4757 3 -12.65 60.02 4.86 0.097 4756
 4758 3 -12.62 60.08 4.71 0.077 4757
 4759 3 -12.64 60.23 4.69 0.077 4758
 4760 3 -12.56 60.3 4.64 0.000125 4759
 4761 3 -12.81 59.74 5.42 0.086 4755
 4762 3 -12.8 59.61 5.46 0.152 4761
 4763 3 -13.14 59.47 5.39 0.103 4762
 4764 3 -12.66 59.58 5.67 0.099 4762
 4765 3 -12.74 59.56 5.82 0.116 4764
 4766 3 -12.91 59.5 5.93 0.121 4765
 4767 3 -12.96 59.47 6.03 0.119 4766
 4768 3 -13.09 59.43 5.99 0.062 4767
 4769 3 -10.62 62.01 5.81 0.201 4735
 4770 3 -10.7 62.11 5.97 0.197 4769
 4771 3 -10.83 62.19 6.11 0.198 4770
 4772 3 -10.86 62.29 6.22 0.24 4771
 4773 3 -10.94 62.38 6.33 0.235 4772
 4774 3 -11.05 62.48 6.49 0.219 4773
 4775 3 -11.13 62.53 6.6 0.213 4774
 4776 3 -11.25 62.58 6.76 0.212 4775
 4777 3 -11.3 62.63 6.89 0.224 4776
 4778 3 -11.37 62.69 7.02 0.222 4777
 4779 3 -11.45 62.75 7.15 0.219 4778
 4780 3 -11.6 62.8 7.27 0.189 4779
 4781 3 -11.69 62.84 7.38 0.166 4780
 4782 3 -11.81 62.82 7.49 0.198 4781
 4783 3 -11.94 62.89 7.6 0.217 4782
 4784 3 -12.03 63.02 7.77 0.2 4783
 4785 3 -12.15 63.01 7.89 0.229 4784
 4786 3 -12.29 63.04 8.03 0.228 4785
 4787 3 -12.32 63.14 8.31 0.192 4786
 4788 3 -12.39 63.2 8.45 0.19 4787
 4789 3 -12.47 63.22 8.59 0.192 4788
 4790 3 -12.51 63.29 8.74 0.202 4789
 4791 3 -12.58 63.29 8.9 0.238 4790
 4792 3 -12.63 63.4 9.04 0.244 4791
 4793 3 -12.75 63.45 9.19 0.241 4792
 4794 3 -12.75 63.63 9.35 0.246 4793
 4795 3 -12.77 63.72 9.45 0.214 4794
 4796 3 -12.87 63.68 9.62 0.244 4795
 4797 3 -12.92 63.67 9.78 0.212 4796
 4798 3 -12.98 63.71 9.91 0.226 4797
 4799 3 -12.86 63.86 10.07 0.302 4798
 4800 3 -12.65 64.05 10.13 0.378 4799
 4801 3 -12.62 64.07 10.26 0.4 4800
 4802 3 -12.9 63.98 10.65 0.238 4801
 4803 3 -12.95 63.94 10.84 0.222 4802
 4804 3 -12.91 63.89 10.92 0.238 4803
 4805 3 -13.05 64.01 10.98 0.296 4804
 4806 3 -12.75 63.68 11.14 0.13 4805
 4807 3 -12.75 63.62 11.26 0.131 4806
 4808 3 -12.63 63.54 11.33 0.122 4807
 4809 3 -13.31 64.21 11.01 0.214 4805
 4810 3 -13.51 64.25 11.15 0.182 4809
 4811 3 -13.67 64.32 11.15 0.197 4810
 4812 3 -13.87 64.29 11.2 0.316 4811
 4813 3 -14.1 64.23 11.18 0.339 4812
 4814 3 -14.19 64.65 11.1 0.201 4813
 4815 3 -14.27 64.76 11.13 0.229 4814
 4816 3 -14.36 64.83 11.18 0.251 4815
 4817 3 -14.45 64.96 11.2 0.289 4816
 4818 3 -14.5 65.06 11.28 0.382 4817
 4819 3 -14.63 65.06 10.95 0.147 4818
 4820 3 -14.55 65.29 10.7 0.141 4819
 4821 3 -14.38 65.3 10.47 0.132 4820
 4822 3 -14.3 65.32 10.32 0.121 4821
 4823 3 -14.26 65.38 10.06 0.056 4822
 4824 3 -14.53 65.25 11.67 0.378 4818
 4825 3 -14.52 65.38 11.83 0.384 4824
 4826 3 -14.63 65.52 11.9 0.38 4825
 4827 3 -14.68 65.62 11.97 0.342 4826
 4828 3 -14.85 65.68 12.11 0.326 4827
 4829 3 -15.03 65.79 12.2 0.343 4828
 4830 3 -15.15 65.88 12.31 0.329 4829
 4831 3 -15.19 65.93 12.46 0.339 4830
 4832 3 -15.26 66.04 12.59 0.376 4831
 4833 3 -15.26 66.14 12.69 0.403 4832
 4834 3 -15.35 66.26 12.77 0.406 4833
 4835 3 -15.43 66.33 12.89 0.391 4834
 4836 3 -15.53 66.35 13.09 0.346 4835
 4837 3 -15.81 66.47 13.07 0.277 4836
 4838 3 -15.97 66.59 13.18 0.252 4837
 4839 3 -16.03 66.96 13.08 0.113 4838
 4840 3 -15.99 67.21 13.03 0.082 4839
 4841 3 -15.99 67.37 12.98 0.144 4840
 4842 3 -16.08 67.51 12.92 0.205 4841
 4843 3 -16.05 67.87 13.06 0.108 4842
 4844 3 -16.03 68.09 13.02 0.118 4843
 4845 3 -16.12 68.27 13.07 0.105 4844
 4846 3 -16.16 68.35 13.12 0.124 4845
 4847 3 -16.21 68.47 13.23 0.17 4846
 4848 3 -16.34 68.33 13.4 0.077 4847
 4849 3 -16.39 68.37 13.49 0.038 4848
 4850 3 -16.06 68.63 13.22 0.103 4847
 4851 3 -16.03 68.7 13.3 0.142 4850
 4852 3 -16.11 68.91 13.39 0.118 4851
 4853 3 -16.12 69.05 13.52 0.119 4852
 4854 3 -16.11 69.14 13.6 0.091 4853
 4855 3 -16.12 69.28 13.78 0.169 4854
 4856 3 -16.26 69.47 13.86 0.137 4855
 4857 3 -16.27 69.58 14.01 0.135 4856
 4858 3 -16.22 69.68 14.11 0.172 4857
 4859 3 -16.24 69.82 14.18 0.201 4858
 4860 3 -16.3 69.89 14.29 0.25 4859
 4861 3 -16.47 69.65 14.61 0.164 4860
 4862 3 -16.57 69.58 14.79 0.185 4861
 4863 3 -16.69 69.4 14.91 0.091 4862
 4864 3 -16.19 70.17 14.29 0.183 4860
 4865 3 -16.14 70.38 14.26 0.183 4864
 4866 3 -16.08 70.68 14.21 0.125 4865
 4867 3 -16.09 70.87 14.19 0.118 4866
 4868 3 -16.09 71.14 14.17 0.132 4867
 4869 3 -16.15 71.4 14.21 0.155 4868
 4870 3 -16.22 71.49 14.21 0.201 4869
 4871 3 -16.11 71.57 14.29 0.213 4870
 4872 3 -16.07 71.64 14.47 0.187 4871
 4873 3 -15.95 71.4 14.67 0.077 4872
 4874 3 -15.7 71.47 14.69 0.05 4873
 4875 3 -15.66 71.63 14.61 0.05 4874
 4876 3 -16.01 71.86 14.43 0.149 4872
 4877 3 -15.97 72.02 14.49 0.132 4876
 4878 3 -15.91 72.17 14.56 0.176 4877
 4879 3 -15.91 72.32 14.68 0.167 4878
 4880 3 -15.98 72.49 14.86 0.151 4879
 4881 3 -15.98 72.62 15 0.089 4880
 4882 3 -16.02 72.67 15.09 0.079 4881
 4883 3 -16 72.73 15.22 0.095 4882
 4884 3 -16.08 72.78 15.39 0.096 4883
 4885 3 -16.14 72.84 15.53 0.129 4884
 4886 3 -16.24 72.89 15.63 0.133 4885
 4887 3 -16.34 72.98 15.7 0.116 4886
 4888 3 -16.33 73.09 15.77 0.106 4887
 4889 3 -16.41 73.19 15.86 0.106 4888
 4890 3 -16.55 73.27 15.93 0.103 4889
 4891 3 -16.7 73.36 15.96 0.137 4890
 4892 3 -16.83 73.42 16.01 0.079 4891
 4893 3 -16.85 73.62 16.1 0.112 4892
 4894 3 -16.92 73.67 16.2 0.126 4893
 4895 3 -17 73.76 16.29 0.157 4894
 4896 3 -17.04 73.85 16.35 0.181 4895
 4897 3 -17.07 73.97 16.44 0.212 4896
 4898 3 -17.15 74.11 16.52 0.112 4897
 4899 3 -17.18 74.25 16.6 0.154 4898
 4900 3 -17.44 74.3 16.58 0.149 4899
 4901 3 -17.56 74.39 16.71 0.146 4900
 4902 3 -17.69 74.44 16.74 0.158 4901
 4903 3 -17.84 74.5 16.79 0.174 4902
 4904 3 -18.01 74.46 16.9 0.248 4903
 4905 3 -18.13 74.49 16.94 0.303 4904
 4906 3 -18.28 74.54 17.02 0.324 4905
 4907 3 -18.47 74.64 17.01 0.305 4906
 4908 3 -18.61 74.75 17.08 0.311 4907
 4909 3 -18.73 74.86 17.14 0.308 4908
 4910 3 -18.97 74.9 17.26 0.214 4909
 4911 3 -19.05 75.1 17.34 0.15 4910
 4912 3 -19.11 75.25 17.4 0.128 4911
 4913 3 -19.15 75.44 17.36 0.106 4912
 4914 3 -19.23 75.53 17.37 0.075 4913
 4915 3 -19.32 75.65 17.4 0.115 4914
 4916 3 -19.31 75.77 17.4 0.166 4915
 4917 3 -19.44 75.97 17.64 0.171 4916
 4918 3 -19.48 76.12 17.74 0.087 4917
 4919 3 -19.64 76.22 17.7 0.09 4918
 4920 3 -19.76 76.27 17.71 0.127 4919
 4921 3 -19.89 76.33 17.73 0.148 4920
 4922 3 -19.96 76.43 17.74 0.212 4921
 4923 3 -20.27 76.46 17.72 0.123 4922
 4924 3 -20.4 76.57 17.73 0.101 4923
 4925 3 -20.57 76.71 17.75 0.087 4924
 4926 3 -20.65 76.83 17.81 0.084 4925
 4927 3 -20.73 76.97 17.93 0.112 4926
 4928 3 -20.79 77.08 18.06 0.118 4927
 4929 3 -20.85 77.15 18.2 0.081 4928
 4930 3 -20.96 77.17 18.37 0.081 4929
 4931 3 -21.04 77.21 18.48 0.099 4930
 4932 3 -21.12 77.29 18.54 0.065 4931
 4933 3 -21.28 77.33 18.69 0.066 4932
 4934 3 -21.5 77.22 18.67 0.108 4933
 4935 3 -21.63 77.15 18.71 0.098 4934
 4936 3 -21.75 77.15 18.76 0.111 4935
 4937 3 -21.79 77.09 18.83 0.05 4936
 4938 3 -19.85 76.57 17.96 0.212 4922
 4939 3 -19.83 76.73 18 0.266 4938
 4940 3 -19.7 77.01 17.76 0.149 4939
 4941 3 -19.62 77.21 17.66 0.184 4940
 4942 3 -19.53 77.36 17.59 0.174 4941
 4943 3 -19.45 77.51 17.48 0.188 4942
 4944 3 -19.3 77.6 17.44 0.196 4943
 4945 3 -19.17 77.82 17.04 0.125 4944
 4946 3 -19.08 77.87 16.99 0.104 4945
 4947 3 -18.96 77.96 16.9 0.089 4946
 4948 3 -18.84 78.04 16.85 0.065 4947
 4949 3 -18.7 78.14 16.82 0.081 4948
 4950 3 -18.55 78.22 16.81 0.111 4949
 4951 3 -18.46 78.31 16.8 0.159 4950
 4952 3 -18.16 78.27 16.69 0.098 4951
 4953 3 -18.09 78.33 16.59 0.082 4952
 4954 3 -18.03 78.28 16.5 0.066 4953
 4955 3 -17.93 78.27 16.35 0.086 4954
 4956 3 -17.77 78.18 16.33 0.076 4955
 4957 3 -17.65 78.08 16.25 0.073 4956
 4958 3 -17.57 78.06 16.09 0.145 4957
 4959 3 -17.54 78.04 15.99 0.176 4958
 4960 3 -17.46 78.2 15.78 0.103 4959
 4961 3 -17.33 78.3 15.67 0.098 4960
 4962 3 -17.21 78.31 15.55 0.105 4961
 4963 3 -17.04 78.39 15.47 0.095 4962
 4964 3 -16.92 78.46 15.41 0.086 4963
 4965 3 -16.78 78.49 15.32 0.067 4964
 4966 3 -16.64 78.52 15.27 0.07 4965
 4967 3 -16.52 78.5 15.25 0.119 4966
 4968 3 -16.4 78.42 15.14 0.085 4967
 4969 3 -16.3 78.37 15.05 0.119 4968
 4970 3 -16.19 78.43 14.97 0.071 4969
 4971 3 -16.03 78.39 14.88 0.081 4970
 4972 3 -15.96 78.4 14.73 0.084 4971
 4973 3 -15.97 78.31 14.62 0.134 4972
 4974 3 -16.21 78.4 14.56 0.075 4973
 4975 3 -16.3 78.36 14.41 0.087 4974
 4976 3 -16.42 78.38 14.29 0.071 4975
 4977 3 -16.49 78.45 14.24 0.094 4976
 4978 3 -16.61 78.52 14.14 0.095 4977
 4979 3 -16.75 78.58 14.06 0.085 4978
 4980 3 -16.91 78.59 14.01 0.128 4979
 4981 3 -15.8 78.21 14.58 0.096 4973
 4982 3 -15.71 78.06 14.47 0.088 4981
 4983 3 -15.65 77.88 14.39 0.082 4982
 4984 3 -15.57 77.79 14.38 0.085 4983
 4985 3 -15.47 77.72 14.28 0.08 4984
 4986 3 -16.84 73.91 16.68 0.128 4897
 4987 3 -16.72 73.96 16.8 0.146 4986
 4988 3 -16.58 74.01 16.94 0.139 4987
 4989 3 -16.67 74.1 17.15 0.088 4988
 4990 3 -16.79 74.01 17.2 0.104 4989
 4991 3 -16.78 74.05 17.3 0.129 4990
 4992 3 -16.75 74.08 17.44 0.184 4991
 4993 3 -16.74 74.24 17.58 0.154 4992
 4994 3 -16.75 74.49 17.64 0.079 4993
 4995 3 -16.78 74.66 17.75 0.126 4994
 4996 3 -16.85 74.78 17.73 0.152 4995
 4997 3 -16.88 74.96 17.64 0.105 4996
 4998 3 -16.93 75.14 17.63 0.087 4997
 4999 3 -16.93 75.3 17.66 0.096 4998
 5000 3 -17.01 75.43 17.73 0.089 4999
 5001 3 -17.02 75.54 17.72 0.119 5000
 5002 3 -17.15 75.73 17.63 0.094 5001
 5003 3 -17.26 75.98 17.64 0.069 5002
 5004 3 -16.76 74.13 17.63 0.159 4993
 5005 3 -16.92 74.28 17.7 0.071 5004
 5006 3 -16.42 73.91 16.9 0.078 4988
 5007 3 -16.09 66.62 13.32 0.187 4838
 5008 3 -16.19 66.7 13.43 0.17 5007
 5009 3 -16.25 66.74 13.51 0.145 5008
 5010 3 -16.36 66.81 13.65 0.167 5009
 5011 3 -16.48 66.8 13.8 0.227 5010
 5012 3 -16.62 66.95 13.9 0.218 5011
 5013 3 -16.73 67.03 14.02 0.217 5012
 5014 3 -16.87 67.08 14.12 0.214 5013
 5015 3 -17.13 67.13 14.17 0.174 5014
 5016 3 -17.26 67.14 14.21 0.122 5015
 5017 3 -17.31 67.18 14.38 0.153 5016
 5018 3 -17.34 67.2 14.57 0.173 5017
 5019 3 -17.49 67.21 14.65 0.207 5018
 5020 3 -17.58 67.28 14.74 0.276 5019
 5021 3 -17.56 67.32 14.85 0.317 5020
 5022 3 -18.02 67.53 14.74 0.169 5021
 5023 3 -18.25 67.59 14.8 0.185 5022
 5024 3 -18.42 67.71 14.8 0.212 5023
 5025 3 -18.61 67.74 14.84 0.249 5024
 5026 3 -18.86 67.81 14.85 0.244 5025
 5027 3 -18.94 67.95 14.78 0.221 5026
 5028 3 -19.17 68.04 14.89 0.191 5027
 5029 3 -19.47 68.12 14.94 0.188 5028
 5030 3 -19.55 68.16 15.04 0.193 5029
 5031 3 -19.72 68.19 15.14 0.187 5030
 5032 3 -19.89 68.23 15.29 0.169 5031
 5033 3 -20.01 68.27 15.35 0.204 5032
 5034 3 -20.18 68.28 15.41 0.278 5033
 5035 3 -20.3 68.23 15.52 0.295 5034
 5036 3 -20.46 68.3 15.62 0.343 5035
 5037 3 -20.51 68.28 15.76 0.382 5036
 5038 3 -20.5 68.32 15.86 0.456 5037
 5039 3 -20.66 68.61 15.8 0.416 5038
 5040 3 -21.08 68.66 15.88 0.168 5039
 5041 3 -21.16 68.64 15.97 0.205 5040
 5042 3 -21.34 68.74 16.04 0.218 5041
 5043 3 -21.57 68.84 16.07 0.241 5042
 5044 3 -21.75 68.92 16.11 0.245 5043
 5045 3 -21.9 69.05 16.07 0.305 5044
 5046 3 -22.05 69.1 16.13 0.361 5045
 5047 3 -22.18 69.13 16.13 0.406 5046
 5048 3 -22.39 69.12 16.16 0.405 5047
 5049 3 -22.58 69.13 16.2 0.411 5048
 5050 3 -22.71 69.08 16.14 0.437 5049
 5051 3 -23.04 68.72 16.27 0.224 5050
 5052 3 -23.28 68.71 16.22 0.245 5051
 5053 3 -23.49 68.7 16.3 0.274 5052
 5054 3 -23.68 68.67 16.4 0.244 5053
 5055 3 -23.9 68.65 16.5 0.257 5054
 5056 3 -24.05 68.59 16.51 0.32 5055
 5057 3 -24.16 68.5 16.56 0.387 5056
 5058 3 -24.29 68.42 16.58 0.458 5057
 5059 3 -24.44 68.3 16.59 0.444 5058
 5060 3 -24.61 68.28 16.57 0.449 5059
 5061 3 -24.69 68.25 16.66 0.49 5060
 5062 3 -24.78 68.22 16.79 0.537 5061
 5063 3 -24.74 67.82 16.46 0.187 5062
 5064 3 -24.75 67.63 16.2 0.071 5063
 5065 3 -24.86 67.65 16.22 0.000125 5064
 5066 3 -24.97 67.91 16.41 0.086 5063
 5067 3 -25.05 67.93 16.34 0.068 5066
 5068 3 -25.11 67.93 16.18 0.076 5067
 5069 3 -25.15 67.86 16 0.076 5068
 5070 3 -24.89 68.43 16.9 0.456 5062
 5071 3 -25.13 68.7 17.05 0.439 5070
 5072 3 -25.58 69.01 17.02 0.26 5071
 5073 3 -25.81 69.02 17.05 0.254 5072
 5074 3 -26.03 69.04 17.06 0.268 5073
 5075 3 -26.19 69.07 17.1 0.249 5074
 5076 3 -26.32 69.09 17.16 0.257 5075
 5077 3 -26.48 69.09 17.22 0.259 5076
 5078 3 -26.59 69.18 17.38 0.281 5077
 5079 3 -26.68 69.22 17.49 0.32 5078
 5080 3 -26.71 69.2 17.72 0.302 5079
 5081 3 -26.88 69.18 17.85 0.369 5080
 5082 3 -27.05 69.15 17.92 0.389 5081
 5083 3 -27.23 69.15 18.02 0.376 5082
 5084 3 -27.42 69.25 18.1 0.352 5083
 5085 3 -27.57 69.36 18.18 0.295 5084
 5086 3 -27.76 69.52 18.36 0.279 5085
 5087 3 -27.84 69.74 18.48 0.246 5086
 5088 3 -27.85 70 18.66 0.182 5087
 5089 3 -27.89 70.16 18.73 0.19 5088
 5090 3 -27.95 70.3 18.78 0.252 5089
 5091 3 -28.18 70.29 18.91 0.24 5090
 5092 3 -28.27 70.26 19.04 0.293 5091
 5093 3 -28.33 70.33 19.11 0.291 5092
 5094 3 -28.58 70.49 19.16 0.236 5093
 5095 3 -28.73 70.54 19.26 0.224 5094
 5096 3 -28.85 70.58 19.36 0.215 5095
 5097 3 -29.03 70.71 19.44 0.234 5096
 5098 3 -29.27 70.8 19.42 0.238 5097
 5099 3 -29.48 70.87 19.42 0.241 5098
 5100 3 -29.68 70.84 19.45 0.246 5099
 5101 3 -29.87 70.91 19.49 0.275 5100
 5102 3 -30.02 70.91 19.5 0.281 5101
 5103 3 -30.23 70.94 19.64 0.253 5102
 5104 3 -30.29 70.87 19.79 0.228 5103
 5105 3 -30.46 70.92 19.93 0.249 5104
 5106 3 -30.49 70.95 20.1 0.282 5105
 5107 3 -30.54 71.07 20.2 0.307 5106
 5108 3 -30.64 71.45 20.2 0.228 5107
 5109 3 -30.34 71.38 20.33 0.068 5108
 5110 3 -30.24 71.43 20.36 0.046 5109
 5111 3 -30.81 71.66 20.08 0.15 5108
 5112 3 -30.93 71.71 20.23 0.175 5111
 5113 3 -31.08 71.72 20.31 0.179 5112
 5114 3 -31.24 71.83 20.37 0.212 5113
 5115 3 -31.46 71.98 20.53 0.259 5114
 5116 3 -31.63 72.12 20.57 0.269 5115
 5117 3 -31.74 72.19 20.65 0.324 5116
 5118 3 -31.83 72.3 20.73 0.348 5117
 5119 3 -31.88 72.38 20.8 0.405 5118
 5120 3 -31.82 72.93 20.77 0.173 5119
 5121 3 -31.91 73.04 20.85 0.185 5120
 5122 3 -31.95 73.15 20.94 0.189 5121
 5123 3 -32.09 73.25 21.08 0.233 5122
 5124 3 -32.27 73.34 21.2 0.237 5123
 5125 3 -32.48 73.4 21.3 0.292 5124
 5126 3 -32.6 73.46 21.39 0.326 5125
 5127 3 -32.83 73.52 21.42 0.32 5126
 5128 3 -32.96 73.65 21.44 0.327 5127
 5129 3 -33.12 73.78 21.41 0.344 5128
 5130 3 -33.28 73.86 21.36 0.425 5129
 5131 3 -33.47 73.89 21.41 0.396 5130
 5132 3 -33.61 73.92 21.47 0.451 5131
 5133 3 -33.79 73.6 21.98 0.153 5132
 5134 3 -33.96 73.63 22.09 0.153 5133
 5135 3 -34.21 73.66 22.12 0.184 5134
 5136 3 -34.45 73.63 22.1 0.226 5135
 5137 3 -34.69 73.63 22.12 0.243 5136
 5138 3 -34.93 73.64 22.23 0.179 5137
 5139 3 -35.05 73.59 22.26 0.155 5138
 5140 3 -35.27 73.54 22.35 0.191 5139
 5141 3 -35.45 73.6 22.42 0.168 5140
 5142 3 -35.61 73.6 22.51 0.185 5141
 5143 3 -35.79 73.64 22.52 0.177 5142
 5144 3 -35.96 73.63 22.52 0.175 5143
 5145 3 -36.14 73.6 22.55 0.182 5144
 5146 3 -36.25 73.59 22.66 0.19 5145
 5147 3 -36.37 73.55 22.75 0.186 5146
 5148 3 -36.52 73.44 22.88 0.176 5147
 5149 3 -36.61 73.39 22.97 0.225 5148
 5150 3 -36.73 73.34 23.07 0.354 5149
 5151 3 -36.8 73.31 23.24 0.302 5150
 5152 3 -36.99 73.27 23.25 0.305 5151
 5153 3 -37.15 73.22 23.24 0.35 5152
 5154 3 -37.39 73.15 23.11 0.326 5153
 5155 3 -37.71 72.88 22.9 0.229 5154
 5156 3 -38.04 72.77 22.99 0.167 5155
 5157 3 -38.19 72.78 23.03 0.144 5156
 5158 3 -38.32 72.78 23.06 0.176 5157
 5159 3 -38.47 72.75 23.01 0.223 5158
 5160 3 -38.59 72.74 22.92 0.289 5159
 5161 3 -38.67 72.75 23.02 0.377 5160
 5162 3 -38.88 72.52 22.38 0.118 5161
 5163 3 -38.98 72.32 22.24 0.149 5162
 5164 3 -38.96 72.16 22.18 0.163 5163
 5165 3 -38.89 71.91 22.13 0.172 5164
 5166 3 -38.85 71.73 22.05 0.146 5165
 5167 3 -38.86 71.61 21.9 0.118 5166
 5168 3 -38.81 71.5 21.83 0.111 5167
 5169 3 -38.8 71.37 21.77 0.096 5168
 5170 3 -38.82 71.28 21.7 0.13 5169
 5171 3 -38.86 71.19 21.54 0.159 5170
 5172 3 -38.77 71.16 21.38 0.168 5171
 5173 3 -38.77 71.26 21.05 0.059 5172
 5174 3 -38.71 71.08 21.4 0.163 5172
 5175 3 -38.69 70.89 21.46 0.059 5174
 5176 3 -38.83 72.76 23.23 0.272 5161
 5177 3 -38.95 72.69 23.27 0.314 5176
 5178 3 -39.14 72.62 23.19 0.383 5177
 5179 3 -39.44 72.65 22.93 0.221 5178
 5180 3 -39.62 72.61 23.01 0.155 5179
 5181 3 -39.7 72.56 23.08 0.145 5180
 5182 3 -39.81 72.48 23.19 0.144 5181
 5183 3 -39.94 72.47 23.29 0.122 5182
 5184 3 -40.11 72.41 23.37 0.12 5183
 5185 3 -40.25 72.34 23.38 0.163 5184
 5186 3 -40.36 72.36 23.37 0.199 5185
 5187 3 -40.56 72.29 23.31 0.19 5186
 5188 3 -40.73 72.33 23.35 0.233 5187
 5189 3 -40.58 72.61 23.27 0.08 5188
 5190 3 -40.61 72.69 23.16 0.033 5189
 5191 3 -40.95 72.16 23.3 0.208 5188
 5192 3 -41.07 72.1 23.23 0.202 5191
 5193 3 -41.33 72.11 23.28 0.157 5192
 5194 3 -41.51 72.1 23.23 0.14 5193
 5195 3 -41.64 72.06 23.2 0.15 5194
 5196 3 -41.81 72.07 23.15 0.171 5195
 5197 3 -42 72.09 23.19 0.188 5196
 5198 3 -42.2 71.95 23.28 0.154 5197
 5199 3 -42.38 71.98 23.27 0.163 5198
 5200 3 -42.52 71.97 23.17 0.191 5199
 5201 3 -42.71 71.99 23.15 0.291 5200
 5202 3 -42.87 71.99 23.14 0.296 5201
 5203 3 -43.05 72.02 23.09 0.266 5202
 5204 3 -43.29 72.04 23.11 0.301 5203
 5205 3 -43.51 72.07 23.08 0.319 5204
 5206 3 -43.7 72.01 23.12 0.292 5205
 5207 3 -43.86 71.88 23.16 0.267 5206
 5208 3 -44.06 71.77 23.2 0.298 5207
 5209 3 -44.23 71.76 23.24 0.386 5208
 5210 3 -44.34 71.77 23.26 0.441 5209
 5211 3 -44.58 71.66 23.08 0.327 5210
 5212 3 -44.87 71.74 22.74 0.195 5211
 5213 3 -45.01 71.71 22.73 0.22 5212
 5214 3 -45.12 71.67 22.73 0.293 5213
 5215 3 -45.36 71.6 22.74 0.273 5214
 5216 3 -45.61 71.62 22.67 0.183 5215
 5217 3 -45.72 71.56 22.78 0.143 5216
 5218 3 -45.86 71.52 22.84 0.18 5217
 5219 3 -46.09 71.56 22.79 0.23 5218
 5220 3 -46.32 71.55 22.7 0.153 5219
 5221 3 -46.53 71.52 22.61 0.177 5220
 5222 3 -46.72 71.58 22.6 0.145 5221
 5223 3 -46.88 71.56 22.63 0.205 5222
 5224 3 -47.03 71.6 22.53 0.226 5223
 5225 3 -47.17 71.7 22.51 0.296 5224
 5226 3 -46.98 72.17 22.49 0.134 5225
 5227 3 -46.93 72.33 22.54 0.093 5226
 5228 3 -46.82 72.52 22.53 0.096 5227
 5229 3 -46.68 72.64 22.48 0.079 5228
 5230 3 -46.6 72.71 22.47 0.091 5229
 5231 3 -46.48 72.82 22.39 0.095 5230
 5232 3 -46.39 72.95 22.37 0.117 5231
 5233 3 -46.23 73.08 22.33 0.094 5232
 5234 3 -47.48 71.44 22.53 0.171 5225
 5235 3 -47.65 71.29 22.6 0.168 5234
 5236 3 -47.69 71.17 22.63 0.211 5235
 5237 3 -47.93 71.09 22.68 0.122 5236
 5238 3 -48.06 71.01 22.71 0.116 5237
 5239 3 -48.22 70.88 22.71 0.128 5238
 5240 3 -48.38 70.9 22.7 0.139 5239
 5241 3 -48.55 70.84 22.72 0.168 5240
 5242 3 -48.73 70.8 22.71 0.119 5241
 5243 3 -48.97 70.79 22.78 0.149 5242
 5244 3 -49.14 70.78 22.81 0.152 5243
 5245 3 -49.28 70.8 22.83 0.185 5244
 5246 3 -49.37 70.85 22.87 0.225 5245
 5247 3 -49.43 70.81 22.96 0.233 5246
 5248 3 -49.62 70.66 23 0.28 5247
 5249 3 -49.75 70.64 23.07 0.287 5248
 5250 3 -49.85 70.64 23.19 0.292 5249
 5251 3 -49.94 70.61 23.34 0.281 5250
 5252 3 -50.06 70.48 23.35 0.295 5251
 5253 3 -50.22 70.61 23.55 0.155 5252
 5254 3 -50.32 70.58 23.62 0.135 5253
 5255 3 -50.41 70.7 23.78 0.185 5254
 5256 3 -50.52 70.68 23.87 0.203 5255
 5257 3 -50.66 70.68 23.94 0.172 5256
 5258 3 -50.8 70.66 24.01 0.164 5257
 5259 3 -51.02 70.67 24.08 0.19 5258
 5260 3 -51.22 70.59 24.19 0.204 5259
 5261 3 -51.35 70.57 24.29 0.176 5260
 5262 3 -51.37 70.62 24.4 0.191 5261
 5263 3 -51.48 70.58 24.54 0.22 5262
 5264 3 -51.56 70.56 24.68 0.2 5263
 5265 3 -51.66 70.37 24.86 0.226 5264
 5266 3 -51.72 70.26 24.98 0.217 5265
 5267 3 -51.87 70.13 24.97 0.204 5266
 5268 3 -51.96 69.89 25.13 0.211 5267
 5269 3 -52.07 69.76 25.24 0.241 5268
 5270 3 -52.16 69.63 25.37 0.236 5269
 5271 3 -52.24 69.59 25.45 0.228 5270
 5272 3 -52.36 69.47 25.52 0.223 5271
 5273 3 -52.51 69.33 25.53 0.232 5272
 5274 3 -52.64 69.19 25.55 0.248 5273
 5275 3 -52.78 69.02 25.67 0.174 5274
 5276 3 -52.75 68.86 25.75 0.108 5275
 5277 3 -52.76 68.76 25.89 0.121 5276
 5278 3 -52.72 68.63 25.93 0.183 5277
 5279 3 -52.78 68.44 25.99 0.15 5278
 5280 3 -52.81 68.28 26.07 0.155 5279
 5281 3 -52.83 68.19 26.15 0.128 5280
 5282 3 -52.93 68.03 26.16 0.151 5281
 5283 3 -52.98 67.87 26.19 0.178 5282
 5284 3 -53.07 67.79 26.24 0.204 5283
 5285 3 -53.19 67.59 26.31 0.192 5284
 5286 3 -53.27 67.49 26.38 0.186 5285
 5287 3 -53.38 67.35 26.43 0.195 5286
 5288 3 -53.52 67.19 26.44 0.255 5287
 5289 3 -53.67 67.1 26.43 0.277 5288
 5290 3 -53.77 66.8 26.5 0.272 5289
 5291 3 -53.9 66.66 26.5 0.344 5290
 5292 3 -54.02 66.5 26.34 0.303 5291
 5293 3 -54.08 66.39 26.34 0.375 5292
 5294 3 -53.61 66.4 26.21 0.09 5293
 5295 3 -54.38 66.18 26.43 0.314 5293
 5296 3 -54.6 65.7 26.36 0.16 5295
 5297 3 -54.72 65.58 26.42 0.144 5296
 5298 3 -54.88 65.46 26.47 0.103 5297
 5299 3 -55.05 65.4 26.5 0.132 5298
 5300 3 -55.17 65.32 26.52 0.161 5299
 5301 3 -55.24 65.24 26.59 0.149 5300
 5302 3 -55.35 65.11 26.71 0.157 5301
 5303 3 -55.54 64.99 26.72 0.135 5302
 5304 3 -55.63 64.91 26.8 0.105 5303
 5305 3 -55.75 64.79 26.9 0.15 5304
 5306 3 -55.81 64.68 26.94 0.157 5305
 5307 3 -55.93 64.55 26.88 0.119 5306
 5308 3 -56.05 64.38 26.85 0.154 5307
 5309 3 -56.15 64.18 26.87 0.154 5308
 5310 3 -56.28 64.01 26.92 0.168 5309
 5311 3 -56.37 63.88 26.93 0.156 5310
 5312 3 -56.5 63.68 26.91 0.15 5311
 5313 3 -56.6 63.56 26.88 0.155 5312
 5314 3 -56.73 63.4 26.88 0.164 5313
 5315 3 -56.86 63.29 26.91 0.19 5314
 5316 3 -57 63.16 26.94 0.254 5315
 5317 3 -57.13 63.01 26.79 0.25 5316
 5318 3 -57.27 62.91 26.68 0.294 5317
 5319 3 -57.46 62.75 26.65 0.296 5318
 5320 3 -57.6 62.57 26.63 0.297 5319
 5321 3 -57.73 62.46 26.58 0.325 5320
 5322 3 -57.91 62.29 26.63 0.326 5321
 5323 3 -58.06 62.19 26.64 0.304 5322
 5324 3 -58.24 62.03 26.65 0.323 5323
 5325 3 -58.42 61.77 26.65 0.317 5324
 5326 3 -58.61 61.66 26.61 0.305 5325
 5327 3 -58.83 61.46 26.62 0.302 5326
 5328 3 -59.01 61.12 26.62 0.231 5327
 5329 3 -59.21 60.87 26.6 0.188 5328
 5330 3 -59.41 60.69 26.58 0.245 5329
 5331 3 -59.41 60.56 26.54 0.219 5330
 5332 3 -60.04 60.49 26.49 0.17 5331
 5333 3 -60.21 60.44 26.46 0.176 5332
 5334 3 -60.46 60.41 26.48 0.177 5333
 5335 3 -60.66 60.43 26.55 0.115 5334
 5336 3 -60.81 60.45 26.61 0.125 5335
 5337 3 -60.93 60.36 26.64 0.143 5336
 5338 3 -61.08 60.32 26.76 0.144 5337
 5339 3 -61.22 60.39 26.88 0.191 5338
 5340 3 -61.2 60.63 26.91 0.152 5339
 5341 3 -61.23 60.74 26.81 0.088 5340
 5342 3 -61.23 60.9 26.82 0.088 5341
 5343 3 -61.28 61.04 26.74 0.087 5342
 5344 3 -59.48 60.4 26.41 0.075 5331
 5345 3 -59.6 60.28 26.4 0.000125 5344
 5346 3 -54.42 66.19 26.49 0.16 5295
 5347 3 -54.65 66.05 26.72 0.13 5346
 5348 3 -54.8 66 26.78 0.123 5347
 5349 3 -54.91 65.95 26.77 0.091 5348
 5350 3 -54.92 65.99 26.62 0.093 5349
 5351 3 -54.91 66.05 26.47 0.079 5350
 5352 3 -54.46 66.2 26.54 0.16 5346
 5353 3 -54.42 65.96 26.73 0.071 5352
 5354 3 -54.47 65.97 26.87 0.082 5353
 5355 3 -54.62 65.92 26.82 0.058 5354
 5356 3 -54.71 65.89 26.8 0.000125 5355
 5357 3 -53.91 67.35 26.5 0.09 5289
 5358 3 -51.19 70.95 24.37 0.103 5262
 5359 3 -51.21 71.08 24.38 0.114 5358
 5360 3 -51.17 71.17 24.36 0.000125 5359
 5361 3 -44.43 71.56 23.72 0.263 5211
 5362 3 -44.45 71.52 23.85 0.167 5361
 5363 3 -44.61 71.49 23.98 0.000125 5362
 5364 3 -33.63 74.22 21.26 0.319 5132
 5365 3 -33.72 74.44 21.26 0.29 5364
 5366 3 -33.77 74.75 21.14 0.23 5365
 5367 3 -33.84 74.94 21.09 0.257 5366
 5368 3 -33.87 75.12 21.07 0.245 5367
 5369 3 -33.88 75.44 20.89 0.199 5368
 5370 3 -33.87 75.56 20.94 0.168 5369
 5371 3 -33.87 75.74 20.92 0.155 5370
 5372 3 -33.94 75.89 20.87 0.143 5371
 5373 3 -33.95 76.07 20.85 0.154 5372
 5374 3 -34 76.23 20.81 0.169 5373
 5375 3 -34.1 76.33 20.79 0.197 5374
 5376 3 -34.25 76.46 20.69 0.207 5375
 5377 3 -34.36 76.53 20.59 0.243 5376
 5378 3 -34.41 76.64 20.46 0.303 5377
 5379 3 -34.57 76.67 20.34 0.319 5378
 5380 3 -34.63 76.79 20.25 0.336 5379
 5381 3 -34.64 76.96 20.19 0.37 5380
 5382 3 -34.28 76.55 20.02 0.073 5381
 5383 3 -34.17 76.6 19.99 0.095 5382
 5384 3 -34.06 76.61 19.92 0.07 5383
 5385 3 -33.99 76.76 19.85 0.089 5384
 5386 3 -33.92 76.85 19.76 0.109 5385
 5387 3 -33.83 76.92 19.59 0.072 5386
 5388 3 -33.78 76.91 19.48 0.139 5387
 5389 3 -33.59 77 19.29 0.08 5388
 5390 3 -33.52 77.13 19.18 0.086 5389
 5391 3 -34.72 77.18 20.16 0.382 5381
 5392 3 -34.77 77.42 20.22 0.326 5391
 5393 3 -34.81 77.66 20.35 0.326 5392
 5394 3 -34.97 77.83 20.4 0.308 5393
 5395 3 -35.07 77.9 20.33 0.275 5394
 5396 3 -35.27 77.94 20.28 0.272 5395
 5397 3 -35.45 78.05 20.23 0.27 5396
 5398 3 -35.43 78.03 19.92 0.178 5397
 5399 3 -35.54 78.08 19.67 0.144 5398
 5400 3 -35.56 78.24 19.56 0.129 5399
 5401 3 -35.57 78.39 19.47 0.134 5400
 5402 3 -35.72 78.39 19.46 0.131 5401
 5403 3 -35.79 78.57 19.45 0.112 5402
 5404 3 -35.86 78.67 19.37 0.13 5403
 5405 3 -35.98 78.76 19.32 0.118 5404
 5406 3 -36.07 78.87 19.26 0.113 5405
 5407 3 -36.16 78.93 19.22 0.16 5406
 5408 3 -36.29 79.06 19.1 0.156 5407
 5409 3 -36.39 79.15 18.99 0.155 5408
 5410 3 -36.4 79.25 18.78 0.1 5409
 5411 3 -36.44 79.3 18.68 0.151 5410
 5412 3 -36.64 79.01 18.75 0.117 5411
 5413 3 -36.72 78.92 18.73 0.041 5412
 5414 3 -36.41 79.44 18.5 0.149 5411
 5415 3 -36.46 79.54 18.33 0.141 5414
 5416 3 -36.56 79.58 18.16 0.109 5415
 5417 3 -36.62 79.67 18.06 0.129 5416
 5418 3 -36.7 79.75 17.92 0.145 5417
 5419 3 -36.76 79.89 17.74 0.133 5418
 5420 3 -36.8 80.01 17.61 0.143 5419
 5421 3 -36.95 80.11 17.58 0.119 5420
 5422 3 -36.92 80.2 17.53 0.201 5421
 5423 3 -37.02 80.28 17.48 0.182 5422
 5424 3 -37.25 80.37 17.43 0.122 5423
 5425 3 -37.36 80.46 17.31 0.156 5424
 5426 3 -37.42 80.56 17.28 0.143 5425
 5427 3 -37.44 80.72 17.19 0.128 5426
 5428 3 -37.4 80.92 17.17 0.163 5427
 5429 3 -37.35 81.13 17.21 0.097 5428
 5430 3 -37.35 81.23 17.33 0.096 5429
 5431 3 -37.31 81.34 17.41 0.123 5430
 5432 3 -37.32 81.46 17.5 0.127 5431
 5433 3 -37.31 81.62 17.55 0.169 5432
 5434 3 -37.35 81.8 17.62 0.202 5433
 5435 3 -37.35 81.98 17.65 0.246 5434
 5436 3 -37.58 81.71 17.94 0.06 5435
 5437 3 -37.66 81.81 18.01 0.07 5436
 5438 3 -37.65 81.89 18.08 0.000125 5437
 5439 3 -37.17 82.24 17.42 0.155 5435
 5440 3 -37.12 82.41 17.33 0.136 5439
 5441 3 -37.08 82.58 17.18 0.111 5440
 5442 3 -37.11 82.72 17.14 0.128 5441
 5443 3 -37.09 82.92 17.12 0.141 5442
 5444 3 -37.08 83.11 17.15 0.133 5443
 5445 3 -37.14 83.23 17.21 0.158 5444
 5446 3 -37.04 83.54 17.17 0.155 5445
 5447 3 -36.95 83.72 17.09 0.115 5446
 5448 3 -36.98 83.9 17.05 0.077 5447
 5449 3 -37.01 84.08 17.07 0.126 5448
 5450 3 -37.09 84.22 17.12 0.125 5449
 5451 3 -37.17 84.34 17.19 0.142 5450
 5452 3 -37.15 84.56 17.18 0.14 5451
 5453 3 -37.09 84.75 17.14 0.173 5452
 5454 3 -37.33 84.67 17.4 0.08 5453
 5455 3 -37.41 84.52 17.54 0.083 5454
 5456 3 -37.38 84.47 17.67 0.072 5455
 5457 3 -37.45 84.43 17.75 0.086 5456
 5458 3 -37.48 84.33 17.82 0.053 5457
 5459 3 -36.83 84.93 17.05 0.097 5453
 5460 3 -36.79 85.03 16.99 0.123 5459
 5461 3 -36.66 85.2 16.99 0.146 5460
 5462 3 -36.55 85.45 16.85 0.139 5461
 5463 3 -36.53 85.64 16.7 0.168 5462
 5464 3 -36.49 85.84 16.66 0.195 5463
 5465 3 -36.47 85.98 16.51 0.198 5464
 5466 3 -36.37 86.14 16.36 0.184 5465
 5467 3 -36.24 86.29 16.25 0.124 5466
 5468 3 -36.12 86.51 16.16 0.137 5467
 5469 3 -36.07 86.63 16.08 0.131 5468
 5470 3 -36.04 86.79 16.02 0.11 5469
 5471 3 -36 86.99 15.97 0.153 5470
 5472 3 -35.95 87.13 15.89 0.199 5471
 5473 3 -35.9 87.28 15.72 0.168 5472
 5474 3 -35.83 87.43 15.67 0.162 5473
 5475 3 -35.82 87.58 15.66 0.129 5474
 5476 3 -35.82 87.79 15.68 0.089 5475
 5477 3 -35.77 87.98 15.71 0.131 5476
 5478 3 -35.74 88.18 15.71 0.112 5477
 5479 3 -35.66 88.36 15.68 0.179 5478
 5480 3 -35.63 88.53 15.7 0.167 5479
 5481 3 -35.76 88.69 15.71 0.138 5480
 5482 3 -35.88 88.82 15.75 0.191 5481
 5483 3 -36.19 88.76 15.94 0.141 5482
 5484 3 -36.23 88.74 16.04 0.207 5483
 5485 3 -36.58 88.69 15.88 0.105 5484
 5486 3 -36.68 88.63 15.9 0.132 5485
 5487 3 -36.79 88.73 15.99 0.072 5486
 5488 3 -36.9 88.78 15.98 0.061 5487
 5489 3 -35.8 89.17 15.41 0.128 5482
 5490 3 -35.85 89.35 15.34 0.124 5489
 5491 3 -35.86 89.5 15.26 0.113 5490
 5492 3 -35.86 89.61 15.14 0.12 5491
 5493 3 -35.88 89.79 15.16 0.155 5492
 5494 3 -35.93 90.01 15.08 0.183 5493
 5495 3 -35.92 90.24 15.01 0.205 5494
 5496 3 -35.91 90.37 14.93 0.217 5495
 5497 3 -36.04 90.47 14.88 0.199 5496
 5498 3 -36.27 90.54 14.76 0.144 5497
 5499 3 -36.33 90.64 14.6 0.135 5498
 5500 3 -36.4 90.73 14.49 0.177 5499
 5501 3 -36.37 90.86 14.39 0.199 5500
 5502 3 -36.32 90.95 14.28 0.247 5501
 5503 3 -36.01 90.95 14.09 0.08 5502
 5504 3 -35.99 90.96 13.99 0.089 5503
 5505 3 -35.92 90.97 13.89 0.108 5504
 5506 3 -35.74 90.98 13.82 0.146 5505
 5507 3 -35.62 91 13.73 0.091 5506
 5508 3 -35.52 91.02 13.66 0.08 5507
 5509 3 -35.34 90.99 13.57 0.121 5508
 5510 3 -35.21 91.05 13.43 0.118 5509
 5511 3 -35.06 91.16 13.28 0.119 5510
 5512 3 -34.96 91.23 13.17 0.116 5511
 5513 3 -34.84 91.33 13.06 0.086 5512
 5514 3 -34.74 91.43 12.89 0.108 5513
 5515 3 -34.72 91.51 12.8 0.105 5514
 5516 3 -34.66 91.54 12.66 0.113 5515
 5517 3 -34.65 91.58 12.53 0.084 5516
 5518 3 -34.56 91.66 12.3 0.2 5517
 5519 3 -34.52 91.71 12.13 0.219 5518
 5520 3 -34.53 91.72 11.94 0.198 5519
 5521 3 -34.58 91.77 11.75 0.156 5520
 5522 3 -34.57 91.83 11.54 0.147 5521
 5523 3 -34.58 91.85 11.36 0.149 5522
 5524 3 -34.59 91.94 11.15 0.176 5523
 5525 3 -34.63 91.98 10.94 0.206 5524
 5526 3 -34.62 91.98 10.8 0.303 5525
 5527 3 -34.86 91.95 10.63 0.28 5526
 5528 3 -34.94 91.91 10.39 0.117 5527
 5529 3 -34.95 91.9 10.24 0.000125 5528
 5530 3 -35.18 92.06 10.58 0.098 5527
 5531 3 -35.29 92.19 10.56 0.1 5530
 5532 3 -35.39 92.3 10.62 0.095 5531
 5533 3 -35.46 92.43 10.74 0.096 5532
 5534 3 -36.66 91.06 14.22 0.136 5502
 5535 3 -36.72 91.19 14.21 0.114 5534
 5536 3 -36.84 91.32 14.14 0.105 5535
 5537 3 -36.86 91.45 14.09 0.126 5536
 5538 3 -37.05 91.58 14.1 0.1 5537
 5539 3 -37.19 91.72 14.04 0.106 5538
 5540 3 -37.27 91.83 13.95 0.142 5539
 5541 3 -37.31 91.93 13.97 0.211 5540
 5542 3 -37.4 92.17 14.02 0.121 5541
 5543 3 -37.41 92.36 13.97 0.128 5542
 5544 3 -37.44 92.51 13.95 0.145 5543
 5545 3 -37.43 92.68 13.97 0.169 5544
 5546 3 -37.58 92.78 13.98 0.171 5545
 5547 3 -37.76 92.88 13.92 0.13 5546
 5548 3 -37.88 93 13.98 0.125 5547
 5549 3 -37.95 93.11 13.89 0.11 5548
 5550 3 -38.1 93.22 13.84 0.126 5549
 5551 3 -38.22 93.26 13.81 0.13 5550
 5552 3 -38.36 93.33 13.82 0.141 5551
 5553 3 -38.41 93.52 13.77 0.117 5552
 5554 3 -38.51 93.6 13.77 0.138 5553
 5555 3 -38.73 93.67 13.7 0.136 5554
 5556 3 -38.89 93.64 13.74 0.106 5555
 5557 3 -39.01 93.69 13.85 0.112 5556
 5558 3 -39.09 93.77 13.97 0.146 5557
 5559 3 -39.19 93.92 14.01 0.168 5558
 5560 3 -39.33 94.06 14.03 0.193 5559
 5561 3 -39.37 94.38 13.91 0.13 5560
 5562 3 -39.49 94.51 13.89 0.125 5561
 5563 3 -39.64 94.58 13.86 0.143 5562
 5564 3 -39.82 94.68 13.97 0.121 5563
 5565 3 -39.94 94.85 13.94 0.096 5564
 5566 3 -40.05 94.9 13.92 0.172 5565
 5567 3 -40.37 94.93 14.03 0.095 5566
 5568 3 -40.51 94.98 14.11 0.112 5567
 5569 3 -40.62 94.99 14.15 0.102 5568
 5570 3 -40.73 95 14.2 0.124 5569
 5571 3 -40.84 95.05 14.27 0.128 5570
 5572 3 -41.02 95.15 14.41 0.148 5571
 5573 3 -41.18 95.19 14.43 0.288 5572
 5574 3 -41.31 95.61 14.59 0.124 5573
 5575 3 -41.41 95.72 14.63 0.11 5574
 5576 3 -41.55 95.79 14.72 0.163 5575
 5577 3 -41.66 95.89 14.65 0.178 5576
 5578 3 -41.78 96.04 14.56 0.139 5577
 5579 3 -41.95 96.12 14.59 0.122 5578
 5580 3 -42.01 96.22 14.63 0.139 5579
 5581 3 -42.19 96.25 14.64 0.174 5580
 5582 3 -42.38 96.36 14.57 0.2 5581
 5583 3 -42.54 96.59 14.46 0.161 5582
 5584 3 -42.6 96.7 14.46 0.108 5583
 5585 3 -42.79 96.81 14.53 0.115 5584
 5586 3 -42.87 96.92 14.55 0.124 5585
 5587 3 -43.05 97.05 14.53 0.109 5586
 5588 3 -43.2 97.12 14.52 0.102 5587
 5589 3 -43.32 97.22 14.49 0.094 5588
 5590 3 -43.42 97.25 14.44 0.135 5589
 5591 3 -43.37 97.41 14.27 0.137 5590
 5592 3 -43.36 97.46 14.15 0.213 5591
 5593 3 -43.34 97.53 14.04 0.314 5592
 5594 3 -43.4 97.76 14.1 0.366 5593
 5595 3 -43.53 97.85 14.16 0.309 5594
 5596 3 -43.67 97.87 14.05 0.267 5595
 5597 3 -43.58 97.98 14.09 0.269 5596
 5598 3 -43.85 98.11 14.03 0.215 5597
 5599 3 -44.06 98.17 13.97 0.191 5598
 5600 3 -44.07 98.33 13.87 0.229 5599
 5601 3 -44.06 98.54 13.78 0.217 5600
 5602 3 -44.26 98.7 13.83 0.225 5601
 5603 3 -44.28 98.81 13.74 0.169 5602
 5604 3 -44.37 98.95 13.77 0.116 5603
 5605 3 -44.37 99.1 13.65 0.084 5604
 5606 3 -44.45 99.24 13.6 0.095 5605
 5607 3 -44.62 99.27 13.54 0.134 5606
 5608 3 -44.75 99.41 13.6 0.07 5607
 5609 3 -44.83 99.48 13.54 0.09 5608
 5610 3 -44.95 99.6 13.51 0.075 5609
 5611 3 -45.05 99.64 13.5 0.09 5610
 5612 3 -45.04 99.75 13.46 0.101 5611
 5613 3 -45.07 99.86 13.4 0.151 5612
 5614 3 -45.32 100.05 13.36 0.117 5613
 5615 3 -45.42 100.15 13.33 0.123 5614
 5616 3 -45.5 100.25 13.31 0.127 5615
 5617 3 -45.63 100.25 13.34 0.109 5616
 5618 3 -45.75 100.35 13.32 0.131 5617
 5619 3 -45.85 100.45 13.33 0.172 5618
 5620 3 -45.88 100.85 13.31 0.232 5619
 5621 3 -45.96 101.05 13.29 0.227 5620
 5622 3 -46 101.15 13.21 0.188 5621
 5623 3 -46.12 101.25 13.24 0.228 5622
 5624 3 -46.18 101.25 13.17 0.214 5623
 5625 3 -46.35 101.45 13.18 0.203 5624
 5626 3 -46.54 101.45 13.24 0.24 5625
 5627 3 -46.59 101.65 13.16 0.213 5626
 5628 3 -46.72 101.85 13.18 0.171 5627
 5629 3 -46.83 102.05 13.18 0.179 5628
 5630 3 -46.96 102.15 13.2 0.147 5629
 5631 3 -47.01 102.35 13.19 0.132 5630
 5632 3 -47.08 102.45 13.18 0.111 5631
 5633 3 -47.15 102.55 13.07 0.123 5632
 5634 3 -47.18 102.65 12.98 0.093 5633
 5635 3 -47.22 102.75 12.95 0.112 5634
 5636 3 -47.31 102.85 12.89 0.104 5635
 5637 3 -47.37 103.05 12.88 0.099 5636
 5638 3 -47.42 103.25 12.86 0.121 5637
 5639 3 -47.52 103.35 12.89 0.16 5638
 5640 3 -47.7 103.65 12.88 0.142 5639
 5641 3 -47.82 103.75 12.89 0.149 5640
 5642 3 -47.95 103.85 12.81 0.106 5641
 5643 3 -48.12 103.85 12.77 0.095 5642
 5644 3 -48.18 103.95 12.84 0.102 5643
 5645 3 -48.29 104.05 12.88 0.107 5644
 5646 3 -48.38 104.15 12.93 0.104 5645
 5647 3 -48.47 104.25 13.04 0.197 5646
 5648 3 -48.19 104.15 13.23 0.093 5647
 5649 3 -48.13 104.25 13.32 0.021 5648
 5650 3 -48.72 104.45 12.95 0.153 5647
 5651 3 -48.83 104.55 12.96 0.169 5650
 5652 3 -48.92 104.75 13.01 0.215 5651
 5653 3 -49 105.05 13.02 0.29 5652
 5654 3 -49.04 105.35 13.05 0.36 5653
 5655 3 -49.43 105.65 13.1 0.202 5654
 5656 3 -49.5 105.85 13.13 0.24 5655
 5657 3 -49.54 105.85 13.26 0.254 5656
 5658 3 -49.84 105.95 12.82 0.167 5657
 5659 3 -50.01 106.05 12.78 0.168 5658
 5660 3 -50.15 106.15 12.77 0.179 5659
 5661 3 -50.3 106.25 12.77 0.173 5660
 5662 3 -50.44 106.15 12.74 0.176 5661
 5663 3 -50.49 106.35 12.83 0.103 5662
 5664 3 -50.61 106.45 12.88 0.137 5663
 5665 3 -50.7 106.45 12.92 0.136 5664
 5666 3 -50.79 106.55 12.89 0.144 5665
 5667 3 -50.93 106.75 12.9 0.143 5666
 5668 3 -51.01 106.85 12.98 0.151 5667
 5669 3 -51.05 106.95 13.12 0.229 5668
 5670 3 -51.24 106.95 13.24 0.204 5669
 5671 3 -51.49 106.95 13.25 0.147 5670
 5672 3 -51.65 106.95 13.32 0.176 5671
 5673 3 -51.85 107.04 13.35 0.156 5672
 5674 3 -52.02 107.04 13.36 0.109 5673
 5675 3 -52.2 107.14 13.41 0.089 5674
 5676 3 -49.51 106.05 13.43 0.099 5657
 5677 3 -48.64 105.35 13.13 0.241 5654
 5678 3 -48.31 105.55 13.19 0.088 5677
 5679 3 -48.22 105.55 13.35 0.067 5678
 5680 3 -48.12 105.55 13.46 0.05 5679
 5681 3 -49.02 104.65 13.35 0.064 5653
 5682 3 -43.45 97.15 13.85 0.083 5593
 5683 3 -43.56 96.99 13.8 0.079 5682
 5684 3 -41.18 94.8 14.39 0.19 5573
 5685 3 -41.22 94.63 14.18 0.092 5684
 5686 3 -41.27 94.55 14.05 0.079 5685
 5687 3 -41.25 94.46 13.98 0.08 5686
 5688 3 -41.2 94.38 13.92 0.069 5687
 5689 3 -41.2 94.28 13.87 0.111 5688
 5690 3 -41.16 94.26 13.75 0.125 5689
 5691 3 -41.18 94.24 13.64 0.052 5690
 5692 3 -41.26 94.83 14.69 0.088 5684
 5693 3 -41.33 94.85 14.77 0.087 5692
 5694 3 -36.61 91.49 14.08 0.075 5537
 5695 3 -36.64 85.06 17.18 0.067 5461
 5696 3 -36.7 85.03 17.28 0.099 5695
 5697 3 -37.34 84.24 17.39 0.07 5451
 5698 3 -37.42 84.14 17.49 0.078 5697
 5699 3 -37.5 83.06 17.46 0.093 5445
 5700 3 -37.62 83.01 17.5 0.08 5699
 5701 3 -37.75 82.94 17.56 0.067 5700
 5702 3 -37.75 82.83 17.57 0.000125 5701
 5703 3 -36.55 79.25 19.05 0.095 5409
 5704 3 -36.6 79.33 19.11 0.000125 5703
 5705 3 -35.67 78.14 20.44 0.168 5397
 5706 3 -35.71 78.26 20.56 0.127 5705
 5707 3 -35.77 78.36 20.6 0.154 5706
 5708 3 -35.9 78.42 20.71 0.171 5707
 5709 3 -36.01 78.47 20.85 0.197 5708
 5710 3 -36.08 78.58 21.02 0.176 5709
 5711 3 -36.19 78.65 21.12 0.167 5710
 5712 3 -36.23 78.71 21.26 0.142 5711
 5713 3 -36.32 78.75 21.35 0.22 5712
 5714 3 -36.41 78.84 21.4 0.196 5713
 5715 3 -36.55 79.02 21.43 0.192 5714
 5716 3 -36.66 79.21 21.37 0.178 5715
 5717 3 -36.76 79.26 21.25 0.202 5716
 5718 3 -36.8 79.59 21.43 0.162 5717
 5719 3 -36.88 79.73 21.4 0.159 5718
 5720 3 -36.92 79.86 21.42 0.18 5719
 5721 3 -37.04 79.99 21.32 0.161 5720
 5722 3 -37.13 80.1 21.25 0.141 5721
 5723 3 -37.24 80.22 21.2 0.155 5722
 5724 3 -37.39 80.37 21.16 0.162 5723
 5725 3 -37.47 80.59 21.15 0.182 5724
 5726 3 -37.62 80.79 21.14 0.177 5725
 5727 3 -37.78 80.97 21.11 0.169 5726
 5728 3 -37.97 81.17 21.15 0.129 5727
 5729 3 -38.12 81.3 21.18 0.156 5728
 5730 3 -38.34 81.37 21.18 0.165 5729
 5731 3 -38.5 81.53 21.13 0.139 5730
 5732 3 -38.68 81.65 21.04 0.111 5731
 5733 3 -38.79 81.69 21.01 0.131 5732
 5734 3 -38.96 81.79 20.97 0.216 5733
 5735 3 -39.12 81.94 21.01 0.21 5734
 5736 3 -39.27 82.02 21.03 0.17 5735
 5737 3 -39.41 82.12 21.07 0.152 5736
 5738 3 -39.53 82.14 21.21 0.148 5737
 5739 3 -39.64 82.26 21.27 0.2 5738
 5740 3 -39.75 82.32 21.35 0.265 5739
 5741 3 -39.82 82 21.49 0.14 5740
 5742 3 -39.84 81.99 21.61 0.101 5741
 5743 3 -39.81 82.1 21.69 0.000125 5742
 5744 3 -39.8 82.61 21.37 0.196 5740
 5745 3 -39.89 82.81 21.33 0.197 5744
 5746 3 -39.93 83.1 21.27 0.135 5745
 5747 3 -39.98 83.21 21.25 0.11 5746
 5748 3 -40.05 83.44 21.24 0.11 5747
 5749 3 -40.2 83.57 21.23 0.097 5748
 5750 3 -40.32 83.72 21.25 0.095 5749
 5751 3 -40.52 83.82 21.21 0.106 5750
 5752 3 -40.62 83.93 21.26 0.169 5751
 5753 3 -40.66 84.05 21.25 0.168 5752
 5754 3 -40.67 84.21 21.23 0.124 5753
 5755 3 -40.62 84.43 21.2 0.159 5754
 5756 3 -40.63 84.6 21.18 0.096 5755
 5757 3 -40.61 84.8 21.24 0.11 5756
 5758 3 -40.64 85.02 21.24 0.133 5757
 5759 3 -40.6 85.16 21.23 0.173 5758
 5760 3 -40.37 85.2 21.17 0.087 5759
 5761 3 -40.32 85.27 21.26 0.076 5760
 5762 3 -40.68 85.28 21.38 0.139 5759
 5763 3 -40.77 85.42 21.47 0.104 5762
 5764 3 -40.78 85.56 21.47 0.092 5763
 5765 3 -40.8 85.72 21.51 0.094 5764
 5766 3 -40.81 85.86 21.6 0.137 5765
 5767 3 -40.91 86.01 21.61 0.142 5766
 5768 3 -41.01 86.11 21.53 0.105 5767
 5769 3 -41.11 86.14 21.47 0.119 5768
 5770 3 -41.1 86.2 21.37 0.000125 5769
 5771 3 -36.72 79.43 20.89 0.127 5717
 5772 3 -36.73 79.54 20.75 0.109 5771
 5773 3 -27.64 70.73 18.74 0.085 5090
 5774 3 -27.55 70.87 18.8 0.097 5773
 5775 3 -27.54 70.98 18.86 0.091 5774
 5776 3 -27.58 71.13 18.9 0.088 5775
 5777 3 -27.52 71.31 18.98 0.116 5776
 5778 3 -27.4 71.41 18.99 0.114 5777
 5779 3 -27.2 71.44 19.01 0.122 5778
 5780 3 -27.07 71.51 19.09 0.093 5779
 5781 3 -26.91 71.61 19.11 0.085 5780
 5782 3 -26.8 71.68 19.15 0.073 5781
 5783 3 -26.66 71.8 19.2 0.09 5782
 5784 3 -26.64 71.91 19.23 0.07 5783
 5785 3 -24.95 68.53 16.97 0.456 5070
 5786 3 -24.44 67.58 16.79 0.108 5785
 5787 3 -24.21 67.46 16.87 0.11 5786
 5788 3 -24.08 67.39 16.95 0.102 5787
 5789 3 -23.93 67.34 17.03 0.101 5788
 5790 3 -23.76 67.33 17.11 0.122 5789
 5791 3 -23.69 67.24 17.21 0.12 5790
 5792 3 -23.53 67.14 17.23 0.151 5791
 5793 3 -23.4 67.04 17.24 0.164 5792
 5794 3 -23.22 66.91 17.24 0.184 5793
 5795 3 -23.22 66.75 17.21 0.23 5794
 5796 3 -23.22 66.64 17.21 0.268 5795
 5797 3 -23.42 66.3 17.38 0.142 5796
 5798 3 -23.39 66.17 17.54 0.142 5797
 5799 3 -23.38 66.05 17.58 0.118 5798
 5800 3 -23.37 65.99 17.83 0.098 5799
 5801 3 -23.36 65.97 17.92 0.166 5800
 5802 3 -23.52 65.92 18.17 0.116 5801
 5803 3 -23.55 65.87 18.25 0.163 5802
 5804 3 -23.54 65.7 18.17 0.157 5803
 5805 3 -23.57 65.6 18.1 0.196 5804
 5806 3 -23.66 65.34 18.25 0.173 5805
 5807 3 -23.67 65.19 18.34 0.152 5806
 5808 3 -23.56 64.93 18.39 0.088 5807
 5809 3 -23.63 66.1 18.47 0.104 5803
 5810 3 -23.67 66.21 18.56 0.111 5809
 5811 3 -23.71 66.34 18.69 0.101 5810
 5812 3 -23.69 66.5 18.79 0.083 5811
 5813 3 -23.66 66.61 18.88 0.085 5812
 5814 3 -23.62 66.75 18.91 0.065 5813
 5815 3 -23.59 66.86 19.06 0.087 5814
 5816 3 -23.52 67.03 19.11 0.12 5815
 5817 3 -23.51 67.19 19.09 0.123 5816
 5818 3 -23.46 67.31 19.21 0.086 5817
 5819 3 -23.36 67.45 19.25 0.082 5818
 5820 3 -23.2 67.57 19.32 0.085 5819
 5821 3 -23.12 67.64 19.36 0.145 5820
 5822 3 -22.96 67.71 19.39 0.112 5821
 5823 3 -22.78 67.83 19.49 0.132 5822
 5824 3 -22.6 67.86 19.49 0.14 5823
 5825 3 -22.47 67.89 19.51 0.093 5824
 5826 3 -22.75 69.49 15.79 0.146 5050
 5827 3 -22.98 69.76 15.7 0.09 5826
 5828 3 -23.11 69.81 15.64 0.092 5827
 5829 3 -23.19 69.8 15.51 0.09 5828
 5830 3 -23.32 69.88 15.51 0.086 5829
 5831 3 -23.5 69.94 15.47 0.114 5830
 5832 3 -23.65 70.04 15.51 0.058 5831
 5833 3 -23.75 70.08 15.52 0.075 5832
 5834 3 -20.06 68.98 15.8 0.078 5039
 5835 3 -19.87 68.98 15.86 0.104 5834
 5836 3 -19.81 68.99 15.95 0.000125 5835
 5837 3 -17.31 67.27 15.05 0.093 5021
 5838 3 -17.13 67.31 15.23 0.19 5837
 5839 3 -17.05 67.16 15.43 0.148 5838
 5840 3 -16.96 66.99 15.47 0.138 5839
 5841 3 -16.97 66.88 15.49 0.151 5840
 5842 3 -16.84 66.8 15.61 0.142 5841
 5843 3 -16.84 66.72 15.77 0.156 5842
 5844 3 -16.6 66.65 15.84 0.122 5843
 5845 3 -16.49 66.58 15.89 0.135 5844
 5846 3 -16.46 66.41 15.88 0.237 5845
 5847 3 -16.2 66.4 15.93 0.223 5846
 5848 3 -16.05 66.38 15.98 0.232 5847
 5849 3 -15.79 66.58 16.03 0.126 5848
 5850 3 -15.57 66.68 16.05 0.088 5849
 5851 3 -15.42 66.71 16.07 0.082 5850
 5852 3 -16.03 66.05 16.01 0.089 5848
 5853 3 -17.1 67.53 15.26 0.083 5838
 5854 3 -17.08 67.59 15.37 0.073 5853
 5855 3 -17.01 67.76 15.47 0.067 5854
 5856 3 -17.01 67.9 15.51 0.088 5855
 5857 3 -16.99 67.95 15.61 0.111 5856
 5858 3 -16.94 67.91 15.73 0.000125 5857
 5859 3 -15.05 66.4 13.54 0.101 4836
 5860 3 -14.95 66.51 13.66 0.106 5859
 5861 3 -14.9 66.55 13.75 0.143 5860
 5862 3 -14.83 66.67 13.86 0.141 5861
 5863 3 -14.8 66.87 13.73 0.104 5862
 5864 3 -14.62 66.82 13.63 0.111 5863
 5865 3 -14.52 66.69 13.47 0.13 5864
 5866 3 -14.46 66.71 13.35 0.065 5865
 5867 3 -14.46 66.7 13.23 0.000125 5866
 5868 3 -14.73 66.52 13.98 0.082 5862
 5869 3 -14.58 66.52 14.01 0.1 5868
 5870 3 -14.42 66.58 14.03 0.138 5869
 5871 3 -14.19 66.58 13.98 0.13 5870
 5872 3 -14.07 66.57 14.01 0.18 5871
 5873 3 -13.94 66.32 14.18 0.107 5872
 5874 3 -13.84 66.32 14.33 0.131 5873
 5875 3 -13.7 66.31 14.29 0.033 5874
 5876 3 -11.96 64.31 10 0.144 4801
 5877 3 -11.73 64.36 10.06 0.095 5876
 5878 3 -11.6 64.35 10.07 0.101 5877
 5879 3 -11.45 64.42 10.17 0.106 5878
 5880 3 -11.36 64.48 10.24 0.103 5879
 5881 3 -11.19 64.48 10.21 0.098 5880
 5882 3 -11.09 64.51 10.28 0.078 5881
 5883 3 -7.69 58.8 -2.7 0.163 2619
 5884 3 -7.87 58.87 -2.8 0.164 5883
 5885 3 -7.94 58.98 -2.89 0.214 5884
 5886 3 -8.05 59.16 -3.02 0.244 5885
 5887 3 -8.11 59.32 -3.2 0.23 5886
 5888 3 -8.17 59.35 -3.32 0.189 5887
 5889 3 -8.27 59.5 -3.53 0.154 5888
 5890 3 -8.33 59.52 -3.66 0.162 5889
 5891 3 -8.38 59.57 -3.94 0.157 5890
 5892 3 -8.41 59.67 -4.03 0.134 5891
 5893 3 -8.45 59.86 -4.2 0.155 5892
 5894 3 -8.5 60.05 -4.36 0.167 5893
 5895 3 -8.55 60.16 -4.44 0.147 5894
 5896 3 -8.61 60.33 -4.48 0.161 5895
 5897 3 -8.67 60.5 -4.54 0.186 5896
 5898 3 -8.74 60.68 -4.65 0.175 5897
 5899 3 -8.84 60.81 -4.81 0.148 5898
 5900 3 -8.93 60.9 -4.93 0.149 5899
 5901 3 -9.03 61 -5.05 0.152 5900
 5902 3 -9.14 61.08 -5.17 0.161 5901
 5903 3 -9.27 61.18 -5.21 0.177 5902
 5904 3 -9.33 61.32 -5.33 0.157 5903
 5905 3 -9.46 61.46 -5.29 0.15 5904
 5906 3 -9.56 61.68 -5.25 0.194 5905
 5907 3 -9.61 61.91 -5.21 0.21 5906
 5908 3 -9.67 62.12 -5.2 0.168 5907
 5909 3 -9.76 62.23 -5.21 0.164 5908
 5910 3 -9.83 62.36 -5.32 0.177 5909
 5911 3 -9.92 62.56 -5.44 0.169 5910
 5912 3 -10 62.75 -5.58 0.159 5911
 5913 3 -10.05 62.9 -5.67 0.17 5912
 5914 3 -10.2 63.08 -5.83 0.194 5913
 5915 3 -10.3 63.21 -5.89 0.199 5914
 5916 3 -10.45 63.39 -5.86 0.163 5915
 5917 3 -10.68 63.57 -5.91 0.122 5916
 5918 3 -10.77 63.71 -5.95 0.147 5917
 5919 3 -10.91 63.83 -5.88 0.192 5918
 5920 3 -11 64.04 -5.93 0.147 5919
 5921 3 -11.06 64.13 -6 0.175 5920
 5922 3 -11.14 64.2 -6.1 0.225 5921
 5923 3 -11.24 64.31 -6.12 0.169 5922
 5924 3 -11.34 64.48 -6.06 0.155 5923
 5925 3 -11.58 64.61 -6.05 0.143 5924
 5926 3 -11.71 64.68 -6.06 0.154 5925
 5927 3 -11.86 64.71 -5.99 0.187 5926
 5928 3 -12.04 64.74 -6 0.14 5927
 5929 3 -12.14 64.77 -6.05 0.11 5928
 5930 3 -12.45 64.89 -6.13 0.106 5929
 5931 3 -12.57 64.99 -6.24 0.147 5930
 5932 3 -12.74 65.04 -6.24 0.167 5931
 5933 3 -12.88 65.09 -6.26 0.193 5932
 5934 3 -12.99 65.13 -6.3 0.296 5933
 5935 3 -13.06 65.2 -6.38 0.356 5934
 5936 3 -13.21 65.25 -6.41 0.407 5935
 5937 3 -13.29 65.22 -6.47 0.396 5936
 5938 3 -13.29 65.89 -6.36 0.094 5937
 5939 3 -13.45 66.12 -6.35 0.124 5938
 5940 3 -13.55 66.22 -6.35 0.144 5939
 5941 3 -13.64 66.32 -6.26 0.158 5940
 5942 3 -13.74 66.53 -6.21 0.137 5941
 5943 3 -13.85 66.53 -6.14 0.16 5942
 5944 3 -13.91 66.66 -6.09 0.141 5943
 5945 3 -13.94 67.01 -6.04 0.147 5944
 5946 3 -13.98 67.25 -6.01 0.144 5945
 5947 3 -13.96 67.43 -6.02 0.156 5946
 5948 3 -13.97 67.56 -5.95 0.158 5947
 5949 3 -13.98 67.74 -6 0.197 5948
 5950 3 -14.02 68.01 -6.09 0.155 5949
 5951 3 -14.02 68.25 -6.17 0.132 5950
 5952 3 -14.03 68.41 -6.18 0.119 5951
 5953 3 -14.02 68.63 -6.27 0.143 5952
 5954 3 -14.04 68.75 -6.3 0.13 5953
 5955 3 -14.01 68.94 -6.36 0.13 5954
 5956 3 -13.99 69.07 -6.41 0.087 5955
 5957 3 -14.09 69.25 -6.41 0.115 5956
 5958 3 -14.15 69.39 -6.45 0.121 5957
 5959 3 -14.21 69.51 -6.53 0.14 5958
 5960 3 -14.27 69.65 -6.6 0.142 5959
 5961 3 -14.24 69.66 -6.72 0.03 5960
 5962 3 -14.36 69.79 -6.65 0.113 5960
 5963 3 -14.38 69.9 -6.69 0.137 5962
 5964 3 -14.57 70.08 -6.72 0.162 5963
 5965 3 -14.6 70.22 -6.72 0.185 5964
 5966 3 -14.59 70.46 -6.68 0.07 5965
 5967 3 -14.62 70.58 -6.66 0.085 5966
 5968 3 -14.7 70.7 -6.65 0.102 5967
 5969 3 -14.75 70.82 -6.63 0.082 5968
 5970 3 -14.76 70.9 -6.52 0.097 5969
 5971 3 -14.84 70.97 -6.36 0.146 5970
 5972 3 -14.92 71.01 -6.26 0.153 5971
 5973 3 -15.01 71.11 -6.17 0.131 5972
 5974 3 -15.06 71.16 -6 0.127 5973
 5975 3 -15.12 71.23 -5.92 0.122 5974
 5976 3 -15.23 71.29 -5.79 0.126 5975
 5977 3 -15.4 71.32 -5.65 0.115 5976
 5978 3 -15.48 71.47 -5.57 0.075 5977
 5979 3 -15.55 71.57 -5.49 0.109 5978
 5980 3 -15.63 71.69 -5.4 0.123 5979
 5981 3 -15.76 71.83 -5.26 0.12 5980
 5982 3 -15.9 71.88 -5.17 0.133 5981
 5983 3 -16.04 71.95 -5.1 0.181 5982
 5984 3 -16.19 72.08 -4.91 0.195 5983
 5985 3 -16.36 72.19 -4.74 0.152 5984
 5986 3 -16.52 72.35 -4.65 0.167 5985
 5987 3 -16.65 72.52 -4.57 0.15 5986
 5988 3 -16.82 72.64 -4.54 0.159 5987
 5989 3 -16.94 72.85 -4.53 0.138 5988
 5990 3 -17.15 73.08 -4.51 0.164 5989
 5991 3 -17.3 73.34 -4.51 0.178 5990
 5992 3 -17.46 73.45 -4.41 0.203 5991
 5993 3 -17.58 73.36 -4.25 0.089 5992
 5994 3 -17.67 73.41 -4.17 0.1 5993
 5995 3 -17.5 73.8 -4.45 0.116 5992
 5996 3 -17.6 73.9 -4.5 0.125 5995
 5997 3 -17.73 73.97 -4.47 0.211 5996
 5998 3 -17.71 74.17 -4.54 0.133 5997
 5999 3 -17.77 74.32 -4.61 0.132 5998
 6000 3 -17.79 74.46 -4.6 0.137 5999
 6001 3 -17.82 74.61 -4.54 0.108 6000
 6002 3 -17.86 74.72 -4.5 0.117 6001
 6003 3 -17.94 74.87 -4.5 0.117 6002
 6004 3 -18.01 74.97 -4.46 0.133 6003
 6005 3 -18.09 75.05 -4.41 0.123 6004
 6006 3 -18.2 75.16 -4.37 0.155 6005
 6007 3 -18.14 75.29 -3.82 0.152 6006
 6008 3 -18.12 75.37 -3.61 0.078 6007
 6009 3 -18.1 75.49 -3.56 0.069 6008
 6010 3 -18.14 75.58 -3.44 0.106 6009
 6011 3 -18.2 75.68 -3.34 0.058 6010
 6012 3 -18.23 75.35 -4.76 0.123 6006
 6013 3 -18.2 75.43 -4.94 0.156 6012
 6014 3 -18.15 75.44 -5.16 0.152 6013
 6015 3 -18.19 75.46 -5.36 0.126 6014
 6016 3 -18.27 75.44 -5.56 0.102 6015
 6017 3 -18.32 75.37 -5.7 0.102 6016
 6018 3 -18.37 75.37 -5.84 0.109 6017
 6019 3 -18.49 75.41 -5.95 0.129 6018
 6020 3 -18.6 75.52 -5.99 0.163 6019
 6021 3 -18.7 75.55 -6.17 0.171 6020
 6022 3 -18.73 75.67 -6.18 0.267 6021
 6023 3 -18.87 75.21 -6.19 0.171 6022
 6024 3 -18.94 75.11 -6.19 0.177 6023
 6025 3 -19.06 74.99 -6.18 0.000125 6024
 6026 3 -18.74 75.95 -6.22 0.234 6022
 6027 3 -18.97 76.15 -5.98 0.129 6026
 6028 3 -18.99 76.24 -5.92 0.134 6027
 6029 3 -19.09 76.38 -5.87 0.102 6028
 6030 3 -19.23 76.49 -5.81 0.135 6029
 6031 3 -19.31 76.61 -5.75 0.141 6030
 6032 3 -19.43 76.74 -5.73 0.118 6031
 6033 3 -19.63 76.89 -5.73 0.098 6032
 6034 3 -19.72 77.01 -5.66 0.122 6033
 6035 3 -19.77 77.1 -5.59 0.111 6034
 6036 3 -19.8 77.21 -5.59 0.076 6035
 6037 3 -19.96 77.39 -5.49 0.102 6036
 6038 3 -20.05 77.43 -5.41 0.098 6037
 6039 3 -20.07 77.49 -5.3 0.145 6038
 6040 3 -20.17 77.65 -5.29 0.141 6039
 6041 3 -20.24 77.85 -5.36 0.132 6040
 6042 3 -20.29 77.99 -5.3 0.094 6041
 6043 3 -20.33 78.16 -5.25 0.086 6042
 6044 3 -20.27 78.26 -5.19 0.091 6043
 6045 3 -20.3 78.43 -5.13 0.114 6044
 6046 3 -20.31 78.63 -5.11 0.148 6045
 6047 3 -20.39 78.86 -5.05 0.16 6046
 6048 3 -20.42 79.01 -4.98 0.177 6047
 6049 3 -20.41 79.19 -4.9 0.202 6048
 6050 3 -20.5 79.34 -4.77 0.237 6049
 6051 3 -20.51 79.53 -4.7 0.24 6050
 6052 3 -20.53 79.67 -4.64 0.269 6051
 6053 3 -20.59 79.88 -4.46 0.214 6052
 6054 3 -20.57 79.99 -4.36 0.281 6053
 6055 3 -20.56 80.11 -4.28 0.311 6054
 6056 3 -20.51 80.25 -4.17 0.274 6055
 6057 3 -20.56 80.54 -4.22 0.197 6056
 6058 3 -20.55 80.75 -4.19 0.2 6057
 6059 3 -20.55 81 -4.11 0.164 6058
 6060 3 -20.61 81.19 -4.03 0.114 6059
 6061 3 -20.59 81.36 -3.98 0.127 6060
 6062 3 -20.58 81.55 -3.91 0.1 6061
 6063 3 -20.59 81.74 -3.82 0.114 6062
 6064 3 -20.6 81.87 -3.69 0.104 6063
 6065 3 -20.59 82.07 -3.66 0.115 6064
 6066 3 -20.56 82.16 -3.59 0.123 6065
 6067 3 -20.6 82.39 -3.54 0.121 6066
 6068 3 -20.6 82.54 -3.5 0.179 6067
 6069 3 -20.61 82.69 -3.54 0.252 6068
 6070 3 -20.62 82.83 -3.28 0.223 6069
 6071 3 -20.25 83.11 -3.23 0.154 6070
 6072 3 -20.15 83.22 -3.26 0.181 6071
 6073 3 -19.98 83.41 -3.27 0.165 6072
 6074 3 -19.94 83.54 -3.22 0.202 6073
 6075 3 -19.87 83.43 -2.76 0.098 6074
 6076 3 -19.85 83.51 -2.66 0.067 6075
 6077 3 -19.8 83.57 -2.6 0.079 6076
 6078 3 -19.68 83.63 -2.52 0.095 6077
 6079 3 -19.56 83.62 -2.45 0.103 6078
 6080 3 -19.5 83.75 -2.41 0.115 6079
 6081 3 -19.47 83.91 -2.31 0.077 6080
 6082 3 -19.97 83.78 -3.3 0.162 6074
 6083 3 -19.98 83.98 -3.29 0.131 6082
 6084 3 -19.97 84.21 -3.23 0.123 6083
 6085 3 -20.03 84.35 -3.15 0.14 6084
 6086 3 -20.12 84.58 -2.99 0.138 6085
 6087 3 -20.2 84.68 -2.97 0.178 6086
 6088 3 -20.23 84.95 -2.79 0.182 6087
 6089 3 -20.21 85.11 -2.71 0.208 6088
 6090 3 -20.21 85.22 -2.54 0.25 6089
 6091 3 -20.23 85.34 -2.48 0.268 6090
 6092 3 -20.29 85.5 -2.4 0.264 6091
 6093 3 -20.38 85.65 -2.26 0.248 6092
 6094 3 -20.46 85.81 -2.18 0.23 6093
 6095 3 -20.54 85.99 -2.05 0.237 6094
 6096 3 -20.55 86.08 -1.93 0.212 6095
 6097 3 -20.57 86.24 -1.78 0.18 6096
 6098 3 -20.58 86.33 -1.63 0.2 6097
 6099 3 -20.61 86.45 -1.44 0.169 6098
 6100 3 -20.65 86.61 -1.26 0.13 6099
 6101 3 -20.7 86.71 -1.16 0.089 6100
 6102 3 -20.73 86.84 -1 0.099 6101
 6103 3 -20.74 86.88 -0.89 0.159 6102
 6104 3 -20.8 86.89 -0.78 0.245 6103
 6105 3 -20.78 87.09 -0.64 0.163 6104
 6106 3 -20.74 87.15 -0.5 0.172 6105
 6107 3 -20.95 87.29 -0.51 0.127 6106
 6108 3 -20.97 87.4 -0.46 0.123 6107
 6109 3 -20.96 87.52 -0.37 0.142 6108
 6110 3 -20.93 87.62 -0.28 0.194 6109
 6111 3 -20.9 87.69 -0.11 0.243 6110
 6112 3 -20.85 87.75 0 0.286 6111
 6113 3 -20.47 87.64 0.13 0.168 6112
 6114 3 -20.42 87.65 0.26 0.165 6113
 6115 3 -20.32 87.59 0.34 0.19 6114
 6116 3 -20.3 87.45 0.47 0.184 6115
 6117 3 -21.11 87.93 0.11 0.219 6112
 6118 3 -21.08 88.23 0.25 0.126 6117
 6119 3 -21.16 88.35 0.35 0.111 6118
 6120 3 -21.19 88.54 0.5 0.176 6119
 6121 3 -21.22 88.64 0.66 0.206 6120
 6122 3 -21.28 88.68 0.75 0.265 6121
 6123 3 -21.38 88.69 1.17 0.119 6122
 6124 3 -21.46 88.77 1.36 0.106 6123
 6125 3 -21.43 88.78 1.53 0.129 6124
 6126 3 -21.38 88.89 1.76 0.115 6125
 6127 3 -21.34 88.95 1.93 0.124 6126
 6128 3 -21.33 88.94 2.13 0.145 6127
 6129 3 -21.4 88.95 2.45 0.141 6128
 6130 3 -21.36 88.96 2.7 0.129 6129
 6131 3 -21.32 89.02 2.92 0.133 6130
 6132 3 -21.3 89.04 3.11 0.133 6131
 6133 3 -21.25 89.1 3.34 0.111 6132
 6134 3 -21.28 89.25 3.58 0.096 6133
 6135 3 -21.34 89.32 3.77 0.105 6134
 6136 3 -21.4 89.37 3.89 0.124 6135
 6137 3 -21.45 89.43 4.05 0.113 6136
 6138 3 -21.38 89.46 4.19 0.111 6137
 6139 3 -21.31 89.58 4.38 0.128 6138
 6140 3 -21.28 89.65 4.47 0.13 6139
 6141 3 -21.27 89.82 4.52 0.103 6140
 6142 3 -21.23 89.92 4.65 0.127 6141
 6143 3 -21.21 90 4.76 0.091 6142
 6144 3 -21.18 90.05 4.89 0.104 6143
 6145 3 -21.15 90.15 5.09 0.171 6144
 6146 3 -21.16 90.22 5.29 0.178 6145
 6147 3 -21.19 90.24 5.41 0.193 6146
 6148 3 -21.27 90.24 5.55 0.166 6147
 6149 3 -21.26 90.32 5.67 0.15 6148
 6150 3 -21.33 90.51 5.87 0.108 6149
 6151 3 -21.32 90.58 6.02 0.103 6150
 6152 3 -21.36 90.58 6.23 0.144 6151
 6153 3 -21.49 90.52 6.41 0.14 6152
 6154 3 -21.58 90.41 6.55 0.114 6153
 6155 3 -21.59 90.2 6.62 0.055 6154
 6156 3 -21.67 90.12 6.61 0.047 6155
 6157 3 -21.63 90.57 6.69 0.091 6154
 6158 3 -21.7 90.57 6.83 0.131 6157
 6159 3 -21.77 90.63 7 0.139 6158
 6160 3 -21.85 90.64 7.13 0.152 6159
 6161 3 -21.99 90.57 7.29 0.123 6160
 6162 3 -22.1 90.56 7.45 0.122 6161
 6163 3 -22.23 90.56 7.65 0.111 6162
 6164 3 -22.3 90.6 7.77 0.124 6163
 6165 3 -22.36 90.64 7.91 0.141 6164
 6166 3 -22.44 90.78 7.81 0.107 6165
 6167 3 -22.52 90.83 7.76 0.086 6166
 6168 3 -22.7 90.89 7.62 0.082 6167
 6169 3 -22.78 90.8 7.56 0.054 6168
 6170 3 -22.92 90.73 7.45 0.079 6169
 6171 3 -23.1 90.75 7.33 0.07 6170
 6172 3 -23.26 90.74 7.25 0.091 6171
 6173 3 -23.36 90.74 7.21 0.093 6172
 6174 3 -23.47 90.81 7.12 0.000125 6173
 6175 3 -22.39 90.6 8.14 0.135 6165
 6176 3 -22.49 90.61 8.27 0.191 6175
 6177 3 -22.63 90.61 8.41 0.164 6176
 6178 3 -22.76 90.61 8.57 0.118 6177
 6179 3 -22.82 90.66 8.67 0.104 6178
 6180 3 -22.91 90.8 8.84 0.146 6179
 6181 3 -23.01 90.9 8.96 0.126 6180
 6182 3 -23.11 91.03 9.11 0.127 6181
 6183 3 -23.14 91.17 9.22 0.166 6182
 6184 3 -23.26 91.3 9.36 0.17 6183
 6185 3 -23.28 91.36 9.51 0.204 6184
 6186 3 -23.35 91.4 9.66 0.173 6185
 6187 3 -23.37 91.43 9.8 0.174 6186
 6188 3 -23.48 91.48 9.97 0.147 6187
 6189 3 -23.7 91.51 10.05 0.125 6188
 6190 3 -23.81 91.58 10.12 0.149 6189
 6191 3 -23.8 91.56 10.3 0.11 6190
 6192 3 -23.76 91.6 10.42 0.192 6191
 6193 3 -23.76 91.65 10.57 0.199 6192
 6194 3 -23.82 91.6 10.75 0.16 6193
 6195 3 -23.93 91.62 10.89 0.178 6194
 6196 3 -24.08 91.64 11.01 0.181 6195
 6197 3 -24.24 91.63 11.21 0.236 6196
 6198 3 -24.36 91.6 11.41 0.27 6197
 6199 3 -24.43 91.61 11.63 0.288 6198
 6200 3 -24.43 91.56 11.92 0.278 6199
 6201 3 -24.44 91.54 12.19 0.256 6200
 6202 3 -24.46 91.48 12.31 0.204 6201
 6203 3 -24.53 91.49 12.4 0.179 6202
 6204 3 -24.58 91.46 12.52 0.181 6203
 6205 3 -24.55 91.48 12.91 0.186 6204
 6206 3 -24.56 91.49 13.09 0.194 6205
 6207 3 -24.52 91.51 13.23 0.267 6206
 6208 3 -24.43 91.47 13.27 0.362 6207
 6209 3 -24.62 91.46 13.56 0.285 6208
 6210 3 -24.8 91.46 13.74 0.302 6209
 6211 3 -24.9 91.43 13.93 0.299 6210
 6212 3 -25.02 91.42 14.13 0.282 6211
 6213 3 -25.05 91.37 14.29 0.249 6212
 6214 3 -25.09 91.21 14.48 0.14 6213
 6215 3 -25.21 91.13 14.73 0.16 6214
 6216 3 -25.34 90.95 14.85 0.146 6215
 6217 3 -25.44 90.88 14.96 0.186 6216
 6218 3 -25.61 90.74 14.82 0.09 6217
 6219 3 -25.75 90.74 14.97 0.096 6218
 6220 3 -25.81 90.64 15.14 0.065 6219
 6221 3 -25.82 90.61 15.26 0.053 6220
 6222 3 -25.85 90.63 15.4 0.104 6221
 6223 3 -25.95 90.71 15.48 0.084 6222
 6224 3 -25.57 90.84 15.34 0.098 6217
 6225 3 -25.7 90.92 15.45 0.087 6224
 6226 3 -25.71 90.97 15.6 0.084 6225
 6227 3 -25.72 90.99 15.72 0.107 6226
 6228 3 -25.77 90.99 15.83 0.073 6227
 6229 3 -25.75 90.97 15.98 0.094 6228
 6230 3 -25.78 90.9 16.07 0.097 6229
 6231 3 -23.91 91.72 9.98 0.103 6190
 6232 3 -23.97 91.83 9.87 0.047 6231
 6233 3 -21.06 86.55 -0.92 0.066 6104
 6234 3 -21.16 86.48 -0.96 0.039 6233
 6235 3 -20.37 84.41 -3.3 0.141 6087
 6236 3 -20.51 84.53 -3.19 0.069 6235
 6237 3 -21.01 82.82 -3.32 0.129 6070
 6238 3 -21.15 82.88 -3.24 0.111 6237
 6239 3 -21.33 82.98 -3.04 0.106 6238
 6240 3 -21.45 83.06 -2.97 0.111 6239
 6241 3 -21.52 83.18 -2.95 0.096 6240
 6242 3 -21.61 83.4 -2.98 0.095 6241
 6243 3 -21.72 83.46 -2.9 0.127 6242
 6244 3 -21.86 83.49 -2.87 0.145 6243
 6245 3 -22 83.51 -2.75 0.189 6244
 6246 3 -22.1 83.64 -2.64 0.121 6245
 6247 3 -22.22 83.77 -2.65 0.095 6246
 6248 3 -22.34 83.81 -2.63 0.12 6247
 6249 3 -22.39 83.94 -2.49 0.135 6248
 6250 3 -22.49 84.04 -2.34 0.104 6249
 6251 3 -22.59 84.14 -2.21 0.107 6250
 6252 3 -22.67 84.25 -2.17 0.104 6251
 6253 3 -22.68 84.27 -2.04 0.162 6252
 6254 3 -22.63 84.41 -1.9 0.114 6253
 6255 3 -22.67 84.49 -1.76 0.109 6254
 6256 3 -22.69 84.56 -1.63 0.088 6255
 6257 3 -22.69 84.74 -1.46 0.115 6256
 6258 3 -22.7 84.86 -1.35 0.095 6257
 6259 3 -22.79 84.94 -1.23 0.112 6258
 6260 3 -22.77 84.94 -1.02 0.085 6259
 6261 3 -22.79 85.03 -0.95 0.099 6260
 6262 3 -20.45 79.7 -5.08 0.17 6052
 6263 3 -20.5 79.85 -5.11 0.21 6262
 6264 3 -20.44 80.07 -5.03 0.199 6263
 6265 3 -20.5 80.23 -4.91 0.212 6264
 6266 3 -20.58 80.35 -4.79 0.193 6265
 6267 3 -20.65 80.57 -4.73 0.178 6266
 6268 3 -20.67 80.71 -4.74 0.254 6267
 6269 3 -20.7 80.88 -4.72 0.264 6268
 6270 3 -20.78 80.99 -4.72 0.296 6269
 6271 3 -21.06 81.08 -4.58 0.23 6270
 6272 3 -21.12 81.18 -4.4 0.196 6271
 6273 3 -21.3 81.27 -4.4 0.197 6272
 6274 3 -21.53 81.18 -4.43 0.08 6273
 6275 3 -21.64 81.09 -4.5 0.128 6274
 6276 3 -21.77 80.96 -4.51 0.075 6275
 6277 3 -21.84 80.88 -4.61 0.077 6276
 6278 3 -21.87 80.78 -4.57 0.078 6277
 6279 3 -21.32 81.42 -4.43 0.151 6273
 6280 3 -21.46 81.67 -4.44 0.152 6279
 6281 3 -21.55 81.94 -4.41 0.179 6280
 6282 3 -21.62 82.15 -4.33 0.198 6281
 6283 3 -21.76 82.47 -4.31 0.084 6282
 6284 3 -21.81 82.65 -4.24 0.082 6283
 6285 3 -21.85 82.75 -4.11 0.075 6284
 6286 3 -21.89 82.86 -4.04 0.118 6285
 6287 3 -22.01 82.96 -3.9 0.165 6286
 6288 3 -22.06 83.06 -3.75 0.132 6287
 6289 3 -22.13 83.19 -3.68 0.111 6288
 6290 3 -22.2 83.32 -3.56 0.12 6289
 6291 3 -22.3 83.43 -3.48 0.108 6290
 6292 3 -22.46 83.52 -3.45 0.075 6291
 6293 3 -22.51 83.59 -3.37 0.135 6292
 6294 3 -22.69 83.65 -3.32 0.171 6293
 6295 3 -23.02 83.66 -3.5 0.1 6294
 6296 3 -23.05 83.68 -3.6 0.071 6295
 6297 3 -22.39 84.06 -3.19 0.08 6294
 6298 3 -22.35 84.19 -3.19 0.072 6297
 6299 3 -22.21 84.21 -3.27 0.083 6298
 6300 3 -22.15 84.23 -3.37 0.052 6299
 6301 3 -18.66 76.16 -6.31 0.118 6026
 6302 3 -18.76 76.41 -6.37 0.109 6301
 6303 3 -18.77 76.45 -6.49 0.203 6302
 6304 3 -18.89 76.55 -6.51 0.335 6303
 6305 3 -19.03 76.58 -6.56 0.364 6304
 6306 3 -19.19 76.4 -6.91 0.306 6305
 6307 3 -19.27 76.22 -6.93 0.509 6306
 6308 3 -18.69 75.74 -6.89 0.073 6307
 6309 3 -18.61 75.56 -6.94 0.12 6308
 6310 3 -18.65 75.4 -6.91 0.145 6309
 6311 3 -18.7 75.3 -6.87 0.216 6310
 6312 3 -18.55 75.15 -6.8 0.177 6311
 6313 3 -18.33 75.13 -6.65 0.113 6312
 6314 3 -18.23 75.1 -6.62 0.105 6313
 6315 3 -18.08 73.87 -4.44 0.08 5997
 6316 3 -18.2 73.95 -4.49 0.074 6315
 6317 3 -18.3 73.87 -4.53 0.112 6316
 6318 3 -18.41 73.85 -4.61 0.099 6317
 6319 3 -18.53 73.83 -4.7 0.09 6318
 6320 3 -18.55 73.8 -4.82 0.111 6319
 6321 3 -18.63 73.82 -4.98 0.143 6320
 6322 3 -18.79 30.72 -2.16 0.396 237
 6323 3 -18.89 30.92 -2.09 0.367 6322
 6324 3 -19.01 30.94 -2.09 0.356 6323
 6325 3 -19.15 31.01 -2.05 0.348 6324
 6326 3 -19.29 31.03 -2.05 0.306 6325
 6327 3 -19.44 31.06 -1.96 0.243 6326
 6328 3 -19.67 30.99 -2.01 0.272 6327
 6329 3 -19.99 30.89 -2.04 0.369 6328
 6330 3 -20.12 30.84 -2.03 0.31 6329
 6331 3 -20.44 30.7 -2 0.345 6330
 6332 3 -20.61 30.64 -1.93 0.361 6331
 6333 3 -21.16 30.39 -1.63 0.399 6332
 6334 3 -21.28 30.34 -1.7 0.442 6333
 6335 3 -21.49 30.25 -1.68 0.386 6334
 6336 3 -21.72 30.11 -1.74 0.439 6335
 6337 3 -21.83 30.1 -1.8 0.385 6336
 6338 3 -22 30.06 -1.84 0.371 6337
 6339 3 -22.35 29.92 -1.86 0.381 6338
 6340 3 -22.57 29.88 -1.9 0.323 6339
 6341 3 -22.82 29.82 -1.84 0.305 6340
 6342 3 -22.98 29.8 -1.87 0.294 6341
 6343 3 -23.01 29.94 -2.03 0.291 6342
 6344 3 -23.15 29.99 -2.07 0.284 6343
 6345 3 -23.25 30.1 -2.19 0.265 6344
 6346 3 -23.48 30.15 -2.22 0.257 6345
 6347 3 -23.59 30.23 -2.32 0.255 6346
 6348 3 -23.78 30.19 -2.42 0.23 6347
 6349 3 -23.97 30.15 -2.51 0.276 6348
 6350 3 -24.16 30.16 -2.54 0.262 6349
 6351 3 -24.46 30.03 -2.53 0.279 6350
 6352 3 -24.67 29.97 -2.53 0.298 6351
 6353 3 -25.02 29.85 -2.5 0.321 6352
 6354 3 -25.27 29.8 -2.41 0.298 6353
 6355 3 -25.42 29.85 -2.43 0.313 6354
 6356 3 -25.59 29.83 -2.39 0.272 6355
 6357 3 -25.81 29.79 -2.38 0.269 6356
 6358 3 -25.96 29.82 -2.35 0.271 6357
 6359 3 -26.03 29.94 -2.26 0.276 6358
 6360 3 -26.16 29.98 -2.16 0.256 6359
 6361 3 -26.27 30.07 -2.1 0.265 6360
 6362 3 -26.41 30.08 -2.03 0.292 6361
 6363 3 -26.55 30.12 -1.96 0.278 6362
 6364 3 -26.71 30.06 -1.9 0.288 6363
 6365 3 -26.87 30.02 -1.78 0.295 6364
 6366 3 -27.07 29.99 -1.75 0.321 6365
 6367 3 -27.32 29.72 -1.69 0.404 6366
 6368 3 -27.54 29.68 -1.69 0.385 6367
 6369 3 -27.51 28.83 -1.57 0.131 6368
 6370 3 -27.47 28.66 -1.55 0.128 6369
 6371 3 -27.74 29.54 -1.64 0.362 6368
 6372 3 -27.84 29.48 -1.53 0.36 6371
 6373 3 -27.97 29.48 -1.43 0.327 6372
 6374 3 -28.16 29.53 -1.36 0.297 6373
 6375 3 -28.38 29.48 -1.25 0.288 6374
 6376 3 -28.58 29.53 -1.22 0.236 6375
 6377 3 -28.79 29.57 -1.18 0.226 6376
 6378 3 -29.03 29.56 -1.15 0.231 6377
 6379 3 -29.28 29.34 -1.09 0.319 6378
 6380 3 -29.49 29.11 -1.06 0.402 6379
 6381 3 -29.61 29.06 -0.96 0.383 6380
 6382 3 -29.78 28.96 -0.86 0.345 6381
 6383 3 -29.85 29.02 -0.76 0.248 6382
 6384 3 -29.96 29.03 -0.57 0.251 6383
 6385 3 -30.08 29.11 -0.43 0.233 6384
 6386 3 -30.16 29.09 -0.27 0.229 6385
 6387 3 -30.34 29.09 -0.25 0.231 6386
 6388 3 -30.51 29.06 -0.13 0.225 6387
 6389 3 -30.69 29 -0.12 0.212 6388
 6390 3 -30.86 28.93 -0.11 0.208 6389
 6391 3 -31.06 28.92 -0.1 0.178 6390
 6392 3 -31.28 28.83 -0.12 0.222 6391
 6393 3 -31.56 28.74 -0.04 0.314 6392
 6394 3 -31.72 28.72 0.02 0.299 6393
 6395 3 -31.86 28.7 0.08 0.297 6394
 6396 3 -31.99 28.67 0.11 0.333 6395
 6397 3 -32.17 28.62 0.22 0.399 6396
 6398 3 -32.32 28.63 0.36 0.465 6397
 6399 3 -32.59 28.64 0.32 0.526 6398
 6400 3 -32.54 28.93 0.04 0.052 6399
 6401 3 -32.4 29 0.05 0.122 6400
 6402 3 -32.66 28.64 0.39 0.54 6399
 6403 3 -33.23 28.39 -0.09 0.037 6402
 6404 3 -32.8 28.59 0.43 0.484 6402
 6405 3 -32.93 28.94 -0.1 0.128 6404
 6406 3 -32.82 29.11 -0.2 0.095 6405
 6407 3 -32.94 28.54 0.48 0.484 6404
 6408 3 -33.08 28.56 0.52 0.39 6407
 6409 3 -33.19 28.62 0.5 0.363 6408
 6410 3 -33.33 28.6 0.49 0.306 6409
 6411 3 -33.41 28.64 0.65 0.254 6410
 6412 3 -33.53 28.64 0.75 0.272 6411
 6413 3 -33.8 28.51 0.77 0.263 6412
 6414 3 -34.02 28.45 0.82 0.169 6413
 6415 3 -34.22 28.45 0.92 0.198 6414
 6416 3 -34.37 28.47 1.01 0.202 6415
 6417 3 -34.48 28.52 1.06 0.234 6416
 6418 3 -34.9 28.77 1.6 0.504 6417
 6419 3 -34.92 28.73 1.47 0.411 6418
 6420 3 -35.08 28.66 1.38 0.338 6419
 6421 3 -35.27 28.59 1.37 0.241 6420
 6422 3 -35.49 28.51 1.29 0.225 6421
 6423 3 -35.7 28.48 1.26 0.228 6422
 6424 3 -35.89 28.47 1.27 0.232 6423
 6425 3 -36.03 28.49 1.32 0.215 6424
 6426 3 -36.12 28.52 1.41 0.213 6425
 6427 3 -36.34 28.54 1.47 0.207 6426
 6428 3 -36.46 28.54 1.52 0.204 6427
 6429 3 -36.59 28.58 1.61 0.212 6428
 6430 3 -36.81 28.59 1.71 0.211 6429
 6431 3 -37.05 28.75 1.91 0.268 6430
 6432 3 -37.27 28.7 1.92 0.293 6431
 6433 3 -37.6 28.64 1.97 0.309 6432
 6434 3 -37.75 28.53 1.93 0.295 6433
 6435 3 -37.84 28.37 1.82 0.255 6434
 6436 3 -37.97 28.17 1.63 0.306 6435
 6437 3 -38.2 27.97 1.48 0.389 6436
 6438 3 -38.39 27.91 1.48 0.382 6437
 6439 3 -38.58 27.83 1.48 0.349 6438
 6440 3 -38.79 27.77 1.53 0.364 6439
 6441 3 -39.02 27.75 1.67 0.368 6440
 6442 3 -39.65 27.97 2.21 0.558 6441
 6443 3 -39.69 27.85 2.07 0.522 6442
 6444 3 -39.83 27.7 1.9 0.526 6443
 6445 3 -39.9 27.57 1.87 0.513 6444
 6446 3 -40.06 27.41 1.81 0.47 6445
 6447 3 -40.21 27.24 1.68 0.504 6446
 6448 3 -40.35 27.15 1.68 0.461 6447
 6449 3 -40.47 27.07 1.72 0.396 6448
 6450 3 -40.61 27.04 1.76 0.331 6449
 6451 3 -40.78 26.96 1.86 0.309 6450
 6452 3 -40.94 26.92 1.93 0.271 6451
 6453 3 -41.02 26.86 2 0.299 6452
 6454 3 -41.24 26.8 2.06 0.277 6453
 6455 3 -41.47 26.75 2.09 0.257 6454
 6456 3 -41.8 26.75 1.77 0.095 6455
 6457 3 -42.07 26.66 1.56 0.115 6456
 6458 3 -42.2 26.54 1.52 0.09 6457
 6459 3 -42.28 26.46 1.51 0.127 6458
 6460 3 -42.45 26.49 1.41 0.083 6459
 6461 3 -42.56 26.48 1.38 0.095 6460
 6462 3 -42.71 26.4 1.31 0.112 6461
 6463 3 -42.85 26.41 1.3 0.096 6462
 6464 3 -42.96 26.36 1.28 0.1 6463
 6465 3 -43.15 26.32 1.22 0.117 6464
 6466 3 -43.33 26.29 1.13 0.102 6465
 6467 3 -43.48 26.26 1.06 0.101 6466
 6468 3 -43.68 26.19 1.08 0.08 6467
 6469 3 -43.84 26.16 1.04 0.063 6468
 6470 3 -43.94 26.15 0.99 0.082 6469
 6471 3 -44.11 26.09 0.9 0.128 6470
 6472 3 -44.24 26.06 0.82 0.13 6471
 6473 3 -44.37 26.07 0.69 0.076 6472
 6474 3 -44.47 26.07 0.63 0.085 6473
 6475 3 -44.6 26.08 0.6 0.057 6474
 6476 3 -44.76 26.07 0.53 0.071 6475
 6477 3 -44.89 26.11 0.42 0.09 6476
 6478 3 -45.05 26.09 0.34 0.092 6477
 6479 3 -45.18 26.08 0.32 0.092 6478
 6480 3 -45.36 26.01 0.24 0.127 6479
 6481 3 -45.46 25.97 0.19 0.11 6480
 6482 3 -45.57 25.98 0.21 0.126 6481
 6483 3 -45.86 25.9 0.24 0.187 6482
 6484 3 -46.03 25.9 0.23 0.191 6483
 6485 3 -46.28 25.86 0.2 0.191 6484
 6486 3 -46.46 25.92 0.15 0.13 6485
 6487 3 -46.44 26.11 0.08 0.155 6486
 6488 3 -46.6 26.05 0.06 0.137 6487
 6489 3 -46.87 25.88 0.08 0.101 6488
 6490 3 -47.05 25.84 0.05 0.118 6489
 6491 3 -47.24 25.85 0.03 0.134 6490
 6492 3 -47.48 25.89 0.03 0.099 6491
 6493 3 -47.61 25.91 0 0.076 6492
 6494 3 -47.68 25.96 0.03 0.102 6493
 6495 3 -47.88 25.9 -0.08 0.096 6494
 6496 3 -48.02 25.88 -0.16 0.104 6495
 6497 3 -48.2 25.88 -0.23 0.108 6496
 6498 3 -48.35 25.87 -0.3 0.116 6497
 6499 3 -48.47 25.93 -0.31 0.126 6498
 6500 3 -48.55 25.97 -0.34 0.203 6499
 6501 3 -48.77 25.77 -0.3 0.069 6500
 6502 3 -48.96 25.68 -0.36 0.083 6501
 6503 3 -48.43 26.25 -0.44 0.129 6500
 6504 3 -48.63 26.32 -0.68 0.121 6503
 6505 3 -48.71 26.33 -0.81 0.088 6504
 6506 3 -48.75 26.48 -0.92 0.167 6505
 6507 3 -48.66 26.72 -0.89 0.164 6506
 6508 3 -49.13 26.7 -1.03 0.293 6507
 6509 3 -49.24 26.73 -1.02 0.274 6508
 6510 3 -49.39 26.85 -1.04 0.243 6509
 6511 3 -49.8 26.53 -1.13 0.144 6510
 6512 3 -49.96 26.47 -1.09 0.099 6511
 6513 3 -50.14 26.49 -1.07 0.089 6512
 6514 3 -50.25 26.46 -1.04 0.091 6513
 6515 3 -50.46 26.42 -1.02 0.118 6514
 6516 3 -50.69 26.33 -1.05 0.091 6515
 6517 3 -50.92 26.32 -1.01 0.125 6516
 6518 3 -51.12 26.36 -1.01 0.082 6517
 6519 3 -51.27 26.4 -1.01 0.091 6518
 6520 3 -51.35 26.42 -0.95 0.079 6519
 6521 3 -51.51 26.44 -0.94 0.055 6520
 6522 3 -48.14 26.39 -0.26 0.093 6503
 6523 3 -41.58 26.68 2.2 0.214 6455
 6524 3 -41.76 26.6 2.29 0.252 6523
 6525 3 -41.94 26.47 2.4 0.22 6524
 6526 3 -42.08 26.35 2.45 0.197 6525
 6527 3 -42.26 26.2 2.53 0.23 6526
 6528 3 -42.45 26.06 2.62 0.222 6527
 6529 3 -42.6 25.91 2.62 0.229 6528
 6530 3 -42.75 25.82 2.63 0.237 6529
 6531 3 -42.95 25.66 2.58 0.269 6530
 6532 3 -43.15 25.54 2.59 0.274 6531
 6533 3 -43.3 25.5 2.7 0.265 6532
 6534 3 -43.48 25.44 2.71 0.232 6533
 6535 3 -43.67 25.41 2.76 0.212 6534
 6536 3 -43.8 25.36 2.87 0.195 6535
 6537 3 -43.91 25.33 3 0.184 6536
 6538 3 -44.01 25.27 3.17 0.158 6537
 6539 3 -44.08 25.26 3.32 0.185 6538
 6540 3 -44.16 25.27 3.48 0.199 6539
 6541 3 -44.23 25.24 3.66 0.197 6540
 6542 3 -44.28 25.17 3.8 0.184 6541
 6543 3 -44.39 25.16 3.97 0.173 6542
 6544 3 -44.48 25.04 4.13 0.178 6543
 6545 3 -44.51 24.97 4.28 0.182 6544
 6546 3 -44.59 24.95 4.49 0.184 6545
 6547 3 -44.64 24.78 4.66 0.219 6546
 6548 3 -44.66 24.65 4.86 0.295 6547
 6549 3 -44.69 24.51 5.03 0.366 6548
 6550 3 -44.79 24.51 5.14 0.384 6549
 6551 3 -44.84 24.47 5.3 0.389 6550
 6552 3 -44.94 24.46 5.45 0.376 6551
 6553 3 -45.48 24.23 5.36 0.122 6552
 6554 3 -45.68 24.1 5.34 0.096 6553
 6555 3 -45.78 23.99 5.25 0.109 6554
 6556 3 -44.9 24.47 5.6 0.35 6552
 6557 3 -44.86 24.5 5.81 0.298 6556
 6558 3 -44.77 24.55 6.1 0.279 6557
 6559 3 -44.76 24.56 6.32 0.288 6558
 6560 3 -44.72 24.54 6.52 0.264 6559
 6561 3 -44.75 24.51 6.7 0.291 6560
 6562 3 -44.78 24.44 6.89 0.262 6561
 6563 3 -44.87 24.35 7.04 0.244 6562
 6564 3 -44.93 24.32 7.32 0.239 6563
 6565 3 -45.06 24.29 7.49 0.2 6564
 6566 3 -45.1 24.24 7.65 0.179 6565
 6567 3 -45.22 24.21 7.84 0.192 6566
 6568 3 -45.33 24.18 8.05 0.198 6567
 6569 3 -45.44 24.24 8.23 0.219 6568
 6570 3 -45.44 24.23 8.42 0.179 6569
 6571 3 -45.37 24.24 8.67 0.193 6570
 6572 3 -45.34 24.21 8.85 0.199 6571
 6573 3 -45.29 24.19 9.04 0.18 6572
 6574 3 -45.26 24.15 9.29 0.189 6573
 6575 3 -45.3 24.06 9.44 0.209 6574
 6576 3 -45.32 24.01 9.62 0.172 6575
 6577 3 -45.3 23.86 9.67 0.196 6576
 6578 3 -45.46 23.78 9.7 0.176 6577
 6579 3 -45.35 23.79 9.92 0.25 6578
 6580 3 -45.36 23.52 10.13 0.339 6579
 6581 3 -45.25 23.27 10.08 0.131 6580
 6582 3 -45.44 23.45 10.28 0.349 6580
 6583 3 -45.51 23.43 10.49 0.3 6582
 6584 3 -45.62 23.28 10.64 0.281 6583
 6585 3 -45.78 22.8 10.59 0.111 6584
 6586 3 -45.89 22.69 10.53 0.084 6585
 6587 3 -46 22.55 10.59 0.1 6586
 6588 3 -46.06 22.42 10.64 0.079 6587
 6589 3 -46.15 22.29 10.68 0.066 6588
 6590 3 -45.72 23.16 10.83 0.17 6584
 6591 3 -45.77 23.04 10.93 0.187 6590
 6592 3 -45.82 22.95 11.03 0.164 6591
 6593 3 -45.93 22.91 11.18 0.216 6592
 6594 3 -46.03 23.31 11.26 0.1 6593
 6595 3 -45.99 23.43 11.35 0.078 6594
 6596 3 -45.96 23.52 11.47 0.086 6595
 6597 3 -45.99 23.66 11.54 0.066 6596
 6598 3 -46.06 23.86 11.63 0.076 6597
 6599 3 -46.13 23.94 11.51 0.118 6598
 6600 3 -46.19 24.04 11.53 0.093 6599
 6601 3 -46.2 24.18 11.55 0.095 6600
 6602 3 -46.2 24.2 11.7 0.188 6601
 6603 3 -46.02 22.79 11.29 0.189 6593
 6604 3 -46.22 22.56 11.46 0.211 6603
 6605 3 -46.29 22.59 11.57 0.184 6604
 6606 3 -46.39 22.65 11.68 0.165 6605
 6607 3 -46.42 22.65 11.81 0.157 6606
 6608 3 -46.43 22.66 12.01 0.185 6607
 6609 3 -46.45 22.62 12.18 0.186 6608
 6610 3 -46.46 22.54 12.33 0.194 6609
 6611 3 -46.32 22.42 12.43 0.172 6610
 6612 3 -46.23 22.3 12.54 0.188 6611
 6613 3 -46.18 22.19 12.59 0.185 6612
 6614 3 -46.12 22 12.64 0.156 6613
 6615 3 -46.08 21.79 12.66 0.232 6614
 6616 3 -46.09 21.7 12.74 0.247 6615
 6617 3 -46.03 21.62 12.82 0.18 6616
 6618 3 -45.99 21.51 12.9 0.173 6617
 6619 3 -46.11 21.46 13 0.265 6618
 6620 3 -46.02 21.41 13.17 0.2 6619
 6621 3 -46.03 21.37 13.34 0.206 6620
 6622 3 -46.01 21.32 13.46 0.212 6621
 6623 3 -46.12 21.26 13.7 0.261 6622
 6624 3 -46.15 20.61 14.5 0.632 6623
 6625 3 -45.99 20.32 14.86 0.753 6624
 6626 3 -45.89 20.31 14.83 0.671 6625
 6627 3 -45.79 20.3 14.8 0.671 6626
 6628 3 -45.69 20.31 14.75 0.586 6627
 6629 3 -45.6 20.32 14.71 0.46 6628
 6630 3 -45.49 20.36 14.63 0.165 6629
 6631 3 -45.49 20.35 14.76 0.103 6630
 6632 3 -45.51 20.45 14.69 0.000125 6631
 6633 3 -46.13 20.64 15.53 0.116 6626
 6634 3 -46.09 20.67 15.7 0.126 6633
 6635 3 -46 20.69 15.78 0.133 6634
 6636 3 -45.88 20.99 15.81 0.122 6635
 6637 3 -45.86 21.11 15.86 0.144 6636
 6638 3 -45.84 21.3 15.9 0.156 6637
 6639 3 -45.99 21.47 15.84 0.131 6638
 6640 3 -45.5 21.35 15.98 0.121 6638
 6641 3 -45.34 21.37 16.09 0.106 6640
 6642 3 -45.27 21.45 16.14 0.136 6641
 6643 3 -45.17 21.48 16.37 0.092 6642
 6644 3 -45.01 21.54 16.53 0.121 6643
 6645 3 -44.93 21.53 16.67 0.136 6644
 6646 3 -44.92 21.59 16.86 0.139 6645
 6647 3 -44.99 21.62 16.94 0.151 6646
 6648 3 -44.97 21.84 16.97 0.096 6647
 6649 3 -44.97 21.89 17.1 0.102 6648
 6650 3 -44.9 22.05 17.16 0.124 6649
 6651 3 -44.94 22.18 17.35 0.087 6650
 6652 3 -44.95 22.32 17.37 0.099 6651
 6653 3 -44.99 22.51 17.4 0.125 6652
 6654 3 -45 22.73 17.46 0.185 6653
 6655 3 -45.05 22.88 17.51 0.148 6654
 6656 3 -45.07 21.37 17.09 0.144 6647
 6657 3 -45.11 21.17 17.16 0.086 6656
 6658 3 -45.01 21.07 17.34 0.102 6657
 6659 3 -44.97 21.01 17.52 0.073 6658
 6660 3 -45.06 20.92 17.6 0.134 6659
 6661 3 -45.18 20.72 17.61 0.126 6660
 6662 3 -45.33 20.59 17.59 0.12 6661
 6663 3 -45.64 20.07 15.86 0.328 6625
 6664 3 -45.84 19.62 16.07 0.229 6663
 6665 3 -45.89 19.41 16.12 0.223 6664
 6666 3 -45.94 19.19 16.14 0.236 6665
 6667 3 -45.96 18.88 16.14 0.276 6666
 6668 3 -45.96 18.72 16.21 0.3 6667
 6669 3 -45.93 18.56 16.36 0.3 6668
 6670 3 -45.98 18.39 16.47 0.288 6669
 6671 3 -45.93 18.29 16.68 0.24 6670
 6672 3 -45.87 18.24 16.84 0.226 6671
 6673 3 -45.7 18.15 16.99 0.211 6672
 6674 3 -45.53 18.02 17.2 0.272 6673
 6675 3 -45.53 17.82 17.27 0.324 6674
 6676 3 -45.46 17.66 17.36 0.296 6675
 6677 3 -45.36 17.47 17.41 0.242 6676
 6678 3 -45.36 17.28 17.48 0.19 6677
 6679 3 -45.34 17.13 17.55 0.198 6678
 6680 3 -45.33 16.95 17.71 0.236 6679
 6681 3 -45.33 16.79 17.8 0.248 6680
 6682 3 -45.35 16.67 17.94 0.239 6681
 6683 3 -45.34 16.58 18.21 0.208 6682
 6684 3 -45.34 16.49 18.46 0.231 6683
 6685 3 -45.31 16.42 18.67 0.256 6684
 6686 3 -45.25 16.32 18.78 0.321 6685
 6687 3 -45.17 16.26 18.93 0.385 6686
 6688 3 -45.06 16.23 19.01 0.414 6687
 6689 3 -44.93 16.05 19.04 0.426 6688
 6690 3 -44.79 15.55 18.93 0.292 6689
 6691 3 -44.71 15.33 19 0.253 6690
 6692 3 -44.65 15.23 19.15 0.232 6691
 6693 3 -44.57 15.11 19.33 0.223 6692
 6694 3 -44.52 14.98 19.41 0.239 6693
 6695 3 -44.42 14.9 19.54 0.274 6694
 6696 3 -44.31 14.84 19.67 0.34 6695
 6697 3 -44.39 14.69 19.8 0.415 6696
 6698 3 -44.35 14.63 19.93 0.46 6697
 6699 3 -44.29 14.5 20.1 0.446 6698
 6700 3 -44.36 14.39 20.18 0.421 6699
 6701 3 -44.2 14.28 20.4 0.368 6700
 6702 3 -44.02 14.21 20.59 0.336 6701
 6703 3 -43.81 14.14 20.77 0.336 6702
 6704 3 -43.75 14.03 20.94 0.318 6703
 6705 3 -43.56 14.01 21.11 0.352 6704
 6706 3 -43.37 14 21.24 0.272 6705
 6707 3 -43.39 13.91 21.39 0.281 6706
 6708 3 -43.29 13.85 21.5 0.283 6707
 6709 3 -43.1 13.79 21.62 0.226 6708
 6710 3 -43 13.74 21.73 0.212 6709
 6711 3 -42.98 13.73 21.83 0.212 6710
 6712 3 -42.98 13.72 21.98 0.185 6711
 6713 3 -42.93 13.57 22.16 0.191 6712
 6714 3 -42.91 13.57 22.29 0.21 6713
 6715 3 -42.94 13.65 22.45 0.213 6714
 6716 3 -42.9 13.65 22.68 0.242 6715
 6717 3 -42.82 13.55 22.86 0.263 6716
 6718 3 -42.77 13.46 23.03 0.284 6717
 6719 3 -42.58 13.26 23.29 0.252 6718
 6720 3 -42.49 13.18 23.46 0.262 6719
 6721 3 -42.41 13.07 23.75 0.286 6720
 6722 3 -42.31 13.01 23.85 0.35 6721
 6723 3 -42.55 13.09 24.25 0.201 6722
 6724 3 -42.53 13.04 24.46 0.178 6723
 6725 3 -42.58 13.03 24.63 0.151 6724
 6726 3 -42.71 13.09 24.72 0.138 6725
 6727 3 -42.75 13.05 24.85 0.136 6726
 6728 3 -42.78 13.1 24.94 0.146 6727
 6729 3 -42.86 13.15 25.12 0.143 6728
 6730 3 -42.98 13.07 25.26 0.189 6729
 6731 3 -43.12 13.06 25.38 0.22 6730
 6732 3 -43.22 12.92 25.46 0.212 6731
 6733 3 -43.3 12.96 25.61 0.276 6732
 6734 3 -43.41 13.05 25.74 0.368 6733
 6735 3 -43.49 13.12 25.87 0.367 6734
 6736 3 -43.59 13.03 25.96 0.384 6735
 6737 3 -43.53 12.82 26.11 0.338 6736
 6738 3 -43.87 13.04 25.93 0.12 6737
 6739 3 -43.39 12.7 26.23 0.254 6737
 6740 3 -43.86 12.81 26.03 0.071 6739
 6741 3 -43.26 12.65 26.36 0.271 6739
 6742 3 -42.75 12.39 26.38 0.122 6741
 6743 3 -42.6 12.43 26.39 0.000125 6742
 6744 3 -43.36 12.5 26.55 0.145 6741
 6745 3 -43 12.9 26.59 0.077 6744
 6746 3 -42.93 12.92 26.68 0.053 6745
 6747 3 -43.46 12.36 26.75 0.145 6744
 6748 3 -43.47 12.3 26.89 0.14 6747
 6749 3 -43.51 12.22 27.01 0.113 6748
 6750 3 -43.43 12.06 27.08 0.108 6749
 6751 3 -43.41 11.98 27.22 0.134 6750
 6752 3 -43.34 11.86 27.34 0.16 6751
 6753 3 -43.33 11.76 27.52 0.163 6752
 6754 3 -43.41 11.69 27.65 0.18 6753
 6755 3 -43.39 11.65 27.77 0.236 6754
 6756 3 -43.41 11.55 27.89 0.278 6755
 6757 3 -43.48 11.45 28.02 0.336 6756
 6758 3 -43.84 11.19 27.75 0.089 6757
 6759 3 -43.81 11.2 27.59 0.076 6758
 6760 3 -43.73 11.26 27.48 0.159 6759
 6761 3 -43.56 11.29 27.5 0.118 6760
 6762 3 -43.32 11.54 28.2 0.321 6757
 6763 3 -43.3 11.43 28.32 0.346 6762
 6764 3 -43.33 11.05 28.47 0.278 6763
 6765 3 -43.22 10.88 28.55 0.255 6764
 6766 3 -43.11 10.89 28.71 0.258 6765
 6767 3 -43 10.78 28.75 0.259 6766
 6768 3 -42.86 10.73 28.83 0.248 6767
 6769 3 -42.82 10.62 28.89 0.217 6768
 6770 3 -42.67 10.5 28.94 0.16 6769
 6771 3 -42.56 10.43 29.02 0.169 6770
 6772 3 -42.52 10.34 29.15 0.23 6771
 6773 3 -42.48 10.22 29.32 0.227 6772
 6774 3 -42.45 10.1 29.51 0.248 6773
 6775 3 -42.43 9.95 29.58 0.261 6774
 6776 3 -42.5 9.87 29.75 0.27 6775
 6777 3 -42.37 9.68 29.85 0.249 6776
 6778 3 -42.24 9.51 29.94 0.235 6777
 6779 3 -42.1 9.34 30.18 0.176 6778
 6780 3 -42.08 9.24 30.32 0.201 6779
 6781 3 -42.02 9.18 30.48 0.196 6780
 6782 3 -42.05 9.11 30.68 0.154 6781
 6783 3 -41.97 9.06 30.91 0.161 6782
 6784 3 -41.97 9.03 31.03 0.157 6783
 6785 3 -41.86 9 31.17 0.156 6784
 6786 3 -41.75 8.96 31.27 0.208 6785
 6787 3 -41.58 8.9 31.45 0.258 6786
 6788 3 -41.47 8.84 31.65 0.194 6787
 6789 3 -41.43 8.74 31.81 0.179 6788
 6790 3 -41.24 8.62 31.92 0.162 6789
 6791 3 -41.14 8.55 32.03 0.152 6790
 6792 3 -41.07 8.48 32.19 0.153 6791
 6793 3 -41.06 8.54 32.35 0.115 6792
 6794 3 -41.05 8.52 32.46 0.169 6793
 6795 3 -41.12 8.76 32.58 0.083 6794
 6796 3 -41.16 8.88 32.66 0.052 6795
 6797 3 -41.12 8.93 32.77 0.048 6796
 6798 3 -40.98 8.39 32.64 0.186 6794
 6799 3 -41 8.43 32.85 0.167 6798
 6800 3 -41.01 8.4 33.08 0.154 6799
 6801 3 -40.97 8.43 33.23 0.098 6800
 6802 3 -40.97 8.42 33.38 0.099 6801
 6803 3 -40.99 8.43 33.57 0.119 6802
 6804 3 -40.99 8.44 33.74 0.122 6803
 6805 3 -41.04 8.48 33.93 0.12 6804
 6806 3 -41.1 8.49 34.1 0.13 6805
 6807 3 -41.12 8.55 34.21 0.142 6806
 6808 3 -41.19 8.53 34.37 0.195 6807
 6809 3 -41.43 8.45 34.62 0.169 6808
 6810 3 -41.56 8.37 34.77 0.183 6809
 6811 3 -41.64 8.34 34.92 0.229 6810
 6812 3 -41.7 8.28 35.1 0.272 6811
 6813 3 -41.74 8.22 35.29 0.297 6812
 6814 3 -41.68 8.15 35.52 0.34 6813
 6815 3 -41.48 8.16 35.78 0.263 6814
 6816 3 -41.45 8.21 35.97 0.249 6815
 6817 3 -41.41 8.33 36.18 0.211 6816
 6818 3 -41.52 8.32 36.29 0.186 6817
 6819 3 -41.58 8.42 36.38 0.156 6818
 6820 3 -41.46 8.57 36.57 0.115 6819
 6821 3 -41.4 8.66 36.74 0.127 6820
 6822 3 -41.37 8.76 36.9 0.102 6821
 6823 3 -41.31 8.79 37.08 0.1 6822
 6824 3 -41.28 8.84 37.21 0.136 6823
 6825 3 -41.3 8.94 37.38 0.142 6824
 6826 3 -41.25 8.86 37.54 0.108 6825
 6827 3 -41.18 8.87 37.67 0.076 6826
 6828 3 -41.17 8.94 37.77 0.11 6827
 6829 3 -41.14 8.95 37.9 0.1 6828
 6830 3 -41.08 8.9 38.03 0.111 6829
 6831 3 -40.86 8.92 38.15 0.113 6830
 6832 3 -40.79 8.95 38.31 0.116 6831
 6833 3 -40.74 8.99 38.45 0.103 6832
 6834 3 -40.71 9.01 38.59 0.105 6833
 6835 3 -40.62 9.03 38.73 0.116 6834
 6836 3 -40.6 9.09 38.89 0.106 6835
 6837 3 -40.63 9.14 39.08 0.121 6836
 6838 3 -40.64 9.16 39.23 0.118 6837
 6839 3 -40.7 9.2 39.41 0.124 6838
 6840 3 -40.65 9.24 39.56 0.124 6839
 6841 3 -40.67 9.26 39.68 0.122 6840
 6842 3 -40.6 9.3 39.79 0.101 6841
 6843 3 -40.66 9.31 39.94 0.12 6842
 6844 3 -40.68 9.36 40.1 0.155 6843
 6845 3 -40.65 9.4 40.3 0.119 6844
 6846 3 -40.7 9.45 40.49 0.126 6845
 6847 3 -40.72 9.48 40.65 0.111 6846
 6848 3 -40.82 9.43 40.89 0.147 6847
 6849 3 -40.84 9.43 41.02 0.176 6848
 6850 3 -40.92 9.46 41.17 0.268 6849
 6851 3 -40.97 9.5 41.34 0.346 6850
 6852 3 -41 9.6 41.36 0.353 6851
 6853 3 -40.9 9.58 41.65 0.279 6852
 6854 3 -40.76 9.61 42.06 0.14 6853
 6855 3 -40.69 9.65 42.16 0.154 6854
 6856 3 -40.47 9.81 42.15 0.096 6855
 6857 3 -40.39 9.87 42.23 0.081 6856
 6858 3 -40.74 9.65 42.32 0.11 6855
 6859 3 -40.68 9.72 42.52 0.123 6858
 6860 3 -40.64 9.76 42.66 0.124 6859
 6861 3 -40.62 9.78 42.87 0.153 6860
 6862 3 -40.51 9.83 43.02 0.177 6861
 6863 3 -40.5 9.76 43.3 0.148 6862
 6864 3 -40.51 9.73 43.43 0.19 6863
 6865 3 -40.53 9.73 43.6 0.221 6864
 6866 3 -40.26 9.95 43.78 0.144 6865
 6867 3 -40.2 9.99 43.94 0.195 6866
 6868 3 -40.1 10.01 44.2 0.159 6867
 6869 3 -40.08 10.06 44.46 0.135 6868
 6870 3 -40.01 9.87 44.59 0.111 6869
 6871 3 -39.96 9.81 44.7 0.103 6870
 6872 3 -39.89 9.77 44.82 0.084 6871
 6873 3 -39.83 9.74 44.97 0.112 6872
 6874 3 -39.76 9.68 45.09 0.142 6873
 6875 3 -39.74 9.6 45.33 0.131 6874
 6876 3 -39.69 9.52 45.47 0.097 6875
 6877 3 -39.63 9.51 45.63 0.099 6876
 6878 3 -39.53 9.47 45.74 0.094 6877
 6879 3 -39.46 9.42 45.87 0.105 6878
 6880 3 -39.33 9.38 46.06 0.152 6879
 6881 3 -39.26 9.3 46.2 0.144 6880
 6882 3 -39.21 9.18 46.38 0.129 6881
 6883 3 -39.14 9.12 46.51 0.118 6882
 6884 3 -39.02 9.28 46.57 0.079 6883
 6885 3 -39.12 8.95 46.62 0.114 6883
 6886 3 -39.01 8.85 46.83 0.159 6885
 6887 3 -38.85 8.67 46.95 0.152 6886
 6888 3 -38.78 8.62 47.04 0.226 6887
 6889 3 -38.73 8.45 47.1 0.24 6888
 6890 3 -38.7 8.39 47.18 0.251 6889
 6891 3 -38.51 8.3 47.28 0.167 6890
 6892 3 -38.44 8.15 47.36 0.197 6891
 6893 3 -38.39 7.93 47.3 0.182 6892
 6894 3 -38.38 7.76 47.29 0.19 6893
 6895 3 -38.41 7.61 47.2 0.205 6894
 6896 3 -38.44 7.43 47.16 0.17 6895
 6897 3 -38.4 7.24 47.24 0.172 6896
 6898 3 -38.43 7.1 47.26 0.182 6897
 6899 3 -38.51 6.89 47.34 0.2 6898
 6900 3 -38.58 6.79 47.37 0.213 6899
 6901 3 -38.61 6.64 47.47 0.225 6900
 6902 3 -38.55 6.52 47.65 0.273 6901
 6903 3 -38.46 6.26 47.86 0.162 6902
 6904 3 -38.36 6.1 47.93 0.144 6903
 6905 3 -38.28 6 47.9 0.23 6904
 6906 3 -38.21 5.96 48.02 0.265 6905
 6907 3 -38.05 5.63 48.48 0.1 6906
 6908 3 -38.02 5.48 48.54 0.086 6907
 6909 3 -38.05 5.4 48.61 0.161 6908
 6910 3 -38.12 5.24 48.6 0.233 6909
 6911 3 -38.11 5.05 48.53 0.248 6910
 6912 3 -37.85 4.97 48.67 0.156 6911
 6913 3 -37.78 4.85 48.69 0.135 6912
 6914 3 -37.76 4.73 48.76 0.219 6913
 6915 3 -37.7 4.62 48.86 0.294 6914
 6916 3 -37.66 4.6 48.98 0.348 6915
 6917 3 -37.75 4.3 49.05 0.262 6916
 6918 3 -37.63 4.2 49.09 0.128 6917
 6919 3 -37.58 4.02 49.15 0.046 6918
 6920 3 -37.54 3.91 49.15 0.105 6919
 6921 3 -37.53 3.77 49.29 0.14 6920
 6922 3 -37.47 3.62 49.45 0.139 6921
 6923 3 -37.41 3.44 49.64 0.185 6922
 6924 3 -37.41 3.34 49.83 0.211 6923
 6925 3 -37.38 3.58 50.01 0.103 6924
 6926 3 -37.44 3.7 50.13 0.102 6925
 6927 3 -37.43 3.78 50.23 0.107 6926
 6928 3 -37.44 3.98 50.28 0.052 6927
 6929 3 -37.41 4.09 50.32 0.092 6928
 6930 3 -37.51 3.06 49.84 0.109 6924
 6931 3 -37.6 2.91 49.92 0.128 6930
 6932 3 -37.69 2.86 50 0.167 6931
 6933 3 -37.72 2.77 50.09 0.232 6932
 6934 3 -37.73 2.65 50.21 0.234 6933
 6935 3 -37.8 2.54 50.31 0.302 6934
 6936 3 -37.75 2.44 50.42 0.361 6935
 6937 3 -37.65 2.31 50.56 0.381 6936
 6938 3 -37.59 2.23 50.69 0.397 6937
 6939 3 -37.57 2.11 50.8 0.413 6938
 6940 3 -37.41 2.02 50.95 0.303 6939
 6941 3 -37.26 2.13 51.16 0.182 6940
 6942 3 -37.19 2.14 51.35 0.157 6941
 6943 3 -37.11 2.04 51.59 0.141 6942
 6944 3 -37.06 1.98 51.8 0.117 6943
 6945 3 -36.99 1.92 51.97 0.116 6944
 6946 3 -36.97 1.93 52.13 0.098 6945
 6947 3 -36.94 1.9 52.28 0.096 6946
 6948 3 -36.89 1.84 52.38 0.164 6947
 6949 3 -37.36 5.01 49.24 0.128 6916
 6950 3 -37.31 5.12 49.26 0.143 6949
 6951 3 -37.22 5.22 49.11 0.000125 6950
 6952 3 -38.48 5.14 48.28 0.079 6911
 6953 3 -38.55 5.22 48.19 0.055 6952
 6954 3 -40.82 9.48 43.77 0.115 6865
 6955 3 -40.89 9.31 43.87 0.1 6954
 6956 3 -41.02 9.12 43.94 0.079 6955
 6957 3 -41.14 9.01 43.96 0.087 6956
 6958 3 -41.16 8.87 44.01 0.028 6957
 6959 3 -42.11 8.18 35.53 0.101 6814
 6960 3 -42.17 8.17 35.69 0.093 6959
 6961 3 -42.23 8.16 35.79 0.089 6960
 6962 3 -43.52 11.63 28.63 0.183 6763
 6963 3 -43.76 11.79 28.86 0.119 6962
 6964 3 -43.83 11.86 28.99 0.128 6963
 6965 3 -43.99 11.89 29.24 0.161 6964
 6966 3 -44.15 11.96 29.42 0.188 6965
 6967 3 -44.26 12 29.49 0.251 6966
 6968 3 -44.32 12.25 29.3 0.134 6967
 6969 3 -44.44 12.41 29.24 0.000125 6968
 6970 3 -44.31 11.81 29.7 0.161 6967
 6971 3 -44.24 11.91 29.93 0.074 6970
 6972 3 -44.19 11.99 30.04 0.098 6971
 6973 3 -44.14 12.08 30.12 0.096 6972
 6974 3 -44.17 12.19 30.22 0.131 6973
 6975 3 -44.17 12.3 30.31 0.112 6974
 6976 3 -44.26 12.35 30.35 0.113 6975
 6977 3 -44.37 12.38 30.42 0.094 6976
 6978 3 -44.5 12.41 30.42 0.08 6977
 6979 3 -44.66 12.42 30.4 0.048 6978
 6980 3 -44.01 13.62 25.89 0.147 6736
 6981 3 -44.12 13.71 25.96 0.14 6980
 6982 3 -44.23 13.77 25.98 0.166 6981
 6983 3 -44.38 13.85 26.03 0.212 6982
 6984 3 -44.45 13.97 26.08 0.152 6983
 6985 3 -44.5 14.08 26.15 0.101 6984
 6986 3 -44.57 14.13 26.24 0.142 6985
 6987 3 -44.7 14.26 26.24 0.157 6986
 6988 3 -44.86 14.38 26.18 0.137 6987
 6989 3 -44.95 14.51 26.14 0.144 6988
 6990 3 -45.05 14.62 26.11 0.132 6989
 6991 3 -45.08 14.79 26.09 0.167 6990
 6992 3 -45.15 14.93 26.03 0.169 6991
 6993 3 -45.19 15.05 25.97 0.152 6992
 6994 3 -45.32 15.14 25.93 0.15 6993
 6995 3 -45.45 15.23 25.91 0.163 6994
 6996 3 -45.6 15.37 25.88 0.17 6995
 6997 3 -45.87 15.45 25.93 0.121 6996
 6998 3 -46.08 15.54 25.94 0.143 6997
 6999 3 -46.25 15.63 25.94 0.168 6998
 7000 3 -46.42 15.79 25.92 0.165 6999
 7001 3 -46.6 15.87 25.94 0.167 7000
 7002 3 -46.73 16.06 25.98 0.125 7001
 7003 3 -46.85 16.23 25.94 0.139 7002
 7004 3 -46.89 16.34 25.99 0.176 7003
 7005 3 -47.12 16.2 26.07 0.106 7004
 7006 3 -47.2 16.04 26.13 0.074 7005
 7007 3 -46.9 16.46 25.92 0.121 7004
 7008 3 -46.67 16.48 26.16 0.111 7007
 7009 3 -46.8 16.62 26.17 0.078 7008
 7010 3 -46.92 16.56 25.86 0.126 7007
 7011 3 -46.99 16.68 25.81 0.133 7010
 7012 3 -47.11 16.78 25.77 0.2 7011
 7013 3 -47.22 16.85 25.73 0.232 7012
 7014 3 -47.33 16.94 25.7 0.268 7013
 7015 3 -47.73 17.09 25.66 0.149 7014
 7016 3 -47.84 17.14 25.73 0.184 7015
 7017 3 -47.99 17.01 25.85 0.123 7016
 7018 3 -48.1 17.01 25.91 0.126 7017
 7019 3 -48.14 17.15 26.05 0.123 7018
 7020 3 -48.01 17.47 26.09 0.244 7019
 7021 3 -47.98 17.57 26.22 0.223 7020
 7022 3 -47.94 17.82 26.25 0.255 7021
 7023 3 -47.98 18.01 26.25 0.271 7022
 7024 3 -48.02 18.26 26.21 0.254 7023
 7025 3 -48.13 18.46 26.27 0.258 7024
 7026 3 -48.18 18.61 26.27 0.238 7025
 7027 3 -48.25 18.68 26.36 0.211 7026
 7028 3 -48.13 18.79 26.39 0.191 7027
 7029 3 -48.14 18.9 26.44 0.183 7028
 7030 3 -48.25 19.13 26.46 0.137 7029
 7031 3 -48.25 19.24 26.55 0.151 7030
 7032 3 -48.39 19.31 26.66 0.18 7031
 7033 3 -48.54 19.33 26.72 0.164 7032
 7034 3 -48.52 19.57 26.78 0.122 7033
 7035 3 -48.56 19.73 26.83 0.127 7034
 7036 3 -48.55 19.85 26.92 0.112 7035
 7037 3 -48.57 20 26.97 0.107 7036
 7038 3 -48.62 20.14 27.03 0.125 7037
 7039 3 -48.58 20.29 27.14 0.126 7038
 7040 3 -48.62 20.47 27.22 0.162 7039
 7041 3 -48.66 20.56 27.42 0.149 7040
 7042 3 -48.76 20.76 27.53 0.104 7041
 7043 3 -48.83 20.94 27.54 0.118 7042
 7044 3 -48.87 21.12 27.56 0.126 7043
 7045 3 -48.95 21.29 27.54 0.125 7044
 7046 3 -48.98 21.44 27.5 0.166 7045
 7047 3 -49.06 21.6 27.49 0.23 7046
 7048 3 -48.84 21.68 27.01 0.084 7047
 7049 3 -48.75 21.66 26.98 0.000125 7048
 7050 3 -49.12 21.73 27.53 0.232 7047
 7051 3 -49.29 21.88 27.53 0.22 7050
 7052 3 -49.4 22.07 27.44 0.26 7051
 7053 3 -49.54 22.27 27.3 0.217 7052
 7054 3 -49.62 22.48 27.24 0.149 7053
 7055 3 -49.72 22.69 27.22 0.161 7054
 7056 3 -49.76 22.9 27.24 0.157 7055
 7057 3 -49.88 23.07 27.18 0.153 7056
 7058 3 -49.99 23.19 27.18 0.179 7057
 7059 3 -50.26 23.32 27.13 0.158 7058
 7060 3 -50.47 23.5 27.15 0.142 7059
 7061 3 -50.66 23.64 27.15 0.133 7060
 7062 3 -50.79 23.76 27.17 0.171 7061
 7063 3 -50.96 23.9 27.18 0.121 7062
 7064 3 -51.04 24 27.19 0.102 7063
 7065 3 -51.12 24.11 27.22 0.124 7064
 7066 3 -51.19 24.27 27.28 0.137 7065
 7067 3 -51.28 24.34 27.34 0.128 7066
 7068 3 -51.37 24.4 27.44 0.134 7067
 7069 3 -51.55 24.58 27.54 0.125 7068
 7070 3 -51.65 24.64 27.59 0.132 7069
 7071 3 -51.79 24.76 27.63 0.127 7070
 7072 3 -51.83 24.8 27.74 0.091 7071
 7073 3 -51.98 24.93 27.79 0.114 7072
 7074 3 -52.07 25.09 27.8 0.123 7073
 7075 3 -52.16 25.2 27.82 0.097 7074
 7076 3 -52.22 25.35 27.81 0.121 7075
 7077 3 -52.3 25.49 27.81 0.131 7076
 7078 3 -52.45 25.63 27.79 0.144 7077
 7079 3 -52.51 25.76 27.75 0.15 7078
 7080 3 -52.65 25.91 27.59 0.114 7079
 7081 3 -52.76 25.98 27.55 0.098 7080
 7082 3 -52.82 26.08 27.52 0.111 7081
 7083 3 -52.8 26.2 27.55 0.094 7082
 7084 3 -52.78 26.36 27.57 0.115 7083
 7085 3 -52.87 26.41 27.66 0.089 7084
 7086 3 -53 26.46 27.7 0.136 7085
 7087 3 -53.16 26.54 27.69 0.186 7086
 7088 3 -53.18 26.52 27.8 0.189 7087
 7089 3 -53.29 26.55 27.8 0.245 7088
 7090 3 -53.38 26.49 27.84 0.308 7089
 7091 3 -53.54 26.53 27.86 0.292 7090
 7092 3 -53.63 26.83 27.84 0.185 7091
 7093 3 -53.68 27.1 27.57 0.173 7092
 7094 3 -53.85 27.26 27.47 0.171 7093
 7095 3 -53.95 27.43 27.55 0.12 7094
 7096 3 -54.03 27.52 27.52 0.142 7095
 7097 3 -54.1 27.58 27.45 0.16 7096
 7098 3 -54.38 27.56 27.4 0.142 7097
 7099 3 -54.53 27.71 27.38 0.156 7098
 7100 3 -54.6 27.83 27.44 0.131 7099
 7101 3 -54.82 27.91 27.43 0.189 7100
 7102 3 -54.99 28 27.39 0.157 7101
 7103 3 -55.03 28.24 27.58 0.106 7102
 7104 3 -55.12 28.35 27.59 0.162 7103
 7105 3 -55.22 28.47 27.65 0.194 7104
 7106 3 -55.42 28.67 27.66 0.121 7105
 7107 3 -55.63 28.7 27.62 0.091 7106
 7108 3 -55.75 28.83 27.62 0.072 7107
 7109 3 -55.88 28.88 27.57 0.113 7108
 7110 3 -55.98 29.02 27.59 0.179 7109
 7111 3 -56.05 29.3 27.64 0.134 7110
 7112 3 -56.17 29.45 27.65 0.168 7111
 7113 3 -56.32 29.61 27.66 0.175 7112
 7114 3 -56.47 29.63 27.65 0.213 7113
 7115 3 -56.7 29.64 27.69 0.161 7114
 7116 3 -56.94 29.71 27.77 0.149 7115
 7117 3 -57.15 29.8 27.88 0.13 7116
 7118 3 -57.12 29.83 27.99 0.156 7117
 7119 3 -57.32 29.87 28.02 0.118 7118
 7120 3 -57.49 29.98 28.06 0.107 7119
 7121 3 -57.62 30.09 28.05 0.158 7120
 7122 3 -57.76 30.36 27.9 0.085 7121
 7123 3 -57.93 30.61 27.9 0.189 7122
 7124 3 -57.85 30.62 27.8 0.111 7123
 7125 3 -57.87 30.77 27.74 0.114 7124
 7126 3 -58.23 31.17 27.98 0.264 7125
 7127 3 -58.51 31.18 28.16 0.144 7126
 7128 3 -58.75 31.25 28.16 0.162 7127
 7129 3 -58.85 31.34 28.17 0.157 7128
 7130 3 -58.86 31.58 28.17 0.104 7129
 7131 3 -58.96 31.72 28.18 0.1 7130
 7132 3 -59.04 31.84 28.19 0.086 7131
 7133 3 -59.12 31.93 28.19 0.092 7132
 7134 3 -59.24 31.99 28.21 0.121 7133
 7135 3 -59.42 32.06 28.21 0.158 7134
 7136 3 -59.41 32.25 28.22 0.074 7135
 7137 3 -59.52 32.29 28.24 0.065 7136
 7138 3 -59.72 32.23 28.25 0.112 7137
 7139 3 -59.83 32.27 28.35 0.115 7138
 7140 3 -59.94 32.32 28.34 0.113 7139
 7141 3 -60.12 32.35 28.37 0.109 7140
 7142 3 -60.26 32.38 28.42 0.107 7141
 7143 3 -60.43 32.4 28.53 0.117 7142
 7144 3 -60.48 32.41 28.65 0.102 7143
 7145 3 -60.66 32.5 28.69 0.111 7144
 7146 3 -60.71 32.6 28.71 0.094 7145
 7147 3 -60.83 32.56 28.83 0.154 7146
 7148 3 -60.92 32.63 28.87 0.138 7147
 7149 3 -61 32.75 28.96 0.145 7148
 7150 3 -61.17 32.92 28.95 0.119 7149
 7151 3 -61.31 33.05 29.02 0.119 7150
 7152 3 -61.36 33.18 29.06 0.151 7151
 7153 3 -61.53 33.37 29.16 0.177 7152
 7154 3 -61.62 33.45 29.21 0.212 7153
 7155 3 -61.71 33.55 29.2 0.257 7154
 7156 3 -61.56 33.74 29.48 0.14 7155
 7157 3 -61.38 33.82 29.46 0.092 7156
 7158 3 -61.3 33.93 29.48 0.08 7157
 7159 3 -61.81 33.58 28.99 0.273 7155
 7160 3 -62.19 33.7 29.29 0.123 7159
 7161 3 -62.37 33.7 29.36 0.072 7160
 7162 3 -62.42 33.72 29.45 0.109 7161
 7163 3 -62.55 33.79 29.49 0.124 7162
 7164 3 -62.77 33.79 29.59 0.107 7163
 7165 3 -62.96 33.84 29.6 0.113 7164
 7166 3 -63.16 33.94 29.64 0.102 7165
 7167 3 -63.32 34.04 29.66 0.071 7166
 7168 3 -63.41 34.12 29.64 0.125 7167
 7169 3 -63.57 34.11 29.57 0.113 7168
 7170 3 -63.71 34.12 29.53 0.093 7169
 7171 3 -63.88 34.11 29.54 0.087 7170
 7172 3 -64.03 34.1 29.55 0.15 7171
 7173 3 -64.25 34.22 29.59 0.129 7172
 7174 3 -64.5 34.37 29.61 0.068 7173
 7175 3 -64.6 34.37 29.55 0.095 7174
 7176 3 -64.72 34.42 29.5 0.144 7175
 7177 3 -64.9 34.47 29.46 0.09 7176
 7178 3 -65.05 34.47 29.43 0.109 7177
 7179 3 -65.15 34.52 29.46 0.154 7178
 7180 3 -65.32 34.59 29.56 0.097 7179
 7181 3 -65.44 34.61 29.64 0.079 7180
 7182 3 -65.64 34.57 29.69 0.075 7181
 7183 3 -65.74 34.52 29.71 0.111 7182
 7184 3 -65.89 34.61 29.74 0.091 7183
 7185 3 -66.02 34.64 29.81 0.11 7184
 7186 3 -66.2 34.67 29.9 0.069 7185
 7187 3 -66.32 34.73 30 0.076 7186
 7188 3 -66.38 34.84 30.02 0.074 7187
 7189 3 -66.58 34.87 30.05 0.077 7188
 7190 3 -66.7 34.86 30.08 0.063 7189
 7191 3 -66.8 34.91 30.11 0.088 7190
 7192 3 -66.92 34.91 30.15 0.151 7191
 7193 3 -67.15 35.03 30.08 0.188 7192
 7194 3 -67.27 35.17 30.02 0.286 7193
 7195 3 -67.42 35.2 29.9 0.361 7194
 7196 3 -67.49 35.31 29.81 0.375 7195
 7197 3 -67.64 35.38 29.77 0.388 7196
 7198 3 -67.62 35.48 29.71 0.174 7197
 7199 3 -67.31 35.31 29.25 0.103 7197
 7200 3 -67.34 35.2 29.09 0.078 7199
 7201 3 -67.37 35.23 28.97 0.076 7200
 7202 3 -67.41 35.19 28.86 0.078 7201
 7203 3 -67.49 35.17 28.78 0.049 7202
 7204 3 -61.61 33.35 28.79 0.191 7159
 7205 3 -61.55 33.27 28.72 0.178 7204
 7206 3 -61.45 33.26 28.45 0.115 7205
 7207 3 -61.33 33.24 28.43 0.076 7206
 7208 3 -58.97 30.98 28.05 0.097 7128
 7209 3 -59.04 30.76 28.01 0.135 7208
 7210 3 -59.18 30.6 27.96 0.07 7209
 7211 3 -59.32 30.5 27.93 0.049 7210
 7212 3 -47.89 17.65 25.96 0.088 7020
 7213 3 -47.83 17.6 25.88 0.105 7212
 7214 3 -41.89 12.9 23.66 0.146 6722
 7215 3 -41.71 12.73 23.69 0.147 7214
 7216 3 -41.62 12.58 23.69 0.149 7215
 7217 3 -41.45 12.45 23.66 0.146 7216
 7218 3 -41.27 12.36 23.63 0.154 7217
 7219 3 -41.14 12.24 23.52 0.147 7218
 7220 3 -40.98 12.13 23.49 0.189 7219
 7221 3 -40.75 12.05 23.48 0.183 7220
 7222 3 -40.63 12.02 23.47 0.201 7221
 7223 3 -40.53 11.82 23.42 0.184 7222
 7224 3 -40.42 11.59 23.45 0.156 7223
 7225 3 -40.37 11.44 23.34 0.148 7224
 7226 3 -40.27 11.34 23.19 0.139 7225
 7227 3 -40.2 11.23 23.13 0.136 7226
 7228 3 -40.07 11.1 23.19 0.144 7227
 7229 3 -39.96 10.96 23.14 0.168 7228
 7230 3 -39.81 10.86 23.13 0.179 7229
 7231 3 -39.63 10.8 23.09 0.19 7230
 7232 3 -39.45 10.69 23.26 0.18 7231
 7233 3 -39.21 10.56 23.22 0.171 7232
 7234 3 -39 10.52 23.21 0.199 7233
 7235 3 -38.82 10.37 23.12 0.161 7234
 7236 3 -38.66 10.32 23.13 0.168 7235
 7237 3 -38.5 10.19 23.04 0.133 7236
 7238 3 -38.36 10.09 23.05 0.174 7237
 7239 3 -38.22 9.95 23.07 0.176 7238
 7240 3 -38.1 9.85 22.99 0.205 7239
 7241 3 -38.01 9.78 23.05 0.236 7240
 7242 3 -37.95 9.68 23.21 0.275 7241
 7243 3 -37.87 9.6 23.27 0.344 7242
 7244 3 -37.8 9.44 23.18 0.264 7243
 7245 3 -37.65 9.22 22.94 0.268 7244
 7246 3 -37.52 9.19 22.82 0.33 7245
 7247 3 -37.28 9.43 22.65 0.354 7246
 7248 3 -37.25 9.47 22.55 0.328 7247
 7249 3 -43.13 14.15 21.18 0.061 6706
 7250 3 -43.03 14.17 21.1 0.067 7249
 7251 3 -45.07 14.32 19.97 0.099 6700
 7252 3 -45.2 14.45 19.99 0.086 7251
 7253 3 -45.32 14.46 19.93 0.096 7252
 7254 3 -45.47 14.43 19.83 0.133 7253
 7255 3 -45.54 14.41 19.73 0.128 7254
 7256 3 -45.66 14.41 19.66 0.128 7255
 7257 3 -46.67 21.27 12.99 0.108 6619
 7258 3 -46.76 21.16 13.09 0.149 7257
 7259 3 -46.88 21.08 13.18 0.103 7258
 7260 3 -47.02 21.03 13.26 0.066 7259
 7261 3 -44.61 24.45 7.57 0.105 6564
 7262 3 -44.56 24.43 7.66 0.089 7261
 7263 3 -39.85 28.11 2.65 0.318 6442
 7264 3 -39.73 28.31 2.68 0.157 7263
 7265 3 -35.05 29.01 2 0.327 6418
 7266 3 -34.87 29.14 2.1 0.128 7265
```
