## Supplementary material for "Automated Proofreading of Digitally Reconstructed Neural Morphology Enhances Accuracy, Scalability, and Standardization": Standardization and accuracy results: 720575940617492821.CNG.swc

```
# SWC to SWC conversion from L-Measure. Sridevi Polavaram: spolavar@gmu.edu
# Original fileName:C:\Users\Carolina\Desktop\Quality_Check\postprocessing\Bry_Final\Source_Temp1//720575940617492821.CNG.swc
#
# SWC to SWC conversion from L-Measure. Sridevi Polavaram: spolavar@gmu.edu

# Original fileName:C:\Users\vselabs\Desktop\Quality_Check\postprocessing\flywire_central_Final\Source_Temp1//720575940617492821.BH.swc

#

# SWC to SWC conversion from L-Measure. Sridevi Polavaram: spolavar@gmu.edu

# Original fileName:C:\Users\Carolina\Desktop\gaa2ct\data_autoproc\Auto swc//720575940617492821.swc.swc.CNG.swc

#

# Original file C:\Users\Carolina\Desktop\gaa2ct\data_autoproc\Temp_LMeasure\720575940617492821.swc.swc edited using StdSwc version 1.31 on 5/31/24.

# Irregularities and fixes documented in C:\Users\Carolina\Desktop\gaa2ct\data_autoproc\Temp_LMeasure\720575940617492821.swc.swc.std.  See StdSwc1.31.doc for more information.

#

# SWC to SWC conversion from L-Measure. Sridevi Polavaram: spolavar@gmu.edu

# Original fileName:C:\Users\Carolina\Desktop\gaa2ct\data_autoproc\Source_Temp1//720575940617492821.swc

#

# ORIGINAL_SOURCE 

# CREATURE 

# REGION 

# FIELD/LAYER 

# TYPE 

# CONTRIBUTOR 

# REFERENCE 

# RAW 

# EXTRAS 

# SOMA_AREA 

# SHRINKAGE_CORRECTION 

# VERSION_NUMBER 

# VERSION_DATE 

# ********************************************* 

# SCALE 1.0 1.0 1.0 

 1 1 0 0 0 2.383 -1
 2 1 0.22 -0.09 -0.02 2.308 1
 3 1 0.4 -0.04 0.1 2.271 2
 4 1 0.45 0.12 0.09 2.277 3
 5 1 0.72 0 0 2.159 4
 6 1 0.84 0.09 0.02 2.101 5
 7 1 0.95 0.23 0.04 2.065 6
 8 1 1.19 0.11 0.09 1.932 7
 9 1 1.3 0.16 0.11 1.846 8
 10 1 1.37 0.19 0.03 1.766 9
 11 1 1.46 0.33 -0.05 1.69 10
 12 1 1.57 0.41 -0.03 1.608 11
 13 1 1.7 0.45 -0.03 1.528 12
 14 1 1.73 0.62 -0.08 1.396 13
 15 1 1.89 0.63 -0.06 1.302 14
 16 1 2.1 0.61 -0.1 1.262 15
 17 1 2.12 0.83 -0.13 1.223 16
 18 1 2.23 0.93 -0.11 1.204 17
 19 1 2.3 1.08 -0.08 1.163 18
 20 1 2.43 1.15 -0.1 1.1 19
 21 1 2.56 1.23 -0.09 0.99 20
 22 1 2.62 1.38 -0.14 0.882 21
 23 1 2.77 1.41 -0.17 0.825 22
 24 1 2.94 1.48 -0.13 0.736 23
 25 1 3.13 1.44 -0.21 0.647 24
 26 1 3.34 1.47 -0.21 0.591 25
 27 1 3.44 1.56 -0.25 0.587 26
 28 1 3.6 1.58 -0.3 0.537 27
 29 1 3.69 1.72 -0.38 0.524 28
 30 1 3.86 1.8 -0.27 0.518 29
 31 3 4.02 1.83 -0.35 0.497 30
 32 3 4.16 1.91 -0.34 0.469 31
 33 3 4.34 2.06 -0.33 0.437 32
 34 3 4.31 2.08 -0.19 0.121 33
 35 3 4.45 2.13 -0.29 0.406 33
 36 3 4.57 2.22 -0.44 0.398 35
 37 3 4.73 2.29 -0.47 0.374 36
 38 3 4.9 2.41 -0.48 0.348 37
 39 3 5.06 2.45 -0.47 0.325 38
 40 3 5.17 2.54 -0.48 0.29 39
 41 3 5.33 2.58 -0.58 0.269 40
 42 3 5.49 2.68 -0.57 0.253 41
 43 3 5.7 2.75 -0.56 0.257 42
 44 3 5.87 2.83 -0.6 0.253 43
 45 3 6.01 2.91 -0.59 0.221 44
 46 3 6.16 2.98 -0.59 0.26 45
 47 3 6.35 2.98 -0.59 0.248 46
 48 3 6.49 3.01 -0.57 0.238 47
 49 3 6.7 3.06 -0.63 0.192 48
 50 3 6.85 3.08 -0.66 0.174 49
 51 3 7.05 3.12 -0.74 0.186 50
 52 3 7.24 3.08 -0.81 0.211 51
 53 3 7.48 3.13 -0.9 0.22 52
 54 3 7.71 3.13 -0.98 0.234 53
 55 3 7.98 3.06 -1.13 0.199 54
 56 3 8.16 3.08 -1.17 0.203 55
 57 3 8.36 3.04 -1.26 0.169 56
 58 3 8.52 3.07 -1.33 0.197 57
 59 3 8.69 3.07 -1.4 0.181 58
 60 3 8.87 3.08 -1.47 0.199 59
 61 3 9.07 3.21 -1.49 0.216 60
 62 3 9.29 3.22 -1.59 0.232 61
 63 3 9.42 3.25 -1.64 0.195 62
 64 3 9.56 3.26 -1.64 0.17 63
 65 3 9.75 3.27 -1.64 0.184 64
 66 3 9.84 3.4 -1.68 0.201 65
 67 3 10.03 3.54 -1.68 0.161 66
 68 3 10.16 3.49 -1.75 0.2 67
 69 3 10.35 3.52 -1.81 0.207 68
 70 3 10.52 3.54 -1.87 0.21 69
 71 3 10.68 3.59 -1.95 0.221 70
 72 3 10.79 3.65 -2.02 0.231 71
 73 3 10.98 3.7 -2.08 0.242 72
 74 3 11.14 3.71 -2.17 0.247 73
 75 3 11.28 3.75 -2.25 0.25 74
 76 3 11.39 3.93 -2.28 0.272 75
 77 3 11.6 4.05 -2.33 0.278 76
 78 3 11.79 4.13 -2.44 0.236 77
 79 3 11.96 4.23 -2.46 0.182 78
 80 3 12.1 4.27 -2.54 0.198 79
 81 3 12.3 4.3 -2.65 0.224 80
 82 3 12.46 4.45 -2.66 0.244 81
 83 3 12.7 4.58 -2.78 0.239 82
 84 3 12.89 4.74 -2.83 0.263 83
 85 3 13.03 4.82 -2.88 0.241 84
 86 3 13.13 4.97 -2.86 0.198 85
 87 3 13.37 5.08 -2.91 0.223 86
 88 3 13.54 5.22 -2.95 0.238 87
 89 3 13.66 5.34 -3.01 0.292 88
 90 3 13.78 5.47 -3.07 0.29 89
 91 3 14.06 5.58 -3.13 0.247 90
 92 3 14.14 5.78 -3.22 0.279 91
 93 3 14.17 5.94 -3.19 0.235 92
 94 3 14.18 6.14 -3.25 0.197 93
 95 3 14.25 6.3 -3.25 0.177 94
 96 3 14.33 6.45 -3.33 0.145 95
 97 3 14.56 6.63 -3.32 0.196 96
 98 3 14.68 6.75 -3.4 0.226 97
 99 3 14.79 6.91 -3.48 0.264 98
 100 3 14.97 7.07 -3.55 0.272 99
 101 3 15.15 7.14 -3.54 0.237 100
 102 3 15.34 7.33 -3.52 0.243 101
 103 3 15.62 7.6 -3.57 0.206 102
 104 3 15.79 7.7 -3.58 0.171 103
 105 3 15.94 7.8 -3.58 0.196 104
 106 3 16.18 7.92 -3.6 0.201 105
 107 3 16.35 8.06 -3.63 0.23 106
 108 3 16.5 8.17 -3.64 0.218 107
 109 3 16.64 8.23 -3.67 0.199 108
 110 3 16.84 8.28 -3.71 0.18 109
 111 3 16.96 8.37 -3.75 0.18 110
 112 3 17.15 8.4 -3.74 0.179 111
 113 3 17.37 8.47 -3.87 0.202 112
 114 3 17.53 8.54 -3.88 0.214 113
 115 3 17.72 8.72 -3.94 0.208 114
 116 3 17.91 8.77 -3.96 0.202 115
 117 3 18.09 8.9 -4.07 0.226 116
 118 3 18.21 9.01 -4.16 0.252 117
 119 3 18.2 9.36 -4.67 0.48 118
 120 3 17.91 9.58 -5.12 0.221 119
 121 3 17.79 9.68 -5.13 0.116 120
 122 3 18.35 9.39 -4.61 0.377 119
 123 3 18.47 9.4 -4.6 0.311 122
 124 3 18.68 9.45 -4.6 0.289 123
 125 3 18.83 9.6 -4.63 0.266 124
 126 3 19.02 9.72 -4.69 0.215 125
 127 3 19.2 9.89 -4.76 0.2 126
 128 3 19.35 10.1 -4.79 0.219 127
 129 3 19.47 10.23 -4.82 0.212 128
 130 3 19.59 10.44 -4.86 0.202 129
 131 3 19.78 10.6 -4.89 0.219 130
 132 3 19.88 10.63 -4.98 0.219 131
 133 3 20.03 10.67 -5.04 0.206 132
 134 3 20.23 10.8 -5.09 0.206 133
 135 3 20.37 10.86 -5.16 0.195 134
 136 3 20.5 10.92 -5.21 0.211 135
 137 3 20.66 10.99 -5.28 0.225 136
 138 3 20.84 11.09 -5.34 0.173 137
 139 3 21 11.17 -5.37 0.167 138
 140 3 21.16 11.22 -5.4 0.184 139
 141 3 21.32 11.27 -5.4 0.166 140
 142 3 21.54 11.28 -5.42 0.14 141
 143 3 21.64 11.34 -5.44 0.166 142
 144 3 21.85 11.38 -5.43 0.196 143
 145 3 22.01 11.43 -5.45 0.186 144
 146 3 22.14 11.55 -5.46 0.212 145
 147 3 22.26 11.63 -5.49 0.216 146
 148 3 22.47 12.03 -5.67 0.305 147
 149 3 22.6 12.06 -5.73 0.338 148
 150 3 22.78 12.11 -5.72 0.397 149
 151 3 22.92 12.27 -5.78 0.428 150
 152 3 23.12 12.32 -5.62 0.435 151
 153 3 23.33 12.19 -5.63 0.338 152
 154 3 23.39 12.27 -5.57 0.342 153
 155 3 23.55 12.37 -5.57 0.306 154
 156 3 23.7 12.36 -5.58 0.247 155
 157 3 23.87 12.42 -5.46 0.203 156
 158 3 24 12.44 -5.47 0.186 157
 159 3 24.19 12.57 -5.48 0.191 158
 160 3 24.39 12.68 -5.49 0.171 159
 161 3 24.58 12.8 -5.51 0.183 160
 162 3 24.7 12.9 -5.51 0.192 161
 163 3 24.84 13.01 -5.56 0.184 162
 164 3 25.05 13.11 -5.65 0.198 163
 165 3 25.21 13.2 -5.66 0.184 164
 166 3 25.31 13.38 -5.67 0.177 165
 167 3 25.57 13.56 -5.67 0.169 166
 168 3 25.63 13.68 -5.72 0.157 167
 169 3 25.78 13.83 -5.74 0.17 168
 170 3 25.94 13.9 -5.82 0.173 169
 171 3 26.13 14.04 -5.82 0.182 170
 172 3 26.26 14.12 -5.91 0.218 171
 173 3 26.4 14.18 -5.98 0.219 172
 174 3 26.57 14.16 -6.11 0.181 173
 175 3 26.66 14.24 -6.25 0.192 174
 176 3 26.81 14.26 -6.31 0.178 175
 177 3 27.03 14.26 -6.4 0.179 176
 178 3 27.17 14.27 -6.38 0.159 177
 179 3 27.28 14.32 -6.47 0.168 178
 180 3 27.45 14.38 -6.53 0.165 179
 181 3 27.63 14.37 -6.6 0.194 180
 182 3 27.78 14.39 -6.68 0.172 181
 183 3 28.03 14.51 -6.76 0.221 182
 184 3 28.22 14.53 -6.8 0.207 183
 185 3 28.51 14.55 -6.85 0.222 184
 186 3 28.77 14.6 -6.91 0.232 185
 187 3 28.92 14.67 -7.01 0.29 186
 188 3 29.11 14.75 -7.06 0.314 187
 189 3 29.19 14.8 -7.22 0.303 188
 190 3 29.37 14.86 -7.32 0.275 189
 191 3 29.5 14.95 -7.37 0.243 190
 192 3 29.64 14.96 -7.44 0.238 191
 193 3 29.7 14.97 -7.65 0.276 192
 194 3 29.76 15.01 -7.84 0.285 193
 195 3 29.85 15.02 -8 0.274 194
 196 3 30 15 -8.07 0.266 195
 197 3 30.14 15.03 -8.16 0.239 196
 198 3 30.35 15.11 -8.2 0.229 197
 199 3 30.62 15.27 -8.16 0.207 198
 200 3 30.81 15.41 -8.18 0.216 199
 201 3 31.02 15.6 -8.18 0.192 200
 202 3 31.27 15.73 -8.13 0.218 201
 203 3 31.46 15.92 -8.07 0.22 202
 204 3 31.63 16.15 -8.08 0.21 203
 205 3 31.69 16.34 -8.1 0.243 204
 206 3 31.86 16.46 -8.15 0.236 205
 207 3 32.05 16.59 -8.21 0.215 206
 208 3 32.19 16.62 -8.24 0.183 207
 209 3 32.27 16.67 -8.3 0.192 208
 210 3 32.33 16.76 -8.37 0.201 209
 211 3 32.39 16.9 -8.43 0.169 210
 212 3 32.51 16.95 -8.39 0.229 211
 213 3 32.69 17 -8.46 0.215 212
 214 3 32.82 17.1 -8.54 0.192 213
 215 3 32.91 17.23 -8.62 0.178 214
 216 3 33.05 17.31 -8.65 0.189 215
 217 3 33.23 17.48 -8.67 0.196 216
 218 3 33.38 17.63 -8.73 0.222 217
 219 3 33.46 17.78 -8.77 0.211 218
 220 3 33.56 17.93 -8.84 0.209 219
 221 3 33.66 18.06 -8.86 0.231 220
 222 3 33.75 18.17 -8.93 0.192 221
 223 3 33.89 18.35 -9 0.181 222
 224 3 33.96 18.44 -9.1 0.211 223
 225 3 34.11 18.52 -9.26 0.234 224
 226 3 34.27 18.57 -9.38 0.212 225
 227 3 34.39 18.65 -9.52 0.212 226
 228 3 34.52 18.7 -9.57 0.209 227
 229 3 34.69 18.82 -9.62 0.213 228
 230 3 34.86 18.91 -9.62 0.21 229
 231 3 35 19.03 -9.64 0.186 230
 232 3 35.17 19.13 -9.62 0.222 231
 233 3 35.38 19.28 -9.72 0.275 232
 234 3 35.56 19.39 -9.82 0.313 233
 235 3 35.64 19.56 -9.8 0.397 234
 236 3 35.77 19.72 -9.83 0.437 235
 237 3 35.87 19.86 -9.91 0.411 236
 238 3 35.98 19.95 -9.88 0.345 237
 239 3 36.13 20.06 -9.87 0.279 238
 240 3 36.29 20.15 -9.81 0.21 239
 241 3 36.42 20.34 -9.9 0.193 240
 242 3 36.56 20.46 -9.94 0.206 241
 243 3 36.7 20.58 -9.97 0.191 242
 244 3 36.79 20.64 -9.96 0.183 243
 245 3 37 20.81 -10.09 0.184 244
 246 3 37.1 20.89 -10.08 0.181 245
 247 3 37.29 20.98 -10.13 0.163 246
 248 3 37.5 21.07 -10.24 0.188 247
 249 3 37.6 21.18 -10.31 0.226 248
 250 3 37.79 21.3 -10.29 0.253 249
 251 3 37.98 21.37 -10.25 0.214 250
 252 3 38.21 21.49 -10.23 0.244 251
 253 3 38.41 21.6 -10.19 0.2 252
 254 3 38.56 21.72 -10.13 0.184 253
 255 3 38.72 21.83 -10.12 0.215 254
 256 3 38.93 21.92 -10.13 0.231 255
 257 3 39.05 22.06 -10.21 0.253 256
 258 3 39.17 22.27 -10.32 0.269 257
 259 3 39.39 22.44 -10.41 0.24 258
 260 3 39.52 22.64 -10.5 0.227 259
 261 3 39.63 22.83 -10.56 0.237 260
 262 3 39.78 23.06 -10.5 0.252 261
 263 3 39.81 23.2 -10.53 0.249 262
 264 3 39.95 23.42 -10.53 0.224 263
 265 3 39.95 23.56 -10.5 0.202 264
 266 3 40.13 23.76 -10.51 0.178 265
 267 3 40.28 24 -10.52 0.214 266
 268 3 40.41 24.21 -10.52 0.209 267
 269 3 40.45 24.43 -10.48 0.177 268
 270 3 40.57 24.68 -10.5 0.193 269
 271 3 40.65 24.9 -10.52 0.183 270
 272 3 40.72 25.09 -10.53 0.184 271
 273 3 40.77 25.26 -10.56 0.192 272
 274 3 40.83 25.4 -10.57 0.204 273
 275 3 40.95 25.57 -10.66 0.218 274
 276 3 41.06 25.73 -10.65 0.218 275
 277 3 41.22 25.88 -10.72 0.244 276
 278 3 41.35 26.1 -10.76 0.194 277
 279 3 41.46 26.14 -10.76 0.177 278
 280 3 41.53 26.23 -10.79 0.193 279
 281 3 41.65 26.41 -10.87 0.209 280
 282 3 41.79 26.59 -10.89 0.252 281
 283 3 41.9 26.74 -10.94 0.228 282
 284 3 42.04 26.9 -10.92 0.197 283
 285 3 42.14 27.13 -10.88 0.175 284
 286 3 42.16 27.33 -10.87 0.185 285
 287 3 42.22 27.62 -10.86 0.199 286
 288 3 42.2 27.9 -10.82 0.223 287
 289 3 42.24 28.11 -10.9 0.227 288
 290 3 42.25 28.38 -10.97 0.211 289
 291 3 42.29 28.65 -11.05 0.234 290
 292 3 42.39 28.85 -11.12 0.239 291
 293 3 42.42 29.12 -11.2 0.25 292
 294 3 42.5 29.37 -11.26 0.261 293
 295 3 42.58 29.58 -11.31 0.221 294
 296 3 42.69 29.85 -11.34 0.251 295
 297 3 42.81 30.14 -11.37 0.246 296
 298 3 42.91 30.33 -11.38 0.196 297
 299 3 43.01 30.42 -11.38 0.202 298
 300 3 43.15 30.56 -11.37 0.159 299
 301 3 43.25 30.71 -11.38 0.161 300
 302 3 43.32 30.88 -11.37 0.167 301
 303 3 43.4 31.04 -11.41 0.193 302
 304 3 43.5 31.27 -11.44 0.197 303
 305 3 43.61 31.41 -11.49 0.219 304
 306 3 43.76 31.56 -11.48 0.187 305
 307 3 43.84 31.72 -11.52 0.166 306
 308 3 43.99 31.85 -11.56 0.175 307
 309 3 44.07 31.98 -11.6 0.169 308
 310 3 44.21 32.18 -11.66 0.156 309
 311 3 44.35 32.33 -11.67 0.206 310
 312 3 44.56 32.66 -11.79 0.263 311
 313 3 44.69 32.9 -11.81 0.306 312
 314 3 44.8 33.13 -11.84 0.277 313
 315 3 44.98 33.45 -11.87 0.28 314
 316 3 45.09 33.58 -11.87 0.228 315
 317 3 45.17 33.82 -11.85 0.187 316
 318 3 45.28 34.03 -11.84 0.16 317
 319 3 45.32 34.21 -11.87 0.171 318
 320 3 45.43 34.5 -11.85 0.258 319
 321 3 45.45 34.87 -11.83 0.306 320
 322 3 45.54 35.1 -11.8 0.249 321
 323 3 45.59 35.45 -11.85 0.238 322
 324 3 45.64 35.67 -11.97 0.304 323
 325 3 45.76 35.79 -12.02 0.334 324
 326 3 45.78 36.02 -12.14 0.391 325
 327 3 45.81 36.23 -12.2 0.44 326
 328 3 45.91 36.42 -12.33 0.475 327
 329 3 46.07 36.53 -12.33 0.47 328
 330 3 46.18 36.71 -12.32 0.402 329
 331 3 46.26 36.86 -12.34 0.328 330
 332 3 46.35 37.03 -12.34 0.273 331
 333 3 46.49 37.23 -12.34 0.244 332
 334 3 46.61 37.42 -12.36 0.184 333
 335 3 46.79 37.58 -12.42 0.224 334
 336 3 46.95 37.78 -12.44 0.18 335
 337 3 47.08 37.87 -12.47 0.158 336
 338 3 47.21 38.1 -12.53 0.21 337
 339 3 47.32 38.22 -12.63 0.208 338
 340 3 47.5 38.44 -12.65 0.212 339
 341 3 47.58 38.56 -12.75 0.213 340
 342 3 47.73 38.69 -12.81 0.199 341
 343 3 47.85 38.81 -12.86 0.199 342
 344 3 47.96 38.9 -12.96 0.184 343
 345 3 48.04 39.05 -13.06 0.18 344
 346 3 48.15 39.23 -13.12 0.178 345
 347 3 48.25 39.37 -13.16 0.192 346
 348 3 48.38 39.5 -13.24 0.176 347
 349 3 48.49 39.58 -13.28 0.18 348
 350 3 48.6 39.76 -13.44 0.199 349
 351 3 48.75 39.97 -13.53 0.196 350
 352 3 48.88 40.12 -13.64 0.184 351
 353 3 49 40.27 -13.72 0.18 352
 354 3 49.12 40.45 -13.82 0.187 353
 355 3 49.24 40.59 -13.87 0.177 354
 356 3 49.33 40.69 -13.99 0.184 355
 357 3 49.45 40.82 -14.01 0.199 356
 358 3 49.57 40.95 -14.09 0.175 357
 359 3 49.7 41.06 -14.19 0.177 358
 360 3 49.79 41.19 -14.26 0.182 359
 361 3 49.96 41.33 -14.34 0.2 360
 362 3 50.09 41.48 -14.35 0.186 361
 363 3 50.2 41.66 -14.43 0.202 362
 364 3 50.35 41.8 -14.53 0.218 363
 365 3 50.52 41.95 -14.6 0.192 364
 366 3 50.66 42.1 -14.68 0.209 365
 367 3 50.75 42.24 -14.8 0.191 366
 368 3 50.86 42.37 -14.82 0.214 367
 369 3 51.01 42.53 -14.87 0.227 368
 370 3 51.1 42.73 -14.94 0.224 369
 371 3 51.26 42.87 -14.99 0.215 370
 372 3 51.39 43.04 -15.08 0.185 371
 373 3 51.53 43.23 -15.07 0.19 372
 374 3 51.67 43.42 -15.14 0.167 373
 375 3 51.77 43.62 -15.15 0.164 374
 376 3 51.9 43.78 -15.19 0.185 375
 377 3 52.05 43.98 -15.24 0.218 376
 378 3 52.23 44.18 -15.32 0.224 377
 379 3 52.44 44.38 -15.41 0.197 378
 380 3 52.55 44.55 -15.45 0.185 379
 381 3 52.61 44.67 -15.52 0.182 380
 382 3 52.73 44.77 -15.58 0.171 381
 383 3 52.87 44.89 -15.62 0.156 382
 384 3 52.95 45.08 -15.65 0.152 383
 385 3 53.07 45.19 -15.7 0.158 384
 386 3 53.18 45.37 -15.75 0.14 385
 387 3 53.29 45.49 -15.83 0.131 386
 388 3 53.37 45.55 -15.88 0.12 387
 389 3 53.48 45.73 -15.94 0.142 388
 390 3 53.56 45.88 -15.95 0.153 389
 391 3 53.61 46.01 -15.99 0.15 390
 392 3 53.69 46.14 -16.02 0.148 391
 393 3 53.77 46.24 -16.04 0.152 392
 394 3 53.89 46.35 -16.18 0.172 393
 395 3 54.03 46.52 -16.27 0.187 394
 396 3 54.19 46.66 -16.32 0.188 395
 397 3 54.31 46.83 -16.4 0.19 396
 398 3 54.47 46.99 -16.48 0.196 397
 399 3 54.65 47.2 -16.52 0.189 398
 400 3 54.83 47.41 -16.62 0.207 399
 401 3 54.96 47.6 -16.7 0.237 400
 402 3 55.08 47.78 -16.79 0.222 401
 403 3 55.27 48.04 -16.9 0.189 402
 404 3 55.46 48.22 -16.99 0.174 403
 405 3 55.62 48.39 -17.08 0.185 404
 406 3 55.78 48.54 -17.14 0.212 405
 407 3 55.96 48.68 -17.19 0.21 406
 408 3 56.12 48.82 -17.25 0.202 407
 409 3 56.29 48.96 -17.33 0.212 408
 410 3 56.43 49.09 -17.41 0.196 409
 411 3 56.59 49.19 -17.48 0.178 410
 412 3 56.74 49.27 -17.52 0.201 411
 413 3 56.9 49.4 -17.55 0.188 412
 414 3 57.07 49.51 -17.6 0.215 413
 415 3 57.25 49.63 -17.65 0.216 414
 416 3 57.41 49.79 -17.75 0.215 415
 417 3 57.55 49.98 -17.81 0.193 416
 418 3 57.69 50.16 -17.93 0.236 417
 419 3 57.83 50.25 -17.99 0.207 418
 420 3 57.98 50.47 -18.09 0.22 419
 421 3 58.09 50.6 -18.14 0.197 420
 422 3 58.21 50.67 -18.19 0.216 421
 423 3 58.33 50.78 -18.24 0.203 422
 424 3 58.45 50.9 -18.32 0.192 423
 425 3 58.58 51.01 -18.42 0.204 424
 426 3 58.69 51.12 -18.51 0.188 425
 427 3 58.78 51.29 -18.57 0.199 426
 428 3 58.86 51.45 -18.68 0.197 427
 429 3 58.98 51.55 -18.75 0.189 428
 430 3 59.06 51.65 -18.85 0.216 429
 431 3 59.17 51.76 -18.89 0.205 430
 432 3 59.29 51.88 -18.98 0.195 431
 433 3 59.37 52.03 -19.11 0.177 432
 434 3 59.44 52.17 -19.25 0.181 433
 435 3 59.55 52.26 -19.3 0.18 434
 436 3 59.65 52.35 -19.35 0.166 435
 437 3 59.79 52.57 -19.41 0.189 436
 438 3 59.88 52.67 -19.43 0.208 437
 439 3 59.98 52.87 -19.53 0.22 438
 440 3 60.07 53.01 -19.57 0.214 439
 441 3 60.18 53.22 -19.63 0.245 440
 442 3 60.32 53.4 -19.65 0.246 441
 443 3 60.39 53.69 -19.78 0.227 442
 444 3 60.54 53.81 -19.75 0.223 443
 445 3 60.68 54.19 -19.89 0.297 444
 446 3 60.75 54.45 -19.92 0.265 445
 447 3 60.84 54.6 -19.9 0.227 446
 448 3 60.86 54.75 -19.88 0.236 447
 449 3 60.88 55 -19.93 0.232 448
 450 3 60.9 55.21 -20 0.21 449
 451 3 60.94 55.4 -20.05 0.218 450
 452 3 60.93 55.59 -20.14 0.309 451
 453 3 61.01 55.74 -20.14 0.367 452
 454 3 60.97 55.99 -20.25 0.449 453
 455 3 61.1 56.13 -20.24 0.504 454
 456 3 61.19 56.3 -20.18 0.501 455
 457 3 61.24 56.49 -20.22 0.457 456
 458 3 61.37 56.59 -20.26 0.357 457
 459 3 61.49 56.77 -20.25 0.245 458
 460 3 61.53 56.92 -20.24 0.23 459
 461 3 61.59 57.1 -20.22 0.179 460
 462 3 61.55 57.27 -20.22 0.171 461
 463 3 61.58 57.5 -20.2 0.133 462
 464 3 61.5 57.57 -20.24 0.131 463
 465 3 61.43 57.83 -20.21 0.152 464
 466 3 61.45 58.05 -20.19 0.177 465
 467 3 61.37 58.21 -20.21 0.187 466
 468 3 61.34 58.35 -20.2 0.189 467
 469 3 61.32 58.55 -20.19 0.19 468
 470 3 61.28 58.73 -20.16 0.172 469
 471 3 61.27 58.92 -20.13 0.177 470
 472 3 61.24 59.13 -20.1 0.189 471
 473 3 61.23 59.39 -20.08 0.203 472
 474 3 61.17 59.66 -20.09 0.195 473
 475 3 61.14 59.93 -20.04 0.221 474
 476 3 61.16 60.18 -20.05 0.257 475
 477 3 61.21 60.42 -20.03 0.243 476
 478 3 61.23 60.7 -20.06 0.229 477
 479 3 61.2 61.02 -20.08 0.218 478
 480 3 61.23 61.2 -20.05 0.209 479
 481 3 61.3 61.36 -19.96 0.2 480
 482 3 61.3 61.51 -19.93 0.198 481
 483 3 61.23 61.73 -19.95 0.202 482
 484 3 61.24 61.98 -19.96 0.216 483
 485 3 61.25 62.22 -19.95 0.177 484
 486 3 61.22 62.41 -19.89 0.181 485
 487 3 61.29 62.63 -19.89 0.178 486
 488 3 61.22 62.82 -19.82 0.193 487
 489 3 61.16 63.04 -19.81 0.202 488
 490 3 61.08 63.33 -19.81 0.212 489
 491 3 61.11 63.52 -19.76 0.233 490
 492 3 61.1 63.74 -19.73 0.232 491
 493 3 61.14 63.89 -19.71 0.221 492
 494 3 61.16 64.13 -19.66 0.244 493
 495 3 61.15 64.36 -19.66 0.218 494
 496 3 61.21 64.53 -19.62 0.21 495
 497 3 61.21 64.76 -19.59 0.207 496
 498 3 61.22 64.9 -19.59 0.205 497
 499 3 61.19 65.09 -19.64 0.187 498
 500 3 61.26 65.23 -19.6 0.184 499
 501 3 61.24 65.42 -19.54 0.225 500
 502 3 61.22 65.68 -19.5 0.253 501
 503 3 61.2 65.88 -19.49 0.267 502
 504 3 61.22 66.12 -19.41 0.225 503
 505 3 61.3 66.33 -19.37 0.223 504
 506 3 61.27 66.49 -19.4 0.211 505
 507 3 61.31 66.69 -19.31 0.196 506
 508 3 61.29 66.84 -19.23 0.177 507
 509 3 61.37 67.02 -19.23 0.188 508
 510 3 61.34 67.24 -19.29 0.188 509
 511 3 61.41 67.35 -19.28 0.187 510
 512 3 61.45 67.56 -19.31 0.174 511
 513 3 61.44 67.7 -19.26 0.181 512
 514 3 61.44 67.83 -19.2 0.205 513
 515 3 61.48 68 -19.16 0.188 514
 516 3 61.5 68.2 -19.16 0.194 515
 517 3 61.51 68.4 -19.13 0.185 516
 518 3 61.49 68.59 -19.13 0.173 517
 519 3 61.51 68.76 -19.1 0.195 518
 520 3 61.49 68.97 -18.95 0.176 519
 521 3 61.54 69.15 -18.84 0.176 520
 522 3 61.56 69.32 -18.76 0.189 521
 523 3 61.56 69.52 -18.66 0.187 522
 524 3 61.52 69.7 -18.63 0.2 523
 525 3 61.45 69.87 -18.58 0.174 524
 526 3 61.45 70.11 -18.49 0.203 525
 527 3 61.4 70.34 -18.48 0.2 526
 528 3 61.35 70.55 -18.43 0.198 527
 529 3 61.35 70.74 -18.36 0.205 528
 530 3 61.34 70.93 -18.3 0.184 529
 531 3 61.27 71.05 -18.27 0.183 530
 532 3 61.23 71.19 -18.23 0.162 531
 533 3 61.2 71.38 -18.17 0.212 532
 534 3 61.17 71.58 -18.1 0.207 533
 535 3 61.14 71.73 -17.99 0.182 534
 536 3 61.1 71.9 -17.95 0.179 535
 537 3 61.03 72.05 -17.85 0.208 536
 538 3 61.05 72.22 -17.83 0.187 537
 539 3 60.99 72.39 -17.78 0.198 538
 540 3 60.97 72.59 -17.77 0.185 539
 541 3 60.9 72.84 -17.7 0.162 540
 542 3 60.85 73 -17.61 0.181 541
 543 3 60.8 73.2 -17.5 0.193 542
 544 3 60.83 73.35 -17.49 0.189 543
 545 3 60.75 73.57 -17.44 0.189 544
 546 3 60.73 73.72 -17.4 0.183 545
 547 3 60.66 73.84 -17.32 0.178 546
 548 3 60.67 74.01 -17.26 0.169 547
 549 3 60.64 74.26 -17.23 0.205 548
 550 3 60.62 74.42 -17.15 0.192 549
 551 3 60.54 74.57 -17.12 0.18 550
 552 3 60.53 74.73 -17.1 0.175 551
 553 3 60.47 74.87 -17.04 0.17 552
 554 3 60.41 75.03 -16.99 0.166 553
 555 3 60.46 75.2 -17.01 0.175 554
 556 3 60.38 75.36 -16.95 0.173 555
 557 3 60.38 75.56 -16.95 0.163 556
 558 3 60.32 75.67 -16.89 0.189 557
 559 3 60.26 75.85 -16.82 0.172 558
 560 3 60.23 76.02 -16.78 0.184 559
 561 3 60.14 76.16 -16.74 0.183 560
 562 3 60.03 76.32 -16.66 0.174 561
 563 3 60 76.46 -16.58 0.194 562
 564 3 59.89 76.7 -16.52 0.177 563
 565 3 59.83 76.83 -16.48 0.154 564
 566 3 59.79 76.98 -16.5 0.163 565
 567 3 59.71 77.12 -16.5 0.17 566
 568 3 59.74 77.26 -16.52 0.155 567
 569 3 59.62 77.32 -16.46 0.176 568
 570 3 59.57 77.47 -16.41 0.21 569
 571 3 59.51 77.61 -16.47 0.187 570
 572 3 59.51 77.75 -16.42 0.206 571
 573 3 59.49 77.96 -16.42 0.197 572
 574 3 59.49 78.15 -16.48 0.187 573
 575 3 59.48 78.32 -16.44 0.193 574
 576 3 59.49 78.47 -16.47 0.184 575
 577 3 59.47 78.65 -16.45 0.2 576
 578 3 59.44 78.82 -16.43 0.177 577
 579 3 59.39 79.05 -16.39 0.177 578
 580 3 59.32 79.21 -16.33 0.17 579
 581 3 59.3 79.41 -16.28 0.208 580
 582 3 59.31 79.62 -16.28 0.224 581
 583 3 59.28 79.79 -16.27 0.205 582
 584 3 59.26 79.99 -16.11 0.208 583
 585 3 59.59 80.22 -15.98 0.386 584
 586 3 59.36 80.33 -15.96 0.424 585
 587 3 59.29 80.46 -15.96 0.423 586
 588 3 59.29 80.6 -15.98 0.367 587
 589 3 59.25 80.74 -16.01 0.303 588
 590 3 59.15 80.85 -16.06 0.239 589
 591 3 59.1 80.97 -16.03 0.217 590
 592 3 58.91 81.07 -16.02 0.224 591
 593 3 58.83 81.25 -16.01 0.248 592
 594 3 58.83 81.41 -16.02 0.203 593
 595 3 58.79 81.59 -16.1 0.192 594
 596 3 58.81 81.82 -16.12 0.194 595
 597 3 58.86 81.98 -16.06 0.176 596
 598 3 58.77 82.19 -15.97 0.221 597
 599 3 58.7 82.42 -15.95 0.248 598
 600 3 58.67 82.64 -15.9 0.242 599
 601 3 58.58 82.87 -15.81 0.253 600
 602 3 58.54 82.99 -15.74 0.231 601
 603 3 58.46 83.16 -15.71 0.168 602
 604 3 58.39 83.27 -15.58 0.161 603
 605 3 58.35 83.35 -15.53 0.147 604
 606 3 58.3 83.42 -15.46 0.132 605
 607 3 58.21 83.56 -15.49 0.198 606
 608 3 58.05 83.75 -15.47 0.203 607
 609 3 57.96 83.88 -15.35 0.235 608
 610 3 57.79 83.98 -15.28 0.256 609
 611 3 57.69 84.08 -15.2 0.273 610
 612 3 57.63 84.19 -15.18 0.23 611
 613 3 57.57 84.33 -15.14 0.209 612
 614 3 57.55 84.47 -15.06 0.186 613
 615 3 57.46 84.66 -15 0.211 614
 616 3 57.44 84.82 -14.91 0.173 615
 617 3 57.41 84.98 -14.78 0.181 616
 618 3 57.39 85.13 -14.7 0.188 617
 619 3 57.33 85.33 -14.64 0.199 618
 620 3 57.29 85.56 -14.55 0.199 619
 621 3 57.21 85.72 -14.58 0.167 620
 622 3 57.15 85.86 -14.52 0.18 621
 623 3 57.1 86.04 -14.42 0.197 622
 624 3 57.11 86.2 -14.38 0.213 623
 625 3 57.07 86.35 -14.41 0.219 624
 626 3 57.02 86.49 -14.34 0.22 625
 627 3 56.98 86.69 -14.32 0.229 626
 628 3 56.96 86.83 -14.25 0.223 627
 629 3 57 86.99 -14.13 0.199 628
 630 3 57 87.11 -14.01 0.232 629
 631 3 57.1 87.24 -13.89 0.226 630
 632 3 57.16 87.36 -13.82 0.195 631
 633 3 57.15 87.5 -13.74 0.189 632
 634 3 57.09 87.6 -13.64 0.17 633
 635 3 57.03 87.67 -13.45 0.192 634
 636 3 56.99 87.71 -13.2 0.203 635
 637 3 57.05 87.71 -13.03 0.192 636
 638 3 57.17 87.64 -12.71 0.273 637
 639 3 57.16 87.76 -12.61 0.313 638
 640 3 57.23 87.89 -12.51 0.276 639
 641 3 57.2 87.99 -12.44 0.252 640
 642 3 57.2 88.08 -12.29 0.218 641
 643 3 57.21 88.13 -12.08 0.26 642
 644 3 57.18 88.13 -11.94 0.245 643
 645 3 57.11 88.18 -11.82 0.206 644
 646 3 57.08 88.26 -11.68 0.176 645
 647 3 57.03 88.29 -11.49 0.176 646
 648 3 57.02 88.33 -11.36 0.217 647
 649 3 56.98 88.45 -11.27 0.206 648
 650 3 56.92 88.5 -11.1 0.206 649
 651 3 56.84 88.49 -10.98 0.255 650
 652 3 56.77 88.52 -10.79 0.251 651
 653 3 56.8 88.61 -10.71 0.242 652
 654 3 56.76 88.49 -10.65 0.214 653
 655 3 56.71 88.63 -10.52 0.265 654
 656 3 56.64 88.71 -10.38 0.275 655
 657 3 56.62 88.86 -10.19 0.259 656
 658 3 56.48 89.05 -10.04 0.246 657
 659 3 56.43 89.04 -9.93 0.234 658
 660 3 56.33 89.06 -9.81 0.221 659
 661 3 56.37 88.96 -9.08 0.452 660
 662 3 56.45 89.15 -8.73 0.611 661
 663 3 56.32 89.17 -8.63 0.617 662
 664 3 56.14 89.13 -8.69 0.634 663
 665 3 56.04 89.18 -8.57 0.611 664
 666 3 55.93 89.2 -8.48 0.597 665
 667 3 55.79 89.2 -8.42 0.544 666
 668 3 55.66 89.29 -8.3 0.482 667
 669 3 55.55 89.35 -8.18 0.432 668
 670 3 55.39 89.34 -8.1 0.401 669
 671 3 55.23 89.26 -8 0.377 670
 672 3 55.13 89.2 -7.87 0.387 671
 673 3 54.98 89.19 -7.81 0.387 672
 674 3 54.87 89.15 -7.68 0.416 673
 675 3 54.73 89.08 -7.61 0.434 674
 676 3 54.56 89.07 -7.58 0.412 675
 677 3 54.41 89.05 -7.46 0.398 676
 678 3 54.19 89.04 -7.47 0.412 677
 679 3 54.03 89.02 -7.4 0.399 678
 680 3 53.86 89.01 -7.39 0.366 679
 681 3 53.73 88.99 -7.32 0.392 680
 682 3 53.52 89.02 -7.28 0.401 681
 683 3 53.33 89 -7.27 0.426 682
 684 3 53.16 88.99 -7.18 0.457 683
 685 3 52.99 89 -7.05 0.431 684
 686 3 52.77 89.04 -7.02 0.433 685
 687 3 52.64 89.02 -6.92 0.434 686
 688 3 52.41 89.03 -6.8 0.489 687
 689 3 52.25 89.06 -6.8 0.447 688
 690 3 52.08 89.09 -6.66 0.431 689
 691 3 51.91 89.07 -6.57 0.407 690
 692 3 51.64 89.04 -6.57 0.419 691
 693 3 51.47 89 -6.47 0.424 692
 694 3 51.25 88.97 -6.44 0.461 693
 695 3 51.03 89.02 -6.34 0.48 694
 696 3 50.88 89.04 -6.22 0.472 695
 697 3 50.74 88.93 -6.14 0.493 696
 698 3 50.52 88.89 -6.13 0.481 697
 699 3 50.39 88.83 -6.03 0.509 698
 700 3 50.24 88.84 -5.98 0.483 699
 701 3 50.09 88.77 -5.9 0.495 700
 702 3 49.94 88.75 -5.86 0.504 701
 703 3 49.8 88.62 -5.82 0.478 702
 704 3 49.64 88.57 -5.76 0.464 703
 705 3 49.41 88.55 -5.78 0.49 704
 706 3 49.15 88.54 -5.8 0.517 705
 707 3 48.97 88.5 -5.72 0.528 706
 708 3 48.77 88.45 -5.68 0.552 707
 709 3 48.6 88.45 -5.67 0.568 708
 710 3 48.39 88.46 -5.52 0.573 709
 711 3 48.22 88.5 -5.33 0.613 710
 712 3 47.99 88.55 -5.33 0.61 711
 713 3 47.8 88.62 -5.25 0.629 712
 714 3 47.6 88.63 -5.24 0.642 713
 715 3 47.4 88.72 -5.17 0.644 714
 716 3 47.23 88.67 -5.17 0.656 715
 717 3 47.03 88.81 -5.06 0.655 716
 718 3 46.85 88.75 -5.01 0.683 717
 719 3 46.67 88.85 -4.87 0.695 718
 720 3 46.48 88.84 -4.81 0.722 719
 721 3 46.3 88.84 -4.71 0.718 720
 722 3 46.17 88.81 -4.62 0.685 721
 723 3 46 88.88 -4.54 0.648 722
 724 3 45.79 88.78 -4.52 0.605 723
 725 3 45.69 88.74 -4.43 0.58 724
 726 3 45.45 88.74 -4.4 0.538 725
 727 3 45.29 88.87 -4.31 0.509 726
 728 3 45.08 88.83 -4.25 0.465 727
 729 3 44.9 88.79 -4.18 0.448 728
 730 3 44.72 88.71 -4.14 0.439 729
 731 3 44.55 88.68 -4.07 0.433 730
 732 3 44.18 88.6 -4.03 0.501 731
 733 3 43.6 88.33 -4.29 0.706 732
 734 3 43.28 87.83 -4.82 0.345 733
 735 3 43.49 87.76 -4.96 0.347 734
 736 3 43.49 87.77 -5.14 0.371 735
 737 3 43.63 87.83 -5.27 0.369 736
 738 3 43.68 87.84 -5.37 0.354 737
 739 3 43.73 87.76 -5.51 0.313 738
 740 3 43.72 87.67 -5.68 0.296 739
 741 3 43.8 87.66 -5.87 0.272 740
 742 3 43.9 87.77 -6.06 0.273 741
 743 3 43.95 87.76 -6.23 0.273 742
 744 3 43.97 87.76 -6.39 0.261 743
 745 3 44 87.75 -6.56 0.285 744
 746 3 43.99 87.73 -6.7 0.305 745
 747 3 44.14 87.87 -6.89 0.224 746
 748 3 44.22 87.88 -7.03 0.24 747
 749 3 44.39 87.86 -7.14 0.248 748
 750 3 44.43 87.84 -7.25 0.252 749
 751 3 44.52 87.81 -7.43 0.29 750
 752 3 44.59 87.82 -7.58 0.283 751
 753 3 44.67 87.86 -7.71 0.274 752
 754 3 44.78 87.97 -7.8 0.264 753
 755 3 44.87 88.05 -7.94 0.28 754
 756 3 44.94 88.06 -8.06 0.375 755
 757 3 44.97 88 -8.34 0.311 756
 758 3 45.01 87.95 -8.58 0.305 757
 759 3 44.92 87.94 -8.82 0.348 758
 760 3 44.89 87.91 -9.02 0.373 759
 761 3 44.9 87.84 -9.15 0.365 760
 762 3 44.77 87.72 -9.3 0.377 761
 763 3 44.56 87.63 -9.48 0.405 762
 764 3 44.38 87.56 -9.65 0.403 763
 765 3 44.15 87.46 -9.72 0.402 764
 766 3 44.08 87.33 -9.72 0.445 765
 767 3 44.07 87.22 -9.76 0.511 766
 768 3 43.82 87.15 -9.79 0.558 767
 769 3 43.69 87.06 -9.85 0.577 768
 770 3 43.57 86.98 -9.91 0.572 769
 771 3 43.41 86.87 -9.92 0.586 770
 772 3 43.28 86.78 -9.87 0.542 771
 773 3 43.11 86.71 -9.9 0.511 772
 774 3 42.88 86.64 -9.9 0.469 773
 775 3 42.79 86.51 -9.86 0.447 774
 776 3 42.64 86.37 -9.9 0.436 775
 777 3 42.56 86.24 -10.02 0.365 776
 778 3 42.46 86.09 -10.05 0.354 777
 779 3 42.39 85.93 -10.07 0.372 778
 780 3 42.15 85.9 -10.08 0.397 779
 781 3 42.04 85.94 -10.11 0.366 780
 782 3 41.96 85.78 -10.07 0.368 781
 783 3 41.92 85.6 -10.1 0.367 782
 784 3 41.79 85.43 -10 0.306 783
 785 3 41.7 85.35 -10.02 0.289 784
 786 3 41.45 85.31 -10.01 0.291 785
 787 3 41.35 85.18 -10.06 0.328 786
 788 3 41.22 85.11 -10.13 0.376 787
 789 3 41.2 84.94 -10.16 0.404 788
 790 3 40.89 84.94 -10.03 0.332 789
 791 3 40.75 84.86 -10.05 0.353 790
 792 3 40.66 84.73 -10.09 0.427 791
 793 3 40.52 84.64 -10.03 0.504 792
 794 3 40.06 85.44 -9.91 0.088 793
 795 3 39.94 85.52 -9.88 0.139 794
 796 3 39.8 85.61 -9.81 0.137 795
 797 3 39.69 85.79 -9.61 0.104 796
 798 3 39.63 85.87 -9.52 0.106 797
 799 3 39.58 85.99 -9.35 0.081 798
 800 3 39.51 86.07 -9.26 0.117 799
 801 3 39.47 86.18 -9.19 0.107 800
 802 3 39.43 86.26 -9.05 0.108 801
 803 3 39.46 86.42 -9.01 0.117 802
 804 3 39.38 86.65 -9.09 0.109 803
 805 3 39.24 86.73 -9.05 0.112 804
 806 3 39.18 86.85 -9 0.076 805
 807 3 39.06 87.03 -8.92 0.063 806
 808 3 39 87.15 -8.94 0.068 807
 809 3 38.81 87.24 -8.85 0.122 808
 810 3 38.73 87.33 -8.81 0.11 809
 811 3 38.69 87.48 -8.82 0.093 810
 812 3 38.62 87.53 -8.94 0.141 811
 813 3 38.61 87.48 -9.03 0.107 812
 814 3 38.63 87.29 -9.06 0.117 813
 815 3 38.52 87.21 -9.16 0.119 814
 816 3 38.47 87.06 -9.28 0.107 815
 817 3 38.57 86.96 -9.28 0.09 816
 818 3 38.66 86.87 -9.3 0.103 817
 819 3 38.74 86.8 -9.39 0.095 818
 820 3 38.82 86.77 -9.55 0.112 819
 821 3 38.82 86.83 -9.78 0.026 820
 822 3 40.31 84.71 -9.99 0.352 793
 823 3 39.95 84.76 -10 0.344 822
 824 3 39.77 84.69 -10.04 0.317 823
 825 3 39.56 84.63 -10 0.301 824
 826 3 39.35 84.57 -9.97 0.295 825
 827 3 39.16 84.53 -9.97 0.315 826
 828 3 39 84.52 -10.01 0.272 827
 829 3 38.77 84.49 -9.89 0.249 828
 830 3 38.61 84.5 -9.81 0.247 829
 831 3 38.44 84.54 -9.76 0.244 830
 832 3 38.23 84.54 -9.77 0.273 831
 833 3 38.08 84.46 -9.8 0.313 832
 834 3 37.95 84.41 -9.81 0.324 833
 835 3 37.8 84.32 -9.81 0.313 834
 836 3 37.66 84.29 -9.74 0.317 835
 837 3 37.45 84.29 -9.73 0.3 836
 838 3 37.28 84.23 -9.74 0.294 837
 839 3 37.09 84.21 -9.73 0.288 838
 840 3 36.96 84.14 -9.69 0.286 839
 841 3 36.68 84.19 -9.66 0.295 840
 842 3 36.47 84.24 -9.53 0.323 841
 843 3 36.28 84.26 -9.51 0.345 842
 844 3 36.03 84.28 -9.45 0.326 843
 845 3 35.84 84.28 -9.38 0.311 844
 846 3 35.69 84.22 -9.34 0.306 845
 847 3 35.5 84.18 -9.3 0.364 846
 848 3 35.33 84.05 -9.21 0.345 847
 849 3 35.18 83.95 -9.21 0.377 848
 850 3 35.02 83.96 -9.25 0.382 849
 851 3 34.9 83.79 -9.17 0.313 850
 852 3 34.8 83.71 -9.15 0.238 851
 853 3 34.63 83.69 -9.17 0.217 852
 854 3 34.36 83.75 -9.1 0.196 853
 855 3 34.21 83.77 -9.04 0.295 854
 856 3 34.05 83.8 -9 0.297 855
 857 3 33.84 83.84 -9.16 0.307 856
 858 3 33.71 83.81 -9.22 0.311 857
 859 3 33.49 83.81 -9.28 0.316 858
 860 3 33.3 83.83 -9.36 0.275 859
 861 3 33.19 83.87 -9.29 0.347 860
 862 3 33.07 83.86 -9.31 0.372 861
 863 3 32.93 83.87 -9.44 0.304 862
 864 3 32.74 83.9 -9.44 0.388 863
 865 3 32.6 83.99 -9.39 0.407 864
 866 3 32.43 84.01 -9.51 0.437 865
 867 3 32.29 84.07 -9.53 0.449 866
 868 3 32.1 84.04 -9.4 0.486 867
 869 3 32 84.11 -9.3 0.629 868
 870 3 31.83 84.19 -9.29 0.786 869
 871 3 31.61 84.14 -9.36 0.764 870
 872 3 31.46 84.17 -9.33 0.746 871
 873 3 31.35 84.3 -9.09 0.671 872
 874 3 31.26 84.37 -9.11 0.64 873
 875 3 31.7 85.09 -9.35 0.177 874
 876 3 31.77 85.24 -9.36 0.157 875
 877 3 31.69 85.42 -9.45 0.168 876
 878 3 31.69 85.56 -9.46 0.145 877
 879 3 31.56 85.69 -9.44 0.131 878
 880 3 31.54 85.83 -9.52 0.118 879
 881 3 31.5 86.01 -9.59 0.113 880
 882 3 31.48 86.12 -9.65 0.117 881
 883 3 31.46 86.3 -9.73 0.061 882
 884 3 31.47 86.42 -9.7 0.117 883
 885 3 31.51 86.59 -9.73 0.138 884
 886 3 31.39 86.75 -9.74 0.131 885
 887 3 31.24 86.88 -9.74 0.117 886
 888 3 31.16 87 -9.72 0.122 887
 889 3 31.12 87.09 -9.7 0.131 888
 890 3 31.05 87.23 -9.67 0.139 889
 891 3 30.95 87.36 -9.73 0.155 890
 892 3 30.9 87.51 -9.85 0.115 891
 893 3 30.87 87.64 -9.98 0.109 892
 894 3 30.77 87.71 -10.03 0.129 893
 895 3 30.68 87.81 -9.99 0.135 894
 896 3 30.68 87.97 -10.1 0.149 895
 897 3 30.63 88.15 -10.17 0.176 896
 898 3 30.51 88.27 -10.23 0.157 897
 899 3 30.44 88.44 -10.27 0.122 898
 900 3 30.35 88.6 -10.31 0.107 899
 901 3 30.22 88.73 -10.26 0.123 900
 902 3 30.12 88.83 -10.33 0.157 901
 903 3 30.03 88.94 -10.41 0.195 902
 904 3 29.82 88.99 -10.33 0.16 903
 905 3 29.59 89.08 -10.27 0.125 904
 906 3 29.42 89.13 -10.26 0.1 905
 907 3 29.31 89.21 -10.14 0.097 906
 908 3 29.25 89.33 -10.15 0.116 907
 909 3 29.13 89.42 -10.23 0.122 908
 910 3 28.97 89.51 -10.23 0.147 909
 911 3 28.82 89.54 -10.4 0.14 910
 912 3 28.69 89.61 -10.41 0.126 911
 913 3 28.56 89.68 -10.39 0.125 912
 914 3 28.4 89.79 -10.48 0.128 913
 915 3 28.34 89.93 -10.56 0.082 914
 916 3 28.18 89.97 -10.64 0.132 915
 917 3 28.07 90.06 -10.72 0.123 916
 918 3 27.89 90.1 -10.85 0.11 917
 919 3 27.82 90.18 -10.95 0.117 918
 920 3 27.69 90.25 -11.02 0.09 919
 921 3 27.53 90.39 -11.05 0.125 920
 922 3 27.44 90.47 -11.13 0.105 921
 923 3 27.43 90.53 -11.27 0.113 922
 924 3 27.35 90.6 -11.43 0.123 923
 925 3 27.27 90.75 -11.54 0.143 924
 926 3 27.21 90.96 -11.63 0.118 925
 927 3 27.18 91.09 -11.74 0.157 926
 928 3 27.18 91.29 -11.83 0.158 927
 929 3 27.22 91.44 -11.89 0.146 928
 930 3 27.25 91.59 -11.95 0.138 929
 931 3 27.16 91.76 -12.02 0.111 930
 932 3 27.14 91.93 -12.13 0.114 931
 933 3 27.12 92.07 -12.21 0.161 932
 934 3 26.96 92.29 -12.29 0.163 933
 935 3 26.85 92.39 -12.31 0.198 934
 936 3 26.74 92.53 -12.39 0.214 935
 937 3 26.61 92.65 -12.4 0.219 936
 938 3 26.49 92.78 -12.4 0.236 937
 939 3 26.4 92.95 -12.32 0.227 938
 940 3 26.27 93.08 -12.3 0.238 939
 941 3 26.17 93.17 -12.34 0.265 940
 942 3 26.18 93.33 -12.24 0.302 941
 943 3 26.19 93.44 -12.29 0.396 942
 944 3 26.77 93.36 -12.07 0.111 943
 945 3 26.97 93.3 -12.16 0.08 944
 946 3 27.11 93.22 -12.2 0.122 945
 947 3 27.28 93.36 -12.11 0.071 946
 948 3 27.38 93.38 -12.06 0.085 947
 949 3 27.49 93.43 -12.05 0.082 948
 950 3 27.64 93.53 -12.02 0.133 949
 951 3 27.79 93.67 -12.05 0.127 950
 952 3 27.94 93.73 -12.09 0.113 951
 953 3 28.12 93.76 -12.08 0.092 952
 954 3 28.21 93.88 -12.07 0.109 953
 955 3 28.41 93.91 -12.05 0.066 954
 956 3 28.45 94.01 -12 0.131 955
 957 3 28.45 94.16 -11.99 0.103 956
 958 3 28.46 94.29 -11.98 0.089 957
 959 3 28.46 94.39 -11.92 0.094 958
 960 3 28.45 94.48 -11.81 0.092 959
 961 3 28.49 94.53 -11.68 0.113 960
 962 3 28.69 94.59 -11.54 0.11 961
 963 3 28.9 94.59 -11.52 0.068 962
 964 3 29.01 94.61 -11.51 0.083 963
 965 3 29.09 94.74 -11.49 0.066 964
 966 3 29.15 94.8 -11.42 0.078 965
 967 3 29.27 94.93 -11.39 0.107 966
 968 3 28.67 93.74 -12.04 0.141 956
 969 3 28.89 93.57 -12.01 0.134 968
 970 3 29.13 93.46 -11.97 0.091 969
 971 3 29.29 93.41 -12 0.113 970
 972 3 29.44 93.39 -11.93 0.088 971
 973 3 25.99 93.58 -12.37 0.381 943
 974 3 25.85 93.67 -12.38 0.354 973
 975 3 25.6 93.66 -12.68 0.157 974
 976 3 25.42 93.84 -12.71 0.129 975
 977 3 25.27 93.9 -12.74 0.135 976
 978 3 25.06 93.96 -12.81 0.134 977
 979 3 24.94 94.09 -12.84 0.168 978
 980 3 24.92 94.2 -12.87 0.201 979
 981 3 25.25 94.51 -12.71 0.123 980
 982 3 25.22 94.65 -12.62 0.116 981
 983 3 25.04 94.76 -12.47 0.142 982
 984 3 24.96 94.95 -12.01 0.109 983
 985 3 24.5 94.32 -13.16 0.129 980
 986 3 24.37 94.34 -13.27 0.138 985
 987 3 24.23 94.4 -13.35 0.138 986
 988 3 24.04 94.42 -13.45 0.149 987
 989 3 23.93 94.44 -13.57 0.148 988
 990 3 23.67 94.52 -13.66 0.132 989
 991 3 23.54 94.55 -13.77 0.132 990
 992 3 23.46 94.59 -13.86 0.14 991
 993 3 23.36 94.66 -14.06 0.126 992
 994 3 23.23 94.66 -14.11 0.105 993
 995 3 23.17 94.68 -14.23 0.129 994
 996 3 23.07 94.73 -14.39 0.185 995
 997 3 22.95 94.8 -14.47 0.218 996
 998 3 22.83 94.85 -14.6 0.216 997
 999 3 22.65 94.91 -14.62 0.226 998
 1000 3 22.49 94.93 -14.76 0.273 999
 1001 3 22.04 94.91 -14.54 0.083 1000
 1002 3 21.77 94.93 -14.59 0.1 1001
 1003 3 21.61 94.9 -14.59 0.078 1002
 1004 3 21.5 94.88 -14.6 0.078 1003
 1005 3 21.33 94.83 -14.59 0.101 1004
 1006 3 21.15 94.79 -14.58 0.094 1005
 1007 3 20.94 94.78 -14.6 0.08 1006
 1008 3 20.85 94.7 -14.59 0.078 1007
 1009 3 20.66 94.61 -14.6 0.068 1008
 1010 3 20.57 94.56 -14.63 0.068 1009
 1011 3 20.47 94.54 -14.68 0.065 1010
 1012 3 20.34 94.47 -14.71 0.105 1011
 1013 3 20.19 94.45 -14.76 0.091 1012
 1014 3 20.03 94.44 -14.8 0.095 1013
 1015 3 19.9 94.48 -14.9 0.136 1014
 1016 3 19.78 94.5 -14.98 0.136 1015
 1017 3 19.6 94.36 -15.11 0.117 1016
 1018 3 19.57 94.17 -15.17 0.044 1017
 1019 3 19.45 94.1 -15.27 0.105 1018
 1020 3 19.34 94.07 -15.34 0.098 1019
 1021 3 19.26 93.96 -15.46 0.098 1020
 1022 3 19.18 93.91 -15.56 0.123 1021
 1023 3 19.03 93.87 -15.7 0.142 1022
 1024 3 18.91 93.89 -15.84 0.151 1023
 1025 3 18.99 94.09 -15.96 0.114 1024
 1026 3 19.08 94.07 -16.16 0.066 1025
 1027 3 19.16 94.02 -16.28 0.147 1026
 1028 3 19.27 94 -16.38 0.132 1027
 1029 3 19.4 94 -16.5 0.124 1028
 1030 3 19.44 94.02 -16.65 0.1 1029
 1031 3 19.51 93.98 -16.82 0.09 1030
 1032 3 19.55 94 -17.04 0.127 1031
 1033 3 19.49 94.01 -17.24 0.095 1032
 1034 3 19.68 94.08 -17.36 0.072 1033
 1035 3 19.71 94.17 -17.46 0.081 1034
 1036 3 19.78 94.19 -17.54 0.088 1035
 1037 3 19.91 94.19 -17.75 0.137 1036
 1038 3 19.98 94.03 -17.83 0.066 1037
 1039 3 18.67 93.81 -15.81 0.117 1024
 1040 3 18.54 93.8 -15.83 0.081 1039
 1041 3 22.61 95.01 -15.06 0.153 1000
 1042 3 22.39 95.04 -15.19 0.082 1041
 1043 3 22.21 95.11 -15.31 0.075 1042
 1044 3 22.09 95.17 -15.4 0.115 1043
 1045 3 21.98 95.23 -15.47 0.101 1044
 1046 3 21.81 95.3 -15.58 0.107 1045
 1047 3 21.68 95.36 -15.68 0.108 1046
 1048 3 21.53 95.41 -15.67 0.136 1047
 1049 3 21.37 95.51 -15.79 0.147 1048
 1050 3 21.21 95.58 -15.88 0.179 1049
 1051 3 21.21 95.78 -15.89 0.231 1050
 1052 3 21.14 95.87 -15.92 0.32 1051
 1053 3 20.61 95.94 -15.97 0.078 1052
 1054 3 20.5 95.97 -15.77 0.108 1053
 1055 3 20.29 96.02 -15.69 0.075 1054
 1056 3 20.12 96.02 -15.59 0.067 1055
 1057 3 22.79 95.1 -15.2 0.104 1041
 1058 3 22.73 95.21 -15.38 0.103 1057
 1059 3 22.69 95.31 -15.51 0.087 1058
 1060 3 22.6 95.4 -15.67 0.087 1059
 1061 3 22.54 95.44 -15.81 0.142 1060
 1062 3 22.6 95.54 -15.94 0.166 1061
 1063 3 22.89 95.71 -16.03 0.125 1062
 1064 3 23.05 95.69 -16.08 0.097 1063
 1065 3 23.02 95.12 -15.23 0.093 1057
 1066 3 23.15 95.15 -15.33 0.065 1065
 1067 3 23.4 95.09 -15.29 0.108 1066
 1068 3 23.58 95.07 -15.41 0.121 1067
 1069 3 23.78 95.04 -15.48 0.077 1068
 1070 3 23.93 95 -15.51 0.124 1069
 1071 3 30.2 89.04 -10.71 0.11 903
 1072 3 30.18 88.92 -10.94 0.123 1071
 1073 3 30.1 88.85 -11.07 0.154 1072
 1074 3 30.1 88.82 -11.19 0.13 1073
 1075 3 30.93 84.05 -9.18 0.307 874
 1076 3 30.36 83.72 -9.25 0.273 1075
 1077 3 30.15 83.68 -9.27 0.259 1076
 1078 3 29.99 83.71 -9.35 0.253 1077
 1079 3 29.8 83.69 -9.43 0.305 1078
 1080 3 29.57 83.57 -9.52 0.271 1079
 1081 3 29.37 83.55 -9.61 0.252 1080
 1082 3 29.08 83.49 -9.63 0.262 1081
 1083 3 28.89 83.5 -9.71 0.261 1082
 1084 3 28.7 83.44 -9.74 0.301 1083
 1085 3 28.54 83.41 -9.75 0.313 1084
 1086 3 28.41 83.41 -9.73 0.391 1085
 1087 3 28.83 83.33 -9.24 0.095 1086
 1088 3 28.86 83.33 -9.11 0.122 1087
 1089 3 28.84 83.37 -9.01 0.15 1088
 1090 3 28.87 83.41 -8.92 0.139 1089
 1091 3 28.99 83.39 -8.81 0.144 1090
 1092 3 29.15 83.43 -8.7 0.098 1091
 1093 3 28.14 83.35 -9.9 0.335 1086
 1094 3 28 83.36 -9.96 0.298 1093
 1095 3 27.82 83.39 -10.11 0.268 1094
 1096 3 27.65 83.37 -10.2 0.299 1095
 1097 3 27.46 83.46 -10.22 0.331 1096
 1098 3 27.28 83.32 -10.3 0.339 1097
 1099 3 27.13 83.29 -10.33 0.324 1098
 1100 3 27 83.08 -10.41 0.27 1099
 1101 3 26.84 82.99 -10.48 0.286 1100
 1102 3 26.66 82.91 -10.53 0.244 1101
 1103 3 26.57 82.89 -10.58 0.247 1102
 1104 3 26.42 82.85 -10.64 0.254 1103
 1105 3 26.26 82.76 -10.7 0.252 1104
 1106 3 26.06 82.6 -10.74 0.216 1105
 1107 3 25.83 82.58 -10.83 0.252 1106
 1108 3 25.68 82.54 -10.87 0.309 1107
 1109 3 25.53 82.51 -10.94 0.379 1108
 1110 3 25.27 82.48 -10.97 0.439 1109
 1111 3 25.17 82.48 -11.16 0.447 1110
 1112 3 24.98 82.33 -11.25 0.432 1111
 1113 3 24.88 82.34 -11.35 0.466 1112
 1114 3 24.77 82.29 -11.45 0.491 1113
 1115 3 25.17 82.33 -12.14 0.196 1114
 1116 3 25.16 82.32 -12.28 0.224 1115
 1117 3 25.11 82.26 -12.43 0.214 1116
 1118 3 25.04 82.24 -12.61 0.231 1117
 1119 3 24.98 82.03 -12.75 0.2 1118
 1120 3 25 82.04 -13 0.171 1119
 1121 3 25.04 82.03 -13.16 0.162 1120
 1122 3 25.06 82.05 -13.31 0.143 1121
 1123 3 25.05 81.95 -13.51 0.101 1122
 1124 3 25.07 81.89 -13.63 0.179 1123
 1125 3 25.1 81.81 -13.73 0.213 1124
 1126 3 25.09 81.72 -13.86 0.244 1125
 1127 3 24.89 81.72 -14.09 0.246 1126
 1128 3 24.85 81.75 -14.23 0.238 1127
 1129 3 24.85 81.7 -14.39 0.222 1128
 1130 3 24.88 81.76 -14.52 0.176 1129
 1131 3 24.81 81.77 -14.72 0.129 1130
 1132 3 24.85 81.76 -14.88 0.145 1131
 1133 3 24.91 81.68 -15.01 0.179 1132
 1134 3 24.88 81.68 -15.2 0.184 1133
 1135 3 24.85 81.69 -15.35 0.17 1134
 1136 3 24.81 81.57 -15.57 0.168 1135
 1137 3 24.85 81.47 -15.73 0.123 1136
 1138 3 24.82 81.33 -15.85 0.151 1137
 1139 3 24.85 81.23 -15.98 0.232 1138
 1140 3 24.85 81.12 -16.1 0.239 1139
 1141 3 24.86 80.98 -16.14 0.314 1140
 1142 3 24.32 80.99 -16.17 0.142 1141
 1143 3 24.09 80.95 -16.21 0.182 1142
 1144 3 23.8 80.82 -16.52 0.167 1143
 1145 3 23.68 80.87 -16.67 0.149 1144
 1146 3 23.61 80.85 -16.75 0.161 1145
 1147 3 23.49 80.91 -16.77 0.246 1146
 1148 3 23.55 81.35 -16.87 0.099 1147
 1149 3 23.59 81.52 -16.94 0.093 1148
 1150 3 23.6 81.71 -16.99 0.11 1149
 1151 3 23.63 81.88 -17.07 0.089 1150
 1152 3 23.62 82.08 -17.11 0.145 1151
 1153 3 23.5 82.25 -17.16 0.104 1152
 1154 3 23.53 82.35 -17.29 0.108 1153
 1155 3 23.64 82.42 -17.35 0.119 1154
 1156 3 23.77 82.33 -17.54 0.08 1155
 1157 3 23.87 82.35 -17.66 0.105 1156
 1158 3 23.9 82.37 -17.79 0.071 1157
 1159 3 23.92 82.31 -17.92 0.096 1158
 1160 3 23.83 82.27 -18.01 0.113 1159
 1161 3 23.69 82.17 -18.07 0.121 1160
 1162 3 23.7 82.01 -18.08 0.094 1161
 1163 3 23.66 81.81 -18.13 0.081 1162
 1164 3 23.56 81.74 -18.18 0.065 1163
 1165 3 23.4 81.65 -18.24 0.115 1164
 1166 3 23.29 81.55 -18.22 0.088 1165
 1167 3 23.17 81.47 -18.21 0.068 1166
 1168 3 23.13 81.39 -18.17 0.092 1167
 1169 3 23.02 81.35 -18.13 0.09 1168
 1170 3 23.64 82.61 -17.36 0.133 1155
 1171 3 23.56 82.71 -17.51 0.074 1170
 1172 3 23.53 82.78 -17.61 0.083 1171
 1173 3 23.48 83 -17.67 0.113 1172
 1174 3 23.35 83.19 -17.68 0.135 1173
 1175 3 23.15 83.27 -17.64 0.122 1174
 1176 3 22.94 83.38 -17.46 0.133 1175
 1177 3 22.95 83.42 -17.29 0.101 1176
 1178 3 22.99 83.52 -17.21 0.097 1177
 1179 3 22.88 83.56 -17.19 0.062 1178
 1180 3 22.73 83.51 -17.1 0.086 1179
 1181 3 23.34 80.74 -16.78 0.267 1147
 1182 3 23.13 80.74 -16.81 0.309 1181
 1183 3 22.99 80.74 -16.97 0.317 1182
 1184 3 22.8 80.73 -17.05 0.29 1183
 1185 3 22.67 80.7 -17.07 0.33 1184
 1186 3 22.59 80.62 -17.16 0.331 1185
 1187 3 22.56 80.41 -17.27 0.257 1186
 1188 3 22.53 80.22 -17.16 0.231 1187
 1189 3 22.52 79.84 -17.2 0.088 1188
 1190 3 22.45 79.72 -17.17 0.000125 1189
 1191 3 22.38 80.46 -16.92 0.097 1188
 1192 3 22.26 80.52 -16.9 0.094 1191
 1193 3 22.35 81.01 -17.1 0.153 1186
 1194 3 22.22 80.97 -17.12 0.176 1193
 1195 3 21.91 81.07 -17.17 0.151 1194
 1196 3 21.76 81.13 -17.21 0.159 1195
 1197 3 21.56 81.15 -17.25 0.185 1196
 1198 3 21.4 81.15 -17.29 0.199 1197
 1199 3 21.29 81.29 -17.24 0.186 1198
 1200 3 21.16 81.43 -17.18 0.168 1199
 1201 3 21.04 81.42 -17.22 0.139 1200
 1202 3 20.88 81.53 -17.32 0.142 1201
 1203 3 20.71 81.62 -17.37 0.162 1202
 1204 3 20.51 81.74 -17.48 0.156 1203
 1205 3 20.35 81.83 -17.58 0.15 1204
 1206 3 20.26 81.96 -17.68 0.117 1205
 1207 3 20.14 81.99 -17.84 0.125 1206
 1208 3 20.07 82.15 -17.92 0.137 1207
 1209 3 19.95 82.25 -17.99 0.141 1208
 1210 3 19.84 82.32 -18.09 0.135 1209
 1211 3 19.76 82.44 -18.1 0.128 1210
 1212 3 19.73 82.54 -18.21 0.19 1211
 1213 3 19.63 82.64 -18.28 0.185 1212
 1214 3 19.57 82.75 -18.33 0.146 1213
 1215 3 19.4 82.91 -18.3 0.159 1214
 1216 3 19.31 83.05 -18.32 0.142 1215
 1217 3 19.2 83.16 -18.3 0.137 1216
 1218 3 19.08 83.26 -18.33 0.18 1217
 1219 3 18.95 83.36 -18.35 0.239 1218
 1220 3 18.81 83.5 -18.36 0.23 1219
 1221 3 18.75 83.7 -18.2 0.131 1220
 1222 3 18.7 83.83 -18.19 0.146 1221
 1223 3 18.61 83.96 -18.23 0.151 1222
 1224 3 18.51 84.08 -18.25 0.149 1223
 1225 3 18.33 84.14 -18.36 0.111 1224
 1226 3 18.16 84.25 -18.39 0.148 1225
 1227 3 18.03 84.35 -18.44 0.142 1226
 1228 3 17.88 84.45 -18.5 0.153 1227
 1229 3 17.69 84.52 -18.52 0.171 1228
 1230 3 17.52 84.61 -18.6 0.158 1229
 1231 3 17.34 84.73 -18.58 0.135 1230
 1232 3 17.16 84.82 -18.6 0.132 1231
 1233 3 16.97 84.87 -18.56 0.141 1232
 1234 3 16.79 84.94 -18.55 0.145 1233
 1235 3 16.63 85.03 -18.48 0.143 1234
 1236 3 16.28 85.02 -18.55 0.264 1235
 1237 3 16.22 85.1 -18.6 0.298 1236
 1238 3 16.08 85.07 -18.62 0.392 1237
 1239 3 15.97 85.04 -18.74 0.436 1238
 1240 3 15.96 84.39 -18.8 0.127 1239
 1241 3 15.89 84.2 -18.8 0.167 1240
 1242 3 15.78 83.98 -18.81 0.127 1241
 1243 3 15.64 83.87 -18.9 0.129 1242
 1244 3 15.46 83.77 -18.97 0.126 1243
 1245 3 15.33 83.71 -19.08 0.122 1244
 1246 3 15.25 83.6 -19.1 0.119 1245
 1247 3 15.08 83.43 -19.07 0.107 1246
 1248 3 14.97 83.29 -19.06 0.124 1247
 1249 3 15 83.16 -19.08 0.123 1248
 1250 3 15.11 82.97 -19.14 0.092 1249
 1251 3 15.16 82.91 -19.04 0.066 1250
 1252 3 15.12 82.78 -18.93 0.127 1251
 1253 3 14.99 82.64 -18.86 0.127 1252
 1254 3 14.86 82.51 -18.84 0.08 1253
 1255 3 14.82 82.41 -18.87 0.105 1254
 1256 3 14.6 82.4 -18.92 0.105 1255
 1257 3 14.35 82.42 -18.93 0.132 1256
 1258 3 14.21 82.46 -19.04 0.000125 1257
 1259 3 15.87 85.09 -18.64 0.401 1239
 1260 3 15.61 85.22 -18.61 0.333 1259
 1261 3 15.51 85.26 -18.63 0.286 1260
 1262 3 15.09 85.19 -18.34 0.188 1261
 1263 3 15.09 85.34 -18.39 0.255 1262
 1264 3 14.75 85.14 -18.27 0.17 1263
 1265 3 14.63 85.2 -18.19 0.263 1264
 1266 3 14.44 85.11 -18.17 0.248 1265
 1267 3 14.43 85.17 -18.07 0.283 1266
 1268 3 14.12 84.91 -18.16 0.162 1267
 1269 3 14.04 84.81 -18.16 0.177 1268
 1270 3 13.89 84.65 -18.09 0.157 1269
 1271 3 13.72 84.51 -18.07 0.133 1270
 1272 3 13.54 84.52 -18.03 0.142 1271
 1273 3 13.36 84.49 -18.01 0.134 1272
 1274 3 13.19 84.49 -17.94 0.153 1273
 1275 3 13.07 84.51 -17.83 0.175 1274
 1276 3 13 84.38 -17.75 0.23 1275
 1277 3 12.8 84.55 -17.79 0.165 1276
 1278 3 12.6 84.71 -17.84 0.122 1277
 1279 3 12.44 84.74 -17.85 0.127 1278
 1280 3 12.22 84.85 -17.79 0.129 1279
 1281 3 12 84.96 -17.74 0.151 1280
 1282 3 11.77 85 -17.8 0.192 1281
 1283 3 11.5 85.04 -17.82 0.193 1282
 1284 3 11.19 85.06 -17.76 0.14 1283
 1285 3 10.92 85.09 -17.82 0.103 1284
 1286 3 10.71 85.09 -17.86 0.154 1285
 1287 3 10.51 85.07 -17.83 0.131 1286
 1288 3 10.32 85.07 -17.82 0.137 1287
 1289 3 10.15 85.11 -17.77 0.137 1288
 1290 3 9.97 85.1 -17.73 0.202 1289
 1291 3 9.82 85.12 -17.67 0.22 1290
 1292 3 9.52 85.27 -17.62 0.168 1291
 1293 3 9.32 85.28 -17.57 0.112 1292
 1294 3 9.16 85.29 -17.61 0.125 1293
 1295 3 8.97 85.33 -17.58 0.115 1294
 1296 3 8.87 85.46 -17.57 0.13 1295
 1297 3 8.76 85.55 -17.52 0.191 1296
 1298 3 8.69 85.65 -17.57 0.183 1297
 1299 3 8.56 85.73 -17.79 0.128 1298
 1300 3 8.5 85.88 -17.91 0.081 1299
 1301 3 8.41 86 -17.94 0.078 1300
 1302 3 8.82 85.99 -17.51 0.078 1298
 1303 3 8.77 86.13 -17.58 0.114 1302
 1304 3 8.76 86.28 -17.61 0.112 1303
 1305 3 8.74 86.4 -17.64 0.115 1304
 1306 3 8.77 86.56 -17.68 0.142 1305
 1307 3 8.65 86.79 -17.75 0.151 1306
 1308 3 8.58 86.9 -17.84 0.122 1307
 1309 3 8.51 86.89 -17.95 0.168 1308
 1310 3 8.59 87.16 -17.9 0.16 1309
 1311 3 8.72 87.27 -17.92 0.171 1310
 1312 3 8.45 87.46 -17.91 0.091 1311
 1313 3 8.35 87.59 -17.95 0.069 1312
 1314 3 8.37 87.7 -18.09 0.085 1313
 1315 3 8.34 87.84 -18.18 0.124 1314
 1316 3 8.35 88.03 -18.29 0.12 1315
 1317 3 8.33 88.19 -18.41 0.094 1316
 1318 3 8.31 88.31 -18.5 0.118 1317
 1319 3 8.21 88.36 -18.65 0.000125 1318
 1320 3 9.09 87.2 -17.89 0.079 1311
 1321 3 9.27 87.25 -17.83 0.103 1320
 1322 3 9.46 87.07 -17.8 0.079 1321
 1323 3 9.56 87.2 -17.83 0.09 1322
 1324 3 9.65 87.33 -17.85 0.108 1323
 1325 3 9.81 87.4 -17.89 0.146 1324
 1326 3 9.86 87.46 -17.95 0.159 1325
 1327 3 9.97 87.6 -17.91 0.092 1326
 1328 3 10.11 87.63 -17.98 0.129 1327
 1329 3 10.33 87.56 -18.05 0.159 1328
 1330 3 10.47 87.51 -18.09 0.1 1329
 1331 3 8.34 86.8 -18.1 0.166 1309
 1332 3 8.25 86.57 -18.28 0.141 1331
 1333 3 8.19 86.49 -18.4 0.147 1332
 1334 3 8.13 86.37 -18.43 0.132 1333
 1335 3 8.14 86.2 -18.49 0.147 1334
 1336 3 8.11 86 -18.53 0.168 1335
 1337 3 8.06 85.87 -18.67 0.128 1336
 1338 3 8.12 85.71 -18.77 0.113 1337
 1339 3 8.08 85.62 -18.88 0.136 1338
 1340 3 8.03 85.57 -19.05 0.136 1339
 1341 3 7.99 85.43 -19.19 0.158 1340
 1342 3 7.97 85.3 -19.31 0.132 1341
 1343 3 7.89 85.17 -19.42 0.118 1342
 1344 3 7.82 85.07 -19.46 0.151 1343
 1345 3 7.76 84.99 -19.54 0.179 1344
 1346 3 7.77 84.92 -19.73 0.154 1345
 1347 3 7.71 84.86 -19.95 0.162 1346
 1348 3 7.67 84.77 -20.09 0.168 1347
 1349 3 7.65 84.56 -20.31 0.117 1348
 1350 3 7.61 84.36 -20.33 0.122 1349
 1351 3 7.69 84.17 -20.4 0.112 1350
 1352 3 7.74 84.11 -20.52 0.158 1351
 1353 3 7.85 84.04 -20.52 0.209 1352
 1354 3 8 84.03 -20.6 0.225 1353
 1355 3 8.11 83.99 -20.85 0.116 1354
 1356 3 8.19 83.88 -20.9 0.124 1355
 1357 3 8.29 83.81 -20.97 0.17 1356
 1358 3 8.38 83.79 -21.07 0.242 1357
 1359 3 8.66 83.61 -20.88 0.133 1358
 1360 3 8.82 83.59 -20.88 0.158 1359
 1361 3 8.99 83.69 -20.88 0.102 1360
 1362 3 9.14 83.72 -20.91 0.094 1361
 1363 3 9.3 83.77 -20.98 0.115 1362
 1364 3 9.36 83.88 -21.06 0.111 1363
 1365 3 9.41 84.03 -21.17 0.115 1364
 1366 3 9.56 84.13 -21.18 0.108 1365
 1367 3 9.61 84.24 -21.18 0.000125 1366
 1368 3 8.33 83.9 -21.4 0.136 1358
 1369 3 8.46 84.03 -21.58 0.119 1368
 1370 3 8.6 84.07 -21.67 0.074 1369
 1371 3 8.67 84.22 -21.9 0.101 1370
 1372 3 8.72 84.35 -22.01 0.112 1371
 1373 3 8.82 84.27 -22.12 0.086 1372
 1374 3 8.82 84.3 -22.24 0.108 1373
 1375 3 8.92 84.47 -22.3 0.149 1374
 1376 3 9.05 84.63 -22.36 0.134 1375
 1377 3 9.12 84.72 -22.46 0.123 1376
 1378 3 9.18 84.93 -22.57 0.102 1377
 1379 3 9.28 84.97 -22.64 0.103 1378
 1380 3 9.38 84.98 -22.75 0.053 1379
 1381 3 9.5 85.1 -22.78 0.074 1380
 1382 3 9.63 85.1 -22.82 0.084 1381
 1383 3 9.72 85.18 -22.78 0.093 1382
 1384 3 9.86 85.27 -22.79 0.084 1383
 1385 3 10 85.38 -22.73 0.132 1384
 1386 3 10.21 85.56 -22.88 0.065 1385
 1387 3 10.39 85.69 -22.9 0.109 1386
 1388 3 10.42 85.81 -22.84 0.092 1387
 1389 3 10.53 85.94 -22.86 0.114 1388
 1390 3 10.67 86.05 -22.91 0.131 1389
 1391 3 10.81 86.18 -23.02 0.11 1390
 1392 3 10.86 86.34 -23.12 0.124 1391
 1393 3 11 86.43 -23.17 0.137 1392
 1394 3 11.04 86.59 -23.19 0.154 1393
 1395 3 10.78 86.65 -23.31 0.109 1394
 1396 3 10.69 86.66 -23.4 0.046 1395
 1397 3 11.29 86.64 -23.21 0.108 1394
 1398 3 11.47 86.7 -23.24 0.094 1397
 1399 3 11.66 86.74 -23.18 0.103 1398
 1400 3 11.81 86.78 -23.2 0.107 1399
 1401 3 12 86.73 -23.15 0.125 1400
 1402 3 12.14 86.75 -23.14 0.1 1401
 1403 3 12.34 86.82 -23.13 0.08 1402
 1404 3 12.51 86.82 -23.1 0.11 1403
 1405 3 12.69 86.82 -23.06 0.094 1404
 1406 3 12.82 86.77 -23.07 0.112 1405
 1407 3 13.15 86.95 -23.08 0.145 1406
 1408 3 13.29 87.02 -23.09 0.193 1407
 1409 3 13.3 87.21 -22.87 0.123 1408
 1410 3 13.22 87.44 -22.84 0.096 1409
 1411 3 13.28 87.49 -22.75 0.113 1410
 1412 3 13.49 87.62 -22.71 0.089 1411
 1413 3 13.64 87.69 -22.74 0.102 1412
 1414 3 13.72 87.77 -22.79 0.1 1413
 1415 3 13.52 87.23 -22.76 0.107 1409
 1416 3 13.59 87.29 -22.63 0.072 1415
 1417 3 13.68 87.28 -22.54 0.063 1416
 1418 3 13.77 87.28 -22.44 0.112 1417
 1419 3 13.92 87.38 -22.29 0.081 1418
 1420 3 14.07 87.35 -22.21 0.082 1419
 1421 3 14.19 87.33 -22.06 0.087 1420
 1422 3 14.34 87.41 -21.99 0.074 1421
 1423 3 14.36 87.44 -21.88 0.000125 1422
 1424 3 13.4 86.99 -23.35 0.091 1408
 1425 3 13.54 87.04 -23.44 0.076 1424
 1426 3 13.58 87.18 -23.4 0.126 1425
 1427 3 13.71 87.2 -23.3 0.067 1426
 1428 3 13.02 84.07 -17.67 0.09 1276
 1429 3 12.93 83.93 -17.71 0.094 1428
 1430 3 12.83 83.79 -17.72 0.089 1429
 1431 3 12.78 83.69 -17.73 0.092 1430
 1432 3 12.76 83.58 -17.77 0.103 1431
 1433 3 12.68 83.48 -17.82 0.132 1432
 1434 3 12.63 83.28 -17.86 0.109 1433
 1435 3 12.55 83.15 -17.88 0.121 1434
 1436 3 12.44 83.03 -17.81 0.079 1435
 1437 3 12.44 82.85 -17.8 0.104 1436
 1438 3 12.39 82.65 -17.78 0.127 1437
 1439 3 12.38 82.51 -17.82 0.151 1438
 1440 3 12.33 82.28 -17.84 0.168 1439
 1441 3 12.32 82.15 -17.85 0.212 1440
 1442 3 12.7 82.28 -17.82 0.07 1441
 1443 3 12.88 82.21 -17.8 0.082 1442
 1444 3 13 82.2 -17.85 0.104 1443
 1445 3 13.18 82.22 -17.88 0.063 1444
 1446 3 13.16 82.17 -18 0.078 1445
 1447 3 13.21 82.23 -18.07 0.073 1446
 1448 3 12.14 81.8 -17.94 0.108 1441
 1449 3 12.26 81.59 -17.96 0.093 1448
 1450 3 12.28 81.42 -17.85 0.061 1449
 1451 3 12.39 81.14 -17.74 0.122 1450
 1452 3 12.52 80.99 -17.81 0.12 1451
 1453 3 12.5 80.89 -17.82 0.11 1452
 1454 3 12.34 80.78 -17.87 0.094 1453
 1455 3 12.24 80.74 -17.92 0.096 1454
 1456 3 12.09 80.7 -17.98 0.12 1455
 1457 3 12 80.49 -18.04 0.104 1456
 1458 3 11.91 80.33 -18.01 0.095 1457
 1459 3 11.81 80.22 -17.93 0.1 1458
 1460 3 11.65 80.21 -17.88 0.116 1459
 1461 3 11.49 80.14 -17.87 0.157 1460
 1462 3 11.28 80.15 -18.07 0.126 1461
 1463 3 11.13 80.15 -18.19 0.08 1462
 1464 3 11 80.19 -18.29 0.092 1463
 1465 3 10.92 80.22 -18.37 0.115 1464
 1466 3 10.81 80.06 -18.44 0.126 1465
 1467 3 10.84 80.36 -18.48 0.066 1465
 1468 3 10.74 80.4 -18.61 0.073 1467
 1469 3 10.7 80.44 -18.72 0.075 1468
 1470 3 10.59 80.5 -18.75 0.08 1469
 1471 3 10.46 80.61 -18.79 0.117 1470
 1472 3 10.34 80.8 -18.86 0.099 1471
 1473 3 10.22 80.88 -18.85 0.118 1472
 1474 3 10.09 80.98 -18.92 0.098 1473
 1475 3 9.98 80.98 -18.94 0.000125 1474
 1476 3 14.78 85.39 -17.78 0.128 1267
 1477 3 14.79 85.27 -17.56 0.089 1476
 1478 3 14.94 85.23 -17.38 0.101 1477
 1479 3 15.05 85.21 -17.23 0.067 1478
 1480 3 15.17 85.18 -17.14 0.117 1479
 1481 3 15.27 85.13 -17.05 0.116 1480
 1482 3 15.39 85.12 -16.91 0.105 1481
 1483 3 15.39 85.07 -16.71 0.072 1482
 1484 3 15.52 84.99 -16.54 0.162 1483
 1485 3 15.71 84.97 -16.41 0.095 1484
 1486 3 15.73 85.07 -16.34 0.063 1485
 1487 3 15.72 85.09 -16.19 0.098 1486
 1488 3 15.83 85.18 -16.01 0.197 1487
 1489 3 15.67 85.31 -15.86 0.095 1488
 1490 3 15.65 85.36 -15.78 0.064 1489
 1491 3 15.62 85.33 -15.68 0.049 1490
 1492 3 15.6 85.22 -15.63 0.07 1491
 1493 3 15.55 85.08 -15.7 0.111 1492
 1494 3 15.69 84.93 -15.75 0.134 1493
 1495 3 15.79 84.89 -15.82 0.086 1494
 1496 3 16.21 85.08 -16.03 0.098 1488
 1497 3 16.38 85.13 -15.95 0.152 1496
 1498 3 16.52 85.19 -15.88 0.124 1497
 1499 3 16.59 85.21 -15.65 0.067 1498
 1500 3 16.69 85.13 -15.57 0.084 1499
 1501 3 16.83 85.06 -15.52 0.108 1500
 1502 3 17.03 85.04 -15.47 0.115 1501
 1503 3 17.19 84.97 -15.48 0.088 1502
 1504 3 15.18 85.52 -18.4 0.11 1263
 1505 3 16.06 85.19 -19.14 0.14 1259
 1506 3 15.82 85.27 -19.17 0.181 1505
 1507 3 19.4 82.61 -18.12 0.119 1213
 1508 3 19.27 82.57 -18.13 0.144 1507
 1509 3 19.1 82.71 -18.02 0.071 1508
 1510 3 19.03 82.76 -17.94 0.1 1509
 1511 3 19.28 82.29 -18.2 0.118 1508
 1512 3 19.19 82.1 -18.21 0.083 1511
 1513 3 19.11 82.04 -18.24 0.033 1512
 1514 3 19.02 81.9 -18.27 0.1 1513
 1515 3 18.86 81.83 -18.21 0.106 1514
 1516 3 18.77 81.75 -18.12 0.098 1515
 1517 3 23.92 81.1 -15.96 0.084 1143
 1518 3 23.79 81.19 -15.82 0.11 1517
 1519 3 23.68 81.25 -15.75 0.112 1518
 1520 3 25.15 80.82 -16.18 0.232 1141
 1521 3 25.53 80.73 -16.32 0.171 1520
 1522 3 25.72 80.64 -16.38 0.175 1521
 1523 3 25.86 80.58 -16.47 0.258 1522
 1524 3 25.57 80.82 -16.74 0.076 1523
 1525 3 25.46 80.99 -16.81 0.092 1524
 1526 3 25.35 81.04 -16.91 0.082 1525
 1527 3 26.06 80.42 -16.3 0.223 1523
 1528 3 26.28 80.3 -16.4 0.215 1527
 1529 3 26.42 80.25 -16.39 0.202 1528
 1530 3 26.72 80.19 -16.65 0.162 1529
 1531 3 26.81 80.15 -16.68 0.157 1530
 1532 3 26.93 80.13 -16.71 0.174 1531
 1533 3 27.04 80.11 -16.73 0.162 1532
 1534 3 27.27 80.16 -16.85 0.115 1533
 1535 3 27.44 80.12 -16.96 0.122 1534
 1536 3 27.53 80.1 -17.05 0.118 1535
 1537 3 27.64 80.06 -17.13 0.184 1536
 1538 3 27.95 79.98 -17.17 0.119 1537
 1539 3 28.17 79.98 -17.2 0.106 1538
 1540 3 28.3 80.07 -17.31 0.144 1539
 1541 3 28.48 80.05 -17.33 0.179 1540
 1542 3 28.7 80.01 -17.37 0.174 1541
 1543 3 28.95 79.91 -17.38 0.161 1542
 1544 3 29.1 79.85 -17.41 0.18 1543
 1545 3 29.29 79.8 -17.46 0.178 1544
 1546 3 29.42 79.78 -17.5 0.158 1545
 1547 3 29.6 79.7 -17.6 0.147 1546
 1548 3 29.76 79.68 -17.65 0.174 1547
 1549 3 29.94 79.74 -17.68 0.194 1548
 1550 3 30.08 79.53 -17.67 0.194 1549
 1551 3 30.22 79.44 -17.76 0.185 1550
 1552 3 30.35 79.31 -17.89 0.227 1551
 1553 3 30.43 79.22 -17.94 0.3 1552
 1554 3 30.55 79.3 -18.24 0.268 1553
 1555 3 30.66 79.21 -18.34 0.301 1554
 1556 3 30.81 79.11 -18.39 0.36 1555
 1557 3 30.93 79 -18.47 0.413 1556
 1558 3 30.9 78.9 -18.53 0.456 1557
 1559 3 31.31 78.95 -18.54 0.322 1558
 1560 3 31.52 78.92 -18.57 0.288 1559
 1561 3 31.64 78.81 -18.69 0.248 1560
 1562 3 31.8 78.69 -18.71 0.229 1561
 1563 3 31.97 78.65 -18.76 0.194 1562
 1564 3 32.04 78.53 -18.83 0.158 1563
 1565 3 32.15 78.39 -18.86 0.141 1564
 1566 3 32.23 78.37 -18.96 0.149 1565
 1567 3 32.39 78.39 -19 0.226 1566
 1568 3 32.54 78.4 -19.02 0.217 1567
 1569 3 32.7 78.42 -19.01 0.232 1568
 1570 3 32.88 78.33 -18.96 0.199 1569
 1571 3 33.08 78.14 -18.96 0.142 1570
 1572 3 33.24 78.08 -18.99 0.182 1571
 1573 3 33.28 78.14 -19.16 0.125 1572
 1574 3 33.34 78.22 -19.24 0.116 1573
 1575 3 33.46 78.32 -19.28 0.177 1574
 1576 3 33.62 78.3 -19.35 0.185 1575
 1577 3 33.75 78.39 -19.45 0.168 1576
 1578 3 33.86 78.45 -19.52 0.198 1577
 1579 3 34.2 78.38 -19.64 0.133 1578
 1580 3 34.31 78.43 -19.8 0.138 1579
 1581 3 34.43 78.44 -19.9 0.175 1580
 1582 3 34.39 78.45 -20 0.179 1581
 1583 3 34.2 78.49 -20.19 0.142 1582
 1584 3 34.24 78.49 -20.4 0.118 1583
 1585 3 34.54 78.49 -20.65 0.13 1584
 1586 3 34.73 78.49 -20.72 0.116 1585
 1587 3 34.89 78.46 -20.8 0.121 1586
 1588 3 35.05 78.38 -20.86 0.115 1587
 1589 3 35.13 78.47 -20.88 0.041 1588
 1590 3 33.48 77.99 -18.87 0.148 1572
 1591 3 33.63 77.85 -18.85 0.119 1590
 1592 3 33.76 77.83 -18.93 0.086 1591
 1593 3 33.93 77.81 -18.93 0.073 1592
 1594 3 34.01 77.75 -18.93 0.09 1593
 1595 3 34.15 77.71 -18.9 0.127 1594
 1596 3 34.32 77.65 -18.89 0.114 1595
 1597 3 34.56 77.6 -18.88 0.096 1596
 1598 3 34.75 77.5 -18.9 0.119 1597
 1599 3 34.97 77.48 -18.93 0.107 1598
 1600 3 35.09 77.43 -18.98 0.129 1599
 1601 3 35.29 77.35 -19.05 0.119 1600
 1602 3 35.5 77.31 -19.13 0.102 1601
 1603 3 35.73 77.28 -19.23 0.138 1602
 1604 3 35.88 77.26 -19.24 0.175 1603
 1605 3 35.95 77.21 -19.29 0.237 1604
 1606 3 35.93 76.87 -19.53 0.151 1605
 1607 3 35.97 76.78 -19.7 0.155 1606
 1608 3 36.09 76.67 -19.93 0.117 1607
 1609 3 36.18 76.57 -20.05 0.138 1608
 1610 3 36.28 76.47 -20.15 0.127 1609
 1611 3 36.32 76.38 -20.29 0.136 1610
 1612 3 36.32 76.36 -20.53 0.117 1611
 1613 3 36.46 76.3 -20.76 0.092 1612
 1614 3 36.45 76.37 -20.86 0.094 1613
 1615 3 36.56 76.43 -21.07 0.123 1614
 1616 3 36.73 76.45 -21.22 0.107 1615
 1617 3 36.9 76.47 -21.31 0.099 1616
 1618 3 37.06 76.45 -21.37 0.146 1617
 1619 3 37.19 76.44 -21.45 0.111 1618
 1620 3 37.39 76.48 -21.53 0.178 1619
 1621 3 37.45 76.53 -21.65 0.239 1620
 1622 3 37.74 76.52 -21.53 0.145 1621
 1623 3 37.86 76.57 -21.58 0.12 1622
 1624 3 38 76.57 -21.66 0.105 1623
 1625 3 38.19 76.56 -21.83 0.135 1624
 1626 3 38.32 76.59 -21.84 0.133 1625
 1627 3 38.54 76.45 -21.94 0.116 1626
 1628 3 38.69 76.35 -21.98 0.127 1627
 1629 3 38.88 76.25 -22.02 0.129 1628
 1630 3 39.06 76.13 -22.11 0.161 1629
 1631 3 39.23 76.09 -22.25 0.148 1630
 1632 3 39.4 76.06 -22.37 0.187 1631
 1633 3 39.52 76.09 -22.51 0.223 1632
 1634 3 39.82 75.95 -22.52 0.2 1633
 1635 3 40.01 75.88 -22.53 0.17 1634
 1636 3 40.24 75.76 -22.58 0.193 1635
 1637 3 40.36 75.7 -22.55 0.278 1636
 1638 3 40.52 75.65 -22.6 0.337 1637
 1639 3 40.71 75.69 -22.6 0.36 1638
 1640 3 40.88 75.64 -22.55 0.33 1639
 1641 3 41.05 75.68 -22.5 0.266 1640
 1642 3 41.25 75.83 -22.57 0.174 1641
 1643 3 41.41 75.78 -22.74 0.154 1642
 1644 3 41.48 75.67 -22.8 0.194 1643
 1645 3 41.59 75.64 -22.93 0.23 1644
 1646 3 41.73 75.56 -22.97 0.265 1645
 1647 3 41.88 75.52 -22.94 0.32 1646
 1648 3 42.03 75.44 -22.71 0.235 1647
 1649 3 42 75.35 -22.45 0.088 1648
 1650 3 42.13 75.39 -22.42 0.000125 1649
 1651 3 42.38 75.61 -23.02 0.078 1648
 1652 3 42.5 75.65 -23.23 0.126 1651
 1653 3 42.51 75.65 -23.34 0.167 1652
 1654 3 42.64 75.71 -23.45 0.108 1653
 1655 3 42.56 75.79 -23.56 0.136 1654
 1656 3 42.66 75.83 -23.74 0.108 1655
 1657 3 42.66 75.87 -23.86 0.000125 1656
 1658 3 38.99 75.98 -22.03 0.037 1630
 1659 3 39 75.87 -22.06 0.099 1658
 1660 3 39.15 75.79 -22.14 0.11 1659
 1661 3 36.16 77.57 -19.16 0.079 1605
 1662 3 36.28 77.6 -19.18 0.072 1661
 1663 3 36.42 77.62 -19.16 0.088 1662
 1664 3 36.61 77.64 -19.14 0.078 1663
 1665 3 36.73 77.56 -19.05 0.105 1664
 1666 3 36.85 77.54 -18.98 0.091 1665
 1667 3 30.62 78.54 -18.56 0.166 1558
 1668 3 30.6 78.4 -18.66 0.143 1667
 1669 3 30.57 78.35 -18.79 0.158 1668
 1670 3 30.33 78.28 -18.9 0.152 1669
 1671 3 30.25 78.33 -19.05 0.163 1670
 1672 3 30.16 78.33 -19.17 0.124 1671
 1673 3 30.09 78.46 -19.38 0.14 1672
 1674 3 30.01 78.49 -19.55 0.187 1673
 1675 3 29.93 78.54 -19.73 0.18 1674
 1676 3 29.67 78.57 -19.9 0.103 1675
 1677 3 29.55 78.52 -19.96 0.093 1676
 1678 3 29.46 78.43 -20.02 0.106 1677
 1679 3 29.36 78.31 -20.12 0.124 1678
 1680 3 29.19 78.31 -20.38 0.107 1679
 1681 3 29.08 78.3 -20.49 0.145 1680
 1682 3 29.13 78.4 -20.68 0.241 1681
 1683 3 29.38 78.56 -20.81 0.116 1682
 1684 3 29.5 78.54 -20.93 0.131 1683
 1685 3 29.64 78.51 -20.98 0.163 1684
 1686 3 29.58 78.51 -21.11 0.053 1685
 1687 3 29.66 78.43 -21.14 0.07 1686
 1688 3 28.98 78.39 -20.74 0.173 1682
 1689 3 28.72 78.39 -20.94 0.067 1688
 1690 3 28.68 78.47 -21 0.116 1689
 1691 3 28.59 78.45 -21.18 0.096 1690
 1692 3 28.6 78.43 -21.31 0.087 1691
 1693 3 28.54 78.43 -21.42 0.131 1692
 1694 3 28.45 78.4 -21.49 0.121 1693
 1695 3 28.26 78.33 -21.56 0.091 1694
 1696 3 28.14 78.31 -21.76 0.12 1695
 1697 3 27.98 78.3 -21.91 0.145 1696
 1698 3 27.85 78.32 -22.1 0.113 1697
 1699 3 27.73 78.32 -22.25 0.061 1698
 1700 3 27.61 78.32 -22.33 0.107 1699
 1701 3 27.44 78.28 -22.45 0.121 1700
 1702 3 27.31 78.25 -22.61 0.132 1701
 1703 3 27.17 78.26 -22.73 0.131 1702
 1704 3 27 78.25 -22.81 0.139 1703
 1705 3 26.77 78.25 -22.94 0.13 1704
 1706 3 26.58 78.21 -23.12 0.198 1705
 1707 3 26.48 78.27 -23.22 0.176 1706
 1708 3 26.33 78.37 -23.42 0.125 1707
 1709 3 26.21 78.42 -23.54 0.122 1708
 1710 3 26.11 78.42 -23.67 0.1 1709
 1711 3 26.1 78.55 -23.8 0.097 1710
 1712 3 26.02 78.63 -23.88 0.118 1711
 1713 3 25.8 78.71 -23.99 0.165 1712
 1714 3 25.6 78.79 -24.11 0.145 1713
 1715 3 25.5 78.72 -24.13 0.179 1714
 1716 3 25.29 78.89 -24.32 0.076 1715
 1717 3 25.16 78.88 -24.47 0.12 1716
 1718 3 25.03 78.86 -24.56 0.105 1717
 1719 3 24.89 78.95 -24.68 0.107 1718
 1720 3 24.77 79.03 -24.75 0.109 1719
 1721 3 24.82 79.03 -25 0.099 1720
 1722 3 24.76 78.98 -25.12 0.088 1721
 1723 3 24.62 79.06 -24.75 0.088 1720
 1724 3 24.55 79.08 -24.83 0.104 1723
 1725 3 24.41 78.99 -24.89 0.108 1724
 1726 3 24.3 78.91 -24.91 0.127 1725
 1727 3 24.19 78.81 -24.96 0.098 1726
 1728 3 24.09 78.78 -25.02 0.078 1727
 1729 3 23.94 78.74 -25.14 0.087 1728
 1730 3 23.83 78.63 -25.29 0.15 1729
 1731 3 23.65 78.76 -25.27 0.093 1730
 1732 3 23.59 78.75 -25.14 0.072 1731
 1733 3 24.17 79.07 -24.87 0.06 1726
 1734 3 24.05 79.17 -24.79 0.065 1733
 1735 3 23.91 79.23 -24.85 0.131 1734
 1736 3 23.78 79.31 -24.97 0.071 1735
 1737 3 23.66 79.33 -25 0.048 1736
 1738 3 25.25 78.56 -24.11 0.113 1715
 1739 3 25.03 78.54 -24.27 0.108 1738
 1740 3 24.91 78.46 -24.31 0.108 1739
 1741 3 24.74 78.35 -24.35 0.114 1740
 1742 3 24.52 78.37 -24.42 0.078 1741
 1743 3 24.43 78.42 -24.5 0.093 1742
 1744 3 24.3 78.43 -24.6 0.099 1743
 1745 3 24.24 78.33 -24.69 0.109 1744
 1746 3 24.24 78.18 -24.79 0.085 1745
 1747 3 24.17 78.16 -25.02 0.098 1746
 1748 3 24.17 78.19 -25.18 0.083 1747
 1749 3 24.14 78.23 -25.4 0.09 1748
 1750 3 24.04 78.25 -25.5 0.123 1749
 1751 3 24 78.33 -25.57 0.153 1750
 1752 3 24.14 78.49 -25.71 0.099 1751
 1753 3 24.3 78.5 -25.82 0.072 1752
 1754 3 24.47 78.61 -25.9 0.047 1753
 1755 3 24.54 78.63 -25.98 0.074 1754
 1756 3 24.55 78.71 -26.11 0.065 1755
 1757 3 24.49 78.8 -26.21 0.035 1756
 1758 3 27.4 80.15 -17.24 0.157 1537
 1759 3 27.34 80.19 -17.38 0.119 1758
 1760 3 27.23 80.16 -17.47 0.109 1759
 1761 3 27.18 80.17 -17.61 0.079 1760
 1762 3 25.38 81.46 -13.74 0.155 1126
 1763 3 25.52 81.4 -13.81 0.113 1762
 1764 3 25.69 81.47 -13.86 0.088 1763
 1765 3 25.83 81.49 -13.88 0.121 1764
 1766 3 26.01 81.47 -13.9 0.073 1765
 1767 3 26.12 81.45 -13.9 0.113 1766
 1768 3 26.28 81.45 -13.87 0.092 1767
 1769 3 26.29 81.29 -13.8 0.122 1768
 1770 3 26.39 81.22 -13.74 0.091 1769
 1771 3 26.45 81.13 -13.68 0.032 1770
 1772 3 26.62 81.04 -13.6 0.059 1771
 1773 3 26.68 80.9 -13.53 0.081 1772
 1774 3 26.75 80.88 -13.45 0.102 1773
 1775 3 24.59 82.38 -11.4 0.351 1114
 1776 3 23.85 82.6 -11.11 0.168 1775
 1777 3 23.68 82.58 -11.06 0.134 1776
 1778 3 23.46 82.6 -10.93 0.118 1777
 1779 3 23.25 82.55 -10.83 0.192 1778
 1780 3 23.11 82.55 -10.86 0.254 1779
 1781 3 22.99 82.52 -10.82 0.253 1780
 1782 3 22.81 82.51 -10.79 0.282 1781
 1783 3 22.6 82.51 -10.81 0.302 1782
 1784 3 22.55 82.79 -11.27 0.099 1783
 1785 3 22.44 82.86 -11.4 0.125 1784
 1786 3 22.35 82.93 -11.57 0.125 1785
 1787 3 22.21 82.87 -11.76 0.084 1786
 1788 3 22.02 82.88 -11.81 0.086 1787
 1789 3 21.97 83.06 -11.89 0.102 1788
 1790 3 21.96 83.16 -11.91 0.181 1789
 1791 3 21.85 83.23 -11.9 0.236 1790
 1792 3 21.5 83.21 -12.17 0.065 1791
 1793 3 21.36 83.29 -12.22 0.13 1792
 1794 3 21.18 83.31 -12.31 0.137 1793
 1795 3 21.07 83.38 -12.41 0.136 1794
 1796 3 21.09 83.34 -12.56 0.119 1795
 1797 3 21.03 83.3 -12.7 0.106 1796
 1798 3 20.92 83.33 -12.79 0.099 1797
 1799 3 20.75 83.34 -12.82 0.139 1798
 1800 3 20.62 83.34 -12.93 0.154 1799
 1801 3 20.49 83.19 -13 0.077 1800
 1802 3 20.32 83.15 -13.04 0.105 1801
 1803 3 20.09 83.1 -13.08 0.132 1802
 1804 3 19.96 83.1 -13.09 0.153 1803
 1805 3 19.78 83.04 -13.05 0.112 1804
 1806 3 19.56 83 -13.09 0.104 1805
 1807 3 19.39 83.04 -13.14 0.088 1806
 1808 3 22.45 82.38 -10.68 0.214 1783
 1809 3 22.32 82.29 -10.65 0.203 1808
 1810 3 22.16 82.25 -10.6 0.229 1809
 1811 3 21.99 82.22 -10.5 0.179 1810
 1812 3 21.85 82.12 -10.36 0.185 1811
 1813 3 21.68 82.1 -10.31 0.206 1812
 1814 3 21.62 82.06 -10.19 0.23 1813
 1815 3 21.48 82.09 -10.11 0.277 1814
 1816 3 21.41 82.16 -9.97 0.323 1815
 1817 3 21.36 82.24 -9.84 0.307 1816
 1818 3 21.11 82.27 -9.96 0.238 1817
 1819 3 20.91 82.25 -10 0.236 1818
 1820 3 20.76 82.31 -9.96 0.238 1819
 1821 3 20.58 82.35 -9.96 0.215 1820
 1822 3 20.34 82.4 -10.04 0.224 1821
 1823 3 20.19 82.53 -10.04 0.202 1822
 1824 3 20.05 82.58 -9.97 0.231 1823
 1825 3 19.96 82.66 -9.84 0.238 1824
 1826 3 19.89 82.75 -9.77 0.247 1825
 1827 3 19.75 82.76 -9.72 0.303 1826
 1828 3 19.23 82.83 -9.9 0.23 1827
 1829 3 19.05 82.89 -9.91 0.227 1828
 1830 3 18.85 82.91 -9.91 0.247 1829
 1831 3 18.61 82.88 -9.92 0.191 1830
 1832 3 18.46 82.93 -9.97 0.183 1831
 1833 3 18.23 82.91 -10.01 0.177 1832
 1834 3 18.03 82.94 -10.08 0.197 1833
 1835 3 17.84 82.93 -10.17 0.184 1834
 1836 3 17.66 82.96 -10.25 0.221 1835
 1837 3 17.45 82.97 -10.28 0.229 1836
 1838 3 17.24 83.02 -10.29 0.224 1837
 1839 3 17.1 82.99 -10.33 0.29 1838
 1840 3 16.94 83.06 -10.46 0.364 1839
 1841 3 16.75 83.08 -10.6 0.347 1840
 1842 3 16.62 83.14 -10.71 0.302 1841
 1843 3 16.4 83.14 -10.83 0.224 1842
 1844 3 16.15 83.21 -10.91 0.179 1843
 1845 3 15.96 83.26 -11 0.179 1844
 1846 3 15.75 83.26 -11.1 0.179 1845
 1847 3 15.59 83.3 -11.13 0.219 1846
 1848 3 15.43 83.38 -11.18 0.28 1847
 1849 3 15.3 83.4 -11.24 0.37 1848
 1850 3 15.22 83.49 -11.25 0.457 1849
 1851 3 15.12 83.56 -11.27 0.556 1850
 1852 3 14.9 83.59 -11.38 0.577 1851
 1853 3 14.69 83.52 -11.46 0.557 1852
 1854 3 14.5 83.48 -11.41 0.508 1853
 1855 3 14.52 83.9 -10.81 0.099 1854
 1856 3 14.68 84.02 -10.73 0.134 1855
 1857 3 14.35 83.36 -11.42 0.439 1854
 1858 3 14.5 83.47 -11.99 0.101 1857
 1859 3 14.49 83.57 -11.98 0.09 1858
 1860 3 14.16 83.28 -11.21 0.394 1857
 1861 3 14.01 83.21 -11.12 0.385 1860
 1862 3 13.84 83.21 -11.15 0.359 1861
 1863 3 13.74 83.29 -11.25 0.366 1862
 1864 3 13.56 83.45 -11.32 0.243 1863
 1865 3 13.42 83.61 -11.34 0.242 1864
 1866 3 13.28 83.55 -11.36 0.254 1865
 1867 3 13.06 83.67 -11.56 0.215 1866
 1868 3 12.88 83.61 -11.61 0.194 1867
 1869 3 12.68 83.67 -11.63 0.215 1868
 1870 3 12.46 83.74 -11.6 0.235 1869
 1871 3 12.27 83.57 -11.62 0.215 1870
 1872 3 12.08 83.5 -11.65 0.168 1871
 1873 3 11.89 83.42 -11.66 0.173 1872
 1874 3 11.79 83.29 -11.64 0.151 1873
 1875 3 11.62 83.34 -11.68 0.219 1874
 1876 3 11.48 83.36 -11.73 0.227 1875
 1877 3 11.32 83.22 -11.76 0.218 1876
 1878 3 11.2 83.24 -11.69 0.195 1877
 1879 3 11.09 83.1 -11.67 0.149 1878
 1880 3 11.02 82.95 -11.56 0.208 1879
 1881 3 10.94 82.88 -11.44 0.311 1880
 1882 3 10.84 82.78 -11.39 0.344 1881
 1883 3 10.83 82.66 -11.36 0.376 1882
 1884 3 10.52 82.51 -11.4 0.349 1883
 1885 3 10.35 82.41 -11.36 0.444 1884
 1886 3 10.46 82.27 -11.33 0.549 1885
 1887 3 10.33 82.2 -11.29 0.651 1886
 1888 3 10.04 82.11 -11.19 0.59 1887
 1889 3 9.96 82.01 -11.18 0.606 1888
 1890 3 9.92 81.76 -11.75 0.277 1889
 1891 3 9.83 81.65 -11.78 0.193 1890
 1892 3 9.88 81.51 -11.84 0.086 1891
 1893 3 9.79 81.97 -10.89 0.594 1889
 1894 3 9.72 81.95 -10.74 0.56 1893
 1895 3 9.63 81.85 -10.68 0.546 1894
 1896 3 8.88 81.83 -10.8 0.33 1895
 1897 3 8.74 81.76 -10.79 0.295 1896
 1898 3 8.58 81.68 -10.82 0.272 1897
 1899 3 8.41 81.52 -10.82 0.242 1898
 1900 3 8.25 81.34 -10.84 0.236 1899
 1901 3 8.09 81.25 -10.88 0.197 1900
 1902 3 7.91 81.14 -10.84 0.174 1901
 1903 3 7.68 80.96 -10.8 0.196 1902
 1904 3 7.52 80.81 -10.84 0.183 1903
 1905 3 7.4 80.73 -10.82 0.238 1904
 1906 3 7.38 80.44 -10.75 0.216 1905
 1907 3 7.23 80.37 -10.64 0.221 1906
 1908 3 7.07 80.29 -10.54 0.225 1907
 1909 3 6.93 80.14 -10.46 0.179 1908
 1910 3 6.75 80.08 -10.35 0.188 1909
 1911 3 6.54 79.97 -10.31 0.195 1910
 1912 3 6.36 79.97 -10.34 0.15 1911
 1913 3 6.25 79.92 -10.28 0.144 1912
 1914 3 6.13 79.89 -10.25 0.127 1913
 1915 3 5.99 79.85 -10.26 0.133 1914
 1916 3 5.76 79.77 -10.24 0.147 1915
 1917 3 5.65 79.66 -10.24 0.197 1916
 1918 3 5.53 79.59 -10.23 0.217 1917
 1919 3 5.37 79.53 -10.2 0.225 1918
 1920 3 5.19 79.46 -10.18 0.255 1919
 1921 3 5.03 79.47 -10.17 0.266 1920
 1922 3 4.91 79.5 -10.13 0.299 1921
 1923 3 4.7 79.23 -10.32 0.168 1922
 1924 3 4.54 79.17 -10.28 0.158 1923
 1925 3 4.35 79.12 -10.33 0.2 1924
 1926 3 4.21 79.07 -10.37 0.214 1925
 1927 3 4.11 79 -10.39 0.237 1926
 1928 3 4 78.95 -10.38 0.222 1927
 1929 3 3.88 78.92 -10.39 0.187 1928
 1930 3 3.71 78.87 -10.41 0.223 1929
 1931 3 3.53 78.82 -10.35 0.207 1930
 1932 3 3.32 78.79 -10.35 0.19 1931
 1933 3 3.13 78.69 -10.3 0.21 1932
 1934 3 3.03 78.5 -10.16 0.201 1933
 1935 3 2.85 78.45 -10.15 0.191 1934
 1936 3 2.65 78.42 -10.13 0.225 1935
 1937 3 2.51 78.44 -10.07 0.236 1936
 1938 3 2.31 78.42 -10.1 0.277 1937
 1939 3 2.13 78.38 -9.99 0.372 1938
 1940 3 1.97 78.43 -9.92 0.416 1939
 1941 3 1.85 78.35 -9.87 0.401 1940
 1942 3 1.66 78.29 -9.89 0.359 1941
 1943 3 1.53 78.12 -9.85 0.274 1942
 1944 3 1.38 78.04 -9.89 0.274 1943
 1945 3 1.27 77.92 -9.66 0.233 1944
 1946 3 1.17 77.85 -9.58 0.248 1945
 1947 3 1.02 77.93 -9.71 0.384 1946
 1948 3 0.91 77.52 -9.34 0.18 1947
 1949 3 0.8 77.49 -9.26 0.172 1948
 1950 3 0.72 77.44 -9.17 0.161 1949
 1951 3 0.63 77.42 -9.07 0.126 1950
 1952 3 0.5 77.38 -8.97 0.161 1951
 1953 3 0.34 77.28 -8.91 0.162 1952
 1954 3 0.22 77.15 -8.88 0.155 1953
 1955 3 0.08 77.06 -8.74 0.148 1954
 1956 3 0.07 77 -8.62 0.203 1955
 1957 3 0 76.94 -8.52 0.213 1956
 1958 3 -0.1 76.9 -8.43 0.216 1957
 1959 3 -0.17 76.87 -8.3 0.199 1958
 1960 3 -0.27 76.91 -8.17 0.229 1959
 1961 3 -0.29 76.99 -8.07 0.187 1960
 1962 3 -0.36 76.86 -8 0.174 1961
 1963 3 -0.42 76.7 -7.95 0.171 1962
 1964 3 -0.53 76.71 -7.85 0.192 1963
 1965 3 -0.65 76.59 -7.75 0.199 1964
 1966 3 -0.81 76.52 -7.66 0.169 1965
 1967 3 -0.87 76.48 -7.54 0.178 1966
 1968 3 -0.91 76.44 -7.43 0.168 1967
 1969 3 -0.92 76.4 -7.3 0.133 1968
 1970 3 -1.01 76.36 -7.17 0.153 1969
 1971 3 -1.06 76.35 -7.01 0.182 1970
 1972 3 -1.06 76.33 -6.86 0.195 1971
 1973 3 -1.13 76.31 -6.73 0.226 1972
 1974 3 -1.23 76.18 -6.55 0.218 1973
 1975 3 -1.24 76.12 -6.34 0.169 1974
 1976 3 -1.24 76.13 -6.13 0.193 1975
 1977 3 -1.34 76.1 -5.99 0.178 1976
 1978 3 -1.52 76.07 -5.9 0.188 1977
 1979 3 -1.58 76.02 -5.79 0.175 1978
 1980 3 -1.63 76.01 -5.68 0.179 1979
 1981 3 -1.67 75.98 -5.57 0.202 1980
 1982 3 -1.76 75.97 -5.45 0.216 1981
 1983 3 -1.96 75.95 -5.33 0.203 1982
 1984 3 -2.04 75.89 -5.23 0.202 1983
 1985 3 -2.06 75.87 -5.06 0.267 1984
 1986 3 -2.17 75.79 -4.84 0.413 1985
 1987 3 -2.16 75.8 -4.67 0.47 1986
 1988 3 -1.38 75.95 -4.51 0.07 1987
 1989 3 -1.32 75.93 -4.59 0.098 1988
 1990 3 -1.21 75.86 -4.64 0.087 1989
 1991 3 -1.08 75.81 -4.63 0.083 1990
 1992 3 -2.3 75.74 -4.56 0.461 1987
 1993 3 -2.3 75.65 -4.41 0.512 1992
 1994 3 -2.2 75.65 -4.22 0.533 1993
 1995 3 -1.56 76.05 -4.07 0.118 1994
 1996 3 -1.67 76.19 -3.94 0.113 1995
 1997 3 -1.77 76.29 -3.93 0.091 1996
 1998 3 -2.43 75.52 -4.14 0.469 1994
 1999 3 -2.17 75.53 -3.9 0.28 1998
 2000 3 -2.14 75.33 -3.72 0.203 1999
 2001 3 -2.02 75.27 -3.55 0.201 2000
 2002 3 -1.98 75.13 -3.42 0.203 2001
 2003 3 -1.93 75.04 -3.21 0.216 2002
 2004 3 -1.88 74.93 -3.02 0.191 2003
 2005 3 -1.84 74.9 -2.82 0.185 2004
 2006 3 -1.84 74.84 -2.66 0.175 2005
 2007 3 -1.87 74.77 -2.52 0.149 2006
 2008 3 -1.83 74.74 -2.32 0.172 2007
 2009 3 -1.85 74.66 -2.18 0.162 2008
 2010 3 -1.82 74.62 -2.02 0.203 2009
 2011 3 -1.63 74.62 -1.87 0.196 2010
 2012 3 -1.53 74.63 -1.71 0.225 2011
 2013 3 -1.58 74.66 -1.57 0.245 2012
 2014 3 -1.94 74.75 -1.49 0.198 2013
 2015 3 -2.07 74.76 -1.46 0.136 2014
 2016 3 -1.39 74.72 -1.33 0.132 2013
 2017 3 -1.34 74.78 -1.14 0.145 2016
 2018 3 -1.37 74.82 -0.92 0.176 2017
 2019 3 -1.48 74.99 -0.75 0.169 2018
 2020 3 -1.58 75.01 -0.61 0.167 2019
 2021 3 -1.54 75.04 -0.46 0.211 2020
 2022 3 -1.45 75.05 -0.35 0.24 2021
 2023 3 -1.21 75.22 -0.11 0.177 2022
 2024 3 -1.11 75.32 0 0.187 2023
 2025 3 -1.1 75.38 0.27 0.157 2024
 2026 3 -1.05 75.4 0.52 0.153 2025
 2027 3 -1.01 75.33 0.63 0.162 2026
 2028 3 -0.8 75.39 0.83 0.148 2027
 2029 3 -0.78 75.33 1.12 0.131 2028
 2030 3 -0.78 75.3 1.24 0.214 2029
 2031 3 -0.88 75.26 1.34 0.313 2030
 2032 3 -0.91 75.25 1.48 0.384 2031
 2033 3 -0.92 75.21 1.61 0.366 2032
 2034 3 -0.91 75.09 1.66 0.38 2033
 2035 3 -0.91 75.43 1.84 0.274 2034
 2036 3 -1.02 75.56 1.96 0.148 2035
 2037 3 -0.99 75.62 2.12 0.132 2036
 2038 3 -0.99 75.62 2.26 0.164 2037
 2039 3 -1 75.6 2.44 0.2 2038
 2040 3 -1.09 75.65 2.55 0.267 2039
 2041 3 -1.29 75.71 2.69 0.263 2040
 2042 3 -1.65 75.78 2.66 0.173 2041
 2043 3 -1.96 75.8 2.64 0.107 2042
 2044 3 -2.09 75.83 2.66 0.152 2043
 2045 3 -2.16 75.97 2.69 0.14 2044
 2046 3 -2.27 76.06 2.74 0.186 2045
 2047 3 -2.46 76.06 2.78 0.154 2046
 2048 3 -2.57 76.21 2.83 0.131 2047
 2049 3 -2.63 76.4 2.82 0.131 2048
 2050 3 -2.65 76.5 2.77 0.184 2049
 2051 3 -2.5 76.7 2.75 0.121 2050
 2052 3 -2.48 76.83 2.73 0.159 2051
 2053 3 -2.52 76.99 2.66 0.187 2052
 2054 3 -2.84 77.02 2.33 0.081 2053
 2055 3 -2.96 76.98 2.26 0.069 2054
 2056 3 -3.04 77.01 2.16 0.085 2055
 2057 3 -3.2 76.95 2.15 0.103 2056
 2058 3 -3.35 76.81 2.09 0.065 2057
 2059 3 -3.46 76.76 2.03 0.107 2058
 2060 3 -3.51 76.61 2 0.179 2059
 2061 3 -3.32 76.48 1.93 0.087 2060
 2062 3 -3.38 76.45 1.85 0.082 2061
 2063 3 -3.71 76.54 2.04 0.155 2060
 2064 3 -3.89 76.64 2.15 0.084 2063
 2065 3 -4 76.58 2.25 0.107 2064
 2066 3 -4.03 76.53 2.37 0.153 2065
 2067 3 -2.34 77.25 2.75 0.134 2053
 2068 3 -2.18 77.35 2.83 0.16 2067
 2069 3 -2.04 77.45 2.9 0.152 2068
 2070 3 -1.99 77.55 2.97 0.12 2069
 2071 3 -2.02 77.74 3.01 0.09 2070
 2072 3 -2.05 77.87 2.97 0.129 2071
 2073 3 -1.99 78 2.96 0.14 2072
 2074 3 -1.86 78.16 3.01 0.18 2073
 2075 3 -1.9 78.28 2.99 0.192 2074
 2076 3 -1.58 78.39 3.11 0.123 2075
 2077 3 -1.46 78.46 3.12 0.153 2076
 2078 3 -1.41 78.64 3.32 0.108 2077
 2079 3 -1.37 78.72 3.38 0.22 2078
 2080 3 -1.13 78.79 3.47 0.39 2079
 2081 3 -1.06 78.89 3.59 0.445 2080
 2082 3 -0.99 79.01 3.62 0.458 2081
 2083 3 -0.99 79.21 3.68 0.403 2082
 2084 3 -0.9 79.34 3.7 0.35 2083
 2085 3 -0.83 79.46 3.72 0.368 2084
 2086 3 -0.74 79.53 3.85 0.312 2085
 2087 3 -0.65 79.61 4.01 0.291 2086
 2088 3 -0.65 79.76 4.23 0.281 2087
 2089 3 -0.43 79.71 4.26 0.196 2088
 2090 3 -0.27 79.78 4.23 0.069 2089
 2091 3 -0.15 79.83 4.28 0.093 2090
 2092 3 -0.02 79.95 4.27 0.053 2091
 2093 3 0.04 80.05 4.28 0.084 2092
 2094 3 0.17 80.05 4.34 0.075 2093
 2095 3 0.34 80 4.39 0.054 2094
 2096 3 -0.98 80.03 4.37 0.157 2088
 2097 3 -0.95 80.14 4.48 0.21 2096
 2098 3 -0.94 80.23 4.58 0.252 2097
 2099 3 -0.89 80.27 4.68 0.249 2098
 2100 3 -1.12 80.41 4.83 0.176 2099
 2101 3 -1.11 80.49 4.93 0.163 2100
 2102 3 -1.09 80.55 5.03 0.181 2101
 2103 3 -1.11 80.58 5.26 0.096 2102
 2104 3 -1.21 80.63 5.41 0.159 2103
 2105 3 -1.28 80.64 5.53 0.233 2104
 2106 3 -1.33 80.41 5.8 0.141 2105
 2107 3 -1.48 80.34 5.88 0.142 2106
 2108 3 -1.6 80.35 5.94 0.142 2107
 2109 3 -1.72 80.39 5.96 0.096 2108
 2110 3 -1.8 80.5 5.97 0.086 2109
 2111 3 -1.8 80.58 6.11 0.148 2110
 2112 3 -1.72 80.75 6.1 0.105 2111
 2113 3 -1.26 80.9 5.48 0.165 2105
 2114 3 -1.13 81.02 5.33 0.125 2113
 2115 3 -1.18 81.03 5.22 0.000125 2114
 2116 3 -0.62 80.43 4.8 0.097 2099
 2117 3 -0.62 80.42 4.94 0.089 2116
 2118 3 -0.62 80.52 5.07 0.094 2117
 2119 3 -1.26 79.21 4.13 0.159 2083
 2120 3 -1.11 79.15 4.16 0.061 2119
 2121 3 -2.18 78.27 2.86 0.095 2075
 2122 3 -2.29 78.22 2.77 0.106 2121
 2123 3 -1.19 75.64 2.91 0.192 2041
 2124 3 -0.96 75.73 3.12 0.114 2123
 2125 3 -0.94 75.7 3.27 0.124 2124
 2126 3 -0.81 75.66 3.37 0.154 2125
 2127 3 -0.67 75.62 3.42 0.193 2126
 2128 3 -0.61 75.57 3.49 0.225 2127
 2129 3 -0.69 75.62 3.67 0.23 2128
 2130 3 -1.04 75.8 3.71 0.113 2129
 2131 3 -1.2 75.89 3.79 0.075 2130
 2132 3 -1.33 75.95 3.75 0.089 2131
 2133 3 -1.42 76.02 3.65 0.08 2132
 2134 3 -1.54 76.04 3.65 0.086 2133
 2135 3 -1.69 76.08 3.61 0.082 2134
 2136 3 -1.77 76.15 3.68 0.076 2135
 2137 3 -1.96 76.22 3.63 0.112 2136
 2138 3 -2.2 76.28 3.61 0.12 2137
 2139 3 -2.28 76.37 3.59 0.08 2138
 2140 3 -0.61 75.47 3.9 0.114 2129
 2141 3 -0.55 75.39 4.04 0.109 2140
 2142 3 -0.51 75.24 4.18 0.144 2141
 2143 3 -0.48 75.24 4.35 0.137 2142
 2144 3 -0.44 75.25 4.52 0.12 2143
 2145 3 -0.38 75.19 4.63 0.095 2144
 2146 3 -0.37 75.13 4.73 0.1 2145
 2147 3 -0.38 75.1 4.85 0.108 2146
 2148 3 -0.35 75.03 4.99 0.096 2147
 2149 3 -0.32 74.98 5.14 0.143 2148
 2150 3 -0.26 74.95 5.32 0.117 2149
 2151 3 -0.17 74.91 5.4 0.133 2150
 2152 3 -0.06 74.82 5.55 0.08 2151
 2153 3 0.01 74.72 5.59 0.089 2152
 2154 3 0.03 74.63 5.69 0.109 2153
 2155 3 0.09 74.6 5.8 0.105 2154
 2156 3 0.2 74.55 5.88 0.116 2155
 2157 3 0.28 74.38 5.98 0.135 2156
 2158 3 0.35 74.27 6.14 0.137 2157
 2159 3 0.39 74.2 6.32 0.098 2158
 2160 3 0.4 74.15 6.45 0.154 2159
 2161 3 0.46 74.12 6.6 0.144 2160
 2162 3 0.46 74.07 6.76 0.132 2161
 2163 3 0.43 73.99 6.94 0.104 2162
 2164 3 0.33 73.96 7.12 0.157 2163
 2165 3 0.27 73.95 7.24 0.195 2164
 2166 3 0.45 73.98 7.49 0.146 2165
 2167 3 0.42 74 7.69 0.225 2166
 2168 3 0.53 74.31 7.78 0.12 2167
 2169 3 0.62 74.44 7.83 0.124 2168
 2170 3 0.66 74.59 7.8 0.119 2169
 2171 3 0.68 74.72 7.9 0.128 2170
 2172 3 0.69 74.84 7.96 0.133 2171
 2173 3 0.75 74.85 8.05 0.105 2172
 2174 3 0.84 74.97 8.01 0.124 2173
 2175 3 0.94 75.05 7.95 0.084 2174
 2176 3 0.97 75.21 7.94 0.11 2175
 2177 3 1.08 75.33 7.94 0.139 2176
 2178 3 1.01 75.28 8.06 0.049 2177
 2179 3 0.98 75.25 8.18 0.122 2178
 2180 3 0.93 75.15 8.33 0.073 2179
 2181 3 0.91 75.17 8.54 0.081 2180
 2182 3 0.92 75.2 8.7 0.075 2181
 2183 3 0.98 75.2 8.81 0.089 2182
 2184 3 1.06 75.12 8.96 0.092 2183
 2185 3 1.16 75.02 9.06 0.086 2184
 2186 3 1.12 75.09 9.19 0.112 2185
 2187 3 1.03 75.11 9.32 0.073 2186
 2188 3 1.22 75.46 7.91 0.093 2177
 2189 3 1.36 75.6 7.86 0.118 2188
 2190 3 1.46 75.74 7.78 0.132 2189
 2191 3 1.45 75.85 7.69 0.143 2190
 2192 3 1.73 75.96 7.74 0.086 2191
 2193 3 1.87 75.96 7.73 0.111 2192
 2194 3 1.93 75.89 7.78 0.000125 2193
 2195 3 1.43 75.89 7.53 0.107 2191
 2196 3 1.42 75.93 7.38 0.21 2195
 2197 3 1.47 75.94 7.26 0.245 2196
 2198 3 1.48 76.08 7.2 0.234 2197
 2199 3 1.56 75.88 6.88 0.125 2198
 2200 3 1.57 75.88 6.73 0.117 2199
 2201 3 1.51 75.83 6.54 0.123 2200
 2202 3 1.44 75.84 6.34 0.128 2201
 2203 3 1.36 75.91 6.22 0.126 2202
 2204 3 1.29 76.02 6.03 0.082 2203
 2205 3 1.22 76.04 5.92 0.074 2204
 2206 3 1.29 76.1 5.85 0.089 2205
 2207 3 1.39 76.08 5.78 0.108 2206
 2208 3 1.28 76.39 7.25 0.133 2198
 2209 3 1.19 76.52 7.33 0.137 2208
 2210 3 1.05 76.68 7.32 0.114 2209
 2211 3 0.87 76.83 7.22 0.136 2210
 2212 3 0.77 77.01 7.16 0.109 2211
 2213 3 0.58 77.06 7.06 0.11 2212
 2214 3 0.43 77.13 6.92 0.114 2213
 2215 3 0.28 77.14 6.86 0.131 2214
 2216 3 0.09 77.22 6.82 0.15 2215
 2217 3 0 77.3 6.72 0.137 2216
 2218 3 -0.08 77.39 6.54 0.164 2217
 2219 3 -0.24 77.34 6.45 0.158 2218
 2220 3 -0.43 77.43 6.36 0.14 2219
 2221 3 -0.71 77.45 6.28 0.132 2220
 2222 3 -0.87 77.42 6.22 0.119 2221
 2223 3 -1.05 77.43 6.19 0.127 2222
 2224 3 -1.22 77.44 6.19 0.134 2223
 2225 3 -1.38 77.42 6.14 0.115 2224
 2226 3 -1.52 77.49 6.08 0.108 2225
 2227 3 -1.6 77.55 5.98 0.165 2226
 2228 3 -1.6 77.54 5.84 0.215 2227
 2229 3 -1.2 77.54 5.8 0.058 2228
 2230 3 -1.12 77.56 5.69 0.118 2229
 2231 3 -1.04 77.86 5.69 0.1 2230
 2232 3 -1.09 77.98 5.63 0.079 2231
 2233 3 -1.96 77.69 5.88 0.118 2228
 2234 3 -2.14 77.81 5.87 0.112 2233
 2235 3 -2.26 77.87 5.83 0.101 2234
 2236 3 -2.43 77.9 5.74 0.097 2235
 2237 3 -2.57 77.83 5.69 0.125 2236
 2238 3 -2.75 77.83 5.59 0.153 2237
 2239 3 0.28 73.76 7.78 0.154 2167
 2240 3 0.14 73.63 7.87 0.118 2239
 2241 3 -1.29 75.49 3.08 0.129 2123
 2242 3 -1.27 75.31 3.18 0.133 2241
 2243 3 -1.29 75.17 3.02 0.095 2242
 2244 3 -0.92 74.61 1.58 0.126 2034
 2245 3 -0.95 74.49 1.5 0.15 2244
 2246 3 -0.69 74.51 1.65 0.089 2245
 2247 3 -0.63 74.53 1.52 0.12 2246
 2248 3 -0.55 74.64 1.47 0.1 2247
 2249 3 -1.02 74.37 1.42 0.108 2245
 2250 3 -1.09 74.26 1.31 0.116 2249
 2251 3 -1.05 74.23 1.14 0.131 2250
 2252 3 -0.98 74.11 1.08 0.119 2251
 2253 3 -1.03 74.02 1.05 0.076 2252
 2254 3 -1.05 73.97 0.94 0.085 2253
 2255 3 -1.11 73.86 0.89 0.109 2254
 2256 3 -1.22 73.82 0.84 0.122 2255
 2257 3 -1.31 73.71 0.81 0.183 2256
 2258 3 -1.36 73.41 0.86 0.144 2257
 2259 3 -1.37 73.26 0.85 0.162 2258
 2260 3 -1.33 73.05 0.86 0.109 2259
 2261 3 -1.36 72.89 0.91 0.104 2260
 2262 3 -1.43 72.72 0.91 0.136 2261
 2263 3 -1.5 72.59 0.9 0.129 2262
 2264 3 -1.53 72.4 0.86 0.124 2263
 2265 3 -1.53 72.27 0.84 0.183 2264
 2266 3 -1.53 72.17 0.88 0.186 2265
 2267 3 -1.46 71.98 0.74 0.106 2266
 2268 3 -1.68 72.09 0.63 0.07 2267
 2269 3 -1.87 72.09 0.57 0.062 2268
 2270 3 -2.06 72.01 0.56 0.107 2269
 2271 3 -2.23 72 0.52 0.114 2270
 2272 3 -2.39 72.01 0.42 0.125 2271
 2273 3 -2.52 72.04 0.41 0.108 2272
 2274 3 -2.61 72.12 0.35 0.076 2273
 2275 3 -1.44 71.77 0.8 0.111 2267
 2276 3 -1.44 71.62 0.82 0.133 2275
 2277 3 -1.38 71.37 0.85 0.129 2276
 2278 3 -1.28 71.27 0.94 0.135 2277
 2279 3 -1.09 71.31 1.09 0.069 2278
 2280 3 -1.06 71.22 1.16 0.08 2279
 2281 3 -1.02 71.12 1.24 0.103 2280
 2282 3 -1.31 71.16 0.97 0.102 2278
 2283 3 -1.26 71.06 1.05 0.097 2282
 2284 3 -1.28 70.93 1.09 0.115 2283
 2285 3 -1.32 70.8 1.12 0.109 2284
 2286 3 -1.37 70.67 1.14 0.134 2285
 2287 3 -1.42 70.45 1.15 0.107 2286
 2288 3 -1.43 70.27 1.17 0.133 2287
 2289 3 -1.42 70.1 1.22 0.145 2288
 2290 3 -1.37 69.91 1.22 0.13 2289
 2291 3 -1.3 69.77 1.2 0.153 2290
 2292 3 -1.21 69.65 0.95 0.14 2291
 2293 3 -1.25 69.56 0.89 0.144 2292
 2294 3 -1.41 69.45 0.89 0.147 2293
 2295 3 -1.47 69.3 0.88 0.157 2294
 2296 3 -1.44 69.16 0.89 0.191 2295
 2297 3 -1.34 69.05 0.93 0.234 2296
 2298 3 -1.25 68.93 0.97 0.295 2297
 2299 3 -1.18 68.8 1.04 0.379 2298
 2300 3 -1.12 68.71 1.04 0.435 2299
 2301 3 -1.15 69 0.42 0.16 2300
 2302 3 -1.15 68.97 0.28 0.131 2301
 2303 3 -0.97 68.89 0.12 0.144 2302
 2304 3 -0.99 68.88 0 0.15 2303
 2305 3 -1.1 68.49 1.29 0.28 2300
 2306 3 -1.23 68.36 1.39 0.226 2305
 2307 3 -1.25 68.18 1.35 0.219 2306
 2308 3 -1.48 68.14 1.3 0.167 2307
 2309 3 -1.63 68.14 1.08 0.062 2308
 2310 3 -1 67.93 1.38 0.107 2307
 2311 3 -1.03 67.76 1.46 0.107 2310
 2312 3 -1.02 67.61 1.55 0.129 2311
 2313 3 -0.98 67.51 1.67 0.165 2312
 2314 3 -0.99 67.48 1.91 0.123 2313
 2315 3 -0.97 67.45 2.06 0.181 2314
 2316 3 -0.92 67.45 2.23 0.151 2315
 2317 3 -0.96 67.42 2.4 0.094 2316
 2318 3 -1.03 67.28 2.56 0.111 2317
 2319 3 -1.13 67.22 2.69 0.09 2318
 2320 3 -1.2 67.1 2.82 0.155 2319
 2321 3 -1.28 66.99 2.98 0.129 2320
 2322 3 -1.37 66.91 3.11 0.135 2321
 2323 3 -1.42 66.76 3.27 0.126 2322
 2324 3 -1.49 66.63 3.4 0.134 2323
 2325 3 -1.56 66.49 3.47 0.176 2324
 2326 3 -1.56 66.45 3.63 0.091 2325
 2327 3 -1.62 66.37 3.67 0.135 2326
 2328 3 -1.81 66.36 3.61 0.229 2327
 2329 3 -1.69 66.13 3.91 0.118 2328
 2330 3 -1.71 66.05 4.05 0.082 2329
 2331 3 -1.72 66 4.19 0.091 2330
 2332 3 -1.73 65.97 4.32 0.09 2331
 2333 3 -1.7 65.85 4.56 0.119 2332
 2334 3 -1.7 65.8 4.73 0.104 2333
 2335 3 -1.72 65.7 4.89 0.119 2334
 2336 3 -1.76 65.69 5.04 0.124 2335
 2337 3 -1.84 65.62 5.17 0.111 2336
 2338 3 -1.95 65.57 5.26 0.104 2337
 2339 3 -2.08 65.51 5.33 0.122 2338
 2340 3 -2.21 65.43 5.49 0.11 2339
 2341 3 -2.36 65.32 5.63 0.143 2340
 2342 3 -2.44 65.17 5.87 0.121 2341
 2343 3 -2.47 65.05 6.09 0.11 2342
 2344 3 -2.52 64.97 6.19 0.095 2343
 2345 3 -2.58 64.84 6.32 0.093 2344
 2346 3 -2.6 64.71 6.38 0.109 2345
 2347 3 -2.73 64.6 6.52 0.092 2346
 2348 3 -2.78 64.55 6.63 0.082 2347
 2349 3 -2.81 64.37 6.82 0.068 2348
 2350 3 -2.79 64.27 6.84 0.113 2349
 2351 3 -2.96 64.13 7.15 0.116 2350
 2352 3 -3.09 64.03 7.19 0.088 2351
 2353 3 -3.21 64.01 7.23 0.08 2352
 2354 3 -3.3 63.99 7.27 0.093 2353
 2355 3 -3.43 63.9 7.34 0.095 2354
 2356 3 -3.56 63.72 7.47 0.101 2355
 2357 3 -3.74 63.61 7.55 0.084 2356
 2358 3 -3.87 63.59 7.72 0.118 2357
 2359 3 -3.89 63.51 7.87 0.102 2358
 2360 3 -3.96 63.5 8 0.101 2359
 2361 3 -4.05 63.51 8.2 0.133 2360
 2362 3 -4.07 63.46 8.39 0.121 2361
 2363 3 -4.06 63.36 8.6 0.165 2362
 2364 3 -4.02 63.31 8.96 0.216 2363
 2365 3 -4.03 63.25 9.1 0.258 2364
 2366 3 -4.03 63.17 9.21 0.287 2365
 2367 3 -3.99 63.02 9.29 0.286 2366
 2368 3 -3.49 63.15 9.36 0.11 2367
 2369 3 -3.39 63.14 9.45 0.093 2368
 2370 3 -3.3 63.22 9.48 0.000125 2369
 2371 3 -4.07 62.91 9.41 0.222 2367
 2372 3 -4.27 62.78 9.66 0.125 2371
 2373 3 -4.34 62.74 9.79 0.055 2372
 2374 3 -4.43 62.7 9.98 0.115 2373
 2375 3 -4.5 62.65 10.09 0.153 2374
 2376 3 -4.56 62.41 10.11 0.035 2375
 2377 3 -2.61 64.11 6.61 0.144 2350
 2378 3 -2.49 64.09 6.33 0.117 2377
 2379 3 -2.47 63.96 6.21 0.123 2378
 2380 3 -2.45 63.73 6.19 0.092 2379
 2381 3 -2.37 63.74 6.02 0.064 2380
 2382 3 -2.32 63.82 5.9 0.11 2381
 2383 3 -2.19 63.84 5.84 0.097 2382
 2384 3 -2.12 63.95 5.74 0.119 2383
 2385 3 -2.04 63.91 5.65 0.086 2384
 2386 3 -1.9 66.51 3.23 0.111 2328
 2387 3 -2.01 66.61 3.07 0.1 2386
 2388 3 -2.07 66.66 3 0.07 2387
 2389 3 -0.75 68.48 1.12 0.149 2305
 2390 3 -0.65 68.57 1.27 0.151 2389
 2391 3 -0.5 68.55 1.42 0.131 2390
 2392 3 -0.37 68.57 1.51 0.066 2391
 2393 3 -2.19 74.64 -2.04 0.112 2010
 2394 3 -2.34 74.62 -2.06 0.139 2393
 2395 3 -2.48 74.58 -2.02 0.128 2394
 2396 3 -2.6 74.5 -1.97 0.146 2395
 2397 3 -2.83 74.34 -1.95 0.121 2396
 2398 3 -2.97 74.29 -1.97 0.13 2397
 2399 3 -3.07 74.27 -2 0.158 2398
 2400 3 -3.15 74.23 -2.25 0.105 2399
 2401 3 -3.2 74.18 -2.36 0.068 2400
 2402 3 -3.25 74.21 -1.86 0.101 2399
 2403 3 -3.37 74.17 -1.82 0.139 2402
 2404 3 -3.47 74.09 -1.79 0.153 2403
 2405 3 -3.61 74.07 -1.75 0.097 2404
 2406 3 -3.7 74.02 -1.78 0.127 2405
 2407 3 -3.88 73.97 -1.77 0.135 2406
 2408 3 -4.07 73.97 -1.82 0.149 2407
 2409 3 -4.05 73.85 -1.81 0.205 2408
 2410 3 -3.97 73.77 -1.79 0.302 2409
 2411 3 -4.01 73.62 -1.79 0.391 2410
 2412 3 -3.84 73.46 -1.69 0.499 2411
 2413 3 -3.9 73.3 -1.71 0.423 2412
 2414 3 -4.55 73.77 -2.05 0.137 2411
 2415 3 -4.76 73.77 -2.11 0.139 2414
 2416 3 -4.84 73.97 -2.07 0.104 2415
 2417 3 -4.75 74.08 -2.07 0.09 2416
 2418 3 -4.92 73.63 -2.12 0.116 2415
 2419 3 -5.07 73.54 -2.07 0.142 2418
 2420 3 -5.26 73.42 -2.02 0.119 2419
 2421 3 -5.47 73.37 -2.02 0.157 2420
 2422 3 -5.71 73.28 -2.03 0.176 2421
 2423 3 -5.91 73.21 -2.08 0.112 2422
 2424 3 -6.09 73.19 -2.06 0.148 2423
 2425 3 -6.23 73.13 -2.1 0.162 2424
 2426 3 -6.33 73.01 -2.07 0.171 2425
 2427 3 -6.45 72.95 -2.08 0.175 2426
 2428 3 -6.57 72.81 -2.14 0.117 2427
 2429 3 -6.72 72.79 -2.16 0.12 2428
 2430 3 -6.81 72.74 -2.19 0.148 2429
 2431 3 -6.95 72.6 -2.26 0.183 2430
 2432 3 -7.09 72.41 -2.3 0.144 2431
 2433 3 -7.17 72.25 -2.29 0.132 2432
 2434 3 -7.19 72.08 -2.21 0.123 2433
 2435 3 -7.2 71.91 -2.08 0.147 2434
 2436 3 -7.2 71.82 -1.93 0.118 2435
 2437 3 -7.21 71.69 -1.82 0.239 2436
 2438 3 -7.21 71.77 -1.46 0.144 2437
 2439 3 -7.21 71.75 -1.3 0.097 2438
 2440 3 -7.19 71.86 -1.19 0.074 2439
 2441 3 -7.1 71.91 -1.11 0.154 2440
 2442 3 -7.07 71.85 -0.89 0.104 2441
 2443 3 -7.08 71.71 -0.78 0.133 2442
 2444 3 -7 71.61 -0.62 0.129 2443
 2445 3 -7.06 71.55 -0.42 0.156 2444
 2446 3 -7.1 71.49 -0.21 0.123 2445
 2447 3 -7.11 71.39 -0.09 0.097 2446
 2448 3 -7.14 71.33 0.05 0.09 2447
 2449 3 -7.15 71.36 0.17 0.127 2448
 2450 3 -7.13 71.4 0.3 0.137 2449
 2451 3 -7.08 71.5 0.41 0.149 2450
 2452 3 -6.92 71.64 0.56 0.084 2451
 2453 3 -6.82 71.69 0.63 0.09 2452
 2454 3 -6.7 71.73 0.69 0.08 2453
 2455 3 -6.59 71.8 0.77 0.06 2454
 2456 3 -6.48 71.86 0.85 0.085 2455
 2457 3 -6.4 71.96 0.92 0.156 2456
 2458 3 -6.73 72.1 0.72 0.073 2457
 2459 3 -6.9 72.18 0.68 0.061 2458
 2460 3 -6.17 72.08 0.89 0.183 2457
 2461 3 -5.86 71.99 1.13 0.079 2460
 2462 3 -5.78 71.99 1.25 0.058 2461
 2463 3 -5.69 71.93 1.29 0.068 2462
 2464 3 -5.57 71.87 1.33 0.079 2463
 2465 3 -5.51 71.89 1.49 0.07 2464
 2466 3 -5.44 71.9 1.58 0.07 2465
 2467 3 -5.32 71.88 1.65 0.044 2466
 2468 3 -5.2 71.84 1.77 0.08 2467
 2469 3 -5.1 71.84 1.91 0.059 2468
 2470 3 -6.16 72.18 0.85 0.083 2460
 2471 3 -6.01 72.26 0.93 0.098 2470
 2472 3 -5.93 72.4 0.92 0.095 2471
 2473 3 -5.92 72.52 0.89 0.14 2472
 2474 3 -5.83 72.54 0.7 0.102 2473
 2475 3 -5.86 72.68 0.78 0.225 2474
 2476 3 -6.16 72.79 0.93 0.083 2475
 2477 3 -6.18 72.88 0.98 0.12 2476
 2478 3 -6.09 73.01 1.06 0.119 2477
 2479 3 -5.97 73.09 1.11 0.094 2478
 2480 3 -5.79 73.08 1.18 0.11 2479
 2481 3 -5.63 73.15 1.25 0.103 2480
 2482 3 -5.47 73.21 1.31 0.11 2481
 2483 3 -5.47 73.26 1.41 0.098 2482
 2484 3 -5.83 72.77 0.74 0.149 2475
 2485 3 -5.83 72.33 0.49 0.081 2484
 2486 3 -5.92 72.37 0.44 0.049 2485
 2487 3 -5.87 72.89 0.66 0.17 2484
 2488 3 -6.1 73.21 0.51 0.107 2487
 2489 3 -6.1 73.31 0.36 0.133 2488
 2490 3 -6.11 73.34 0.24 0.136 2489
 2491 3 -6.27 73.32 0.11 0.134 2490
 2492 3 -6.39 73.3 0.05 0.213 2491
 2493 3 -6.35 73.23 0.33 0.11 2492
 2494 3 -6.29 73.15 0.4 0.079 2493
 2495 3 -6.59 73.24 -0.22 0.15 2492
 2496 3 -6.44 73.18 -0.21 0.000125 2495
 2497 3 -7.4 72.08 -1.06 0.072 2441
 2498 3 -7.49 72.11 -0.87 0.074 2497
 2499 3 -7.63 72.15 -0.75 0.086 2498
 2500 3 -7.75 72.17 -0.65 0.099 2499
 2501 3 -7.83 72.25 -0.61 0.000125 2500
 2502 3 -7.23 71.54 -2.08 0.114 2437
 2503 3 -7.34 71.51 -2.18 0.107 2502
 2504 3 -7.34 71.47 -2.3 0.095 2503
 2505 3 -7.34 71.36 -2.36 0.118 2504
 2506 3 -7.4 71.24 -2.32 0.142 2505
 2507 3 -7.58 71.08 -2.34 0.164 2506
 2508 3 -7.65 71.01 -2.37 0.122 2507
 2509 3 -7.59 70.88 -2.43 0.141 2508
 2510 3 -7.53 70.74 -2.45 0.17 2509
 2511 3 -7.64 70.81 -2.52 0.174 2510
 2512 3 -7.59 70.46 -2.26 0.175 2511
 2513 3 -7.67 70.36 -2.22 0.172 2512
 2514 3 -7.82 70.24 -2.35 0.108 2513
 2515 3 -7.84 70.1 -2.38 0.129 2514
 2516 3 -7.87 69.94 -2.42 0.125 2515
 2517 3 -7.89 69.88 -2.51 0.08 2516
 2518 3 -7.95 69.92 -2.6 0.112 2517
 2519 3 -8.04 69.82 -2.68 0.175 2518
 2520 3 -8.06 69.54 -2.5 0.078 2519
 2521 3 -8.09 69.47 -2.59 0.166 2520
 2522 3 -7.97 69.37 -2.55 0.16 2521
 2523 3 -7.89 69.35 -2.42 0.069 2522
 2524 3 -7.78 69.4 -2.23 0.099 2523
 2525 3 -7.64 69.43 -2.21 0.084 2524
 2526 3 -7.57 69.38 -2.08 0.092 2525
 2527 3 -7.52 69.37 -1.96 0.077 2526
 2528 3 -7.32 69.38 -1.84 0.09 2527
 2529 3 -7.2 69.45 -1.73 0.081 2528
 2530 3 -7.08 69.5 -1.69 0.11 2529
 2531 3 -6.97 69.41 -1.64 0.116 2530
 2532 3 -6.88 69.38 -1.59 0.000125 2531
 2533 3 -7.67 70.99 -2.64 0.093 2511
 2534 3 -7.76 70.99 -2.73 0.119 2533
 2535 3 -7.68 71.11 -2.89 0.099 2534
 2536 3 -7.56 71.1 -3.03 0.097 2535
 2537 3 -7.48 71.06 -3.11 0.08 2536
 2538 3 -7.44 70.95 -3.13 0.081 2537
 2539 3 -7.42 70.98 -3.31 0.086 2538
 2540 3 -7.42 70.97 -3.41 0.037 2539
 2541 3 -6.4 72.87 -1.87 0.104 2427
 2542 3 -6.59 72.75 -1.72 0.09 2541
 2543 3 -6.69 72.68 -1.66 0.066 2542
 2544 3 -6.7 72.63 -1.57 0.093 2543
 2545 3 -6.7 72.51 -1.48 0.106 2544
 2546 3 -6.76 72.43 -1.4 0.05 2545
 2547 3 -3.1 75.3 -4.38 0.149 1998
 2548 3 -3.25 75.21 -4.32 0.16 2547
 2549 3 -3.37 75.15 -4.29 0.183 2548
 2550 3 -3.59 75 -4.32 0.164 2549
 2551 3 -3.75 74.86 -4.28 0.125 2550
 2552 3 -3.93 74.84 -4.27 0.098 2551
 2553 3 -4.09 74.78 -4.28 0.129 2552
 2554 3 -4.26 74.72 -4.29 0.133 2553
 2555 3 -4.43 74.6 -4.32 0.108 2554
 2556 3 -4.59 74.52 -4.31 0.131 2555
 2557 3 -4.72 74.51 -4.3 0.15 2556
 2558 3 -4.88 74.45 -4.33 0.159 2557
 2559 3 -4.98 74.36 -4.37 0.186 2558
 2560 3 -5.13 74.35 -4.29 0.158 2559
 2561 3 -5.3 74.3 -4.25 0.16 2560
 2562 3 -5.58 74.33 -4.24 0.137 2561
 2563 3 -5.76 74.31 -4.26 0.149 2562
 2564 3 -5.91 74.32 -4.28 0.227 2563
 2565 3 -6.04 74.28 -4.26 0.202 2564
 2566 3 -6.29 74.3 -4.28 0.226 2565
 2567 3 -6.48 74.3 -4.34 0.184 2566
 2568 3 -6.64 74.23 -4.46 0.161 2567
 2569 3 -6.71 74.24 -4.36 0.18 2568
 2570 3 -6.81 74.21 -4.33 0.259 2569
 2571 3 -6.99 74.21 -4.37 0.271 2570
 2572 3 -7.14 74.14 -4.34 0.211 2571
 2573 3 -7.25 74.18 -4.32 0.327 2572
 2574 3 -7.37 74.13 -4.47 0.354 2573
 2575 3 -7.54 74.12 -4.45 0.382 2574
 2576 3 -7.67 74.11 -4.51 0.349 2575
 2577 3 -7.8 74.07 -4.42 0.325 2576
 2578 3 -7.92 73.76 -4.54 0.151 2577
 2579 3 -8.07 73.68 -4.55 0.168 2578
 2580 3 -8.22 73.69 -4.51 0.191 2579
 2581 3 -8.32 73.73 -4.41 0.273 2580
 2582 3 -8.62 73.63 -4.51 0.223 2581
 2583 3 -8.81 73.57 -4.52 0.234 2582
 2584 3 -9.04 73.53 -4.58 0.246 2583
 2585 3 -9.22 73.48 -4.64 0.26 2584
 2586 3 -9.41 73.4 -4.76 0.288 2585
 2587 3 -9.56 73.47 -4.38 0.128 2586
 2588 3 -9.74 73.4 -4.36 0.133 2587
 2589 3 -9.92 73.31 -4.31 0.165 2588
 2590 3 -10.11 73.22 -4.25 0.18 2589
 2591 3 -10.27 73.18 -4.17 0.176 2590
 2592 3 -10.59 73.19 -4.19 0.149 2591
 2593 3 -10.79 73.18 -4.18 0.148 2592
 2594 3 -10.97 73.15 -4.17 0.145 2593
 2595 3 -11.13 73.16 -4.15 0.151 2594
 2596 3 -11.27 73.13 -4.14 0.145 2595
 2597 3 -11.47 73.06 -4.11 0.165 2596
 2598 3 -11.58 72.96 -4.03 0.18 2597
 2599 3 -11.7 72.87 -3.97 0.211 2598
 2600 3 -11.88 72.81 -3.99 0.234 2599
 2601 3 -12 72.8 -3.96 0.229 2600
 2602 3 -12 72.61 -3.83 0.13 2601
 2603 3 -12 72.53 -3.67 0.101 2602
 2604 3 -12.16 72.38 -3.59 0.134 2603
 2605 3 -12.25 72.28 -3.56 0.151 2604
 2606 3 -12.3 72.21 -3.46 0.11 2605
 2607 3 -12.37 72.13 -3.38 0.121 2606
 2608 3 -12.41 72.03 -3.26 0.113 2607
 2609 3 -12.54 71.95 -3.08 0.128 2608
 2610 3 -12.63 71.91 -2.98 0.118 2609
 2611 3 -12.76 71.85 -2.84 0.114 2610
 2612 3 -12.86 71.8 -2.77 0.131 2611
 2613 3 -12.94 71.66 -2.71 0.185 2612
 2614 3 -13.13 71.3 -2.95 0.119 2613
 2615 3 -13.27 71.23 -2.95 0.173 2614
 2616 3 -13.29 71.1 -2.76 0.174 2615
 2617 3 -13.32 70.9 -2.67 0.214 2616
 2618 3 -13.07 71.02 -2.67 0.053 2617
 2619 3 -13.11 70.92 -2.73 0.151 2618
 2620 3 -13.14 70.87 -2.86 0.133 2619
 2621 3 -13.15 70.73 -2.77 0.089 2620
 2622 3 -13.16 70.59 -2.58 0.076 2621
 2623 3 -13.06 70.5 -2.53 0.112 2622
 2624 3 -13.02 70.38 -2.47 0.074 2623
 2625 3 -12.95 71.81 -2.36 0.14 2613
 2626 3 -13.04 71.81 -2.28 0.178 2625
 2627 3 -13.16 71.82 -2.24 0.149 2626
 2628 3 -13.24 71.74 -2.15 0.213 2627
 2629 3 -13.28 71.68 -1.97 0.184 2628
 2630 3 -13.31 71.62 -1.69 0.115 2629
 2631 3 -13.39 71.53 -1.6 0.104 2630
 2632 3 -13.52 71.56 -1.5 0.08 2631
 2633 3 -13.62 71.63 -1.47 0.128 2632
 2634 3 -13.77 71.58 -1.4 0.11 2633
 2635 3 -13.87 71.56 -1.25 0.164 2634
 2636 3 -14.01 71.5 -1.17 0.142 2635
 2637 3 -14.06 71.4 -1.04 0.111 2636
 2638 3 -14.06 71.32 -0.86 0.124 2637
 2639 3 -14.14 71.15 -0.76 0.116 2638
 2640 3 -14.21 71.16 -0.63 0.147 2639
 2641 3 -14.31 71.24 -0.56 0.155 2640
 2642 3 -14.38 71.27 -0.45 0.159 2641
 2643 3 -14.59 71.05 -0.23 0.134 2642
 2644 3 -14.69 71.01 -0.12 0.157 2643
 2645 3 -14.83 70.96 -0.05 0.159 2644
 2646 3 -14.93 70.93 0.06 0.091 2645
 2647 3 -14.94 70.88 0.15 0.085 2646
 2648 3 -14.94 70.82 0.27 0.097 2647
 2649 3 -14.91 70.75 0.38 0.122 2648
 2650 3 -14.95 70.74 0.53 0.075 2649
 2651 3 -15.04 70.71 0.65 0.105 2650
 2652 3 -15.13 70.66 0.76 0.117 2651
 2653 3 -15.3 70.52 0.73 0.083 2652
 2654 3 -15.41 70.43 0.69 0.094 2653
 2655 3 -15.54 70.32 0.7 0.081 2654
 2656 3 -15.61 70.21 0.83 0.084 2655
 2657 3 -15.69 70.08 0.91 0.096 2656
 2658 3 -15.79 70.02 0.95 0.08 2657
 2659 3 -15.95 69.94 1 0.077 2658
 2660 3 -16.01 69.81 1.06 0.116 2659
 2661 3 -16.1 69.75 1.11 0.061 2660
 2662 3 -16.2 69.7 1.13 0.125 2661
 2663 3 -16.33 69.7 1.14 0.141 2662
 2664 3 -16.52 69.57 1.16 0.094 2663
 2665 3 -16.65 69.52 1.22 0.087 2664
 2666 3 -16.77 69.5 1.27 0.143 2665
 2667 3 -16.9 69.45 1.21 0.093 2666
 2668 3 -17.02 69.29 1.16 0.091 2667
 2669 3 -17.16 69.14 1.17 0.1 2668
 2670 3 -17.26 68.99 1.18 0.084 2669
 2671 3 -17.34 68.9 1.11 0.075 2670
 2672 3 -17.46 68.77 1.09 0.125 2671
 2673 3 -17.58 68.61 1.15 0.128 2672
 2674 3 -17.78 68.55 1.06 0.086 2673
 2675 3 -17.9 68.49 1.12 0.086 2674
 2676 3 -17.94 68.39 1.22 0.063 2675
 2677 3 -18.05 68.35 1.29 0.086 2676
 2678 3 -18.25 68.34 1.28 0.144 2677
 2679 3 -18.52 68.34 1.28 0.086 2678
 2680 3 -18.6 68.2 1.36 0.132 2679
 2681 3 -18.67 68.14 1.39 0.206 2680
 2682 3 -18.75 67.91 1.41 0.124 2681
 2683 3 -18.59 67.75 1.39 0.085 2682
 2684 3 -18.49 67.64 1.47 0.08 2683
 2685 3 -18.83 67.89 1.62 0.085 2682
 2686 3 -18.92 67.88 1.7 0.097 2685
 2687 3 -19.09 67.87 1.7 0.074 2686
 2688 3 -19.21 67.86 1.76 0.089 2687
 2689 3 -19.32 67.77 1.82 0.077 2688
 2690 3 -19.49 67.76 1.78 0.129 2689
 2691 3 -19.65 67.78 1.64 0.06 2690
 2692 3 -19.77 67.73 1.7 0.099 2691
 2693 3 -19.88 67.69 1.73 0.084 2692
 2694 3 -17.4 68.52 1.09 0.07 2673
 2695 3 -17.38 68.42 1.01 0.082 2694
 2696 3 -17.39 68.3 1 0.087 2695
 2697 3 -12.34 72.13 -3.69 0.096 2605
 2698 3 -12.39 72.03 -3.79 0.108 2697
 2699 3 -12.33 72.98 -4.1 0.11 2601
 2700 3 -12.47 72.91 -4.2 0.119 2699
 2701 3 -12.52 72.81 -4.2 0.086 2700
 2702 3 -12.67 72.77 -4.25 0.078 2701
 2703 3 -12.78 72.67 -4.31 0.081 2702
 2704 3 -13.08 72.53 -4.42 0.127 2703
 2705 3 -13.21 72.44 -4.39 0.14 2704
 2706 3 -13.15 72.37 -4.19 0.12 2705
 2707 3 -13.22 72.37 -4.1 0.127 2706
 2708 3 -13.4 72.27 -4.05 0.109 2707
 2709 3 -13.42 72.43 -4.47 0.103 2705
 2710 3 -13.56 72.41 -4.48 0.128 2709
 2711 3 -13.65 72.32 -4.58 0.128 2710
 2712 3 -13.73 72.19 -4.51 0.103 2711
 2713 3 -13.93 72.15 -4.65 0.067 2712
 2714 3 -13.98 72.02 -4.67 0.103 2713
 2715 3 -14.1 71.93 -4.62 0.079 2714
 2716 3 -14.21 71.91 -4.58 0.086 2715
 2717 3 -14.37 71.85 -4.56 0.112 2716
 2718 3 -14.5 71.74 -4.47 0.171 2717
 2719 3 -14.58 71.55 -4.41 0.072 2718
 2720 3 -14.67 71.4 -4.42 0.088 2719
 2721 3 -14.79 71.34 -4.48 0.084 2720
 2722 3 -14.89 71.19 -4.47 0.075 2721
 2723 3 -15 71.17 -4.46 0.088 2722
 2724 3 -15.1 71.08 -4.54 0.079 2723
 2725 3 -15.23 71.01 -4.52 0.104 2724
 2726 3 -15.32 70.97 -4.51 0.067 2725
 2727 3 -15.42 70.86 -4.5 0.096 2726
 2728 3 -15.47 70.72 -4.39 0.051 2727
 2729 3 -15.46 70.56 -4.34 0.075 2728
 2730 3 -15.51 70.42 -4.29 0.133 2729
 2731 3 -15.56 70.35 -4.25 0.175 2730
 2732 3 -15.62 70.23 -4.13 0.121 2731
 2733 3 -15.72 70.13 -3.96 0.142 2732
 2734 3 -15.79 70.05 -3.92 0.202 2733
 2735 3 -15.99 70.28 -3.6 0.114 2734
 2736 3 -16.13 70.31 -3.48 0.083 2735
 2737 3 -16.21 70.3 -3.41 0.041 2736
 2738 3 -15.91 69.81 -3.96 0.135 2734
 2739 3 -15.93 69.69 -3.87 0.149 2738
 2740 3 -16.03 69.64 -3.77 0.202 2739
 2741 3 -16.2 69.66 -3.54 0.079 2740
 2742 3 -16.31 69.64 -3.43 0.104 2741
 2743 3 -16.35 69.6 -3.32 0.000125 2742
 2744 3 -16.07 69.41 -3.83 0.127 2740
 2745 3 -16.25 69.43 -3.81 0.114 2744
 2746 3 -16.4 69.13 -3.66 0.138 2745
 2747 3 -16.47 68.99 -3.58 0.114 2746
 2748 3 -16.58 68.91 -3.5 0.107 2747
 2749 3 -16.69 68.84 -3.43 0.087 2748
 2750 3 -13.61 72.04 -4.54 0.093 2712
 2751 3 -13.59 71.91 -4.53 0.081 2750
 2752 3 -13.51 71.72 -4.47 0.107 2751
 2753 3 -13.51 71.64 -4.38 0.082 2752
 2754 3 -10.22 73.27 -3.88 0.13 2591
 2755 3 -10.15 73.31 -3.67 0.092 2754
 2756 3 -10.18 73.29 -3.53 0.000125 2755
 2757 3 -9.51 73.37 -4.94 0.149 2586
 2758 3 -9.71 73.34 -5.37 0.126 2757
 2759 3 -9.73 73.42 -5.52 0.136 2758
 2760 3 -9.75 73.39 -5.67 0.133 2759
 2761 3 -9.83 73.44 -5.79 0.137 2760
 2762 3 -9.77 73.64 -6.03 0.087 2761
 2763 3 -9.78 73.74 -6.09 0.079 2762
 2764 3 -9.74 73.78 -6.17 0.108 2763
 2765 3 -9.71 73.83 -6.28 0.13 2764
 2766 3 -9.74 73.86 -6.41 0.151 2765
 2767 3 -9.68 74.04 -6.5 0.112 2766
 2768 3 -9.71 74.12 -6.61 0.129 2767
 2769 3 -9.64 74.26 -6.69 0.167 2768
 2770 3 -9.44 74.4 -6.74 0.108 2769
 2771 3 -9.25 74.43 -6.88 0.114 2770
 2772 3 -9.15 74.48 -7.02 0.112 2771
 2773 3 -9.11 74.66 -7.08 0.117 2772
 2774 3 -9.1 74.78 -7.2 0.122 2773
 2775 3 -8.97 74.84 -7.31 0.135 2774
 2776 3 -8.89 74.93 -7.32 0.134 2775
 2777 3 -8.88 75 -7.43 0.132 2776
 2778 3 -8.87 75.11 -7.57 0.141 2777
 2779 3 -8.85 75.25 -7.76 0.169 2778
 2780 3 -8.91 75.41 -7.92 0.123 2779
 2781 3 -8.93 75.56 -8.06 0.136 2780
 2782 3 -9.03 75.66 -8.14 0.167 2781
 2783 3 -8.93 75.61 -8.41 0.107 2782
 2784 3 -8.92 75.65 -8.6 0.097 2783
 2785 3 -8.87 75.69 -8.75 0.119 2784
 2786 3 -8.86 75.76 -8.88 0.11 2785
 2787 3 -9.03 75.76 -9.08 0.133 2786
 2788 3 -9.1 75.84 -9.19 0.136 2787
 2789 3 -9.1 75.95 -9.22 0.164 2788
 2790 3 -8.8 76.03 -9.02 0.098 2789
 2791 3 -8.76 76.1 -8.92 0.044 2790
 2792 3 -9.13 76.02 -9.38 0.107 2789
 2793 3 -9.14 76.02 -9.6 0.142 2792
 2794 3 -9.23 76 -9.86 0.157 2793
 2795 3 -9.27 76 -9.99 0.185 2794
 2796 3 -9.29 76.03 -10.1 0.25 2795
 2797 3 -9.41 76.23 -10.23 0.278 2796
 2798 3 -9.24 76.29 -10.34 0.206 2797
 2799 3 -9.13 76.38 -10.41 0.155 2798
 2800 3 -9.15 76.4 -10.63 0.125 2799
 2801 3 -9 76.51 -10.55 0.099 2800
 2802 3 -8.91 76.36 -10.45 0.052 2801
 2803 3 -8.8 76.42 -10.38 0.1 2802
 2804 3 -8.67 76.46 -10.36 0.000125 2803
 2805 3 -9.88 76.42 -10.4 0.086 2797
 2806 3 -9.89 76.44 -10.5 0.074 2805
 2807 3 -9.85 76.47 -10.68 0.1 2806
 2808 3 -9.97 76.41 -10.86 0.143 2807
 2809 3 -10.12 76.52 -11.08 0.119 2808
 2810 3 -10.06 76.56 -11.22 0.112 2809
 2811 3 -10.12 76.68 -11.36 0.076 2810
 2812 3 -10.18 76.76 -11.48 0.094 2811
 2813 3 -10.27 76.83 -11.57 0.143 2812
 2814 3 -10.27 76.97 -11.66 0.201 2813
 2815 3 -10.18 77.2 -11.7 0.275 2814
 2816 3 -10.16 77.24 -11.84 0.372 2815
 2817 3 -10.01 77.29 -11.91 0.411 2816
 2818 3 -10.03 77.38 -12.07 0.404 2817
 2819 3 -9.5 77.1 -11.96 0.149 2818
 2820 3 -9.4 77.07 -12.1 0.104 2819
 2821 3 -10.29 77.54 -12.15 0.336 2818
 2822 3 -10.75 77.77 -12.07 0.174 2821
 2823 3 -10.79 77.86 -12.14 0.16 2822
 2824 3 -10.9 77.97 -12.16 0.13 2823
 2825 3 -11.02 78.06 -12.24 0.107 2824
 2826 3 -11.07 78.21 -12.27 0.102 2825
 2827 3 -11.1 78.38 -12.28 0.124 2826
 2828 3 -11.16 78.48 -12.4 0.154 2827
 2829 3 -11.09 78.67 -12.26 0.127 2828
 2830 3 -11.04 78.83 -12.26 0.145 2829
 2831 3 -11.05 79.04 -12.33 0.159 2830
 2832 3 -11.01 79.22 -12.37 0.152 2831
 2833 3 -10.95 79.35 -12.36 0.17 2832
 2834 3 -10.88 79.49 -12.39 0.223 2833
 2835 3 -10.59 79.51 -12.69 0.137 2834
 2836 3 -10.49 79.48 -12.9 0.102 2835
 2837 3 -10.36 79.51 -12.88 0.065 2836
 2838 3 -11.05 79.7 -12.3 0.137 2834
 2839 3 -11.12 79.85 -12.31 0.161 2838
 2840 3 -11.29 79.81 -12.04 0.087 2839
 2841 3 -11.42 79.74 -12.03 0.092 2840
 2842 3 -11.54 79.69 -12.01 0.05 2841
 2843 3 -11.55 79.72 -12.16 0.08 2842
 2844 3 -11.54 79.81 -12.22 0.000125 2843
 2845 3 -11.1 80.03 -12.36 0.118 2839
 2846 3 -11.03 80.18 -12.33 0.137 2845
 2847 3 -10.99 80.41 -12.39 0.139 2846
 2848 3 -11.09 80.59 -12.36 0.098 2847
 2849 3 -11.24 80.62 -12.28 0.113 2848
 2850 3 -11.39 80.85 -12.2 0.15 2849
 2851 3 -11.32 81 -12.14 0.112 2850
 2852 3 -11.42 81.07 -12.14 0.018 2851
 2853 3 -11.67 80.88 -12.33 0.1 2850
 2854 3 -11.79 80.99 -12.37 0.087 2853
 2855 3 -11.88 81.04 -12.47 0.083 2854
 2856 3 -11.97 81.12 -12.57 0.104 2855
 2857 3 -12.16 81.14 -12.63 0.096 2856
 2858 3 -12.29 81.14 -12.72 0.125 2857
 2859 3 -12.39 81.18 -12.88 0.117 2858
 2860 3 -12.53 81.26 -13.04 0.094 2859
 2861 3 -12.58 81.28 -13.16 0.112 2860
 2862 3 -12.62 81.32 -13.31 0.095 2861
 2863 3 -12.68 81.38 -13.46 0.114 2862
 2864 3 -12.81 81.4 -13.66 0.109 2863
 2865 3 -12.94 81.39 -13.76 0.125 2864
 2866 3 -13.06 81.27 -13.82 0.095 2865
 2867 3 -13.17 81.23 -13.9 0.123 2866
 2868 3 -13.28 81.28 -14.04 0.106 2867
 2869 3 -13.05 81 -13.89 0.094 2867
 2870 3 -13.13 80.92 -13.93 0.049 2869
 2871 3 -11.14 80.44 -12.06 0.143 2849
 2872 3 -11.15 80.28 -11.91 0.081 2871
 2873 3 -11.33 80.26 -11.75 0.121 2872
 2874 3 -11.47 80.33 -11.66 0.132 2873
 2875 3 -11.53 80.45 -11.68 0.000125 2874
 2876 3 -10.95 80.66 -12.38 0.121 2848
 2877 3 -10.9 80.78 -12.5 0.15 2876
 2878 3 -10.82 80.8 -12.71 0.08 2877
 2879 3 -10.73 80.78 -12.75 0.143 2878
 2880 3 -10.49 80.78 -12.71 0.137 2879
 2881 3 -10.29 80.71 -12.68 0.133 2880
 2882 3 -10.01 80.73 -12.7 0.084 2881
 2883 3 -9.82 80.79 -12.67 0.129 2882
 2884 3 -9.67 80.89 -12.72 0.13 2883
 2885 3 -9.48 81.05 -12.64 0.136 2884
 2886 3 -9.34 81.2 -12.71 0.08 2885
 2887 3 -9.32 81.34 -12.82 0.06 2886
 2888 3 -9.39 81.41 -12.9 0.058 2887
 2889 3 -9.5 81.55 -12.96 0.105 2888
 2890 3 -9.61 81.65 -12.96 0.074 2889
 2891 3 -11.29 78.33 -12.61 0.086 2828
 2892 3 -11.4 78.24 -12.7 0.127 2891
 2893 3 -11.5 78.21 -12.72 0.127 2892
 2894 3 -9.03 75.79 -10.1 0.078 2796
 2895 3 -8.94 75.75 -10.1 0.103 2894
 2896 3 -8.82 75.73 -10.08 0.081 2895
 2897 3 -8.75 75.59 -10.11 0.111 2896
 2898 3 -8.73 75.43 -10.09 0.000125 2897
 2899 3 -9.2 75.7 -8.08 0.107 2782
 2900 3 -9.26 75.68 -7.92 0.127 2899
 2901 3 -9.15 75.76 -7.76 0.131 2900
 2902 3 -9.12 75.87 -7.73 0.179 2901
 2903 3 -9.24 75.89 -7.43 0.076 2902
 2904 3 -9.29 76.03 -7.41 0.116 2903
 2905 3 -9.29 76.18 -7.45 0.149 2904
 2906 3 -8.93 76.06 -7.91 0.096 2902
 2907 3 -8.82 76.11 -7.91 0.075 2906
 2908 3 -8.63 76.32 -7.95 0.044 2907
 2909 3 -8.65 76.52 -8.02 0.087 2908
 2910 3 -8.55 76.58 -8.06 0.09 2909
 2911 3 -8.45 76.39 -7.93 0.06 2908
 2912 3 -8.34 76.47 -8 0.081 2911
 2913 3 -10.14 73.33 -5.76 0.089 2761
 2914 3 -10.28 73.28 -5.69 0.096 2913
 2915 3 -10.41 73.3 -5.7 0.064 2914
 2916 3 -9.56 73.36 -5.03 0.149 2757
 2917 3 -9.35 73.18 -4.76 0.099 2916
 2918 3 -9.32 73.05 -4.74 0.098 2917
 2919 3 -9.31 72.88 -4.75 0.119 2918
 2920 3 -9.34 72.73 -4.72 0.101 2919
 2921 3 -9.49 72.54 -4.78 0.111 2920
 2922 3 -9.61 72.44 -4.68 0.134 2921
 2923 3 -9.69 72.31 -4.6 0.082 2922
 2924 3 0.8 78.22 -9.92 0.162 1947
 2925 3 0.69 78.23 -9.93 0.192 2924
 2926 3 0.59 77.95 -10.06 0.081 2925
 2927 3 0.44 77.98 -10.1 0.123 2926
 2928 3 0.32 77.98 -10.08 0.192 2927
 2929 3 0.23 77.93 -10.12 0.192 2928
 2930 3 0.16 78.01 -10.42 0.136 2929
 2931 3 0.09 78.03 -10.58 0.143 2930
 2932 3 0.03 77.86 -10.65 0.163 2931
 2933 3 0 77.79 -10.81 0.161 2932
 2934 3 -0.06 77.79 -11.04 0.079 2933
 2935 3 0.12 78.33 -10.62 0.071 2931
 2936 3 0.1 78.5 -10.62 0.068 2935
 2937 3 0.06 78.59 -10.66 0.129 2936
 2938 3 0.04 78.69 -10.72 0.171 2937
 2939 3 0.13 77.81 -9.82 0.096 2929
 2940 3 0.07 77.9 -9.74 0.101 2939
 2941 3 -0.02 78.01 -9.62 0.091 2940
 2942 3 -0.16 78.05 -9.62 0.000125 2941
 2943 3 0.67 78.37 -9.91 0.155 2925
 2944 3 0.56 78.65 -9.79 0.143 2943
 2945 3 0.5 78.79 -9.76 0.15 2944
 2946 3 0.41 78.89 -9.72 0.181 2945
 2947 3 0.52 79.15 -9.54 0.112 2946
 2948 3 0.44 79.31 -9.45 0.152 2947
 2949 3 0.43 79.41 -9.37 0.178 2948
 2950 3 0.41 79.53 -9.25 0.175 2949
 2951 3 0.43 79.65 -9.17 0.206 2950
 2952 3 0.29 79.76 -8.96 0.128 2951
 2953 3 0.32 79.71 -8.84 0.175 2952
 2954 3 0.47 79.66 -8.73 0.165 2953
 2955 3 0.63 79.68 -8.57 0.092 2954
 2956 3 0.66 79.75 -8.49 0.044 2955
 2957 3 0.64 79.77 -8.39 0.061 2956
 2958 3 0.62 79.75 -8.24 0.000125 2957
 2959 3 0.08 79.93 -8.79 0.107 2953
 2960 3 0.05 80.02 -8.72 0.095 2959
 2961 3 0 80.13 -8.64 0.1 2960
 2962 3 0 80.24 -8.54 0.113 2961
 2963 3 -0.01 80.44 -8.53 0.092 2962
 2964 3 -0.06 80.52 -8.41 0.112 2963
 2965 3 -0.15 80.6 -8.32 0.121 2964
 2966 3 -0.34 80.71 -8.21 0.142 2965
 2967 3 -0.42 80.75 -8.1 0.139 2966
 2968 3 -0.22 80.64 -7.92 0.122 2967
 2969 3 -0.1 80.51 -7.75 0.076 2968
 2970 3 -0.07 80.43 -7.66 0.035 2969
 2971 3 -0.64 80.91 -7.98 0.125 2967
 2972 3 -0.76 80.94 -7.95 0.125 2971
 2973 3 -0.92 80.97 -7.88 0.152 2972
 2974 3 -1.07 80.99 -7.77 0.145 2973
 2975 3 -1.14 81.01 -7.6 0.181 2974
 2976 3 -1.24 81.06 -7.47 0.174 2975
 2977 3 -1.36 81.12 -7.36 0.168 2976
 2978 3 -1.44 81.22 -7.14 0.17 2977
 2979 3 -1.57 81.47 -7.08 0.145 2978
 2980 3 -1.58 81.64 -7.06 0.163 2979
 2981 3 -1.69 81.82 -7.03 0.161 2980
 2982 3 -1.81 81.9 -6.98 0.18 2981
 2983 3 -1.96 81.94 -6.85 0.13 2982
 2984 3 -2.11 82.01 -6.8 0.119 2983
 2985 3 -2.33 82.14 -6.68 0.165 2984
 2986 3 -2.44 82.21 -6.69 0.195 2985
 2987 3 -2.54 82.28 -6.64 0.238 2986
 2988 3 -2.72 82.29 -6.64 0.105 2987
 2989 3 -2.87 82.27 -6.55 0.083 2988
 2990 3 -3 82.2 -6.55 0.099 2989
 2991 3 -3.14 82.19 -6.5 0.094 2990
 2992 3 -3.29 82.12 -6.53 0.107 2991
 2993 3 -3.46 82.07 -6.59 0.073 2992
 2994 3 -2.5 82.38 -6.35 0.172 2987
 2995 3 -2.54 82.5 -6.29 0.266 2994
 2996 3 -2.4 82.21 -6.02 0.094 2995
 2997 3 -2.64 82.84 -6.56 0.145 2995
 2998 3 -2.65 82.94 -6.68 0.157 2997
 2999 3 -2.51 83.02 -6.73 0.145 2998
 3000 3 -2.5 83.09 -6.85 0.195 2999
 3001 3 -2.52 83.2 -6.94 0.239 3000
 3002 3 -2.59 83.28 -7.04 0.235 3001
 3003 3 -2.73 83.28 -7.26 0.196 3002
 3004 3 -2.99 83.32 -7.47 0.153 3003
 3005 3 -3.1 83.42 -7.56 0.093 3004
 3006 3 -3.17 83.51 -7.62 0.098 3005
 3007 3 -3.32 83.54 -7.66 0.097 3006
 3008 3 -3.45 83.55 -7.73 0.12 3007
 3009 3 -3.63 83.51 -7.81 0.103 3008
 3010 3 -3.8 83.42 -7.89 0.092 3009
 3011 3 -3.9 83.38 -7.97 0.102 3010
 3012 3 -3.99 83.37 -8.09 0.134 3011
 3013 3 -4.13 83.36 -8.14 0.151 3012
 3014 3 -4.25 83.47 -8.28 0.096 3013
 3015 3 -4.3 83.34 -8.24 0.104 3014
 3016 3 -4.43 83.57 -8.49 0.162 3015
 3017 3 -4.6 83.7 -8.66 0.121 3016
 3018 3 -4.76 83.72 -8.79 0.131 3017
 3019 3 -4.88 83.74 -8.8 0.172 3018
 3020 3 -5.03 83.8 -8.79 0.149 3019
 3021 3 -5.27 83.81 -8.88 0.111 3020
 3022 3 -5.46 83.85 -8.98 0.123 3021
 3023 3 -5.61 83.88 -9.08 0.093 3022
 3024 3 -5.75 83.89 -9.18 0.104 3023
 3025 3 -5.81 83.96 -9.28 0.052 3024
 3026 3 -5.87 84.04 -9.33 0.08 3025
 3027 3 -6 84.11 -9.36 0.092 3026
 3028 3 -6.17 84.2 -9.44 0.113 3027
 3029 3 -6.38 84.18 -9.46 0.118 3028
 3030 3 -6.6 84.19 -9.54 0.123 3029
 3031 3 -6.82 84.23 -9.57 0.097 3030
 3032 3 -6.99 84.26 -9.54 0.095 3031
 3033 3 -7.1 84.17 -9.54 0.122 3032
 3034 3 -7.05 83.97 -9.53 0.103 3033
 3035 3 -6.97 83.82 -9.61 0.078 3034
 3036 3 -6.9 83.69 -9.63 0.1 3035
 3037 3 -6.8 83.6 -9.7 0.059 3036
 3038 3 -2.87 82.93 -6.81 0.146 2998
 3039 3 0.79 79.7 -9.19 0.064 2951
 3040 3 0.91 79.69 -9.22 0.108 3039
 3041 3 1.01 79.71 -9.18 0.069 3040
 3042 3 0.13 78.89 -9.75 0.114 2946
 3043 3 -0.05 78.93 -9.75 0.066 3042
 3044 3 -0.2 78.96 -9.69 0.139 3043
 3045 3 -0.35 79.06 -9.63 0.168 3044
 3046 3 -0.49 79.16 -9.57 0.181 3045
 3047 3 -0.71 79.25 -9.38 0.077 3046
 3048 3 -0.93 79.29 -9.31 0.169 3047
 3049 3 -1.12 79.28 -9.23 0.117 3048
 3050 3 -1.36 79.28 -9.09 0.094 3049
 3051 3 -0.49 79.08 -9.28 0.109 3046
 3052 3 -0.56 79.04 -9.1 0.128 3051
 3053 3 -0.52 78.92 -8.96 0.141 3052
 3054 3 -0.42 78.97 -8.81 0.122 3053
 3055 3 -0.23 78.98 -8.67 0.1 3054
 3056 3 -0.13 78.96 -8.61 0.064 3055
 3057 3 0.47 78.15 -9.87 0.106 2943
 3058 3 0.33 78.19 -9.76 0.131 3057
 3059 3 0.22 78.24 -9.68 0.084 3058
 3060 3 10.87 82.48 -10.89 0.105 1887
 3061 3 10.96 82.51 -10.77 0.131 3060
 3062 3 11.04 82.57 -10.66 0.173 3061
 3063 3 11.14 82.64 -10.62 0.13 3062
 3064 3 11.13 82.64 -10.52 0.000125 3063
 3065 3 11.22 82.46 -11.36 0.058 1883
 3066 3 11.05 82.45 -11.32 0.095 3065
 3067 3 10.96 82.32 -11.25 0.131 3066
 3068 3 11.09 82.21 -11.22 0.19 3067
 3069 3 11.21 82.15 -11.19 0.204 3068
 3070 3 11.44 82.29 -11.03 0.157 3069
 3071 3 11.54 82.36 -10.97 0.13 3070
 3072 3 12.32 84.09 -11.38 0.102 1870
 3073 3 12.2 84.1 -11.25 0.078 3072
 3074 3 12.17 84.11 -11.15 0.128 3073
 3075 3 12.16 84.2 -11.02 0.166 3074
 3076 3 12.19 84.31 -10.94 0.161 3075
 3077 3 12.22 84.49 -10.86 0.161 3076
 3078 3 12.23 84.71 -10.86 0.11 3077
 3079 3 12.07 84.89 -10.93 0.12 3078
 3080 3 11.93 85.03 -10.96 0.132 3079
 3081 3 12.17 85.34 -11.18 0.084 3080
 3082 3 12.31 85.39 -11.23 0.084 3081
 3083 3 12.3 85.55 -11.29 0.12 3082
 3084 3 12.28 85.75 -11.41 0.094 3083
 3085 3 12.38 85.84 -11.49 0.097 3084
 3086 3 12.46 85.93 -11.55 0.132 3085
 3087 3 12.53 86.14 -11.62 0.126 3086
 3088 3 12.52 86.33 -11.64 0.102 3087
 3089 3 12.55 86.52 -11.6 0.115 3088
 3090 3 12.59 86.66 -11.61 0.083 3089
 3091 3 12.63 86.79 -11.62 0.08 3090
 3092 3 12.75 86.89 -11.64 0.106 3091
 3093 3 12.88 86.97 -11.67 0.092 3092
 3094 3 12.98 87.07 -11.73 0.122 3093
 3095 3 13.1 87.07 -11.82 0.125 3094
 3096 3 13.22 87.14 -11.85 0.097 3095
 3097 3 11.81 85.06 -11.04 0.153 3080
 3098 3 11.61 85.07 -11.01 0.094 3097
 3099 3 15.71 83.78 -10.75 0.14 1851
 3100 3 15.79 83.96 -10.75 0.184 3099
 3101 3 19.87 82.62 -9.32 0.081 1827
 3102 3 19.79 82.53 -9.25 0.162 3101
 3103 3 19.92 82.51 -9.16 0.156 3102
 3104 3 21.76 82.47 -9.46 0.086 1817
 3105 3 21.95 82.56 -9.33 0.107 3104
 3106 3 22.11 82.62 -9.27 0.121 3105
 3107 3 22.29 82.65 -9.2 0.139 3106
 3108 3 22.48 82.68 -9.11 0.115 3107
 3109 3 22.71 82.64 -9.04 0.092 3108
 3110 3 22.87 82.6 -9.06 0.089 3109
 3111 3 23.01 82.66 -9.07 0.115 3110
 3112 3 23.16 82.67 -9.03 0.118 3111
 3113 3 23.31 82.67 -9.04 0.144 3112
 3114 3 23.5 82.59 -8.97 0.09 3113
 3115 3 23.69 82.64 -8.96 0.087 3114
 3116 3 23.83 82.69 -8.98 0.1 3115
 3117 3 24 82.7 -9 0.12 3116
 3118 3 24.19 82.69 -9.02 0.122 3117
 3119 3 24.28 82.79 -8.91 0.045 3118
 3120 3 24.41 82.79 -8.85 0.082 3119
 3121 3 24.55 82.84 -8.89 0.089 3120
 3122 3 24.67 82.88 -8.84 0.078 3121
 3123 3 24.86 82.89 -8.87 0.118 3122
 3124 3 25.03 82.84 -8.84 0.134 3123
 3125 3 25.03 82.72 -8.91 0.086 3124
 3126 3 24.5 82.42 -11.36 0.351 1775
 3127 3 24.88 81.72 -11.26 0.154 3126
 3128 3 24.89 81.47 -11.16 0.138 3127
 3129 3 24.88 81.31 -11.19 0.143 3128
 3130 3 24.88 81.18 -11.16 0.158 3129
 3131 3 24.92 81.04 -11.11 0.143 3130
 3132 3 24.84 80.89 -11.12 0.169 3131
 3133 3 24.88 80.74 -11.11 0.146 3132
 3134 3 24.88 80.56 -11.2 0.174 3133
 3135 3 24.95 80.47 -11.24 0.228 3134
 3136 3 24.95 80.31 -11.34 0.208 3135
 3137 3 24.98 80.18 -11.39 0.204 3136
 3138 3 25.21 80.11 -11.17 0.117 3137
 3139 3 25.33 80.02 -11.19 0.048 3138
 3140 3 24.99 80.08 -11.51 0.176 3137
 3141 3 25.06 79.93 -11.51 0.197 3140
 3142 3 25.11 79.76 -11.51 0.182 3141
 3143 3 25.17 79.64 -11.51 0.177 3142
 3144 3 25.2 79.49 -11.51 0.183 3143
 3145 3 25.36 79.34 -11.47 0.133 3144
 3146 3 25.49 79.24 -11.6 0.175 3145
 3147 3 25.56 79.21 -11.73 0.196 3146
 3148 3 25.54 79.15 -11.86 0.261 3147
 3149 3 25.58 79.05 -11.94 0.377 3148
 3150 3 25.59 79.03 -12.05 0.456 3149
 3151 3 25.49 78.94 -12.17 0.499 3150
 3152 3 25.4 78.87 -12.24 0.499 3151
 3153 3 26.16 79.25 -12.4 0.101 3152
 3154 3 26.17 79.34 -12.34 0.169 3153
 3155 3 26.18 79.39 -12.15 0.09 3154
 3156 3 25.44 78.74 -12.25 0.314 3152
 3157 3 25.49 78.46 -12.3 0.278 3156
 3158 3 25.07 78.77 -12.48 0.108 3157
 3159 3 25.17 78.82 -12.6 0.096 3158
 3160 3 25.09 78.94 -12.74 0.107 3159
 3161 3 25.07 79.04 -12.85 0.127 3160
 3162 3 25.12 79.1 -12.95 0.000125 3161
 3163 3 25.83 78.17 -12.31 0.221 3157
 3164 3 25.84 78.01 -12.35 0.185 3163
 3165 3 25.92 77.84 -12.35 0.137 3164
 3166 3 26.03 77.67 -12.4 0.152 3165
 3167 3 26.07 77.49 -12.43 0.154 3166
 3168 3 26.14 77.36 -12.44 0.174 3167
 3169 3 26.25 77.25 -12.45 0.163 3168
 3170 3 26.3 77.04 -12.49 0.11 3169
 3171 3 26.35 76.94 -12.44 0.118 3170
 3172 3 26.36 76.8 -12.37 0.127 3171
 3173 3 26.49 76.7 -12.35 0.196 3172
 3174 3 26.6 76.68 -12.36 0.209 3173
 3175 3 26.78 76.63 -12.49 0.17 3174
 3176 3 26.87 76.58 -12.41 0.198 3175
 3177 3 26.92 76.38 -12.55 0.235 3176
 3178 3 26.97 76.26 -12.49 0.28 3177
 3179 3 27.01 76.09 -12.43 0.321 3178
 3180 3 27.02 75.93 -12.3 0.356 3179
 3181 3 26.97 75.84 -12.34 0.391 3180
 3182 3 26.61 76.01 -11.94 0.147 3181
 3183 3 26.37 75.99 -11.99 0.081 3182
 3184 3 26.29 76.04 -12.01 0.123 3183
 3185 3 26.2 75.99 -11.86 0.101 3184
 3186 3 26.14 76.02 -12.07 0.096 3184
 3187 3 26.03 76.04 -12.16 0.145 3186
 3188 3 25.83 76 -12.38 0.143 3187
 3189 3 25.73 75.96 -12.48 0.156 3188
 3190 3 25.58 75.97 -12.55 0.159 3189
 3191 3 25.45 75.89 -12.66 0.105 3190
 3192 3 25.33 75.81 -12.76 0.119 3191
 3193 3 25.22 75.8 -12.86 0.123 3192
 3194 3 25.12 75.73 -12.87 0.158 3193
 3195 3 25.03 75.74 -13.06 0.1 3194
 3196 3 24.9 75.77 -13.16 0.123 3195
 3197 3 24.72 75.78 -13.27 0.142 3196
 3198 3 24.54 75.77 -13.39 0.13 3197
 3199 3 24.46 75.83 -13.49 0.123 3198
 3200 3 24.28 75.95 -13.59 0.133 3199
 3201 3 24.15 76 -13.64 0.136 3200
 3202 3 23.95 76.07 -13.75 0.144 3201
 3203 3 23.79 76.11 -13.84 0.195 3202
 3204 3 23.59 76.11 -13.89 0.175 3203
 3205 3 23.42 76.09 -13.89 0.2 3204
 3206 3 23.24 76.09 -13.85 0.144 3205
 3207 3 23.04 76.05 -13.8 0.143 3206
 3208 3 22.96 76.01 -13.91 0.192 3207
 3209 3 23.03 75.88 -14.15 0.095 3208
 3210 3 22.96 75.81 -14.27 0.074 3209
 3211 3 22.7 76.03 -13.7 0.18 3208
 3212 3 22.51 75.99 -13.67 0.206 3211
 3213 3 22.34 75.97 -13.64 0.207 3212
 3214 3 22.17 75.91 -13.6 0.252 3213
 3215 3 22.19 75.88 -14.06 0.12 3214
 3216 3 22.16 75.88 -14.22 0.087 3215
 3217 3 22.11 75.83 -14.41 0.098 3216
 3218 3 21.99 75.8 -14.55 0.109 3217
 3219 3 21.87 75.86 -14.65 0.13 3218
 3220 3 21.93 75.76 -14.77 0.13 3219
 3221 3 22.08 75.59 -14.69 0.09 3220
 3222 3 22.14 75.44 -14.65 0.094 3221
 3223 3 22.13 75.34 -14.6 0.101 3222
 3224 3 22.02 75.23 -14.6 0.047 3223
 3225 3 21.95 75.15 -14.64 0.117 3224
 3226 3 21.99 74.99 -14.61 0.111 3225
 3227 3 22 74.81 -14.63 0.108 3226
 3228 3 21.88 74.64 -14.65 0.096 3227
 3229 3 21.79 74.55 -14.68 0.083 3228
 3230 3 21.73 74.48 -14.78 0.091 3229
 3231 3 21.64 74.28 -14.76 0.139 3230
 3232 3 21.43 74.25 -14.83 0.123 3231
 3233 3 21.24 74.22 -14.91 0.075 3232
 3234 3 21.11 74.2 -14.94 0.061 3233
 3235 3 20.92 74.22 -14.96 0.078 3234
 3236 3 20.72 74.19 -14.91 0.128 3235
 3237 3 20.58 74.14 -14.85 0.142 3236
 3238 3 20.32 74.12 -14.83 0.089 3237
 3239 3 20.28 74.23 -14.88 0.067 3238
 3240 3 20.12 74.25 -14.97 0.073 3239
 3241 3 20 74.18 -14.96 0.101 3240
 3242 3 19.89 74.08 -14.91 0.068 3241
 3243 3 19.92 73.98 -14.87 0.088 3242
 3244 3 19.93 73.87 -14.85 0.000125 3243
 3245 3 21.74 75.82 -14.9 0.062 3220
 3246 3 21.76 75.95 -15.06 0.122 3245
 3247 3 21.81 76.02 -15.19 0.081 3246
 3248 3 21.65 75.86 -14.61 0.124 3219
 3249 3 21.41 75.89 -14.54 0.107 3248
 3250 3 21.25 75.86 -14.49 0.095 3249
 3251 3 21.08 75.79 -14.61 0.106 3250
 3252 3 20.96 75.75 -14.66 0.089 3251
 3253 3 20.79 75.67 -14.66 0.085 3252
 3254 3 20.69 75.6 -14.72 0.087 3253
 3255 3 20.69 75.49 -14.74 0.12 3254
 3256 3 20.66 75.35 -14.68 0.044 3255
 3257 3 21.88 75.89 -13.35 0.151 3214
 3258 3 21.69 75.92 -13.26 0.117 3257
 3259 3 21.48 75.94 -13.14 0.13 3258
 3260 3 21.35 75.87 -13.04 0.113 3259
 3261 3 21.26 75.76 -12.98 0.1 3260
 3262 3 21.13 75.75 -12.99 0.132 3261
 3263 3 21.01 75.7 -13.05 0.178 3262
 3264 3 20.88 75.63 -13.03 0.177 3263
 3265 3 20.82 75.53 -12.99 0.153 3264
 3266 3 20.7 75.4 -12.96 0.111 3265
 3267 3 20.58 75.32 -13 0.147 3266
 3268 3 20.46 75.34 -13.01 0.202 3267
 3269 3 20.26 75.4 -12.83 0.158 3268
 3270 3 20.09 75.39 -12.8 0.185 3269
 3271 3 19.96 75.36 -12.85 0.221 3270
 3272 3 19.87 75.3 -12.81 0.274 3271
 3273 3 19.97 75.19 -13.28 0.128 3272
 3274 3 19.94 75.08 -13.47 0.093 3273
 3275 3 19.64 75.25 -12.49 0.155 3272
 3276 3 19.52 75.26 -12.44 0.243 3275
 3277 3 19.37 75.2 -12.47 0.341 3276
 3278 3 19.29 75.08 -12.43 0.378 3277
 3279 3 19.21 74.97 -12.41 0.345 3278
 3280 3 19.08 74.93 -12.26 0.254 3279
 3281 3 18.92 75.08 -11.84 0.116 3280
 3282 3 18.86 75.06 -11.68 0.119 3281
 3283 3 18.79 75.05 -11.53 0.113 3282
 3284 3 18.61 75.11 -11.42 0.133 3283
 3285 3 18.48 75.13 -11.24 0.124 3284
 3286 3 18.3 75.19 -11.08 0.175 3285
 3287 3 18 75.24 -10.99 0.202 3286
 3288 3 17.8 75.25 -10.91 0.147 3287
 3289 3 17.64 75.18 -10.89 0.14 3288
 3290 3 17.52 75.16 -10.86 0.131 3289
 3291 3 17.36 75.12 -10.87 0.145 3290
 3292 3 17.28 75.05 -10.84 0.117 3291
 3293 3 17.15 74.99 -10.73 0.109 3292
 3294 3 17.03 74.88 -10.65 0.098 3293
 3295 3 16.95 74.84 -10.6 0.113 3294
 3296 3 16.85 74.76 -10.56 0.128 3295
 3297 3 16.63 74.74 -10.37 0.156 3296
 3298 3 16.52 74.58 -10.26 0.168 3297
 3299 3 16.83 74.45 -10.45 0.112 3298
 3300 3 16.92 74.42 -10.39 0.000125 3299
 3301 3 16.38 74.62 -10.14 0.188 3298
 3302 3 16.22 74.62 -10.05 0.142 3301
 3303 3 16.05 74.61 -9.98 0.111 3302
 3304 3 15.89 74.59 -9.9 0.111 3303
 3305 3 15.72 74.53 -9.88 0.105 3304
 3306 3 15.58 74.44 -9.84 0.107 3305
 3307 3 15.44 74.41 -9.77 0.117 3306
 3308 3 15.35 74.32 -9.7 0.117 3307
 3309 3 15.24 74.24 -9.64 0.119 3308
 3310 3 15.16 74.15 -9.54 0.113 3309
 3311 3 15 74.04 -9.49 0.135 3310
 3312 3 14.88 73.95 -9.45 0.122 3311
 3313 3 14.8 73.88 -9.32 0.114 3312
 3314 3 14.6 73.95 -9.28 0.194 3313
 3315 3 14.33 73.97 -9.29 0.205 3314
 3316 3 14.17 74.01 -9.2 0.213 3315
 3317 3 14.36 74.24 -9.03 0.14 3316
 3318 3 14.35 74.27 -8.81 0.096 3317
 3319 3 14.46 74.27 -8.7 0.108 3318
 3320 3 14.49 74.26 -8.55 0.122 3319
 3321 3 14.26 74.21 -8.42 0.111 3320
 3322 3 14.25 74.18 -8.32 0.000125 3321
 3323 3 13.74 73.95 -9.12 0.118 3316
 3324 3 13.61 73.9 -9.06 0.132 3323
 3325 3 13.41 73.92 -8.99 0.132 3324
 3326 3 13.3 73.93 -8.9 0.138 3325
 3327 3 13.18 73.95 -8.81 0.127 3326
 3328 3 13.02 73.97 -8.77 0.125 3327
 3329 3 12.77 74.01 -8.71 0.108 3328
 3330 3 12.63 74.07 -8.63 0.122 3329
 3331 3 12.5 74.22 -8.49 0.107 3330
 3332 3 12.41 74.34 -8.42 0.088 3331
 3333 3 12.28 74.4 -8.34 0.062 3332
 3334 3 12.2 74.48 -8.28 0.089 3333
 3335 3 12.16 74.6 -8.21 0.135 3334
 3336 3 12.11 74.67 -8.15 0.149 3335
 3337 3 11.84 74.63 -8.25 0.11 3336
 3338 3 11.69 74.66 -8.24 0.109 3337
 3339 3 11.52 74.69 -8.22 0.101 3338
 3340 3 11.36 74.72 -8.16 0.121 3339
 3341 3 11.07 74.77 -8.05 0.192 3340
 3342 3 10.82 74.78 -7.97 0.104 3341
 3343 3 10.69 74.7 -7.88 0.102 3342
 3344 3 10.61 74.64 -7.77 0.108 3343
 3345 3 10.47 74.64 -7.73 0.105 3344
 3346 3 10.3 74.65 -7.73 0.072 3345
 3347 3 10.11 74.69 -7.69 0.069 3346
 3348 3 10 74.77 -7.68 0.113 3347
 3349 3 9.9 74.86 -7.57 0.109 3348
 3350 3 12.18 74.88 -8.05 0.106 3336
 3351 3 12.33 74.93 -8 0.093 3350
 3352 3 12.44 74.94 -7.9 0.089 3351
 3353 3 12.44 75.04 -7.81 0.115 3352
 3354 3 12.36 75.16 -7.82 0.126 3353
 3355 3 12.31 75.29 -7.82 0.07 3354
 3356 3 12.39 74.04 -8.67 0.096 3330
 3357 3 12.25 74.02 -8.74 0.094 3356
 3358 3 12.13 74.14 -8.85 0.09 3357
 3359 3 11.97 74.19 -8.89 0.124 3358
 3360 3 11.76 74.24 -8.86 0.096 3359
 3361 3 11.57 74.13 -8.83 0.086 3360
 3362 3 11.42 74.11 -8.84 0.081 3361
 3363 3 11.27 74.08 -8.82 0.078 3362
 3364 3 11.13 73.97 -8.77 0.07 3363
 3365 3 11 73.96 -8.73 0.079 3364
 3366 3 10.83 73.9 -8.71 0.085 3365
 3367 3 10.64 73.83 -8.68 0.085 3366
 3368 3 10.49 73.75 -8.64 0.112 3367
 3369 3 10.36 73.67 -8.64 0.079 3368
 3370 3 10.21 73.67 -8.61 0.055 3369
 3371 3 10.04 73.67 -8.57 0.058 3370
 3372 3 9.94 73.65 -8.54 0.075 3371
 3373 3 9.8 73.62 -8.47 0.079 3372
 3374 3 9.69 73.67 -8.48 0.09 3373
 3375 3 9.58 73.68 -8.47 0.042 3374
 3376 3 9.39 73.7 -8.51 0.092 3375
 3377 3 9.24 73.67 -8.62 0.076 3376
 3378 3 9.07 73.72 -8.67 0.082 3377
 3379 3 16.93 74.44 -10.72 0.11 3296
 3380 3 17 74.3 -10.85 0.087 3379
 3381 3 17.09 74.19 -10.91 0.103 3380
 3382 3 25.06 75.58 -12.68 0.114 3194
 3383 3 25.01 75.41 -12.6 0.097 3382
 3384 3 24.91 75.33 -12.63 0.122 3383
 3385 3 24.75 75.32 -12.59 0.089 3384
 3386 3 24.63 75.33 -12.55 0.101 3385
 3387 3 24.49 75.24 -12.58 0.089 3386
 3388 3 24.43 75.16 -12.62 0.000125 3387
 3389 3 27.16 75.69 -12.53 0.299 3181
 3390 3 27.29 75.61 -12.6 0.239 3389
 3391 3 27.39 75.51 -12.78 0.201 3390
 3392 3 27.47 75.45 -12.91 0.167 3391
 3393 3 27.56 75.35 -13.06 0.17 3392
 3394 3 27.66 75.34 -13.24 0.217 3393
 3395 3 27.77 75.35 -13.28 0.237 3394
 3396 3 27.85 75.57 -13.24 0.122 3395
 3397 3 27.89 75.65 -13.37 0.119 3396
 3398 3 28.01 75.71 -13.32 0.126 3397
 3399 3 28.08 75.74 -13.16 0.117 3398
 3400 3 28.07 75.88 -13.03 0.117 3399
 3401 3 27.98 75.99 -13.03 0.156 3400
 3402 3 27.86 76.1 -13.01 0.097 3401
 3403 3 27.94 74.99 -13.35 0.151 3395
 3404 3 28.01 74.85 -13.34 0.123 3403
 3405 3 27.96 74.65 -13.29 0.137 3404
 3406 3 27.99 74.51 -13.36 0.181 3405
 3407 3 27.96 74.37 -13.35 0.23 3406
 3408 3 27.96 74.28 -13.43 0.292 3407
 3409 3 28.37 74.27 -13.49 0.19 3408
 3410 3 28.45 74.16 -13.53 0.214 3409
 3411 3 28.62 74.1 -13.6 0.177 3410
 3412 3 28.8 74 -13.66 0.142 3411
 3413 3 28.98 73.96 -13.66 0.168 3412
 3414 3 29.12 73.84 -13.66 0.153 3413
 3415 3 29.22 73.76 -13.64 0.138 3414
 3416 3 29.31 73.67 -13.65 0.145 3415
 3417 3 29.47 73.55 -13.65 0.133 3416
 3418 3 29.56 73.42 -13.64 0.149 3417
 3419 3 29.61 73.25 -13.64 0.187 3418
 3420 3 29.66 73.07 -13.68 0.19 3419
 3421 3 29.72 72.91 -13.7 0.16 3420
 3422 3 29.79 72.77 -13.82 0.12 3421
 3423 3 29.79 72.71 -13.9 0.129 3422
 3424 3 29.78 72.66 -14.02 0.086 3423
 3425 3 29.72 72.51 -14.18 0.167 3424
 3426 3 29.68 72.39 -14.27 0.154 3425
 3427 3 29.71 72.27 -14.34 0.128 3426
 3428 3 29.81 72.11 -14.46 0.133 3427
 3429 3 29.85 72.02 -14.53 0.185 3428
 3430 3 30 71.87 -14.61 0.163 3429
 3431 3 30.13 71.75 -14.64 0.157 3430
 3432 3 30.29 71.65 -14.76 0.143 3431
 3433 3 30.42 71.53 -14.73 0.187 3432
 3434 3 30.6 71.48 -14.72 0.187 3433
 3435 3 30.79 71.44 -14.7 0.116 3434
 3436 3 30.87 71.34 -14.73 0.104 3435
 3437 3 31.05 71.31 -14.72 0.119 3436
 3438 3 31.16 71.3 -14.7 0.16 3437
 3439 3 31.34 71.22 -14.56 0.147 3438
 3440 3 31.5 71.14 -14.52 0.166 3439
 3441 3 31.62 71.17 -14.45 0.18 3440
 3442 3 31.66 70.91 -14.46 0.134 3441
 3443 3 31.88 70.78 -14.39 0.165 3442
 3444 3 32.05 70.78 -14.37 0.17 3443
 3445 3 32.2 70.63 -14.36 0.157 3444
 3446 3 32.36 70.56 -14.32 0.203 3445
 3447 3 32.48 70.5 -14.39 0.239 3446
 3448 3 32.55 70.36 -14.37 0.233 3447
 3449 3 32.78 70.31 -14.29 0.159 3448
 3450 3 32.94 70.22 -14.27 0.147 3449
 3451 3 33.03 70.11 -14.21 0.123 3450
 3452 3 33.15 70.01 -14.17 0.148 3451
 3453 3 33.22 69.85 -14.23 0.181 3452
 3454 3 33.27 69.67 -14.25 0.185 3453
 3455 3 33.39 69.54 -14.27 0.197 3454
 3456 3 33.52 69.36 -14.23 0.201 3455
 3457 3 33.64 69.23 -14.26 0.19 3456
 3458 3 33.68 69.09 -14.27 0.229 3457
 3459 3 33.71 69 -14.32 0.3 3458
 3460 3 33.31 68.83 -14.4 0.087 3459
 3461 3 33.24 68.65 -14.44 0.128 3460
 3462 3 33.13 68.52 -14.5 0.09 3461
 3463 3 33.1 68.43 -14.53 0.122 3462
 3464 3 33.03 68.27 -14.53 0.096 3463
 3465 3 32.85 68.11 -14.51 0.107 3464
 3466 3 32.72 68.07 -14.47 0.096 3465
 3467 3 32.64 68.02 -14.44 0.112 3466
 3468 3 32.56 68.02 -14.33 0.000125 3467
 3469 3 33.87 68.95 -14.39 0.34 3459
 3470 3 34 68.81 -14.45 0.34 3469
 3471 3 34.1 68.72 -14.5 0.271 3470
 3472 3 34.2 68.54 -14.47 0.195 3471
 3473 3 34.33 68.35 -14.5 0.177 3472
 3474 3 34.52 68.2 -14.46 0.173 3473
 3475 3 34.67 68.14 -14.5 0.147 3474
 3476 3 34.74 67.98 -14.49 0.16 3475
 3477 3 34.85 67.88 -14.45 0.173 3476
 3478 3 34.9 67.73 -14.45 0.167 3477
 3479 3 34.98 67.61 -14.45 0.15 3478
 3480 3 35.05 67.43 -14.44 0.169 3479
 3481 3 35.17 67.35 -14.45 0.206 3480
 3482 3 35.27 67.22 -14.49 0.19 3481
 3483 3 35.36 67 -14.48 0.22 3482
 3484 3 35.48 66.91 -14.53 0.273 3483
 3485 3 35.62 67.28 -14.7 0.07 3484
 3486 3 35.71 67.4 -14.64 0.07 3485
 3487 3 35.58 66.82 -14.56 0.255 3484
 3488 3 35.58 66.52 -14.38 0.113 3487
 3489 3 35.72 66.44 -14.29 0.087 3488
 3490 3 35.95 66.37 -14.17 0.134 3489
 3491 3 36.12 66.33 -14.16 0.174 3490
 3492 3 36.29 66.25 -14.1 0.187 3491
 3493 3 36.43 66.17 -14.06 0.236 3492
 3494 3 36.59 66.22 -14.4 0.098 3493
 3495 3 36.5 66.09 -13.86 0.184 3493
 3496 3 36.63 65.99 -13.8 0.131 3495
 3497 3 36.75 65.9 -13.72 0.127 3496
 3498 3 36.92 65.74 -13.72 0.117 3497
 3499 3 37.06 65.68 -13.67 0.163 3498
 3500 3 37.16 65.61 -13.59 0.156 3499
 3501 3 37.31 65.56 -13.6 0.145 3500
 3502 3 37.46 65.49 -13.69 0.186 3501
 3503 3 37.46 65.74 -13.75 0.118 3502
 3504 3 37.38 65.8 -13.61 0.108 3503
 3505 3 37.44 65.75 -13.43 0.112 3504
 3506 3 37.44 65.66 -13.38 0.000125 3505
 3507 3 37.48 65.98 -13.82 0.104 3503
 3508 3 37.56 65.25 -13.61 0.139 3502
 3509 3 37.75 65.13 -13.61 0.15 3508
 3510 3 37.91 65.04 -13.6 0.141 3509
 3511 3 37.97 64.96 -13.73 0.156 3510
 3512 3 38.05 64.96 -13.87 0.23 3511
 3513 3 37.98 65.12 -14.23 0.133 3512
 3514 3 37.99 65.15 -14.37 0.12 3513
 3515 3 37.98 65.29 -14.54 0.119 3514
 3516 3 37.96 65.37 -14.67 0.077 3515
 3517 3 37.94 65.44 -14.75 0.119 3516
 3518 3 37.84 65.42 -14.88 0.096 3517
 3519 3 37.74 65.54 -14.97 0.16 3518
 3520 3 37.72 65.64 -15.05 0.135 3519
 3521 3 38.03 65.63 -14.85 0.092 3517
 3522 3 38.05 65.83 -14.79 0.116 3521
 3523 3 38.08 65.94 -14.89 0.000125 3522
 3524 3 38.22 64.88 -13.76 0.196 3512
 3525 3 38.44 64.62 -13.78 0.118 3524
 3526 3 38.59 64.52 -13.6 0.118 3525
 3527 3 38.61 64.39 -13.63 0.143 3526
 3528 3 38.73 64.31 -13.49 0.154 3527
 3529 3 38.84 64.17 -13.42 0.152 3528
 3530 3 38.92 64 -13.3 0.153 3529
 3531 3 39.01 63.86 -13.23 0.174 3530
 3532 3 39.07 63.72 -13.23 0.286 3531
 3533 3 39.21 63.63 -13.3 0.365 3532
 3534 3 39.32 63.52 -13.32 0.373 3533
 3535 3 39.32 63.37 -13.23 0.332 3534
 3536 3 39.56 63.3 -13.19 0.354 3535
 3537 3 39.66 63.23 -13.19 0.315 3536
 3538 3 39.82 63.13 -13.27 0.234 3537
 3539 3 39.82 63.08 -13.19 0.235 3538
 3540 3 39.81 62.99 -13.12 0.183 3539
 3541 3 39.68 62.69 -13.06 0.141 3540
 3542 3 39.51 62.57 -13.08 0.191 3541
 3543 3 39.51 62.46 -13 0.176 3542
 3544 3 39.63 62.35 -12.79 0.143 3543
 3545 3 39.65 62.21 -12.84 0.159 3544
 3546 3 39.48 61.86 -12.89 0.119 3545
 3547 3 39.54 61.74 -12.82 0.102 3546
 3548 3 39.33 61.63 -12.84 0.098 3547
 3549 3 39.25 61.55 -12.78 0.109 3548
 3550 3 39.14 61.52 -12.7 0.169 3549
 3551 3 39.16 61.39 -12.63 0.181 3550
 3552 3 39.23 61.25 -12.47 0.199 3551
 3553 3 39.22 61.14 -12.39 0.211 3552
 3554 3 39.05 61.06 -12.08 0.117 3553
 3555 3 39.05 60.9 -11.97 0.103 3554
 3556 3 39.15 60.86 -11.88 0.081 3555
 3557 3 39.15 60.82 -11.71 0.14 3556
 3558 3 39.12 60.7 -11.6 0.117 3557
 3559 3 39.09 60.67 -11.49 0.118 3558
 3560 3 39.02 60.57 -11.41 0.081 3559
 3561 3 39.12 60.53 -11.29 0.113 3560
 3562 3 39.12 60.47 -11.17 0.098 3561
 3563 3 39.09 60.38 -10.98 0.094 3562
 3564 3 38.99 60.33 -10.91 0.106 3563
 3565 3 38.92 60.21 -10.64 0.134 3564
 3566 3 38.93 60.14 -10.53 0.166 3565
 3567 3 38.89 60.07 -10.42 0.203 3566
 3568 3 39.17 60 -10.28 0.102 3567
 3569 3 39.25 59.97 -10.13 0.1 3568
 3570 3 39.33 60.04 -9.94 0.124 3569
 3571 3 39.41 60.04 -9.72 0.118 3570
 3572 3 39.4 59.88 -9.59 0.108 3571
 3573 3 39.39 59.72 -9.43 0.135 3572
 3574 3 39.39 59.58 -9.3 0.141 3573
 3575 3 39.4 59.45 -9.22 0.103 3574
 3576 3 39.38 59.31 -9.08 0.103 3575
 3577 3 39.43 59.13 -9.02 0.078 3576
 3578 3 39.41 59.03 -8.9 0.096 3577
 3579 3 39.4 58.94 -8.83 0.09 3578
 3580 3 38.71 59.98 -10.45 0.118 3567
 3581 3 38.71 59.84 -10.51 0.113 3580
 3582 3 38.6 59.8 -10.44 0.076 3581
 3583 3 38.46 59.8 -10.45 0.124 3582
 3584 3 38.33 59.79 -10.33 0.118 3583
 3585 3 38.17 59.76 -10.23 0.082 3584
 3586 3 38.05 59.67 -10.22 0.083 3585
 3587 3 37.95 59.61 -10.2 0.105 3586
 3588 3 37.76 59.72 -10.14 0.102 3587
 3589 3 37.66 59.75 -10.06 0.099 3588
 3590 3 37.67 59.7 -9.97 0.000125 3589
 3591 3 38.85 60.2 -11.07 0.042 3564
 3592 3 39.04 61.15 -12.45 0.131 3553
 3593 3 38.74 61.06 -12.6 0.117 3592
 3594 3 38.64 60.94 -12.61 0.095 3593
 3595 3 38.54 60.83 -12.66 0.123 3594
 3596 3 38.4 60.7 -12.7 0.119 3595
 3597 3 38.33 60.54 -12.74 0.136 3596
 3598 3 38.21 60.44 -12.84 0.081 3597
 3599 3 38.12 60.36 -12.94 0.138 3598
 3600 3 38.12 60.23 -13.05 0.172 3599
 3601 3 38.09 60.14 -13.08 0.246 3600
 3602 3 38.34 60.27 -13.46 0.053 3601
 3603 3 38.43 60.38 -13.62 0.132 3602
 3604 3 38.36 60.48 -13.7 0.094 3603
 3605 3 38.38 60.63 -13.81 0.133 3604
 3606 3 38.45 60.73 -13.9 0.12 3605
 3607 3 38.48 60.8 -13.99 0.000125 3606
 3608 3 37.9 60.02 -12.82 0.159 3601
 3609 3 37.84 59.95 -12.74 0.142 3608
 3610 3 37.77 59.76 -12.7 0.173 3609
 3611 3 37.73 59.66 -12.65 0.232 3610
 3612 3 37.78 59.45 -12.65 0.28 3611
 3613 3 37.43 59.36 -12.53 0.134 3612
 3614 3 37.38 59.27 -12.44 0.123 3613
 3615 3 37.26 59.17 -12.39 0.111 3614
 3616 3 37.05 59.18 -12.34 0.154 3615
 3617 3 36.9 59.19 -12.29 0.151 3616
 3618 3 36.74 59.19 -12.25 0.107 3617
 3619 3 36.61 59.26 -12.16 0.136 3618
 3620 3 36.51 59.28 -12.12 0.219 3619
 3621 3 36.46 59.69 -12.26 0.113 3620
 3622 3 36.52 59.82 -12.3 0.138 3621
 3623 3 36.69 59.88 -12.43 0.109 3622
 3624 3 36.75 60.02 -12.48 0.07 3623
 3625 3 36.43 59.07 -12 0.155 3620
 3626 3 36.33 58.96 -11.91 0.121 3625
 3627 3 36.27 58.82 -11.8 0.132 3626
 3628 3 36.22 58.71 -11.72 0.115 3627
 3629 3 36.06 58.61 -11.59 0.071 3628
 3630 3 35.99 58.56 -11.5 0.102 3629
 3631 3 35.81 58.6 -11.41 0.109 3630
 3632 3 35.77 58.61 -11.23 0.09 3631
 3633 3 35.71 58.59 -11.09 0.122 3632
 3634 3 35.7 58.47 -10.91 0.121 3633
 3635 3 35.61 58.47 -10.78 0.115 3634
 3636 3 35.53 58.52 -10.67 0.14 3635
 3637 3 35.48 58.56 -10.6 0.226 3636
 3638 3 35.75 58.83 -10.58 0.121 3637
 3639 3 35.92 58.77 -10.53 0.101 3638
 3640 3 36.06 58.78 -10.55 0.099 3639
 3641 3 35.24 58.38 -10.42 0.115 3637
 3642 3 35.05 58.29 -10.37 0.123 3641
 3643 3 34.84 58.52 -10.26 0.095 3642
 3644 3 34.75 58.57 -10.21 0.075 3643
 3645 3 34.89 58.06 -10.17 0.094 3642
 3646 3 34.82 58.07 -10 0.093 3645
 3647 3 34.75 58.01 -9.86 0.105 3646
 3648 3 34.7 57.98 -9.74 0.108 3647
 3649 3 34.75 57.96 -9.61 0.104 3648
 3650 3 34.71 57.89 -9.51 0.104 3649
 3651 3 34.58 57.84 -9.42 0.104 3650
 3652 3 34.45 57.89 -9.29 0.115 3651
 3653 3 34.42 57.89 -9.13 0.114 3652
 3654 3 34.29 57.83 -8.98 0.092 3653
 3655 3 34.24 57.83 -8.81 0.079 3654
 3656 3 34.23 57.87 -8.67 0.108 3655
 3657 3 34.12 57.95 -8.6 0.114 3656
 3658 3 33.97 57.96 -8.56 0.126 3657
 3659 3 33.86 57.86 -8.72 0.104 3658
 3660 3 33.7 57.73 -8.76 0.074 3659
 3661 3 33.59 57.74 -8.82 0.078 3660
 3662 3 38.28 59.36 -12.75 0.118 3612
 3663 3 38.47 59.31 -12.71 0.123 3662
 3664 3 38.66 59.33 -12.78 0.153 3663
 3665 3 38.81 59.46 -12.84 0.076 3664
 3666 3 38.94 59.4 -12.82 0.083 3665
 3667 3 38.99 59.29 -12.68 0.089 3666
 3668 3 39.14 59.31 -12.69 0.085 3667
 3669 3 39.24 59.32 -12.73 0.078 3668
 3670 3 39.46 59.29 -12.75 0.108 3669
 3671 3 39.55 59.27 -12.7 0.000125 3670
 3672 3 38.95 61.16 -12.49 0.131 3592
 3673 3 39.37 61.01 -12.47 0.116 3672
 3674 3 39.54 60.91 -12.61 0.105 3673
 3675 3 39.69 60.8 -12.71 0.119 3674
 3676 3 39.76 60.81 -12.85 0.108 3675
 3677 3 39.73 60.82 -12.98 0.073 3676
 3678 3 38.86 61.16 -12.52 0.131 3672
 3679 3 39.75 61.74 -12.82 0.102 3547
 3680 3 39.86 61.7 -12.91 0.091 3679
 3681 3 40.01 62.28 -12.74 0.121 3545
 3682 3 40.09 62.3 -12.8 0.049 3681
 3683 3 39.92 62.91 -13.44 0.12 3539
 3684 3 39.88 62.8 -13.4 0.166 3683
 3685 3 39.89 62.69 -13.32 0.062 3684
 3686 3 38.58 64.24 -13.81 0.118 3527
 3687 3 38.56 64.09 -14.05 0.125 3686
 3688 3 38.55 63.97 -14.17 0.102 3687
 3689 3 38.44 63.91 -14.29 0.116 3688
 3690 3 38.59 63.81 -14.33 0.06 3689
 3691 3 38.55 63.69 -14.43 0.092 3690
 3692 3 38.36 64.99 -13.86 0.109 3524
 3693 3 35.78 66.86 -14.71 0.196 3487
 3694 3 36.02 66.78 -14.7 0.12 3693
 3695 3 36.2 66.72 -14.68 0.165 3694
 3696 3 36.37 66.69 -14.69 0.118 3695
 3697 3 36.55 66.66 -14.73 0.057 3696
 3698 3 27.48 74.08 -13.34 0.125 3408
 3699 3 27.38 74 -13.31 0.107 3698
 3700 3 27.3 73.92 -13.2 0.122 3699
 3701 3 27.18 73.83 -13.14 0.104 3700
 3702 3 27.06 73.72 -13.13 0.087 3701
 3703 3 26.94 73.59 -13.06 0.102 3702
 3704 3 26.9 73.43 -13.02 0.116 3703
 3705 3 26.84 73.29 -12.95 0.123 3704
 3706 3 26.78 73.23 -12.85 0.134 3705
 3707 3 26.52 73.24 -12.66 0.075 3706
 3708 3 26.5 73.2 -12.57 0.078 3707
 3709 3 26.48 73.05 -12.5 0.062 3708
 3710 3 26.43 73 -12.37 0.058 3709
 3711 3 26.4 72.84 -12.24 0.094 3710
 3712 3 26.97 76.63 -12.19 0.115 3176
 3713 3 27.1 76.69 -12.21 0.106 3712
 3714 3 27.23 76.71 -12.14 0.087 3713
 3715 3 27.32 76.78 -12.2 0.086 3714
 3716 3 27.33 76.87 -12.25 0.073 3715
 3717 3 27.31 77.02 -12.32 0.073 3716
 3718 3 27.34 77.13 -12.36 0.085 3717
 3719 3 24.48 79.06 -12.35 0.093 3156
 3720 3 24.29 79.09 -12.45 0.074 3719
 3721 3 24.21 79.02 -12.5 0.095 3720
 3722 3 24.07 78.96 -12.53 0.097 3721
 3723 3 24.02 78.83 -12.53 0.000125 3722
 3724 3 30.76 83.89 -9.2 0.307 1075
 3725 3 31.97 84.92 -8.82 0.104 3724
 3726 3 32.08 84.93 -8.77 0.079 3725
 3727 3 32.79 83.91 -9.51 0.057 863
 3728 3 40.21 84.75 -9.97 0.352 822
 3729 3 41.09 84.1 -10.16 0.181 3728
 3730 3 41.15 83.94 -10.1 0.139 3729
 3731 3 41.15 83.71 -10.07 0.154 3730
 3732 3 41.16 83.54 -10.05 0.162 3731
 3733 3 41.12 83.34 -10.01 0.168 3732
 3734 3 41.08 83.18 -10 0.168 3733
 3735 3 41.05 82.97 -10.06 0.173 3734
 3736 3 40.95 82.72 -10.02 0.148 3735
 3737 3 40.91 82.57 -9.99 0.143 3736
 3738 3 40.81 82.42 -9.96 0.153 3737
 3739 3 40.73 82.3 -9.95 0.101 3738
 3740 3 40.66 82.07 -9.93 0.112 3739
 3741 3 40.62 81.95 -9.93 0.136 3740
 3742 3 40.57 81.83 -9.89 0.167 3741
 3743 3 40.43 81.72 -9.84 0.156 3742
 3744 3 40.29 81.63 -9.79 0.132 3743
 3745 3 40.18 81.52 -9.78 0.142 3744
 3746 3 40.1 81.44 -9.8 0.162 3745
 3747 3 40.01 81.3 -9.76 0.186 3746
 3748 3 39.96 81.16 -9.74 0.26 3747
 3749 3 39.78 81.28 -10.01 0.188 3748
 3750 3 39.8 81.46 -10.19 0.094 3749
 3751 3 39.72 81.5 -10.29 0.098 3750
 3752 3 39.66 81.61 -10.36 0.097 3751
 3753 3 39.75 81.63 -10.43 0.111 3752
 3754 3 39.74 81.73 -10.52 0.12 3753
 3755 3 39.62 81.79 -10.72 0.068 3754
 3756 3 39.61 81.86 -10.9 0.128 3755
 3757 3 39.53 81.99 -11.06 0.118 3756
 3758 3 39.46 81.97 -11.18 0.14 3757
 3759 3 39.21 81.91 -11.26 0.078 3758
 3760 3 39.09 81.88 -11.3 0.11 3759
 3761 3 38.99 81.83 -11.35 0.067 3760
 3762 3 40.03 80.88 -9.46 0.187 3748
 3763 3 40.04 80.7 -9.33 0.259 3762
 3764 3 39.8 80.39 -9.42 0.157 3763
 3765 3 39.73 80.26 -9.3 0.141 3764
 3766 3 39.59 80.22 -9.2 0.109 3765
 3767 3 39.53 80.14 -9.11 0.131 3766
 3768 3 39.48 80.02 -8.99 0.142 3767
 3769 3 39.38 79.97 -8.91 0.135 3768
 3770 3 39.23 79.86 -8.91 0.108 3769
 3771 3 39.13 79.77 -8.86 0.118 3770
 3772 3 39.06 79.64 -8.76 0.131 3771
 3773 3 38.99 79.61 -8.69 0.154 3772
 3774 3 38.85 79.5 -8.69 0.174 3773
 3775 3 38.79 79.36 -8.6 0.168 3774
 3776 3 38.7 79.23 -8.52 0.167 3775
 3777 3 38.64 79.08 -8.44 0.214 3776
 3778 3 38.61 78.96 -8.35 0.229 3777
 3779 3 38.46 78.81 -8.27 0.162 3778
 3780 3 38.37 78.73 -8.19 0.142 3779
 3781 3 38.26 78.64 -8.13 0.143 3780
 3782 3 38.23 78.51 -8.08 0.178 3781
 3783 3 38.12 78.37 -8.03 0.158 3782
 3784 3 38.02 78.25 -7.99 0.136 3783
 3785 3 37.89 78.17 -7.96 0.13 3784
 3786 3 37.76 78.17 -7.88 0.136 3785
 3787 3 37.66 78.12 -7.76 0.134 3786
 3788 3 37.59 78 -7.66 0.106 3787
 3789 3 37.46 77.93 -7.59 0.141 3788
 3790 3 37.38 77.8 -7.45 0.127 3789
 3791 3 37.27 77.73 -7.41 0.134 3790
 3792 3 37.21 77.7 -7.32 0.155 3791
 3793 3 37.13 77.71 -7.24 0.183 3792
 3794 3 36.99 77.74 -7.11 0.187 3793
 3795 3 36.83 77.72 -6.98 0.177 3794
 3796 3 36.74 77.71 -6.87 0.178 3795
 3797 3 36.69 77.69 -6.75 0.251 3796
 3798 3 36.42 77.62 -6.78 0.166 3797
 3799 3 36.2 77.58 -6.8 0.119 3798
 3800 3 36.09 77.53 -6.73 0.173 3799
 3801 3 35.96 77.57 -6.71 0.151 3800
 3802 3 35.87 77.58 -6.56 0.124 3801
 3803 3 35.7 77.58 -6.46 0.122 3802
 3804 3 35.58 77.57 -6.39 0.141 3803
 3805 3 35.45 77.49 -6.33 0.12 3804
 3806 3 35.25 77.42 -6.26 0.131 3805
 3807 3 35.08 77.3 -6.19 0.15 3806
 3808 3 34.92 77.31 -6.16 0.127 3807
 3809 3 34.77 77.33 -6.12 0.119 3808
 3810 3 34.61 77.33 -6.01 0.163 3809
 3811 3 34.4 77.26 -6.01 0.134 3810
 3812 3 34.21 77.2 -5.99 0.141 3811
 3813 3 34 77.21 -5.93 0.134 3812
 3814 3 33.86 77.15 -5.88 0.125 3813
 3815 3 33.69 77.15 -5.79 0.152 3814
 3816 3 33.57 77.15 -5.68 0.186 3815
 3817 3 33.5 77.16 -5.5 0.238 3816
 3818 3 33.4 77.16 -5.47 0.33 3817
 3819 3 33.26 77.19 -5.52 0.403 3818
 3820 3 33.2 77.29 -5.5 0.472 3819
 3821 3 33.22 77.43 -5.43 0.556 3820
 3822 3 33.17 77.58 -5.42 0.599 3821
 3823 3 33.62 78 -5.14 0.282 3822
 3824 3 33.7 78.14 -5.2 0.218 3823
 3825 3 33.56 78.26 -5.21 0.13 3824
 3826 3 32.98 77.49 -5.45 0.498 3822
 3827 3 32.63 77.33 -5.34 0.472 3826
 3828 3 32.46 76.97 -5.08 0.294 3827
 3829 3 32.38 76.84 -4.89 0.267 3828
 3830 3 32.28 76.79 -4.76 0.203 3829
 3831 3 32.32 76.76 -4.53 0.187 3830
 3832 3 32.35 76.8 -4.27 0.095 3831
 3833 3 32.25 76.81 -4.18 0.000125 3832
 3834 3 32.15 76.76 -4.18 0.118 3833
 3835 3 32.07 76.79 -3.86 0.116 3834
 3836 3 32.08 76.9 -3.7 0.115 3835
 3837 3 32.06 76.97 -3.59 0.082 3836
 3838 3 31.92 76.99 -3.52 0.103 3837
 3839 3 31.88 76.94 -3.35 0.109 3838
 3840 3 31.86 76.96 -3.2 0.097 3839
 3841 3 31.81 76.9 -3.1 0.116 3840
 3842 3 31.75 76.8 -2.97 0.103 3841
 3843 3 31.72 76.7 -2.86 0.13 3842
 3844 3 31.74 76.65 -2.68 0.109 3843
 3845 3 31.65 76.61 -2.6 0.143 3844
 3846 3 31.64 76.5 -2.53 0.155 3845
 3847 3 31.61 76.51 -2.33 0.123 3846
 3848 3 31.48 76.56 -2.27 0.137 3847
 3849 3 31.38 76.48 -2.18 0.111 3848
 3850 3 31.32 76.49 -2.02 0.125 3849
 3851 3 31.22 76.32 -1.86 0.057 3850
 3852 3 31.1 76.35 -1.81 0.092 3851
 3853 3 30.92 76.38 -1.79 0.069 3852
 3854 3 30.81 76.3 -1.86 0.1 3853
 3855 3 30.68 76.31 -1.92 0.082 3854
 3856 3 32.1 76.71 -4.51 0.115 3834
 3857 3 32.19 76.78 -4.57 0.000125 3856
 3858 3 32.59 77.76 -5.62 0.234 3827
 3859 3 32.54 77.86 -5.52 0.054 3858
 3860 3 32.88 77.45 -5.45 0.498 3826
 3861 3 33.37 77.83 -5.92 0.15 3860
 3862 3 33.3 77.88 -5.99 0.000125 3861
 3863 3 40.38 81.06 -9.18 0.11 3763
 3864 3 40.44 81.05 -9.04 0.13 3863
 3865 3 40.55 81.01 -8.82 0.148 3864
 3866 3 40.7 80.97 -8.7 0.166 3865
 3867 3 40.82 80.98 -8.64 0.084 3866
 3868 3 40.93 80.86 -8.49 0.126 3867
 3869 3 41.13 80.85 -8.4 0.099 3868
 3870 3 41.28 80.86 -8.24 0.098 3869
 3871 3 41.39 80.85 -8.05 0.088 3870
 3872 3 41.47 80.79 -7.97 0.106 3871
 3873 3 41.58 80.79 -7.86 0.133 3872
 3874 3 41.71 80.75 -7.72 0.079 3873
 3875 3 41.53 84.6 -10.43 0.171 789
 3876 3 41.45 84.51 -10.55 0.169 3875
 3877 3 41.5 84.42 -10.71 0.145 3876
 3878 3 41.48 84.42 -10.95 0.065 3877
 3879 3 41.53 84.41 -11.06 0.102 3878
 3880 3 41.65 84.37 -11.2 0.085 3879
 3881 3 41.77 84.33 -11.26 0.103 3880
 3882 3 41.78 84.27 -11.4 0.112 3881
 3883 3 41.9 84.35 -11.55 0.087 3882
 3884 3 41.95 84.35 -11.64 0.113 3883
 3885 3 42.03 84.33 -11.75 0.125 3884
 3886 3 42.03 84.3 -11.85 0.132 3885
 3887 3 41.83 84.26 -12 0.105 3886
 3888 3 41.74 84.19 -12.06 0.107 3887
 3889 3 41.53 84.21 -12.13 0.103 3888
 3890 3 41.42 84.16 -12.06 0.096 3889
 3891 3 41.28 84.2 -11.96 0.089 3890
 3892 3 41.16 84.17 -11.9 0.134 3891
 3893 3 40.93 84.09 -11.89 0.118 3892
 3894 3 40.79 84.06 -11.9 0.107 3893
 3895 3 40.65 84.06 -11.96 0.128 3894
 3896 3 40.53 84.03 -12.09 0.094 3895
 3897 3 40.39 83.93 -12.19 0.07 3896
 3898 3 40.24 83.82 -12.26 0.103 3897
 3899 3 40.14 83.76 -12.34 0.112 3898
 3900 3 42.24 85.28 -10.42 0.145 783
 3901 3 42.17 85.17 -10.55 0.091 3900
 3902 3 42.15 85.1 -10.7 0.097 3901
 3903 3 43.54 88.31 -4.27 0.693 733
 3904 3 43.36 88.3 -4.1 0.633 3903
 3905 3 43.18 88.32 -4 0.599 3904
 3906 3 43.03 88.25 -3.9 0.547 3905
 3907 3 42.99 88.27 -3.71 0.527 3906
 3908 3 42.88 88.23 -3.62 0.51 3907
 3909 3 42.7 88.24 -3.55 0.469 3908
 3910 3 42.43 88.31 -3.52 0.474 3909
 3911 3 42.23 88.29 -3.47 0.491 3910
 3912 3 42 88.29 -3.36 0.534 3911
 3913 3 41.75 88.25 -3.26 0.536 3912
 3914 3 41.56 88.2 -3.15 0.524 3913
 3915 3 41.4 88.21 -3.1 0.519 3914
 3916 3 41.22 88.22 -3.01 0.533 3915
 3917 3 41.15 88.17 -2.89 0.549 3916
 3918 3 40.88 88.16 -2.78 0.503 3917
 3919 3 40.75 88.13 -2.64 0.476 3918
 3920 3 40.42 88.21 -2.62 0.474 3919
 3921 3 40.32 88.15 -2.48 0.481 3920
 3922 3 40.22 88.08 -2.37 0.459 3921
 3923 3 40.1 88.08 -2.28 0.418 3922
 3924 3 39.98 88.07 -2.2 0.401 3923
 3925 3 39.88 88.02 -2.08 0.385 3924
 3926 3 39.69 87.87 -1.93 0.387 3925
 3927 3 39.61 88 -1.9 0.467 3926
 3928 3 39.34 87.68 -1.5 0.732 3927
 3929 3 39.23 87.7 -1.43 0.704 3928
 3930 3 39.13 87.83 -1.35 0.685 3929
 3931 3 39.04 87.88 -1.3 0.633 3930
 3932 3 38.91 88 -1.31 0.618 3931
 3933 3 38.69 88.13 -1.29 0.558 3932
 3934 3 38.56 88.18 -1.2 0.567 3933
 3935 3 38.37 88.3 -1.17 0.559 3934
 3936 3 38.15 88.43 -1.09 0.591 3935
 3937 3 38.03 88.44 -0.94 0.652 3936
 3938 3 37.79 88.33 -0.69 0.591 3937
 3939 3 37.61 88.42 -0.59 0.602 3938
 3940 3 37.58 88.7 -0.62 0.537 3939
 3941 3 37.41 88.68 -0.52 0.571 3940
 3942 3 37.21 88.58 -0.33 0.57 3941
 3943 3 37.02 88.57 -0.2 0.55 3942
 3944 3 36.89 88.62 -0.13 0.562 3943
 3945 3 36.65 88.58 0.12 0.625 3944
 3946 3 36.53 88.66 0.26 0.605 3945
 3947 3 36.38 88.74 0.37 0.586 3946
 3948 3 36.21 88.74 0.49 0.519 3947
 3949 3 36.09 88.82 0.62 0.488 3948
 3950 3 35.94 88.91 0.67 0.473 3949
 3951 3 35.8 88.98 0.8 0.446 3950
 3952 3 35.58 89.03 0.89 0.46 3951
 3953 3 35.27 89.01 0.99 0.502 3952
 3954 3 34.83 89.01 1.09 0.574 3953
 3955 3 34.74 89.08 1.21 0.824 3954
 3956 3 34.66 89.09 1.29 0.816 3955
 3957 3 34.68 89.07 1.42 0.735 3956
 3958 3 34.51 89.14 1.47 0.754 3957
 3959 3 34.34 89.24 1.55 0.743 3958
 3960 3 34.45 89.23 1.71 0.706 3959
 3961 3 34.43 89.24 1.89 0.668 3960
 3962 3 34.41 89.27 2.03 0.629 3961
 3963 3 34.42 89.33 2.2 0.565 3962
 3964 3 34.33 89.38 2.41 0.525 3963
 3965 3 34.19 89.54 2.53 0.547 3964
 3966 3 33.84 89.82 2.63 0.618 3965
 3967 3 33.86 89.8 2.79 0.626 3966
 3968 3 33.85 89.85 2.93 0.581 3967
 3969 3 33.94 89.82 3.09 0.569 3968
 3970 3 33.93 89.85 3.23 0.573 3969
 3971 3 33.88 89.91 3.34 0.553 3970
 3972 3 33.95 90.02 3.48 0.458 3971
 3973 3 33.96 90.08 3.64 0.434 3972
 3974 3 33.89 90.08 3.83 0.385 3973
 3975 3 33.85 90.05 3.99 0.359 3974
 3976 3 33.86 90.08 4.13 0.394 3975
 3977 3 33.76 90.07 4.24 0.422 3976
 3978 3 33.65 90.14 4.35 0.42 3977
 3979 3 33.56 90.18 4.51 0.408 3978
 3980 3 33.43 90.24 4.68 0.394 3979
 3981 3 33.36 90.29 4.88 0.375 3980
 3982 3 33.36 90.33 5.03 0.391 3981
 3983 3 32.97 90.61 5.22 0.524 3982
 3984 3 32.9 90.61 5.38 0.53 3983
 3985 3 32.8 90.64 5.53 0.539 3984
 3986 3 32.63 90.73 5.65 0.588 3985
 3987 3 32.62 90.64 5.77 0.574 3986
 3988 3 32.54 90.71 5.86 0.535 3987
 3989 3 32.49 90.78 5.95 0.516 3988
 3990 3 32.41 90.78 6.08 0.458 3989
 3991 3 32.41 90.73 6.25 0.469 3990
 3992 3 32.27 90.79 6.4 0.43 3991
 3993 3 32.19 90.95 6.47 0.395 3992
 3994 3 32.15 91.07 6.58 0.399 3993
 3995 3 32.15 91.06 6.79 0.392 3994
 3996 3 31.96 91.13 6.93 0.367 3995
 3997 3 31.82 91.19 7.05 0.422 3996
 3998 3 31.71 91.24 7.15 0.502 3997
 3999 3 31.63 91.2 7.27 0.598 3998
 4000 3 31.57 91.37 7.36 0.706 3999
 4001 3 31.55 91.47 7.45 0.777 4000
 4002 3 31.37 91.52 7.52 0.852 4001
 4003 3 31.15 91.47 7.58 0.905 4002
 4004 3 31.11 91.81 7.66 1.062 4003
 4005 3 30.73 93.15 7.34 0.35 4004
 4006 3 30.56 93.23 7.25 0.314 4005
 4007 3 30.42 93.4 7.25 0.25 4006
 4008 3 30.34 93.52 7.22 0.164 4007
 4009 3 30.36 93.67 7.09 0.178 4008
 4010 3 30.31 93.82 7.03 0.204 4009
 4011 3 30.26 93.98 7.04 0.221 4010
 4012 3 30.11 94.12 7.06 0.218 4011
 4013 3 30.11 94.2 6.99 0.252 4012
 4014 3 30.15 94.29 6.96 0.226 4013
 4015 3 30.13 94.55 6.97 0.162 4014
 4016 3 30.07 94.8 6.9 0.14 4015
 4017 3 30.08 94.94 6.82 0.158 4016
 4018 3 30.15 95.09 6.69 0.134 4017
 4019 3 30.17 95.2 6.53 0.15 4018
 4020 3 30.17 95.21 6.38 0.217 4019
 4021 3 30.31 95.51 6.37 0.073 4020
 4022 3 30.38 95.66 6.29 0.092 4021
 4023 3 30.46 95.83 6.26 0.13 4022
 4024 3 30.66 95.88 6.33 0.113 4023
 4025 3 30.74 96.01 6.33 0.074 4024
 4026 3 30.86 96.06 6.32 0.079 4025
 4027 3 30.98 96.12 6.33 0.066 4026
 4028 3 31.11 96.17 6.25 0.072 4027
 4029 3 31.26 96.18 6.22 0.064 4028
 4030 3 29.96 95 6.29 0.086 4020
 4031 3 29.81 94.99 6.26 0.068 4030
 4032 3 30.99 91.94 7.65 0.96 4004
 4033 3 30.16 91.72 7.2 0.163 4032
 4034 3 30.06 91.86 7.06 0.21 4033
 4035 3 29.99 92.02 6.97 0.149 4034
 4036 3 30.99 91.91 7.76 0.856 4032
 4037 3 31.05 92 7.96 0.831 4036
 4038 3 31.06 92.01 8.2 0.726 4037
 4039 3 30.99 91.97 8.32 0.662 4038
 4040 3 30.9 92.05 8.4 0.719 4039
 4041 3 30.75 91.94 8.51 0.569 4040
 4042 3 30.65 92 8.59 0.538 4041
 4043 3 30.54 92.19 8.65 0.543 4042
 4044 3 30.48 92.32 8.76 0.524 4043
 4045 3 30.36 92.3 8.9 0.467 4044
 4046 3 30.29 92.27 9.03 0.448 4045
 4047 3 30.27 92.29 9.23 0.454 4046
 4048 3 30.23 92.26 9.43 0.478 4047
 4049 3 30.2 92.35 9.68 0.52 4048
 4050 3 30.1 92.38 9.8 0.546 4049
 4051 3 29.92 92.49 9.98 0.59 4050
 4052 3 29.8 92.48 10.09 0.6 4051
 4053 3 29.66 92.57 10.24 0.571 4052
 4054 3 29.59 92.49 10.36 0.465 4053
 4055 3 29.45 92.51 10.49 0.455 4054
 4056 3 29.41 92.39 10.67 0.446 4055
 4057 3 29.49 92.37 10.94 0.505 4056
 4058 3 29.22 92.49 10.96 0.553 4057
 4059 3 29.2 92.46 11.15 0.524 4058
 4060 3 28.89 92.53 11.12 0.57 4059
 4061 3 28.9 92.55 11.23 0.536 4060
 4062 3 28.81 92.4 11.28 0.458 4061
 4063 3 28.62 92.56 11.37 0.55 4062
 4064 3 28.41 92.67 11.5 0.608 4063
 4065 3 28.31 92.74 11.65 0.604 4064
 4066 3 28.18 92.81 11.79 0.611 4065
 4067 3 27.91 92.89 11.91 0.679 4066
 4068 3 27.81 92.77 12.05 0.704 4067
 4069 3 27.81 92.9 12.21 0.663 4068
 4070 3 27.68 92.99 12.39 0.718 4069
 4071 3 27.72 93.67 12.97 0.096 4070
 4072 3 27.75 93.78 13.13 0.145 4071
 4073 3 27.77 93.85 13.25 0.092 4072
 4074 3 27.7 92.98 12.58 0.691 4070
 4075 3 27.57 92.96 12.7 0.699 4074
 4076 3 27.35 93.02 12.81 0.692 4075
 4077 3 27.2 93.06 12.95 0.646 4076
 4078 3 27.15 93.07 13.11 0.622 4077
 4079 3 27.08 92.9 13.27 0.67 4078
 4080 3 26.98 92.94 13.37 0.637 4079
 4081 3 26.87 92.95 13.45 0.585 4080
 4082 3 26.84 92.8 13.54 0.581 4081
 4083 3 26.69 92.78 13.65 0.546 4082
 4084 3 26.52 92.79 13.76 0.534 4083
 4085 3 26.44 92.9 13.92 0.537 4084
 4086 3 26.38 92.92 14.09 0.541 4085
 4087 3 26.26 92.9 14.21 0.593 4086
 4088 3 26.1 92.88 14.31 0.623 4087
 4089 3 26.06 92.83 14.5 0.663 4088
 4090 3 25.99 92.76 14.63 0.66 4089
 4091 3 25.89 92.64 14.69 0.614 4090
 4092 3 25.86 92.56 14.82 0.575 4091
 4093 3 25.74 92.59 14.89 0.536 4092
 4094 3 25.62 92.54 15 0.515 4093
 4095 3 25.48 92.52 15.09 0.497 4094
 4096 3 25.4 92.41 15.24 0.457 4095
 4097 3 25.3 92.32 15.38 0.44 4096
 4098 3 25.24 92.23 15.47 0.47 4097
 4099 3 25.14 92.23 15.58 0.451 4098
 4100 3 25 92.17 15.65 0.417 4099
 4101 3 24.92 92.03 15.76 0.432 4100
 4102 3 24.75 92.01 15.85 0.479 4101
 4103 3 24.61 91.99 15.93 0.499 4102
 4104 3 24.3 91.82 15.89 0.623 4103
 4105 3 24.25 91.77 16.05 0.582 4104
 4106 3 24.15 91.73 16.19 0.547 4105
 4107 3 24.16 91.58 16.33 0.515 4106
 4108 3 24 91.58 16.41 0.514 4107
 4109 3 23.81 91.52 16.49 0.492 4108
 4110 3 23.82 91.31 16.68 0.447 4109
 4111 3 23.74 91.21 16.79 0.406 4110
 4112 3 23.56 91.26 16.84 0.42 4111
 4113 3 23.38 91.35 16.95 0.53 4112
 4114 3 23.35 91.23 17.11 0.52 4113
 4115 3 23.17 91.22 17.1 0.536 4114
 4116 3 23.11 91.09 17.14 0.482 4115
 4117 3 23 91.1 17.17 0.408 4116
 4118 3 22.73 91.09 17.14 0.466 4117
 4119 3 22.6 91.05 17.19 0.541 4118
 4120 3 22.58 90.84 17.43 0.631 4119
 4121 3 22.45 90.71 17.42 0.627 4120
 4122 3 22.33 90.64 17.41 0.625 4121
 4123 3 22.22 90.55 17.47 0.583 4122
 4124 3 22.05 90.54 17.49 0.588 4123
 4125 3 21.85 90.53 17.56 0.554 4124
 4126 3 21.74 90.4 17.65 0.532 4125
 4127 3 21.61 90.25 17.75 0.5 4126
 4128 3 21.42 90.21 17.81 0.473 4127
 4129 3 21.3 90.1 17.86 0.471 4128
 4130 3 21.14 89.99 17.76 0.522 4129
 4131 3 21.1 89.85 17.89 0.568 4130
 4132 3 20.98 89.8 18.03 0.566 4131
 4133 3 20.94 89.66 18.16 0.557 4132
 4134 3 20.85 89.6 18.22 0.546 4133
 4135 3 20.71 89.41 18.38 0.548 4134
 4136 3 20.66 89.26 18.49 0.553 4135
 4137 3 20.44 89.18 18.49 0.551 4136
 4138 3 20.26 89.09 18.56 0.535 4137
 4139 3 20.11 89 18.55 0.545 4138
 4140 3 19.71 89 18.53 0.577 4139
 4141 3 19.13 89.33 18.19 0.105 4140
 4142 3 19.09 89.43 18.23 0.154 4141
 4143 3 19.04 89.54 18.2 0.17 4142
 4144 3 18.76 89.59 18.32 0.127 4143
 4145 3 18.66 89.58 18.38 0.034 4144
 4146 3 18.58 89.64 18.57 0.093 4145
 4147 3 18.46 89.62 18.58 0.034 4146
 4148 3 19.66 88.86 18.62 0.596 4140
 4149 3 19.6 88.74 18.73 0.551 4148
 4150 3 19.46 88.67 18.82 0.527 4149
 4151 3 19.37 88.54 18.9 0.527 4150
 4152 3 19.3 88.4 19 0.517 4151
 4153 3 19.2 88.29 19.06 0.508 4152
 4154 3 18.95 88.24 19.04 0.542 4153
 4155 3 18.79 88.22 19.2 0.577 4154
 4156 3 18.64 88.15 19.2 0.622 4155
 4157 3 18.57 87.93 19.17 0.639 4156
 4158 3 18.32 87.81 19.1 0.685 4157
 4159 3 17.75 87.48 18.4 0.312 4158
 4160 3 17.75 87.47 18.3 0.355 4159
 4161 3 17.56 87.51 18.2 0.317 4160
 4162 3 17.28 87.09 18.26 0.103 4161
 4163 3 17.15 87.01 18.16 0.151 4162
 4164 3 17.03 86.88 18.11 0.176 4163
 4165 3 16.9 86.74 18.05 0.18 4164
 4166 3 16.8 86.62 17.88 0.16 4165
 4167 3 16.74 86.45 17.79 0.167 4166
 4168 3 16.64 86.33 17.77 0.185 4167
 4169 3 16.54 86.17 17.74 0.2 4168
 4170 3 16.48 86.03 17.68 0.219 4169
 4171 3 16.22 85.83 17.46 0.2 4170
 4172 3 16.11 85.7 17.34 0.221 4171
 4173 3 16.03 85.64 17.24 0.236 4172
 4174 3 16 85.41 17.2 0.172 4173
 4175 3 16 85.33 17.02 0.147 4174
 4176 3 16.01 85.23 16.9 0.183 4175
 4177 3 15.99 85.14 16.76 0.183 4176
 4178 3 15.99 85.01 16.62 0.166 4177
 4179 3 15.96 84.91 16.49 0.183 4178
 4180 3 15.96 84.79 16.44 0.158 4179
 4181 3 15.97 84.6 16.42 0.107 4180
 4182 3 15.98 84.5 16.33 0.138 4181
 4183 3 15.96 84.45 16.22 0.109 4182
 4184 3 15.98 84.35 16.07 0.164 4183
 4185 3 15.99 84.25 15.96 0.22 4184
 4186 3 15.89 84.22 15.89 0.252 4185
 4187 3 15.71 84.34 15.57 0.149 4186
 4188 3 15.63 84.41 15.37 0.195 4187
 4189 3 15.44 84.51 15.23 0.364 4188
 4190 3 15.37 84.52 15.06 0.442 4189
 4191 3 15.28 84.52 14.95 0.47 4190
 4192 3 15.14 84.55 14.83 0.45 4191
 4193 3 15.55 83.97 14.53 0.084 4192
 4194 3 15.64 83.91 14.41 0.121 4193
 4195 3 15.71 83.86 14.32 0.08 4194
 4196 3 15.05 84.59 14.79 0.395 4192
 4197 3 15.06 85.1 15.04 0.067 4196
 4198 3 15.11 85.21 15.12 0.144 4197
 4199 3 15.06 85.29 15.07 0.232 4198
 4200 3 14.97 85.37 14.95 0.23 4199
 4201 3 15.21 85.51 14.86 0.13 4200
 4202 3 15.24 85.67 14.78 0.097 4201
 4203 3 14.93 84.59 14.62 0.279 4196
 4204 3 15.53 85.1 14.99 0.076 4203
 4205 3 14.81 84.59 14.45 0.279 4203
 4206 3 14.7 84.67 14.29 0.256 4205
 4207 3 14.6 84.72 14.14 0.189 4206
 4208 3 14.46 84.86 14 0.201 4207
 4209 3 14.43 84.97 13.86 0.22 4208
 4210 3 14.32 85.07 13.7 0.252 4209
 4211 3 14.65 84.91 13.49 0.143 4210
 4212 3 14.78 84.9 13.35 0.109 4211
 4213 3 14.91 84.93 13.3 0.092 4212
 4214 3 15.13 84.95 13.34 0.146 4213
 4215 3 15.22 84.94 13.28 0.17 4214
 4216 3 15.17 85.08 13.12 0.167 4215
 4217 3 15.11 85.19 13.03 0.124 4216
 4218 3 14.03 85.29 13.67 0.117 4210
 4219 3 13.9 85.38 13.55 0.156 4218
 4220 3 13.81 85.43 13.38 0.165 4219
 4221 3 13.74 85.47 13.27 0.157 4220
 4222 3 13.64 85.33 13.24 0.068 4221
 4223 3 13.57 85.28 13.12 0.096 4222
 4224 3 13.53 85.21 13.04 0.117 4223
 4225 3 13.61 85.14 12.93 0.094 4224
 4226 3 13.63 85.07 12.73 0.084 4225
 4227 3 13.7 84.93 12.62 0.089 4226
 4228 3 13.66 84.77 12.59 0.119 4227
 4229 3 13.61 84.67 12.56 0.136 4228
 4230 3 13.5 84.57 12.41 0.073 4229
 4231 3 13.58 84.52 12.32 0.142 4230
 4232 3 13.75 84.28 12.38 0.13 4231
 4233 3 13.82 84.13 12.4 0.104 4232
 4234 3 13.89 84 12.35 0.1 4233
 4235 3 13.95 83.78 12.46 0.113 4234
 4236 3 13.6 85.74 13.14 0.113 4221
 4237 3 13.62 85.86 12.99 0.139 4236
 4238 3 13.69 86.02 12.89 0.1 4237
 4239 3 13.73 86.13 12.82 0.13 4238
 4240 3 13.79 86.24 12.81 0.128 4239
 4241 3 13.77 86.42 12.8 0.158 4240
 4242 3 13.79 86.61 12.85 0.174 4241
 4243 3 13.81 86.8 12.96 0.148 4242
 4244 3 13.88 87.02 12.97 0.166 4243
 4245 3 13.9 87.21 12.99 0.171 4244
 4246 3 13.88 87.43 13.13 0.144 4245
 4247 3 13.92 87.58 13.17 0.208 4246
 4248 3 14.01 87.66 13.13 0.218 4247
 4249 3 14.24 87.77 12.89 0.131 4248
 4250 3 14.34 87.8 12.65 0.129 4249
 4251 3 14.45 87.81 12.48 0.096 4250
 4252 3 14.64 87.81 12.43 0.104 4251
 4253 3 14.83 87.81 12.31 0.127 4252
 4254 3 14.97 87.84 12.22 0.142 4253
 4255 3 15.22 87.88 12.19 0.111 4254
 4256 3 15.38 87.82 12.08 0.099 4255
 4257 3 15.55 87.74 12.04 0.089 4256
 4258 3 15.67 87.69 12.02 0.073 4257
 4259 3 15.78 87.65 11.9 0.105 4258
 4260 3 15.88 87.66 11.82 0.115 4259
 4261 3 15.98 87.51 11.77 0.14 4260
 4262 3 15.98 87.39 11.78 0.172 4261
 4263 3 15.7 87.29 11.71 0.135 4262
 4264 3 15.53 87.19 11.67 0.099 4263
 4265 3 15.4 87.08 11.63 0.069 4264
 4266 3 15.31 86.99 11.54 0.095 4265
 4267 3 15.23 86.87 11.46 0.082 4266
 4268 3 15.21 86.71 11.4 0.061 4267
 4269 3 15.27 86.61 11.39 0.055 4268
 4270 3 15.3 86.53 11.33 0.058 4269
 4271 3 15.21 86.48 11.28 0.067 4270
 4272 3 15.04 86.47 11.37 0.06 4271
 4273 3 14.86 86.44 11.31 0.077 4272
 4274 3 14.76 86.34 11.25 0.055 4273
 4275 3 14.68 86.21 11.24 0.06 4274
 4276 3 14.55 86.2 11.18 0.097 4275
 4277 3 16.17 87.3 11.88 0.063 4262
 4278 3 16.22 87.19 11.87 0.157 4277
 4279 3 16.28 87.11 11.89 0.206 4278
 4280 3 16.68 87.03 11.76 0.093 4279
 4281 3 16.83 86.94 11.71 0.059 4280
 4282 3 16.95 86.89 11.67 0.056 4281
 4283 3 17.09 86.81 11.69 0.09 4282
 4284 3 17.21 86.73 11.7 0.115 4283
 4285 3 17.41 86.6 11.63 0.122 4284
 4286 3 17.63 86.5 11.63 0.11 4285
 4287 3 17.81 86.4 11.6 0.074 4286
 4288 3 17.9 86.29 11.54 0.089 4287
 4289 3 18.01 86.16 11.49 0.14 4288
 4290 3 18.15 85.97 11.41 0.138 4289
 4291 3 18.23 85.82 11.39 0.168 4290
 4292 3 18.18 85.67 11.42 0.116 4291
 4293 3 18.13 85.44 11.39 0.107 4292
 4294 3 18.06 85.23 11.36 0.099 4293
 4295 3 18.01 85.06 11.42 0.095 4294
 4296 3 18.02 84.9 11.39 0.082 4295
 4297 3 14.25 87.69 13.32 0.111 4248
 4298 3 14.32 87.77 13.44 0.083 4297
 4299 3 14.32 87.93 13.5 0.111 4298
 4300 3 14.41 88.06 13.6 0.113 4299
 4301 3 14.49 88.15 13.62 0.189 4300
 4302 3 14.67 88.18 13.63 0.187 4301
 4303 3 14.77 88.42 13.66 0.121 4302
 4304 3 15 88.41 13.66 0.1 4303
 4305 3 15.08 88.5 13.65 0.108 4304
 4306 3 14.75 87.93 13.71 0.134 4302
 4307 3 14.85 87.91 13.75 0.06 4306
 4308 3 15.96 83.93 16.31 0.089 4186
 4309 3 15.97 83.83 16.31 0.095 4308
 4310 3 15.97 83.64 16.29 0.109 4309
 4311 3 16.03 83.52 16.3 0.139 4310
 4312 3 16.07 83.4 16.26 0.177 4311
 4313 3 15.83 83.22 16.3 0.097 4312
 4314 3 15.79 83.13 16.33 0.088 4313
 4315 3 15.84 83 16.35 0.087 4314
 4316 3 15.83 82.88 16.37 0.143 4315
 4317 3 15.81 82.73 16.4 0.221 4316
 4318 3 15.84 82.62 16.44 0.26 4317
 4319 3 15.95 82.35 16.2 0.091 4318
 4320 3 16.03 82.23 16.11 0.08 4319
 4321 3 16.12 82.1 16.07 0.113 4320
 4322 3 16.27 82 16.02 0.095 4321
 4323 3 16.36 81.94 16.07 0.000125 4322
 4324 3 15.96 82.69 16.85 0.156 4318
 4325 3 16.02 82.63 17 0.119 4324
 4326 3 15.9 82.47 16.92 0.083 4325
 4327 3 15.82 82.33 16.87 0.051 4326
 4328 3 15.87 82.12 16.77 0.046 4327
 4329 3 16.96 85.83 17.73 0.13 4170
 4330 3 17.07 85.75 17.66 0.105 4329
 4331 3 17.23 85.73 17.51 0.141 4330
 4332 3 17.33 85.78 17.39 0.16 4331
 4333 3 17.44 85.74 17.18 0.174 4332
 4334 3 17.5 85.75 17.03 0.139 4333
 4335 3 17.58 85.69 16.92 0.095 4334
 4336 3 17.45 87.76 18.16 0.223 4161
 4337 3 17.33 88.15 18.14 0.128 4336
 4338 3 17.22 88.24 18.11 0.138 4337
 4339 3 17.1 88.3 18.06 0.107 4338
 4340 3 16.93 88.47 18.05 0.118 4339
 4341 3 16.82 88.55 18.01 0.13 4340
 4342 3 16.68 88.69 17.9 0.131 4341
 4343 3 16.53 88.83 17.87 0.126 4342
 4344 3 16.4 88.97 17.89 0.083 4343
 4345 3 16.28 89.12 17.89 0.121 4344
 4346 3 16.19 89.22 17.91 0.119 4345
 4347 3 16.09 89.35 17.95 0.109 4346
 4348 3 15.99 89.55 17.93 0.117 4347
 4349 3 16.02 89.7 17.89 0.088 4348
 4350 3 15.99 89.82 17.82 0.119 4349
 4351 3 16.01 89.91 17.71 0.158 4350
 4352 3 16.04 89.97 17.63 0.18 4351
 4353 3 16.05 90.26 17.56 0.12 4352
 4354 3 16.04 90.39 17.53 0.172 4353
 4355 3 15.77 90.56 17.61 0.114 4354
 4356 3 15.68 90.72 17.52 0.111 4355
 4357 3 15.63 90.86 17.46 0.14 4356
 4358 3 15.61 90.98 17.47 0.24 4357
 4359 3 15.72 91.13 17.42 0.288 4358
 4360 3 16.1 90.98 17.49 0.092 4359
 4361 3 16.18 90.92 17.57 0.121 4360
 4362 3 16.25 90.83 17.64 0.086 4361
 4363 3 15.64 91.26 17.49 0.261 4359
 4364 3 15.33 91.24 17.62 0.198 4363
 4365 3 15.14 91.37 17.58 0.116 4364
 4366 3 15 91.51 17.54 0.08 4365
 4367 3 14.98 91.61 17.61 0.093 4366
 4368 3 14.98 91.75 17.65 0.13 4367
 4369 3 14.88 91.62 17.81 0.102 4368
 4370 3 14.79 91.62 17.94 0.103 4369
 4371 3 14.76 91.59 18.11 0.105 4370
 4372 3 14.65 91.64 18.24 0.102 4371
 4373 3 14.53 91.77 18.37 0.097 4372
 4374 3 14.42 91.81 18.44 0.113 4373
 4375 3 15.01 91.96 17.52 0.088 4368
 4376 3 15.03 92.25 17.45 0.115 4375
 4377 3 15.09 92.33 17.4 0.121 4376
 4378 3 15.15 92.52 17.34 0.136 4377
 4379 3 15.2 92.69 17.43 0.088 4378
 4380 3 15.11 92.78 17.44 0.084 4379
 4381 3 15.03 92.86 17.44 0.087 4380
 4382 3 14.94 92.91 17.49 0.072 4381
 4383 3 14.83 92.98 17.44 0.068 4382
 4384 3 15.14 92.53 17.19 0.099 4378
 4385 3 15.19 92.64 17.04 0.106 4384
 4386 3 15.17 92.75 17.04 0.063 4385
 4387 3 15.12 92.86 16.89 0.109 4386
 4388 3 14.95 92.96 16.84 0.103 4387
 4389 3 14.86 93.07 16.78 0.086 4388
 4390 3 14.73 93.19 16.74 0.061 4389
 4391 3 14.7 93.31 16.78 0.081 4390
 4392 3 14.62 93.4 16.8 0.106 4391
 4393 3 15.91 91.44 17.38 0.119 4363
 4394 3 16.02 91.59 17.4 0.102 4393
 4395 3 16.16 91.63 17.43 0.072 4394
 4396 3 16.29 91.71 17.46 0.112 4395
 4397 3 16.38 91.78 17.43 0.11 4396
 4398 3 18.32 87.72 19.26 0.739 4158
 4399 3 18.31 87.51 19.37 0.776 4398
 4400 3 19.5 86.68 19.26 0.087 4399
 4401 3 19.64 86.61 19.15 0.145 4400
 4402 3 19.79 86.56 19.11 0.136 4401
 4403 3 19.94 86.58 19.08 0.073 4402
 4404 3 20.08 86.66 18.97 0.102 4403
 4405 3 20.18 86.72 18.92 0.05 4404
 4406 3 20.33 86.77 18.85 0.091 4405
 4407 3 20.47 86.9 18.81 0.124 4406
 4408 3 20.58 87 18.71 0.112 4407
 4409 3 20.56 87.18 18.58 0.137 4408
 4410 3 20.64 87.31 18.52 0.11 4409
 4411 3 20.73 87.41 18.43 0.092 4410
 4412 3 20.77 87.53 18.31 0.088 4411
 4413 3 20.99 87.52 18.16 0.079 4412
 4414 3 21.15 87.57 18.27 0.091 4413
 4415 3 21.2 87.71 18.15 0.109 4414
 4416 3 21.25 87.79 18.09 0.089 4415
 4417 3 21.37 87.83 18.05 0.067 4416
 4418 3 21.53 87.88 17.97 0.058 4417
 4419 3 21.74 87.89 18.05 0.152 4418
 4420 3 22.02 87.91 18.24 0.159 4419
 4421 3 22.3 87.99 18.31 0.062 4420
 4422 3 22.39 88.04 18.37 0.093 4421
 4423 3 22.53 88.05 18.42 0.131 4422
 4424 3 22.68 88.09 18.48 0.087 4423
 4425 3 22.85 88.14 18.47 0.115 4424
 4426 3 22.94 88.22 18.36 0.127 4425
 4427 3 23.15 88.26 18.24 0.132 4426
 4428 3 23.39 88.3 18.14 0.077 4427
 4429 3 23.57 88.29 18.11 0.104 4428
 4430 3 23.73 88.36 18.03 0.101 4429
 4431 3 23.84 88.44 17.92 0.115 4430
 4432 3 23.96 88.47 17.9 0.159 4431
 4433 3 24.05 88.32 18.09 0.103 4432
 4434 3 24.07 88.28 18.23 0.113 4433
 4435 3 24.01 88.18 18.27 0.109 4434
 4436 3 23.87 87.99 18.03 0.086 4435
 4437 3 23.85 87.96 17.86 0.107 4436
 4438 3 23.83 88 17.72 0.073 4437
 4439 3 24.03 88.36 18.66 0.096 4435
 4440 3 24.06 88.39 18.79 0.066 4439
 4441 3 24.07 88.45 18.88 0.086 4440
 4442 3 24.05 88.63 18.91 0.089 4441
 4443 3 23.96 88.67 17.74 0.143 4432
 4444 3 24.05 88.79 17.69 0.174 4443
 4445 3 24.21 88.88 17.66 0.142 4444
 4446 3 24.22 89.04 17.63 0.064 4445
 4447 3 24.16 89.13 17.69 0.106 4446
 4448 3 24.24 89.21 17.75 0.082 4447
 4449 3 24.32 89.28 17.81 0.079 4448
 4450 3 24.47 89.34 17.86 0.075 4449
 4451 3 24.6 89.43 17.87 0.089 4450
 4452 3 24.62 89.54 17.86 0.135 4451
 4453 3 24.83 89.56 17.72 0.134 4452
 4454 3 24.96 89.57 17.68 0.118 4453
 4455 3 25.14 89.59 17.67 0.074 4454
 4456 3 24.4 89.67 18.01 0.113 4452
 4457 3 24.2 89.7 18.06 0.133 4456
 4458 3 24.06 89.76 18.12 0.15 4457
 4459 3 23.94 89.86 18.17 0.135 4458
 4460 3 23.8 89.94 18.17 0.14 4459
 4461 3 23.65 89.94 18.13 0.107 4460
 4462 3 23.47 89.93 18.11 0.148 4461
 4463 3 23.33 89.86 18.21 0.000125 4462
 4464 3 18.25 87.43 19.49 0.745 4399
 4465 3 18.18 87.34 19.66 0.68 4464
 4466 3 18.2 87.12 19.7 0.673 4465
 4467 3 18.13 87.04 19.78 0.653 4466
 4468 3 18.07 86.95 19.9 0.677 4467
 4469 3 18.03 86.75 19.92 0.656 4468
 4470 3 17.92 86.53 19.96 0.648 4469
 4471 3 17.88 86.51 20.12 0.669 4470
 4472 3 17.77 86.34 20.18 0.598 4471
 4473 3 17.65 86.23 20.24 0.546 4472
 4474 3 17.65 86.06 20.31 0.538 4473
 4475 3 17.59 86.03 20.44 0.53 4474
 4476 3 17.53 85.92 20.59 0.483 4475
 4477 3 17.38 85.79 20.6 0.475 4476
 4478 3 17.31 85.6 20.69 0.501 4477
 4479 3 17.23 85.39 20.76 0.535 4478
 4480 3 17.32 85.14 20.85 0.593 4479
 4481 3 17.88 85.03 21.35 0.201 4480
 4482 3 17.98 84.94 21.37 0.178 4481
 4483 3 18.1 84.86 21.37 0.083 4482
 4484 3 17.22 84.98 20.89 0.607 4480
 4485 3 17.13 84.86 20.97 0.603 4484
 4486 3 17.08 84.83 21.11 0.636 4485
 4487 3 16.99 84.66 21.2 0.587 4486
 4488 3 16.99 84.57 21.35 0.532 4487
 4489 3 16.93 84.48 21.45 0.519 4488
 4490 3 16.89 84.32 21.55 0.514 4489
 4491 3 16.87 84.15 21.69 0.496 4490
 4492 3 16.8 84.05 21.84 0.487 4491
 4493 3 16.76 83.78 22.03 0.537 4492
 4494 3 16.73 83.8 22.24 0.62 4493
 4495 3 17.38 83.63 23.04 0.172 4494
 4496 3 17.53 83.59 23.06 0.137 4495
 4497 3 17.7 83.67 23.12 0.14 4496
 4498 3 17.82 83.68 23.16 0.147 4497
 4499 3 17.99 83.67 23.21 0.182 4498
 4500 3 18.15 83.62 23.19 0.169 4499
 4501 3 18.35 83.59 23.17 0.197 4500
 4502 3 18.54 83.56 23.13 0.163 4501
 4503 3 18.74 83.63 23.09 0.144 4502
 4504 3 18.9 83.68 23.09 0.176 4503
 4505 3 18.98 83.8 23.1 0.209 4504
 4506 3 18.95 84.06 23.09 0.184 4505
 4507 3 18.91 84.03 22.79 0.12 4506
 4508 3 18.95 84.03 22.7 0.093 4507
 4509 3 19.05 84.08 22.57 0.093 4508
 4510 3 19.13 84.16 22.46 0.107 4509
 4511 3 19.19 83.61 22.91 0.144 4505
 4512 3 19.4 83.53 22.73 0.173 4511
 4513 3 19.62 83.44 22.59 0.17 4512
 4514 3 19.77 83.35 22.43 0.186 4513
 4515 3 19.97 83.38 22.31 0.232 4514
 4516 3 20.13 83.45 22.23 0.282 4515
 4517 3 20.23 83.43 22.13 0.305 4516
 4518 3 20.42 83.16 22.13 0.253 4517
 4519 3 20.53 83.1 22.05 0.328 4518
 4520 3 20.67 83.01 22.03 0.412 4519
 4521 3 20.83 82.96 22.02 0.448 4520
 4522 3 21.07 82.6 22.43 0.184 4521
 4523 3 21.22 82.52 22.46 0.202 4522
 4524 3 21.36 82.5 22.54 0.227 4523
 4525 3 21.44 82.44 22.59 0.19 4524
 4526 3 21.61 82.47 22.73 0.18 4525
 4527 3 21.76 82.54 22.86 0.204 4526
 4528 3 21.71 82.41 22.94 0.192 4527
 4529 3 21.78 82.38 22.99 0.089 4528
 4530 3 21.96 82.79 22.96 0.135 4527
 4531 3 22.01 82.89 23.07 0.135 4530
 4532 3 22.13 82.96 23.24 0.164 4531
 4533 3 22.3 82.97 23.31 0.164 4532
 4534 3 22.5 82.91 23.44 0.184 4533
 4535 3 22.6 82.81 23.49 0.199 4534
 4536 3 22.72 82.7 23.48 0.202 4535
 4537 3 22.8 82.53 23.45 0.186 4536
 4538 3 22.87 82.39 23.41 0.21 4537
 4539 3 22.99 82.28 23.32 0.217 4538
 4540 3 23.1 82.16 23.36 0.242 4539
 4541 3 23.21 82.05 23.32 0.247 4540
 4542 3 23.27 81.94 23.34 0.276 4541
 4543 3 23.37 81.8 23.33 0.285 4542
 4544 3 23.51 81.72 23.23 0.293 4543
 4545 3 23.7 81.69 23.18 0.296 4544
 4546 3 23.84 81.64 23.25 0.331 4545
 4547 3 23.94 81.58 23.31 0.345 4546
 4548 3 24.06 81.62 23.39 0.384 4547
 4549 3 24.14 81.45 23.54 0.407 4548
 4550 3 24.31 81.49 23.67 0.431 4549
 4551 3 24.52 81.39 23.72 0.37 4550
 4552 3 24.67 81.36 23.78 0.36 4551
 4553 3 24.89 81.24 23.73 0.316 4552
 4554 3 25.1 81.16 23.75 0.299 4553
 4555 3 25.29 81.15 23.82 0.312 4554
 4556 3 25.46 81.16 23.8 0.28 4555
 4557 3 25.59 81.12 23.78 0.247 4556
 4558 3 25.83 81.12 23.57 0.125 4557
 4559 3 25.97 81.07 23.61 0.109 4558
 4560 3 26.11 81.02 23.56 0.142 4559
 4561 3 26.22 81 23.51 0.213 4560
 4562 3 26.31 81.01 23.46 0.265 4561
 4563 3 26.44 81.35 23.25 0.132 4562
 4564 3 26.52 81.45 23.25 0.144 4563
 4565 3 26.57 81.63 23.09 0.128 4564
 4566 3 26.67 81.78 22.96 0.107 4565
 4567 3 26.83 81.83 22.88 0.112 4566
 4568 3 26.87 81.8 22.69 0.113 4567
 4569 3 26.47 80.74 23.69 0.105 4562
 4570 3 26.59 80.68 23.78 0.146 4569
 4571 3 26.57 80.56 23.82 0.201 4570
 4572 3 26.59 80.46 23.91 0.236 4571
 4573 3 26.65 80.38 24.06 0.378 4572
 4574 3 26.62 79.99 23.68 0.16 4573
 4575 3 26.71 79.8 23.65 0.12 4574
 4576 3 27.25 80.65 24.4 0.087 4573
 4577 3 27.39 80.51 24.41 0.11 4576
 4578 3 27.53 80.36 24.4 0.076 4577
 4579 3 27.63 80.27 24.43 0.054 4578
 4580 3 27.76 80.2 24.42 0.067 4579
 4581 3 27.84 80.06 24.47 0.08 4580
 4582 3 27.91 79.87 24.49 0.068 4581
 4583 3 28.05 79.79 24.53 0.083 4582
 4584 3 28.2 79.82 24.55 0.123 4583
 4585 3 28.38 79.77 24.51 0.162 4584
 4586 3 28.42 79.97 24.45 0.103 4585
 4587 3 28.58 79.71 24.63 0.136 4585
 4588 3 28.76 79.74 24.66 0.12 4587
 4589 3 28.94 79.77 24.58 0.074 4588
 4590 3 29.03 79.95 24.6 0.061 4589
 4591 3 29.21 80.11 24.63 0.081 4590
 4592 3 29.19 80.33 24.75 0.08 4591
 4593 3 29.17 80.46 24.8 0.106 4592
 4594 3 29.08 80.65 24.81 0.048 4593
 4595 3 29.05 80.77 24.78 0.082 4594
 4596 3 29.04 80.9 24.7 0.107 4595
 4597 3 24.55 81.68 24.35 0.101 4552
 4598 3 24.52 81.73 24.51 0.093 4597
 4599 3 24.42 81.73 24.6 0.078 4598
 4600 3 24.3 81.7 24.68 0.091 4599
 4601 3 24.13 81.7 24.76 0.099 4600
 4602 3 24.05 81.69 24.86 0.139 4601
 4603 3 24.35 81.72 25.13 0.103 4602
 4604 3 24.48 81.77 25.37 0.07 4603
 4605 3 24.24 81.96 23.18 0.133 4548
 4606 3 24.36 81.99 23.15 0.063 4605
 4607 3 20.91 83.06 21.75 0.462 4521
 4608 3 21.09 83.09 21.71 0.45 4607
 4609 3 21.17 83.18 21.57 0.453 4608
 4610 3 21.32 83.18 21.53 0.467 4609
 4611 3 21.46 83.19 21.5 0.521 4610
 4612 3 21.51 83.1 21.28 0.166 4611
 4613 3 21.64 83.05 21.21 0.224 4612
 4614 3 21.8 82.97 21.25 0.201 4613
 4615 3 21.88 82.89 21.16 0.107 4614
 4616 3 21.29 83.53 21.29 0.173 4611
 4617 3 21.11 84.12 21.1 0.12 4616
 4618 3 21.16 84.25 21.06 0.129 4617
 4619 3 21.24 84.39 21.04 0.188 4618
 4620 3 21.31 84.56 21 0.195 4619
 4621 3 21.36 84.66 20.97 0.174 4620
 4622 3 21.48 84.75 21.02 0.215 4621
 4623 3 21.59 84.79 21.09 0.295 4622
 4624 3 21.66 84.86 21.14 0.372 4623
 4625 3 21.32 84.93 21.56 0.12 4624
 4626 3 21.27 85.01 21.48 0.063 4625
 4627 3 21.93 84.85 20.89 0.45 4624
 4628 3 21.97 85.03 20.16 0.132 4627
 4629 3 22 85.13 20.1 0.138 4628
 4630 3 21.95 85.2 20.01 0.197 4629
 4631 3 22.07 85.31 19.96 0.277 4630
 4632 3 22.2 85.35 19.94 0.323 4631
 4633 3 22.25 85.38 19.85 0.393 4632
 4634 3 22.28 85.37 19.71 0.436 4633
 4635 3 22.24 85.38 19.57 0.47 4634
 4636 3 22.34 85.44 19.53 0.625 4635
 4637 3 23.19 85.92 19.91 0.114 4636
 4638 3 23.31 86 19.84 0.116 4637
 4639 3 23.5 86.1 19.84 0.119 4638
 4640 3 23.69 86.12 19.8 0.117 4639
 4641 3 23.87 86.09 19.79 0.114 4640
 4642 3 23.96 86.16 19.8 0.112 4641
 4643 3 24.09 86.24 19.75 0.103 4642
 4644 3 24.2 86.27 19.67 0.111 4643
 4645 3 24.18 86.45 19.67 0.11 4644
 4646 3 24.2 86.6 19.68 0.112 4645
 4647 3 24.32 86.73 19.69 0.057 4646
 4648 3 24.2 86.76 19.8 0.106 4647
 4649 3 24.13 86.79 19.87 0.123 4648
 4650 3 24.05 86.9 19.86 0.103 4649
 4651 3 24.04 87.11 19.85 0.097 4650
 4652 3 24 87.2 19.88 0.08 4651
 4653 3 22.43 85.53 19.51 0.428 4636
 4654 3 22.09 85.35 18.96 0.077 4653
 4655 3 22.02 85.27 18.9 0.059 4654
 4656 3 21.9 85.23 18.87 0.115 4655
 4657 3 21.79 85.1 18.81 0.157 4656
 4658 3 21.69 85.06 18.73 0.199 4657
 4659 3 21.62 84.97 18.67 0.254 4658
 4660 3 21.49 85.2 18.6 0.182 4659
 4661 3 21.99 85.24 19.38 0.224 4653
 4662 3 22.92 85.82 19.71 0.178 4661
 4663 3 23.13 85.96 19.7 0.107 4662
 4664 3 23.31 86.05 19.65 0.08 4663
 4665 3 23.45 86.09 19.62 0.095 4664
 4666 3 23.58 86.1 19.59 0.1 4665
 4667 3 23.84 86.11 19.5 0.15 4666
 4668 3 24 86.08 19.44 0.104 4667
 4669 3 24.04 86.18 19.27 0.095 4668
 4670 3 24.05 86.28 19.09 0.133 4669
 4671 3 21.55 84.96 19.24 0.224 4661
 4672 3 21.7 84.81 19.26 0.198 4671
 4673 3 22.04 84.84 21.45 0.148 4627
 4674 3 22.2 84.85 21.58 0.106 4673
 4675 3 22.36 84.78 21.71 0.071 4674
 4676 3 22.51 84.77 21.78 0.097 4675
 4677 3 22.64 84.73 21.85 0.12 4676
 4678 3 22.75 84.65 21.98 0.115 4677
 4679 3 22.88 84.6 22.08 0.082 4678
 4680 3 23.04 84.72 22.13 0.079 4679
 4681 3 23.16 84.81 22.21 0.138 4680
 4682 3 23.3 84.83 22.22 0.157 4681
 4683 3 23.47 84.81 22.26 0.086 4682
 4684 3 21.2 83.69 21.2 0.173 4616
 4685 3 22.01 82.79 21.72 0.161 4684
 4686 3 21.12 83.86 21.1 0.173 4684
 4687 3 20.2 83.63 21.88 0.149 4517
 4688 3 20.25 83.55 21.82 0.1 4687
 4689 3 16.66 83.75 22.31 0.551 4494
 4690 3 16.56 83.65 22.38 0.588 4689
 4691 3 16.48 83.53 22.47 0.595 4690
 4692 3 16.39 83.29 22.54 0.605 4691
 4693 3 16.29 83.16 22.62 0.644 4692
 4694 3 16.28 83.12 22.83 0.663 4693
 4695 3 16.23 82.88 22.93 0.66 4694
 4696 3 16.12 82.86 23.02 0.628 4695
 4697 3 16.07 82.74 23.16 0.588 4696
 4698 3 15.95 82.67 23.31 0.599 4697
 4699 3 15.84 82.49 23.39 0.639 4698
 4700 3 15.68 82.58 23.55 0.674 4699
 4701 3 15.02 82.21 23.63 0.964 4700
 4702 3 13.77 81.76 23.62 0.377 4701
 4703 3 13.51 81.64 23.66 0.373 4702
 4704 3 13.27 81.61 23.71 0.322 4703
 4705 3 13.07 81.58 23.84 0.262 4704
 4706 3 12.88 81.58 23.81 0.265 4705
 4707 3 12.66 81.61 23.82 0.304 4706
 4708 3 12.43 81.59 23.87 0.386 4707
 4709 3 12.19 81.64 23.84 0.418 4708
 4710 3 12.09 81.48 23.91 0.406 4709
 4711 3 11.86 81.48 23.95 0.4 4710
 4712 3 11.62 81.51 23.93 0.395 4711
 4713 3 11.41 81.52 23.9 0.371 4712
 4714 3 11.24 81.49 23.92 0.404 4713
 4715 3 10.97 81.57 23.97 0.318 4714
 4716 3 10.79 81.58 23.91 0.358 4715
 4717 3 10.6 81.65 23.89 0.384 4716
 4718 3 10.26 81.86 23.9 0.414 4717
 4719 3 10.08 81.9 23.88 0.404 4718
 4720 3 9.94 81.85 23.93 0.422 4719
 4721 3 9.79 81.79 23.92 0.426 4720
 4722 3 9.52 82.01 23.79 0.417 4721
 4723 3 9.33 82.11 23.69 0.439 4722
 4724 3 9.21 82.08 23.72 0.419 4723
 4725 3 9.41 81.38 23.94 0.127 4724
 4726 3 9.34 81.24 23.99 0.142 4725
 4727 3 9.18 81.1 23.94 0.131 4726
 4728 3 9 81.01 23.84 0.077 4727
 4729 3 8.91 80.87 23.82 0.142 4728
 4730 3 8.86 80.79 23.77 0.181 4729
 4731 3 8.63 80.8 23.61 0.095 4730
 4732 3 9.05 80.59 24.02 0.081 4730
 4733 3 9.12 80.49 24.14 0.138 4732
 4734 3 9.28 80.4 24.21 0.121 4733
 4735 3 9.39 80.37 24.19 0.096 4734
 4736 3 9.01 82.25 23.55 0.403 4724
 4737 3 8.78 82.51 23.52 0.367 4736
 4738 3 8.48 82.69 23.45 0.433 4737
 4739 3 8.36 82.79 23.44 0.48 4738
 4740 3 8.23 82.95 23.39 0.518 4739
 4741 3 8.09 83.03 23.36 0.521 4740
 4742 3 8.45 83.58 22.75 0.185 4741
 4743 3 8.45 83.67 22.6 0.189 4742
 4744 3 8.49 83.8 22.46 0.219 4743
 4745 3 8.57 83.95 22.33 0.237 4744
 4746 3 8.63 84.11 22.23 0.225 4745
 4747 3 8.7 84.25 22.06 0.229 4746
 4748 3 8.73 84.38 21.92 0.217 4747
 4749 3 8.76 84.45 21.78 0.229 4748
 4750 3 8.82 84.26 21.44 0.092 4749
 4751 3 8.78 84.67 21.91 0.264 4749
 4752 3 8.55 84.85 21.83 0.143 4751
 4753 3 8.5 85.02 21.84 0.216 4752
 4754 3 8.47 85.17 21.82 0.216 4753
 4755 3 8.38 85.3 21.79 0.275 4754
 4756 3 8.17 85.34 22.09 0.185 4755
 4757 3 7.92 85.41 22.24 0.081 4756
 4758 3 7.82 85.45 22.32 0.026 4757
 4759 3 7.75 85.5 22.45 0.107 4758
 4760 3 7.71 85.51 22.55 0.093 4759
 4761 3 7.73 85.49 22.66 0.1 4760
 4762 3 8.45 85.47 21.4 0.17 4755
 4763 3 8.38 85.57 21.32 0.14 4762
 4764 3 8.36 85.75 21.27 0.096 4763
 4765 3 8.34 85.91 21.24 0.128 4764
 4766 3 8.3 86.01 21.22 0.163 4765
 4767 3 8.3 86.15 21.23 0.176 4766
 4768 3 8.36 86.37 21.22 0.173 4767
 4769 3 8.4 86.51 21.25 0.161 4768
 4770 3 8.49 86.78 21.2 0.202 4769
 4771 3 8.56 86.99 21.13 0.212 4770
 4772 3 8.63 87.11 21.05 0.259 4771
 4773 3 8.73 87.23 21.03 0.23 4772
 4774 3 8.79 87.38 20.98 0.202 4773
 4775 3 8.91 87.51 20.94 0.176 4774
 4776 3 9.03 87.63 20.93 0.172 4775
 4777 3 9.06 87.79 20.94 0.13 4776
 4778 3 9.16 87.93 20.98 0.184 4777
 4779 3 9.14 88.2 20.88 0.216 4778
 4780 3 9.09 88.43 20.91 0.155 4779
 4781 3 9 88.59 20.91 0.169 4780
 4782 3 9 88.72 20.91 0.233 4781
 4783 3 8.98 88.85 20.91 0.29 4782
 4784 3 8.92 89 20.95 0.281 4783
 4785 3 8.6 89.19 20.67 0.121 4784
 4786 3 8.51 89.37 20.62 0.142 4785
 4787 3 8.46 89.53 20.63 0.147 4786
 4788 3 8.46 89.67 20.62 0.21 4787
 4789 3 8.47 89.8 20.62 0.199 4788
 4790 3 8.52 90.03 20.47 0.094 4789
 4791 3 8.48 90.1 20.37 0.092 4790
 4792 3 8.47 90.32 20.32 0.132 4791
 4793 3 8.47 90.53 20.3 0.175 4792
 4794 3 8.39 90.65 20.29 0.189 4793
 4795 3 8.33 90.79 20.27 0.206 4794
 4796 3 8.27 91.23 20.08 0.202 4795
 4797 3 8.22 91.38 20 0.242 4796
 4798 3 8.15 91.51 19.94 0.329 4797
 4799 3 7.85 91.77 19.83 0.196 4798
 4800 3 7.78 92.02 19.7 0.202 4799
 4801 3 7.7 92.14 19.69 0.273 4800
 4802 3 7.52 92.32 19.68 0.451 4801
 4803 3 7.55 92.51 19.6 0.495 4802
 4804 3 7.78 92.91 19.37 0.146 4803
 4805 3 7.66 93.09 19.25 0.132 4804
 4806 3 7.6 93.19 19.19 0.107 4805
 4807 3 7.47 93.34 19.1 0.148 4806
 4808 3 7.37 93.51 19.02 0.115 4807
 4809 3 7.17 93.66 18.97 0.117 4808
 4810 3 7.03 93.72 18.88 0.123 4809
 4811 3 6.92 93.79 18.76 0.086 4810
 4812 3 6.93 93.89 18.6 0.127 4811
 4813 3 6.82 93.93 18.49 0.169 4812
 4814 3 6.66 94.02 18.38 0.189 4813
 4815 3 6.52 94.11 18.3 0.172 4814
 4816 3 6.37 94.23 18.22 0.169 4815
 4817 3 6.27 94.37 18.16 0.227 4816
 4818 3 6.09 94.4 18.14 0.239 4817
 4819 3 5.68 94.25 18.08 0.095 4818
 4820 3 5.57 94.18 18.05 0.11 4819
 4821 3 5.45 94.08 18.02 0.092 4820
 4822 3 5.31 93.98 18.03 0.075 4821
 4823 3 5.14 93.89 18 0.132 4822
 4824 3 4.95 93.82 18.02 0.137 4823
 4825 3 4.85 93.74 18.03 0.111 4824
 4826 3 6.22 94.67 18.16 0.141 4818
 4827 3 6.11 94.77 18.11 0.111 4826
 4828 3 6.18 94.94 18.05 0.104 4827
 4829 3 6.07 95.09 18.02 0.13 4828
 4830 3 6.1 95.2 17.96 0.184 4829
 4831 3 6.11 95.3 17.91 0.241 4830
 4832 3 5.7 95.33 17.99 0.1 4831
 4833 3 5.5 95.35 17.96 0.095 4832
 4834 3 5.3 95.4 17.9 0.117 4833
 4835 3 5.07 95.49 17.83 0.076 4834
 4836 3 4.94 95.62 17.76 0.067 4835
 4837 3 4.76 95.65 17.68 0.129 4836
 4838 3 4.62 95.72 17.68 0.165 4837
 4839 3 4.47 95.71 17.64 0.131 4838
 4840 3 4.28 95.68 17.6 0.112 4839
 4841 3 4.2 95.87 17.68 0.083 4840
 4842 3 4.1 95.93 17.71 0.084 4841
 4843 3 4.03 96.04 17.72 0.098 4842
 4844 3 3.93 96.18 17.76 0.108 4843
 4845 3 3.81 96.26 17.77 0.107 4844
 4846 3 3.73 96.36 17.77 0.114 4845
 4847 3 3.64 96.43 17.8 0.129 4846
 4848 3 3.48 96.48 17.85 0.141 4847
 4849 3 3.39 96.58 17.89 0.119 4848
 4850 3 3.22 96.65 17.84 0.085 4849
 4851 3 3.14 96.75 17.87 0.097 4850
 4852 3 2.99 96.86 17.94 0.119 4851
 4853 3 2.93 96.95 18.03 0.101 4852
 4854 3 2.71 97.06 18.12 0.096 4853
 4855 3 2.62 97.12 18.19 0.063 4854
 4856 3 2.42 97.25 18.13 0.092 4855
 4857 3 2.3 97.3 18.13 0.109 4856
 4858 3 2.03 97.29 18.28 0.051 4857
 4859 3 1.83 97.35 18.29 0.084 4858
 4860 3 1.68 97.39 18.31 0.133 4859
 4861 3 1.49 97.44 18.34 0.139 4860
 4862 3 1.3 97.52 18.34 0.082 4861
 4863 3 1.19 97.58 18.38 0.045 4862
 4864 3 1.02 97.63 18.41 0.085 4863
 4865 3 0.85 97.65 18.41 0.115 4864
 4866 3 0.64 97.71 18.47 0.123 4865
 4867 3 0.51 97.73 18.58 0.119 4866
 4868 3 0.31 97.71 18.62 0.029 4867
 4869 3 4.15 95.65 17.43 0.098 4840
 4870 3 4.01 95.66 17.32 0.107 4869
 4871 3 3.95 95.7 17.18 0.125 4870
 4872 3 3.87 95.65 17.04 0.115 4871
 4873 3 3.85 95.61 16.88 0.129 4872
 4874 3 3.84 95.59 16.77 0.165 4873
 4875 3 3.68 95.62 16.67 0.112 4874
 4876 3 3.53 95.7 16.59 0.096 4875
 4877 3 3.41 95.64 16.5 0.119 4876
 4878 3 3.37 95.52 16.45 0.167 4877
 4879 3 3.27 95.53 16.41 0.228 4878
 4880 3 3.11 95.84 16.21 0.086 4879
 4881 3 2.97 95.89 16.1 0.099 4880
 4882 3 2.91 95.87 16.02 0.000125 4881
 4883 3 3.19 95.4 16.46 0.191 4879
 4884 3 3.08 95.23 16.59 0.159 4883
 4885 3 2.98 95.16 16.73 0.097 4884
 4886 3 2.83 95.16 16.73 0.148 4885
 4887 3 2.81 95.01 16.76 0.09 4886
 4888 3 2.68 94.81 16.75 0.094 4887
 4889 3 2.63 94.69 16.75 0.106 4888
 4890 3 2.44 94.67 16.81 0.089 4889
 4891 3 2.28 94.59 16.83 0.085 4890
 4892 3 2.15 94.51 16.86 0.119 4891
 4893 3 2.13 94.42 16.9 0.000125 4892
 4894 3 2.65 95.41 16.57 0.058 4886
 4895 3 2.55 95.54 16.55 0.097 4894
 4896 3 2.47 95.63 16.56 0.069 4895
 4897 3 3.99 95.38 16.8 0.123 4874
 4898 3 4.1 95.24 16.78 0.151 4897
 4899 3 3.98 95.04 16.74 0.11 4898
 4900 3 3.99 94.9 16.76 0.066 4899
 4901 3 4.03 94.75 16.74 0.115 4900
 4902 3 4.11 94.49 16.83 0.105 4901
 4903 3 4.21 94.31 16.95 0.111 4902
 4904 3 4.32 94.21 16.98 0.12 4903
 4905 3 4.44 94.11 16.96 0.079 4904
 4906 3 4.52 95.8 17.5 0.047 4839
 4907 3 4.59 95.98 17.36 0.097 4906
 4908 3 4.7 96.06 17.29 0.16 4907
 4909 3 4.82 96.26 17.26 0.066 4908
 4910 3 4.78 96.36 17.3 0.065 4909
 4911 3 4.69 96.43 17.25 0.06 4910
 4912 3 4.62 96.59 17.23 0.104 4911
 4913 3 4.38 96.69 17.18 0.069 4912
 4914 3 6.46 95.39 17.83 0.159 4831
 4915 3 6.7 95.32 17.88 0.091 4914
 4916 3 6.87 95.24 17.99 0.117 4915
 4917 3 6.97 95.16 18.01 0.092 4916
 4918 3 7.21 95.14 18.1 0.000125 4917
 4919 3 6.38 95.5 17.61 0.101 4914
 4920 3 6.48 95.48 17.49 0.097 4919
 4921 3 6.59 95.53 17.42 0.09 4920
 4922 3 6.7 95.61 17.2 0.107 4921
 4923 3 6.65 95.68 17.1 0.147 4922
 4924 3 6.79 95.82 17.02 0.099 4923
 4925 3 6.86 95.97 16.97 0.112 4924
 4926 3 7.04 96.08 17.01 0.115 4925
 4927 3 7.27 96.1 17.14 0.108 4926
 4928 3 7.38 96.15 17.16 0.048 4927
 4929 3 7.54 96.19 17.14 0.049 4928
 4930 3 7.64 96.22 17.12 0.091 4929
 4931 3 7.79 96.26 17.09 0.077 4930
 4932 3 7.88 96.3 17.04 0.087 4931
 4933 3 8.06 96.41 17.04 0.089 4932
 4934 3 8.2 96.44 17.02 0.102 4933
 4935 3 8.27 96.52 16.97 0.098 4934
 4936 3 8.3 96.61 16.85 0.099 4935
 4937 3 8.32 96.67 16.75 0.145 4936
 4938 3 8.23 96.8 16.65 0.148 4937
 4939 3 8.06 96.98 16.6 0.095 4938
 4940 3 7.95 97.09 16.53 0.096 4939
 4941 3 7.82 97.16 16.53 0.071 4940
 4942 3 7.72 97.23 16.48 0.057 4941
 4943 3 7.6 97.27 16.47 0.071 4942
 4944 3 7.54 97.43 16.43 0.061 4943
 4945 3 7.39 97.51 16.31 0.082 4944
 4946 3 7.21 97.53 16.24 0.108 4945
 4947 3 7.12 97.56 16.13 0.074 4946
 4948 3 7.37 92.45 19.62 0.426 4803
 4949 3 8.19 92.58 19.47 0.083 4948
 4950 3 8.35 92.51 19.43 0.093 4949
 4951 3 8.54 92.43 19.4 0.128 4950
 4952 3 8.62 92.33 19.35 0.122 4951
 4953 3 8.66 92.24 19.34 0.071 4952
 4954 3 7.21 92.45 19.65 0.446 4948
 4955 3 7.06 93.09 20.2 0.101 4954
 4956 3 7.04 93.27 20.23 0.094 4955
 4957 3 6.97 93.46 20.29 0.092 4956
 4958 3 6.88 93.62 20.25 0.162 4957
 4959 3 6.77 93.69 20.22 0.131 4958
 4960 3 6.74 93.83 20.25 0.108 4959
 4961 3 6.65 93.97 20.27 0.086 4960
 4962 3 6.63 94.15 20.27 0.113 4961
 4963 3 6.61 94.33 20.34 0.101 4962
 4964 3 6.64 94.53 20.37 0.108 4963
 4965 3 6.64 94.66 20.41 0.139 4964
 4966 3 6.52 94.87 20.37 0.124 4965
 4967 3 6.43 95.06 20.32 0.111 4966
 4968 3 6.62 95.21 20.35 0.093 4967
 4969 3 6.78 95.29 20.4 0.075 4968
 4970 3 6.9 95.32 20.53 0.132 4969
 4971 3 7.04 95.36 20.55 0.151 4970
 4972 3 7.12 95.4 20.62 0.037 4971
 4973 3 6.35 95.17 20.36 0.069 4967
 4974 3 6.29 95.29 20.37 0.067 4973
 4975 3 6.23 95.39 20.34 0.061 4974
 4976 3 6.15 95.49 20.35 0.08 4975
 4977 3 6.1 95.61 20.38 0.088 4976
 4978 3 6.03 95.69 20.42 0.12 4977
 4979 3 6.06 95.7 20.6 0.157 4978
 4980 3 6.14 95.66 20.82 0.095 4979
 4981 3 6.06 95.59 20.96 0.08 4980
 4982 3 5.89 95.8 20.59 0.101 4979
 4983 3 5.95 95.86 20.81 0.116 4982
 4984 3 5.93 95.95 20.91 0.18 4983
 4985 3 5.97 95.75 20.89 0.000125 4984
 4986 3 7.11 92.48 19.48 0.166 4954
 4987 3 6.63 91.98 19.59 0.159 4986
 4988 3 6.42 91.94 19.61 0.099 4987
 4989 3 6.32 91.94 19.54 0.081 4988
 4990 3 6.15 91.96 19.52 0.098 4989
 4991 3 6 91.99 19.51 0.147 4990
 4992 3 5.83 92.08 19.44 0.132 4991
 4993 3 5.7 92.15 19.41 0.17 4992
 4994 3 5.54 92.18 19.38 0.159 4993
 4995 3 5.44 92.16 19.28 0.108 4994
 4996 3 7.01 92.51 19.31 0.166 4986
 4997 3 9.05 89.1 21.28 0.177 4784
 4998 3 9.04 89.2 21.44 0.168 4997
 4999 3 9.03 89.31 21.56 0.207 4998
 5000 3 9 89.42 21.7 0.189 4999
 5001 3 8.89 89.49 21.86 0.155 5000
 5002 3 8.87 89.6 21.88 0.158 5001
 5003 3 8.87 89.69 21.98 0.173 5002
 5004 3 8.79 89.8 22.01 0.198 5003
 5005 3 8.78 89.94 22.12 0.198 5004
 5006 3 8.75 90.05 22.2 0.176 5005
 5007 3 8.81 90.25 22.26 0.095 5006
 5008 3 8.77 90.37 22.36 0.12 5007
 5009 3 8.76 90.49 22.49 0.14 5008
 5010 3 8.75 90.67 22.54 0.139 5009
 5011 3 8.79 90.82 22.6 0.092 5010
 5012 3 8.79 90.94 22.67 0.083 5011
 5013 3 8.9 91.03 22.79 0.143 5012
 5014 3 8.99 91.11 22.86 0.147 5013
 5015 3 9.08 91.24 22.95 0.187 5014
 5016 3 9.14 91.3 23.1 0.206 5015
 5017 3 9.09 91.5 23.24 0.196 5016
 5018 3 9.01 91.66 23.39 0.224 5017
 5019 3 9.03 91.75 23.51 0.305 5018
 5020 3 9.01 91.82 23.63 0.359 5019
 5021 3 8.96 91.93 23.76 0.406 5020
 5022 3 9.06 91.98 23.89 0.351 5021
 5023 3 9.15 92.03 24.06 0.273 5022
 5024 3 9.21 92.14 24.2 0.217 5023
 5025 3 9.18 92.24 24.41 0.197 5024
 5026 3 9.19 92.29 24.55 0.217 5025
 5027 3 8.99 92.48 24.65 0.172 5026
 5028 3 8.95 92.53 24.81 0.181 5027
 5029 3 8.94 92.6 24.92 0.164 5028
 5030 3 8.9 92.75 25.05 0.163 5029
 5031 3 8.86 92.9 25.16 0.128 5030
 5032 3 8.76 93.03 25.25 0.134 5031
 5033 3 8.68 93.16 25.39 0.18 5032
 5034 3 8.59 93.27 25.52 0.166 5033
 5035 3 8.49 93.37 25.6 0.146 5034
 5036 3 8.42 93.58 25.61 0.164 5035
 5037 3 8.33 93.74 25.68 0.115 5036
 5038 3 8.25 93.88 25.73 0.123 5037
 5039 3 8.17 93.99 25.8 0.121 5038
 5040 3 8.14 94.13 25.91 0.164 5039
 5041 3 8.15 94.15 26.02 0.225 5040
 5042 3 8.11 94.25 26.1 0.185 5041
 5043 3 8.01 94.41 26.16 0.22 5042
 5044 3 7.95 94.48 26.26 0.261 5043
 5045 3 7.86 94.51 26.44 0.275 5044
 5046 3 7.91 94.65 26.51 0.281 5045
 5047 3 7.97 94.74 26.62 0.32 5046
 5048 3 8.08 94.82 26.7 0.354 5047
 5049 3 8.43 95.12 26.36 0.071 5048
 5050 3 8.49 95.25 26.38 0.117 5049
 5051 3 8.48 95.42 26.41 0.103 5050
 5052 3 8.52 95.58 26.4 0.084 5051
 5053 3 8.55 95.7 26.35 0.109 5052
 5054 3 8.49 95.79 26.35 0.063 5053
 5055 3 8.52 95.94 26.37 0.059 5054
 5056 3 8.63 96.04 26.34 0.066 5055
 5057 3 8.69 96.09 26.25 0.081 5056
 5058 3 8.85 96.16 26.2 0.076 5057
 5059 3 8.94 96.25 26.16 0.089 5058
 5060 3 9.03 96.38 26.2 0.084 5059
 5061 3 9.06 96.44 26.3 0.169 5060
 5062 3 8.85 96.62 26.31 0.121 5061
 5063 3 8.83 96.75 26.41 0.139 5062
 5064 3 8.69 96.88 26.59 0.076 5063
 5065 3 8.57 96.89 26.77 0.129 5064
 5066 3 8.54 96.91 26.88 0.074 5065
 5067 3 8.56 96.9 26.99 0.087 5066
 5068 3 8.55 96.96 27.08 0.051 5067
 5069 3 9.32 96.29 26.29 0.091 5061
 5070 3 9.43 96.28 26.35 0.086 5069
 5071 3 7.88 94.83 26.91 0.218 5048
 5072 3 7.77 94.89 27 0.189 5071
 5073 3 7.84 95.03 27.1 0.144 5072
 5074 3 7.77 95.22 27.39 0.194 5073
 5075 3 7.78 95.23 27.56 0.218 5074
 5076 3 7.73 95.29 27.68 0.271 5075
 5077 3 7.76 95.36 27.95 0.179 5076
 5078 3 7.84 95.39 28.03 0.259 5077
 5079 3 7.82 95.42 28.26 0.22 5078
 5080 3 7.93 95.4 28.47 0.227 5079
 5081 3 8.04 95.32 28.62 0.236 5080
 5082 3 8.32 95.16 28.49 0.086 5081
 5083 3 8.01 95.43 28.83 0.184 5081
 5084 3 7.98 95.51 29.01 0.232 5083
 5085 3 7.95 95.58 29.21 0.238 5084
 5086 3 8.01 95.62 29.38 0.2 5085
 5087 3 8 95.77 29.47 0.185 5086
 5088 3 8 95.82 29.65 0.238 5087
 5089 3 8.01 95.93 29.7 0.332 5088
 5090 3 7.99 96.08 29.75 0.391 5089
 5091 3 7.88 96.19 29.86 0.402 5090
 5092 3 7.84 96.29 29.96 0.378 5091
 5093 3 7.75 96.35 30.14 0.305 5092
 5094 3 7.64 96.47 30.26 0.294 5093
 5095 3 7.93 96.73 30.25 0.118 5094
 5096 3 8.03 96.8 30.42 0.119 5095
 5097 3 8.19 96.72 30.65 0.078 5096
 5098 3 8.26 96.81 30.67 0.101 5097
 5099 3 8.36 96.82 30.69 0.115 5098
 5100 3 8.48 96.78 30.74 0.196 5099
 5101 3 8.36 97.02 30.47 0.122 5100
 5102 3 8.31 97.04 30.38 0.181 5101
 5103 3 8.03 96.99 30.25 0.136 5102
 5104 3 7.99 97.08 30.08 0.127 5103
 5105 3 7.94 97.23 29.97 0.067 5104
 5106 3 7.96 97.26 29.87 0.059 5105
 5107 3 8.65 96.65 30.98 0.157 5100
 5108 3 8.73 96.75 31.17 0.136 5107
 5109 3 8.77 96.88 31.27 0.081 5108
 5110 3 8.87 96.89 31.31 0.089 5109
 5111 3 8.98 96.89 31.39 0.09 5110
 5112 3 9.02 96.91 31.55 0.09 5111
 5113 3 9.13 96.91 31.66 0.11 5112
 5114 3 9.22 96.89 31.74 0.11 5113
 5115 3 7.34 96.36 30.49 0.219 5094
 5116 3 7.16 96.41 30.64 0.243 5115
 5117 3 6.99 96.44 30.75 0.264 5116
 5118 3 6.71 96.44 30.36 0.098 5117
 5119 3 6.57 96.5 30.27 0.115 5118
 5120 3 6.48 96.57 30.18 0.127 5119
 5121 3 6.36 96.73 30.11 0.095 5120
 5122 3 6.23 96.75 30.06 0.09 5121
 5123 3 6.08 96.79 29.99 0.09 5122
 5124 3 5.94 96.79 29.95 0.074 5123
 5125 3 5.78 96.84 30 0.073 5124
 5126 3 5.67 96.79 29.97 0.09 5125
 5127 3 5.52 96.89 29.93 0.081 5126
 5128 3 5.45 96.83 29.83 0.095 5127
 5129 3 5.31 96.81 29.66 0.078 5128
 5130 3 5.06 96.83 29.6 0.121 5129
 5131 3 4.95 96.92 29.43 0.107 5130
 5132 3 4.81 96.96 29.36 0.099 5131
 5133 3 4.7 96.93 29.31 0.029 5132
 5134 3 4.59 96.91 29.24 0.108 5133
 5135 3 4.47 96.89 29.2 0.115 5134
 5136 3 4.3 96.93 29.06 0.092 5135
 5137 3 4.2 96.92 28.94 0.116 5136
 5138 3 4.11 97.05 28.91 0.1 5137
 5139 3 3.99 97.12 28.85 0.079 5138
 5140 3 3.86 97.15 28.86 0.108 5139
 5141 3 3.71 97.16 28.87 0.097 5140
 5142 3 3.61 97.26 28.81 0.079 5141
 5143 3 3.55 97.37 28.75 0.055 5142
 5144 3 3.44 97.52 28.7 0.088 5143
 5145 3 3.33 97.63 28.69 0.084 5144
 5146 3 3.28 97.7 28.8 0.079 5145
 5147 3 3.17 97.82 28.82 0.079 5146
 5148 3 3.08 97.87 28.86 0.092 5147
 5149 3 2.99 97.93 29.02 0.163 5148
 5150 3 2.84 98.01 29.08 0.15 5149
 5151 3 2.58 98.02 29.03 0.071 5150
 5152 3 2.42 98 29.09 0.097 5151
 5153 3 2.27 97.94 29.13 0.113 5152
 5154 3 2.14 97.87 29.27 0.082 5153
 5155 3 2.1 97.81 29.39 0.09 5154
 5156 3 1.97 97.66 29.64 0.105 5155
 5157 3 1.95 97.54 29.75 0.119 5156
 5158 3 1.93 97.43 29.89 0.104 5157
 5159 3 1.96 97.32 29.98 0.081 5158
 5160 3 1.91 97.21 30.11 0.12 5159
 5161 3 1.86 97.08 30.2 0.111 5160
 5162 3 1.76 96.93 30.25 0.081 5161
 5163 3 1.65 96.87 30.31 0.082 5162
 5164 3 1.51 96.81 30.45 0.083 5163
 5165 3 1.42 96.75 30.54 0.114 5164
 5166 3 1.3 96.65 30.58 0.115 5165
 5167 3 6.95 96.59 31.06 0.168 5117
 5168 3 6.84 96.65 31.25 0.154 5167
 5169 3 6.74 96.71 31.38 0.134 5168
 5170 3 6.61 96.75 31.53 0.15 5169
 5171 3 6.5 96.76 31.62 0.17 5170
 5172 3 6.23 96.9 31.76 0.173 5171
 5173 3 6.04 97.06 31.88 0.161 5172
 5174 3 5.86 97.16 31.95 0.168 5173
 5175 3 5.68 97.3 32.12 0.181 5174
 5176 3 5.45 97.38 32.26 0.133 5175
 5177 3 5.36 97.47 32.31 0.144 5176
 5178 3 5.32 97.53 32.4 0.216 5177
 5179 3 5.2 97.42 32.69 0.109 5178
 5180 3 5.16 97.34 32.81 0.1 5179
 5181 3 5.09 97.29 32.9 0.101 5180
 5182 3 5 97.22 33.04 0.104 5181
 5183 3 4.94 97.19 33.15 0.093 5182
 5184 3 4.88 97.15 33.26 0.104 5183
 5185 3 4.84 97.08 33.34 0.103 5184
 5186 3 4.74 97.09 33.47 0.118 5185
 5187 3 4.65 97.06 33.57 0.135 5186
 5188 3 4.54 97.07 33.71 0.117 5187
 5189 3 4.42 97.06 33.84 0.139 5188
 5190 3 4.33 97.1 33.95 0.096 5189
 5191 3 4.19 97.13 34.23 0.157 5190
 5192 3 4.07 97.19 34.27 0.187 5191
 5193 3 4.04 97.11 34.48 0.104 5192
 5194 3 3.98 97.15 34.69 0.177 5193
 5195 3 3.98 97.1 34.78 0.24 5194
 5196 3 3.96 97.04 34.92 0.28 5195
 5197 3 3.99 96.9 35.03 0.315 5196
 5198 3 3.99 96.82 35.18 0.302 5197
 5199 3 4.03 96.94 35.39 0.284 5198
 5200 3 3.59 97.14 35.59 0.13 5199
 5201 3 3.45 97.25 35.58 0.125 5200
 5202 3 3.32 97.31 35.75 0.139 5201
 5203 3 3.22 97.38 35.8 0.118 5202
 5204 3 3.16 97.42 35.96 0.109 5203
 5205 3 3.13 97.5 36.13 0.162 5204
 5206 3 3.2 97.54 36.4 0.115 5205
 5207 3 3.29 97.61 36.53 0.128 5206
 5208 3 3.37 97.7 36.57 0.104 5207
 5209 3 3.43 97.84 36.6 0.078 5208
 5210 3 3.48 97.95 36.63 0.114 5209
 5211 3 3.4 98.16 36.66 0.122 5210
 5212 3 3.28 98.26 36.62 0.144 5211
 5213 3 3.19 98.39 36.42 0.099 5212
 5214 3 3.13 98.46 36.32 0.077 5213
 5215 3 3.01 98.51 36.26 0.051 5214
 5216 3 2.82 98.55 36.3 0.13 5215
 5217 3 2.62 98.46 36.28 0.13 5216
 5218 3 2.47 98.36 36.33 0.089 5217
 5219 3 3.25 98.33 36.85 0.119 5212
 5220 3 3.39 98.42 37.03 0.088 5219
 5221 3 3.42 98.49 37.18 0.089 5220
 5222 3 3.39 98.56 37.33 0.103 5221
 5223 3 3.41 98.63 37.51 0.106 5222
 5224 3 3.4 98.71 37.66 0.063 5223
 5225 3 3.39 98.86 37.76 0.1 5224
 5226 3 3.36 98.93 37.89 0.115 5225
 5227 3 3.33 99 38.06 0.096 5226
 5228 3 3.28 99.07 38.18 0.155 5227
 5229 3 3.21 99.13 38.29 0.194 5228
 5230 3 2.94 99.14 38.09 0.064 5229
 5231 3 2.78 99.18 38.05 0.049 5230
 5232 3 3.21 99.23 38.55 0.133 5229
 5233 3 3.32 99.26 38.8 0.121 5232
 5234 3 3.28 99.28 38.9 0.119 5233
 5235 3 3.26 99.27 39.09 0.122 5234
 5236 3 3.36 99.23 39.27 0.121 5235
 5237 3 3.46 99.21 39.31 0.145 5236
 5238 3 3.62 99.15 39.32 0.056 5237
 5239 3 4.35 97.04 35.52 0.13 5199
 5240 3 4.42 97.14 35.63 0.126 5239
 5241 3 4.57 97.25 35.69 0.122 5240
 5242 3 3.94 97.44 34.15 0.1 5192
 5243 3 3.87 97.62 34.05 0.078 5242
 5244 3 3.78 97.62 33.92 0.115 5243
 5245 3 3.69 97.54 33.84 0.153 5244
 5246 3 3.8 97.72 33.67 0.04 5245
 5247 3 3.8 97.77 33.51 0.101 5246
 5248 3 3.78 97.78 33.35 0.105 5247
 5249 3 3.71 97.85 33.26 0.088 5248
 5250 3 5.37 97.68 32.06 0.108 5178
 5251 3 5.26 97.73 32.05 0.019 5250
 5252 3 9.45 92.21 24.69 0.117 5026
 5253 3 9.54 92.24 24.79 0.152 5252
 5254 3 9.68 92.15 24.9 0.155 5253
 5255 3 9.9 92.03 24.9 0.09 5254
 5256 3 9.6 92.08 25.08 0.092 5254
 5257 3 9.53 91.95 25.13 0.129 5256
 5258 3 9.42 91.87 25.22 0.204 5257
 5259 3 9.12 84.68 22.17 0.139 4751
 5260 3 9.19 84.81 22.21 0.14 5259
 5261 3 9.19 84.92 22.18 0.078 5260
 5262 3 9.14 85.04 22.21 0.089 5261
 5263 3 8.06 83.14 23.45 0.402 4741
 5264 3 8.22 83.46 23.79 0.121 5263
 5265 3 8.13 83.58 23.87 0.118 5264
 5266 3 8.06 83.71 23.83 0.116 5265
 5267 3 8.07 83.89 23.83 0.148 5266
 5268 3 8.34 84.06 23.98 0.119 5267
 5269 3 8.42 84.16 24.12 0.153 5268
 5270 3 8.57 84.2 24.15 0.116 5269
 5271 3 8.72 84.28 24.11 0.111 5270
 5272 3 8.82 84.36 24.12 0.148 5271
 5273 3 8.98 84.39 24.13 0.108 5272
 5274 3 9.14 84.57 24.15 0.102 5273
 5275 3 9.22 84.69 24.26 0.083 5274
 5276 3 9.24 84.8 24.34 0.094 5275
 5277 3 9.37 84.8 24.47 0.138 5276
 5278 3 9.52 84.76 24.55 0.118 5277
 5279 3 9.6 84.63 24.6 0.16 5278
 5280 3 9.5 84.49 24.77 0.129 5279
 5281 3 9.48 84.43 24.89 0.041 5280
 5282 3 7.87 84.08 23.73 0.156 5267
 5283 3 7.72 84.16 23.6 0.05 5282
 5284 3 7.7 82.89 23.69 0.268 5263
 5285 3 7.51 82.91 23.75 0.223 5284
 5286 3 7.36 82.93 23.79 0.235 5285
 5287 3 7.22 82.93 23.86 0.259 5286
 5288 3 7.1 82.9 23.99 0.338 5287
 5289 3 6.96 82.9 24.04 0.385 5288
 5290 3 6.92 82.85 24.21 0.44 5289
 5291 3 6.6 82.98 24.08 0.346 5290
 5292 3 6.38 83.05 24.03 0.301 5291
 5293 3 6.21 83 24.14 0.269 5292
 5294 3 6.03 82.99 24.15 0.242 5293
 5295 3 5.92 83.05 24.21 0.223 5294
 5296 3 5.68 83.06 24.15 0.246 5295
 5297 3 5.51 83.09 24.14 0.298 5296
 5298 3 5.38 83.15 24.17 0.335 5297
 5299 3 5.17 83.22 24.14 0.331 5298
 5300 3 5.08 83.52 23.61 0.157 5299
 5301 3 4.95 83.64 23.53 0.152 5300
 5302 3 4.84 83.76 23.44 0.152 5301
 5303 3 4.69 83.87 23.31 0.099 5302
 5304 3 4.61 84.02 23.22 0.12 5303
 5305 3 4.43 84.07 23.17 0.153 5304
 5306 3 4.31 84.13 23.09 0.168 5305
 5307 3 4.19 84.16 22.95 0.17 5306
 5308 3 4.08 84.27 22.86 0.168 5307
 5309 3 3.94 84.36 22.8 0.178 5308
 5310 3 3.81 84.41 22.76 0.218 5309
 5311 3 3.67 84.44 22.71 0.223 5310
 5312 3 3.45 84.37 23.07 0.103 5311
 5313 3 3.33 84.25 23.18 0.099 5312
 5314 3 3.22 84.23 23.16 0.1 5313
 5315 3 3.06 84.2 23.11 0.154 5314
 5316 3 2.83 84.15 23.01 0.153 5315
 5317 3 2.66 84.07 22.85 0.091 5316
 5318 3 2.62 83.96 22.74 0.104 5317
 5319 3 2.54 83.87 22.75 0.115 5318
 5320 3 2.45 83.82 22.74 0.000125 5319
 5321 3 3.64 84.61 22.41 0.128 5311
 5322 3 3.51 84.73 22.38 0.163 5321
 5323 3 3.36 84.8 22.33 0.169 5322
 5324 3 3.25 84.82 22.27 0.177 5323
 5325 3 3.16 84.92 22.21 0.187 5324
 5326 3 3.02 85.04 22.13 0.133 5325
 5327 3 2.93 85.13 22.09 0.152 5326
 5328 3 2.95 85.34 21.84 0.104 5327
 5329 3 2.97 85.46 21.79 0.108 5328
 5330 3 3.08 85.61 21.74 0.068 5329
 5331 3 3.15 85.73 21.72 0.073 5330
 5332 3 3.23 85.84 21.81 0.056 5331
 5333 3 3.27 85.92 21.88 0.124 5332
 5334 3 3.39 85.8 22.03 0.109 5333
 5335 3 3.19 85.77 21.94 0.09 5334
 5336 3 3.08 85.75 21.9 0.039 5335
 5337 3 2.76 85.22 22.1 0.151 5327
 5338 3 2.64 85.27 21.99 0.201 5337
 5339 3 2.44 85.44 21.89 0.13 5338
 5340 3 2.39 85.52 21.78 0.145 5339
 5341 3 2.38 85.54 21.64 0.161 5340
 5342 3 2.31 85.7 21.59 0.17 5341
 5343 3 2.31 85.81 21.49 0.19 5342
 5344 3 2.32 85.91 21.41 0.269 5343
 5345 3 1.99 85.85 21.48 0.103 5344
 5346 3 1.81 85.87 21.42 0.117 5345
 5347 3 1.64 85.87 21.39 0.145 5346
 5348 3 1.49 85.89 21.41 0.153 5347
 5349 3 1.29 85.92 21.44 0.12 5348
 5350 3 1.15 85.87 21.46 0.136 5349
 5351 3 0.98 85.85 21.51 0.136 5350
 5352 3 0.84 85.79 21.63 0.201 5351
 5353 3 0.76 85.68 21.67 0.28 5352
 5354 3 0.74 85.53 21.77 0.281 5353
 5355 3 0.59 85.5 21.86 0.336 5354
 5356 3 0.25 85.52 21.83 0.281 5355
 5357 3 0.06 85.29 21.57 0.146 5356
 5358 3 -0.13 85.21 21.74 0.157 5357
 5359 3 -0.37 85.03 21.78 0.12 5358
 5360 3 -0.46 84.9 21.83 0.093 5359
 5361 3 -0.56 84.76 21.89 0.109 5360
 5362 3 -0.72 84.6 21.87 0.119 5361
 5363 3 -0.84 84.43 21.84 0.123 5362
 5364 3 -0.98 84.34 21.9 0.094 5363
 5365 3 -1.13 84.24 21.98 0.127 5364
 5366 3 -1.24 84.09 22.06 0.088 5365
 5367 3 -1.27 83.96 22.1 0.102 5366
 5368 3 -1.34 83.8 22.12 0.125 5367
 5369 3 -1.4 83.68 22.12 0.16 5368
 5370 3 -1.51 83.55 22.17 0.213 5369
 5371 3 -1.53 83.54 21.89 0.145 5370
 5372 3 -1.68 83.57 21.66 0.124 5371
 5373 3 -1.76 83.46 21.53 0.117 5372
 5374 3 -1.81 83.33 21.4 0.114 5373
 5375 3 -1.89 83.23 21.33 0.106 5374
 5376 3 -2 83.23 21.19 0.14 5375
 5377 3 -2.03 83.13 20.97 0.149 5376
 5378 3 -2.02 83.09 20.79 0.17 5377
 5379 3 -1.99 83.09 20.6 0.156 5378
 5380 3 -2.03 83.05 20.46 0.1 5379
 5381 3 -2.12 83 20.4 0.000125 5380
 5382 3 -1.7 83.42 22.43 0.18 5370
 5383 3 -1.86 83.33 22.57 0.071 5382
 5384 3 -1.97 83.21 22.62 0.114 5383
 5385 3 -2.11 83.08 22.66 0.121 5384
 5386 3 -2.2 83 22.69 0.115 5385
 5387 3 -2.27 82.88 22.74 0.072 5386
 5388 3 0.14 85.87 22.24 0.122 5356
 5389 3 0.06 85.95 22.36 0.095 5388
 5390 3 0 86.08 22.46 0.11 5389
 5391 3 -0.12 86.15 22.52 0.111 5390
 5392 3 -0.3 86.23 22.68 0.125 5391
 5393 3 -0.34 86.26 22.78 0.082 5392
 5394 3 2.35 85.93 21.29 0.176 5344
 5395 3 2.4 85.96 21.01 0.146 5394
 5396 3 2.31 86.22 20.89 0.085 5395
 5397 3 2.27 86.32 20.86 0.077 5396
 5398 3 2.16 86.37 20.68 0.108 5397
 5399 3 2.07 86.41 20.58 0.141 5398
 5400 3 2.1 86.54 20.47 0.111 5399
 5401 3 2.12 86.65 20.44 0.177 5400
 5402 3 1.99 86.7 20.05 0.125 5401
 5403 3 1.94 86.74 19.9 0.143 5402
 5404 3 1.9 86.74 19.66 0.162 5403
 5405 3 1.81 86.74 19.45 0.18 5404
 5406 3 1.74 86.81 19.32 0.168 5405
 5407 3 1.65 86.86 19.18 0.17 5406
 5408 3 1.62 86.86 19.06 0.217 5407
 5409 3 1.7 86.9 18.82 0.156 5408
 5410 3 1.77 86.98 18.7 0.163 5409
 5411 3 1.86 87.04 18.59 0.169 5410
 5412 3 1.86 87.03 18.38 0.195 5411
 5413 3 1.93 86.97 18.25 0.194 5412
 5414 3 1.97 86.91 17.88 0.131 5413
 5415 3 2 86.85 17.77 0.139 5414
 5416 3 2.01 86.86 17.56 0.194 5415
 5417 3 2.04 86.84 17.46 0.309 5416
 5418 3 2.13 86.75 17.38 0.395 5417
 5419 3 2.12 86.68 17.23 0.446 5418
 5420 3 2.08 86.58 17.13 0.455 5419
 5421 3 1.97 86.58 16.96 0.433 5420
 5422 3 1.35 86.92 16.84 0.109 5421
 5423 3 1.25 86.96 16.88 0.136 5422
 5424 3 1.14 86.97 16.92 0.186 5423
 5425 3 1.21 86.52 16.65 0.102 5424
 5426 3 1.19 86.45 16.44 0.122 5425
 5427 3 1.11 86.42 16.25 0.125 5426
 5428 3 1 86.3 16.13 0.107 5427
 5429 3 1 87.31 17.03 0.233 5424
 5430 3 0.84 87.43 17.12 0.148 5429
 5431 3 0.7 87.61 17.11 0.12 5430
 5432 3 0.51 87.71 17.16 0.121 5431
 5433 3 0.3 87.76 17.12 0.187 5432
 5434 3 0.02 87.76 17.13 0.127 5433
 5435 3 -0.08 87.69 17.23 0.102 5434
 5436 3 -0.38 87.75 17.28 0.105 5435
 5437 3 -0.52 87.75 17.09 0.137 5436
 5438 3 -0.72 87.71 16.93 0.096 5437
 5439 3 -0.8 87.61 16.85 0.095 5438
 5440 3 -0.86 87.43 16.85 0.058 5439
 5441 3 -0.87 87.29 16.87 0.103 5440
 5442 3 -0.94 87.21 16.82 0.15 5441
 5443 3 -0.98 87.07 16.71 0.136 5442
 5444 3 -1.02 86.93 16.6 0.082 5443
 5445 3 -0.45 87.74 17.51 0.124 5436
 5446 3 -0.52 87.77 17.62 0.135 5445
 5447 3 -0.75 87.64 17.65 0.108 5446
 5448 3 -0.89 87.6 17.75 0.124 5447
 5449 3 -1.04 87.61 17.8 0.134 5448
 5450 3 -1.22 87.61 17.81 0.143 5449
 5451 3 -1.35 87.61 17.87 0.119 5450
 5452 3 -1.5 87.6 18.05 0.04 5451
 5453 3 -1.55 87.6 18.19 0.053 5452
 5454 3 -0.47 87.93 17.76 0.103 5446
 5455 3 -0.56 88.01 17.82 0.102 5454
 5456 3 0 87.46 17.4 0.091 5435
 5457 3 2.12 86.58 16.77 0.335 5421
 5458 3 2.03 86.77 16.4 0.28 5457
 5459 3 2.01 86.82 16.1 0.247 5458
 5460 3 1.78 86.87 16 0.255 5459
 5461 3 1.7 86.85 15.9 0.279 5460
 5462 3 1.64 86.65 15.65 0.167 5461
 5463 3 1.52 86.62 15.39 0.163 5462
 5464 3 1.42 86.63 15.16 0.203 5463
 5465 3 1.32 86.68 14.98 0.195 5464
 5466 3 1.27 86.65 14.83 0.183 5465
 5467 3 1.3 86.69 14.63 0.169 5466
 5468 3 1.27 86.74 14.5 0.19 5467
 5469 3 1.19 86.77 14.32 0.283 5468
 5470 3 1.21 87.18 14.46 0.16 5469
 5471 3 1.41 87.22 14.48 0.137 5470
 5472 3 1.56 87.36 14.5 0.162 5471
 5473 3 1.59 87.47 14.48 0.158 5472
 5474 3 1.54 87.79 14.42 0.14 5473
 5475 3 1.51 87.88 14.23 0.138 5474
 5476 3 1.48 87.97 14.12 0.167 5475
 5477 3 1.58 87.96 14 0.154 5476
 5478 3 1.64 87.94 13.9 0.147 5477
 5479 3 1.71 88.02 13.78 0.178 5478
 5480 3 1.47 88.03 13.52 0.128 5479
 5481 3 1.33 88.05 13.43 0.096 5480
 5482 3 1.3 87.93 13.32 0.117 5481
 5483 3 1.22 87.84 13.25 0.097 5482
 5484 3 1.09 87.83 13.14 0.127 5483
 5485 3 0.94 87.9 13.01 0.117 5484
 5486 3 0.85 87.97 12.93 0.163 5485
 5487 3 0.62 88.07 12.94 0.216 5486
 5488 3 0.47 88.17 12.85 0.209 5487
 5489 3 0.35 88.25 12.81 0.194 5488
 5490 3 0.27 88.3 12.68 0.149 5489
 5491 3 0.21 88.23 12.56 0.157 5490
 5492 3 0.03 88.12 12.5 0.119 5491
 5493 3 -0.12 88.15 12.5 0.149 5492
 5494 3 -0.35 88.27 12.47 0.072 5493
 5495 3 -0.47 88.32 12.48 0.085 5494
 5496 3 -0.58 88.36 12.51 0.000125 5495
 5497 3 1.9 88.17 13.82 0.063 5479
 5498 3 2.03 88.2 13.76 0.09 5497
 5499 3 2.18 88.25 13.74 0.087 5498
 5500 3 2.31 88.3 13.78 0.106 5499
 5501 3 2.48 88.39 13.78 0.107 5500
 5502 3 2.69 88.43 13.88 0.12 5501
 5503 3 3 88.36 13.79 0.131 5502
 5504 3 3.08 88.42 13.77 0.125 5503
 5505 3 3.24 88.41 13.74 0.083 5504
 5506 3 3.41 88.32 13.62 0.08 5505
 5507 3 3.51 88.35 13.51 0.131 5506
 5508 3 3.68 88.33 13.51 0.109 5507
 5509 3 3.87 88.33 13.46 0.118 5508
 5510 3 4.07 88.36 13.42 0.136 5509
 5511 3 4.24 88.43 13.39 0.105 5510
 5512 3 4.34 88.52 13.35 0.114 5511
 5513 3 4.43 88.54 13.27 0.088 5512
 5514 3 4.61 88.62 13.27 0.11 5513
 5515 3 1.21 86.43 14.1 0.162 5469
 5516 3 1.22 86.37 13.92 0.164 5515
 5517 3 1.29 86.32 13.79 0.158 5516
 5518 3 1.27 86.3 13.64 0.18 5517
 5519 3 1.29 86.28 13.54 0.277 5518
 5520 3 1.26 86.17 13.27 0.426 5519
 5521 3 1.34 86.2 13.13 0.469 5520
 5522 3 1.27 86.12 12.94 0.44 5521
 5523 3 1.32 86.11 12.81 0.393 5522
 5524 3 1.4 86.06 12.72 0.361 5523
 5525 3 1.3 85.91 12.51 0.385 5524
 5526 3 0.6 85.84 12.37 0.203 5525
 5527 3 0.72 85.67 12.2 0.16 5526
 5528 3 0.64 85.58 12.08 0.161 5527
 5529 3 0.56 85.49 11.97 0.22 5528
 5530 3 0.44 85.4 11.93 0.222 5529
 5531 3 0.35 85.21 11.89 0.23 5530
 5532 3 0.16 85.09 11.85 0.172 5531
 5533 3 0.08 84.95 11.8 0.19 5532
 5534 3 0 84.73 11.74 0.155 5533
 5535 3 -0.05 84.59 11.69 0.14 5534
 5536 3 -0.12 84.47 11.68 0.162 5535
 5537 3 -0.27 84.32 11.6 0.199 5536
 5538 3 -0.38 84.2 11.53 0.201 5537
 5539 3 -0.5 84.05 11.42 0.145 5538
 5540 3 -0.68 83.94 11.28 0.161 5539
 5541 3 -0.75 83.78 11.21 0.181 5540
 5542 3 -0.83 83.61 11.13 0.201 5541
 5543 3 -0.93 83.51 11.04 0.189 5542
 5544 3 -1.09 83.41 10.94 0.206 5543
 5545 3 -1.1 83.32 10.88 0.264 5544
 5546 3 -1.14 83.26 10.72 0.3 5545
 5547 3 -1.19 83.16 10.63 0.375 5546
 5548 3 -1.18 83 10.57 0.399 5547
 5549 3 -1.25 82.93 10.42 0.376 5548
 5550 3 -1.23 82.85 10.33 0.364 5549
 5551 3 -1.19 82.74 10.27 0.365 5550
 5552 3 -1.27 82.64 10.22 0.336 5551
 5553 3 -1.81 82.37 10.33 0.154 5552
 5554 3 -1.88 82.24 10.29 0.164 5553
 5555 3 -2.07 82.16 10.42 0.151 5554
 5556 3 -2.24 82.04 10.37 0.202 5555
 5557 3 -2.43 82.22 10.31 0.121 5556
 5558 3 -2.56 82.21 10.29 0.000125 5557
 5559 3 -2.36 81.84 10.29 0.181 5556
 5560 3 -2.54 81.75 10.3 0.186 5559
 5561 3 -2.63 81.64 10.27 0.217 5560
 5562 3 -2.62 81.48 10.58 0.108 5561
 5563 3 -2.62 81.39 10.76 0.099 5562
 5564 3 -2.71 81.34 10.88 0.121 5563
 5565 3 -2.81 81.34 11 0.139 5564
 5566 3 -2.92 81.35 11.04 0.198 5565
 5567 3 -3.07 81.32 11.12 0.165 5566
 5568 3 -3.19 81.26 11.2 0.158 5567
 5569 3 -3.36 81.34 11.27 0.196 5568
 5570 3 -3.26 81.65 11.53 0.14 5569
 5571 3 -3.3 81.68 11.69 0.147 5570
 5572 3 -3.36 81.71 11.82 0.101 5571
 5573 3 -3.49 81.72 11.96 0.105 5572
 5574 3 -3.46 81.63 12.1 0.123 5573
 5575 3 -3.51 81.23 11.19 0.164 5569
 5576 3 -3.66 81.35 11.27 0.083 5575
 5577 3 -3.72 81.19 11.26 0.057 5576
 5578 3 -3.8 81.07 11.21 0.093 5577
 5579 3 -3.9 81.05 11.14 0.000125 5578
 5580 3 -3.07 81.56 11.2 0.129 5567
 5581 3 -3.19 81.57 11.14 0.095 5580
 5582 3 -2.82 81.6 10.03 0.143 5561
 5583 3 -2.88 81.55 9.9 0.166 5582
 5584 3 -3.12 81.48 9.83 0.098 5583
 5585 3 -3.29 81.38 9.78 0.145 5584
 5586 3 -3.43 81.27 9.75 0.144 5585
 5587 3 -3.56 81.24 9.74 0.189 5586
 5588 3 -3.71 81.24 9.7 0.22 5587
 5589 3 -3.86 81.15 9.66 0.201 5588
 5590 3 -4.04 81.21 9.7 0.152 5589
 5591 3 -4.24 81.25 9.67 0.072 5590
 5592 3 -3.93 80.85 9.5 0.129 5589
 5593 3 -4.09 80.78 9.41 0.143 5592
 5594 3 -4.16 80.67 9.3 0.149 5593
 5595 3 -4.26 80.52 9.21 0.16 5594
 5596 3 -4.29 80.41 9.1 0.178 5595
 5597 3 -4.34 80.32 8.99 0.12 5596
 5598 3 -4.38 80.14 8.86 0.068 5597
 5599 3 -4.46 80.07 8.87 0.118 5598
 5600 3 -4.59 80.04 8.93 0.147 5599
 5601 3 -4.62 79.84 8.86 0.143 5600
 5602 3 -4.67 79.74 8.81 0.169 5601
 5603 3 -4.79 79.68 8.74 0.159 5602
 5604 3 -4.85 79.61 8.7 0.16 5603
 5605 3 -4.94 79.52 8.67 0.128 5604
 5606 3 -5.06 79.4 8.63 0.151 5605
 5607 3 -5.16 79.35 8.57 0.141 5606
 5608 3 -5.21 79.22 8.47 0.148 5607
 5609 3 -5.27 79.14 8.4 0.15 5608
 5610 3 -5.29 79.01 8.37 0.154 5609
 5611 3 -5.37 78.91 8.31 0.142 5610
 5612 3 -5.52 78.84 8.17 0.117 5611
 5613 3 -5.68 78.77 8.15 0.145 5612
 5614 3 -5.78 78.61 8.11 0.141 5613
 5615 3 -5.87 78.5 8.13 0.127 5614
 5616 3 -5.91 78.33 8.14 0.123 5615
 5617 3 -6.04 78.19 8.1 0.129 5616
 5618 3 -6.18 78 8.07 0.135 5617
 5619 3 -6.23 77.88 8.01 0.144 5618
 5620 3 -6.37 77.84 7.94 0.168 5619
 5621 3 -6.48 77.78 7.85 0.205 5620
 5622 3 -6.62 77.58 7.82 0.149 5621
 5623 3 -6.8 77.53 7.74 0.15 5622
 5624 3 -6.91 77.46 7.7 0.17 5623
 5625 3 -7.13 77.41 7.68 0.171 5624
 5626 3 -7.27 77.4 7.59 0.202 5625
 5627 3 -7.44 77.35 7.51 0.174 5626
 5628 3 -7.59 77.24 7.41 0.169 5627
 5629 3 -7.74 77.18 7.36 0.179 5628
 5630 3 -7.89 77.15 7.3 0.237 5629
 5631 3 -7.98 77.08 7.24 0.328 5630
 5632 3 -7.69 76.72 7.1 0.077 5631
 5633 3 -7.56 76.66 7.02 0.117 5632
 5634 3 -7.43 76.59 7 0.112 5633
 5635 3 -7.3 76.56 6.9 0.104 5634
 5636 3 -7.13 76.52 6.91 0.081 5635
 5637 3 -6.96 76.61 6.92 0.098 5636
 5638 3 -6.81 76.65 6.91 0.127 5637
 5639 3 -6.71 76.66 6.85 0.21 5638
 5640 3 -6.89 76.69 6.54 0.144 5639
 5641 3 -6.95 76.74 6.34 0.086 5640
 5642 3 -6.92 76.72 6.18 0.109 5641
 5643 3 -6.84 76.62 6.1 0.102 5642
 5644 3 -6.7 76.5 6.05 0.079 5643
 5645 3 -6.54 76.47 6.01 0.086 5644
 5646 3 -6.35 76.43 6.06 0.077 5645
 5647 3 -8.13 77.21 7.22 0.398 5631
 5648 3 -7.63 77.39 7.04 0.134 5647
 5649 3 -7.54 77.35 7.07 0.147 5648
 5650 3 -8.29 77.03 7.25 0.408 5647
 5651 3 -8.03 77.64 6.91 0.088 5650
 5652 3 -7.84 77.59 6.86 0.072 5651
 5653 3 -7.63 77.59 6.84 0.067 5652
 5654 3 -7.53 77.66 6.79 0.095 5653
 5655 3 -7.51 77.77 6.74 0.145 5654
 5656 3 -7.43 77.87 6.74 0.156 5655
 5657 3 -7.07 77.8 6.82 0.064 5656
 5658 3 -6.92 77.78 6.81 0.11 5657
 5659 3 -6.77 77.79 6.86 0.135 5658
 5660 3 -6.57 77.67 6.95 0.094 5659
 5661 3 -6.37 77.69 6.96 0.071 5660
 5662 3 -7.82 77.37 6.73 0.076 5652
 5663 3 -8.4 77.17 7.17 0.325 5650
 5664 3 -8.64 77.44 7.03 0.219 5663
 5665 3 -8.87 77.28 6.89 0.124 5664
 5666 3 -9.02 77.28 6.78 0.102 5665
 5667 3 -9.12 77.26 6.74 0.129 5666
 5668 3 -9.24 77.2 6.65 0.114 5667
 5669 3 -9.31 77.26 6.52 0.113 5668
 5670 3 -9.44 77.26 6.41 0.11 5669
 5671 3 -9.57 77.27 6.37 0.083 5670
 5672 3 -9.76 77.34 6.31 0.126 5671
 5673 3 -9.87 77.28 6.29 0.138 5672
 5674 3 -10.07 77.27 6.28 0.139 5673
 5675 3 -10.21 77.39 6.29 0.1 5674
 5676 3 -10.39 77.36 6.32 0.098 5675
 5677 3 -10.52 77.33 6.31 0.085 5676
 5678 3 -10.68 77.3 6.29 0.11 5677
 5679 3 -10.81 77.25 6.26 0.085 5678
 5680 3 -10.96 77.27 6.19 0.108 5679
 5681 3 -11.11 77.21 6.14 0.117 5680
 5682 3 -11.3 77.15 6.07 0.11 5681
 5683 3 -11.5 77.16 6.01 0.14 5682
 5684 3 -11.68 77.11 5.95 0.077 5683
 5685 3 -11.84 77.08 5.92 0.065 5684
 5686 3 -11.96 76.99 5.92 0.11 5685
 5687 3 -12.09 76.96 5.91 0.025 5686
 5688 3 -8.84 77.69 6.91 0.138 5664
 5689 3 -8.99 77.67 6.82 0.105 5688
 5690 3 -9.14 77.63 6.73 0.036 5689
 5691 3 -8.35 76.7 7.4 0.099 5663
 5692 3 -8.43 76.57 7.37 0.088 5691
 5693 3 -8.59 76.57 7.3 0.108 5692
 5694 3 -8.63 76.47 7.27 0.216 5693
 5695 3 -8.67 76.37 7.22 0.259 5694
 5696 3 -8.64 76.21 7.19 0.252 5695
 5697 3 -8.86 76.09 7.11 0.177 5696
 5698 3 -9.01 75.95 7.03 0.165 5697
 5699 3 -9.06 75.79 7.09 0.17 5698
 5700 3 -9.23 75.71 7.2 0.114 5699
 5701 3 -9.4 75.69 7.21 0.114 5700
 5702 3 -9.54 75.56 7.26 0.12 5701
 5703 3 -9.66 75.44 7.32 0.152 5702
 5704 3 -9.79 75.31 7.35 0.133 5703
 5705 3 -9.85 75.2 7.38 0.122 5704
 5706 3 -10 75.04 7.43 0.15 5705
 5707 3 -10.04 74.85 7.42 0.117 5706
 5708 3 -10.15 74.64 7.43 0.095 5707
 5709 3 -10.21 74.56 7.43 0.106 5708
 5710 3 -10.13 74.34 7.53 0.078 5709
 5711 3 -10.26 74.28 7.49 0.153 5710
 5712 3 -9.99 73.94 7.65 0.12 5711
 5713 3 -10.05 73.78 7.62 0.145 5712
 5714 3 -10.03 73.64 7.63 0.085 5713
 5715 3 -9.96 73.44 7.73 0.113 5714
 5716 3 -9.94 73.27 7.8 0.126 5715
 5717 3 -9.87 73.15 7.86 0.101 5716
 5718 3 -9.88 72.98 7.98 0.077 5717
 5719 3 -9.92 72.88 8.06 0.107 5718
 5720 3 -9.94 72.78 8.18 0.146 5719
 5721 3 -10 72.73 8.25 0.199 5720
 5722 3 -9.84 72.33 8.24 0.122 5721
 5723 3 -9.83 72.11 8.28 0.095 5722
 5724 3 -9.77 71.98 8.33 0.111 5723
 5725 3 -9.73 71.79 8.37 0.149 5724
 5726 3 -10.16 71.73 7.92 0.135 5725
 5727 3 -10.26 71.64 7.73 0.122 5726
 5728 3 -10.34 71.46 7.68 0.11 5727
 5729 3 -10.43 71.34 7.65 0.126 5728
 5730 3 -10.46 71.14 7.65 0.126 5729
 5731 3 -9.3 71.61 8.4 0.093 5725
 5732 3 -10.22 73.06 8.45 0.068 5721
 5733 3 -10.3 73.16 8.54 0.098 5732
 5734 3 -10.41 73.23 8.62 0.113 5733
 5735 3 -10.48 73.21 8.8 0.109 5734
 5736 3 -10.32 74.15 7.53 0.137 5711
 5737 3 -10.47 74.25 7.28 0.083 5736
 5738 3 -10.35 74.08 7.55 0.163 5736
 5739 3 -10.42 73.91 7.56 0.092 5738
 5740 3 -10.39 74.02 7.56 0.163 5738
 5741 3 -6.56 78.03 7.67 0.068 5621
 5742 3 -6.71 78.02 7.63 0.061 5741
 5743 3 -6.88 78.07 7.66 0.117 5742
 5744 3 -7.06 78.13 7.69 0.136 5743
 5745 3 -7.18 78.14 7.59 0.054 5744
 5746 3 -7.25 78.22 7.5 0.065 5745
 5747 3 -7.31 78.34 7.5 0.078 5746
 5748 3 -7.28 78.43 7.39 0.097 5747
 5749 3 -7.49 78.48 7.33 0.121 5748
 5750 3 -7.56 78.54 7.26 0.063 5749
 5751 3 -3.71 81.32 9.98 0.108 5588
 5752 3 -2.64 81.53 9.88 0.147 5583
 5753 3 -2.51 81.53 9.97 0.000125 5752
 5754 3 1.51 87.28 16.15 0.096 5461
 5755 3 2.34 86.62 16.08 0.122 5459
 5756 3 2.53 86.56 16.05 0.09 5755
 5757 3 2.62 86.57 15.91 0.076 5756
 5758 3 2.68 86.67 15.77 0.096 5757
 5759 3 2.79 86.6 15.64 0.141 5758
 5760 3 2.95 86.46 15.51 0.168 5759
 5761 3 3.13 86.34 15.47 0.129 5760
 5762 3 2.34 86.83 20.64 0.076 5401
 5763 3 2.39 86.98 20.69 0.091 5762
 5764 3 2.37 87.1 20.77 0.087 5763
 5765 3 2.35 87.22 20.79 0.099 5764
 5766 3 2.34 87.31 20.9 0.113 5765
 5767 3 2.32 87.39 20.96 0.12 5766
 5768 3 2.37 87.68 20.98 0.119 5767
 5769 3 2.41 87.91 20.97 0.112 5768
 5770 3 2.45 88.12 20.95 0.093 5769
 5771 3 2.47 88.24 20.97 0.08 5770
 5772 3 2.49 88.33 20.94 0.078 5771
 5773 3 2.51 88.42 20.86 0.105 5772
 5774 3 2.5 88.66 20.89 0.1 5773
 5775 3 2.42 88.96 20.85 0.11 5774
 5776 3 2.45 89.08 20.84 0.164 5775
 5777 3 2.64 89.04 20.8 0.072 5776
 5778 3 2.73 89.02 20.85 0.079 5777
 5779 3 2.25 89.45 21.04 0.105 5776
 5780 3 2.2 89.53 21.08 0.061 5779
 5781 3 2.14 89.67 21.14 0.102 5780
 5782 3 2.32 89.87 21.28 0.081 5781
 5783 3 2.55 85.84 20.89 0.135 5395
 5784 3 2.64 85.66 20.91 0.134 5783
 5785 3 2.77 85.52 20.98 0.129 5784
 5786 3 2.91 85.33 21.04 0.131 5785
 5787 3 2.92 85.18 20.97 0.164 5786
 5788 3 2.75 85.08 20.83 0.111 5787
 5789 3 2.76 84.96 20.66 0.084 5788
 5790 3 2.81 84.82 20.56 0.053 5789
 5791 3 2.78 84.74 20.5 0.093 5790
 5792 3 2.73 84.63 20.44 0.088 5791
 5793 3 2.8 84.56 20.36 0.101 5792
 5794 3 2.81 84.47 20.32 0.084 5793
 5795 3 2.69 86.16 21.56 0.133 5394
 5796 3 2.79 86.29 21.62 0.148 5795
 5797 3 2.96 86.36 21.68 0.168 5796
 5798 3 3.11 86.47 21.68 0.148 5797
 5799 3 3.15 86.64 21.58 0.101 5798
 5800 3 3.24 86.75 21.57 0.095 5799
 5801 3 3.35 86.85 21.65 0.1 5800
 5802 3 3.51 86.88 21.66 0.092 5801
 5803 3 3.64 86.9 21.65 0.085 5802
 5804 3 2.74 84.99 21.73 0.145 5338
 5805 3 2.82 84.9 21.69 0.041 5804
 5806 3 4.98 83.18 24.36 0.232 5299
 5807 3 4.77 83.24 24.45 0.237 5806
 5808 3 4.54 83.29 24.48 0.244 5807
 5809 3 4.31 83.36 24.55 0.274 5808
 5810 3 4.11 83.39 24.63 0.272 5809
 5811 3 3.92 83.33 24.72 0.253 5810
 5812 3 3.75 83.35 24.76 0.255 5811
 5813 3 3.58 83.33 24.81 0.276 5812
 5814 3 3.38 83.38 24.86 0.274 5813
 5815 3 3.2 83.38 24.91 0.229 5814
 5816 3 3 83.33 24.95 0.248 5815
 5817 3 2.86 83.33 24.99 0.249 5816
 5818 3 2.75 83.23 24.99 0.253 5817
 5819 3 2.61 83.19 24.99 0.241 5818
 5820 3 2.37 83.1 24.99 0.253 5819
 5821 3 2.1 83.06 25.01 0.266 5820
 5822 3 1.91 82.98 25.08 0.254 5821
 5823 3 1.82 82.94 25.22 0.228 5822
 5824 3 1.64 82.84 25.29 0.257 5823
 5825 3 1.53 82.85 25.42 0.301 5824
 5826 3 1.39 82.85 25.55 0.33 5825
 5827 3 1.24 82.75 25.65 0.307 5826
 5828 3 1.06 82.77 25.7 0.327 5827
 5829 3 0.95 82.8 25.79 0.377 5828
 5830 3 0.81 82.82 25.89 0.406 5829
 5831 3 0.68 82.7 25.91 0.389 5830
 5832 3 0.45 82.44 25.42 0.109 5831
 5833 3 0.35 82.4 25.36 0.089 5832
 5834 3 0.23 82.31 25.29 0.077 5833
 5835 3 0.58 82.51 26 0.326 5831
 5836 3 0.45 82.38 26.02 0.334 5835
 5837 3 0.33 82.59 26.33 0.222 5836
 5838 3 0.15 82.54 26.33 0.184 5837
 5839 3 0.06 82.52 26.39 0.185 5838
 5840 3 0 82.49 26.57 0.179 5839
 5841 3 -0.09 82.41 26.69 0.166 5840
 5842 3 -0.16 82.32 26.75 0.178 5841
 5843 3 -0.22 82.3 26.84 0.211 5842
 5844 3 -0.42 82.33 26.84 0.256 5843
 5845 3 -0.68 82.3 26.88 0.233 5844
 5846 3 -0.84 82.25 26.89 0.252 5845
 5847 3 -1.01 82.27 26.93 0.226 5846
 5848 3 -1.09 82.24 27.05 0.202 5847
 5849 3 -1.28 82.17 27.09 0.195 5848
 5850 3 -1.37 82.08 27.17 0.261 5849
 5851 3 -1.51 81.99 27.24 0.362 5850
 5852 3 -1.57 81.82 27.27 0.469 5851
 5853 3 -1.8 81.55 27.17 0.48 5852
 5854 3 -1.92 81.42 27.18 0.513 5853
 5855 3 -2.07 81.31 27.2 0.546 5854
 5856 3 -2.15 81.17 27.27 0.577 5855
 5857 3 -2.09 80.74 27.3 0.472 5856
 5858 3 -2 80.51 27.37 0.447 5857
 5859 3 -1.45 80.76 27.79 0.09 5858
 5860 3 -1.36 80.74 27.83 0.054 5859
 5861 3 -2.08 80.17 27.31 0.35 5858
 5862 3 -2.09 79.93 27.26 0.32 5861
 5863 3 -2.03 79.65 27.28 0.263 5862
 5864 3 -2.15 79.53 27.32 0.188 5863
 5865 3 -2.16 79.26 27.35 0.222 5864
 5866 3 -2.21 79.02 27.41 0.201 5865
 5867 3 -2.31 78.86 27.47 0.244 5866
 5868 3 -2.24 79.08 27.75 0.118 5867
 5869 3 -2.27 79.08 27.91 0.079 5868
 5870 3 -2.33 79.04 28.09 0.098 5869
 5871 3 -2.41 79.02 28.19 0.115 5870
 5872 3 -2.42 78.7 27.44 0.246 5867
 5873 3 -2.6 78.52 27.37 0.179 5872
 5874 3 -2.69 78.27 27.37 0.137 5873
 5875 3 -2.75 78.09 27.37 0.173 5874
 5876 3 -2.75 77.89 27.38 0.239 5875
 5877 3 -2.81 77.75 27.42 0.304 5876
 5878 3 -2.83 77.6 27.44 0.344 5877
 5879 3 -2.48 77.19 27.42 0.227 5878
 5880 3 -2.39 77 27.37 0.276 5879
 5881 3 -2.33 76.84 27.36 0.292 5880
 5882 3 -2.21 76.56 27.39 0.301 5881
 5883 3 -2.15 76.41 27.35 0.286 5882
 5884 3 -1.97 76.15 27.29 0.209 5883
 5885 3 -1.92 75.99 27.36 0.229 5884
 5886 3 -2.01 75.79 27.14 0.131 5885
 5887 3 -1.98 75.61 27.04 0.145 5886
 5888 3 -1.96 75.47 26.96 0.213 5887
 5889 3 -1.95 75.32 26.92 0.283 5888
 5890 3 -1.96 75.17 26.88 0.325 5889
 5891 3 -1.98 75.03 26.81 0.393 5890
 5892 3 -1.98 74.89 26.75 0.446 5891
 5893 3 -2.02 74.83 26.63 0.48 5892
 5894 3 -2.32 75.28 25.99 0.096 5893
 5895 3 -2.39 75.37 25.88 0.15 5894
 5896 3 -2.37 75.51 25.77 0.198 5895
 5897 3 -2.45 75.64 25.6 0.188 5896
 5898 3 -2.48 75.72 25.45 0.142 5897
 5899 3 -2.55 75.84 25.29 0.16 5898
 5900 3 -2.54 75.81 25.14 0.21 5899
 5901 3 -2.72 75.8 24.97 0.187 5900
 5902 3 -2.97 75.93 24.61 0.154 5901
 5903 3 -3.2 75.99 24.47 0.091 5902
 5904 3 -3.25 76.09 24.37 0.099 5903
 5905 3 -3.29 76.23 24.28 0.08 5904
 5906 3 -3.36 76.24 24.17 0.11 5905
 5907 3 -3.48 76.23 24.01 0.11 5906
 5908 3 -3.59 76.29 23.86 0.066 5907
 5909 3 -3.75 76.35 23.75 0.104 5908
 5910 3 -3.93 76.38 23.62 0.117 5909
 5911 3 -4.08 76.4 23.49 0.128 5910
 5912 3 -4.2 76.47 23.34 0.122 5911
 5913 3 -4.33 76.43 23.28 0.156 5912
 5914 3 -4.35 76.57 23.13 0.137 5913
 5915 3 -4.31 76.68 23 0.099 5914
 5916 3 -4.36 76.78 22.87 0.139 5915
 5917 3 -4.39 76.91 22.69 0.081 5916
 5918 3 -4.41 77.02 22.57 0.076 5917
 5919 3 -4.46 77.1 22.42 0.124 5918
 5920 3 -1.95 74.56 26.79 0.396 5893
 5921 3 -2.48 74.38 27.1 0.187 5920
 5922 3 -2.57 74.19 27.31 0.171 5921
 5923 3 -2.63 74.04 27.37 0.15 5922
 5924 3 -2.62 73.89 27.4 0.136 5923
 5925 3 -2.55 73.7 27.48 0.103 5924
 5926 3 -2.56 73.52 27.56 0.13 5925
 5927 3 -2.54 73.41 27.66 0.148 5926
 5928 3 -2.53 73.25 27.73 0.161 5927
 5929 3 -2.63 73.11 27.7 0.159 5928
 5930 3 -2.65 72.93 27.72 0.159 5929
 5931 3 -2.53 72.8 27.79 0.182 5930
 5932 3 -2.45 72.64 27.87 0.229 5931
 5933 3 -2.45 72.37 27.8 0.275 5932
 5934 3 -2.43 72.27 27.69 0.273 5933
 5935 3 -2.56 72.3 27.31 0.147 5934
 5936 3 -2.7 72.21 27.15 0.193 5935
 5937 3 -2.74 72.23 27.05 0.241 5936
 5938 3 -2.78 72.55 26.81 0.108 5937
 5939 3 -2.86 72.66 26.73 0.108 5938
 5940 3 -2.99 72.73 26.67 0.121 5939
 5941 3 -3.19 72.86 26.63 0.114 5940
 5942 3 -3.33 72.92 26.49 0.091 5941
 5943 3 -3.42 73.06 26.37 0.097 5942
 5944 3 -3.47 73.13 26.27 0.1 5943
 5945 3 -3.56 73.19 26.13 0.102 5944
 5946 3 -3.62 73.16 25.89 0.102 5945
 5947 3 -3.64 73.17 25.74 0.123 5946
 5948 3 -3.7 73.18 25.57 0.11 5947
 5949 3 -3.71 73.08 25.41 0.119 5948
 5950 3 -3.75 73.13 25.3 0.113 5949
 5951 3 -3.68 73.08 25.16 0.117 5950
 5952 3 -3.69 73.13 24.99 0.099 5951
 5953 3 -3.7 73.29 24.82 0.104 5952
 5954 3 -3.65 73.35 24.73 0.148 5953
 5955 3 -3.65 73.47 24.64 0.147 5954
 5956 3 -3.69 73.67 24.62 0.135 5955
 5957 3 -3.73 73.83 24.58 0.118 5956
 5958 3 -2.92 71.88 27.24 0.124 5937
 5959 3 -2.96 71.79 27.31 0.191 5958
 5960 3 -3.24 71.62 27.2 0.111 5959
 5961 3 -3.41 71.6 27.18 0.132 5960
 5962 3 -3.57 71.71 27.08 0.109 5961
 5963 3 -3.72 71.77 27.09 0.072 5962
 5964 3 -3.82 71.84 27.03 0.097 5963
 5965 3 -3.95 71.85 27 0.113 5964
 5966 3 -4.08 71.89 27.01 0.118 5965
 5967 3 -4.15 72.08 26.93 0.048 5966
 5968 3 -2.26 72.03 27.91 0.191 5934
 5969 3 -2.22 71.83 27.93 0.156 5968
 5970 3 -2.19 71.7 27.87 0.157 5969
 5971 3 -2.34 71.55 27.87 0.183 5970
 5972 3 -2.44 71.46 27.91 0.218 5971
 5973 3 -2.45 71.28 27.98 0.287 5972
 5974 3 -2.48 71.18 28.05 0.292 5973
 5975 3 -2.67 71.05 28.09 0.259 5974
 5976 3 -2.87 70.94 28.13 0.265 5975
 5977 3 -2.94 70.74 28.12 0.282 5976
 5978 3 -3.08 70.65 28.12 0.306 5977
 5979 3 -3.2 70.57 28.24 0.281 5978
 5980 3 -3.31 70.46 28.23 0.3 5979
 5981 3 -3.46 70.37 28.1 0.243 5980
 5982 3 -3.55 70.18 27.85 0.143 5981
 5983 3 -3.62 69.96 27.88 0.141 5982
 5984 3 -3.63 69.81 27.84 0.164 5983
 5985 3 -3.65 69.62 27.85 0.204 5984
 5986 3 -3.61 69.47 27.83 0.184 5985
 5987 3 -3.54 69.37 27.9 0.196 5986
 5988 3 -3.45 69.3 28.02 0.248 5987
 5989 3 -3.36 69.23 28.09 0.301 5988
 5990 3 -3.66 68.93 28.23 0.194 5989
 5991 3 -3.72 68.77 28.27 0.217 5990
 5992 3 -3.81 68.58 28.39 0.223 5991
 5993 3 -3.96 68.37 28.55 0.146 5992
 5994 3 -4.02 68.17 28.59 0.107 5993
 5995 3 -4.07 67.99 28.61 0.141 5994
 5996 3 -4.11 67.87 28.65 0.165 5995
 5997 3 -4.13 67.74 28.76 0.182 5996
 5998 3 -4.19 67.62 28.87 0.171 5997
 5999 3 -4.24 67.53 29.06 0.174 5998
 6000 3 -4.26 67.39 29.15 0.15 5999
 6001 3 -4.29 67.28 29.26 0.189 6000
 6002 3 -4.47 67.12 29.24 0.143 6001
 6003 3 -4.58 66.96 29.3 0.143 6002
 6004 3 -4.62 66.82 29.41 0.137 6003
 6005 3 -4.67 66.7 29.46 0.13 6004
 6006 3 -4.73 66.56 29.54 0.113 6005
 6007 3 -4.72 66.43 29.58 0.136 6006
 6008 3 -4.84 66.36 29.68 0.132 6007
 6009 3 -4.93 66.26 29.67 0.15 6008
 6010 3 -4.95 66.16 29.66 0.211 6009
 6011 3 -4.92 66.06 29.64 0.297 6010
 6012 3 -4.9 65.9 29.66 0.385 6011
 6013 3 -5.03 65.78 29.63 0.416 6012
 6014 3 -5.04 65.63 29.59 0.383 6013
 6015 3 -5.01 65.42 29.67 0.322 6014
 6016 3 -5.19 65.26 29.81 0.192 6015
 6017 3 -5.24 65.14 29.92 0.186 6016
 6018 3 -5.19 65.01 29.93 0.214 6017
 6019 3 -5.29 64.83 29.97 0.209 6018
 6020 3 -5.22 64.64 30.01 0.211 6019
 6021 3 -5.17 64.46 30.08 0.189 6020
 6022 3 -5.17 64.3 30.14 0.149 6021
 6023 3 -5.12 64.2 30.17 0.149 6022
 6024 3 -5.06 64.07 30.16 0.214 6023
 6025 3 -5.08 63.94 30.25 0.262 6024
 6026 3 -5.18 63.72 30.34 0.229 6025
 6027 3 -5.19 63.54 30.4 0.213 6026
 6028 3 -5.1 63.43 30.46 0.238 6027
 6029 3 -4.8 63.54 30.5 0.124 6028
 6030 3 -4.79 63.47 30.72 0.137 6029
 6031 3 -4.7 63.45 30.85 0.135 6030
 6032 3 -4.67 63.45 31.04 0.101 6031
 6033 3 -4.65 63.48 31.22 0.114 6032
 6034 3 -4.63 63.45 31.36 0.121 6033
 6035 3 -4.6 63.42 31.5 0.111 6034
 6036 3 -4.56 63.4 31.62 0.121 6035
 6037 3 -4.49 63.36 31.79 0.148 6036
 6038 3 -4.47 63.29 31.94 0.157 6037
 6039 3 -4.53 63.2 32.06 0.146 6038
 6040 3 -4.52 63.11 32.14 0.135 6039
 6041 3 -4.57 63.01 32.24 0.158 6040
 6042 3 -4.63 62.91 32.38 0.125 6041
 6043 3 -4.6 62.83 32.53 0.151 6042
 6044 3 -4.55 62.7 32.67 0.127 6043
 6045 3 -4.56 62.57 32.84 0.107 6044
 6046 3 -4.61 62.4 33 0.114 6045
 6047 3 -4.69 62.28 33.11 0.139 6046
 6048 3 -4.76 62.15 33.23 0.175 6047
 6049 3 -4.81 61.97 33.35 0.178 6048
 6050 3 -4.9 61.83 33.46 0.201 6049
 6051 3 -4.86 61.67 33.56 0.166 6050
 6052 3 -4.9 61.48 33.6 0.176 6051
 6053 3 -4.96 61.3 33.83 0.102 6052
 6054 3 -4.99 61.2 34 0.126 6053
 6055 3 -5.05 61.12 34.05 0.096 6054
 6056 3 -5.13 60.9 34.06 0.14 6055
 6057 3 -5.19 60.78 34.16 0.115 6056
 6058 3 -5.27 60.74 34.23 0.142 6057
 6059 3 -5.45 60.62 34.31 0.122 6058
 6060 3 -5.5 60.48 34.4 0.128 6059
 6061 3 -5.58 60.35 34.46 0.122 6060
 6062 3 -5.57 60.18 34.57 0.113 6061
 6063 3 -5.56 59.99 34.64 0.147 6062
 6064 3 -5.5 59.86 34.75 0.112 6063
 6065 3 -5.48 59.67 34.78 0.11 6064
 6066 3 -5.46 59.52 35.06 0.103 6065
 6067 3 -5.43 59.38 35.12 0.137 6066
 6068 3 -5.44 59.27 35.18 0.108 6067
 6069 3 -5.36 59.15 35.25 0.104 6068
 6070 3 -5.28 59.07 35.35 0.095 6069
 6071 3 -5.18 58.94 35.44 0.123 6070
 6072 3 -5.12 58.87 35.54 0.109 6071
 6073 3 -5.1 58.73 35.66 0.127 6072
 6074 3 -5.08 58.64 35.77 0.146 6073
 6075 3 -5.02 58.53 35.79 0.215 6074
 6076 3 -5.12 58.21 35.62 0.148 6075
 6077 3 -5.15 58.04 35.62 0.146 6076
 6078 3 -5.38 57.88 35.63 0.153 6077
 6079 3 -5.52 57.79 35.69 0.146 6078
 6080 3 -5.65 57.65 35.67 0.117 6079
 6081 3 -5.84 57.64 35.63 0.141 6080
 6082 3 -6.01 57.69 35.61 0.054 6081
 6083 3 -6.12 57.71 35.62 0.088 6082
 6084 3 -6.2 57.61 35.55 0.09 6083
 6085 3 -6.34 57.45 35.52 0.08 6084
 6086 3 -6.47 57.47 35.54 0.168 6085
 6087 3 -6.52 57.51 35.68 0.19 6086
 6088 3 -6.64 57.67 35.75 0.075 6087
 6089 3 -4.89 58.6 35.96 0.169 6075
 6090 3 -4.72 58.5 35.96 0.153 6089
 6091 3 -4.59 58.49 36.09 0.139 6090
 6092 3 -4.49 58.45 36.2 0.189 6091
 6093 3 -4.38 58.47 36.27 0.234 6092
 6094 3 -4.21 58.41 36.33 0.293 6093
 6095 3 -4.12 58.31 36.39 0.296 6094
 6096 3 -4.03 58.26 36.49 0.217 6095
 6097 3 -3.8 58.35 36.7 0.146 6096
 6098 3 -3.63 58.34 36.85 0.16 6097
 6099 3 -3.47 58.35 37 0.169 6098
 6100 3 -3.32 58.32 37.2 0.159 6099
 6101 3 -3.18 58.2 37.31 0.178 6100
 6102 3 -3.1 58.16 37.43 0.164 6101
 6103 3 -2.97 58.17 37.54 0.205 6102
 6104 3 -2.95 58.11 37.67 0.275 6103
 6105 3 -2.69 58 37.75 0.385 6104
 6106 3 -2.69 57.84 37.87 0.417 6105
 6107 3 -2.65 57.75 38 0.413 6106
 6108 3 -2.61 57.69 38.08 0.412 6107
 6109 3 -2.54 57.71 38.23 0.291 6108
 6110 3 -2.18 57.97 38.39 0.092 6109
 6111 3 -2.06 58.01 38.34 0.123 6110
 6112 3 -2.11 57.97 38.2 0.166 6111
 6113 3 -2.16 57.86 38.15 0.149 6112
 6114 3 -5.26 61.69 33.5 0.125 6050
 6115 3 -5.42 61.78 33.43 0.104 6114
 6116 3 -5.46 61.84 33.31 0.078 6115
 6117 3 -5.57 61.96 33.26 0.108 6116
 6118 3 -5.74 61.95 33.28 0.122 6117
 6119 3 -5.87 61.84 33.34 0.000125 6118
 6120 3 -5.22 63.17 30.39 0.103 6028
 6121 3 -5.22 63.02 30.33 0.17 6120
 6122 3 -5.25 62.83 30.29 0.191 6121
 6123 3 -5.38 62.64 30.29 0.232 6122
 6124 3 -5.37 62.51 30.27 0.213 6123
 6125 3 -5.4 62.33 30.32 0.21 6124
 6126 3 -5.36 62.16 30.31 0.126 6125
 6127 3 -5.52 61.98 30.26 0.169 6126
 6128 3 -5.67 61.83 30.27 0.176 6127
 6129 3 -5.79 61.67 30.32 0.155 6128
 6130 3 -5.89 61.53 30.37 0.127 6129
 6131 3 -5.98 61.38 30.41 0.163 6130
 6132 3 -6.08 61.21 30.43 0.121 6131
 6133 3 -6.19 61.08 30.43 0.141 6132
 6134 3 -6.22 60.81 30.36 0.123 6133
 6135 3 -6.26 60.61 30.37 0.101 6134
 6136 3 -6.33 60.52 30.38 0.099 6135
 6137 3 -6.32 60.34 30.43 0.141 6136
 6138 3 -6.37 60.21 30.45 0.143 6137
 6139 3 -6.43 60 30.44 0.156 6138
 6140 3 -6.42 59.83 30.49 0.189 6139
 6141 3 -6.41 59.68 30.49 0.192 6140
 6142 3 -6.3 59.5 30.41 0.165 6141
 6143 3 -6.31 59.32 30.4 0.139 6142
 6144 3 -6.35 59.11 30.38 0.129 6143
 6145 3 -6.45 58.9 30.39 0.16 6144
 6146 3 -6.51 58.75 30.4 0.194 6145
 6147 3 -6.48 58.66 30.37 0.235 6146
 6148 3 -6.52 58.43 30.36 0.183 6147
 6149 3 -6.55 58.29 30.46 0.171 6148
 6150 3 -6.47 58.1 30.59 0.175 6149
 6151 3 -6.49 57.89 30.65 0.126 6150
 6152 3 -6.42 57.75 30.67 0.101 6151
 6153 3 -6.4 57.6 30.62 0.122 6152
 6154 3 -6.43 57.46 30.56 0.108 6153
 6155 3 -6.37 57.35 30.54 0.11 6154
 6156 3 -6.43 57.28 30.44 0.159 6155
 6157 3 -6.39 57.1 30.46 0.114 6156
 6158 3 -6.42 56.97 30.39 0.159 6157
 6159 3 -6.45 56.79 30.38 0.197 6158
 6160 3 -6.47 56.68 30.38 0.207 6159
 6161 3 -6.53 56.62 30.33 0.197 6160
 6162 3 -6.49 56.45 30.25 0.128 6161
 6163 3 -6.37 56.36 30.17 0.14 6162
 6164 3 -6.36 56.2 30.09 0.132 6163
 6165 3 -6.35 55.92 30.04 0.182 6164
 6166 3 -6.37 55.74 29.93 0.136 6165
 6167 3 -6.39 55.52 29.93 0.11 6166
 6168 3 -6.41 55.41 29.84 0.119 6167
 6169 3 -6.41 55.29 29.7 0.175 6168
 6170 3 -6.36 55.15 29.62 0.193 6169
 6171 3 -6.35 55.03 29.51 0.26 6170
 6172 3 -6.42 54.95 29.41 0.364 6171
 6173 3 -6.39 54.82 29.3 0.453 6172
 6174 3 -6.49 54.61 29.3 0.449 6173
 6175 3 -6.55 54.45 29.27 0.408 6174
 6176 3 -6.53 54.28 29.3 0.308 6175
 6177 3 -6.6 54.1 29.32 0.229 6176
 6178 3 -6.48 54.01 29.3 0.216 6177
 6179 3 -6.41 53.84 29.26 0.153 6178
 6180 3 -6.45 53.69 29.22 0.157 6179
 6181 3 -6.43 53.51 29.2 0.152 6180
 6182 3 -6.36 53.36 29.2 0.121 6181
 6183 3 -6.29 53.23 29.18 0.153 6182
 6184 3 -6.24 53.12 29.09 0.202 6183
 6185 3 -6.25 53.02 29.02 0.234 6184
 6186 3 -6.4 52.9 28.88 0.155 6185
 6187 3 -6.26 52.77 28.85 0.158 6186
 6188 3 -6.35 52.71 28.69 0.181 6187
 6189 3 -6.49 52.61 28.62 0.195 6188
 6190 3 -6.44 52.55 28.3 0.093 6189
 6191 3 -6.46 52.6 28.16 0.105 6190
 6192 3 -6.52 52.51 28.12 0.000125 6191
 6193 3 -6.6 52.47 28.78 0.108 6189
 6194 3 -6.83 52.44 28.82 0.142 6193
 6195 3 -6.89 52.29 28.84 0.17 6194
 6196 3 -6.76 51.93 28.87 0.075 6195
 6197 3 -6.71 51.78 28.76 0.133 6196
 6198 3 -6.65 51.64 28.65 0.118 6197
 6199 3 -6.64 51.47 28.6 0.154 6198
 6200 3 -6.54 51.36 28.54 0.141 6199
 6201 3 -6.38 51.41 28.38 0.067 6200
 6202 3 -6.41 51.36 28.25 0.102 6201
 6203 3 -5.96 52.95 29.16 0.167 6185
 6204 3 -5.81 52.9 29.23 0.112 6203
 6205 3 -5.67 52.77 29.26 0.126 6204
 6206 3 -5.51 52.64 29.31 0.19 6205
 6207 3 -5.48 52.49 29.29 0.215 6206
 6208 3 -5.39 52.35 29.29 0.218 6207
 6209 3 -5.32 52.07 29.4 0.191 6208
 6210 3 -5.21 51.85 29.55 0.18 6209
 6211 3 -5.14 51.63 29.7 0.158 6210
 6212 3 -5.11 51.54 29.8 0.142 6211
 6213 3 -5.09 51.45 29.95 0.111 6212
 6214 3 -5.07 51.35 29.97 0.113 6213
 6215 3 -5.02 51.28 30.04 0.125 6214
 6216 3 -4.91 51.13 30.16 0.122 6215
 6217 3 -4.87 50.98 30.25 0.19 6216
 6218 3 -4.76 50.9 30.38 0.213 6217
 6219 3 -4.72 50.72 30.44 0.18 6218
 6220 3 -4.66 50.58 30.54 0.207 6219
 6221 3 -4.43 50.44 30.67 0.152 6220
 6222 3 -4.45 50.26 30.77 0.157 6221
 6223 3 -4.44 50.19 30.94 0.149 6222
 6224 3 -4.3 50.1 31.1 0.143 6223
 6225 3 -4.17 49.98 31.14 0.166 6224
 6226 3 -4.1 49.9 31.31 0.166 6225
 6227 3 -3.94 49.93 31.51 0.164 6226
 6228 3 -3.91 49.79 31.67 0.19 6227
 6229 3 -3.91 49.77 31.83 0.121 6228
 6230 3 -3.85 49.71 31.95 0.097 6229
 6231 3 -3.77 49.69 32.04 0.104 6230
 6232 3 -3.72 49.59 32.18 0.124 6231
 6233 3 -3.74 49.53 32.33 0.131 6232
 6234 3 -3.78 49.46 32.46 0.128 6233
 6235 3 -3.76 49.36 32.63 0.151 6234
 6236 3 -3.69 49.33 32.76 0.172 6235
 6237 3 -3.54 49.39 32.87 0.188 6236
 6238 3 -3.49 49.38 32.97 0.249 6237
 6239 3 -3.34 49.05 32.91 0.149 6238
 6240 3 -3.27 48.92 32.82 0.111 6239
 6241 3 -3.42 49.63 33.24 0.208 6238
 6242 3 -3.34 49.59 33.48 0.268 6241
 6243 3 -3.31 49.42 33.55 0.328 6242
 6244 3 -3.36 49.44 33.79 0.327 6243
 6245 3 -3.57 49.67 34.23 0.165 6244
 6246 3 -3.64 49.84 34.42 0.128 6245
 6247 3 -3.65 49.91 34.55 0.135 6246
 6248 3 -3.7 49.97 34.66 0.125 6247
 6249 3 -3.76 50.11 34.78 0.104 6248
 6250 3 -3.81 50.14 34.91 0.11 6249
 6251 3 -3.85 50.29 34.97 0.126 6250
 6252 3 -3.93 50.37 35.05 0.139 6251
 6253 3 -3.99 50.57 35.13 0.127 6252
 6254 3 -4.09 50.72 35.2 0.123 6253
 6255 3 -4.1 50.8 35.38 0.11 6254
 6256 3 -4.18 50.96 35.46 0.127 6255
 6257 3 -4.27 51.09 35.55 0.089 6256
 6258 3 -4.32 51.21 35.64 0.089 6257
 6259 3 -4.4 51.33 35.71 0.13 6258
 6260 3 -4.49 51.43 35.77 0.132 6259
 6261 3 -4.56 51.52 35.85 0.122 6260
 6262 3 -4.62 51.58 35.94 0.118 6261
 6263 3 -4.77 51.56 36.04 0.129 6262
 6264 3 -4.82 51.67 36.09 0.166 6263
 6265 3 -4.81 51.87 36.21 0.131 6264
 6266 3 -4.83 51.99 36.28 0.13 6265
 6267 3 -4.94 52.13 36.59 0.099 6266
 6268 3 -4.92 52.2 36.68 0.103 6267
 6269 3 -5.02 52.23 36.84 0.103 6268
 6270 3 -5.11 52.3 36.95 0.094 6269
 6271 3 -5.15 52.37 37.05 0.112 6270
 6272 3 -5.21 52.43 37.18 0.162 6271
 6273 3 -5.31 52.52 37.34 0.223 6272
 6274 3 -5.22 52.58 37.56 0.114 6273
 6275 3 -5.29 52.69 37.85 0.11 6274
 6276 3 -5.28 52.77 38.02 0.145 6275
 6277 3 -5.3 52.83 38.13 0.131 6276
 6278 3 -5.26 52.96 38.32 0.09 6277
 6279 3 -5.17 52.97 38.48 0.104 6278
 6280 3 -5.01 52.78 38.64 0.149 6279
 6281 3 -5.13 52.78 38.73 0.242 6280
 6282 3 -5.13 52.75 38.87 0.323 6281
 6283 3 -5.14 52.68 39.01 0.367 6282
 6284 3 -5.19 52.57 39.1 0.299 6283
 6285 3 -5.28 52.6 39.23 0.168 6284
 6286 3 -5.35 52.85 38.62 0.067 6281
 6287 3 -5.55 52.82 38.58 0.095 6286
 6288 3 -5.65 52.79 38.56 0.105 6287
 6289 3 -5.59 52.63 37.48 0.136 6273
 6290 3 -5.73 52.78 37.65 0.089 6289
 6291 3 -5.9 52.87 37.73 0.133 6290
 6292 3 -5.99 52.91 37.82 0.125 6291
 6293 3 -6.04 52.88 37.95 0.081 6292
 6294 3 -6.1 52.88 38.1 0.063 6293
 6295 3 -6.11 52.96 38.23 0.082 6294
 6296 3 -6.13 53.07 38.38 0.087 6295
 6297 3 -6.18 53.12 38.54 0.102 6296
 6298 3 -6.19 53.21 38.73 0.128 6297
 6299 3 -6.27 53.19 38.89 0.135 6298
 6300 3 -6.39 53.35 39.05 0.122 6299
 6301 3 -6.45 53.39 39.28 0.101 6300
 6302 3 -6.46 53.41 39.46 0.113 6301
 6303 3 -6.37 53.48 39.53 0.000125 6302
 6304 3 -4.71 51.98 36.16 0.113 6266
 6305 3 -4.52 51.95 35.93 0.106 6304
 6306 3 -4.42 52.08 35.86 0.11 6305
 6307 3 -4.35 52.17 35.75 0.113 6306
 6308 3 -4.28 52.3 35.61 0.106 6307
 6309 3 -4.66 51.93 36.09 0.113 6304
 6310 3 -4.84 52.32 36.31 0.096 6309
 6311 3 -4.81 52.47 36.39 0.096 6310
 6312 3 -4.61 51.88 36.03 0.113 6309
 6313 3 -5.3 51.5 29.54 0.091 6212
 6314 3 -5.38 51.32 29.42 0.127 6313
 6315 3 -5.49 51.3 29 0.136 6314
 6316 3 -5.25 51.11 29.49 0.134 6314
 6317 3 -5.13 51.04 29.39 0.11 6316
 6318 3 -5.11 50.91 29.35 0.099 6317
 6319 3 -5.36 51.73 29.41 0.064 6313
 6320 3 -5.41 51.86 29.39 0.097 6319
 6321 3 -4.01 67.39 29.41 0.148 6001
 6322 3 -3.92 67.39 29.64 0.128 6321
 6323 3 -3.86 67.31 29.78 0.121 6322
 6324 3 -3.7 67.23 29.83 0.114 6323
 6325 3 -3.51 67.21 29.82 0.072 6324
 6326 3 -3.34 67.16 29.81 0.072 6325
 6327 3 -3.2 67 29.85 0.116 6326
 6328 3 -3.08 66.89 29.97 0.05 6327
 6329 3 -2.99 66.76 30.09 0.085 6328
 6330 3 -3 66.59 30.21 0.116 6329
 6331 3 -2.99 66.43 30.3 0.098 6330
 6332 3 -3 66.24 30.42 0.138 6331
 6333 3 -3 66.18 30.54 0.162 6332
 6334 3 -2.8 66.21 30.71 0.122 6333
 6335 3 -2.67 66.23 30.8 0.131 6334
 6336 3 -2.6 66.33 30.83 0.136 6335
 6337 3 -2.88 69.43 27.99 0.153 5989
 6338 3 -2.79 69.52 27.92 0.165 6337
 6339 3 -3.05 69.61 27.71 0.126 6338
 6340 3 -3.17 69.61 27.68 0.124 6339
 6341 3 -3.26 69.57 27.74 0.000125 6340
 6342 3 -1.99 71.11 28.19 0.066 5974
 6343 3 -1.93 71.01 28.28 0.115 6342
 6344 3 -1.83 70.95 28.29 0.115 6343
 6345 3 -1.75 70.84 28.39 0.115 6344
 6346 3 -1.69 70.74 28.42 0.097 6345
 6347 3 -1.38 74.64 26.58 0.139 5920
 6348 3 -1.22 74.59 26.6 0.142 6347
 6349 3 -1.04 74.6 26.61 0.125 6348
 6350 3 -1.01 74.56 26.52 0.14 6349
 6351 3 -0.89 74.42 26.73 0.107 6350
 6352 3 -0.88 74.33 26.85 0.099 6351
 6353 3 -0.88 74.34 27.06 0.097 6352
 6354 3 -0.81 74.33 27.22 0.125 6353
 6355 3 -0.72 74.35 27.29 0.079 6354
 6356 3 -0.57 74.41 27.4 0.106 6355
 6357 3 -0.77 74.52 26.35 0.1 6350
 6358 3 -0.63 74.45 26.31 0.153 6357
 6359 3 -0.46 74.4 26.34 0.162 6358
 6360 3 -0.27 74.36 26.49 0.197 6359
 6361 3 -0.21 74.63 26.48 0.091 6360
 6362 3 -0.12 74.73 26.45 0.086 6361
 6363 3 -0.04 74.93 26.4 0.107 6362
 6364 3 -0.01 75.16 26.28 0.073 6363
 6365 3 0.1 75.26 26.24 0.068 6364
 6366 3 0.25 75.34 26.21 0.098 6365
 6367 3 0.36 75.41 26.23 0.12 6366
 6368 3 -0.09 74.23 26.56 0.181 6360
 6369 3 -0.02 74.14 26.61 0.192 6368
 6370 3 0.07 74.02 26.66 0.246 6369
 6371 3 0.46 74.11 26.85 0.135 6370
 6372 3 0.65 74.07 26.99 0.142 6371
 6373 3 0.81 74.05 27.15 0.113 6372
 6374 3 0.87 74.14 27.19 0.181 6373
 6375 3 0.97 74.21 27.23 0.258 6374
 6376 3 1.27 74.07 27.37 0.143 6375
 6377 3 1.31 74.24 27.49 0.114 6376
 6378 3 1.3 74.4 27.47 0.13 6377
 6379 3 1.37 74.48 27.52 0.191 6378
 6380 3 1.55 74.42 27.75 0.17 6379
 6381 3 1.64 74.49 27.79 0.221 6380
 6382 3 -3.44 77.7 27.37 0.169 5878
 6383 3 -3.59 77.73 27.25 0.196 6382
 6384 3 -3.8 77.66 27.28 0.183 6383
 6385 3 -4.02 77.67 27.27 0.145 6384
 6386 3 -4.23 77.69 27.2 0.169 6385
 6387 3 -4.36 77.72 27.14 0.206 6386
 6388 3 -4.53 77.67 27.13 0.27 6387
 6389 3 -4.71 77.65 27.18 0.251 6388
 6390 3 -4.89 77.68 27.26 0.231 6389
 6391 3 -5.1 77.68 27.33 0.257 6390
 6392 3 -5.29 77.71 27.33 0.301 6391
 6393 3 -5.42 77.87 27.34 0.358 6392
 6394 3 -5.55 77.9 27.41 0.354 6393
 6395 3 -5.77 77.72 27.41 0.273 6394
 6396 3 -5.94 77.59 27.36 0.225 6395
 6397 3 -6.15 77.45 27.42 0.202 6396
 6398 3 -6.35 77.34 27.45 0.185 6397
 6399 3 -6.53 77.33 27.44 0.151 6398
 6400 3 -6.8 77.43 27.33 0.111 6399
 6401 3 -6.98 77.5 27.33 0.156 6400
 6402 3 -7.15 77.51 27.33 0.158 6401
 6403 3 -7.41 77.56 27.28 0.183 6402
 6404 3 -7.57 77.63 27.29 0.149 6403
 6405 3 -7.76 77.75 27.23 0.17 6404
 6406 3 -7.96 77.8 27.14 0.202 6405
 6407 3 -8.18 77.85 27.12 0.168 6406
 6408 3 -8.42 77.96 27.12 0.095 6407
 6409 3 -8.59 78.09 27.14 0.113 6408
 6410 3 -8.71 78.14 27.11 0.178 6409
 6411 3 -8.89 78.12 27.06 0.202 6410
 6412 3 -9 78.15 27.05 0.221 6411
 6413 3 -9.18 77.9 27.15 0.125 6412
 6414 3 -9.31 77.8 27.22 0.124 6413
 6415 3 -9.37 77.74 27.3 0.105 6414
 6416 3 -9.42 77.6 27.41 0.149 6415
 6417 3 -9.43 77.43 27.35 0.113 6416
 6418 3 -9.49 77.36 27.31 0.09 6417
 6419 3 -9.57 77.29 27.25 0.143 6418
 6420 3 -9.56 77.14 27.2 0.14 6419
 6421 3 -9.44 77.05 27.08 0.085 6420
 6422 3 -9.42 76.93 27.01 0.099 6421
 6423 3 -9.38 76.76 26.94 0.089 6422
 6424 3 -9.39 76.56 26.85 0.105 6423
 6425 3 -9.35 76.37 26.75 0.125 6424
 6426 3 -9.33 76.21 26.69 0.099 6425
 6427 3 -9.19 76.06 26.61 0.114 6426
 6428 3 -9.13 75.96 26.7 0.113 6427
 6429 3 -9.12 75.81 26.77 0.081 6428
 6430 3 -9.08 75.68 26.81 0.084 6429
 6431 3 -9.02 75.61 26.89 0.05 6430
 6432 3 -9.59 77 27.37 0.125 6420
 6433 3 -9.72 76.85 27.52 0.138 6432
 6434 3 -9.74 76.74 27.65 0.158 6433
 6435 3 -9.8 76.64 27.72 0.199 6434
 6436 3 -9.71 76.3 27.84 0.083 6435
 6437 3 -9.75 76.2 27.94 0.139 6436
 6438 3 -9.8 76.07 28.06 0.206 6437
 6439 3 -9.77 75.97 28.19 0.272 6438
 6440 3 -10.22 76.03 28.03 0.14 6439
 6441 3 -10.43 76.09 27.96 0.122 6440
 6442 3 -10.67 76.16 27.91 0.107 6441
 6443 3 -10.79 76.09 27.82 0.104 6442
 6444 3 -10.94 76.04 27.82 0.093 6443
 6445 3 -11.02 75.91 27.87 0.139 6444
 6446 3 -11.15 75.79 27.93 0.136 6445
 6447 3 -11.25 75.63 27.99 0.119 6446
 6448 3 -11.34 75.45 28.12 0.134 6447
 6449 3 -11.43 75.35 28.16 0.112 6448
 6450 3 -11.55 75.26 28.22 0.127 6449
 6451 3 -11.63 75.16 28.22 0.137 6450
 6452 3 -11.79 74.98 28.21 0.098 6451
 6453 3 -11.93 74.93 28.14 0.106 6452
 6454 3 -12.05 74.91 28.14 0.086 6453
 6455 3 -12.18 74.87 28.12 0.1 6454
 6456 3 -12.3 74.82 28.09 0.09 6455
 6457 3 -12.51 74.7 28.01 0.093 6456
 6458 3 -12.64 74.57 27.94 0.12 6457
 6459 3 -12.85 74.39 27.96 0.126 6458
 6460 3 -13.03 74.32 27.96 0.096 6459
 6461 3 -13.23 74.33 27.89 0.105 6460
 6462 3 -13.42 74.31 27.91 0.076 6461
 6463 3 -13.56 74.25 27.91 0.103 6462
 6464 3 -13.78 74.22 27.8 0.075 6463
 6465 3 -13.86 74.23 27.67 0.079 6464
 6466 3 -13.92 74.19 27.58 0.097 6465
 6467 3 -14.02 74.01 27.59 0.094 6466
 6468 3 -14.11 73.89 27.51 0.1 6467
 6469 3 -14.15 73.71 27.43 0.108 6468
 6470 3 -14.26 73.65 27.31 0.154 6469
 6471 3 -14.35 73.58 27.3 0.146 6470
 6472 3 -14.33 73.58 27.02 0.092 6471
 6473 3 -14.38 73.6 26.89 0.08 6472
 6474 3 -14.48 73.6 26.78 0.000125 6473
 6475 3 -9.5 75.86 28.49 0.187 6439
 6476 3 -9.36 75.86 28.71 0.115 6475
 6477 3 -9.36 75.97 28.88 0.112 6476
 6478 3 -9.31 75.91 29.02 0.092 6477
 6479 3 -9.29 75.84 29.13 0.096 6478
 6480 3 -9.3 75.92 29.22 0.085 6479
 6481 3 -9.28 76.01 29.31 0.079 6480
 6482 3 -9.24 76.09 29.39 0.163 6481
 6483 3 -9.06 78.33 26.87 0.136 6412
 6484 3 -9.15 78.4 26.77 0.117 6483
 6485 3 -9.23 78.41 26.62 0.109 6484
 6486 3 -9.37 78.43 26.52 0.159 6485
 6487 3 -9.51 78.5 26.44 0.173 6486
 6488 3 -9.57 78.55 26.32 0.173 6487
 6489 3 -9.78 78.63 26.18 0.195 6488
 6490 3 -9.97 78.77 26.12 0.184 6489
 6491 3 -10.12 78.86 26.04 0.191 6490
 6492 3 -10.36 78.94 25.99 0.147 6491
 6493 3 -10.46 79.01 25.98 0.159 6492
 6494 3 -10.62 79.07 25.91 0.172 6493
 6495 3 -10.78 79.18 25.84 0.179 6494
 6496 3 -10.9 79.16 25.76 0.241 6495
 6497 3 -11.06 79.44 25.82 0.131 6496
 6498 3 -11.16 79.53 25.85 0.109 6497
 6499 3 -11.28 79.62 25.9 0.095 6498
 6500 3 -11.4 79.69 25.88 0.17 6499
 6501 3 -11.48 79.75 25.8 0.246 6500
 6502 3 -11.61 79.81 25.78 0.343 6501
 6503 3 -11.66 79.91 25.65 0.445 6502
 6504 3 -11.17 79.9 25.14 0.109 6503
 6505 3 -11.08 79.86 24.86 0.149 6504
 6506 3 -11.02 79.82 24.66 0.135 6505
 6507 3 -10.94 79.83 24.56 0.196 6506
 6508 3 -10.67 79.75 24.41 0.145 6507
 6509 3 -10.48 79.74 24.31 0.119 6508
 6510 3 -10.35 79.72 24.24 0.14 6509
 6511 3 -10.17 79.79 24.2 0.186 6510
 6512 3 -10.11 79.8 24.11 0.171 6511
 6513 3 -9.9 79.97 24.11 0.128 6512
 6514 3 -9.65 80.09 24.1 0.096 6513
 6515 3 -9.5 80.12 24.08 0.09 6514
 6516 3 -9.35 80.17 23.98 0.061 6515
 6517 3 -9.19 80.14 23.84 0.104 6516
 6518 3 -9.11 80.21 23.67 0.1 6517
 6519 3 -9.04 80.26 23.59 0.103 6518
 6520 3 -8.87 80.46 23.58 0.099 6519
 6521 3 -8.76 80.57 23.56 0.097 6520
 6522 3 -8.64 80.64 23.56 0.08 6521
 6523 3 -8.49 80.65 23.64 0.085 6522
 6524 3 -8.38 80.72 23.62 0.068 6523
 6525 3 -8.27 80.77 23.6 0.069 6524
 6526 3 -8.16 80.78 23.54 0.064 6525
 6527 3 -7.86 80.74 23.42 0.075 6526
 6528 3 -7.73 80.74 23.37 0.104 6527
 6529 3 -7.65 80.86 23.28 0.084 6528
 6530 3 -7.52 80.86 23.18 0.049 6529
 6531 3 -7.4 80.87 23.09 0.053 6530
 6532 3 -7.25 80.85 23.06 0.082 6531
 6533 3 -7.17 80.92 22.97 0.099 6532
 6534 3 -7.02 80.95 22.88 0.062 6533
 6535 3 -6.88 80.87 22.88 0.075 6534
 6536 3 -6.79 80.79 22.81 0.076 6535
 6537 3 -6.73 80.66 22.77 0.109 6536
 6538 3 -6.62 80.71 22.72 0.155 6537
 6539 3 -6.43 80.45 22.75 0.102 6538
 6540 3 -6.3 80.3 22.72 0.076 6539
 6541 3 -6.3 80.17 22.72 0.083 6540
 6542 3 -6.17 79.96 22.6 0.102 6541
 6543 3 -6.08 79.83 22.47 0.079 6542
 6544 3 -5.96 79.75 22.39 0.084 6543
 6545 3 -5.78 79.66 22.28 0.124 6544
 6546 3 -5.61 79.63 22.13 0.074 6545
 6547 3 -5.46 79.55 22.05 0.115 6546
 6548 3 -5.4 79.46 22.06 0.152 6547
 6549 3 -5.33 79.39 22.09 0.088 6548
 6550 3 -10.11 79.77 23.87 0.14 6512
 6551 3 -10.01 79.69 23.63 0.098 6550
 6552 3 -9.92 79.6 23.48 0.129 6551
 6553 3 -9.82 79.56 23.28 0.129 6552
 6554 3 -9.71 79.5 23.14 0.151 6553
 6555 3 -9.58 79.41 23 0.12 6554
 6556 3 -9.5 79.32 22.9 0.114 6555
 6557 3 -9.41 79.29 22.79 0.12 6556
 6558 3 -9.27 79.21 22.65 0.115 6557
 6559 3 -9.22 79.13 22.52 0.097 6558
 6560 3 -9.15 79.02 22.5 0.081 6559
 6561 3 -9.04 78.95 22.39 0.11 6560
 6562 3 -8.96 78.92 22.26 0.125 6561
 6563 3 -8.98 78.81 22.12 0.134 6562
 6564 3 -9.04 78.7 21.94 0.129 6563
 6565 3 -9.1 78.69 21.81 0.156 6564
 6566 3 -9.11 78.71 21.64 0.131 6565
 6567 3 -9.08 78.9 21.52 0.075 6566
 6568 3 -9.14 79.02 21.53 0.102 6567
 6569 3 -9.1 79.07 21.35 0.071 6568
 6570 3 -9.11 79.15 21.23 0.095 6569
 6571 3 -9.11 79.33 21.14 0.066 6570
 6572 3 -9.06 79.38 21 0.121 6571
 6573 3 -9.07 79.5 20.83 0.091 6572
 6574 3 -9.03 79.59 20.75 0.058 6573
 6575 3 -9.02 79.77 20.51 0.078 6574
 6576 3 -9.04 79.91 20.44 0.102 6575
 6577 3 -9.02 80.04 20.38 0.105 6576
 6578 3 -8.93 80.13 20.36 0.122 6577
 6579 3 -8.92 80.21 20.29 0.051 6578
 6580 3 -12.06 79.98 25.8 0.394 6503
 6581 3 -12.17 80.12 25.89 0.402 6580
 6582 3 -12.23 80.29 26.01 0.363 6581
 6583 3 -12.46 80.32 26.09 0.293 6582
 6584 3 -12.59 80.35 26.13 0.261 6583
 6585 3 -12.78 80.37 26.22 0.258 6584
 6586 3 -13.08 80.46 26.47 0.194 6585
 6587 3 -13.3 80.56 26.63 0.178 6586
 6588 3 -13.55 80.56 26.75 0.161 6587
 6589 3 -13.7 80.61 26.79 0.215 6588
 6590 3 -13.45 80.89 26.77 0.089 6589
 6591 3 -13.41 81 26.81 0.104 6590
 6592 3 -13.52 81.14 26.86 0.091 6591
 6593 3 -13.55 81.22 26.97 0.087 6592
 6594 3 -13.48 81.31 27.05 0.114 6593
 6595 3 -13.39 81.42 27.01 0.08 6594
 6596 3 -13.37 81.55 26.95 0.077 6595
 6597 3 -13.35 81.66 27.01 0.065 6596
 6598 3 -13.29 81.86 27.08 0.102 6597
 6599 3 -13.22 82.06 27.08 0.109 6598
 6600 3 -13.11 82.18 27.12 0.139 6599
 6601 3 -13.01 82.2 27.11 0.118 6600
 6602 3 -13.9 80.56 26.89 0.209 6589
 6603 3 -14.17 80.52 26.98 0.194 6602
 6604 3 -14.37 80.47 27.03 0.165 6603
 6605 3 -14.72 80.46 27.09 0.135 6604
 6606 3 -14.89 80.44 27.03 0.158 6605
 6607 3 -15.07 80.39 27 0.156 6606
 6608 3 -15.24 80.29 26.95 0.133 6607
 6609 3 -15.35 80.22 26.95 0.126 6608
 6610 3 -15.48 80.22 26.94 0.083 6609
 6611 3 -15.67 80.1 26.96 0.101 6610
 6612 3 -15.78 80.08 26.96 0.107 6611
 6613 3 -15.93 80.06 26.89 0.139 6612
 6614 3 -16.08 79.99 26.86 0.198 6613
 6615 3 -16.2 79.91 26.87 0.28 6614
 6616 3 -16.33 79.84 26.87 0.358 6615
 6617 3 -16.45 79.81 26.77 0.402 6616
 6618 3 -16.56 79.69 26.73 0.39 6617
 6619 3 -16.6 79.65 26.46 0.29 6618
 6620 3 -16.72 79.55 26.31 0.168 6619
 6621 3 -16.86 79.58 26.2 0.167 6620
 6622 3 -17.13 79.6 26.12 0.139 6621
 6623 3 -17.3 79.6 26.03 0.179 6622
 6624 3 -17.42 79.65 25.98 0.234 6623
 6625 3 -17.54 79.73 25.97 0.255 6624
 6626 3 -17.38 80.2 25.75 0.139 6625
 6627 3 -17.41 80.3 25.61 0.084 6626
 6628 3 -17.38 80.41 25.43 0.098 6627
 6629 3 -17.43 80.53 25.33 0.097 6628
 6630 3 -17.4 80.78 25.23 0.18 6629
 6631 3 -17.38 80.95 25.14 0.145 6630
 6632 3 -17.36 81.06 25.06 0.098 6631
 6633 3 -17.46 81.13 24.94 0.07 6632
 6634 3 -17.41 81.24 24.79 0.1 6633
 6635 3 -17.42 81.33 24.68 0.1 6634
 6636 3 -17.34 81.49 24.65 0.15 6635
 6637 3 -17.23 81.51 24.57 0.129 6636
 6638 3 -17.08 81.57 24.51 0.107 6637
 6639 3 -16.97 81.62 24.42 0.097 6638
 6640 3 -16.85 81.69 24.39 0.108 6639
 6641 3 -16.75 81.79 24.33 0.068 6640
 6642 3 -16.66 81.93 24.27 0.081 6641
 6643 3 -16.55 81.99 24.24 0.078 6642
 6644 3 -16.49 82.19 24.27 0.099 6643
 6645 3 -16.49 82.38 24.25 0.239 6644
 6646 3 -16.06 82.39 24.52 0.118 6645
 6647 3 -15.84 82.51 24.51 0.088 6646
 6648 3 -15.73 82.65 24.5 0.094 6647
 6649 3 -15.68 82.79 24.52 0.099 6648
 6650 3 -15.62 82.89 24.5 0.04 6649
 6651 3 -15.52 83.03 24.45 0.07 6650
 6652 3 -15.48 83.12 24.35 0.098 6651
 6653 3 -15.41 83.17 24.22 0.096 6652
 6654 3 -15.32 83.26 24.05 0.05 6653
 6655 3 -15.23 83.29 23.94 0.103 6654
 6656 3 -15.21 83.39 23.9 0.113 6655
 6657 3 -15.22 83.52 23.99 0.156 6656
 6658 3 -14.93 83.43 24.1 0.112 6657
 6659 3 -14.77 83.38 24.12 0.076 6658
 6660 3 -14.56 83.3 24.21 0.095 6659
 6661 3 -14.4 83.29 24.23 0.104 6660
 6662 3 -14.29 83.25 24.24 0.073 6661
 6663 3 -14.07 83.15 24.26 0.101 6662
 6664 3 -13.97 83.15 24.29 0.035 6663
 6665 3 -15.49 83.67 23.92 0.111 6657
 6666 3 -15.56 83.82 23.9 0.121 6665
 6667 3 -15.6 83.98 23.89 0.071 6666
 6668 3 -15.65 84.1 23.85 0.071 6667
 6669 3 -15.68 84.2 23.81 0.079 6668
 6670 3 -15.71 84.25 23.69 0.089 6669
 6671 3 -15.75 84.34 23.61 0.101 6670
 6672 3 -15.84 84.49 23.56 0.074 6671
 6673 3 -15.83 84.65 23.54 0.059 6672
 6674 3 -16.94 82.49 24.13 0.125 6645
 6675 3 -17.22 82.56 24.16 0.093 6674
 6676 3 -17.35 82.54 24.13 0.104 6675
 6677 3 -17.49 82.5 24.11 0.168 6676
 6678 3 -17.79 79.31 25.74 0.119 6625
 6679 3 -17.78 79.19 25.61 0.133 6678
 6680 3 -17.86 79.07 25.48 0.11 6679
 6681 3 -17.99 78.99 25.37 0.127 6680
 6682 3 -18.1 78.93 25.32 0.152 6681
 6683 3 -18.37 78.93 25.42 0.084 6682
 6684 3 -18.46 78.85 25.45 0.082 6683
 6685 3 -18.55 78.77 25.38 0.107 6684
 6686 3 -18.69 78.73 25.31 0.158 6685
 6687 3 -18.93 78.94 25.25 0.083 6686
 6688 3 -18.15 78.81 25.2 0.142 6682
 6689 3 -18.3 78.78 25.16 0.108 6688
 6690 3 -18.33 78.66 25.04 0.114 6689
 6691 3 -18.36 78.55 25 0.101 6690
 6692 3 -18.43 78.41 24.96 0.111 6691
 6693 3 -18.53 78.32 24.85 0.099 6692
 6694 3 -18.64 78.29 24.77 0.079 6693
 6695 3 -18.72 78.29 24.64 0.104 6694
 6696 3 -18.71 78.2 24.51 0.113 6695
 6697 3 -18.77 78.08 24.47 0.065 6696
 6698 3 -18.81 77.98 24.4 0.106 6697
 6699 3 -18.85 77.93 24.31 0.097 6698
 6700 3 -18.91 77.85 24.25 0.089 6699
 6701 3 -18.95 77.82 24.13 0.114 6700
 6702 3 -19.08 77.76 23.96 0.088 6701
 6703 3 -19.18 77.76 23.85 0.111 6702
 6704 3 -19.35 77.82 23.75 0.107 6703
 6705 3 -19.45 77.88 23.68 0.083 6704
 6706 3 -16.73 79.54 27.22 0.176 6618
 6707 3 -16.88 79.48 27.3 0.134 6706
 6708 3 -17.07 79.45 27.32 0.128 6707
 6709 3 -17.23 79.41 27.37 0.175 6708
 6710 3 -17.4 79.34 27.46 0.176 6709
 6711 3 -17.65 79.31 27.64 0.146 6710
 6712 3 -17.81 79.27 27.74 0.13 6711
 6713 3 -17.9 79.21 27.84 0.144 6712
 6714 3 -18.03 79.15 27.97 0.117 6713
 6715 3 -18.12 79.03 28.12 0.158 6714
 6716 3 -18.12 78.83 28.24 0.175 6715
 6717 3 -18.17 78.7 28.3 0.202 6716
 6718 3 -18.1 78.46 28.41 0.175 6717
 6719 3 -18.03 78.32 28.37 0.205 6718
 6720 3 -17.87 78.29 28.13 0.129 6719
 6721 3 -18.22 78.11 28.55 0.135 6719
 6722 3 -18.27 77.89 28.61 0.166 6721
 6723 3 -18.31 77.76 28.69 0.141 6722
 6724 3 -18.41 77.65 28.74 0.123 6723
 6725 3 -18.48 77.56 28.74 0.167 6724
 6726 3 -18.64 77.46 28.72 0.199 6725
 6727 3 -18.84 77.38 28.74 0.206 6726
 6728 3 -18.99 77.21 28.76 0.214 6727
 6729 3 -19.18 77.09 28.79 0.187 6728
 6730 3 -19.34 76.89 28.89 0.134 6729
 6731 3 -19.47 76.82 28.95 0.152 6730
 6732 3 -19.64 76.77 29.01 0.157 6731
 6733 3 -19.79 76.64 29.05 0.173 6732
 6734 3 -19.98 76.56 29.07 0.197 6733
 6735 3 -20.08 76.54 29.11 0.168 6734
 6736 3 -20.25 76.45 29.11 0.154 6735
 6737 3 -20.4 76.35 29.04 0.157 6736
 6738 3 -20.51 76.29 29.09 0.17 6737
 6739 3 -20.66 76.17 29.09 0.184 6738
 6740 3 -20.85 76.09 29.03 0.195 6739
 6741 3 -21.07 76.04 28.91 0.181 6740
 6742 3 -21.2 76.01 28.89 0.175 6741
 6743 3 -21.32 75.95 28.84 0.162 6742
 6744 3 -21.43 75.85 28.84 0.14 6743
 6745 3 -21.54 75.79 28.93 0.134 6744
 6746 3 -21.6 75.66 28.98 0.149 6745
 6747 3 -21.68 75.57 29.08 0.156 6746
 6748 3 -21.78 75.51 29.14 0.164 6747
 6749 3 -21.93 75.45 29.15 0.146 6748
 6750 3 -22.09 75.39 29.2 0.142 6749
 6751 3 -22.24 75.36 29.14 0.145 6750
 6752 3 -22.43 75.3 29.2 0.145 6751
 6753 3 -22.57 75.26 29.24 0.134 6752
 6754 3 -22.7 75.15 29.27 0.158 6753
 6755 3 -22.82 75.04 29.28 0.203 6754
 6756 3 -23.06 74.97 29.19 0.161 6755
 6757 3 -23.26 74.92 29.17 0.134 6756
 6758 3 -23.35 74.82 29.16 0.149 6757
 6759 3 -23.51 74.73 29.16 0.142 6758
 6760 3 -23.61 74.57 29.14 0.133 6759
 6761 3 -23.65 74.42 29.14 0.128 6760
 6762 3 -23.75 74.26 29.13 0.178 6761
 6763 3 -23.83 74.16 29.1 0.244 6762
 6764 3 -23.83 74.03 29.12 0.332 6763
 6765 3 -23.55 73.73 29.29 0.192 6764
 6766 3 -23.27 73.76 29.16 0.122 6765
 6767 3 -23.04 73.7 29.12 0.08 6766
 6768 3 -22.89 73.65 29.02 0.105 6767
 6769 3 -22.78 73.61 28.99 0.118 6768
 6770 3 -22.66 73.52 28.95 0.101 6769
 6771 3 -22.52 73.38 28.97 0.121 6770
 6772 3 -22.43 73.27 28.94 0.117 6771
 6773 3 -22.36 73.15 28.96 0.148 6772
 6774 3 -22.27 72.98 29 0.085 6773
 6775 3 -22.11 72.9 28.98 0.127 6774
 6776 3 -22.03 72.87 28.92 0.167 6775
 6777 3 -21.91 72.7 28.98 0.161 6776
 6778 3 -21.74 72.51 28.94 0.085 6777
 6779 3 -21.59 72.38 28.92 0.127 6778
 6780 3 -21.46 72.41 28.85 0.145 6779
 6781 3 -21.34 72.55 28.63 0.13 6780
 6782 3 -21.22 72.58 28.5 0.107 6781
 6783 3 -21.04 72.58 28.43 0.083 6782
 6784 3 -20.91 72.62 28.35 0.071 6783
 6785 3 -20.85 72.68 28.25 0.11 6784
 6786 3 -22.09 73.08 28.94 0.085 6776
 6787 3 -22.16 73.17 28.97 0.074 6786
 6788 3 -23.56 73.53 29.37 0.173 6765
 6789 3 -23.6 73.39 29.39 0.000125 6788
 6790 3 -24.26 74.11 28.91 0.103 6764
 6791 3 -24.39 74 28.86 0.121 6790
 6792 3 -24.51 73.95 28.76 0.149 6791
 6793 3 -24.65 73.86 28.72 0.17 6792
 6794 3 -24.83 73.78 28.64 0.191 6793
 6795 3 -24.93 73.64 28.62 0.21 6794
 6796 3 -25.02 73.53 28.61 0.295 6795
 6797 3 -25.13 73.37 28.6 0.392 6796
 6798 3 -25.25 73.23 28.61 0.396 6797
 6799 3 -25.3 73.12 28.55 0.321 6798
 6800 3 -25.36 73.01 28.47 0.249 6799
 6801 3 -25.52 72.92 28.26 0.142 6800
 6802 3 -25.65 72.84 28.24 0.11 6801
 6803 3 -25.81 72.73 28.21 0.141 6802
 6804 3 -25.89 72.62 28.21 0.173 6803
 6805 3 -26.03 72.45 28.22 0.142 6804
 6806 3 -26.11 72.33 28.18 0.156 6805
 6807 3 -26.16 72.17 28.19 0.201 6806
 6808 3 -26.21 72.01 28.2 0.164 6807
 6809 3 -26.22 71.88 28.12 0.126 6808
 6810 3 -26.29 71.7 28.03 0.136 6809
 6811 3 -26.3 71.6 27.95 0.181 6810
 6812 3 -26.36 71.51 27.82 0.2 6811
 6813 3 -26.38 71.42 27.74 0.208 6812
 6814 3 -26.42 71.34 27.66 0.277 6813
 6815 3 -25.85 71.27 27.59 0.097 6814
 6816 3 -25.75 71.17 27.57 0.101 6815
 6817 3 -25.62 71.03 27.58 0.084 6816
 6818 3 -25.53 70.98 27.56 0.092 6817
 6819 3 -25.45 70.81 27.58 0.148 6818
 6820 3 -25.23 70.83 27.55 0.122 6819
 6821 3 -25.08 70.83 27.58 0.088 6820
 6822 3 -24.93 70.84 27.5 0.089 6821
 6823 3 -24.75 70.86 27.45 0.09 6822
 6824 3 -24.64 70.88 27.4 0.101 6823
 6825 3 -24.47 70.87 27.34 0.135 6824
 6826 3 -24.27 70.91 27.39 0.151 6825
 6827 3 -24.26 70.8 27.5 0.058 6826
 6828 3 -26.69 71.23 27.63 0.198 6814
 6829 3 -26.88 71.15 27.56 0.192 6828
 6830 3 -27.05 71.01 27.56 0.203 6829
 6831 3 -27.22 70.84 27.64 0.2 6830
 6832 3 -27.13 70.78 27.86 0.089 6831
 6833 3 -27.15 70.72 27.99 0.137 6832
 6834 3 -27.18 70.62 28.07 0.129 6833
 6835 3 -27.45 70.75 27.48 0.159 6831
 6836 3 -27.59 70.66 27.43 0.198 6835
 6837 3 -27.73 70.55 27.34 0.172 6836
 6838 3 -27.92 70.42 27.24 0.138 6837
 6839 3 -28.05 70.34 27.26 0.128 6838
 6840 3 -28.25 70.24 27.11 0.155 6839
 6841 3 -28.4 70.14 27.07 0.163 6840
 6842 3 -28.57 70.05 26.99 0.128 6841
 6843 3 -28.68 69.97 26.98 0.086 6842
 6844 3 -28.79 69.91 26.9 0.108 6843
 6845 3 -28.94 69.86 26.9 0.117 6844
 6846 3 -29.08 69.81 26.83 0.101 6845
 6847 3 -29.2 69.7 26.85 0.131 6846
 6848 3 -29.31 69.62 26.9 0.157 6847
 6849 3 -29.41 69.54 26.8 0.141 6848
 6850 3 -29.57 69.48 26.7 0.149 6849
 6851 3 -29.76 69.38 26.68 0.082 6850
 6852 3 -29.88 69.31 26.64 0.102 6851
 6853 3 -29.99 69.23 26.62 0.105 6852
 6854 3 -30.14 69.12 26.55 0.093 6853
 6855 3 -30.22 69.03 26.46 0.125 6854
 6856 3 -30.37 68.94 26.38 0.15 6855
 6857 3 -30.56 68.88 26.26 0.104 6856
 6858 3 -30.69 68.79 26.2 0.1 6857
 6859 3 -30.82 68.7 26.15 0.119 6858
 6860 3 -30.92 68.53 26.1 0.154 6859
 6861 3 -31.03 68.38 26.12 0.143 6860
 6862 3 -31.26 68.28 25.97 0.181 6861
 6863 3 -31.45 68.23 25.81 0.154 6862
 6864 3 -31.52 68.13 25.72 0.136 6863
 6865 3 -31.68 68.07 25.58 0.127 6864
 6866 3 -31.79 68.04 25.53 0.086 6865
 6867 3 -31.96 67.97 25.44 0.103 6866
 6868 3 -32.09 67.86 25.38 0.093 6867
 6869 3 -32.2 67.82 25.3 0.105 6868
 6870 3 -32.33 67.78 25.23 0.119 6869
 6871 3 -32.43 67.76 25.11 0.17 6870
 6872 3 -32.55 67.88 24.89 0.093 6871
 6873 3 -32.71 67.97 24.76 0.128 6872
 6874 3 -32.86 68.09 24.66 0.075 6873
 6875 3 -32.93 68.16 24.64 0.128 6874
 6876 3 -33.01 68.25 24.71 0.067 6875
 6877 3 -32.56 67.59 25.17 0.095 6871
 6878 3 -32.65 67.48 25.15 0.118 6877
 6879 3 -32.71 67.33 25.13 0.094 6878
 6880 3 -32.81 67.26 25.06 0.126 6879
 6881 3 -32.81 67.07 25.1 0.097 6880
 6882 3 -32.78 66.92 25.14 0.086 6881
 6883 3 -32.77 66.82 25.11 0.067 6882
 6884 3 -32.84 66.69 25.08 0.126 6883
 6885 3 -32.92 66.53 25.17 0.061 6884
 6886 3 -33 66.35 25.31 0.103 6885
 6887 3 -33.06 66.22 25.45 0.121 6886
 6888 3 -33.15 66.09 25.61 0.094 6887
 6889 3 -33.2 65.95 25.73 0.128 6888
 6890 3 -33.26 65.81 25.82 0.167 6889
 6891 3 -33.4 65.57 25.71 0.141 6890
 6892 3 -33.38 65.39 25.64 0.103 6891
 6893 3 -33.36 65.25 25.62 0.088 6892
 6894 3 -33.39 65.09 25.7 0.111 6893
 6895 3 -33.45 64.99 25.71 0.088 6894
 6896 3 -33.48 64.81 25.77 0.078 6895
 6897 3 -33.52 64.65 25.81 0.126 6896
 6898 3 -33.51 64.5 25.84 0.166 6897
 6899 3 -33.58 64.28 25.75 0.172 6898
 6900 3 -33.63 64.11 25.73 0.148 6899
 6901 3 -33.58 63.83 25.74 0.103 6900
 6902 3 -33.54 63.69 25.77 0.093 6901
 6903 3 -33.46 63.54 25.77 0.1 6902
 6904 3 -33.4 63.33 25.7 0.116 6903
 6905 3 -33.44 63.17 25.69 0.103 6904
 6906 3 -33.45 62.98 25.78 0.085 6905
 6907 3 -33.44 62.81 25.8 0.094 6906
 6908 3 -33.47 62.63 25.85 0.097 6907
 6909 3 -33.39 62.49 26.02 0.099 6908
 6910 3 -33.37 62.33 26.06 0.131 6909
 6911 3 -32.8 67.47 24.86 0.097 6880
 6912 3 -32.89 67.46 24.75 0.106 6911
 6913 3 -32.94 67.54 24.67 0.097 6912
 6914 3 -33.04 67.62 24.57 0.122 6913
 6915 3 -33.07 67.69 24.43 0.097 6914
 6916 3 -5.63 78.4 27.39 0.117 6394
 6917 3 -5.74 78.57 27.38 0.086 6916
 6918 3 -5.73 78.71 27.41 0.104 6917
 6919 3 -5.69 78.87 27.44 0.135 6918
 6920 3 -5.72 79.1 27.43 0.12 6919
 6921 3 -5.78 79.29 27.41 0.098 6920
 6922 3 -5.72 79.44 27.41 0.11 6921
 6923 3 -5.7 79.62 27.4 0.131 6922
 6924 3 -5.74 79.79 27.26 0.098 6923
 6925 3 -5.75 79.98 27.21 0.101 6924
 6926 3 -5.73 80.1 27.27 0.083 6925
 6927 3 -5.79 80.22 27.3 0.045 6926
 6928 3 -5.87 80.32 27.35 0.058 6927
 6929 3 -5.95 80.49 27.4 0.097 6928
 6930 3 -5.88 80.62 27.47 0.083 6929
 6931 3 -5.81 80.73 27.51 0.078 6930
 6932 3 -5.87 80.88 27.53 0.083 6931
 6933 3 -5.87 81.03 27.53 0.044 6932
 6934 3 -5.95 81.21 27.53 0.098 6933
 6935 3 -5.99 81.32 27.56 0.152 6934
 6936 3 -5.94 81.57 27.58 0.095 6935
 6937 3 -6.06 81.73 27.59 0.144 6936
 6938 3 -6.25 81.82 27.62 0.239 6937
 6939 3 -6.51 81.89 27.84 0.056 6938
 6940 3 -2.02 78.47 27.35 0.088 5872
 6941 3 -1.95 78.34 27.3 0.104 6940
 6942 3 -1.96 78.23 27.32 0.072 6941
 6943 3 -2.4 81.73 27.67 0.27 5856
 6944 3 -2.61 81.77 27.81 0.239 6943
 6945 3 -2.79 81.85 27.91 0.223 6944
 6946 3 -2.93 81.96 28.04 0.255 6945
 6947 3 -3.15 82.01 28.22 0.214 6946
 6948 3 -3.37 82.08 28.27 0.224 6947
 6949 3 -3.69 82.04 28.36 0.129 6948
 6950 3 -3.84 82 28.43 0.167 6949
 6951 3 -3.99 81.92 28.5 0.182 6950
 6952 3 -4.19 81.92 28.61 0.178 6951
 6953 3 -4.36 81.92 28.7 0.213 6952
 6954 3 -4.63 81.97 28.76 0.225 6953
 6955 3 -4.81 82.03 28.75 0.233 6954
 6956 3 -4.97 82.07 28.87 0.196 6955
 6957 3 -5.18 82.18 29.02 0.133 6956
 6958 3 -5.33 82.23 29.11 0.131 6957
 6959 3 -5.46 82.26 29.18 0.13 6958
 6960 3 -5.62 82.37 29.27 0.147 6959
 6961 3 -5.66 82.4 29.38 0.173 6960
 6962 3 -5.68 82.46 29.49 0.199 6961
 6963 3 -5.89 82.45 29.6 0.143 6962
 6964 3 -6.01 82.5 29.64 0.198 6963
 6965 3 -6.12 82.54 29.71 0.231 6964
 6966 3 -6.33 82.67 29.8 0.197 6965
 6967 3 -6.51 82.8 29.89 0.19 6966
 6968 3 -6.63 82.87 30.02 0.204 6967
 6969 3 -6.79 82.87 30.07 0.263 6968
 6970 3 -6.96 82.93 30.16 0.366 6969
 6971 3 -7.08 82.9 30.18 0.426 6970
 6972 3 -7.22 83.08 30.51 0.318 6971
 6973 3 -7.39 83.17 30.64 0.331 6972
 6974 3 -7.61 83.2 30.75 0.36 6973
 6975 3 -7.81 83.29 30.87 0.392 6974
 6976 3 -7.94 83.32 30.98 0.402 6975
 6977 3 -8.33 83.56 30.7 0.129 6976
 6978 3 -8.46 83.67 30.69 0.136 6977
 6979 3 -8.59 83.8 30.64 0.113 6978
 6980 3 -8.67 83.95 30.56 0.098 6979
 6981 3 -8.82 84.07 30.5 0.136 6980
 6982 3 -8.95 84.16 30.56 0.196 6981
 6983 3 -9.05 84.14 30.74 0.211 6982
 6984 3 -9.22 83.82 30.61 0.107 6983
 6985 3 -9.21 83.65 30.55 0.094 6984
 6986 3 -9.29 83.57 30.56 0.11 6985
 6987 3 -9.34 83.41 30.54 0.136 6986
 6988 3 -9.45 83.27 30.5 0.134 6987
 6989 3 -9.68 83.13 30.48 0.124 6988
 6990 3 -9.79 82.94 30.49 0.112 6989
 6991 3 -9.81 82.79 30.51 0.101 6990
 6992 3 -9.88 82.65 30.48 0.104 6991
 6993 3 -9.96 82.54 30.36 0.171 6992
 6994 3 -10.07 82.41 30.27 0.086 6993
 6995 3 -10.16 82.27 30.22 0.123 6994
 6996 3 -10.36 82.22 30.25 0.124 6995
 6997 3 -10.48 82.15 30.27 0.000125 6996
 6998 3 -9.07 84.25 30.93 0.204 6983
 6999 3 -8.94 84.28 31.26 0.175 6998
 7000 3 -8.72 84.32 31.51 0.144 6999
 7001 3 -8.62 84.3 31.65 0.121 7000
 7002 3 -8.58 84.32 31.88 0.148 7001
 7003 3 -8.62 84.37 32.09 0.074 7002
 7004 3 -8.56 84.34 32.27 0.113 7003
 7005 3 -8.45 84.32 32.36 0.183 7004
 7006 3 -8.49 84.35 32.64 0.175 7005
 7007 3 -8.42 84.39 32.78 0.138 7006
 7008 3 -8.31 84.51 32.91 0.131 7007
 7009 3 -8.2 84.53 32.98 0.146 7008
 7010 3 -8.09 84.48 33.06 0.218 7009
 7011 3 -7.98 84.5 33.19 0.277 7010
 7012 3 -7.84 84.44 33.32 0.231 7011
 7013 3 -7.67 84.45 33.4 0.161 7012
 7014 3 -7.49 84.39 33.53 0.09 7013
 7015 3 -7.41 84.35 33.64 0.138 7014
 7016 3 -7.36 84.25 33.76 0.118 7015
 7017 3 -7.37 84.15 33.88 0.116 7016
 7018 3 -7.71 83.95 33.99 0.101 7017
 7019 3 -7.71 83.83 34.07 0.062 7018
 7020 3 -7.04 84.26 34.05 0.138 7017
 7021 3 -6.99 84.2 34.17 0.119 7020
 7022 3 -6.84 84.17 34.32 0.095 7021
 7023 3 -6.82 84.23 34.44 0.142 7022
 7024 3 -6.7 84.12 34.66 0.084 7023
 7025 3 -6.58 84.12 34.78 0.121 7024
 7026 3 -6.39 84.14 34.91 0.14 7025
 7027 3 -6.19 84.14 35.14 0.134 7026
 7028 3 -6.02 84.18 35.29 0.095 7027
 7029 3 -5.94 84.25 35.45 0.127 7028
 7030 3 -5.74 84.23 35.58 0.159 7029
 7031 3 -5.61 84.25 35.73 0.129 7030
 7032 3 -5.65 84.25 35.88 0.14 7031
 7033 3 -5.93 84.22 35.76 0.095 7032
 7034 3 -6.08 84.32 35.68 0.095 7033
 7035 3 -6.3 84.41 35.59 0.108 7034
 7036 3 -5.47 84.21 36.06 0.102 7032
 7037 3 -5.44 84.17 36.23 0.134 7036
 7038 3 -5.3 84.24 36.33 0.102 7037
 7039 3 -5.17 84.42 36.35 0.13 7038
 7040 3 -5.1 84.57 36.39 0.087 7039
 7041 3 -8.88 84.32 30.34 0.121 6982
 7042 3 -8.96 84.44 30.27 0.143 7041
 7043 3 -9 84.47 30.11 0.166 7042
 7044 3 -8.97 84.55 29.95 0.162 7043
 7045 3 -8.94 84.69 29.84 0.126 7044
 7046 3 -9.02 84.77 29.69 0.121 7045
 7047 3 -9.08 84.79 29.58 0.134 7046
 7048 3 -9.07 84.82 29.37 0.095 7047
 7049 3 -8.98 84.89 29.28 0.082 7048
 7050 3 -8.88 84.94 29.19 0.074 7049
 7051 3 -8.89 85.02 29.06 0.07 7050
 7052 3 -8.91 85.04 28.95 0.076 7051
 7053 3 -8.85 85.09 28.83 0.078 7052
 7054 3 -8.81 85.18 28.7 0.087 7053
 7055 3 -8.7 85.18 28.52 0.066 7054
 7056 3 -8.58 85.21 28.42 0.081 7055
 7057 3 -8.48 85.24 28.33 0.096 7056
 7058 3 -8.41 85.3 28.18 0.071 7057
 7059 3 -8.34 85.37 28.06 0.087 7058
 7060 3 -8.28 85.4 27.92 0.116 7059
 7061 3 -8.3 85.49 27.76 0.169 7060
 7062 3 -8.31 85.52 27.61 0.208 7061
 7063 3 -8.26 85.41 27.29 0.132 7062
 7064 3 -8.18 85.4 27 0.036 7063
 7065 3 -8.17 85.49 26.85 0.083 7064
 7066 3 -8.18 85.52 26.75 0.081 7065
 7067 3 -8.27 85.61 26.63 0.107 7066
 7068 3 -8.34 85.73 26.57 0.099 7067
 7069 3 -8.4 85.86 26.48 0.101 7068
 7070 3 -8.46 86.01 26.42 0.098 7069
 7071 3 -8.48 86.13 26.38 0.095 7070
 7072 3 -8.48 86.26 26.36 0.129 7071
 7073 3 -8.56 86.4 26.47 0.136 7072
 7074 3 -8.78 86.47 26.49 0.059 7073
 7075 3 -8.88 86.54 26.44 0.058 7074
 7076 3 -9.1 86.58 26.37 0.122 7075
 7077 3 -9.37 86.56 26.24 0.107 7076
 7078 3 -9.49 86.54 26.25 0.081 7077
 7079 3 -9.6 86.47 26.29 0.09 7078
 7080 3 -9.73 86.43 26.33 0.089 7079
 7081 3 -8.46 85.79 27.77 0.055 7062
 7082 3 -8.55 85.83 27.67 0.108 7081
 7083 3 -8.54 85.95 27.63 0.055 7082
 7084 3 -8.02 83.29 31.18 0.342 6976
 7085 3 -8.12 83.36 31.37 0.253 7084
 7086 3 -8.22 83.44 31.53 0.281 7085
 7087 3 -8.52 83.57 31.71 0.247 7086
 7088 3 -8.68 83.62 31.87 0.166 7087
 7089 3 -8.79 83.74 32.02 0.156 7088
 7090 3 -8.94 83.81 32.13 0.187 7089
 7091 3 -9.16 83.63 31.81 0.116 7090
 7092 3 -9.33 83.63 31.76 0.044 7091
 7093 3 -9.39 83.73 31.83 0.12 7092
 7094 3 -9.45 83.74 31.9 0.162 7093
 7095 3 -9.55 84.01 31.87 0.064 7094
 7096 3 -9.6 84.09 31.95 0.115 7095
 7097 3 -9.59 84.19 32.01 0.137 7096
 7098 3 -9.77 84.28 31.88 0.101 7097
 7099 3 -9.96 84.28 31.72 0.088 7098
 7100 3 -10.08 84.26 31.64 0.07 7099
 7101 3 -10.15 84.29 31.52 0.11 7100
 7102 3 -10.3 84.22 31.42 0.103 7101
 7103 3 -10.39 84.12 31.28 0.098 7102
 7104 3 -10.45 84.02 31.21 0.102 7103
 7105 3 -10.56 83.94 31.16 0.081 7104
 7106 3 -10.66 83.87 31.16 0.082 7105
 7107 3 -10.76 83.83 31.17 0.063 7106
 7108 3 -10.88 83.76 31.13 0.082 7107
 7109 3 -11.06 83.79 31.12 0.081 7108
 7110 3 -11.19 83.87 31.22 0.132 7109
 7111 3 -11.35 83.87 31.31 0.141 7110
 7112 3 -11.49 83.91 31.34 0.115 7111
 7113 3 -11.6 83.93 31.32 0.048 7112
 7114 3 -9.47 84.36 32.06 0.093 7097
 7115 3 -9.44 84.49 32.11 0.116 7114
 7116 3 -9.48 84.62 32.09 0.079 7115
 7117 3 -9.39 83.53 32.12 0.106 7094
 7118 3 -9.36 83.39 32.23 0.093 7117
 7119 3 -9.38 83.24 32.28 0.124 7118
 7120 3 -9.37 83.07 32.36 0.117 7119
 7121 3 -9.3 82.97 32.47 0.097 7120
 7122 3 -9.2 82.79 32.48 0.096 7121
 7123 3 -9.24 82.49 32.47 0.135 7122
 7124 3 -9.28 82.32 32.42 0.102 7123
 7125 3 -9.31 82.19 32.34 0.1 7124
 7126 3 -9.31 82.05 32.24 0.071 7125
 7127 3 -9.15 84.05 32.44 0.13 7090
 7128 3 -9.25 84.14 32.55 0.121 7127
 7129 3 -9.4 84.17 32.62 0.127 7128
 7130 3 -9.5 84.18 32.72 0.19 7129
 7131 3 -9.52 84.24 32.84 0.236 7130
 7132 3 -9.49 84.27 33.07 0.205 7131
 7133 3 -9.58 84.27 33.16 0.251 7132
 7134 3 -9.19 83.92 33.27 0.109 7133
 7135 3 -9.09 83.88 33.35 0.104 7134
 7136 3 -9.03 83.82 33.41 0.076 7135
 7137 3 -9.64 84.29 33.18 0.15 7133
 7138 3 -9.89 84.42 33.3 0.106 7137
 7139 3 -10.08 84.45 33.36 0.147 7138
 7140 3 -10.3 84.5 33.5 0.155 7139
 7141 3 -10.52 84.57 33.58 0.145 7140
 7142 3 -10.68 84.65 33.65 0.143 7141
 7143 3 -10.76 84.7 33.75 0.13 7142
 7144 3 -10.87 84.75 33.89 0.15 7143
 7145 3 -10.83 84.89 33.99 0.213 7144
 7146 3 -10.62 84.98 34 0.2 7145
 7147 3 -10.33 84.82 34.1 0.094 7146
 7148 3 -10.23 84.75 34.04 0.064 7147
 7149 3 -10.07 84.77 34.08 0.094 7148
 7150 3 -9.97 84.88 34.14 0.124 7149
 7151 3 -9.82 85.04 34.1 0.114 7150
 7152 3 -9.69 85.09 34.08 0.066 7151
 7153 3 -11.03 84.89 34.18 0.131 7145
 7154 3 -11.15 85.06 34.27 0.15 7153
 7155 3 -11.24 85.16 34.37 0.183 7154
 7156 3 -11.36 85.31 34.47 0.182 7155
 7157 3 -11.43 85.33 34.6 0.18 7156
 7158 3 -11.48 85.56 34.66 0.173 7157
 7159 3 -11.65 85.64 34.74 0.163 7158
 7160 3 -11.74 85.75 34.83 0.163 7159
 7161 3 -11.82 85.86 34.92 0.168 7160
 7162 3 -11.92 85.92 35.06 0.178 7161
 7163 3 -11.96 86.03 35.21 0.185 7162
 7164 3 -12.03 86.08 35.42 0.218 7163
 7165 3 -12.03 86.21 35.53 0.262 7164
 7166 3 -12.24 86.41 35.63 0.161 7165
 7167 3 -12.35 86.6 35.71 0.148 7166
 7168 3 -12.37 86.75 35.72 0.157 7167
 7169 3 -12.39 86.91 35.7 0.173 7168
 7170 3 -12.46 87.05 35.69 0.205 7169
 7171 3 -12.46 87.17 35.66 0.209 7170
 7172 3 -12.56 87.25 35.68 0.212 7171
 7173 3 -12.66 87.4 35.71 0.15 7172
 7174 3 -12.68 87.57 35.76 0.126 7173
 7175 3 -12.71 87.79 35.86 0.09 7174
 7176 3 -12.7 87.92 35.91 0.104 7175
 7177 3 -12.8 88.04 35.93 0.122 7176
 7178 3 -12.86 88.15 36 0.126 7177
 7179 3 -13.01 88.24 36.04 0.12 7178
 7180 3 -13.21 88.36 36.12 0.156 7179
 7181 3 -13.3 88.42 36.2 0.177 7180
 7182 3 -13.46 88.58 36.25 0.206 7181
 7183 3 -13.56 88.64 36.3 0.192 7182
 7184 3 -13.58 88.82 36.4 0.241 7183
 7185 3 -13.62 88.95 36.48 0.302 7184
 7186 3 -13.7 89.08 36.58 0.344 7185
 7187 3 -13.76 89.18 36.69 0.357 7186
 7188 3 -13.6 89.21 36.88 0.333 7187
 7189 3 -13.52 89.27 37.02 0.358 7188
 7190 3 -13.44 89.47 37.08 0.305 7189
 7191 3 -13.18 89.55 37.18 0.269 7190
 7192 3 -13.21 89.28 37.48 0.116 7191
 7193 3 -13.23 89.24 37.64 0.124 7192
 7194 3 -13.32 89.31 37.81 0.185 7193
 7195 3 -13.46 89.34 37.89 0.194 7194
 7196 3 -13.07 89.56 37.27 0.182 7191
 7197 3 -12.82 89.62 37.57 0.136 7196
 7198 3 -12.7 89.61 37.73 0.155 7197
 7199 3 -12.59 89.67 37.9 0.159 7198
 7200 3 -12.46 89.73 38.02 0.192 7199
 7201 3 -12.33 89.75 38.22 0.182 7200
 7202 3 -12.23 89.78 38.38 0.156 7201
 7203 3 -12.11 89.84 38.51 0.162 7202
 7204 3 -11.99 89.92 38.68 0.144 7203
 7205 3 -11.85 89.95 38.81 0.177 7204
 7206 3 -11.74 89.96 38.93 0.15 7205
 7207 3 -11.56 90.01 39.12 0.2 7206
 7208 3 -11.43 90 39.23 0.244 7207
 7209 3 -11.32 90.04 39.41 0.258 7208
 7210 3 -11.23 90.05 39.59 0.281 7209
 7211 3 -11.1 90.04 39.74 0.288 7210
 7212 3 -11 90.05 39.81 0.301 7211
 7213 3 -11.12 90.07 40.1 0.217 7212
 7214 3 -10.89 90.02 40.1 0.04 7213
 7215 3 -10.81 90.08 39.69 0.195 7212
 7216 3 -10.69 90.15 39.74 0.18 7215
 7217 3 -10.56 90.16 39.79 0.2 7216
 7218 3 -10.4 90.3 39.83 0.171 7217
 7219 3 -10.25 90.32 39.93 0.173 7218
 7220 3 -10 90.46 39.92 0.096 7219
 7221 3 -9.93 90.56 39.95 0.124 7220
 7222 3 -9.83 90.65 40.02 0.16 7221
 7223 3 -9.69 90.73 40.07 0.162 7222
 7224 3 -9.49 90.76 40.13 0.149 7223
 7225 3 -9.38 90.68 40.22 0.182 7224
 7226 3 -9.2 90.8 40.2 0.16 7225
 7227 3 -9.06 90.85 40.23 0.146 7226
 7228 3 -8.89 90.9 40.28 0.163 7227
 7229 3 -8.79 90.98 40.4 0.155 7228
 7230 3 -8.65 91.02 40.44 0.164 7229
 7231 3 -8.46 91.08 40.46 0.146 7230
 7232 3 -8.34 91.16 40.52 0.149 7231
 7233 3 -8.25 91.19 40.6 0.195 7232
 7234 3 -8.36 91.02 40.82 0.12 7233
 7235 3 -8.32 90.9 40.98 0.106 7234
 7236 3 -8.25 90.83 41.12 0.128 7235
 7237 3 -8.15 90.7 41.26 0.128 7236
 7238 3 -8.05 90.64 41.35 0.132 7237
 7239 3 -8.01 91.39 40.54 0.154 7233
 7240 3 -7.83 91.58 40.58 0.159 7239
 7241 3 -7.71 91.69 40.62 0.172 7240
 7242 3 -7.64 91.82 40.65 0.179 7241
 7243 3 -7.49 91.97 40.64 0.184 7242
 7244 3 -7.36 92.11 40.63 0.208 7243
 7245 3 -7.33 92.24 40.69 0.205 7244
 7246 3 -6.97 92.29 40.72 0.118 7245
 7247 3 -6.82 92.33 40.77 0.124 7246
 7248 3 -6.7 92.43 40.77 0.143 7247
 7249 3 -6.53 92.48 40.82 0.154 7248
 7250 3 -6.38 92.56 40.83 0.157 7249
 7251 3 -6.25 92.57 40.79 0.194 7250
 7252 3 -6.02 92.6 40.98 0.174 7251
 7253 3 -5.86 92.72 41.02 0.188 7252
 7254 3 -5.72 92.86 40.99 0.196 7253
 7255 3 -5.62 92.93 40.95 0.238 7254
 7256 3 -5.52 93.02 40.98 0.302 7255
 7257 3 -5.37 93.23 41.38 0.146 7256
 7258 3 -5.27 93.29 41.5 0.132 7257
 7259 3 -5.22 93.36 41.65 0.141 7258
 7260 3 -5.19 93.36 41.83 0.166 7259
 7261 3 -5.07 93.38 41.95 0.182 7260
 7262 3 -4.86 93.54 42 0.153 7261
 7263 3 -4.73 93.65 42.11 0.124 7262
 7264 3 -4.64 93.68 42.16 0.108 7263
 7265 3 -4.5 93.74 42.18 0.092 7264
 7266 3 -4.36 93.82 42.25 0.112 7265
 7267 3 -4.28 94 42.31 0.129 7266
 7268 3 -4.17 94.11 42.4 0.138 7267
 7269 3 -4.05 94.12 42.52 0.159 7268
 7270 3 -3.88 94.06 42.63 0.15 7269
 7271 3 -3.84 93.78 42.64 0.103 7270
 7272 3 -3.77 93.67 42.62 0.123 7271
 7273 3 -3.72 93.59 42.58 0.145 7272
 7274 3 -3.62 93.53 42.41 0.127 7273
 7275 3 -3.56 93.48 42.31 0.107 7274
 7276 3 -3.46 93.45 42.2 0.105 7275
 7277 3 -3.32 93.38 42.16 0.067 7276
 7278 3 -3.76 94.2 42.66 0.164 7270
 7279 3 -3.64 94.27 42.73 0.182 7278
 7280 3 -3.48 94.19 42.83 0.151 7279
 7281 3 -3.42 94.36 42.83 0.188 7280
 7282 3 -3.34 94.26 42.87 0.271 7281
 7283 3 -3.14 94.33 42.93 0.291 7282
 7284 3 -3.02 94.35 43.01 0.279 7283
 7285 3 -2.9 94.18 42.99 0.167 7284
 7286 3 -2.73 94.15 42.99 0.117 7285
 7287 3 -2.9 94.7 43.21 0.132 7284
 7288 3 -2.82 94.88 43.29 0.113 7287
 7289 3 -2.76 95.07 43.36 0.15 7288
 7290 3 -2.65 95.2 43.45 0.192 7289
 7291 3 -2.53 95.26 43.49 0.234 7290
 7292 3 -2.46 95.39 43.4 0.264 7291
 7293 3 -2.58 95.67 43.12 0.129 7292
 7294 3 -2.55 95.74 42.92 0.139 7293
 7295 3 -2.46 95.72 42.82 0.048 7294
 7296 3 -2.26 95.38 43.55 0.236 7292
 7297 3 -2.06 95.4 43.63 0.194 7296
 7298 3 -1.87 95.53 43.74 0.155 7297
 7299 3 -1.63 95.78 43.83 0.083 7298
 7300 3 -1.55 95.92 43.9 0.066 7299
 7301 3 -1.56 96.04 43.95 0.085 7300
 7302 3 -1.5 96.16 44.05 0.105 7301
 7303 3 -1.49 96.31 44.06 0.084 7302
 7304 3 -1.5 96.54 44.02 0.093 7303
 7305 3 -1.59 96.62 44.09 0.067 7304
 7306 3 -5 93.14 42.07 0.107 7261
 7307 3 -4.92 93.07 42.13 0.097 7306
 7308 3 -4.82 93 42.19 0.096 7307
 7309 3 -5.47 93 40.51 0.195 7256
 7310 3 -5.43 93.06 40.29 0.155 7309
 7311 3 -5.34 93.09 40.07 0.096 7310
 7312 3 -5.25 93.1 39.97 0.103 7311
 7313 3 -5.16 93.11 39.82 0.095 7312
 7314 3 -5.05 93.08 39.77 0.123 7313
 7315 3 -4.97 93.13 39.64 0.122 7314
 7316 3 -4.9 93.19 39.48 0.092 7315
 7317 3 -4.76 93.17 39.31 0.114 7316
 7318 3 -4.59 93.14 39.16 0.117 7317
 7319 3 -4.46 93.09 39.01 0.134 7318
 7320 3 -4.32 93.12 38.93 0.186 7319
 7321 3 -4.04 93.14 39.11 0.146 7320
 7322 3 -3.8 93.16 39.17 0.129 7321
 7323 3 -3.65 93.18 39.1 0.155 7322
 7324 3 -3.55 93.3 39.05 0.149 7323
 7325 3 -3.33 93.38 39.01 0.102 7324
 7326 3 -3.19 93.47 39.01 0.122 7325
 7327 3 -3.09 93.58 38.97 0.118 7326
 7328 3 -2.97 93.63 39 0.114 7327
 7329 3 -2.84 93.74 39 0.103 7328
 7330 3 -2.69 93.84 39.01 0.097 7329
 7331 3 -2.61 94.01 39.02 0.109 7330
 7332 3 -2.44 94.11 39.04 0.103 7331
 7333 3 -2.33 94.16 39.09 0.09 7332
 7334 3 -2.16 94.25 39.07 0.122 7333
 7335 3 -2 94.34 39.09 0.096 7334
 7336 3 -1.87 94.4 39.17 0.116 7335
 7337 3 -1.75 94.41 39.2 0.134 7336
 7338 3 -1.72 94.44 38.99 0.108 7337
 7339 3 -1.63 94.5 38.95 0.098 7338
 7340 3 -1.55 94.61 38.86 0.116 7339
 7341 3 -1.39 94.7 38.83 0.13 7340
 7342 3 -1.24 94.79 38.81 0.157 7341
 7343 3 -1.07 94.74 38.87 0.178 7342
 7344 3 -0.97 94.81 38.9 0.174 7343
 7345 3 -0.9 94.96 38.83 0.157 7344
 7346 3 -0.82 95.03 38.78 0.179 7345
 7347 3 -0.73 95.16 38.73 0.276 7346
 7348 3 -0.55 95.21 38.75 0.281 7347
 7349 3 -0.44 95.28 38.8 0.246 7348
 7350 3 -0.11 95.3 38.98 0.119 7349
 7351 3 -0.05 95.4 39.07 0.067 7350
 7352 3 0.01 95.45 39.17 0.127 7351
 7353 3 0.04 95.59 39.12 0.142 7352
 7354 3 0.15 95.68 39.14 0.131 7353
 7355 3 0.24 95.79 39.17 0.119 7354
 7356 3 0.32 95.9 39.21 0.105 7355
 7357 3 0.46 96.06 39.22 0.108 7356
 7358 3 0.61 96.11 39.28 0.135 7357
 7359 3 0.79 96.13 39.37 0.084 7358
 7360 3 0.94 96.23 39.42 0.093 7359
 7361 3 1.02 96.31 39.38 0.081 7360
 7362 3 1.08 96.4 39.36 0.091 7361
 7363 3 1.23 96.47 39.47 0.133 7362
 7364 3 1.3 96.52 39.59 0.166 7363
 7365 3 1.33 96.59 39.71 0.224 7364
 7366 3 1.51 96.49 40.1 0.086 7365
 7367 3 1.59 96.45 40.28 0.094 7366
 7368 3 1.55 96.46 40.4 0.099 7367
 7369 3 1.52 96.45 40.54 0.000125 7368
 7370 3 -7.54 92.47 40.74 0.082 7245
 7371 3 -7.68 92.63 40.86 0.118 7370
 7372 3 -7.79 92.71 41.04 0.104 7371
 7373 3 -7.74 92.83 41.16 0.103 7372
 7374 3 -7.67 92.97 41.27 0.123 7373
 7375 3 -7.66 93.11 41.41 0.088 7374
 7376 3 -7.64 93.22 41.47 0.085 7375
 7377 3 -7.62 93.32 41.63 0.09 7376
 7378 3 -7.59 93.46 41.72 0.093 7377
 7379 3 -7.56 93.56 41.85 0.098 7378
 7380 3 -7.53 93.64 41.98 0.09 7379
 7381 3 -7.67 93.81 42.1 0.093 7380
 7382 3 -7.69 93.89 42.27 0.111 7381
 7383 3 -7.61 93.96 42.34 0.149 7382
 7384 3 -7.65 94.15 42.21 0.114 7383
 7385 3 -7.76 94.29 42.17 0.088 7384
 7386 3 -7.85 94.43 42.15 0.088 7385
 7387 3 -7.95 94.56 42.17 0.084 7386
 7388 3 -8 94.75 42.19 0.091 7387
 7389 3 -8.04 94.93 42.17 0.067 7388
 7390 3 -8.16 95.01 42.18 0.094 7389
 7391 3 -8.27 95.13 42.26 0.082 7390
 7392 3 -8.34 95.28 42.22 0.095 7391
 7393 3 -8.44 95.38 42.14 0.124 7392
 7394 3 -8.39 95.38 42.05 0.000125 7393
 7395 3 -7.45 93.91 42.57 0.121 7383
 7396 3 -7.42 93.85 42.82 0.084 7395
 7397 3 -7.33 93.91 42.97 0.093 7396
 7398 3 -7.22 93.95 43.1 0.056 7397
 7399 3 -7.17 94.03 43.19 0.09 7398
 7400 3 -7.02 94.1 43.34 0.104 7399
 7401 3 -6.96 94.08 43.47 0.117 7400
 7402 3 -6.81 94.05 43.61 0.07 7401
 7403 3 -6.71 94.01 43.67 0.044 7402
 7404 3 -13.28 89.76 36.76 0.084 7196
 7405 3 -13.21 89.81 36.61 0.118 7404
 7406 3 -13.25 89.82 36.41 0.138 7405
 7407 3 -13.31 89.79 36.14 0.104 7406
 7408 3 -13.42 89.82 35.99 0.099 7407
 7409 3 -13.5 89.83 35.83 0.112 7408
 7410 3 -13.53 89.88 35.64 0.085 7409
 7411 3 -13.49 89.83 35.46 0.082 7410
 7412 3 -13.46 89.79 35.33 0.091 7411
 7413 3 -13.48 89.74 35.2 0.094 7412
 7414 3 -13.52 89.77 35 0.099 7413
 7415 3 -13.55 89.77 34.86 0.12 7414
 7416 3 -13.54 89.76 34.65 0.131 7415
 7417 3 -13.51 89.71 34.49 0.107 7416
 7418 3 -13.4 89.71 34.35 0.119 7417
 7419 3 -13.35 89.56 34.21 0.147 7418
 7420 3 -13.26 89.39 34.11 0.104 7419
 7421 3 -13.18 89.33 34.03 0.087 7420
 7422 3 -13.06 89.31 33.89 0.114 7421
 7423 3 -13.01 89.19 33.85 0.098 7422
 7424 3 -12.93 89.18 33.69 0.122 7423
 7425 3 -12.94 89.22 33.58 0.141 7424
 7426 3 -13.01 89.09 33.44 0.118 7425
 7427 3 -13.16 88.97 33.37 0.078 7426
 7428 3 -13.24 88.92 33.35 0.046 7427
 7429 3 -13.88 89.6 37.08 0.116 7190
 7430 3 -13.97 89.66 37.2 0.116 7429
 7431 3 -14.1 89.77 37.28 0.108 7430
 7432 3 -14.19 89.91 37.3 0.12 7431
 7433 3 -14.31 90.02 37.32 0.116 7432
 7434 3 -14.39 90.18 37.32 0.083 7433
 7435 3 -14.51 90.27 37.43 0.118 7434
 7436 3 -14.6 90.39 37.51 0.096 7435
 7437 3 -14.68 90.46 37.54 0.13 7436
 7438 3 -14.58 90.63 37.72 0.117 7437
 7439 3 -14.51 90.72 37.82 0.13 7438
 7440 3 -14.6 90.84 37.9 0.119 7439
 7441 3 -14.67 90.94 38.02 0.142 7440
 7442 3 -14.41 91.14 37.94 0.155 7441
 7443 3 -14.58 91.41 37.92 0.088 7442
 7444 3 -14.61 91.55 37.92 0.134 7443
 7445 3 -14.65 91.69 37.9 0.12 7444
 7446 3 -14.65 91.85 37.9 0.084 7445
 7447 3 -14.95 90.82 38.19 0.13 7441
 7448 3 -15.03 90.69 38.24 0.12 7447
 7449 3 -14.79 90.46 37.35 0.068 7437
 7450 3 -14.81 90.53 37.24 0.089 7449
 7451 3 -14.83 90.59 37.11 0.098 7450
 7452 3 -14.84 90.76 37 0.076 7451
 7453 3 -14.85 90.89 37 0.076 7452
 7454 3 -14.83 91.08 36.98 0.107 7453
 7455 3 -14.82 91.22 36.93 0.115 7454
 7456 3 -14.58 91.39 36.83 0.125 7455
 7457 3 -14.48 91.45 36.81 0.057 7456
 7458 3 -11.54 86.19 35.4 0.066 7165
 7459 3 -11.44 86.17 35.42 0.078 7458
 7460 3 -11.29 86.18 35.44 0.103 7459
 7461 3 -11.15 86.18 35.44 0.078 7460
 7462 3 -11.02 86.2 35.41 0.082 7461
 7463 3 -10.87 86.14 35.36 0.087 7462
 7464 3 -10.7 86.17 35.29 0.118 7463
 7465 3 -10.62 86.25 35.25 0.08 7464
 7466 3 -9.71 84.3 33.19 0.15 7137
 7467 3 -9.56 84.62 33.24 0.1 7466
 7468 3 -7.28 82.56 29.58 0.116 6971
 7469 3 -7.38 82.52 29.44 0.082 7468
 7470 3 -7.44 82.46 29.38 0.078 7469
 7471 3 -7.49 82.37 29.33 0.106 7470
 7472 3 -7.57 82.3 29.21 0.097 7471
 7473 3 -7.67 82.2 29.16 0.106 7472
 7474 3 -7.76 82.17 29.03 0.115 7473
 7475 3 -7.79 82.11 28.85 0.238 7474
 7476 3 -7.88 82.06 28.76 0.284 7475
 7477 3 -7.99 82.03 28.6 0.226 7476
 7478 3 -8.08 82.11 28.41 0.159 7477
 7479 3 -8.09 82.03 28.22 0.179 7478
 7480 3 -8.39 82.01 28.18 0.115 7479
 7481 3 -8.53 82.01 28.19 0.178 7480
 7482 3 -8.63 82 28.24 0.253 7481
 7483 3 -8.67 82.15 28.64 0.148 7482
 7484 3 -8.78 82.1 28.75 0.132 7483
 7485 3 -8.86 82.13 28.85 0.09 7484
 7486 3 -8.87 82.11 29.05 0.118 7485
 7487 3 -9 82.12 29.14 0.075 7486
 7488 3 -8.99 82.04 29.27 0.08 7487
 7489 3 -9.06 81.85 29.38 0.049 7488
 7490 3 -8.83 81.83 27.97 0.108 7482
 7491 3 -8.9 81.74 27.82 0.123 7490
 7492 3 -9.02 81.64 27.69 0.139 7491
 7493 3 -9.2 81.6 27.56 0.098 7492
 7494 3 -7.82 81.99 28.08 0.127 7479
 7495 3 -7.85 82.05 27.87 0.096 7494
 7496 3 -7.86 82.08 27.76 0.088 7495
 7497 3 -7.87 82.11 27.66 0.087 7496
 7498 3 -7.89 82.13 27.52 0.081 7497
 7499 3 -7.91 82.16 27.4 0.074 7498
 7500 3 -7.91 82.19 27.25 0.092 7499
 7501 3 -7.93 82.24 27.12 0.089 7500
 7502 3 -7.95 82.25 26.94 0.107 7501
 7503 3 -8.01 82.31 26.86 0.169 7502
 7504 3 -7.91 82.41 26.7 0.099 7503
 7505 3 -7.82 82.5 26.56 0.069 7504
 7506 3 -7.82 82.58 26.41 0.101 7505
 7507 3 -7.76 82.61 26.24 0.055 7506
 7508 3 -7.77 82.62 26.13 0.086 7507
 7509 3 -7.75 82.6 25.98 0.098 7508
 7510 3 -7.75 82.51 25.91 0.103 7509
 7511 3 -7.69 82.44 25.77 0.13 7510
 7512 3 -7.6 82.45 25.63 0.141 7511
 7513 3 -7.64 82.34 25.45 0.078 7512
 7514 3 -7.42 82.56 25.58 0.08 7512
 7515 3 -7.36 82.64 25.57 0.106 7514
 7516 3 -7.28 82.79 25.5 0.088 7515
 7517 3 -7.14 82.91 25.5 0.106 7516
 7518 3 -7.11 83.01 25.39 0.078 7517
 7519 3 -7.17 83.08 25.3 0.061 7518
 7520 3 -1.14 82.31 27.81 0.14 5852
 7521 3 -1.04 82.24 27.89 0.127 7520
 7522 3 -0.86 82.17 28.09 0.084 7521
 7523 3 -0.8 82.15 28.23 0.123 7522
 7524 3 -0.81 82.11 28.32 0.082 7523
 7525 3 0.64 81.96 25.6 0.084 5836
 7526 3 1.1 83.26 26.06 0.088 5830
 7527 3 1.22 83.25 26.09 0.057 7526
 7528 3 1.32 83.29 25.99 0.122 7527
 7529 3 1.51 83.35 25.98 0.116 7528
 7530 3 1.65 83.36 25.98 0.141 7529
 7531 3 1.79 83.38 25.98 0.173 7530
 7532 3 1.95 83.63 25.77 0.112 7531
 7533 3 2.07 83.74 25.66 0.115 7532
 7534 3 2.23 83.74 25.58 0.091 7533
 7535 3 2.35 83.73 25.44 0.084 7534
 7536 3 2.44 83.82 25.24 0.08 7535
 7537 3 2.49 83.91 25.05 0.14 7536
 7538 3 2.53 83.93 24.96 0.129 7537
 7539 3 1.93 83.03 26.36 0.117 7531
 7540 3 2.05 82.93 26.51 0.114 7539
 7541 3 2.19 82.9 26.59 0.151 7540
 7542 3 2.45 82.84 26.48 0.128 7541
 7543 3 2.69 82.84 26.45 0.109 7542
 7544 3 2.92 82.78 26.41 0.094 7543
 7545 3 3.1 82.75 26.34 0.081 7544
 7546 3 3.27 82.73 26.26 0.08 7545
 7547 3 3.44 82.76 26.25 0.129 7546
 7548 3 3.58 82.77 26.26 0.097 7547
 7549 3 3.75 82.81 26.2 0.087 7548
 7550 3 3.84 82.82 26.13 0.13 7549
 7551 3 3.97 82.82 26.09 0.104 7550
 7552 3 4.07 82.86 26.07 0.102 7551
 7553 3 4.28 82.97 26.15 0.107 7552
 7554 3 4.39 83 26.19 0.096 7553
 7555 3 2.16 82.94 26.87 0.124 7541
 7556 3 2 83.03 27 0.094 7555
 7557 3 1.86 83.07 27.13 0.13 7556
 7558 3 1.72 83.07 27.12 0.107 7557
 7559 3 7.46 82.65 24.87 0.14 5290
 7560 3 7.52 82.65 24.97 0.136 7559
 7561 3 7.55 82.73 25.15 0.124 7560
 7562 3 7.53 82.71 25.31 0.1 7561
 7563 3 7.6 82.71 25.46 0.167 7562
 7564 3 7.69 82.74 25.51 0.234 7563
 7565 3 7.76 82.99 25.5 0.114 7564
 7566 3 7.76 83.13 25.47 0.000125 7565
 7567 3 7.65 82.28 25.67 0.141 7564
 7568 3 7.61 82.13 25.78 0.114 7567
 7569 3 7.6 81.89 25.82 0.117 7568
 7570 3 7.61 81.69 25.9 0.131 7569
 7571 3 7.74 81.54 25.98 0.147 7570
 7572 3 7.86 81.51 26.01 0.102 7571
 7573 3 8.95 82.14 22.95 0.088 4736
 7574 3 9.03 82.12 22.79 0.092 7573
 7575 3 12.15 82.13 23.74 0.104 4709
 7576 3 12.26 82.24 23.67 0.133 7575
 7577 3 12.31 82.36 23.64 0.149 7576
 7578 3 12.42 82.5 23.68 0.121 7577
 7579 3 12.59 82.47 23.64 0.112 7578
 7580 3 12.7 82.4 23.52 0.131 7579
 7581 3 12.64 82.44 23.37 0.112 7580
 7582 3 15.24 82.12 23.86 0.86 4701
 7583 3 15.4 82.02 24.06 0.821 7582
 7584 3 15.41 81.85 24.19 0.784 7583
 7585 3 15.37 81.74 24.29 0.767 7584
 7586 3 15.43 81.69 24.43 0.699 7585
 7587 3 15.43 81.66 24.64 0.6 7586
 7588 3 15.37 81.59 24.75 0.571 7587
 7589 3 15.41 81.43 24.85 0.498 7588
 7590 3 15.39 81.36 25.01 0.466 7589
 7591 3 15.38 81.3 25.19 0.434 7590
 7592 3 15.32 81.21 25.38 0.407 7591
 7593 3 15.35 81.15 25.59 0.398 7592
 7594 3 15.21 81.11 25.57 0.408 7593
 7595 3 15.17 80.98 25.67 0.421 7594
 7596 3 15.04 80.97 25.76 0.419 7595
 7597 3 15 80.9 25.93 0.438 7596
 7598 3 15 80.74 26.02 0.466 7597
 7599 3 14.91 80.71 26.1 0.439 7598
 7600 3 15.03 80.56 26.52 0.613 7599
 7601 3 14.97 80.48 26.72 0.649 7600
 7602 3 14.88 80.31 27.59 1.086 7601
 7603 3 14.71 80.16 28.25 1.455 7602
 7604 3 14.48 80.07 28.56 1.261 7603
 7605 3 14.4 80.08 28.28 1.033 7604
 7606 3 14.27 79.92 28.21 0.965 7605
 7607 3 14.15 79.87 28.26 0.874 7606
 7608 3 14.05 79.74 28.41 0.877 7607
 7609 3 13.99 79.54 28.4 0.786 7608
 7610 3 13.95 79.42 28.53 0.665 7609
 7611 3 13.84 79.5 28.7 0.652 7610
 7612 3 13.78 79.49 28.5 0.589 7611
 7613 3 13.66 79.45 28.42 0.483 7612
 7614 3 13.5 79.46 28.29 0.412 7613
 7615 3 13.38 79.4 28.27 0.321 7614
 7616 3 13.23 79.43 28.32 0.306 7615
 7617 3 13.22 79.28 28.53 0.309 7616
 7618 3 13.09 79.23 28.64 0.335 7617
 7619 3 13 79.13 28.77 0.346 7618
 7620 3 12.89 79.01 28.88 0.338 7619
 7621 3 12.75 78.88 28.95 0.308 7620
 7622 3 12.6 78.8 29.02 0.243 7621
 7623 3 12.57 78.62 29.18 0.205 7622
 7624 3 12.48 78.49 29.25 0.186 7623
 7625 3 12.44 78.33 29.28 0.207 7624
 7626 3 12.55 77.93 29.71 0.492 7625
 7627 3 12.89 77.52 30.3 0.184 7626
 7628 3 12.99 77.42 30.41 0.138 7627
 7629 3 13.04 77.3 30.35 0.101 7628
 7630 3 13.05 77.25 30.25 0.093 7629
 7631 3 13.09 77.2 30.15 0.074 7630
 7632 3 13.09 77.06 30.03 0.112 7631
 7633 3 13.08 76.96 29.87 0.083 7632
 7634 3 13 76.87 29.69 0.114 7633
 7635 3 12.9 76.83 29.54 0.089 7634
 7636 3 12.77 76.73 29.42 0.169 7635
 7637 3 12.73 76.74 29.28 0.18 7636
 7638 3 12.77 76.62 29.2 0.128 7637
 7639 3 12.91 76.54 29.08 0.109 7638
 7640 3 12.89 76.9 29.1 0.077 7637
 7641 3 12.92 76.8 29.01 0.082 7640
 7642 3 12.4 77.89 29.69 0.384 7626
 7643 3 12.28 77.79 29.69 0.288 7642
 7644 3 12.17 77.64 29.7 0.27 7643
 7645 3 11.84 77.48 29.4 0.137 7644
 7646 3 11.77 77.38 29.36 0.12 7645
 7647 3 11.67 77.33 29.38 0.079 7646
 7648 3 11.68 77.19 29.38 0.093 7647
 7649 3 11.63 76.98 29.35 0.096 7648
 7650 3 12.13 77.53 29.74 0.255 7644
 7651 3 12.08 77.39 29.89 0.263 7650
 7652 3 11.91 77.33 29.86 0.166 7651
 7653 3 11.85 77.16 29.94 0.207 7652
 7654 3 12.04 77.11 30.04 0.134 7653
 7655 3 12.08 77.21 30.11 0.07 7654
 7656 3 11.43 76.73 29.83 0.404 7653
 7657 3 10.97 76.39 29.76 0.127 7656
 7658 3 10.8 76.39 29.81 0.149 7657
 7659 3 10.64 76.3 29.87 0.15 7658
 7660 3 10.51 76.25 29.89 0.171 7659
 7661 3 10.35 76.17 29.92 0.146 7660
 7662 3 10.24 76.11 29.81 0.201 7661
 7663 3 10.44 75.96 29.54 0.056 7662
 7664 3 10.63 75.93 29.42 0.054 7663
 7665 3 10.74 76 29.38 0.094 7664
 7666 3 10.83 76.06 29.34 0.114 7665
 7667 3 10.91 76.18 29.34 0.131 7666
 7668 3 10.97 76.32 29.27 0.103 7667
 7669 3 10.95 76.43 29.14 0.094 7668
 7670 3 11.05 76.51 29.07 0.102 7669
 7671 3 11.17 76.57 29.09 0.065 7670
 7672 3 9.99 76.12 29.85 0.147 7662
 7673 3 9.72 76.08 29.9 0.138 7672
 7674 3 9.57 76.08 29.83 0.112 7673
 7675 3 9.42 76.09 29.77 0.095 7674
 7676 3 9.26 76.05 29.71 0.158 7675
 7677 3 9.13 76.02 29.65 0.229 7676
 7678 3 8.96 75.97 29.63 0.297 7677
 7679 3 8.88 75.95 29.52 0.362 7678
 7680 3 9.03 75.42 29.75 0.081 7679
 7681 3 9.08 75.24 29.81 0.106 7680
 7682 3 9.28 75.09 29.92 0.053 7681
 7683 3 8.75 76.14 29.36 0.298 7679
 7684 3 9.06 76.37 29.12 0.097 7683
 7685 3 9.14 76.36 28.97 0.095 7684
 7686 3 8.55 76.13 29.29 0.236 7683
 7687 3 8.34 76.29 29.23 0.145 7686
 7688 3 8.07 76.33 29.21 0.113 7687
 7689 3 7.83 76.56 29.19 0.099 7688
 7690 3 7.69 76.68 29.19 0.091 7689
 7691 3 7.57 76.72 29.11 0.087 7690
 7692 3 7.51 76.79 29.05 0.129 7691
 7693 3 7.33 76.79 29.03 0.119 7692
 7694 3 7.18 76.88 29.01 0.129 7693
 7695 3 7.08 76.95 29.04 0.183 7694
 7696 3 6.96 77.09 28.97 0.183 7695
 7697 3 6.85 77.22 28.87 0.239 7696
 7698 3 6.7 77.25 28.78 0.289 7697
 7699 3 6.54 77.25 28.66 0.311 7698
 7700 3 6.4 77.27 28.46 0.311 7699
 7701 3 6.27 77.38 28.37 0.337 7700
 7702 3 5.97 77.61 28.6 0.16 7701
 7703 3 5.81 77.75 28.75 0.101 7702
 7704 3 5.76 77.89 28.81 0.123 7703
 7705 3 5.72 78.02 28.86 0.194 7704
 7706 3 5.73 78.13 28.93 0.181 7705
 7707 3 5.64 78.21 28.99 0.216 7706
 7708 3 5.23 78.23 29.11 0.11 7707
 7709 3 5.06 78.32 29.16 0.177 7708
 7710 3 4.81 78.23 29.12 0.055 7709
 7711 3 4.69 78.19 29.17 0.067 7710
 7712 3 4.55 78.16 29.23 0.082 7711
 7713 3 4.38 78.17 29.32 0.1 7712
 7714 3 4.26 78.15 29.42 0.099 7713
 7715 3 4.17 78.13 29.6 0.082 7714
 7716 3 4.02 78.15 29.78 0.113 7715
 7717 3 3.95 78.14 29.87 0.124 7716
 7718 3 5.18 78.54 29.22 0.121 7709
 7719 3 5.08 78.6 29.26 0.134 7718
 7720 3 5.65 78.35 29.2 0.113 7707
 7721 3 5.6 78.45 29.22 0.094 7720
 7722 3 5.53 78.52 29.19 0.088 7721
 7723 3 5.55 78.65 29.17 0.147 7722
 7724 3 5.52 78.82 29.19 0.132 7723
 7725 3 5.43 78.97 29.21 0.175 7724
 7726 3 5.39 79.11 29.23 0.171 7725
 7727 3 5.34 79.25 29.27 0.166 7726
 7728 3 5.34 79.46 29.28 0.186 7727
 7729 3 5.46 79.68 29.36 0.139 7728
 7730 3 5.54 79.83 29.44 0.127 7729
 7731 3 5.58 79.93 29.56 0.128 7730
 7732 3 5.53 80.03 29.68 0.127 7731
 7733 3 5.48 80.12 29.73 0.202 7732
 7734 3 5.65 80.15 30.03 0.161 7733
 7735 3 5.72 80.18 30.15 0.178 7734
 7736 3 5.83 80.21 30.3 0.233 7735
 7737 3 5.46 80.18 30.57 0.141 7736
 7738 3 5.21 80.24 30.71 0.135 7737
 7739 3 5.07 80.34 30.75 0.105 7738
 7740 3 4.87 80.4 30.83 0.116 7739
 7741 3 4.74 80.51 30.97 0.212 7740
 7742 3 4.62 80.58 31.13 0.31 7741
 7743 3 4.59 80.55 31.25 0.403 7742
 7744 3 5.14 80.3 31.48 0.083 7743
 7745 3 5.1 80.28 31.56 0.078 7744
 7746 3 4.31 80.54 31.29 0.332 7743
 7747 3 4.04 80.68 31.33 0.256 7746
 7748 3 3.82 80.93 31.36 0.203 7747
 7749 3 3.69 81.04 31.47 0.198 7748
 7750 3 3.61 81.29 31.42 0.117 7749
 7751 3 3.52 81.4 31.39 0.189 7750
 7752 3 3.44 81.52 31.4 0.259 7751
 7753 3 3.62 81.8 31.12 0.084 7752
 7754 3 3.82 81.96 31.13 0.061 7753
 7755 3 3.93 82.05 31.07 0.066 7754
 7756 3 4.04 82.14 31 0.093 7755
 7757 3 4.15 82.19 30.96 0.077 7756
 7758 3 4.27 82.29 30.83 0.082 7757
 7759 3 4.35 82.33 30.76 0.094 7758
 7760 3 4.49 82.37 30.69 0.071 7759
 7761 3 4.59 82.47 30.58 0.105 7760
 7762 3 4.65 82.63 30.52 0.04 7761
 7763 3 4.78 82.67 30.56 0.091 7762
 7764 3 3.32 81.6 31.4 0.174 7752
 7765 3 3.23 81.73 31.35 0.109 7764
 7766 3 3.11 81.86 31.32 0.093 7765
 7767 3 3.05 82.04 31.3 0.101 7766
 7768 3 2.92 82.16 31.31 0.137 7767
 7769 3 2.8 82.25 31.35 0.16 7768
 7770 3 2.69 82.36 31.36 0.191 7769
 7771 3 2.34 82.47 31.61 0.128 7770
 7772 3 2.07 82.54 31.6 0.109 7771
 7773 3 1.95 82.63 31.59 0.084 7772
 7774 3 2.78 82.57 31.28 0.123 7770
 7775 3 2.74 82.64 31.47 0.074 7774
 7776 3 2.69 82.81 31.63 0.129 7775
 7777 3 2.71 82.97 31.68 0.118 7776
 7778 3 2.84 83.03 31.87 0.07 7777
 7779 3 2.88 83.08 32 0.077 7778
 7780 3 2.95 83.11 32.13 0.000125 7779
 7781 3 3.47 80.87 31.6 0.086 7749
 7782 3 3.39 80.75 31.66 0.091 7781
 7783 3 3.28 80.67 31.76 0.117 7782
 7784 3 3.14 80.68 31.94 0.095 7783
 7785 3 3.06 80.61 32.08 0.09 7784
 7786 3 2.96 80.72 32.22 0.079 7785
 7787 3 2.84 80.79 32.31 0.118 7786
 7788 3 2.71 80.81 32.38 0.044 7787
 7789 3 6.26 80.21 30.25 0.098 7736
 7790 3 6.48 80.2 30.26 0.137 7789
 7791 3 6.73 80.2 30.25 0.128 7790
 7792 3 6.95 80.17 30.34 0.103 7791
 7793 3 7.11 80.15 30.41 0.129 7792
 7794 3 7.24 80.14 30.57 0.109 7793
 7795 3 7.28 80.1 30.77 0.107 7794
 7796 3 7.3 80.15 30.93 0.059 7795
 7797 3 7.27 80.19 31.06 0.076 7796
 7798 3 7.24 80.26 31.16 0.103 7797
 7799 3 7.19 80.33 31.32 0.096 7798
 7800 3 7.07 80.32 31.44 0.082 7799
 7801 3 6.96 80.34 31.48 0.099 7800
 7802 3 6.78 80.4 31.51 0.102 7801
 7803 3 6.31 77.26 28.01 0.225 7701
 7804 3 6.16 77.21 27.85 0.185 7803
 7805 3 6.01 77.26 27.62 0.125 7804
 7806 3 5.99 77.27 27.43 0.083 7805
 7807 3 5.94 77.3 27.31 0.125 7806
 7808 3 5.82 77.31 27.12 0.189 7807
 7809 3 5.71 77.25 26.97 0.207 7808
 7810 3 5.68 77.17 26.83 0.134 7809
 7811 3 5.55 77.16 26.63 0.134 7810
 7812 3 5.43 77.19 26.59 0.193 7811
 7813 3 5.35 77.1 26.32 0.147 7812
 7814 3 5.23 77.1 26.09 0.11 7813
 7815 3 5.18 77.05 25.89 0.107 7814
 7816 3 5.07 77.07 25.67 0.184 7815
 7817 3 5.08 77.02 25.53 0.183 7816
 7818 3 4.73 76.93 25.5 0.165 7817
 7819 3 4.6 76.84 25.47 0.212 7818
 7820 3 4.51 76.79 25.29 0.222 7819
 7821 3 4.53 76.62 25.08 0.209 7820
 7822 3 4.42 76.53 24.86 0.192 7821
 7823 3 4.27 76.49 24.63 0.165 7822
 7824 3 4.01 76.6 24.6 0.135 7823
 7825 3 3.92 76.67 24.66 0.074 7824
 7826 3 4.21 77.04 25.34 0.1 7820
 7827 3 4.07 77.11 25.29 0.071 7826
 7828 3 3.9 77.2 25.27 0.12 7827
 7829 3 3.78 77.28 25.22 0.047 7828
 7830 3 5.2 77.06 25.4 0.177 7817
 7831 3 5.42 76.89 25.52 0.105 7830
 7832 3 11.49 76.46 29.89 0.351 7656
 7833 3 11.53 76.37 29.99 0.317 7832
 7834 3 11.61 76.25 30.13 0.29 7833
 7835 3 11.64 76.14 30.28 0.295 7834
 7836 3 11.75 76.07 30.34 0.298 7835
 7837 3 11.77 75.95 30.48 0.305 7836
 7838 3 11.81 75.78 30.59 0.273 7837
 7839 3 11.87 75.6 30.61 0.243 7838
 7840 3 11.96 75.4 30.59 0.214 7839
 7841 3 12.02 75.21 30.56 0.248 7840
 7842 3 12.07 75.1 30.66 0.258 7841
 7843 3 12.1 74.92 30.69 0.247 7842
 7844 3 12.16 74.74 30.76 0.253 7843
 7845 3 12.17 74.57 30.65 0.273 7844
 7846 3 12.41 74.28 30.77 0.361 7845
 7847 3 12.5 74.11 30.76 0.331 7846
 7848 3 12.56 73.96 30.73 0.266 7847
 7849 3 12.59 73.84 30.62 0.214 7848
 7850 3 12.62 73.71 30.65 0.164 7849
 7851 3 12.63 73.56 30.64 0.152 7850
 7852 3 12.67 73.44 30.7 0.163 7851
 7853 3 12.67 73.28 30.68 0.136 7852
 7854 3 12.85 73.18 30.58 0.222 7853
 7855 3 13.28 73.11 30.57 0.404 7854
 7856 3 13.32 73.01 30.58 0.497 7855
 7857 3 13.44 72.91 30.56 0.511 7856
 7858 3 13.61 72.8 30.53 0.534 7857
 7859 3 13.64 72.64 30.58 0.516 7858
 7860 3 13.68 72.51 30.55 0.461 7859
 7861 3 13.72 72.36 30.53 0.362 7860
 7862 3 13.76 72.26 30.49 0.257 7861
 7863 3 13.7 72.18 30.51 0.152 7862
 7864 3 13.71 72.04 30.51 0.109 7863
 7865 3 13.59 71.94 30.39 0.192 7864
 7866 3 13.48 71.77 30.24 0.244 7865
 7867 3 13.48 71.74 30.07 0.276 7866
 7868 3 13.53 71.63 29.96 0.26 7867
 7869 3 13.48 71.57 29.74 0.302 7868
 7870 3 13.52 71.43 29.69 0.249 7869
 7871 3 13.41 71.38 29.47 0.227 7870
 7872 3 13.37 71.33 29.3 0.236 7871
 7873 3 13.29 71.24 29.16 0.234 7872
 7874 3 12.71 70.6 29.18 0.574 7873
 7875 3 12.48 70.48 29.35 0.439 7874
 7876 3 12.39 70.64 29.36 0.414 7875
 7877 3 11.71 71.16 29.24 0.165 7876
 7878 3 11.84 71.3 29.26 0.206 7877
 7879 3 11.92 71.44 29.24 0.202 7878
 7880 3 11.96 71.58 29.3 0.152 7879
 7881 3 11.97 71.68 29.23 0.202 7880
 7882 3 11.89 71.78 29.18 0.202 7881
 7883 3 11.64 71.9 29.26 0.12 7882
 7884 3 11.5 71.9 29.22 0.128 7883
 7885 3 11.97 71.83 28.98 0.198 7882
 7886 3 12.04 71.93 28.91 0.253 7885
 7887 3 11.97 72.03 28.81 0.306 7886
 7888 3 11.88 72.07 28.68 0.35 7887
 7889 3 11.79 72.1 28.52 0.335 7888
 7890 3 11.77 72.14 28.37 0.319 7889
 7891 3 11.81 72.21 28.22 0.27 7890
 7892 3 11.79 72.28 28.08 0.29 7891
 7893 3 11.8 72.33 27.89 0.282 7892
 7894 3 11.81 72.37 27.77 0.28 7893
 7895 3 11.59 72.21 27.52 0.195 7894
 7896 3 11.51 72.36 27.39 0.158 7895
 7897 3 11.54 72.64 27.23 0.11 7896
 7898 3 11.47 72.78 27.2 0.163 7897
 7899 3 11.43 72.93 27.19 0.145 7898
 7900 3 11.39 73.09 27.26 0.000125 7899
 7901 3 12.03 72.58 27.75 0.222 7894
 7902 3 12.18 72.69 27.73 0.227 7901
 7903 3 12.18 72.86 27.64 0.192 7902
 7904 3 12.05 73.03 27.54 0.117 7903
 7905 3 11.95 73.15 27.44 0.105 7904
 7906 3 11.87 73.24 27.43 0.131 7905
 7907 3 12.65 70.51 29.49 0.142 7876
 7908 3 12.71 70.53 29.05 0.512 7874
 7909 3 12.7 70.54 28.92 0.459 7908
 7910 3 12.64 70.61 28.79 0.455 7909
 7911 3 12.65 70.58 28.62 0.469 7910
 7912 3 12.59 70.59 28.45 0.531 7911
 7913 3 12.5 70.5 28.28 0.574 7912
 7914 3 12.31 70.57 28.12 0.599 7913
 7915 3 12.21 70.52 27.89 0.594 7914
 7916 3 12.18 70.41 27.75 0.531 7915
 7917 3 12.35 70.29 27.74 0.462 7916
 7918 3 12.38 70.48 27.67 0.433 7917
 7919 3 12.5 70.44 27.54 0.308 7918
 7920 3 12.54 70.47 27.42 0.228 7919
 7921 3 12.58 70.48 27.29 0.173 7920
 7922 3 12.64 70.47 27.16 0.117 7921
 7923 3 12.74 70.37 27.08 0.134 7922
 7924 3 12.72 70.37 26.95 0.184 7923
 7925 3 12.9 70.13 26.63 0.38 7924
 7926 3 12.86 69.93 26.44 0.509 7925
 7927 3 12.71 69.76 26.3 0.583 7926
 7928 3 12.6 69.91 26.15 0.631 7927
 7929 3 12.57 69.93 25.97 0.582 7928
 7930 3 12.49 70.01 25.85 0.508 7929
 7931 3 12.42 69.99 25.67 0.444 7930
 7932 3 12.3 70.02 25.57 0.414 7931
 7933 3 12.17 70.19 25.44 0.357 7932
 7934 3 12.11 70.22 25.32 0.264 7933
 7935 3 12 70.19 25.18 0.247 7934
 7936 3 11.93 70.18 25.02 0.22 7935
 7937 3 11.84 70.09 24.9 0.187 7936
 7938 3 11.78 70.06 24.74 0.137 7937
 7939 3 11.7 69.94 24.6 0.148 7938
 7940 3 11.58 69.84 24.44 0.202 7939
 7941 3 11.46 69.88 24.39 0.159 7940
 7942 3 10.34 69.94 24.16 0.661 7941
 7943 3 10.42 69.97 24.06 0.61 7942
 7944 3 10.2 69.45 24.07 0.178 7943
 7945 3 10.17 69.33 24.1 0.171 7944
 7946 3 10.07 69.3 24.08 0.092 7945
 7947 3 10.49 70.07 23.94 0.576 7943
 7948 3 10.48 70.19 23.82 0.526 7947
 7949 3 10.56 70.2 23.69 0.47 7948
 7950 3 10.57 70.28 23.57 0.415 7949
 7951 3 10.56 70.3 23.44 0.318 7950
 7952 3 10.54 70.34 23.31 0.259 7951
 7953 3 10.42 70.58 22.97 0.352 7952
 7954 3 10.09 70.87 22.46 0.104 7953
 7955 3 10.02 70.97 22.35 0.102 7954
 7956 3 9.97 70.99 22.22 0.105 7955
 7957 3 9.95 71.03 22.07 0.149 7956
 7958 3 9.98 71.22 21.94 0.145 7957
 7959 3 9.96 71.28 21.8 0.139 7958
 7960 3 9.97 71.41 21.63 0.143 7959
 7961 3 10.07 71.47 21.54 0.174 7960
 7962 3 10.15 71.61 21.35 0.16 7961
 7963 3 10.21 71.79 21.26 0.137 7962
 7964 3 10.32 71.89 21.21 0.114 7963
 7965 3 10.37 72.04 21.08 0.127 7964
 7966 3 10.38 72.12 20.94 0.087 7965
 7967 3 10.35 72.2 20.86 0.098 7966
 7968 3 10.27 72.24 20.76 0.09 7967
 7969 3 10.26 72.26 20.63 0.109 7968
 7970 3 10.25 72.27 20.43 0.099 7969
 7971 3 10.25 72.23 20.24 0.093 7970
 7972 3 10.23 72.27 20.11 0.142 7971
 7973 3 10.34 72.26 19.9 0.129 7972
 7974 3 10.36 72.29 19.72 0.102 7973
 7975 3 10.44 72.33 19.6 0.079 7974
 7976 3 10.49 70.6 22.86 0.272 7953
 7977 3 10.54 70.55 22.76 0.207 7976
 7978 3 10.62 70.45 22.67 0.14 7977
 7979 3 10.59 70.33 22.59 0.128 7978
 7980 3 10.52 70.38 22.43 0.187 7979
 7981 3 10.36 70.45 22.34 0.197 7980
 7982 3 10.33 70.43 22.19 0.182 7981
 7983 3 10.31 70.3 22.07 0.153 7982
 7984 3 10.36 70.17 21.98 0.142 7983
 7985 3 10.41 70.09 21.86 0.148 7984
 7986 3 10.44 69.95 21.72 0.114 7985
 7987 3 10.49 69.86 21.52 0.123 7986
 7988 3 10.48 69.73 21.4 0.142 7987
 7989 3 10.47 69.62 21.28 0.154 7988
 7990 3 10.43 69.51 21.18 0.131 7989
 7991 3 10.32 69.41 21.11 0.161 7990
 7992 3 10.29 69.25 20.91 0.198 7991
 7993 3 10.15 69.16 20.45 0.408 7992
 7994 3 9.72 69.4 19.83 0.081 7993
 7995 3 9.56 69.5 19.81 0.085 7994
 7996 3 9.39 69.54 19.81 0.118 7995
 7997 3 9.29 69.62 19.77 0.097 7996
 7998 3 9.11 69.78 19.71 0.077 7997
 7999 3 8.97 69.9 19.63 0.113 7998
 8000 3 8.85 70 19.64 0.084 7999
 8001 3 8.78 70.11 19.59 0.058 8000
 8002 3 8.72 70.21 19.59 0.078 8001
 8003 3 8.63 70.28 19.55 0.108 8002
 8004 3 8.64 70.43 19.5 0.117 8003
 8005 3 8.67 70.57 19.44 0.14 8004
 8006 3 8.51 70.68 19.35 0.112 8005
 8007 3 8.37 70.79 19.28 0.115 8006
 8008 3 8.3 70.87 19.18 0.117 8007
 8009 3 8.14 70.9 19.11 0.096 8008
 8010 3 8.04 70.89 19.02 0.077 8009
 8011 3 7.83 70.96 18.89 0.079 8010
 8012 3 7.77 71.1 18.83 0.07 8011
 8013 3 7.67 71.23 18.85 0.092 8012
 8014 3 7.64 71.35 18.73 0.086 8013
 8015 3 7.59 71.46 18.55 0.096 8014
 8016 3 7.6 71.56 18.41 0.09 8015
 8017 3 7.57 71.72 18.31 0.053 8016
 8018 3 7.48 71.92 18.23 0.064 8017
 8019 3 7.44 72.09 18.21 0.099 8018
 8020 3 7.4 72.2 18.1 0.096 8019
 8021 3 7.17 72.24 17.93 0.107 8020
 8022 3 7.04 72.23 17.78 0.122 8021
 8023 3 6.91 72.2 17.61 0.106 8022
 8024 3 6.78 72.17 17.54 0.132 8023
 8025 3 6.76 72.04 17.48 0.127 8024
 8026 3 6.65 71.95 17.42 0.091 8025
 8027 3 6.53 71.87 17.41 0.133 8026
 8028 3 6.45 71.81 17.39 0.2 8027
 8029 3 6.27 71.85 17.21 0.143 8028
 8030 3 6.17 71.78 17.11 0.074 8029
 8031 3 10.16 69.09 20.36 0.416 7993
 8032 3 10.22 69 20.28 0.431 8031
 8033 3 10.34 68.9 20.1 0.47 8032
 8034 3 10.39 68.65 19.91 0.545 8033
 8035 3 10.09 68.23 19.39 0.133 8034
 8036 3 10.08 68.02 19.36 0.149 8035
 8037 3 10.04 67.9 19.33 0.189 8036
 8038 3 9.91 67.89 19.24 0.217 8037
 8039 3 9.98 68.2 19.08 0.123 8038
 8040 3 9.94 68.23 18.93 0.124 8039
 8041 3 9.91 68.28 18.84 0.109 8040
 8042 3 9.89 68.31 18.69 0.106 8041
 8043 3 9.74 67.71 19.29 0.166 8038
 8044 3 9.6 67.64 19.25 0.179 8043
 8045 3 9.43 67.59 19.23 0.174 8044
 8046 3 9.38 67.47 19.3 0.142 8045
 8047 3 9.3 67.34 19.28 0.174 8046
 8048 3 9.17 67.25 19.22 0.192 8047
 8049 3 9.07 67.12 19.19 0.198 8048
 8050 3 8.96 67 19.08 0.202 8049
 8051 3 8.85 66.92 18.99 0.157 8050
 8052 3 8.86 66.71 18.91 0.112 8051
 8053 3 8.83 66.57 18.87 0.122 8052
 8054 3 8.77 66.45 18.78 0.133 8053
 8055 3 8.66 66.35 18.68 0.137 8054
 8056 3 8.59 66.16 18.71 0.163 8055
 8057 3 8.72 66 18.72 0.236 8056
 8058 3 8.73 65.84 18.65 0.268 8057
 8059 3 8.76 65.72 18.66 0.275 8058
 8060 3 8.8 65.63 18.7 0.261 8059
 8061 3 8.94 65.44 18.55 0.144 8060
 8062 3 9.04 65.35 18.53 0.168 8061
 8063 3 9.06 65.18 18.46 0.138 8062
 8064 3 9.04 65.03 18.49 0.127 8063
 8065 3 8.96 64.87 18.58 0.119 8064
 8066 3 8.98 64.72 18.6 0.149 8065
 8067 3 9 64.61 18.62 0.141 8066
 8068 3 9.06 64.46 18.62 0.191 8067
 8069 3 8.96 64.23 18.74 0.184 8068
 8070 3 8.95 64.06 18.74 0.257 8069
 8071 3 8.91 63.96 18.81 0.323 8070
 8072 3 8.64 63.81 19.07 0.196 8071
 8073 3 8.67 63.66 19.14 0.163 8072
 8074 3 8.67 63.51 19.27 0.146 8073
 8075 3 8.67 63.41 19.39 0.121 8074
 8076 3 8.65 63.22 19.56 0.142 8075
 8077 3 8.61 63.12 19.65 0.165 8076
 8078 3 8.57 62.98 19.73 0.151 8077
 8079 3 8.48 62.86 19.86 0.15 8078
 8080 3 8.52 62.76 20.01 0.175 8079
 8081 3 8.56 62.61 20.1 0.185 8080
 8082 3 8.62 62.44 20.14 0.199 8081
 8083 3 8.66 62.26 20.2 0.188 8082
 8084 3 8.64 62.04 20.25 0.169 8083
 8085 3 8.61 61.82 20.3 0.136 8084
 8086 3 8.58 61.67 20.29 0.168 8085
 8087 3 8.54 61.5 20.31 0.16 8086
 8088 3 8.51 61.37 20.38 0.181 8087
 8089 3 8.47 61.19 20.51 0.158 8088
 8090 3 8.41 61.04 20.48 0.165 8089
 8091 3 8.33 61.01 20.38 0.178 8090
 8092 3 8.25 60.88 20.43 0.204 8091
 8093 3 8.14 60.66 20.64 0.144 8092
 8094 3 8.05 60.57 20.76 0.169 8093
 8095 3 8.02 60.31 20.86 0.141 8094
 8096 3 8.01 60.2 21.01 0.149 8095
 8097 3 7.88 60.1 21.07 0.172 8096
 8098 3 7.74 60.01 21.08 0.161 8097
 8099 3 7.61 59.93 21.09 0.172 8098
 8100 3 7.58 59.74 21.07 0.283 8099
 8101 3 7.21 59.63 21.18 0.094 8100
 8102 3 7.09 59.54 21.2 0.138 8101
 8103 3 7.08 59.41 21.32 0.185 8102
 8104 3 7.02 59.24 21.43 0.163 8103
 8105 3 6.83 59.06 21.39 0.139 8104
 8106 3 6.73 58.88 21.35 0.141 8105
 8107 3 6.64 58.69 21.35 0.118 8106
 8108 3 6.52 58.58 21.4 0.133 8107
 8109 3 6.39 58.51 21.5 0.193 8108
 8110 3 6.48 58.7 21.71 0.063 8109
 8111 3 6.54 58.82 21.7 0.122 8110
 8112 3 6.23 58.33 21.49 0.191 8109
 8113 3 6.15 58.27 21.47 0.157 8112
 8114 3 6.05 58.13 21.5 0.174 8113
 8115 3 5.92 58.07 21.49 0.217 8114
 8116 3 5.69 57.78 21.45 0.165 8115
 8117 3 5.59 57.64 21.35 0.152 8116
 8118 3 5.46 57.48 21.33 0.146 8117
 8119 3 5.43 57.31 21.32 0.168 8118
 8120 3 5.4 57.13 21.25 0.184 8119
 8121 3 5.33 57 21.25 0.227 8120
 8122 3 5.29 56.87 21.2 0.295 8121
 8123 3 5.35 56.74 21.14 0.38 8122
 8124 3 5.27 56.55 21.18 0.449 8123
 8125 3 5.32 56.39 21.1 0.485 8124
 8126 3 5.35 56.22 21.05 0.487 8125
 8127 3 5.36 56.07 21.03 0.504 8126
 8128 3 5.35 55.95 21.09 0.465 8127
 8129 3 5.35 55.85 21.04 0.452 8128
 8130 3 4.98 55.69 20.53 0.098 8129
 8131 3 4.93 55.59 20.47 0.105 8130
 8132 3 4.98 55.46 20.47 0.06 8131
 8133 3 4.97 55.32 20.52 0.109 8132
 8134 3 4.89 55.2 20.57 0.051 8133
 8135 3 5.38 55.86 20.99 0.267 8129
 8136 3 5.46 56.02 20.85 0.069 8135
 8137 3 5.41 55.88 20.94 0.267 8135
 8138 3 5.55 55.61 21.66 0.099 8137
 8139 3 5.55 55.45 21.83 0.124 8138
 8140 3 5.53 55.47 21.95 0.166 8139
 8141 3 5.29 55.6 21.86 0.145 8140
 8142 3 5.14 55.62 21.81 0.131 8141
 8143 3 4.96 55.6 21.88 0.095 8142
 8144 3 4.85 55.57 21.79 0.063 8143
 8145 3 4.69 55.49 21.72 0.06 8144
 8146 3 5.54 55.48 22.06 0.196 8140
 8147 3 5.72 55.6 22.19 0.211 8146
 8148 3 5.97 55.69 22.4 0.148 8147
 8149 3 6 55.63 22.55 0.144 8148
 8150 3 5.97 55.61 22.82 0.114 8149
 8151 3 5.9 55.59 23 0.114 8150
 8152 3 5.81 55.52 23.2 0.107 8151
 8153 3 5.75 55.42 23.34 0.16 8152
 8154 3 5.74 55.41 23.51 0.147 8153
 8155 3 5.73 55.61 23.64 0.121 8154
 8156 3 5.68 55.61 23.77 0.047 8155
 8157 3 7.94 59.59 20.97 0.138 8100
 8158 3 7.9 59.48 21.05 0.134 8157
 8159 3 9.3 64.48 18.45 0.137 8068
 8160 3 9.4 64.37 18.43 0.155 8159
 8161 3 9.58 64.41 18.36 0.089 8160
 8162 3 9.75 64.44 18.39 0.126 8161
 8163 3 9.87 64.46 18.42 0.144 8162
 8164 3 9.99 64.38 18.34 0.171 8163
 8165 3 10.07 64.23 18.12 0.151 8164
 8166 3 10.16 64.15 18.09 0.165 8165
 8167 3 10.28 64.26 17.87 0.104 8166
 8168 3 10.48 64.21 17.68 0.127 8167
 8169 3 10.54 64.15 17.56 0.139 8168
 8170 3 10.62 64.13 17.37 0.097 8169
 8171 3 10.78 64.17 17.27 0.123 8170
 8172 3 10.9 64.16 17.08 0.136 8171
 8173 3 10.94 64.23 16.94 0.119 8172
 8174 3 10.97 64.35 16.75 0.106 8173
 8175 3 10.98 64.47 16.59 0.114 8174
 8176 3 11.03 64.54 16.42 0.1 8175
 8177 3 10.98 64.51 16.23 0.115 8176
 8178 3 10.89 64.52 16.07 0.141 8177
 8179 3 10.9 64.57 15.9 0.148 8178
 8180 3 10.9 64.52 15.78 0.184 8179
 8181 3 10.91 64.39 15.65 0.151 8180
 8182 3 10.94 64.46 15.49 0.147 8181
 8183 3 10.92 64.57 15.3 0.12 8182
 8184 3 10.88 64.65 15.14 0.105 8183
 8185 3 10.92 64.72 14.99 0.108 8184
 8186 3 10.86 64.78 14.83 0.103 8185
 8187 3 10.85 64.87 14.7 0.091 8186
 8188 3 10.83 64.96 14.5 0.125 8187
 8189 3 10.76 65.07 14.38 0.118 8188
 8190 3 10.84 65.14 14.28 0.122 8189
 8191 3 10.9 65.24 14.16 0.106 8190
 8192 3 10.95 65.24 14.01 0.08 8191
 8193 3 8.83 65.65 18.98 0.192 8060
 8194 3 8.83 65.51 19.09 0.151 8193
 8195 3 8.9 65.43 19.18 0.04 8194
 8196 3 8.3 66.16 18.67 0.124 8056
 8197 3 8.16 66.12 18.51 0.138 8196
 8198 3 8.01 66.14 18.38 0.173 8197
 8199 3 7.86 66.16 18.32 0.193 8198
 8200 3 7.45 66.23 18.24 0.117 8199
 8201 3 7.32 66.21 18.24 0.122 8200
 8202 3 7.17 66.22 18.28 0.178 8201
 8203 3 6.98 66.33 18.5 0.184 8202
 8204 3 6.85 66.4 18.65 0.167 8203
 8205 3 6.78 66.45 18.87 0.109 8204
 8206 3 6.74 66.38 19.07 0.104 8205
 8207 3 6.69 66.31 19.25 0.069 8206
 8208 3 6.66 66.24 19.38 0.101 8207
 8209 3 7.12 66.09 18.05 0.093 8202
 8210 3 7.01 66.01 17.97 0.09 8209
 8211 3 6.92 65.99 17.81 0.096 8210
 8212 3 6.87 65.99 17.66 0.099 8211
 8213 3 6.77 65.93 17.51 0.094 8212
 8214 3 6.62 65.8 17.5 0.109 8213
 8215 3 6.5 65.75 17.42 0.119 8214
 8216 3 6.4 65.77 17.31 0.099 8215
 8217 3 6.22 65.79 17.29 0.089 8216
 8218 3 6.08 65.68 17.34 0.106 8217
 8219 3 5.97 65.6 17.42 0.095 8218
 8220 3 5.88 65.47 17.53 0.085 8219
 8221 3 5.78 65.38 17.66 0.107 8220
 8222 3 5.65 65.36 17.73 0.093 8221
 8223 3 5.48 65.43 17.72 0.11 8222
 8224 3 5.31 65.51 17.7 0.166 8223
 8225 3 5.15 65.59 17.6 0.225 8224
 8226 3 5.06 65.72 17.53 0.214 8225
 8227 3 4.71 65.64 17.33 0.092 8226
 8228 3 4.58 65.65 17.32 0.175 8227
 8229 3 4.32 65.54 17.4 0.074 8228
 8230 3 4.22 65.58 17.4 0.093 8229
 8231 3 4.1 65.5 17.45 0.101 8230
 8232 3 4.02 65.42 17.49 0.075 8231
 8233 3 3.93 65.32 17.48 0.079 8232
 8234 3 3.83 65.21 17.51 0.105 8233
 8235 3 3.74 65.15 17.55 0.085 8234
 8236 3 3.58 65.1 17.65 0.105 8235
 8237 3 3.42 65.1 17.69 0.092 8236
 8238 3 3.26 65.13 17.72 0.094 8237
 8239 3 3.09 65.12 17.67 0.087 8238
 8240 3 2.97 65.09 17.67 0.082 8239
 8241 3 2.77 64.95 17.62 0.122 8240
 8242 3 2.6 64.91 17.55 0.095 8241
 8243 3 2.41 64.97 17.62 0.113 8242
 8244 3 2.35 64.95 17.74 0.086 8243
 8245 3 10.47 68.67 19.81 0.481 8034
 8246 3 10.58 68.55 19.89 0.448 8245
 8247 3 10.69 68.47 19.92 0.352 8246
 8248 3 10.93 68.42 19.85 0.299 8247
 8249 3 11.44 68.69 19.86 0.088 8248
 8250 3 11.61 68.78 19.84 0.135 8249
 8251 3 10.89 68.21 19.77 0.242 8248
 8252 3 10.91 68.11 19.74 0.189 8251
 8253 3 10.91 67.99 19.73 0.156 8252
 8254 3 10.98 67.82 19.63 0.163 8253
 8255 3 11.01 67.71 19.53 0.163 8254
 8256 3 11.12 67.52 19.43 0.181 8255
 8257 3 11.24 67.42 19.45 0.167 8256
 8258 3 11.34 67.31 19.44 0.164 8257
 8259 3 11.36 67.12 19.4 0.149 8258
 8260 3 11.42 67 19.43 0.127 8259
 8261 3 11.55 66.73 19.47 0.191 8260
 8262 3 11.84 66.63 19.56 0.094 8261
 8263 3 11.99 66.68 19.6 0.08 8262
 8264 3 12.06 66.74 19.66 0.123 8263
 8265 3 12.17 66.79 19.76 0.141 8264
 8266 3 12.32 66.77 19.98 0.144 8265
 8267 3 12.45 66.71 20.21 0.086 8266
 8268 3 12.61 66.73 20.28 0.102 8267
 8269 3 12.74 66.74 20.37 0.132 8268
 8270 3 12.94 66.76 20.47 0.131 8269
 8271 3 13.1 66.71 20.58 0.111 8270
 8272 3 13.23 66.59 20.71 0.079 8271
 8273 3 13.28 66.52 20.83 0.106 8272
 8274 3 13.34 66.46 20.96 0.087 8273
 8275 3 13.42 66.38 21.08 0.086 8274
 8276 3 13.45 66.29 21.23 0.099 8275
 8277 3 13.4 66.22 21.38 0.097 8276
 8278 3 13.33 66.11 21.47 0.08 8277
 8279 3 13.36 65.99 21.6 0.061 8278
 8280 3 13.44 65.93 21.71 0.051 8279
 8281 3 13.55 65.84 21.85 0.059 8280
 8282 3 13.63 65.79 21.9 0.074 8281
 8283 3 13.63 65.68 22.03 0.104 8282
 8284 3 13.62 65.6 22.12 0.071 8283
 8285 3 13.63 65.52 22.21 0.000125 8284
 8286 3 11.56 66.62 19.47 0.18 8261
 8287 3 11.51 66.32 19.49 0.208 8286
 8288 3 11.45 66.19 19.55 0.208 8287
 8289 3 11.33 65.99 19.67 0.228 8288
 8290 3 11.18 65.96 19.86 0.145 8289
 8291 3 11.11 65.96 19.98 0.13 8290
 8292 3 11.07 66.09 20.02 0.000125 8291
 8293 3 11.35 65.86 19.69 0.198 8289
 8294 3 11.37 65.73 19.68 0.153 8293
 8295 3 11.42 65.53 19.75 0.147 8294
 8296 3 11.38 65.34 19.78 0.133 8295
 8297 3 11.36 65.18 19.81 0.15 8296
 8298 3 11.37 65.03 19.72 0.143 8297
 8299 3 11.38 64.86 19.66 0.12 8298
 8300 3 11.46 64.67 19.66 0.128 8299
 8301 3 11.53 64.56 19.64 0.142 8300
 8302 3 11.56 64.36 19.59 0.193 8301
 8303 3 11.62 64.17 19.58 0.192 8302
 8304 3 11.65 64.05 19.52 0.168 8303
 8305 3 11.73 63.96 19.5 0.161 8304
 8306 3 11.83 63.89 19.43 0.141 8305
 8307 3 11.89 63.76 19.47 0.156 8306
 8308 3 11.96 63.65 19.44 0.135 8307
 8309 3 11.96 63.52 19.39 0.133 8308
 8310 3 11.94 63.41 19.35 0.165 8309
 8311 3 11.94 63.25 19.35 0.179 8310
 8312 3 11.93 63.09 19.31 0.21 8311
 8313 3 11.84 62.91 19.32 0.212 8312
 8314 3 11.77 62.74 19.35 0.189 8313
 8315 3 11.86 62.63 19.29 0.149 8314
 8316 3 11.91 62.44 19.26 0.136 8315
 8317 3 11.94 62.3 19.24 0.151 8316
 8318 3 11.98 62.17 19.22 0.16 8317
 8319 3 12.04 62.08 19.14 0.134 8318
 8320 3 12.37 61.64 19.07 0.362 8319
 8321 3 12.32 61.55 19.19 0.208 8320
 8322 3 12.36 61.47 19.24 0.000125 8321
 8323 3 12.42 61.44 18.92 0.264 8320
 8324 3 12.54 61.24 18.83 0.218 8323
 8325 3 12.7 61.13 18.69 0.144 8324
 8326 3 12.85 61.04 18.68 0.127 8325
 8327 3 13.03 60.96 18.7 0.16 8326
 8328 3 13.16 60.9 18.59 0.142 8327
 8329 3 13.33 60.82 18.58 0.125 8328
 8330 3 13.48 60.7 18.66 0.172 8329
 8331 3 13.64 60.64 18.66 0.154 8330
 8332 3 13.81 60.59 18.61 0.119 8331
 8333 3 13.89 60.48 18.64 0.099 8332
 8334 3 13.96 60.4 18.56 0.108 8333
 8335 3 13.97 60.24 18.56 0.128 8334
 8336 3 14.02 60.08 18.52 0.141 8335
 8337 3 14.07 59.94 18.46 0.159 8336
 8338 3 14.1 59.83 18.29 0.167 8337
 8339 3 14.2 59.79 18.16 0.165 8338
 8340 3 14.25 59.69 18.08 0.158 8339
 8341 3 14.21 59.51 17.99 0.204 8340
 8342 3 14.14 59.45 17.91 0.173 8341
 8343 3 14.15 59.26 17.87 0.111 8342
 8344 3 14.31 59.15 17.8 0.109 8343
 8345 3 14.41 59.12 17.73 0.173 8344
 8346 3 14.51 59.03 17.69 0.202 8345
 8347 3 14.66 58.98 17.82 0.193 8346
 8348 3 14.7 58.87 17.81 0.207 8347
 8349 3 14.79 58.72 17.84 0.21 8348
 8350 3 14.88 58.47 17.65 0.14 8349
 8351 3 14.98 58.37 17.58 0.215 8350
 8352 3 15.09 58.23 17.53 0.184 8351
 8353 3 15.16 57.97 17.53 0.176 8352
 8354 3 15.25 57.87 17.49 0.168 8353
 8355 3 15.36 57.72 17.48 0.193 8354
 8356 3 15.44 57.63 17.35 0.216 8355
 8357 3 15.55 57.5 17.34 0.175 8356
 8358 3 15.63 57.35 17.31 0.12 8357
 8359 3 15.74 57.28 17.35 0.132 8358
 8360 3 15.96 57.21 17.37 0.152 8359
 8361 3 16.08 57.12 17.42 0.189 8360
 8362 3 15.92 57.3 17.74 0.078 8361
 8363 3 15.83 57.38 17.84 0.107 8362
 8364 3 15.69 57.42 17.78 0.11 8363
 8365 3 15.58 57.37 17.75 0.000125 8364
 8366 3 16.22 56.85 17.23 0.114 8361
 8367 3 16.3 56.76 17.19 0.104 8366
 8368 3 16.36 56.71 17.08 0.116 8367
 8369 3 16.38 56.61 17.09 0.147 8368
 8370 3 16.42 56.5 17.07 0.165 8369
 8371 3 16.53 56.5 17.01 0.15 8370
 8372 3 16.62 56.44 17.01 0.155 8371
 8373 3 16.73 56.35 16.97 0.231 8372
 8374 3 16.7 56.12 16.77 0.232 8373
 8375 3 16.84 56.01 16.84 0.158 8374
 8376 3 16.94 55.93 16.77 0.142 8375
 8377 3 17.09 55.85 16.74 0.184 8376
 8378 3 17.25 55.76 16.71 0.2 8377
 8379 3 17.39 55.6 16.73 0.218 8378
 8380 3 17.48 55.29 16.83 0.172 8379
 8381 3 17.5 55.07 16.89 0.094 8380
 8382 3 17.58 55.01 16.92 0.083 8381
 8383 3 17.59 54.87 16.95 0.147 8382
 8384 3 17.73 54.65 17.02 0.178 8383
 8385 3 17.88 54.53 16.96 0.18 8384
 8386 3 17.94 54.41 16.99 0.205 8385
 8387 3 18.01 54.27 17.03 0.232 8386
 8388 3 18.06 54.09 17.09 0.272 8387
 8389 3 18.05 53.96 17.22 0.355 8388
 8390 3 18.15 53.8 17.14 0.377 8389
 8391 3 18.16 53.64 17.25 0.388 8390
 8392 3 18.21 53.47 17.2 0.361 8391
 8393 3 18.31 53.35 17.23 0.352 8392
 8394 3 18.46 53.28 17.12 0.296 8393
 8395 3 18.87 53.21 16.97 0.156 8394
 8396 3 19.03 53.14 16.93 0.136 8395
 8397 3 19.17 53.06 16.92 0.147 8396
 8398 3 19.28 53.03 16.93 0.159 8397
 8399 3 19.39 52.93 16.93 0.141 8398
 8400 3 19.51 52.8 16.89 0.154 8399
 8401 3 19.63 52.72 16.86 0.149 8400
 8402 3 19.76 52.59 16.87 0.158 8401
 8403 3 19.84 52.51 16.82 0.152 8402
 8404 3 19.89 52.36 16.74 0.194 8403
 8405 3 20.03 52.28 16.59 0.165 8404
 8406 3 20.23 52.16 16.45 0.151 8405
 8407 3 20.33 52.03 16.46 0.212 8406
 8408 3 20.43 51.92 16.48 0.227 8407
 8409 3 20.47 51.78 16.48 0.267 8408
 8410 3 20.57 51.68 16.45 0.271 8409
 8411 3 20.7 51.61 16.19 0.159 8410
 8412 3 20.68 51.45 16.14 0.188 8411
 8413 3 20.73 51.3 16.12 0.209 8412
 8414 3 20.62 51.24 16.16 0.311 8413
 8415 3 20.35 51.07 16.23 0.236 8414
 8416 3 20.14 50.95 16.37 0.093 8415
 8417 3 21.2 51.25 15.97 0.131 8414
 8418 3 21.31 51.18 15.97 0.156 8417
 8419 3 21.45 51.14 15.95 0.146 8418
 8420 3 21.63 51.14 15.88 0.153 8419
 8421 3 21.7 51.05 15.83 0.195 8420
 8422 3 21.77 51 15.76 0.14 8421
 8423 3 21.93 51 15.71 0.182 8422
 8424 3 22.06 50.95 15.65 0.166 8423
 8425 3 22.12 50.84 15.52 0.164 8424
 8426 3 22.23 50.79 15.47 0.159 8425
 8427 3 22.42 50.77 15.46 0.146 8426
 8428 3 22.62 50.81 15.44 0.153 8427
 8429 3 22.75 50.75 15.4 0.179 8428
 8430 3 22.86 50.75 15.28 0.169 8429
 8431 3 22.93 50.59 15.21 0.144 8430
 8432 3 23.02 50.46 15.11 0.141 8431
 8433 3 23.08 50.3 15.1 0.105 8432
 8434 3 23.2 50.19 15.08 0.1 8433
 8435 3 23.28 50.1 15.01 0.085 8434
 8436 3 23.43 50.04 15.04 0.169 8435
 8437 3 23.58 49.97 14.91 0.14 8436
 8438 3 23.73 49.93 14.79 0.241 8437
 8439 3 23.94 49.82 14.8 0.394 8438
 8440 3 24.02 49.78 14.66 0.395 8439
 8441 3 24.13 49.82 14.5 0.344 8440
 8442 3 24.13 49.49 13.96 0.146 8441
 8443 3 24.17 49.51 13.76 0.161 8442
 8444 3 24.21 49.49 13.6 0.144 8443
 8445 3 24.3 49.44 13.48 0.19 8444
 8446 3 24.31 49.32 13.27 0.116 8445
 8447 3 24.39 49.19 13.15 0.135 8446
 8448 3 24.58 49.1 13.12 0.171 8447
 8449 3 24.73 48.97 13.03 0.161 8448
 8450 3 24.8 48.84 12.97 0.156 8449
 8451 3 24.89 48.72 12.82 0.137 8450
 8452 3 24.97 48.61 12.67 0.133 8451
 8453 3 25.03 48.56 12.56 0.14 8452
 8454 3 25.04 48.44 12.4 0.125 8453
 8455 3 25.03 48.35 12.3 0.147 8454
 8456 3 25.23 48.28 12.24 0.156 8455
 8457 3 25.22 48.09 12.21 0.134 8456
 8458 3 25.22 47.9 12.2 0.13 8457
 8459 3 25.31 47.86 12.14 0.151 8458
 8460 3 25.42 47.8 12.09 0.116 8459
 8461 3 25.5 47.63 12.06 0.123 8460
 8462 3 25.52 47.43 12.01 0.111 8461
 8463 3 25.53 47.32 11.98 0.077 8462
 8464 3 25.53 47.17 12.03 0.099 8463
 8465 3 25.53 47.06 12.01 0.131 8464
 8466 3 25.5 46.85 12.06 0.125 8465
 8467 3 25.46 46.63 12.14 0.108 8466
 8468 3 25.49 46.59 12.27 0.113 8467
 8469 3 25.42 46.59 12.43 0.139 8468
 8470 3 25.33 46.54 12.55 0.135 8469
 8471 3 25.32 46.44 12.61 0.18 8470
 8472 3 25.37 46.28 12.59 0.24 8471
 8473 3 25.18 46.13 12.69 0.293 8472
 8474 3 25.03 46.1 12.77 0.295 8473
 8475 3 24.92 46.03 12.81 0.3 8474
 8476 3 24.76 45.96 12.9 0.286 8475
 8477 3 24.45 46 12.81 0.173 8476
 8478 3 24.2 46.21 12.8 0.104 8477
 8479 3 24.08 46.29 12.83 0.102 8478
 8480 3 23.97 46.36 12.86 0.087 8479
 8481 3 23.94 46.42 12.99 0.127 8480
 8482 3 24.91 45.85 13.16 0.188 8476
 8483 3 24.9 45.75 13.31 0.185 8482
 8484 3 24.88 45.72 13.43 0.193 8483
 8485 3 24.96 45.6 13.58 0.201 8484
 8486 3 25.08 45.37 13.76 0.129 8485
 8487 3 25.12 45.29 13.91 0.117 8486
 8488 3 25.18 45.38 14.09 0.065 8487
 8489 3 25.19 45.38 14.22 0.088 8488
 8490 3 25.13 45.15 13.93 0.138 8487
 8491 3 25.18 44.96 14.04 0.175 8490
 8492 3 25.24 44.82 14.12 0.136 8491
 8493 3 25.22 44.65 14.23 0.171 8492
 8494 3 25.1 44.49 14.35 0.132 8493
 8495 3 24.95 44.32 14.4 0.125 8494
 8496 3 24.79 44.27 14.38 0.122 8495
 8497 3 24.71 44.22 14.32 0.106 8496
 8498 3 24.54 44.14 14.28 0.143 8497
 8499 3 24.37 43.96 14.29 0.155 8498
 8500 3 24.34 43.77 14.33 0.169 8499
 8501 3 24.32 43.62 14.38 0.153 8500
 8502 3 24.3 43.42 14.45 0.165 8501
 8503 3 24.3 43.27 14.54 0.153 8502
 8504 3 24.25 43.19 14.64 0.161 8503
 8505 3 24.33 42.92 14.55 0.085 8504
 8506 3 24.38 42.71 14.56 0.088 8505
 8507 3 24.41 42.52 14.52 0.076 8506
 8508 3 24.49 42.31 14.58 0.092 8507
 8509 3 24.56 42.16 14.64 0.122 8508
 8510 3 24.65 42.06 14.73 0.16 8509
 8511 3 24.65 41.86 14.76 0.139 8510
 8512 3 24.71 41.66 14.75 0.121 8511
 8513 3 24.74 41.5 14.85 0.133 8512
 8514 3 24.71 41.31 14.9 0.155 8513
 8515 3 24.71 41.06 14.9 0.115 8514
 8516 3 24.12 43.2 14.77 0.122 8504
 8517 3 23.97 43.11 14.87 0.112 8516
 8518 3 23.84 43.11 14.98 0.132 8517
 8519 3 23.7 43.09 15.1 0.107 8518
 8520 3 23.64 42.99 15.26 0.101 8519
 8521 3 23.54 42.91 15.37 0.102 8520
 8522 3 23.46 42.81 15.47 0.128 8521
 8523 3 23.41 42.71 15.66 0.138 8522
 8524 3 23.36 42.58 15.8 0.159 8523
 8525 3 23.29 42.38 15.97 0.137 8524
 8526 3 23.15 42.26 16.11 0.082 8525
 8527 3 23.08 42.1 16.2 0.111 8526
 8528 3 22.93 41.92 16.19 0.101 8527
 8529 3 22.88 41.74 16.16 0.096 8528
 8530 3 22.85 41.59 16.17 0.12 8529
 8531 3 22.8 41.44 16.29 0.152 8530
 8532 3 22.78 41.32 16.39 0.094 8531
 8533 3 25.6 46.3 12.41 0.085 8472
 8534 3 25.73 46.31 12.38 0.000125 8533
 8535 3 25.33 48.4 12.06 0.135 8456
 8536 3 25.45 48.38 11.96 0.109 8535
 8537 3 25.65 48.48 11.93 0.079 8536
 8538 3 25.79 48.45 11.9 0.103 8537
 8539 3 25.81 48.35 12 0.062 8538
 8540 3 25.84 48.28 12.08 0.118 8539
 8541 3 25.82 48.17 12.25 0.102 8540
 8542 3 25.78 48.05 12.43 0.085 8541
 8543 3 25.82 48.02 12.55 0.122 8542
 8544 3 26.04 48.05 12.62 0.069 8543
 8545 3 26.17 48.11 12.68 0.091 8544
 8546 3 26.29 48.22 12.79 0.098 8545
 8547 3 26.43 48.24 12.93 0.096 8546
 8548 3 26.55 48.17 12.99 0.145 8547
 8549 3 26.73 48.1 12.86 0.134 8548
 8550 3 26.88 47.97 12.74 0.087 8549
 8551 3 26.98 47.93 12.64 0.088 8550
 8552 3 25.87 48.44 11.72 0.087 8538
 8553 3 25.93 48.45 11.62 0.11 8552
 8554 3 26.07 48.45 11.59 0.139 8553
 8555 3 26.14 48.45 11.67 0.18 8554
 8556 3 26.19 48.57 11.52 0.142 8555
 8557 3 26.25 48.62 11.25 0.117 8556
 8558 3 26.28 48.55 11.09 0.105 8557
 8559 3 26.22 48.63 10.96 0.072 8558
 8560 3 26.16 48.73 10.88 0.069 8559
 8561 3 26.15 48.78 10.71 0.107 8560
 8562 3 26.18 48.73 10.56 0.139 8561
 8563 3 26.18 48.85 10.44 0.000125 8562
 8564 3 23.92 49.38 13.51 0.106 8445
 8565 3 23.78 49.37 13.52 0.081 8564
 8566 3 23.64 49.4 13.55 0.082 8565
 8567 3 24.26 49.89 14.5 0.224 8441
 8568 3 24.36 49.66 14.35 0.136 8567
 8569 3 24.48 49.65 14.44 0.121 8568
 8570 3 24.61 49.75 14.45 0.126 8569
 8571 3 24.89 49.83 14.44 0.173 8570
 8572 3 25.01 49.86 14.42 0.243 8571
 8573 3 25.21 49.65 14.64 0.108 8572
 8574 3 25.37 49.74 14.69 0.097 8573
 8575 3 25.51 49.75 14.7 0.122 8574
 8576 3 25.6 49.77 14.66 0.055 8575
 8577 3 25.02 50.22 14.24 0.153 8572
 8578 3 25.04 50.45 14.17 0.102 8577
 8579 3 25.06 50.65 14.16 0.123 8578
 8580 3 25.19 50.8 14.11 0.134 8579
 8581 3 25.36 50.92 14.08 0.066 8580
 8582 3 25.43 51.12 14.06 0.115 8581
 8583 3 25.48 51.26 14.12 0.12 8582
 8584 3 25.6 51.42 14.13 0.122 8583
 8585 3 25.68 51.48 14.21 0.112 8584
 8586 3 25.76 51.57 14.28 0.1 8585
 8587 3 25.86 51.62 14.33 0.123 8586
 8588 3 25.9 51.64 14.48 0.129 8587
 8589 3 26.01 51.66 14.53 0.083 8588
 8590 3 23.57 50.07 15.28 0.09 8436
 8591 3 23.68 50.08 15.28 0.103 8590
 8592 3 23.77 50.01 15.14 0.06 8591
 8593 3 20.5 51.5 16.73 0.16 8410
 8594 3 20.6 51.49 16.95 0.126 8593
 8595 3 20.65 51.38 17.06 0.108 8594
 8596 3 20.74 51.31 17.16 0.107 8595
 8597 3 20.77 51.22 17.24 0.112 8596
 8598 3 20.85 51.12 17.34 0.088 8597
 8599 3 20.97 51.1 17.42 0.102 8598
 8600 3 21.09 50.99 17.48 0.086 8599
 8601 3 21.18 50.92 17.48 0.143 8600
 8602 3 21.23 50.88 17.68 0.082 8601
 8603 3 21.26 50.86 17.82 0.08 8602
 8604 3 21.24 50.83 17.93 0.069 8603
 8605 3 21.24 50.85 18.05 0.09 8604
 8606 3 21.15 50.77 18.13 0.077 8605
 8607 3 21.07 50.75 18.24 0.111 8606
 8608 3 21.07 50.72 18.38 0.078 8607
 8609 3 21.08 50.71 18.54 0.117 8608
 8610 3 21.15 50.66 18.65 0.126 8609
 8611 3 21.18 50.57 18.74 0.11 8610
 8612 3 21.25 50.46 18.85 0.124 8611
 8613 3 21.32 50.4 18.96 0.142 8612
 8614 3 21.5 50.46 19.09 0.084 8613
 8615 3 21.64 50.48 19.21 0.102 8614
 8616 3 21.67 50.51 19.43 0.096 8615
 8617 3 21.74 50.55 19.58 0.095 8616
 8618 3 17.79 54.06 17.58 0.071 8389
 8619 3 17.71 54.03 17.7 0.101 8618
 8620 3 17.63 54.02 17.79 0.129 8619
 8621 3 17.58 53.97 17.88 0.151 8620
 8622 3 17.81 53.98 18.03 0.103 8621
 8623 3 16.73 56.36 16.41 0.122 8374
 8624 3 16.65 56.38 16.25 0.119 8623
 8625 3 16.71 56.43 16.06 0.087 8624
 8626 3 16.73 56.45 15.91 0.096 8625
 8627 3 16.7 56.49 15.73 0.142 8626
 8628 3 16.67 56.56 15.52 0.155 8627
 8629 3 16.61 56.68 15.27 0.125 8628
 8630 3 16.69 56.68 15.09 0.057 8629
 8631 3 16.78 56.67 14.99 0.102 8630
 8632 3 16.85 56.72 14.88 0.119 8631
 8633 3 16.95 56.77 14.76 0.15 8632
 8634 3 16.81 56.88 14.63 0.079 8633
 8635 3 16.71 56.96 14.5 0.108 8634
 8636 3 16.62 57 14.34 0.074 8635
 8637 3 16.5 56.99 14.12 0.093 8636
 8638 3 16.56 57.04 13.95 0.105 8637
 8639 3 16.59 57.16 13.79 0.163 8638
 8640 3 16.68 57.28 13.69 0.117 8639
 8641 3 16.81 56.42 17.21 0.11 8373
 8642 3 16.85 56.38 17.31 0.105 8641
 8643 3 10.82 69.88 23.56 0.078 7949
 8644 3 10.95 69.88 23.46 0.165 8643
 8645 3 10.97 69.85 23.2 0.203 8644
 8646 3 11.03 69.83 23.03 0.151 8645
 8647 3 9.33 69.9 23.83 0.153 7942
 8648 3 9.15 69.79 23.85 0.121 8647
 8649 3 9.05 69.68 23.85 0.123 8648
 8650 3 8.93 69.59 23.86 0.179 8649
 8651 3 8.78 69.5 23.83 0.179 8650
 8652 3 8.63 69.43 23.8 0.182 8651
 8653 3 8.45 69.33 23.81 0.147 8652
 8654 3 8.34 69.24 23.83 0.136 8653
 8655 3 8.22 69.1 23.89 0.056 8654
 8656 3 8.15 69.03 23.95 0.11 8655
 8657 3 8.11 68.89 23.99 0.157 8656
 8658 3 8.09 68.71 24 0.199 8657
 8659 3 8.04 68.59 24.04 0.232 8658
 8660 3 8.37 68.48 24.22 0.145 8659
 8661 3 8.52 68.39 24.38 0.122 8660
 8662 3 8.6 68.36 24.49 0.105 8661
 8663 3 8.58 68.26 24.58 0.122 8662
 8664 3 8.56 68.24 24.77 0.184 8663
 8665 3 8.51 68.26 24.92 0.173 8664
 8666 3 8.58 68.09 25.05 0.136 8665
 8667 3 8.54 67.98 25.14 0.148 8666
 8668 3 8.46 67.93 25.23 0.147 8667
 8669 3 8.45 67.83 25.4 0.125 8668
 8670 3 8.38 67.73 25.49 0.14 8669
 8671 3 8.39 67.6 25.56 0.159 8670
 8672 3 8.48 67.54 25.71 0.164 8671
 8673 3 8.5 67.44 25.81 0.168 8672
 8674 3 8.61 67.38 25.92 0.148 8673
 8675 3 8.71 67.25 26.03 0.141 8674
 8676 3 8.8 67.14 26.15 0.114 8675
 8677 3 8.85 67.04 26.24 0.141 8676
 8678 3 8.98 66.98 26.4 0.151 8677
 8679 3 9.07 66.89 26.54 0.151 8678
 8680 3 9.16 66.83 26.72 0.192 8679
 8681 3 9.19 66.75 26.84 0.299 8680
 8682 3 9.12 66.74 26.91 0.415 8681
 8683 3 9.29 66.43 27.18 0.433 8682
 8684 3 9.38 66.31 27.37 0.448 8683
 8685 3 9.42 66.23 27.5 0.481 8684
 8686 3 9.38 66.28 27.69 0.474 8685
 8687 3 9.95 66.91 27.44 0.072 8686
 8688 3 10.01 66.94 27.37 0.104 8687
 8689 3 9.94 67.01 27.24 0.114 8688
 8690 3 9.86 66.99 27.07 0.000125 8689
 8691 3 9.34 66.16 27.76 0.472 8686
 8692 3 8.77 66.36 27.76 0.251 8691
 8693 3 8.65 66.49 27.7 0.204 8692
 8694 3 8.66 66.61 27.69 0.108 8693
 8695 3 8.67 66.68 27.76 0.000125 8694
 8696 3 9.53 66.1 27.9 0.476 8691
 8697 3 9.48 66 28.02 0.408 8696
 8698 3 9.46 66 28.14 0.318 8697
 8699 3 9.52 65.94 28.24 0.336 8698
 8700 3 9.32 65.65 28.66 0.256 8699
 8701 3 9.14 65.61 28.82 0.061 8700
 8702 3 9.13 65.52 28.74 0.115 8701
 8703 3 9.23 65.44 28.64 0.1 8702
 8704 3 8.84 67.19 26.76 0.268 8682
 8705 3 8.82 67.36 26.72 0.141 8704
 8706 3 8.66 67.58 26.82 0.106 8705
 8707 3 8.56 67.67 26.99 0.165 8706
 8708 3 8.57 67.68 27.19 0.212 8707
 8709 3 8.64 67.66 27.36 0.208 8708
 8710 3 8.59 67.53 27.53 0.061 8709
 8711 3 7.8 68.52 24.08 0.183 8659
 8712 3 7.52 68.58 24.11 0.114 8711
 8713 3 7.35 68.52 24.1 0.106 8712
 8714 3 7.3 68.39 24.03 0.138 8713
 8715 3 7.14 68.33 23.95 0.145 8714
 8716 3 6.99 68.3 23.85 0.149 8715
 8717 3 6.82 68.34 23.84 0.162 8716
 8718 3 6.64 68.41 23.82 0.208 8717
 8719 3 6.52 68.43 23.78 0.248 8718
 8720 3 6.38 68.43 23.77 0.29 8719
 8721 3 6.16 68.03 23.87 0.141 8720
 8722 3 5.98 67.89 23.87 0.114 8721
 8723 3 5.86 67.83 23.9 0.108 8722
 8724 3 5.8 67.68 23.86 0.1 8723
 8725 3 5.77 67.58 23.83 0.145 8724
 8726 3 5.7 67.5 23.7 0.143 8725
 8727 3 5.65 67.44 23.56 0.202 8726
 8728 3 5.54 67.4 23.49 0.229 8727
 8729 3 5.28 67.21 23.84 0.117 8728
 8730 3 5.14 67.15 23.89 0.127 8729
 8731 3 5.01 67.06 23.91 0.12 8730
 8732 3 4.86 67 23.95 0.155 8731
 8733 3 4.62 66.95 23.98 0.141 8732
 8734 3 4.48 66.91 24 0.142 8733
 8735 3 4.31 66.87 24.01 0.124 8734
 8736 3 4.09 66.94 24.1 0.128 8735
 8737 3 3.95 67.04 24.13 0.123 8736
 8738 3 3.8 67.05 24.12 0.153 8737
 8739 3 3.61 67.06 24.21 0.168 8738
 8740 3 3.37 67.04 24.23 0.232 8739
 8741 3 3.12 66.99 24.27 0.186 8740
 8742 3 2.92 67.01 24.29 0.167 8741
 8743 3 2.73 66.99 24.3 0.131 8742
 8744 3 2.56 66.95 24.24 0.104 8743
 8745 3 2.39 66.86 24.22 0.087 8744
 8746 3 2.29 66.82 24.2 0.116 8745
 8747 3 2.19 66.73 24.26 0.153 8746
 8748 3 2.04 66.55 24.38 0.156 8747
 8749 3 1.98 66.42 24.34 0.162 8748
 8750 3 1.74 66.45 24.19 0.138 8749
 8751 3 1.65 66.36 24.15 0.132 8750
 8752 3 1.5 66.32 24.13 0.135 8751
 8753 3 1.33 66.29 24.07 0.176 8752
 8754 3 1.24 66.28 23.99 0.183 8753
 8755 3 1.14 66.24 23.76 0.171 8754
 8756 3 0.96 66.13 23.67 0.173 8755
 8757 3 0.81 66.14 23.59 0.185 8756
 8758 3 0.73 66.11 23.51 0.206 8757
 8759 3 0.65 66.33 23.41 0.208 8758
 8760 3 0.56 66.4 23.37 0.198 8759
 8761 3 0.42 66.5 23.48 0.176 8760
 8762 3 0.29 66.69 23.53 0.15 8761
 8763 3 0.23 66.8 23.51 0.189 8762
 8764 3 0.12 66.92 23.51 0.223 8763
 8765 3 0.07 67.08 23.44 0.318 8764
 8766 3 0.02 67.19 23.42 0.312 8765
 8767 3 -0.65 67.01 23.38 0.107 8766
 8768 3 -0.82 67.04 23.3 0.098 8767
 8769 3 -0.95 67.06 23.16 0.07 8768
 8770 3 -1.04 67.1 23.02 0.087 8769
 8771 3 -1.1 67.14 22.94 0.106 8770
 8772 3 -1.18 67.2 22.83 0.089 8771
 8773 3 -1.29 67.24 22.77 0.163 8772
 8774 3 -1.39 67.23 22.71 0.234 8773
 8775 3 -1.39 67.45 22.59 0.178 8774
 8776 3 -1.39 67.72 22.5 0.127 8775
 8777 3 -1.4 67.88 22.39 0.132 8776
 8778 3 -1.42 68.02 22.35 0.184 8777
 8779 3 -1.55 68.27 22.48 0.123 8778
 8780 3 -1.7 68.42 22.5 0.155 8779
 8781 3 -1.8 68.48 22.58 0.188 8780
 8782 3 -1.92 68.57 22.56 0.18 8781
 8783 3 -2.11 68.61 22.63 0.111 8782
 8784 3 -2.31 68.67 22.71 0.099 8783
 8785 3 -2.39 68.73 22.81 0.111 8784
 8786 3 -2.5 68.57 22.89 0.087 8785
 8787 3 -2.57 68.49 22.92 0.074 8786
 8788 3 -2.38 68.89 22.86 0.119 8785
 8789 3 -2.34 68.96 23.02 0.105 8788
 8790 3 -2.32 69.03 23.13 0.097 8789
 8791 3 -2.05 68.65 22.24 0.105 8782
 8792 3 -2.11 68.71 22.1 0.089 8791
 8793 3 -2.15 68.76 21.92 0.07 8792
 8794 3 -2.14 68.79 21.78 0.086 8793
 8795 3 -2.14 68.87 21.6 0.08 8794
 8796 3 -2.18 69 21.49 0.1 8795
 8797 3 -2.25 69.14 21.38 0.093 8796
 8798 3 -2.4 69.2 21.4 0.083 8797
 8799 3 -2.46 69.3 21.35 0.095 8798
 8800 3 -2.54 69.43 21.29 0.102 8799
 8801 3 -2.64 69.55 21.24 0.134 8800
 8802 3 -2.67 69.7 21.19 0.112 8801
 8803 3 -1.41 67.97 22.14 0.103 8778
 8804 3 -1.39 68.02 22.02 0.091 8803
 8805 3 -1.29 68.01 21.83 0.079 8804
 8806 3 -1.3 68.02 21.71 0.117 8805
 8807 3 -1.28 68 21.48 0.13 8806
 8808 3 -1.22 67.97 21.28 0.11 8807
 8809 3 -1.2 67.91 21.14 0.089 8808
 8810 3 -1.17 67.97 20.98 0.095 8809
 8811 3 -1.18 68.09 20.81 0.095 8810
 8812 3 -1.16 68.2 20.67 0.079 8811
 8813 3 -1.25 68.27 20.6 0.089 8812
 8814 3 -1.29 68.36 20.53 0.094 8813
 8815 3 -1.35 68.41 20.43 0.09 8814
 8816 3 -1.35 68.52 20.31 0.077 8815
 8817 3 -1.49 66.8 22.91 0.065 8774
 8818 3 -1.44 66.71 23.05 0.068 8817
 8819 3 -1.36 66.58 23.14 0.093 8818
 8820 3 5.51 67.49 23.14 0.172 8728
 8821 3 5.53 67.46 23.03 0.199 8820
 8822 3 5.48 67.43 22.95 0.266 8821
 8823 3 5.71 67.7 22.68 0.052 8822
 8824 3 5.78 67.77 22.63 0.062 8823
 8825 3 5.89 67.89 22.57 0.081 8824
 8826 3 5.91 68.03 22.47 0.101 8825
 8827 3 5.91 68.13 22.29 0.127 8826
 8828 3 5.9 68.26 22.11 0.112 8827
 8829 3 5.9 68.28 21.97 0.095 8828
 8830 3 5.89 68.43 21.75 0.103 8829
 8831 3 5.94 68.46 21.62 0.106 8830
 8832 3 5.87 68.52 21.5 0.098 8831
 8833 3 5.07 67.24 23.04 0.131 8822
 8834 3 4.89 67.27 22.95 0.156 8833
 8835 3 4.78 67.27 22.82 0.148 8834
 8836 3 4.68 67.19 22.81 0.000125 8835
 8837 3 6.42 68.96 23.64 0.102 8720
 8838 3 6.44 69.08 23.67 0.114 8837
 8839 3 6.53 69.2 23.73 0.136 8838
 8840 3 6.49 69.29 23.75 0.154 8839
 8841 3 6.43 69.4 23.68 0.094 8840
 8842 3 6.29 69.38 23.57 0.000125 8841
 8843 3 13.15 71.62 29.46 0.134 7869
 8844 3 13.05 71.62 29.44 0.058 8843
 8845 3 12.09 75.09 30.11 0.072 7841
 8846 3 14.41 79.75 30.5 0.495 7603
 8847 3 14.42 79.65 30.74 0.448 8846
 8848 3 14.39 79.52 30.94 0.5 8847
 8849 3 14.24 79.53 31.13 0.511 8848
 8850 3 14.14 79.47 31.31 0.444 8849
 8851 3 14.03 79.45 31.52 0.411 8850
 8852 3 13.95 79.4 31.75 0.375 8851
 8853 3 13.97 79.38 31.95 0.413 8852
 8854 3 13.92 79.31 32.1 0.431 8853
 8855 3 13.89 79.2 32.18 0.464 8854
 8856 3 13.87 79.11 32.34 0.504 8855
 8857 3 13.76 79.03 32.46 0.534 8856
 8858 3 13.71 78.93 32.59 0.59 8857
 8859 3 13.7 78.85 32.73 0.646 8858
 8860 3 13.72 78.76 32.82 0.71 8859
 8861 3 13.77 78.67 32.9 0.799 8860
 8862 3 13.62 78.56 32.98 0.871 8861
 8863 3 13.49 78.4 32.99 0.935 8862
 8864 3 13.21 78.25 32.91 0.875 8863
 8865 3 13.18 78.08 33.01 0.787 8864
 8866 3 13.13 77.98 33.08 0.7 8865
 8867 3 13.31 77.92 33.26 0.789 8866
 8868 3 13.08 77.91 33.39 0.716 8867
 8869 3 13.34 77.81 33.63 0.583 8868
 8870 3 13.7 77.74 33.78 0.394 8869
 8871 3 13.82 77.66 33.89 0.275 8870
 8872 3 13.87 77.42 33.98 0.291 8871
 8873 3 13.88 77.36 34.16 0.354 8872
 8874 3 13.93 77.29 34.26 0.384 8873
 8875 3 13.87 77.16 34.45 0.355 8874
 8876 3 13.84 77.06 34.61 0.35 8875
 8877 3 13.89 76.96 34.74 0.355 8876
 8878 3 13.96 76.73 34.77 0.36 8877
 8879 3 14.03 76.55 34.83 0.349 8878
 8880 3 14.08 76.42 34.93 0.342 8879
 8881 3 14.14 76.24 34.96 0.361 8880
 8882 3 14.13 76.06 35.13 0.34 8881
 8883 3 14.16 75.88 35.21 0.358 8882
 8884 3 14.2 75.73 35.27 0.377 8883
 8885 3 14.19 75.52 35.38 0.332 8884
 8886 3 14.2 75.37 35.46 0.335 8885
 8887 3 14.22 75.26 35.55 0.377 8886
 8888 3 14.23 75.15 35.65 0.409 8887
 8889 3 14.22 74.98 35.72 0.432 8888
 8890 3 14.2 74.77 35.82 0.387 8889
 8891 3 14.14 74.62 35.87 0.41 8890
 8892 3 14.17 74.44 35.91 0.431 8891
 8893 3 14.22 74.21 35.91 0.466 8892
 8894 3 14.19 74 35.92 0.545 8893
 8895 3 14.11 73.82 35.99 0.619 8894
 8896 3 14.04 73.59 36.02 0.621 8895
 8897 3 14.03 73.4 36.12 0.644 8896
 8898 3 14.14 73.25 36.21 0.618 8897
 8899 3 14.03 73.13 36.25 0.662 8898
 8900 3 14.86 73.32 36.73 0.161 8899
 8901 3 14.93 73.32 36.85 0.221 8900
 8902 3 15.04 73.27 36.92 0.264 8901
 8903 3 15.11 73.25 37.07 0.299 8902
 8904 3 15.22 73.25 37.19 0.32 8903
 8905 3 14.93 73.02 37.3 0.128 8904
 8906 3 14.78 72.91 37.37 0.106 8905
 8907 3 14.69 72.81 37.4 0.068 8906
 8908 3 15.62 73.5 37.27 0.238 8904
 8909 3 15.82 73.46 37.33 0.214 8908
 8910 3 16.01 73.53 37.45 0.205 8909
 8911 3 16.16 73.49 37.57 0.254 8910
 8912 3 16.24 73.53 37.67 0.246 8911
 8913 3 16.4 73.56 37.76 0.241 8912
 8914 3 16.48 73.61 37.92 0.271 8913
 8915 3 16.58 73.64 38.17 0.266 8914
 8916 3 16.69 73.59 38.27 0.296 8915
 8917 3 16.7 73.63 38.42 0.332 8916
 8918 3 16.75 73.64 38.57 0.407 8917
 8919 3 16.73 73.6 38.74 0.485 8918
 8920 3 16.78 73.6 38.85 0.553 8919
 8921 3 16.92 73.61 38.96 0.558 8920
 8922 3 16.98 73.59 39.1 0.543 8921
 8923 3 17.17 73.7 39.1 0.573 8922
 8924 3 17.55 73.46 38.98 0.151 8923
 8925 3 17.68 73.59 38.97 0.222 8924
 8926 3 17.74 73.73 38.91 0.25 8925
 8927 3 17.7 73.88 38.7 0.000125 8926
 8928 3 17.25 74.03 39.12 0.515 8923
 8929 3 17.26 74.08 39.23 0.576 8928
 8930 3 17.3 74.19 39.37 0.597 8929
 8931 3 17.37 74.21 39.52 0.654 8930
 8932 3 17.43 74.27 39.66 0.669 8931
 8933 3 17.55 74.23 39.82 0.593 8932
 8934 3 17.59 74.23 39.98 0.545 8933
 8935 3 17.68 74.18 40.12 0.465 8934
 8936 3 17.85 74.5 40.11 0.334 8935
 8937 3 18.19 75.07 40.02 0.087 8936
 8938 3 18.29 75.18 40.03 0.133 8937
 8939 3 18.3 75.54 39.97 0.167 8938
 8940 3 18.25 75.68 39.95 0.171 8939
 8941 3 18.47 75.8 40.08 0.084 8940
 8942 3 18.57 75.94 40.06 0.125 8941
 8943 3 18.68 76.06 40.07 0.134 8942
 8944 3 18.89 76.14 40.15 0.142 8943
 8945 3 18.94 76.25 40.15 0.14 8944
 8946 3 18.95 76.28 40.34 0.145 8945
 8947 3 18.88 76.29 40.46 0.157 8946
 8948 3 17.87 73.57 40.36 0.168 8935
 8949 3 17.95 73.49 40.47 0.127 8948
 8950 3 18.03 73.46 40.66 0.145 8949
 8951 3 18.05 73.44 40.83 0.146 8950
 8952 3 18.06 73.39 40.97 0.191 8951
 8953 3 18.09 73.36 41.09 0.249 8952
 8954 3 18.1 73.37 41.2 0.296 8953
 8955 3 18.46 73.33 41.31 0.202 8954
 8956 3 18.54 73.36 41.48 0.231 8955
 8957 3 18.6 73.38 41.6 0.253 8956
 8958 3 18.78 73.44 41.73 0.292 8957
 8959 3 18.83 73.42 41.82 0.381 8958
 8960 3 18.89 73.36 41.94 0.506 8959
 8961 3 18.83 73.3 42.09 0.585 8960
 8962 3 18.9 73.22 42.22 0.632 8961
 8963 3 19.03 73.2 42.31 0.695 8962
 8964 3 19.21 73.08 42.42 0.725 8963
 8965 3 19.32 73.06 42.46 0.791 8964
 8966 3 19.4 73.06 42.54 0.817 8965
 8967 3 19.36 72.76 42.74 0.771 8966
 8968 3 19.38 72.75 42.86 0.817 8967
 8969 3 19.43 72.7 42.97 0.8 8968
 8970 3 20.24 72.9 42.5 0.212 8969
 8971 3 20.4 72.88 42.52 0.145 8970
 8972 3 20.57 72.93 42.67 0.065 8971
 8973 3 19.26 72.51 43.37 0.683 8969
 8974 3 19.16 72.58 43.5 0.697 8973
 8975 3 19.06 72.72 43.68 0.677 8974
 8976 3 18.73 73.1 44.21 0.265 8975
 8977 3 18.94 73.09 44.51 0.203 8976
 8978 3 18.93 73.11 44.65 0.201 8977
 8979 3 18.91 73.25 44.87 0.195 8978
 8980 3 18.92 73.33 45.02 0.252 8979
 8981 3 18.92 73.42 45.16 0.256 8980
 8982 3 18.91 73.19 45.34 0.179 8981
 8983 3 18.92 73.19 45.47 0.182 8982
 8984 3 19.02 73.18 45.65 0.2 8983
 8985 3 19.23 73.22 45.8 0.144 8984
 8986 3 19.35 73.18 45.99 0.141 8985
 8987 3 19.34 73.14 46.18 0.148 8986
 8988 3 19.28 73.02 46.35 0.161 8987
 8989 3 19.32 73.02 46.49 0.187 8988
 8990 3 19.3 72.98 46.6 0.238 8989
 8991 3 19.25 73.02 46.69 0.259 8990
 8992 3 19.23 73.19 46.77 0.311 8991
 8993 3 19.24 73.3 46.85 0.332 8992
 8994 3 19.23 73.36 46.95 0.366 8993
 8995 3 19.2 73.65 46.91 0.299 8994
 8996 3 19.28 73.87 46.99 0.24 8995
 8997 3 19.29 74 47.02 0.223 8996
 8998 3 19.26 74.23 46.98 0.203 8997
 8999 3 19.12 74.4 46.94 0.159 8998
 9000 3 19.12 74.53 46.9 0.233 8999
 9001 3 19.27 74.68 46.8 0.33 9000
 9002 3 19.25 74.83 46.7 0.446 9001
 9003 3 19.17 74.93 46.68 0.523 9002
 9004 3 19.25 75.05 46.65 0.576 9003
 9005 3 19.26 75.2 46.63 0.543 9004
 9006 3 19.47 75.32 46.51 0.543 9005
 9007 3 19.43 75.5 46.4 0.523 9006
 9008 3 19.45 75.63 46.4 0.499 9007
 9009 3 19.58 75.71 46.44 0.485 9008
 9010 3 19.66 75.79 46.62 0.508 9009
 9011 3 19.67 75.94 46.68 0.499 9010
 9012 3 19.7 76.03 46.75 0.55 9011
 9013 3 19.77 76.15 46.8 0.577 9012
 9014 3 19.89 76.22 46.84 0.603 9013
 9015 3 19.81 76.42 46.89 0.517 9014
 9016 3 19.92 76.4 47.1 0.338 9015
 9017 3 19.14 76.64 47.15 0.105 9015
 9018 3 19.03 76.63 47.31 0.098 9017
 9019 3 18.98 76.69 47.43 0.112 9018
 9020 3 18.86 76.75 47.53 0.147 9019
 9021 3 18.73 76.81 47.57 0.137 9020
 9022 3 18.66 76.94 47.63 0.081 9021
 9023 3 18.48 77 47.8 0.037 9022
 9024 3 20.64 76.01 46.26 0.085 9014
 9025 3 20.81 75.98 46.23 0.128 9024
 9026 3 20.99 75.92 46.28 0.106 9025
 9027 3 21.12 75.81 46.32 0.096 9026
 9028 3 21.25 75.76 46.3 0.14 9027
 9029 3 21.47 75.77 46.29 0.137 9028
 9030 3 21.64 75.81 46.25 0.166 9029
 9031 3 21.75 75.94 46.21 0.118 9030
 9032 3 21.91 75.98 46.14 0.109 9031
 9033 3 22.04 76.05 46.06 0.075 9032
 9034 3 22.22 76.11 46.09 0.102 9033
 9035 3 22.41 76.14 46.16 0.114 9034
 9036 3 22.65 76.2 46.15 0.111 9035
 9037 3 22.79 76.19 46.1 0.157 9036
 9038 3 23.02 76.16 46.3 0.081 9037
 9039 3 23.08 76.11 46.4 0.08 9038
 9040 3 23.24 76.09 46.43 0.062 9039
 9041 3 23.37 76.05 46.58 0.116 9040
 9042 3 23.48 75.94 46.65 0.116 9041
 9043 3 23.6 75.78 46.79 0.092 9042
 9044 3 23.69 75.65 46.82 0.094 9043
 9045 3 23.84 75.59 46.87 0.118 9044
 9046 3 23.87 75.44 47.02 0.116 9045
 9047 3 23.9 75.38 47.11 0.078 9046
 9048 3 23.92 75.3 47.19 0.069 9047
 9049 3 23.98 75.21 47.32 0.11 9048
 9050 3 23.99 75.21 47.46 0.094 9049
 9051 3 23.99 75.15 47.63 0.104 9050
 9052 3 23.99 75.1 47.73 0.132 9051
 9053 3 24.01 74.97 47.86 0.075 9052
 9054 3 24.01 74.87 47.93 0.072 9053
 9055 3 24.02 74.76 48.04 0.054 9054
 9056 3 24.03 74.67 48.21 0.109 9055
 9057 3 23.98 74.58 48.33 0.11 9056
 9058 3 23.9 74.55 48.45 0.139 9057
 9059 3 23.9 74.6 48.57 0.217 9058
 9060 3 23.86 74.52 48.69 0.221 9059
 9061 3 24.02 74.44 48.83 0.133 9060
 9062 3 18.79 73.68 46.66 0.083 8995
 9063 3 18.62 73.75 46.69 0.000125 9062
 9064 3 19.12 72.9 47.22 0.141 8994
 9065 3 19.11 72.86 47.36 0.189 9064
 9066 3 19.13 72.78 47.48 0.217 9065
 9067 3 19.12 72.7 47.63 0.225 9066
 9068 3 19.12 72.64 47.8 0.22 9067
 9069 3 19.08 72.57 47.97 0.199 9068
 9070 3 19.03 72.53 48.14 0.24 9069
 9071 3 18.98 72.44 48.3 0.243 9070
 9072 3 18.91 72.31 48.49 0.23 9071
 9073 3 18.89 72.16 48.59 0.238 9072
 9074 3 18.85 72 48.74 0.229 9073
 9075 3 18.8 71.84 48.9 0.263 9074
 9076 3 18.73 71.74 49 0.273 9075
 9077 3 18.64 71.67 49.23 0.24 9076
 9078 3 18.8 71.38 49.4 0.115 9077
 9079 3 18.73 71.29 49.55 0.114 9078
 9080 3 18.68 71.18 49.65 0.154 9079
 9081 3 18.66 71.04 49.78 0.171 9080
 9082 3 18.61 70.94 49.87 0.184 9081
 9083 3 18.54 70.96 50.12 0.194 9082
 9084 3 18.47 70.91 50.26 0.252 9083
 9085 3 18.39 70.8 50.39 0.297 9084
 9086 3 18.34 70.77 50.49 0.312 9085
 9087 3 18.49 70.5 50.55 0.201 9086
 9088 3 18.63 70.34 50.55 0.218 9087
 9089 3 18.7 70.18 50.51 0.259 9088
 9090 3 18.8 70.1 50.58 0.333 9089
 9091 3 18.88 69.95 50.5 0.415 9090
 9092 3 18.96 69.89 50.42 0.458 9091
 9093 3 19.36 69.97 49.99 0.37 9092
 9094 3 19.59 70.01 49.95 0.32 9093
 9095 3 19.83 70.1 49.9 0.209 9094
 9096 3 18.98 69.6 50.75 0.544 9092
 9097 3 19.06 69.51 50.92 0.538 9096
 9098 3 19.04 69.29 51.01 0.541 9097
 9099 3 19.1 69.16 51.09 0.537 9098
 9100 3 19.22 69.03 51.07 0.563 9099
 9101 3 19.17 68.87 51.24 0.577 9100
 9102 3 20.04 69.13 50.81 0.166 9101
 9103 3 20.17 69.16 50.87 0.196 9102
 9104 3 20.32 69.19 50.88 0.224 9103
 9105 3 20.49 69.25 50.81 0.271 9104
 9106 3 20.66 69.38 50.55 0.151 9105
 9107 3 20.78 69.33 50.64 0.095 9106
 9108 3 20.93 69.39 50.67 0.158 9107
 9109 3 21.06 69.4 50.72 0.128 9108
 9110 3 21.19 69.24 50.79 0.094 9109
 9111 3 21.26 69.18 50.87 0.113 9110
 9112 3 21.3 69.09 50.99 0.069 9111
 9113 3 20.76 69.53 50.29 0.152 9106
 9114 3 20.88 69.58 50.25 0.128 9113
 9115 3 20.96 69.63 50.12 0.137 9114
 9116 3 21.16 69.74 50.16 0.086 9115
 9117 3 21.21 69.88 50.11 0.123 9116
 9118 3 21.28 70.01 50.06 0.093 9117
 9119 3 21.38 70.08 50.05 0.037 9118
 9120 3 20.84 69.68 49.97 0.115 9115
 9121 3 20.65 69.51 49.94 0.146 9120
 9122 3 20.61 69.38 50.07 0.131 9121
 9123 3 18.47 68.65 51.89 0.116 9101
 9124 3 18.43 68.46 51.99 0.158 9123
 9125 3 18.33 68.39 52.2 0.161 9124
 9126 3 18.26 68.28 52.32 0.126 9125
 9127 3 18.13 68.24 52.44 0.129 9126
 9128 3 18.03 68.2 52.52 0.186 9127
 9129 3 17.87 68.16 52.61 0.182 9128
 9130 3 17.81 67.98 52.74 0.187 9129
 9131 3 17.73 67.88 52.79 0.17 9130
 9132 3 17.62 67.71 52.89 0.167 9131
 9133 3 17.56 67.64 52.99 0.131 9132
 9134 3 17.54 67.43 53.11 0.11 9133
 9135 3 17.42 67.36 53.14 0.142 9134
 9136 3 17.36 67.24 53.12 0.156 9135
 9137 3 17.33 67.07 53.16 0.16 9136
 9138 3 17.3 66.93 53.25 0.154 9137
 9139 3 17.18 66.8 53.34 0.143 9138
 9140 3 17.11 66.61 53.45 0.191 9139
 9141 3 17.01 66.55 53.51 0.2 9140
 9142 3 16.93 66.5 53.57 0.216 9141
 9143 3 16.78 66.43 53.66 0.256 9142
 9144 3 16.62 66.37 53.7 0.292 9143
 9145 3 16.49 66.27 53.76 0.375 9144
 9146 3 16.39 66.16 53.84 0.418 9145
 9147 3 16.25 66.06 53.86 0.431 9146
 9148 3 16.18 65.92 53.98 0.399 9147
 9149 3 16.08 65.73 54.07 0.354 9148
 9150 3 16.01 65.58 54.14 0.177 9149
 9151 3 15.91 65.48 54.18 0.155 9150
 9152 3 15.82 65.32 54.21 0.122 9151
 9153 3 15.68 65.14 54.28 0.157 9152
 9154 3 15.58 65.03 54.32 0.174 9153
 9155 3 15.5 64.96 54.36 0.177 9154
 9156 3 15.48 64.72 54.36 0.111 9155
 9157 3 15.42 64.61 54.41 0.094 9156
 9158 3 15.33 64.5 54.5 0.122 9157
 9159 3 15.2 64.34 54.54 0.169 9158
 9160 3 15.14 64.22 54.59 0.15 9159
 9161 3 15.09 64.08 54.62 0.17 9160
 9162 3 15.06 63.9 54.64 0.147 9161
 9163 3 15.05 63.72 54.65 0.138 9162
 9164 3 14.99 63.58 54.61 0.218 9163
 9165 3 15.02 63.45 54.58 0.287 9164
 9166 3 15.02 63.34 54.54 0.313 9165
 9167 3 15.11 63.23 54.59 0.312 9166
 9168 3 15.09 63.17 54.48 0.311 9167
 9169 3 15 63.11 54.56 0.349 9168
 9170 3 15.03 62.98 54.55 0.45 9169
 9171 3 15.02 62.88 54.56 0.547 9170
 9172 3 14.99 62.79 54.62 0.607 9171
 9173 3 15.04 62.66 54.6 0.644 9172
 9174 3 15.07 62.55 54.59 0.616 9173
 9175 3 14.94 62.44 54.65 0.575 9174
 9176 3 14.78 62.35 54.82 0.555 9175
 9177 3 14.33 62.28 54.99 0.387 9176
 9178 3 14.06 62.28 55.24 0.361 9177
 9179 3 13.88 62.3 55.3 0.386 9178
 9180 3 13.87 62.12 55.5 0.414 9179
 9181 3 13.81 62 55.54 0.44 9180
 9182 3 13.72 61.89 55.63 0.405 9181
 9183 3 13.75 61.68 55.73 0.45 9182
 9184 3 13.7 61.6 55.85 0.477 9183
 9185 3 13.72 61.47 56.03 0.468 9184
 9186 3 13.73 61.33 56.2 0.428 9185
 9187 3 13.7 61.16 56.31 0.36 9186
 9188 3 13.75 61.01 56.46 0.28 9187
 9189 3 13.77 60.91 56.62 0.249 9188
 9190 3 13.75 60.76 56.76 0.187 9189
 9191 3 13.73 60.59 56.87 0.204 9190
 9192 3 13.67 60.5 56.98 0.199 9191
 9193 3 13.57 60.37 57.06 0.189 9192
 9194 3 13.53 60.19 57.13 0.214 9193
 9195 3 13.55 60.03 57.16 0.201 9194
 9196 3 13.49 59.74 57.15 0.165 9195
 9197 3 13.45 59.51 57.2 0.163 9196
 9198 3 13.43 59.32 57.21 0.188 9197
 9199 3 13.46 59.1 57.27 0.25 9198
 9200 3 13.39 58.9 57.35 0.262 9199
 9201 3 13.36 58.69 57.39 0.263 9200
 9202 3 13.34 58.45 57.39 0.214 9201
 9203 3 13.33 58.19 57.33 0.217 9202
 9204 3 13.28 58.02 57.3 0.249 9203
 9205 3 13.24 57.9 57.27 0.303 9204
 9206 3 13.23 57.75 57.27 0.345 9205
 9207 3 13.32 57.6 57.3 0.405 9206
 9208 3 13.4 57.5 57.34 0.517 9207
 9209 3 13.39 57.39 57.33 0.627 9208
 9210 3 13.34 57.2 57.37 0.689 9209
 9211 3 13.34 57.11 57.33 0.765 9210
 9212 3 13.18 56.98 57.36 0.768 9211
 9213 3 12.79 56.83 57.42 0.647 9212
 9214 3 12.85 56.65 57.44 0.646 9213
 9215 3 13.61 56.36 57.46 0.485 9214
 9216 3 13.62 56.22 57.52 0.559 9215
 9217 3 13.75 56.1 57.57 0.602 9216
 9218 3 13.81 55.94 57.62 0.582 9217
 9219 3 14 55.87 57.66 0.523 9218
 9220 3 14.09 55.77 57.73 0.423 9219
 9221 3 13.99 55.62 57.74 0.359 9220
 9222 3 14.16 55.58 57.78 0.185 9221
 9223 3 18.01 71.06 50.63 0.206 9086
 9224 3 17.9 70.97 50.73 0.221 9223
 9225 3 17.8 70.94 50.84 0.222 9224
 9226 3 17.63 70.98 50.96 0.186 9225
 9227 3 17.49 71.01 51.01 0.189 9226
 9228 3 17.38 71.16 51.01 0.279 9227
 9229 3 17.33 71.18 51.15 0.36 9228
 9230 3 17.25 71.19 51.25 0.333 9229
 9231 3 17.14 71.05 51.3 0.302 9230
 9232 3 17.21 71.11 51.65 0.235 9231
 9233 3 17.15 71.18 51.83 0.278 9232
 9234 3 17.1 71.12 51.98 0.283 9233
 9235 3 16.97 71.13 52.11 0.279 9234
 9236 3 17.04 71.08 52.31 0.219 9235
 9237 3 16.97 71.05 52.51 0.193 9236
 9238 3 16.96 70.92 52.63 0.175 9237
 9239 3 16.97 70.89 52.79 0.181 9238
 9240 3 16.85 70.97 52.89 0.196 9239
 9241 3 16.76 71.1 52.99 0.209 9240
 9242 3 16.7 71.23 53.1 0.232 9241
 9243 3 16.63 71.22 53.21 0.219 9242
 9244 3 16.57 71.27 53.35 0.262 9243
 9245 3 16.52 71.25 53.5 0.285 9244
 9246 3 16.52 71.26 53.62 0.301 9245
 9247 3 16.45 71.26 53.75 0.288 9246
 9248 3 16.53 71.23 53.9 0.274 9247
 9249 3 16.54 71.28 54.02 0.265 9248
 9250 3 16.5 71.4 54.15 0.227 9249
 9251 3 16.48 71.53 54.27 0.196 9250
 9252 3 16.39 71.63 54.43 0.165 9251
 9253 3 16.31 71.75 54.56 0.186 9252
 9254 3 16.22 71.84 54.73 0.173 9253
 9255 3 16.14 71.95 54.83 0.227 9254
 9256 3 15.96 72.13 54.96 0.233 9255
 9257 3 15.85 72.27 55.07 0.303 9256
 9258 3 15.86 72.37 55.2 0.304 9257
 9259 3 15.9 72.47 55.32 0.319 9258
 9260 3 15.8 72.62 55.35 0.422 9259
 9261 3 15.78 72.74 55.43 0.416 9260
 9262 3 15.67 72.96 55.39 0.394 9261
 9263 3 15.57 73.11 55.42 0.404 9262
 9264 3 15.41 73.28 55.49 0.275 9263
 9265 3 15.24 73.43 55.57 0.274 9264
 9266 3 14.95 73.56 55.57 0.24 9265
 9267 3 14.81 73.73 55.59 0.263 9266
 9268 3 14.63 73.86 55.56 0.22 9267
 9269 3 14.47 74.02 55.61 0.242 9268
 9270 3 14.3 74.14 55.69 0.304 9269
 9271 3 14.21 74.25 55.68 0.363 9270
 9272 3 14.09 74.33 55.69 0.46 9271
 9273 3 14 74.53 55.75 0.71 9272
 9274 3 13.92 74.67 55.72 0.781 9273
 9275 3 13.73 74.77 55.67 0.81 9274
 9276 3 13.53 74.84 55.74 0.747 9275
 9277 3 13.35 74.92 55.79 0.702 9276
 9278 3 12.56 74.48 56 0.186 9277
 9279 3 12.42 74.46 56.07 0.211 9278
 9280 3 12.27 74.47 56.07 0.248 9279
 9281 3 12.15 74.48 56.1 0.311 9280
 9282 3 12.12 74.38 55.6 0.086 9281
 9283 3 11.98 74.32 55.53 0.084 9282
 9284 3 11.82 74.32 55.38 0.098 9283
 9285 3 11.78 74.36 55.28 0.049 9284
 9286 3 11.8 74.4 55.16 0.058 9285
 9287 3 11.7 74.41 55.04 0.091 9286
 9288 3 11.62 74.47 54.96 0.121 9287
 9289 3 11.64 74.47 54.76 0.074 9288
 9290 3 11.61 74.59 54.58 0.21 9289
 9291 3 11.51 74.66 54.45 0.257 9290
 9292 3 11.41 74.75 54.36 0.219 9291
 9293 3 11.39 74.73 54.21 0.24 9292
 9294 3 11.29 74.77 54.12 0.258 9293
 9295 3 10.91 74.71 53.98 0.131 9294
 9296 3 10.74 74.75 53.84 0.176 9295
 9297 3 11.97 74.36 56.3 0.277 9281
 9298 3 11.8 74.42 56.36 0.297 9297
 9299 3 11.59 74.44 56.39 0.304 9298
 9300 3 11.44 74.45 56.5 0.324 9299
 9301 3 11.31 74.36 56.81 0.325 9300
 9302 3 11.21 74.46 56.89 0.29 9301
 9303 3 11.07 74.4 56.94 0.3 9302
 9304 3 10.94 74.39 57.19 0.281 9303
 9305 3 10.84 74.42 57.35 0.351 9304
 9306 3 10.75 74.39 57.46 0.389 9305
 9307 3 10.59 74.34 57.58 0.383 9306
 9308 3 10.56 74.3 57.72 0.363 9307
 9309 3 10.43 74.34 57.86 0.31 9308
 9310 3 10.4 74.11 58.06 0.173 9309
 9311 3 10.3 74.05 58.24 0.089 9310
 9312 3 10.22 74.06 58.36 0.113 9311
 9313 3 10.16 74.05 58.5 0.116 9312
 9314 3 10.08 74.02 58.63 0.146 9313
 9315 3 9.98 73.99 58.74 0.162 9314
 9316 3 9.91 73.98 58.9 0.184 9315
 9317 3 9.79 73.96 59.03 0.201 9316
 9318 3 9.69 73.92 59.17 0.195 9317
 9319 3 9.54 73.94 59.27 0.171 9318
 9320 3 9.46 73.95 59.41 0.205 9319
 9321 3 9.34 74 59.52 0.277 9320
 9322 3 9.2 74.02 59.62 0.315 9321
 9323 3 9.12 73.99 59.78 0.37 9322
 9324 3 8.97 73.96 59.9 0.392 9323
 9325 3 8.89 73.98 59.98 0.455 9324
 9326 3 9.25 73.46 60.31 0.142 9325
 9327 3 9.38 73.27 60.45 0.163 9326
 9328 3 9.5 73.07 60.61 0.181 9327
 9329 3 9.68 72.97 60.73 0.25 9328
 9330 3 9.79 72.83 60.94 0.25 9329
 9331 3 9.91 72.77 61.07 0.249 9330
 9332 3 10.01 72.63 61.27 0.178 9331
 9333 3 10.06 72.38 61.44 0.127 9332
 9334 3 10.12 72.27 61.53 0.102 9333
 9335 3 10.17 72.17 61.63 0.139 9334
 9336 3 10.25 72.1 61.75 0.169 9335
 9337 3 10.3 72.05 61.91 0.168 9336
 9338 3 10.37 72.02 62.04 0.182 9337
 9339 3 10.42 71.97 62.12 0.19 9338
 9340 3 10.47 71.83 62.24 0.209 9339
 9341 3 10.47 71.74 62.41 0.226 9340
 9342 3 10.39 71.68 62.59 0.225 9341
 9343 3 10.21 71.65 62.87 0.109 9342
 9344 3 10.21 71.61 62.98 0.11 9343
 9345 3 10.24 71.6 63.12 0.121 9344
 9346 3 10.23 71.53 63.25 0.108 9345
 9347 3 10.16 71.53 63.39 0.094 9346
 9348 3 10.1 71.47 63.52 0.134 9347
 9349 3 10.03 71.43 63.64 0.198 9348
 9350 3 10 71.41 63.81 0.226 9349
 9351 3 10.12 71.2 63.98 0.155 9350
 9352 3 10.12 71.09 64.1 0.182 9351
 9353 3 10.11 71.04 64.23 0.127 9352
 9354 3 10.14 70.93 64.37 0.126 9353
 9355 3 10.19 70.85 64.49 0.153 9354
 9356 3 10.24 70.77 64.58 0.136 9355
 9357 3 10.28 70.64 64.7 0.173 9356
 9358 3 10.33 70.54 64.82 0.208 9357
 9359 3 10.36 70.42 64.97 0.245 9358
 9360 3 10.4 70.32 65.08 0.276 9359
 9361 3 10.5 70.26 65.16 0.307 9360
 9362 3 10.54 70.12 65.23 0.366 9361
 9363 3 10.65 70.02 65.3 0.462 9362
 9364 3 10.73 69.95 65.46 0.485 9363
 9365 3 10.71 69.9 65.63 0.542 9364
 9366 3 10.85 69.75 65.67 0.559 9365
 9367 3 10.93 69.64 65.81 0.52 9366
 9368 3 11.03 69.52 65.94 0.515 9367
 9369 3 11.14 69.43 66.02 0.539 9368
 9370 3 11.32 69.29 66.06 0.528 9369
 9371 3 11.5 69.18 66.14 0.467 9370
 9372 3 11.67 69.05 66.14 0.411 9371
 9373 3 11.81 68.98 66.1 0.389 9372
 9374 3 12.13 68.94 65.83 0.221 9373
 9375 3 12.24 68.77 65.67 0.197 9374
 9376 3 12.36 68.64 65.53 0.149 9375
 9377 3 12.49 68.6 65.37 0.152 9376
 9378 3 12.6 68.51 65.16 0.103 9377
 9379 3 12.65 68.38 65.03 0.14 9378
 9380 3 12.69 68.28 65.01 0.137 9379
 9381 3 12.76 68.14 64.97 0.145 9380
 9382 3 12.78 68.02 64.88 0.182 9381
 9383 3 12.78 67.85 64.78 0.268 9382
 9384 3 12.81 67.73 64.75 0.298 9383
 9385 3 12.72 67.48 64.74 0.273 9384
 9386 3 12.74 67.33 64.78 0.321 9385
 9387 3 12.42 67.29 65.18 0.243 9386
 9388 3 12.43 67.29 65.33 0.307 9387
 9389 3 12.42 67.31 65.52 0.39 9388
 9390 3 12.35 67.3 65.69 0.489 9389
 9391 3 12.35 67.27 65.85 0.568 9390
 9392 3 12.29 67.16 65.91 0.611 9391
 9393 3 12.11 67.2 66.07 0.65 9392
 9394 3 11.88 67.29 66.23 0.618 9393
 9395 3 11.31 67.81 66.52 0.059 9394
 9396 3 11.14 67.82 66.57 0.086 9395
 9397 3 10.96 67.78 66.55 0.089 9396
 9398 3 10.78 67.76 66.56 0.1 9397
 9399 3 11.91 67.1 66.31 0.609 9394
 9400 3 11.78 67.13 66.42 0.565 9399
 9401 3 12.07 66.76 66.6 0.358 9400
 9402 3 12.21 66.63 66.82 0.297 9401
 9403 3 12.29 66.75 67.21 0.143 9402
 9404 3 12.3 66.72 67.42 0.099 9403
 9405 3 11 67.73 66.19 0.255 9400
 9406 3 10.83 67.79 66.18 0.24 9405
 9407 3 10.64 67.89 66.08 0.216 9406
 9408 3 10.55 67.94 66.02 0.079 9407
 9409 3 13.01 67.21 64.56 0.177 9386
 9410 3 13.15 67.04 64.52 0.171 9409
 9411 3 13.29 66.92 64.51 0.175 9410
 9412 3 13.42 66.79 64.45 0.178 9411
 9413 3 13.56 66.69 64.46 0.157 9412
 9414 3 13.66 66.54 64.48 0.12 9413
 9415 3 13.81 66.38 64.51 0.101 9414
 9416 3 13.91 66.27 64.47 0.133 9415
 9417 3 14.02 66.17 64.45 0.168 9416
 9418 3 14.07 66.03 64.42 0.251 9417
 9419 3 14.19 65.97 64.41 0.329 9418
 9420 3 14.33 65.96 64.4 0.452 9419
 9421 3 14.29 65.75 64.54 0.542 9420
 9422 3 14.33 65.61 64.56 0.539 9421
 9423 3 14.61 65.62 64.5 0.604 9422
 9424 3 14.73 65.45 64.47 0.547 9423
 9425 3 14.88 65.42 64.59 0.528 9424
 9426 3 15.04 65.41 64.57 0.449 9425
 9427 3 15.17 65.37 64.56 0.367 9426
 9428 3 13.04 67.69 64.95 0.218 9384
 9429 3 12.98 67.51 65 0.21 9428
 9430 3 12.96 67.35 65.07 0.14 9429
 9431 3 8.52 74.6 59.98 0.149 9325
 9432 3 8.44 74.74 59.99 0.16 9431
 9433 3 8.35 74.87 60.01 0.178 9432
 9434 3 8.26 75.05 60.01 0.223 9433
 9435 3 8.11 75.19 60.03 0.188 9434
 9436 3 7.82 75.24 60.13 0.17 9435
 9437 3 7.59 75.27 60.22 0.141 9436
 9438 3 7.44 75.27 60.36 0.142 9437
 9439 3 7.2 75.29 60.48 0.164 9438
 9440 3 6.95 75.32 60.61 0.235 9439
 9441 3 6.71 75.42 60.71 0.176 9440
 9442 3 6.6 75.48 60.83 0.247 9441
 9443 3 6.43 75.63 60.75 0.306 9442
 9444 3 6.32 75.74 60.8 0.326 9443
 9445 3 6.19 75.8 60.8 0.362 9444
 9446 3 6.06 75.91 60.82 0.407 9445
 9447 3 5.9 75.91 60.8 0.46 9446
 9448 3 5.74 75.91 60.76 0.49 9447
 9449 3 5.56 75.91 60.71 0.515 9448
 9450 3 5.42 75.89 60.71 0.552 9449
 9451 3 5.27 76 60.7 0.542 9450
 9452 3 5.1 75.96 60.74 0.519 9451
 9453 3 4.89 75.8 61.42 0.161 9452
 9454 3 4.43 75.89 61.65 0.139 9453
 9455 3 4.29 75.96 61.78 0.116 9454
 9456 3 4.16 75.95 61.94 0.182 9455
 9457 3 4.06 75.96 62.1 0.23 9456
 9458 3 3.99 75.95 62.26 0.28 9457
 9459 3 3.86 75.97 62.37 0.311 9458
 9460 3 3.84 75.92 62.53 0.388 9459
 9461 3 3.51 76.05 62.59 0.34 9460
 9462 3 3.25 76.23 62.62 0.261 9461
 9463 3 3.17 76.14 62.63 0.307 9462
 9464 3 3.07 76.04 62.81 0.334 9463
 9465 3 2.96 75.98 62.79 0.387 9464
 9466 3 2.9 75.85 62.88 0.4 9465
 9467 3 2.72 75.89 62.88 0.511 9466
 9468 3 2.57 75.84 62.88 0.559 9467
 9469 3 2.39 75.81 62.97 0.585 9468
 9470 3 2.3 75.71 62.87 0.629 9469
 9471 3 2.16 75.68 62.97 0.693 9470
 9472 3 1.99 75.64 63.03 0.708 9471
 9473 3 1.89 75.57 62.96 0.697 9472
 9474 3 1.8 75.71 62.06 0.17 9473
 9475 3 1.69 75.68 61.9 0.128 9474
 9476 3 1.61 75.61 61.85 0.14 9475
 9477 3 1.49 75.51 61.8 0.196 9476
 9478 3 1.37 75.42 61.8 0.247 9477
 9479 3 1.53 75.06 62.05 0.156 9478
 9480 3 1.61 74.82 62.19 0.12 9479
 9481 3 1.6 74.69 62.25 0.111 9480
 9482 3 1.59 74.53 62.37 0.101 9481
 9483 3 1.55 74.44 62.39 0.164 9482
 9484 3 1.5 74.33 62.46 0.158 9483
 9485 3 1.33 74.24 62.63 0.112 9484
 9486 3 1.21 74.08 62.74 0.134 9485
 9487 3 1.09 73.9 62.87 0.115 9486
 9488 3 1.12 73.72 62.95 0.115 9487
 9489 3 1.2 73.53 62.95 0.101 9488
 9490 3 1.21 73.37 62.92 0.099 9489
 9491 3 1.19 73.24 62.92 0.13 9490
 9492 3 1.19 73.11 62.95 0.149 9491
 9493 3 1.12 72.95 62.92 0.116 9492
 9494 3 1.13 72.77 62.92 0.153 9493
 9495 3 0.97 72.49 63.13 0.127 9494
 9496 3 0.93 72.3 63.3 0.101 9495
 9497 3 0.95 72.18 63.39 0.088 9496
 9498 3 1 72.04 63.47 0.088 9497
 9499 3 1.01 71.91 63.58 0.096 9498
 9500 3 0.97 71.71 63.74 0.09 9499
 9501 3 1.01 71.58 63.77 0.149 9500
 9502 3 0.84 71.43 63.97 0.141 9501
 9503 3 0.69 71.26 64.18 0.128 9502
 9504 3 0.62 71.12 64.31 0.151 9503
 9505 3 0.56 71.04 64.43 0.205 9504
 9506 3 0.52 70.87 64.53 0.234 9505
 9507 3 0.35 70.9 64.65 0.21 9506
 9508 3 0.28 70.85 64.76 0.177 9507
 9509 3 0.23 70.87 64.91 0.138 9508
 9510 3 0.13 70.89 65.04 0.085 9509
 9511 3 0.05 70.86 65.18 0.078 9510
 9512 3 -0.01 70.86 65.31 0.082 9511
 9513 3 -0.07 70.84 65.47 0.096 9512
 9514 3 -0.1 70.87 65.58 0.079 9513
 9515 3 -0.19 70.85 65.67 0.1 9514
 9516 3 -0.28 70.93 65.82 0.117 9515
 9517 3 -0.37 70.98 66.05 0.138 9516
 9518 3 -0.41 71.04 66.27 0.19 9517
 9519 3 -0.48 71.02 66.45 0.188 9518
 9520 3 -0.55 71.01 66.56 0.146 9519
 9521 3 -0.8 70.9 66.62 0.072 9520
 9522 3 -0.88 70.89 66.84 0.092 9521
 9523 3 -0.9 70.88 67.06 0.106 9522
 9524 3 -0.95 70.88 67.25 0.085 9523
 9525 3 -1.05 70.83 67.4 0.078 9524
 9526 3 -1.1 70.81 67.49 0.059 9525
 9527 3 -1.15 70.87 67.75 0.09 9526
 9528 3 -1.19 70.85 67.85 0.077 9527
 9529 3 -1.26 70.86 67.99 0.078 9528
 9530 3 -1.34 70.85 68.15 0.064 9529
 9531 3 -1.36 70.86 68.27 0.087 9530
 9532 3 1.41 73.09 63.06 0.107 9492
 9533 3 1.55 73 63.15 0.149 9532
 9534 3 1.63 72.86 63.25 0.228 9533
 9535 3 1.74 72.77 63.32 0.209 9534
 9536 3 1.77 72.72 63.45 0.113 9535
 9537 3 1.21 75.62 61.62 0.169 9478
 9538 3 0.96 75.73 61.45 0.13 9537
 9539 3 0.86 75.7 61.42 0.219 9538
 9540 3 0.61 75.51 61.63 0.112 9539
 9541 3 0.46 75.41 61.75 0.101 9540
 9542 3 0.35 75.37 61.77 0.133 9541
 9543 3 0.18 75.37 61.82 0.138 9542
 9544 3 0.1 75.29 61.82 0.138 9543
 9545 3 0 75.27 61.79 0.149 9544
 9546 3 -0.19 75.14 61.73 0.167 9545
 9547 3 -0.29 75.03 61.73 0.184 9546
 9548 3 -0.39 74.94 61.56 0.202 9547
 9549 3 -0.47 74.94 61.33 0.171 9548
 9550 3 -0.46 75.07 61.12 0.192 9549
 9551 3 -0.52 75.05 60.99 0.251 9550
 9552 3 -0.47 75.19 60.8 0.207 9551
 9553 3 -0.47 75.26 60.61 0.181 9552
 9554 3 -0.38 75.5 60.4 0.000125 9553
 9555 3 1.05 75.77 61.03 0.09 9539
 9556 3 1.09 75.81 60.84 0.064 9555
 9557 3 1.1 75.88 60.63 0.1 9556
 9558 3 1.14 75.89 60.49 0.107 9557
 9559 3 1.17 75.99 60.41 0.077 9558
 9560 3 1.2 76.07 60.32 0.108 9559
 9561 3 1.4 76.12 60.23 0.082 9560
 9562 3 1.45 76.17 60.15 0.07 9561
 9563 3 1.79 75.47 63.48 0.574 9473
 9564 3 1.76 75.22 63.57 0.347 9563
 9565 3 1.77 75.11 63.6 0.216 9564
 9566 3 1.6 75.16 63.62 0.000125 9565
 9567 3 1.42 76.05 63.78 0.248 9563
 9568 3 1.39 76.15 63.92 0.265 9567
 9569 3 1.34 76.26 63.94 0.297 9568
 9570 3 1.34 76.76 63.66 0.101 9569
 9571 3 1.31 76.99 63.61 0.149 9570
 9572 3 1.34 77.1 63.57 0.165 9571
 9573 3 1.38 77.26 63.55 0.137 9572
 9574 3 1.35 77.48 63.57 0.136 9573
 9575 3 1.31 77.63 63.57 0.157 9574
 9576 3 1.23 77.73 63.57 0.253 9575
 9577 3 1.07 77.94 63.35 0.188 9576
 9578 3 0.93 78.03 63.28 0.246 9577
 9579 3 1.21 78.37 63.18 0.125 9578
 9580 3 1.25 78.59 63.21 0.106 9579
 9581 3 1.24 78.78 63.2 0.11 9580
 9582 3 1.37 78.96 63.13 0.119 9581
 9583 3 1.5 79.12 63.08 0.127 9582
 9584 3 1.59 79.28 63.03 0.101 9583
 9585 3 1.76 79.48 63.01 0.091 9584
 9586 3 1.87 79.6 63.04 0.131 9585
 9587 3 2 79.66 63.11 0.147 9586
 9588 3 0.58 77.99 63.26 0.085 9578
 9589 3 0.41 78.03 63.27 0.046 9588
 9590 3 1.46 77.53 63.86 0.071 9576
 9591 3 1.59 77.41 63.9 0.082 9590
 9592 3 1.69 77.34 63.98 0.000125 9591
 9593 3 1.3 76.1 64.19 0.163 9569
 9594 3 1.31 76.18 64.37 0.125 9593
 9595 3 1.23 76.19 64.58 0.12 9594
 9596 3 1.15 76.19 64.73 0.156 9595
 9597 3 1.18 76.19 64.87 0.186 9596
 9598 3 1.3 76.29 65.03 0.106 9597
 9599 3 1.36 76.32 65.15 0.143 9598
 9600 3 1.44 76.39 65.2 0.213 9599
 9601 3 1.43 76.45 65.31 0.206 9600
 9602 3 1.53 76.4 65.56 0.142 9601
 9603 3 1.65 76.35 65.76 0.162 9602
 9604 3 1.78 76.35 65.96 0.198 9603
 9605 3 1.9 76.36 66.16 0.178 9604
 9606 3 1.93 76.41 66.43 0.167 9605
 9607 3 2.02 76.37 66.48 0.159 9606
 9608 3 2.04 76.47 66.57 0.243 9607
 9609 3 2.02 76.54 66.71 0.23 9608
 9610 3 2.02 76.66 66.87 0.217 9609
 9611 3 1.98 76.65 67.01 0.174 9610
 9612 3 2.02 76.57 67.16 0.184 9611
 9613 3 1.94 76.51 67.3 0.158 9612
 9614 3 1.81 76.5 67.3 0.099 9613
 9615 3 1.75 76.44 67.43 0.117 9614
 9616 3 1.66 76.47 67.47 0.131 9615
 9617 3 1.61 76.54 67.58 0.201 9616
 9618 3 1.56 76.32 67.83 0.1 9617
 9619 3 1.56 76.27 67.93 0.128 9618
 9620 3 1.54 76.19 68.03 0.165 9619
 9621 3 1.52 76.11 68.15 0.168 9620
 9622 3 1.44 76.04 68.31 0.137 9621
 9623 3 1.39 75.99 68.45 0.11 9622
 9624 3 1.33 76.02 68.64 0.08 9623
 9625 3 1.3 75.99 68.77 0.084 9624
 9626 3 1.27 75.95 68.94 0.14 9625
 9627 3 1.25 75.94 69.05 0.152 9626
 9628 3 1.26 75.89 69.19 0.137 9627
 9629 3 1.26 75.79 69.26 0.147 9628
 9630 3 1.25 75.73 69.52 0.158 9629
 9631 3 1.22 75.67 69.7 0.117 9630
 9632 3 1.2 75.55 69.9 0.095 9631
 9633 3 1.19 75.52 70.04 0.074 9632
 9634 3 1.19 75.44 70.19 0.147 9633
 9635 3 1.13 75.37 70.34 0.19 9634
 9636 3 1.13 75.27 70.47 0.225 9635
 9637 3 1.18 75.15 70.62 0.236 9636
 9638 3 1.15 75.03 70.81 0.229 9637
 9639 3 1.05 74.92 71 0.199 9638
 9640 3 1.07 74.77 71.18 0.134 9639
 9641 3 1.13 74.65 71.35 0.125 9640
 9642 3 1.19 74.53 71.45 0.122 9641
 9643 3 1.31 74.45 71.56 0.144 9642
 9644 3 1.36 74.32 71.66 0.222 9643
 9645 3 1.36 74.22 71.79 0.231 9644
 9646 3 1.3 74.19 71.9 0.323 9645
 9647 3 1.24 74.19 72.01 0.435 9646
 9648 3 1.24 74.33 72.25 0.465 9647
 9649 3 1.25 74.36 72.41 0.5 9648
 9650 3 1.16 74.39 72.58 0.543 9649
 9651 3 1.15 74.32 72.73 0.566 9650
 9652 3 1.14 74.47 72.95 0.51 9651
 9653 3 0.98 74.48 73.07 0.47 9652
 9654 3 1.19 74.34 73.3 0.357 9653
 9655 3 1.31 74.32 73.45 0.29 9654
 9656 3 1.68 74.45 73.66 0.216 9655
 9657 3 1.96 74.49 73.82 0.16 9656
 9658 3 2.09 74.56 73.93 0.181 9657
 9659 3 2.3 74.58 74.04 0.129 9658
 9660 3 2.52 74.67 74.14 0.12 9659
 9661 3 2.72 74.79 74.23 0.155 9660
 9662 3 2.86 74.82 74.27 0.154 9661
 9663 3 2.99 74.81 74.27 0.148 9662
 9664 3 3.14 75 74.34 0.079 9663
 9665 3 3.26 75.04 74.4 0.103 9664
 9666 3 3.35 75.05 74.46 0.139 9665
 9667 3 3.44 75.03 74.53 0.199 9666
 9668 3 3.51 74.98 74.64 0.247 9667
 9669 3 3.5 74.83 74.75 0.254 9668
 9670 3 3.65 74.75 74.77 0.197 9669
 9671 3 3.92 74.62 74.83 0.085 9670
 9672 3 4.05 74.5 74.86 0.123 9671
 9673 3 4.08 74.37 75.01 0.122 9672
 9674 3 4.14 74.19 75.11 0.129 9673
 9675 3 4.25 74.02 75.24 0.099 9674
 9676 3 4.39 73.85 75.31 0.107 9675
 9677 3 4.48 73.81 75.35 0.167 9676
 9678 3 4.58 73.66 75.42 0.183 9677
 9679 3 4.5 73.31 75.47 0.07 9678
 9680 3 4.52 73.2 75.55 0.054 9679
 9681 3 4.48 73.11 75.63 0.086 9680
 9682 3 4.43 73 75.68 0.046 9681
 9683 3 4.76 73.67 75.46 0.143 9678
 9684 3 4.9 73.67 75.54 0.128 9683
 9685 3 5 73.66 75.49 0.126 9684
 9686 3 5.19 73.69 75.48 0.079 9685
 9687 3 5.36 73.64 75.52 0.118 9686
 9688 3 5.46 73.61 75.55 0.126 9687
 9689 3 5.59 73.59 75.48 0.079 9688
 9690 3 5.65 73.5 75.51 0.052 9689
 9691 3 5.73 73.48 75.6 0.059 9690
 9692 3 5.9 73.47 75.61 0.105 9691
 9693 3 6.14 73.47 75.67 0.103 9692
 9694 3 6.27 73.45 75.7 0.048 9693
 9695 3 6.86 73.42 75.78 0.000125 9694
 9696 3 6.85 73.34 75.85 0.149 9695
 9697 3 1.36 73.65 71.69 0.119 9647
 9698 3 1.28 73.53 71.69 0.089 9697
 9699 3 1.2 73.42 71.71 0.086 9698
 9700 3 1.19 73.28 71.85 0.137 9699
 9701 3 1.16 73.12 71.95 0.147 9700
 9702 3 1.07 72.94 72.01 0.114 9701
 9703 3 1.02 72.77 72.09 0.154 9702
 9704 3 1.02 72.65 72.11 0.221 9703
 9705 3 1 72.48 72.18 0.29 9704
 9706 3 1.03 72.34 71.84 0.184 9705
 9707 3 1.08 72.23 71.8 0.175 9706
 9708 3 4.44 75.78 62.75 0.11 9460
 9709 3 4.53 75.85 62.84 0.151 9708
 9710 3 4.66 75.92 62.88 0.139 9709
 9711 3 4.83 76.01 62.95 0.079 9710
 9712 3 5.02 76.04 62.98 0.089 9711
 9713 3 5.18 76.15 63.03 0.127 9712
 9714 3 5.22 76.34 63.17 0.000125 9713
 9715 3 5.04 75.96 60.59 0.378 9452
 9716 3 4.83 76.04 60.48 0.315 9715
 9717 3 4.72 76.02 60.48 0.26 9716
 9718 3 4.68 75.84 60.57 0.000125 9717
 9719 3 13.35 75.16 55.51 0.557 9277
 9720 3 13.33 75.4 55.33 0.435 9719
 9721 3 13.41 75.63 55.23 0.198 9720
 9722 3 13.36 75.77 55.17 0.141 9721
 9723 3 13.27 75.84 55.08 0.196 9722
 9724 3 13.07 75.8 55.05 0.241 9723
 9725 3 12.97 75.82 54.86 0.301 9724
 9726 3 12.94 75.73 54.76 0.257 9725
 9727 3 12.83 75.68 54.65 0.112 9726
 9728 3 12.93 75.62 54.57 0.000125 9727
 9729 3 13.45 75.99 54.87 0.168 9723
 9730 3 13.44 76.12 54.84 0.167 9729
 9731 3 13.49 76.22 54.76 0.143 9730
 9732 3 13.64 76.38 54.73 0.101 9731
 9733 3 13.74 76.52 54.7 0.179 9732
 9734 3 13.88 76.59 54.64 0.205 9733
 9735 3 13.98 76.55 54.53 0.171 9734
 9736 3 14.08 76.64 54.27 0.093 9735
 9737 3 14.11 76.68 54.13 0.108 9736
 9738 3 14.1 76.73 54 0.000125 9737
 9739 3 18.86 73.71 45.13 0.147 8981
 9740 3 18.73 73.83 45.1 0.107 9739
 9741 3 18.66 73.99 45.09 0.081 9740
 9742 3 18.57 74.1 45.06 0.118 9741
 9743 3 18.48 74.19 45.03 0.084 9742
 9744 3 18.37 74.24 44.94 0.1 9743
 9745 3 18.36 74.3 44.71 0.101 9744
 9746 3 18.33 74.42 44.53 0.135 9745
 9747 3 18.37 74.46 44.37 0.15 9746
 9748 3 18.36 74.52 44.23 0.135 9747
 9749 3 18.31 74.55 44.05 0.114 9748
 9750 3 18.16 74.63 43.93 0.132 9749
 9751 3 18.08 74.6 43.83 0.000125 9750
 9752 3 18.17 74.29 45.12 0.092 9744
 9753 3 18.08 74.4 45.22 0.087 9752
 9754 3 17.98 74.44 45.27 0.133 9753
 9755 3 17.83 74.44 45.33 0.234 9754
 9756 3 17.7 74.55 45.31 0.289 9755
 9757 3 17.71 74.95 45.33 0.102 9756
 9758 3 17.66 75.07 45.3 0.088 9757
 9759 3 17.61 75.21 45.32 0.117 9758
 9760 3 17.61 75.39 45.27 0.157 9759
 9761 3 17.66 75.57 45.15 0.159 9760
 9762 3 17.65 75.71 45.1 0.2 9761
 9763 3 17.76 75.8 45.3 0.112 9762
 9764 3 17.72 75.89 45.45 0.159 9763
 9765 3 17.67 75.98 45.54 0.136 9764
 9766 3 17.49 76.17 45.62 0.175 9765
 9767 3 17.39 76.26 45.74 0.18 9766
 9768 3 17.46 76.39 45.85 0.166 9767
 9769 3 17.43 76.56 45.93 0.213 9768
 9770 3 17.45 76.74 45.94 0.219 9769
 9771 3 17.35 76.67 46.15 0.148 9770
 9772 3 17.22 76.64 46.31 0.119 9771
 9773 3 17.15 76.75 46.38 0.000125 9772
 9774 3 17.51 77.06 45.72 0.11 9770
 9775 3 17.51 77.24 45.65 0.098 9774
 9776 3 17.53 77.39 45.56 0.137 9775
 9777 3 17.49 77.53 45.54 0.16 9776
 9778 3 17.45 77.64 45.44 0.154 9777
 9779 3 17.57 77.75 45.46 0.163 9778
 9780 3 17.79 77.88 45.44 0.088 9779
 9781 3 17.93 77.85 45.31 0.104 9780
 9782 3 18.11 77.8 45.26 0.119 9781
 9783 3 18.26 77.67 45.2 0.139 9782
 9784 3 18.26 77.49 45.13 0.151 9783
 9785 3 18.22 77.33 45.06 0.139 9784
 9786 3 18.2 77.27 44.97 0.000125 9785
 9787 3 17.63 75.85 45.03 0.117 9762
 9788 3 17.59 76.09 44.89 0.000125 9787
 9789 3 17.62 75.92 44.99 0.117 9787
 9790 3 17.37 75.76 44.91 0.094 9789
 9791 3 17.35 75.87 44.82 0.066 9790
 9792 3 17.6 75.99 44.95 0.117 9789
 9793 3 18.31 73.19 44.16 0.13 8976
 9794 3 18.16 73.17 44.09 0.166 9793
 9795 3 18.05 73.13 44.11 0.226 9794
 9796 3 17.94 73.1 44.06 0.273 9795
 9797 3 17.81 73.09 44.01 0.312 9796
 9798 3 17.61 73.21 43.95 0.422 9797
 9799 3 17.48 73.21 43.91 0.464 9798
 9800 3 17.39 72.82 44.13 0.362 9799
 9801 3 17.28 72.71 44.12 0.34 9800
 9802 3 17.11 72.73 44.1 0.279 9801
 9803 3 16.94 72.9 44.02 0.2 9802
 9804 3 16.59 72.98 43.98 0.108 9803
 9805 3 16.49 73 43.97 0.077 9804
 9806 3 17.4 73.65 43.62 0.113 9799
 9807 3 19.49 72.54 43.54 0.512 8975
 9808 3 19.67 72.6 43.63 0.483 9807
 9809 3 19.77 72.69 43.76 0.439 9808
 9810 3 19.87 72.73 43.9 0.374 9809
 9811 3 20.01 72.89 43.93 0.4 9810
 9812 3 20.09 73.47 43.57 0.128 9811
 9813 3 20.26 73.52 43.46 0.099 9812
 9814 3 20.36 73.54 43.45 0.091 9813
 9815 3 20.45 73.54 43.49 0.000125 9814
 9816 3 19.89 73.5 43.52 0.101 9812
 9817 3 19.77 73.4 43.58 0.103 9816
 9818 3 19.67 73.33 43.59 0.084 9817
 9819 3 19.64 73.19 43.63 0.05 9818
 9820 3 19.86 74 41.78 0.169 8966
 9821 3 19.9 74.14 41.8 0.158 9820
 9822 3 20.02 74.25 41.81 0.184 9821
 9823 3 20.09 74.46 41.84 0.164 9822
 9824 3 20.11 74.64 41.87 0.188 9823
 9825 3 20.17 74.78 41.87 0.194 9824
 9826 3 20.3 74.91 41.81 0.184 9825
 9827 3 20.38 75.06 41.79 0.201 9826
 9828 3 20.45 75.15 41.84 0.247 9827
 9829 3 20.59 75.23 41.75 0.303 9828
 9830 3 20.66 75.35 41.67 0.314 9829
 9831 3 20.82 75.31 41.59 0.351 9830
 9832 3 20.92 75.39 41.64 0.385 9831
 9833 3 20.86 75.52 42 0.161 9832
 9834 3 20.88 75.5 42.11 0.082 9833
 9835 3 21.21 75.36 41.61 0.318 9832
 9836 3 21.39 75.35 41.64 0.282 9835
 9837 3 21.55 75.41 41.59 0.275 9836
 9838 3 21.65 75.39 41.95 0.132 9837
 9839 3 21.75 75.27 42.09 0.123 9838
 9840 3 21.84 75.2 42.21 0.102 9839
 9841 3 21.88 75.17 42.33 0.109 9840
 9842 3 21.91 75.18 42.5 0.119 9841
 9843 3 21.89 75.2 42.64 0.083 9842
 9844 3 21.77 75.69 41.25 0.18 9837
 9845 3 21.89 75.84 41.24 0.199 9844
 9846 3 22.02 76.01 41.21 0.231 9845
 9847 3 22.13 76.1 41.06 0.266 9846
 9848 3 22.23 76.23 40.95 0.466 9847
 9849 3 21.68 76.16 40.81 0.172 9848
 9850 3 21.56 76.13 40.81 0.157 9849
 9851 3 21.49 76.08 40.89 0.000125 9850
 9852 3 22.31 76.41 40.97 0.482 9848
 9853 3 22.68 76.35 40.91 0.483 9852
 9854 3 22.73 76.5 40.88 0.487 9853
 9855 3 22.93 76.56 40.88 0.441 9854
 9856 3 23.15 76.56 40.88 0.392 9855
 9857 3 23.32 76.56 40.91 0.324 9856
 9858 3 23.62 76.58 40.85 0.165 9857
 9859 3 23.73 76.61 40.92 0.135 9858
 9860 3 23.98 76.67 41.03 0.079 9859
 9861 3 24.07 76.74 41.05 0.093 9860
 9862 3 24.23 76.84 41.08 0.108 9861
 9863 3 24.38 76.87 41.15 0.135 9862
 9864 3 24.56 76.9 41.24 0.156 9863
 9865 3 24.66 77.05 41.23 0.165 9864
 9866 3 24.73 77.18 41.31 0.135 9865
 9867 3 24.84 77.22 41.26 0.04 9866
 9868 3 21.85 76.74 41.18 0.171 9852
 9869 3 21.74 76.86 41.12 0.000125 9868
 9870 3 17.77 73.21 41.3 0.174 8954
 9871 3 17.7 72.99 41.25 0.091 9870
 9872 3 17.62 72.87 41.33 0.126 9871
 9873 3 17.55 72.7 41.41 0.137 9872
 9874 3 17.55 72.48 41.55 0.13 9873
 9875 3 17.62 72.37 41.63 0.1 9874
 9876 3 17.7 72.3 41.69 0.114 9875
 9877 3 17.8 72.19 41.68 0.134 9876
 9878 3 17.89 72.08 41.73 0.131 9877
 9879 3 18.01 72.06 41.73 0.103 9878
 9880 3 18.17 71.98 41.79 0.174 9879
 9881 3 18.25 71.85 41.76 0.238 9880
 9882 3 18.18 71.91 42.13 0.049 9881
 9883 3 13.77 72.89 35.93 0.278 8899
 9884 3 13.38 72.47 35.61 0.24 9883
 9885 3 13.3 72.34 35.66 0.249 9884
 9886 3 13.14 72.24 35.53 0.231 9885
 9887 3 12.97 72.2 35.44 0.234 9886
 9888 3 12.92 72.13 35.35 0.245 9887
 9889 3 12.92 72.02 35.24 0.218 9888
 9890 3 12.93 71.85 35.22 0.262 9889
 9891 3 12.88 71.68 35.22 0.299 9890
 9892 3 12.79 71.56 35.12 0.323 9891
 9893 3 12.72 71.41 35.15 0.319 9892
 9894 3 12.68 71.19 35.16 0.296 9893
 9895 3 12.57 71.01 35.14 0.227 9894
 9896 3 12.46 70.8 35.25 0.25 9895
 9897 3 12.37 70.65 35.27 0.271 9896
 9898 3 12.31 70.51 35.29 0.282 9897
 9899 3 12.12 70.48 35.38 0.321 9898
 9900 3 12 70.34 35.22 0.327 9899
 9901 3 11.9 70.21 35.05 0.328 9900
 9902 3 11.85 70.09 34.99 0.399 9901
 9903 3 11.69 70.07 35.28 0.278 9902
 9904 3 11.65 69.96 35.29 0.306 9903
 9905 3 11.46 69.9 35.41 0.281 9904
 9906 3 11.4 69.75 35.4 0.358 9905
 9907 3 11.36 69.63 35.52 0.376 9906
 9908 3 11.33 69.48 35.62 0.338 9907
 9909 3 11.28 69.35 35.63 0.317 9908
 9910 3 11.19 69.26 35.63 0.302 9909
 9911 3 11.16 69.08 35.7 0.277 9910
 9912 3 11.11 68.97 35.74 0.335 9911
 9913 3 11.05 68.85 35.81 0.44 9912
 9914 3 10.86 68.79 35.84 0.489 9913
 9915 3 10.79 68.7 35.91 0.546 9914
 9916 3 10.74 68.57 35.96 0.574 9915
 9917 3 10.74 68.39 35.98 0.657 9916
 9918 3 10.67 68.24 36.08 0.696 9917
 9919 3 10.6 68.1 36.11 0.719 9918
 9920 3 10.48 68.01 36.32 0.705 9919
 9921 3 10.43 67.9 36.37 0.75 9920
 9922 3 10.39 67.8 36.46 0.789 9921
 9923 3 10.73 67.37 36.65 0.726 9922
 9924 3 11 67.1 36.94 0.631 9923
 9925 3 11.67 66.77 37.4 0.199 9924
 9926 3 11.63 66.66 37.51 0.218 9925
 9927 3 11.6 66.53 37.6 0.254 9926
 9928 3 11.59 66.4 37.66 0.266 9927
 9929 3 11.6 66.26 37.74 0.272 9928
 9930 3 11.64 66.16 37.8 0.227 9929
 9931 3 11.72 66.05 37.88 0.205 9930
 9932 3 11.82 65.93 37.89 0.154 9931
 9933 3 11.97 65.79 37.9 0.153 9932
 9934 3 11.97 65.62 38.04 0.187 9933
 9935 3 12.02 65.53 38.14 0.188 9934
 9936 3 12.06 65.44 38.26 0.249 9935
 9937 3 12.08 65.31 38.38 0.252 9936
 9938 3 12.12 65.19 38.51 0.247 9937
 9939 3 12.2 65.1 38.67 0.251 9938
 9940 3 12.45 65.07 38.71 0.274 9939
 9941 3 12.55 65.04 38.82 0.324 9940
 9942 3 12.71 64.97 38.92 0.358 9941
 9943 3 12.9 64.88 39.02 0.396 9942
 9944 3 12.94 64.78 39.12 0.421 9943
 9945 3 12.66 64.48 39.39 0.222 9944
 9946 3 12.6 64.34 39.6 0.157 9945
 9947 3 12.63 64.3 39.72 0.195 9946
 9948 3 12.63 64.11 39.91 0.219 9947
 9949 3 12.68 64.06 40.06 0.275 9948
 9950 3 12.69 63.9 40.22 0.258 9949
 9951 3 12.75 63.86 40.32 0.245 9950
 9952 3 12.65 63.65 40.46 0.232 9951
 9953 3 12.68 63.51 40.53 0.247 9952
 9954 3 12.68 63.4 40.71 0.175 9953
 9955 3 12.7 63.25 40.91 0.165 9954
 9956 3 12.77 63.1 41.01 0.17 9955
 9957 3 12.79 63 41.12 0.168 9956
 9958 3 12.79 62.93 41.27 0.18 9957
 9959 3 12.82 62.79 41.41 0.172 9958
 9960 3 12.83 62.69 41.52 0.164 9959
 9961 3 12.83 62.49 41.63 0.19 9960
 9962 3 12.8 62.36 41.72 0.215 9961
 9963 3 12.81 62.26 41.87 0.201 9962
 9964 3 12.93 62.18 42.01 0.22 9963
 9965 3 13 62.09 42.12 0.221 9964
 9966 3 13.19 61.97 42.28 0.203 9965
 9967 3 13.29 61.88 42.43 0.283 9966
 9968 3 13.22 61.81 42.6 0.335 9967
 9969 3 13.26 61.74 42.69 0.397 9968
 9970 3 13.34 61.72 42.86 0.483 9969
 9971 3 13.39 61.56 43 0.531 9970
 9972 3 13.49 61.33 43.02 0.507 9971
 9973 3 13.46 61.29 43.12 0.567 9972
 9974 3 13.39 61.34 43.3 0.574 9973
 9975 3 13.45 61.34 43.46 0.59 9974
 9976 3 13.98 60.66 43.13 0.14 9975
 9977 3 14.01 60.54 43.14 0.118 9976
 9978 3 14.02 60.36 43.09 0.187 9977
 9979 3 14.07 60.31 42.95 0.215 9978
 9980 3 14.07 60.18 42.9 0.25 9979
 9981 3 14.09 60.07 42.85 0.276 9980
 9982 3 14.08 59.79 42.85 0.232 9981
 9983 3 14.16 59.68 42.78 0.311 9982
 9984 3 13.84 59.71 42.36 0.242 9983
 9985 3 13.69 59.7 42.2 0.205 9984
 9986 3 13.37 59.48 42.34 0.109 9985
 9987 3 13.22 59.4 42.36 0.155 9986
 9988 3 12.99 59.44 42.3 0.072 9987
 9989 3 12.94 59.35 42.18 0.072 9988
 9990 3 12.8 59.32 42.04 0.122 9989
 9991 3 12.71 59.3 41.98 0.152 9990
 9992 3 12.57 59.3 41.88 0.125 9991
 9993 3 12.41 59.27 41.78 0.106 9992
 9994 3 12.26 59.38 41.65 0.118 9993
 9995 3 12.06 59.43 41.6 0.194 9994
 9996 3 11.93 59.43 41.5 0.144 9995
 9997 3 11.7 59.31 41.53 0.11 9996
 9998 3 11.58 59.23 41.52 0.105 9997
 9999 3 11.4 59.16 41.58 0.07 9998
 10000 3 11.28 59.2 41.62 0.036 9999
 10001 3 11.12 59.26 41.49 0.144 10000
 10002 3 11.01 59.32 41.41 0.174 10001
 10003 3 10.88 59.33 41.48 0.231 10002
 10004 3 10.59 59.18 41.7 0.14 10003
 10005 3 10.46 59.21 41.73 0.119 10004
 10006 3 10.26 59.24 41.81 0.091 10005
 10007 3 10.11 59.26 41.87 0.111 10006
 10008 3 9.89 59.16 41.85 0.087 10007
 10009 3 9.73 59.28 41.81 0.124 10008
 10010 3 9.56 59.3 41.81 0.125 10009
 10011 3 9.38 59.26 41.76 0.105 10010
 10012 3 9.26 59.13 41.74 0.071 10011
 10013 3 9.18 58.94 41.87 0.116 10012
 10014 3 9.05 58.83 41.92 0.061 10013
 10015 3 8.92 58.62 42.04 0.117 10014
 10016 3 8.81 58.52 42.16 0.147 10015
 10017 3 8.7 58.41 42.29 0.152 10016
 10018 3 8.63 58.36 42.46 0.147 10017
 10019 3 8.63 58.31 42.66 0.068 10018
 10020 3 8.53 58.29 42.81 0.141 10019
 10021 3 8.51 58.28 42.92 0.156 10020
 10022 3 8.32 58.34 43.09 0.114 10021
 10023 3 8.23 58.32 43.22 0.106 10022
 10024 3 8.18 58.24 43.41 0.032 10023
 10025 3 8.03 58.15 43.47 0.076 10024
 10026 3 7.98 58.08 43.56 0.084 10025
 10027 3 7.92 58.1 43.67 0.106 10026
 10028 3 7.86 58.04 43.77 0.136 10027
 10029 3 7.78 58.04 43.93 0.168 10028
 10030 3 7.74 57.96 44.18 0.081 10029
 10031 3 7.77 57.89 44.32 0.054 10030
 10032 3 7.75 57.75 44.5 0.093 10031
 10033 3 7.79 57.66 44.63 0.097 10032
 10034 3 7.72 57.58 44.73 0.099 10033
 10035 3 7.59 57.46 44.84 0.114 10034
 10036 3 7.48 57.35 45 0.087 10035
 10037 3 7.43 57.16 45.24 0.124 10036
 10038 3 7.34 57.08 45.34 0.127 10037
 10039 3 7.3 56.97 45.43 0.138 10038
 10040 3 7.34 56.86 45.6 0.15 10039
 10041 3 7.34 56.79 45.77 0.066 10040
 10042 3 7.22 56.76 45.96 0.077 10041
 10043 3 7.13 56.68 46.05 0.146 10042
 10044 3 7.07 56.62 46.16 0.146 10043
 10045 3 6.89 56.54 46.23 0.109 10044
 10046 3 6.84 56.42 46.3 0.149 10045
 10047 3 6.73 56.33 46.36 0.089 10046
 10048 3 6.62 56.39 46.53 0.075 10047
 10049 3 6.49 56.44 46.52 0.106 10048
 10050 3 6.35 56.55 46.52 0.098 10049
 10051 3 14.44 59.47 42.89 0.206 9983
 10052 3 14.55 59.32 42.83 0.217 10051
 10053 3 14.66 59.18 42.77 0.218 10052
 10054 3 14.8 59.01 42.75 0.234 10053
 10055 3 14.89 58.8 42.8 0.211 10054
 10056 3 14.92 58.68 42.75 0.18 10055
 10057 3 15.02 58.51 42.77 0.167 10056
 10058 3 15.15 58.43 42.76 0.215 10057
 10059 3 15.25 58.38 42.79 0.258 10058
 10060 3 15.28 58.18 42.9 0.216 10059
 10061 3 15.17 58.02 42.85 0.204 10060
 10062 3 14.95 57.81 42.73 0.133 10061
 10063 3 14.84 57.64 42.68 0.167 10062
 10064 3 14.8 57.38 42.72 0.214 10063
 10065 3 14.79 57.26 42.69 0.26 10064
 10066 3 14.81 57.19 42.51 0.327 10065
 10067 3 14.76 57.04 42.51 0.384 10066
 10068 3 14.84 56.87 42.48 0.418 10067
 10069 3 14.88 56.74 42.45 0.442 10068
 10070 3 14.77 56.57 42.47 0.412 10069
 10071 3 14.72 56.44 42.51 0.344 10070
 10072 3 14.5 56.45 42.16 0.118 10071
 10073 3 14.48 56.33 42.07 0.129 10072
 10074 3 14.52 56.22 41.99 0.152 10073
 10075 3 14.57 56.12 41.87 0.119 10074
 10076 3 14.67 56.01 41.77 0.17 10075
 10077 3 14.72 55.93 41.7 0.19 10076
 10078 3 14.8 55.81 41.65 0.203 10077
 10079 3 14.8 55.71 41.54 0.192 10078
 10080 3 14.67 55.52 41.69 0.057 10079
 10081 3 14.71 55.49 41.83 0.068 10080
 10082 3 14.71 55.51 41.94 0.101 10081
 10083 3 14.67 55.49 42.08 0.111 10082
 10084 3 14.59 55.46 42.18 0.128 10083
 10085 3 14.41 55.4 42.31 0.123 10084
 10086 3 14.29 55.38 42.39 0.097 10085
 10087 3 14.2 55.47 42.42 0.139 10086
 10088 3 14.03 55.49 42.35 0.099 10087
 10089 3 13.91 55.4 42.51 0.12 10088
 10090 3 13.83 55.28 42.54 0.121 10089
 10091 3 13.74 55.08 42.58 0.063 10090
 10092 3 13.68 54.95 42.62 0.074 10091
 10093 3 13.63 54.85 42.67 0.07 10092
 10094 3 13.5 54.72 42.64 0.076 10093
 10095 3 13.34 54.68 42.61 0.116 10094
 10096 3 13.19 54.63 42.64 0.11 10095
 10097 3 13.05 54.55 42.7 0.119 10096
 10098 3 12.88 54.49 42.71 0.091 10097
 10099 3 12.75 54.43 42.83 0.142 10098
 10100 3 12.54 54.42 42.95 0.098 10099
 10101 3 14.92 55.84 41.28 0.13 10079
 10102 3 14.91 55.83 41.17 0.074 10101
 10103 3 14.94 56.25 42.98 0.165 10071
 10104 3 14.94 56.09 43.25 0.071 10103
 10105 3 14.93 56.03 43.35 0.087 10104
 10106 3 14.91 55.98 43.48 0.073 10105
 10107 3 14.88 55.97 43.68 0.14 10106
 10108 3 14.77 55.91 43.77 0.158 10107
 10109 3 14.67 55.87 43.86 0.164 10108
 10110 3 14.72 55.99 44.09 0.089 10109
 10111 3 14.68 56.1 44.08 0.075 10110
 10112 3 14.46 55.67 43.93 0.151 10109
 10113 3 14.38 55.38 43.94 0.062 10112
 10114 3 14.36 55.21 43.94 0.105 10113
 10115 3 14.41 55.03 44.07 0.118 10114
 10116 3 14.29 54.86 44.22 0.121 10115
 10117 3 14.29 54.76 44.3 0.113 10116
 10118 3 14.22 54.68 44.45 0.103 10117
 10119 3 14.17 54.54 44.62 0.146 10118
 10120 3 14.19 54.44 44.73 0.118 10119
 10121 3 14.12 54.27 44.83 0.113 10120
 10122 3 14.13 54.17 44.91 0.112 10121
 10123 3 14.15 53.99 45.03 0.079 10122
 10124 3 15.49 57.06 42.15 0.081 10069
 10125 3 15.62 57.09 42.1 0.118 10124
 10126 3 15.76 57.2 42.03 0.111 10125
 10127 3 15.84 57.28 41.97 0.086 10126
 10128 3 15.93 57.36 41.9 0.085 10127
 10129 3 16.09 57.54 41.85 0.126 10128
 10130 3 16.21 57.77 41.79 0.179 10129
 10131 3 16.33 57.87 41.79 0.196 10130
 10132 3 16.53 57.92 41.83 0.164 10131
 10133 3 16.62 57.96 41.81 0.095 10132
 10134 3 13.41 61.37 43.59 0.516 9975
 10135 3 13.32 61.37 43.9 0.448 10134
 10136 3 13.13 61.47 44.1 0.382 10135
 10137 3 13.14 61.46 44.23 0.351 10136
 10138 3 13.11 61.49 44.48 0.291 10137
 10139 3 13.01 61.4 44.57 0.244 10138
 10140 3 12.9 61.4 44.79 0.19 10139
 10141 3 12.88 61.37 44.95 0.209 10140
 10142 3 12.83 61.33 45.07 0.214 10141
 10143 3 12.78 61.37 45.24 0.175 10142
 10144 3 12.69 61.37 45.39 0.159 10143
 10145 3 12.79 61.29 45.48 0.17 10144
 10146 3 12.78 61.23 45.56 0.198 10145
 10147 3 12.68 61.16 45.77 0.267 10146
 10148 3 12.65 61.04 45.86 0.283 10147
 10149 3 12.69 60.99 46.02 0.292 10148
 10150 3 12.64 60.9 46.15 0.306 10149
 10151 3 12.59 60.81 46.28 0.315 10150
 10152 3 12.51 60.86 46.51 0.24 10151
 10153 3 12.51 60.83 46.68 0.208 10152
 10154 3 12.41 60.85 46.83 0.135 10153
 10155 3 12.32 60.81 47.01 0.1 10154
 10156 3 12.23 60.76 47.13 0.133 10155
 10157 3 12.14 60.74 47.23 0.159 10156
 10158 3 12.02 60.69 47.35 0.182 10157
 10159 3 11.95 60.68 47.46 0.202 10158
 10160 3 11.93 60.61 47.6 0.252 10159
 10161 3 11.82 60.61 47.69 0.289 10160
 10162 3 11.69 60.66 47.76 0.35 10161
 10163 3 11.49 60.72 47.86 0.44 10162
 10164 3 11.47 60.77 47.96 0.535 10163
 10165 3 11.45 60.84 48.07 0.626 10164
 10166 3 11.47 60.9 48.2 0.697 10165
 10167 3 11.44 60.85 48.33 0.789 10166
 10168 3 11.51 60.79 48.5 0.835 10167
 10169 3 11.45 60.78 48.62 0.845 10168
 10170 3 11.28 60.7 48.77 0.795 10169
 10171 3 11.11 60.54 48.91 0.664 10170
 10172 3 11.15 60.56 49.02 0.554 10171
 10173 3 10.7 60.45 49.11 0.337 10172
 10174 3 10.66 60.51 49.26 0.327 10173
 10175 3 10.62 60.65 49.46 0.28 10174
 10176 3 10.66 60.66 49.64 0.222 10175
 10177 3 10.62 60.64 49.78 0.249 10176
 10178 3 10.59 60.59 49.92 0.234 10177
 10179 3 10.53 60.55 50.12 0.204 10178
 10180 3 10.45 60.57 50.32 0.169 10179
 10181 3 10.36 60.64 50.48 0.185 10180
 10182 3 10.38 60.6 50.63 0.186 10181
 10183 3 10.35 60.56 50.77 0.201 10182
 10184 3 10.34 60.54 50.95 0.204 10183
 10185 3 10.34 60.53 51.12 0.215 10184
 10186 3 10.26 60.44 51.26 0.207 10185
 10187 3 10.18 60.32 51.32 0.18 10186
 10188 3 10.03 60.46 51.49 0.128 10187
 10189 3 9.94 60.35 51.62 0.119 10188
 10190 3 9.86 60.24 51.72 0.209 10189
 10191 3 9.77 60.21 51.82 0.255 10190
 10192 3 9.69 60.15 51.93 0.285 10191
 10193 3 9.6 60.1 52.07 0.363 10192
 10194 3 9.52 60 52.14 0.454 10193
 10195 3 9.55 59.92 52.32 0.526 10194
 10196 3 9.49 59.84 52.38 0.593 10195
 10197 3 9.42 59.72 52.47 0.652 10196
 10198 3 9.25 59.67 52.54 0.664 10197
 10199 3 9.17 59.6 52.67 0.684 10198
 10200 3 9.04 59.55 52.82 0.624 10199
 10201 3 8.86 59.47 52.92 0.551 10200
 10202 3 8.65 59.56 53.02 0.527 10201
 10203 3 8.55 59.58 53.17 0.506 10202
 10204 3 8.56 59.6 53.4 0.528 10203
 10205 3 8.49 59.48 53.54 0.556 10204
 10206 3 8.48 59.34 53.65 0.539 10205
 10207 3 8.46 59.25 53.77 0.523 10206
 10208 3 8.23 59.25 53.87 0.515 10207
 10209 3 8.06 59.27 54.05 0.475 10208
 10210 3 7.94 59.29 54.28 0.443 10209
 10211 3 7.81 59.33 54.43 0.438 10210
 10212 3 7.72 59.3 54.48 0.473 10211
 10213 3 7.3 58.91 53.88 0.06 10212
 10214 3 7.15 58.85 53.77 0.08 10213
 10215 3 7.06 58.76 53.75 0.093 10214
 10216 3 6.92 58.71 53.81 0.107 10215
 10217 3 6.78 58.62 53.75 0.1 10216
 10218 3 6.7 58.55 53.64 0.039 10217
 10219 3 7.78 59.39 54.8 0.383 10212
 10220 3 7.36 59.2 54.67 0.154 10219
 10221 3 7.19 59.26 54.77 0.187 10220
 10222 3 7.11 59.21 54.85 0.247 10221
 10223 3 7.05 58.77 54.68 0.116 10222
 10224 3 6.9 58.66 54.67 0.121 10223
 10225 3 6.79 58.57 54.7 0.117 10224
 10226 3 6.7 58.44 54.73 0.108 10225
 10227 3 6.53 58.37 54.71 0.078 10226
 10228 3 6.43 58.27 54.71 0.127 10227
 10229 3 6.34 58.14 54.69 0.105 10228
 10230 3 6.15 58.05 54.74 0.123 10229
 10231 3 6.03 58.02 54.77 0.165 10230
 10232 3 5.73 58.08 54.94 0.16 10231
 10233 3 5.59 58.08 55.04 0.169 10232
 10234 3 5.4 57.96 55.01 0.189 10233
 10235 3 5.27 57.91 55.02 0.223 10234
 10236 3 5.15 57.9 55.03 0.294 10235
 10237 3 5.04 57.87 55.47 0.137 10236
 10238 3 4.99 57.89 55.61 0.095 10237
 10239 3 4.96 57.94 55.77 0.131 10238
 10240 3 4.86 58.02 55.98 0.141 10239
 10241 3 4.75 58.13 56.14 0.098 10240
 10242 3 4.71 58.27 56.27 0.075 10241
 10243 3 4.61 58.37 56.36 0.062 10242
 10244 3 4.54 58.45 56.43 0.07 10243
 10245 3 4.49 58.51 56.5 0.078 10244
 10246 3 4.37 58.58 56.57 0.086 10245
 10247 3 4.24 58.69 56.69 0.09 10246
 10248 3 4.15 58.73 56.78 0.102 10247
 10249 3 4.13 58.79 56.88 0.102 10248
 10250 3 4.95 57.85 54.88 0.191 10236
 10251 3 4.78 57.79 54.93 0.165 10250
 10252 3 4.55 57.67 55.07 0.076 10251
 10253 3 4.45 57.57 55.11 0.088 10252
 10254 3 4.32 57.55 55.07 0.097 10253
 10255 3 4.2 57.41 55.02 0.103 10254
 10256 3 4.07 57.22 55.02 0.087 10255
 10257 3 4.02 57.11 55.01 0.000125 10256
 10258 3 6.94 59.46 54.99 0.124 10222
 10259 3 6.76 59.51 55.05 0.118 10258
 10260 3 6.67 59.62 55.09 0.092 10259
 10261 3 6.54 59.7 55.15 0.112 10260
 10262 3 6.46 59.83 55.2 0.119 10261
 10263 3 6.33 59.98 55.27 0.131 10262
 10264 3 6.17 60.07 55.33 0.103 10263
 10265 3 5.98 60.13 55.38 0.095 10264
 10266 3 5.82 60.19 55.37 0.09 10265
 10267 3 5.71 60.2 55.35 0.125 10266
 10268 3 5.61 60.32 55.36 0.116 10267
 10269 3 5.49 60.37 55.22 0.059 10268
 10270 3 5.37 60.46 55.2 0.027 10269
 10271 3 5.27 60.51 55.18 0.065 10270
 10272 3 5.15 60.61 55.18 0.118 10271
 10273 3 5.11 60.74 55.11 0.148 10272
 10274 3 5.07 60.97 55.1 0.135 10273
 10275 3 5.13 61.29 55.07 0.078 10274
 10276 3 5.13 61.39 55.05 0.122 10275
 10277 3 5.13 61.51 55 0.131 10276
 10278 3 4.98 61.65 54.82 0.071 10277
 10279 3 4.88 61.82 54.76 0.085 10278
 10280 3 8.02 59.52 55.21 0.239 10219
 10281 3 8.15 59.44 55.39 0.173 10280
 10282 3 8.35 59.4 55.5 0.2 10281
 10283 3 8.49 59.26 55.59 0.171 10282
 10284 3 8.56 59.24 55.69 0.186 10283
 10285 3 8.72 59.21 55.8 0.239 10284
 10286 3 8.8 59.15 55.89 0.281 10285
 10287 3 8.93 59.02 55.9 0.269 10286
 10288 3 8.96 58.82 55.9 0.292 10287
 10289 3 8.89 58.49 55.92 0.267 10288
 10290 3 8.85 58.31 55.98 0.251 10289
 10291 3 8.7 58.18 56.01 0.246 10290
 10292 3 8.49 58.01 56.07 0.272 10291
 10293 3 8.35 57.91 56.13 0.293 10292
 10294 3 8.25 57.8 56.23 0.31 10293
 10295 3 8.1 57.73 56.29 0.325 10294
 10296 3 7.93 57.66 56.42 0.3 10295
 10297 3 7.87 57.53 56.59 0.304 10296
 10298 3 7.78 57.43 56.71 0.308 10297
 10299 3 7.74 57.29 56.81 0.292 10298
 10300 3 7.61 57.18 56.88 0.276 10299
 10301 3 7.56 57.07 56.97 0.241 10300
 10302 3 7.53 56.98 57.07 0.231 10301
 10303 3 7.53 56.8 57.1 0.207 10302
 10304 3 7.53 56.63 57.14 0.156 10303
 10305 3 7.45 56.44 57.2 0.141 10304
 10306 3 7.43 56.26 57.2 0.179 10305
 10307 3 7.44 56.13 57.28 0.261 10306
 10308 3 7.4 56.02 57.45 0.482 10307
 10309 3 7.46 55.92 57.5 0.598 10308
 10310 3 7.42 55.79 57.63 0.839 10309
 10311 3 7.34 55.68 57.68 0.93 10310
 10312 3 7.2 55.75 58.01 0.883 10311
 10313 3 7.16 55.74 58.12 0.959 10312
 10314 3 7.03 55.74 58.22 0.988 10313
 10315 3 6.94 55.87 58.39 1.063 10314
 10316 3 6.83 55.94 58.57 1.037 10315
 10317 3 6.8 55.78 58.66 1.079 10316
 10318 3 6.7 55.74 58.74 1.121 10317
 10319 3 6.88 54.8 58.77 0.825 10318
 10320 3 6.76 53.98 58.61 0.579 10319
 10321 3 6.49 53.66 58.54 0.479 10320
 10322 3 6.39 53.49 58.46 0.539 10321
 10323 3 6.25 53.36 58.41 0.567 10322
 10324 3 6.1 53.32 58.31 0.588 10323
 10325 3 5.99 53.24 58.27 0.584 10324
 10326 3 6.02 53.07 58.4 0.544 10325
 10327 3 6.03 52.92 58.44 0.529 10326
 10328 3 6.04 52.77 58.53 0.531 10327
 10329 3 6.05 52.58 58.63 0.617 10328
 10330 3 6 52.41 58.64 0.67 10329
 10331 3 5.97 52.24 58.65 0.75 10330
 10332 3 5.9 52.12 58.6 0.823 10331
 10333 3 5.75 51.98 58.66 0.872 10332
 10334 3 5.61 51.88 58.56 0.844 10333
 10335 3 5.49 51.87 58.54 0.727 10334
 10336 3 5.39 51.8 58.63 0.657 10335
 10337 3 5.25 51.69 58.69 0.557 10336
 10338 3 5.05 51.56 58.75 0.459 10337
 10339 3 4.89 51.5 58.76 0.343 10338
 10340 3 4.76 51.41 58.79 0.27 10339
 10341 3 6.18 54.74 58.89 0.083 10318
 10342 3 6.08 54.67 59 0.067 10341
 10343 3 5.94 54.56 59.03 0.102 10342
 10344 3 5.73 54.54 59.01 0.086 10343
 10345 3 5.56 54.43 58.99 0.118 10344
 10346 3 5.35 54.36 58.97 0.183 10345
 10347 3 5.21 54.3 58.97 0.144 10346
 10348 3 4.98 54.25 59 0.132 10347
 10349 3 4.79 54.27 58.99 0.168 10348
 10350 3 4.69 54.33 58.95 0.197 10349
 10351 3 4.57 54.35 58.88 0.229 10350
 10352 3 4.41 54.28 58.77 0.172 10351
 10353 3 4.24 54.12 58.7 0.117 10352
 10354 3 4.12 54.03 58.65 0.103 10353
 10355 3 4.01 53.93 58.6 0.097 10354
 10356 3 3.93 53.87 58.48 0.126 10355
 10357 3 3.86 53.75 58.41 0.131 10356
 10358 3 3.75 53.67 58.37 0.126 10357
 10359 3 3.6 53.46 58.38 0.137 10358
 10360 3 3.47 53.31 58.38 0.186 10359
 10361 3 3.33 53.29 58.28 0.212 10360
 10362 3 3.17 53.31 58.2 0.252 10361
 10363 3 3.05 53.5 58.04 0.223 10362
 10364 3 2.86 53.55 57.96 0.157 10363
 10365 3 2.95 52.98 58.38 0.093 10362
 10366 3 2.81 52.87 58.4 0.099 10365
 10367 3 2.67 52.71 58.47 0.078 10366
 10368 3 2.63 52.56 58.51 0.11 10367
 10369 3 2.53 52.45 58.56 0.132 10368
 10370 3 2.38 52.39 58.54 0.117 10369
 10371 3 2.14 52.26 58.51 0.093 10370
 10372 3 2.04 52.12 58.53 0.11 10371
 10373 3 1.93 52 58.53 0.137 10372
 10374 3 1.79 51.93 58.57 0.13 10373
 10375 3 1.63 51.8 58.59 0.113 10374
 10376 3 1.46 51.73 58.59 0.126 10375
 10377 3 1.27 51.66 58.63 0.1 10376
 10378 3 1.14 51.61 58.6 0.107 10377
 10379 3 0.95 51.5 58.59 0.134 10378
 10380 3 0.82 51.42 58.55 0.201 10379
 10381 3 0.72 51.34 58.52 0.267 10380
 10382 3 0.59 51.29 58.55 0.352 10381
 10383 3 0.49 51.11 58.54 0.343 10382
 10384 3 0.31 51.06 58.54 0.327 10383
 10385 3 0.06 51.09 58.6 0.292 10384
 10386 3 -0.14 50.93 58.79 0.289 10385
 10387 3 -0.27 50.88 58.89 0.267 10386
 10388 3 -0.57 51.2 58.86 0.151 10387
 10389 3 -0.7 51.27 58.94 0.049 10388
 10390 3 0.43 51.2 58.13 0.138 10384
 10391 3 0.35 51.22 58.03 0.14 10390
 10392 3 0.22 51.28 57.91 0.086 10391
 10393 3 0.12 51.26 57.79 0.097 10392
 10394 3 -0.04 51.24 57.64 0.095 10393
 10395 3 7.58 54.96 56.99 0.464 10311
 10396 3 7.68 54.79 57.02 0.524 10395
 10397 3 7.8 54.62 57.06 0.539 10396
 10398 3 7.88 54.45 57.07 0.539 10397
 10399 3 7.93 54.23 57.06 0.528 10398
 10400 3 8.08 54.08 57.07 0.492 10399
 10401 3 8.19 53.91 57.07 0.491 10400
 10402 3 8.23 53.74 57.06 0.484 10401
 10403 3 8.46 53.65 56.99 0.49 10402
 10404 3 8.5 53.51 56.95 0.45 10403
 10405 3 8.66 53.45 56.89 0.395 10404
 10406 3 8.67 53.26 56.91 0.331 10405
 10407 3 8.54 53.08 56.87 0.181 10406
 10408 3 8.82 59.05 52.46 0.091 10201
 10409 3 8.75 58.99 52.36 0.126 10408
 10410 3 8.75 58.91 52.28 0.146 10409
 10411 3 8.82 58.8 52.19 0.152 10410
 10412 3 8.8 58.67 52.09 0.14 10411
 10413 3 8.98 58.53 52.14 0.078 10412
 10414 3 9.04 58.43 52.1 0.102 10413
 10415 3 9.06 58.28 52.09 0.176 10414
 10416 3 9.01 58.16 52.05 0.169 10415
 10417 3 8.85 58.02 52.08 0.216 10416
 10418 3 8.73 57.93 52.09 0.266 10417
 10419 3 8.58 57.77 52.13 0.278 10418
 10420 3 8.45 57.71 52.08 0.269 10419
 10421 3 8.42 57.57 52 0.224 10420
 10422 3 8.41 57.31 51.71 0.104 10421
 10423 3 8.41 57.2 51.63 0.129 10422
 10424 3 8.45 57.14 51.51 0.132 10423
 10425 3 8.47 56.99 51.29 0.094 10424
 10426 3 8.36 56.92 51.14 0.103 10425
 10427 3 8.24 56.87 51.02 0.133 10426
 10428 3 8.15 56.76 50.91 0.132 10427
 10429 3 8.03 56.68 50.82 0.14 10428
 10430 3 7.8 56.58 50.75 0.081 10429
 10431 3 7.68 56.57 50.73 0.088 10430
 10432 3 7.52 56.56 50.76 0.12 10431
 10433 3 7.42 56.54 50.72 0.125 10432
 10434 3 7.26 56.69 50.72 0.149 10433
 10435 3 7.14 56.67 50.73 0.059 10434
 10436 3 7.03 56.71 50.75 0.086 10435
 10437 3 6.91 56.81 50.77 0.088 10436
 10438 3 6.75 56.84 50.77 0.077 10437
 10439 3 6.6 56.92 50.92 0.18 10438
 10440 3 6.48 56.98 50.91 0.203 10439
 10441 3 6.24 56.98 50.77 0.141 10440
 10442 3 6.1 57.08 50.78 0.189 10441
 10443 3 5.94 57.18 50.74 0.2 10442
 10444 3 5.92 57.33 50.7 0.188 10443
 10445 3 5.89 57.46 50.71 0.107 10444
 10446 3 5.79 57.49 50.68 0.000125 10445
 10447 3 13.97 61.99 43.67 0.194 10134
 10448 3 14.1 61.98 43.81 0.041 10447
 10449 3 13.03 64.34 40 0.089 9949
 10450 3 13.16 64.35 40.03 0.101 10449
 10451 3 13.66 65.01 38.89 0.175 9944
 10452 3 13.92 65.05 38.87 0.195 10451
 10453 3 14.12 65.01 38.89 0.253 10452
 10454 3 14.25 65.03 38.92 0.264 10453
 10455 3 14.44 65.05 38.99 0.297 10454
 10456 3 14.59 65.04 39.05 0.36 10455
 10457 3 14.72 65.1 39.11 0.443 10456
 10458 3 14.86 65.19 39.19 0.52 10457
 10459 3 14.94 65.33 39.16 0.533 10458
 10460 3 15.01 65.42 39.16 0.576 10459
 10461 3 15.15 65.47 39.13 0.617 10460
 10462 3 15.36 65.49 39.15 0.621 10461
 10463 3 15.52 65.51 39.15 0.571 10462
 10464 3 15.38 65.77 39.23 0.339 10463
 10465 3 15.41 65.87 39.12 0.199 10464
 10466 3 15.53 65.83 39.12 0.000125 10465
 10467 3 16.09 65.14 38.84 0.265 10463
 10468 3 16.34 65.39 38.89 0.137 10467
 10469 3 16.5 65.47 38.8 0.136 10468
 10470 3 16.62 65.51 38.75 0.169 10469
 10471 3 16.76 65.48 38.75 0.213 10470
 10472 3 16.82 65.39 38.7 0.281 10471
 10473 3 16.91 65.3 38.73 0.34 10472
 10474 3 17.26 65.53 38.82 0.234 10473
 10475 3 17.47 65.53 38.93 0.198 10474
 10476 3 17.6 65.63 38.85 0.156 10475
 10477 3 17.75 65.72 38.81 0.138 10476
 10478 3 17.85 65.91 38.75 0.112 10477
 10479 3 17.94 66.07 38.71 0.092 10478
 10480 3 18.08 66.17 38.64 0.11 10479
 10481 3 18.16 66.32 38.63 0.152 10480
 10482 3 18.28 66.42 38.59 0.167 10481
 10483 3 18.41 66.56 38.62 0.162 10482
 10484 3 18.54 66.64 38.68 0.141 10483
 10485 3 18.68 66.69 38.66 0.12 10484
 10486 3 18.78 66.77 38.73 0.162 10485
 10487 3 18.79 66.88 38.79 0.397 10486
 10488 3 18.91 66.93 38.82 0.54 10487
 10489 3 19 67.09 38.89 0.794 10488
 10490 3 19.07 67.25 38.85 0.866 10489
 10491 3 19.13 67.38 38.82 0.857 10490
 10492 3 19.35 67.46 38.8 0.849 10491
 10493 3 19.49 67.57 38.73 0.823 10492
 10494 3 19.61 67.76 38.57 0.779 10493
 10495 3 19.78 67.87 38.42 0.718 10494
 10496 3 19.72 67.96 38.3 0.628 10495
 10497 3 19.84 68.3 37.84 0.258 10496
 10498 3 19.94 68.41 37.77 0.228 10497
 10499 3 20.01 68.48 37.87 0.137 10498
 10500 3 19.81 67.96 38.49 0.629 10496
 10501 3 18.87 67.67 38.37 0.253 10500
 10502 3 18.73 67.49 38.44 0.124 10501
 10503 3 19.81 68 38.61 0.324 10500
 10504 3 19.69 68.02 38.77 0.188 10503
 10505 3 20.74 68.2 38.37 0.286 10503
 10506 3 21.07 68.13 38.42 0.161 10505
 10507 3 21.29 68.18 38.4 0.12 10506
 10508 3 21.43 68.21 38.34 0.128 10507
 10509 3 21.61 68.23 38.3 0.156 10508
 10510 3 21.8 68.31 38.27 0.16 10509
 10511 3 21.91 68.35 38.19 0.176 10510
 10512 3 22.04 68.34 38.14 0.178 10511
 10513 3 22.19 68.41 38.1 0.178 10512
 10514 3 22.32 68.47 38.11 0.163 10513
 10515 3 22.53 68.52 38.15 0.129 10514
 10516 3 22.73 68.54 38.15 0.119 10515
 10517 3 22.97 68.52 38.19 0.162 10516
 10518 3 23.15 68.51 38.15 0.16 10517
 10519 3 23.32 68.5 38.09 0.181 10518
 10520 3 23.6 68.81 37.92 0.199 10519
 10521 3 23.75 68.88 37.89 0.185 10520
 10522 3 23.83 68.89 37.8 0.206 10521
 10523 3 23.92 68.97 37.71 0.208 10522
 10524 3 24.03 69 37.58 0.207 10523
 10525 3 24.16 68.98 37.48 0.161 10524
 10526 3 24.28 68.99 37.4 0.141 10525
 10527 3 24.47 69.02 37.29 0.152 10526
 10528 3 24.63 68.95 37.23 0.191 10527
 10529 3 24.82 68.93 37.14 0.204 10528
 10530 3 25.01 68.76 37.1 0.211 10529
 10531 3 25.12 68.64 37.12 0.207 10530
 10532 3 25.2 68.68 36.98 0.223 10531
 10533 3 25.24 68.56 36.86 0.168 10532
 10534 3 25.29 68.47 36.63 0.1 10533
 10535 3 25.55 68.35 36.63 0.145 10534
 10536 3 25.73 68.27 36.68 0.178 10535
 10537 3 25.86 68.23 36.64 0.182 10536
 10538 3 26 68.16 36.6 0.229 10537
 10539 3 26.12 68.14 36.55 0.258 10538
 10540 3 26.21 68.12 36.43 0.322 10539
 10541 3 26.14 68.24 36.12 0.256 10540
 10542 3 25.89 68.38 35.85 0.118 10541
 10543 3 25.89 68.39 35.63 0.146 10542
 10544 3 25.85 68.49 35.48 0.232 10543
 10545 3 25.76 68.63 35.44 0.259 10544
 10546 3 25.81 68.72 35.33 0.313 10545
 10547 3 25.88 68.84 35.29 0.349 10546
 10548 3 25.99 68.93 35.14 0.375 10547
 10549 3 26.09 69.03 35.07 0.38 10548
 10550 3 26.37 69.06 34.96 0.415 10549
 10551 3 26.51 69.09 34.89 0.381 10550
 10552 3 26.63 69.15 34.78 0.373 10551
 10553 3 26.99 69.43 35.07 0.15 10552
 10554 3 27.15 69.51 35.08 0.134 10553
 10555 3 27.21 69.61 35.11 0.156 10554
 10556 3 27.36 69.77 35.17 0.127 10555
 10557 3 27.35 69.84 35.26 0.071 10556
 10558 3 26.48 69.1 34.52 0.172 10552
 10559 3 26.3 69.13 34.07 0.156 10558
 10560 3 26.19 69.19 34.01 0.041 10559
 10561 3 26.4 69.06 34.39 0.172 10558
 10562 3 26.82 69.11 34.68 0.145 10561
 10563 3 26.97 69.18 34.61 0.188 10562
 10564 3 27.02 69.27 34.51 0.216 10563
 10565 3 27.16 69.26 34.33 0.114 10564
 10566 3 27.19 69.39 34.19 0.061 10565
 10567 3 27.28 69.35 34.08 0.063 10566
 10568 3 26.54 67.88 36.97 0.146 10540
 10569 3 26.69 67.83 37.09 0.164 10568
 10570 3 26.9 67.79 37.18 0.139 10569
 10571 3 26.99 67.82 37.29 0.162 10570
 10572 3 27.03 67.88 37.41 0.201 10571
 10573 3 27.13 67.84 37.57 0.24 10572
 10574 3 27.15 67.75 37.69 0.245 10573
 10575 3 27.16 67.67 37.81 0.257 10574
 10576 3 27.14 67.64 37.99 0.301 10575
 10577 3 27 67.87 38.2 0.235 10576
 10578 3 26.93 67.95 38.35 0.293 10577
 10579 3 27.02 68.06 38.5 0.391 10578
 10580 3 27.08 68.25 38.55 0.457 10579
 10581 3 27.08 68.26 38.68 0.517 10580
 10582 3 27.11 68.41 38.66 0.577 10581
 10583 3 27.07 68.58 38.69 0.598 10582
 10584 3 27.12 68.73 38.77 0.591 10583
 10585 3 27.13 68.86 38.84 0.587 10584
 10586 3 27.16 69.11 38.77 0.486 10585
 10587 3 27.07 69 38.93 0.274 10586
 10588 3 27.02 69.02 38.77 0.138 10587
 10589 3 26.88 69.02 38.64 0.055 10588
 10590 3 27.7 69.44 38.47 0.209 10586
 10591 3 27.94 69.55 38.48 0.192 10590
 10592 3 28.11 69.66 38.54 0.15 10591
 10593 3 28.22 69.74 38.62 0.139 10592
 10594 3 28.32 69.77 38.69 0.177 10593
 10595 3 28.49 69.88 38.67 0.199 10594
 10596 3 28.64 69.93 38.69 0.198 10595
 10597 3 28.73 69.91 38.86 0.175 10596
 10598 3 28.84 69.87 38.99 0.136 10597
 10599 3 28.95 70 39.06 0.122 10598
 10600 3 29.11 70.12 39.1 0.132 10599
 10601 3 29.26 70.2 39.15 0.151 10600
 10602 3 29.45 70.24 39.21 0.159 10601
 10603 3 29.59 70.37 39.19 0.159 10602
 10604 3 29.63 70.53 39.24 0.099 10603
 10605 3 28.78 70.16 38.59 0.077 10596
 10606 3 28.91 70.25 38.58 0.068 10605
 10607 3 29.05 70.27 38.65 0.062 10606
 10608 3 29.25 70.26 38.66 0.063 10607
 10609 3 29.38 70.32 38.66 0.082 10608
 10610 3 29.57 70.31 38.72 0.116 10609
 10611 3 29.68 70.32 38.78 0.083 10610
 10612 3 15.84 64.7 38.78 0.158 10467
 10613 3 15.82 64.52 38.78 0.14 10612
 10614 3 15.84 64.37 38.81 0.097 10613
 10615 3 9.42 68.34 36.2 0.28 9922
 10616 3 9.27 68.31 36.19 0.266 10615
 10617 3 9.08 68.29 36.17 0.282 10616
 10618 3 8.89 68.28 36.08 0.228 10617
 10619 3 8.72 68.27 36.03 0.232 10618
 10620 3 8.51 68.29 35.94 0.26 10619
 10621 3 8.3 68.36 35.83 0.301 10620
 10622 3 8.16 68.41 35.8 0.351 10621
 10623 3 8.02 68.59 35.7 0.395 10622
 10624 3 7.88 68.67 35.62 0.412 10623
 10625 3 7.74 68.68 35.57 0.434 10624
 10626 3 7.62 68.79 35.53 0.423 10625
 10627 3 7.31 68.59 35.71 0.243 10626
 10628 3 7.05 68.61 35.67 0.192 10627
 10629 3 6.86 68.61 35.7 0.217 10628
 10630 3 6.7 68.6 35.71 0.239 10629
 10631 3 6.48 68.68 35.72 0.255 10630
 10632 3 6.3 68.74 35.71 0.249 10631
 10633 3 6.15 68.87 35.59 0.219 10632
 10634 3 6.01 68.92 35.58 0.251 10633
 10635 3 5.88 69.01 35.52 0.247 10634
 10636 3 5.78 69.06 35.41 0.323 10635
 10637 3 5.69 68.98 35.38 0.37 10636
 10638 3 5.54 69.04 35.36 0.464 10637
 10639 3 5.42 69.01 35.35 0.508 10638
 10640 3 5.37 69.08 35.13 0.549 10639
 10641 3 5.29 69.06 35.01 0.608 10640
 10642 3 5.21 69.07 34.88 0.642 10641
 10643 3 5.09 69.04 34.82 0.631 10642
 10644 3 5.26 68.27 34.67 0.073 10643
 10645 3 5.19 68.19 34.59 0.136 10644
 10646 3 5.16 68.12 34.49 0.132 10645
 10647 3 5.31 67.98 34.51 0.062 10646
 10648 3 4.88 69.18 34.8 0.652 10643
 10649 3 4.75 69.3 34.74 0.665 10648
 10650 3 4.57 69.32 34.77 0.566 10649
 10651 3 4.48 69.45 34.67 0.508 10650
 10652 3 4.3 70.06 34.71 0.357 10651
 10653 3 4.12 70.37 34.78 0.226 10652
 10654 3 3.79 70.53 34.82 0.153 10653
 10655 3 3.67 70.63 34.82 0.184 10654
 10656 3 3.52 70.69 34.85 0.222 10655
 10657 3 3.41 70.76 34.94 0.255 10656
 10658 3 3.21 70.82 34.92 0.272 10657
 10659 3 3.09 70.89 34.9 0.256 10658
 10660 3 2.97 70.98 34.95 0.256 10659
 10661 3 2.86 71.09 34.98 0.21 10660
 10662 3 2.76 71.19 35.03 0.2 10661
 10663 3 2.64 71.24 35.11 0.184 10662
 10664 3 2.39 71.26 35.14 0.188 10663
 10665 3 2.19 71.33 35.18 0.191 10664
 10666 3 2.04 71.42 35.15 0.195 10665
 10667 3 1.69 71.52 35.16 0.219 10666
 10668 3 1.47 71.59 35.13 0.236 10667
 10669 3 1.35 71.64 35.12 0.25 10668
 10670 3 1.21 71.66 35.14 0.295 10669
 10671 3 1.16 71.46 35.58 0.115 10670
 10672 3 1.1 71.46 35.76 0.135 10671
 10673 3 1.13 71.43 35.9 0.11 10672
 10674 3 1.14 71.39 36 0.121 10673
 10675 3 1.16 71.28 36.08 0.103 10674
 10676 3 1.21 71.19 36.21 0.119 10675
 10677 3 1.32 71.17 36.33 0.173 10676
 10678 3 1.43 71.12 36.45 0.249 10677
 10679 3 1.47 70.89 36.63 0.191 10678
 10680 3 1.52 70.52 36.73 0.132 10679
 10681 3 1.56 70.31 36.87 0.102 10680
 10682 3 1.61 70.13 36.94 0.117 10681
 10683 3 1.65 69.99 37 0.114 10682
 10684 3 1.68 69.91 37.09 0.095 10683
 10685 3 1.65 69.78 37.22 0.137 10684
 10686 3 1.66 69.71 37.38 0.146 10685
 10687 3 1.69 69.63 37.49 0.172 10686
 10688 3 1.74 69.48 37.61 0.176 10687
 10689 3 1.78 69.32 37.85 0.188 10688
 10690 3 1.83 69.26 38.04 0.14 10689
 10691 3 1.81 69.16 38.26 0.089 10690
 10692 3 1.78 69.1 38.43 0.183 10691
 10693 3 1.76 69.02 38.59 0.183 10692
 10694 3 1.79 68.98 38.71 0.178 10693
 10695 3 1.82 68.84 38.9 0.151 10694
 10696 3 1.86 68.71 39.02 0.143 10695
 10697 3 1.93 68.6 39.17 0.141 10696
 10698 3 2 68.46 39.27 0.128 10697
 10699 3 2.1 68.32 39.36 0.139 10698
 10700 3 2.18 68.23 39.48 0.148 10699
 10701 3 2.31 68.25 39.56 0.18 10700
 10702 3 2.23 68.04 39.81 0.09 10701
 10703 3 2.18 67.95 39.97 0.109 10702
 10704 3 2.16 67.93 40.09 0.091 10703
 10705 3 2.13 67.95 40.22 0.107 10704
 10706 3 2.15 68.01 40.4 0.109 10705
 10707 3 2.03 68.07 40.5 0.08 10706
 10708 3 1.97 68.1 40.63 0.112 10707
 10709 3 1.89 68.15 40.73 0.11 10708
 10710 3 1.71 68.25 40.9 0.124 10709
 10711 3 1.65 68.36 41.04 0.134 10710
 10712 3 1.56 68.48 41.13 0.138 10711
 10713 3 1.5 68.55 41.23 0.123 10712
 10714 3 1.46 68.6 41.4 0.148 10713
 10715 3 1.38 68.65 41.57 0.123 10714
 10716 3 1.32 68.73 41.65 0.163 10715
 10717 3 1.22 68.81 41.82 0.15 10716
 10718 3 1.14 68.86 41.89 0.146 10717
 10719 3 1.09 68.91 42.08 0.199 10718
 10720 3 0.95 68.92 42.25 0.196 10719
 10721 3 0.91 68.98 42.43 0.218 10720
 10722 3 0.87 69.11 42.47 0.291 10721
 10723 3 0.81 69.14 42.6 0.383 10722
 10724 3 0.78 69.27 42.55 0.445 10723
 10725 3 0.74 69.33 42.69 0.475 10724
 10726 3 0.67 69.4 42.74 0.527 10725
 10727 3 0.84 69.5 43 0.46 10726
 10728 3 0.94 69.04 43.56 0.075 10727
 10729 3 1.02 68.94 43.68 0.1 10728
 10730 3 1.04 68.8 43.78 0.163 10729
 10731 3 1.09 68.56 43.82 0.101 10730
 10732 3 1.08 68.41 43.9 0.123 10731
 10733 3 0.92 68.22 43.96 0.087 10732
 10734 3 0.81 68.18 43.98 0.000125 10733
 10735 3 0.82 70.1 42.53 0.241 10727
 10736 3 0.78 70.39 42.32 0.119 10735
 10737 3 0.78 70.57 42.15 0.065 10736
 10738 3 0.8 70.67 42.09 0.044 10737
 10739 3 0.84 70.82 41.98 0.14 10738
 10740 3 0.84 70.97 41.93 0.158 10739
 10741 3 0.7 71.15 42.02 0.117 10740
 10742 3 0.53 71.2 42.17 0.118 10741
 10743 3 0.49 71.3 42.24 0.144 10742
 10744 3 0.4 71.4 42.25 0.091 10743
 10745 3 0.04 69.6 42.34 0.165 10726
 10746 3 -0.11 69.7 42.4 0.134 10745
 10747 3 2.44 68.21 39.37 0.131 10701
 10748 3 2.56 68.13 39.27 0.127 10747
 10749 3 2.47 67.91 39.18 0.114 10748
 10750 3 2.32 67.8 39.14 0.124 10749
 10751 3 2.17 67.72 39.07 0.000125 10750
 10752 3 2.64 68.27 39.27 0.084 10748
 10753 3 1.01 71.75 34.84 0.186 10670
 10754 3 0.88 71.78 34.72 0.209 10753
 10755 3 0.74 71.85 34.65 0.224 10754
 10756 3 0.58 71.86 34.5 0.222 10755
 10757 3 0.5 71.89 34.38 0.259 10756
 10758 3 0.42 72.19 34.21 0.198 10757
 10759 3 0.3 72.29 34.09 0.194 10758
 10760 3 0.2 72.48 34.03 0.189 10759
 10761 3 0.11 72.6 34.05 0.244 10760
 10762 3 0.1 72.59 34.43 0.095 10761
 10763 3 0.12 72.56 34.55 0.07 10762
 10764 3 0.11 72.56 34.66 0.077 10763
 10765 3 0.13 72.58 34.86 0.118 10764
 10766 3 0.05 72.7 35.11 0.115 10765
 10767 3 0.01 72.7 35.24 0.146 10766
 10768 3 -0.02 72.77 35.42 0.164 10767
 10769 3 -0.02 72.84 35.56 0.104 10768
 10770 3 -0.07 72.9 35.68 0.105 10769
 10771 3 -0.11 73.03 35.73 0.104 10770
 10772 3 -0.12 73.12 35.93 0.108 10771
 10773 3 -0.08 73.13 36.09 0.106 10772
 10774 3 0 72.75 33.92 0.19 10761
 10775 3 -0.12 72.9 33.79 0.159 10774
 10776 3 -0.32 73.03 33.7 0.155 10775
 10777 3 -0.46 73.1 33.62 0.181 10776
 10778 3 -0.61 73.18 33.58 0.168 10777
 10779 3 -0.72 73.26 33.53 0.179 10778
 10780 3 -0.84 73.38 33.53 0.215 10779
 10781 3 -1 73.53 33.54 0.235 10780
 10782 3 -1.09 73.69 33.57 0.226 10781
 10783 3 -1.23 73.92 33.64 0.231 10782
 10784 3 -1.24 74.13 33.67 0.234 10783
 10785 3 -1.53 74.21 33.74 0.178 10784
 10786 3 -1.66 74.32 33.75 0.169 10785
 10787 3 -1.82 74.45 33.82 0.19 10786
 10788 3 -1.98 74.6 33.86 0.173 10787
 10789 3 -2.12 74.7 33.94 0.179 10788
 10790 3 -2.28 74.84 33.93 0.182 10789
 10791 3 -2.41 74.96 34.04 0.199 10790
 10792 3 -2.58 75.08 34.11 0.179 10791
 10793 3 -2.7 75.18 34.17 0.178 10792
 10794 3 -2.82 75.31 34.29 0.184 10793
 10795 3 -2.88 75.38 34.43 0.2 10794
 10796 3 -3.01 75.57 34.54 0.181 10795
 10797 3 -3.09 75.69 34.63 0.225 10796
 10798 3 -3.26 75.73 34.63 0.248 10797
 10799 3 -3.32 75.95 34.73 0.356 10798
 10800 3 -3.37 76.08 34.77 0.402 10799
 10801 3 -3.44 76.15 34.87 0.43 10800
 10802 3 -3.48 76.29 34.89 0.435 10801
 10803 3 -3.52 76.46 34.95 0.41 10802
 10804 3 -3.61 76.58 34.97 0.416 10803
 10805 3 -3.63 76.7 35 0.346 10804
 10806 3 -3.66 76.82 35.01 0.267 10805
 10807 3 -3.7 76.98 35.1 0.229 10806
 10808 3 -3.76 77.12 35.1 0.212 10807
 10809 3 -3.87 77.21 35.09 0.27 10808
 10810 3 -3.92 77.34 35.12 0.303 10809
 10811 3 -3.95 77.57 35.51 0.192 10810
 10812 3 -4.02 77.67 35.63 0.218 10811
 10813 3 -4.01 77.82 35.72 0.224 10812
 10814 3 -3.71 78.03 35.59 0.057 10813
 10815 3 -3.55 78.08 35.52 0.035 10814
 10816 3 -4.12 77.9 35.94 0.234 10813
 10817 3 -4.22 77.91 36.17 0.221 10816
 10818 3 -4.34 77.98 36.26 0.209 10817
 10819 3 -4.37 78.05 36.37 0.196 10818
 10820 3 -4.33 78.12 36.47 0.149 10819
 10821 3 -4.34 78.15 36.68 0.163 10820
 10822 3 -4.35 78.17 36.8 0.177 10821
 10823 3 -4.29 78.3 36.93 0.183 10822
 10824 3 -4.27 78.37 37.01 0.245 10823
 10825 3 -4.31 78.47 37.08 0.299 10824
 10826 3 -3.75 78.32 36.98 0.077 10825
 10827 3 -3.55 78.26 37.04 0.061 10826
 10828 3 -3.42 78.16 37.06 0.104 10827
 10829 3 -3.3 78.04 37.13 0.105 10828
 10830 3 -3.26 77.92 37.14 0.148 10829
 10831 3 -3.3 77.84 36.9 0.095 10830
 10832 3 -3.07 77.86 37.33 0.101 10830
 10833 3 -2.98 77.84 37.49 0.087 10832
 10834 3 -2.82 77.79 37.59 0.075 10833
 10835 3 -2.62 77.88 37.61 0.099 10834
 10836 3 -2.5 77.98 37.62 0.147 10835
 10837 3 -2.32 77.94 37.81 0.123 10836
 10838 3 -2.2 77.89 37.92 0.084 10837
 10839 3 -2.11 77.83 38.05 0.092 10838
 10840 3 -2.04 77.73 38.1 0.089 10839
 10841 3 -1.95 77.67 38.12 0.068 10840
 10842 3 -1.87 77.58 38.1 0.064 10841
 10843 3 -1.8 77.5 38.13 0.044 10842
 10844 3 -1.69 77.42 38.17 0.104 10843
 10845 3 -1.59 77.32 38.15 0.076 10844
 10846 3 -4.45 78.59 37.25 0.215 10825
 10847 3 -4.44 78.71 37.36 0.186 10846
 10848 3 -4.54 78.81 37.44 0.212 10847
 10849 3 -4.64 78.92 37.52 0.201 10848
 10850 3 -4.61 78.99 37.62 0.266 10849
 10851 3 -4.67 79.1 37.61 0.322 10850
 10852 3 -5.08 79.33 37.52 0.176 10851
 10853 3 -5.21 79.46 37.6 0.184 10852
 10854 3 -5.36 79.54 37.78 0.206 10853
 10855 3 -5.48 79.63 37.89 0.208 10854
 10856 3 -5.59 79.64 37.94 0.219 10855
 10857 3 -5.64 79.83 38.22 0.161 10856
 10858 3 -5.72 79.89 38.35 0.151 10857
 10859 3 -5.81 80.01 38.47 0.165 10858
 10860 3 -5.91 80.13 38.55 0.21 10859
 10861 3 -5.77 80.26 38.27 0.096 10860
 10862 3 -5.7 80.22 38.19 0.000125 10861
 10863 3 -5.95 80.17 38.76 0.196 10860
 10864 3 -5.97 80.22 38.92 0.25 10863
 10865 3 -5.82 80.53 38.7 0.08 10864
 10866 3 -5.76 80.71 38.67 0.078 10865
 10867 3 -5.76 80.85 38.73 0.084 10866
 10868 3 -5.73 80.96 38.69 0.051 10867
 10869 3 -5.65 81.01 38.73 0.105 10868
 10870 3 -5.63 81.14 38.72 0.000125 10869
 10871 3 -6.08 80.13 39.25 0.2 10864
 10872 3 -6.19 80.08 39.38 0.283 10871
 10873 3 -6.22 79.93 39.43 0.399 10872
 10874 3 -6.31 79.84 39.52 0.475 10873
 10875 3 -6.42 79.85 39.66 0.486 10874
 10876 3 -6.48 79.76 39.74 0.505 10875
 10877 3 -6.24 79.31 39.73 0.293 10876
 10878 3 -6.34 78.94 39.62 0.154 10877
 10879 3 -6.28 78.86 39.64 0.239 10878
 10880 3 -6.17 78.86 39.99 0.09 10879
 10881 3 -6.11 78.76 40.11 0.066 10880
 10882 3 -6.07 78.67 40.22 0.069 10881
 10883 3 -5.94 78.6 40.28 0.059 10882
 10884 3 -5.84 78.49 40.41 0.102 10883
 10885 3 -5.77 78.42 40.54 0.11 10884
 10886 3 -5.67 78.35 40.62 0.178 10885
 10887 3 -5.62 78.17 40.67 0.182 10886
 10888 3 -5.57 78.04 40.69 0.237 10887
 10889 3 -5.16 78.08 40.74 0.125 10888
 10890 3 -4.95 78.06 40.75 0.088 10889
 10891 3 -4.73 78.03 40.88 0.134 10890
 10892 3 -4.55 77.95 41.07 0.099 10891
 10893 3 -4.39 77.87 41.23 0.098 10892
 10894 3 -4.26 77.84 41.39 0.137 10893
 10895 3 -4.1 77.84 41.54 0.101 10894
 10896 3 -3.92 77.86 41.59 0.134 10895
 10897 3 -3.69 77.85 41.69 0.174 10896
 10898 3 -3.35 77.83 41.78 0.152 10897
 10899 3 -3.14 77.79 41.89 0.123 10898
 10900 3 -2.97 77.75 41.94 0.105 10899
 10901 3 -2.78 77.75 42.11 0.104 10900
 10902 3 -2.69 77.74 42.3 0.086 10901
 10903 3 -2.59 77.69 42.41 0.11 10902
 10904 3 -2.49 77.66 42.52 0.089 10903
 10905 3 -2.37 77.63 42.65 0.089 10904
 10906 3 -2.22 77.6 42.8 0.094 10905
 10907 3 -2.05 77.51 42.97 0.07 10906
 10908 3 -1.97 77.44 43.12 0.091 10907
 10909 3 -1.83 77.36 43.25 0.088 10908
 10910 3 -1.63 77.22 43.39 0.078 10909
 10911 3 -1.54 77.17 43.52 0.085 10910
 10912 3 -1.41 77.11 43.63 0.104 10911
 10913 3 -1.26 77.03 43.74 0.069 10912
 10914 3 -1.14 76.9 43.84 0.075 10913
 10915 3 -1.1 76.86 43.97 0.058 10914
 10916 3 -1.09 76.78 44.06 0.074 10915
 10917 3 -1.06 76.73 44.15 0.072 10916
 10918 3 -0.99 76.6 44.24 0.039 10917
 10919 3 -0.94 76.5 44.34 0.106 10918
 10920 3 -0.84 76.48 44.41 0.151 10919
 10921 3 -0.66 76.56 44.44 0.203 10920
 10922 3 -0.56 76.76 44.32 0.13 10921
 10923 3 -0.5 76.93 44.1 0.06 10922
 10924 3 -0.44 77.01 44.02 0.04 10923
 10925 3 -0.68 76.32 44.64 0.124 10921
 10926 3 -0.66 76.19 44.87 0.083 10925
 10927 3 -0.66 76.08 45.01 0.087 10926
 10928 3 -0.71 76.07 45.19 0.08 10927
 10929 3 -0.75 76.02 45.3 0.089 10928
 10930 3 -0.84 75.95 45.42 0.122 10929
 10931 3 -0.99 75.94 45.43 0.092 10930
 10932 3 -5.72 77.76 40.55 0.058 10888
 10933 3 -5.65 77.65 40.53 0.065 10932
 10934 3 -5.56 77.51 40.52 0.113 10933
 10935 3 -5.53 77.43 40.44 0.127 10934
 10936 3 -5.42 77.31 40.43 0.143 10935
 10937 3 -5.35 77.21 40.32 0.148 10936
 10938 3 -5.29 77.08 40.26 0.26 10937
 10939 3 -5.17 76.8 40.2 0.117 10938
 10940 3 -5.09 76.68 40.17 0.109 10939
 10941 3 -5 76.56 40.23 0.087 10940
 10942 3 -4.92 76.42 40.24 0.068 10941
 10943 3 -4.83 76.36 40.23 0.055 10942
 10944 3 -4.69 76.26 40.18 0.115 10943
 10945 3 -4.47 75.96 40.28 0.128 10944
 10946 3 -4.36 75.87 40.37 0.176 10945
 10947 3 -4.26 75.78 40.43 0.218 10946
 10948 3 -4.13 75.72 40.51 0.234 10947
 10949 3 -4.02 75.72 40.57 0.262 10948
 10950 3 -3.84 75.85 40.76 0.105 10949
 10951 3 -3.87 75.79 40.48 0.134 10949
 10952 3 -3.59 75.9 40.32 0.095 10951
 10953 3 -3.79 75.83 40.44 0.134 10951
 10954 3 -4.25 75.27 40.7 0.105 10953
 10955 3 -4.22 75.17 40.84 0.114 10954
 10956 3 -4.19 75.11 40.98 0.000125 10955
 10957 3 -3.71 75.87 40.4 0.134 10953
 10958 3 -6.27 78.63 39.3 0.096 10879
 10959 3 -6.25 78.46 39.22 0.098 10958
 10960 3 -6.19 78.33 39.16 0.091 10959
 10961 3 -6.2 78.15 39.08 0.066 10960
 10962 3 -6.21 78.05 39.09 0.054 10961
 10963 3 -6.26 77.97 39.14 0.075 10962
 10964 3 -6.38 77.96 39.11 0.085 10963
 10965 3 -6.49 77.8 39.08 0.098 10964
 10966 3 -6.56 77.6 39.09 0.064 10965
 10967 3 -6.57 77.44 38.98 0.098 10966
 10968 3 -6.61 77.22 38.87 0.083 10967
 10969 3 -6.57 77.07 38.82 0.115 10968
 10970 3 -6.64 76.93 38.77 0.145 10969
 10971 3 -6.79 76.79 38.68 0.085 10970
 10972 3 -6.84 76.77 38.59 0.092 10971
 10973 3 -6.94 76.64 38.55 0.086 10972
 10974 3 -7.08 76.55 38.52 0.105 10973
 10975 3 -7.18 76.43 38.55 0.099 10974
 10976 3 -7.24 76.24 38.57 0.123 10975
 10977 3 -7.33 76.06 38.6 0.126 10976
 10978 3 -7.48 75.85 38.64 0.123 10977
 10979 3 -7.52 75.72 38.69 0.142 10978
 10980 3 -7.6 75.63 38.75 0.174 10979
 10981 3 -7.74 75.44 38.64 0.158 10980
 10982 3 -7.85 75.28 38.68 0.188 10981
 10983 3 -8.14 75.2 38.74 0.169 10982
 10984 3 -8.35 75.15 38.81 0.151 10983
 10985 3 -8.61 75.27 38.75 0.135 10984
 10986 3 -8.74 75.37 38.71 0.079 10985
 10987 3 -8.83 75.42 38.71 0.072 10986
 10988 3 -7.6 75.65 38.98 0.071 10980
 10989 3 -7.63 75.56 39.12 0.073 10988
 10990 3 -5.84 79.44 40 0.095 10877
 10991 3 -5.65 79.42 40.01 0.087 10990
 10992 3 -5.54 79.42 40.09 0.066 10991
 10993 3 -5.42 79.4 40.17 0.068 10992
 10994 3 -5.23 79.36 40.38 0.115 10993
 10995 3 -5.13 79.3 40.46 0.081 10994
 10996 3 -4.89 79.1 40.57 0.121 10995
 10997 3 -4.78 79.04 40.61 0.085 10996
 10998 3 -4.64 79.01 40.65 0.045 10997
 10999 3 -4.49 78.88 40.7 0.074 10998
 11000 3 -4.36 78.78 40.71 0.062 10999
 11001 3 -4.26 78.72 40.75 0.093 11000
 11002 3 -4.13 78.74 40.88 0.122 11001
 11003 3 -4.07 78.82 41.07 0.111 11002
 11004 3 -4 78.87 41.16 0.129 11003
 11005 3 -4.01 78.88 41.35 0.16 11004
 11006 3 -3.82 78.67 41.38 0.1 11005
 11007 3 -3.74 78.6 41.43 0.066 11006
 11008 3 -4.14 78.93 41.57 0.089 11005
 11009 3 -4.12 78.91 41.72 0.079 11008
 11010 3 -4.18 78.88 41.85 0.084 11009
 11011 3 -4.18 78.91 41.95 0.132 11010
 11012 3 -4.13 78.93 42.04 0.114 11011
 11013 3 -4.13 79.09 42.07 0.108 11012
 11014 3 -4.14 79.27 42.1 0.061 11013
 11015 3 -6.88 80.39 39.99 0.173 10876
 11016 3 -6.97 80.49 40.1 0.147 11015
 11017 3 -6.97 80.6 40.23 0.154 11016
 11018 3 -7.01 80.72 40.29 0.168 11017
 11019 3 -7.02 80.77 40.42 0.164 11018
 11020 3 -7.03 80.87 40.52 0.136 11019
 11021 3 -6.93 81.05 40.6 0.141 11020
 11022 3 -6.88 81.05 40.77 0.155 11021
 11023 3 -6.84 81.17 40.92 0.159 11022
 11024 3 -6.88 81.26 41.17 0.166 11023
 11025 3 -6.92 81.32 41.35 0.184 11024
 11026 3 -6.93 81.41 41.5 0.202 11025
 11027 3 -7.05 81.49 41.61 0.158 11026
 11028 3 -7.2 81.67 41.72 0.118 11027
 11029 3 -7.32 81.75 41.84 0.158 11028
 11030 3 -7.38 81.83 41.95 0.181 11029
 11031 3 -7.51 81.93 42.05 0.186 11030
 11032 3 -7.6 82.07 42.1 0.185 11031
 11033 3 -7.61 82.22 42.23 0.154 11032
 11034 3 -7.62 82.33 42.29 0.147 11033
 11035 3 -7.67 82.48 42.35 0.167 11034
 11036 3 -7.67 82.65 42.46 0.17 11035
 11037 3 -7.74 82.78 42.54 0.201 11036
 11038 3 -7.79 82.9 42.66 0.161 11037
 11039 3 -7.81 82.98 42.78 0.15 11038
 11040 3 -7.75 83.12 42.91 0.142 11039
 11041 3 -7.69 83.2 43.04 0.138 11040
 11042 3 -7.72 83.25 43.23 0.156 11041
 11043 3 -7.63 83.27 43.4 0.136 11042
 11044 3 -7.6 83.35 43.54 0.175 11043
 11045 3 -7.99 83.42 43.39 0.075 11044
 11046 3 -8.02 83.56 43.33 0.099 11045
 11047 3 -7.53 83.5 43.67 0.189 11044
 11048 3 -7.43 83.58 43.84 0.201 11047
 11049 3 -7.33 83.63 44.04 0.182 11048
 11050 3 -7.28 83.7 44.17 0.166 11049
 11051 3 -7.31 83.84 44.32 0.12 11050
 11052 3 -7.28 83.9 44.48 0.121 11051
 11053 3 -7.27 83.92 44.69 0.113 11052
 11054 3 -7.38 83.96 44.89 0.171 11053
 11055 3 -7.41 84.02 44.99 0.173 11054
 11056 3 -7.4 84.02 45.29 0.134 11055
 11057 3 -7.43 84 45.42 0.114 11056
 11058 3 -7.53 83.94 45.57 0.141 11057
 11059 3 -7.5 83.88 45.7 0.178 11058
 11060 3 -7.56 83.86 45.84 0.187 11059
 11061 3 -7.69 83.89 45.96 0.155 11060
 11062 3 -7.79 83.88 46.13 0.179 11061
 11063 3 -7.92 83.89 46.24 0.234 11062
 11064 3 -8.22 84.03 46.33 0.211 11063
 11065 3 -8.37 84.03 46.64 0.161 11064
 11066 3 -8.39 83.99 46.79 0.143 11065
 11067 3 -8.45 83.92 46.91 0.182 11066
 11068 3 -8.66 83.91 47.03 0.171 11067
 11069 3 -8.76 83.94 47.2 0.171 11068
 11070 3 -8.89 83.97 47.38 0.141 11069
 11071 3 -8.93 83.94 47.5 0.139 11070
 11072 3 -9.03 83.91 47.64 0.109 11071
 11073 3 -9.03 83.76 47.76 0.1 11072
 11074 3 -9.08 83.67 47.78 0.153 11073
 11075 3 -9.1 83.6 47.88 0.14 11074
 11076 3 -9.08 83.49 48.08 0.123 11075
 11077 3 -9.08 83.38 48.21 0.134 11076
 11078 3 -9.07 83.23 48.31 0.14 11077
 11079 3 -9.06 83.09 48.38 0.184 11078
 11080 3 -9.04 83.01 48.43 0.224 11079
 11081 3 -8.99 82.93 48.53 0.179 11080
 11082 3 -8.95 83.11 48.74 0.089 11081
 11083 3 -9 83.2 48.98 0.091 11082
 11084 3 -9.06 83.26 49.13 0.075 11083
 11085 3 -9.15 83.31 49.16 0.085 11084
 11086 3 -9.32 83.24 49.21 0.074 11085
 11087 3 -9.41 83.22 49.25 0.107 11086
 11088 3 -9.51 83.25 49.26 0.128 11087
 11089 3 -9.62 83.13 49.31 0.166 11088
 11090 3 -9.68 83.06 49.38 0.227 11089
 11091 3 -9.78 83.23 49 0.058 11090
 11092 3 -9.84 83.24 48.92 0.000125 11091
 11093 3 -8.99 82.77 48.55 0.122 11081
 11094 3 -9.03 82.57 48.63 0.089 11093
 11095 3 -9.07 82.4 48.73 0.087 11094
 11096 3 -9.08 82.21 48.76 0.122 11095
 11097 3 -9.09 82.05 48.76 0.14 11096
 11098 3 -9.21 81.83 48.84 0.105 11097
 11099 3 -9.29 81.63 48.95 0.119 11098
 11100 3 -9.33 81.46 49.03 0.167 11099
 11101 3 -9.32 81.23 49.03 0.161 11100
 11102 3 -9.29 81.11 49.09 0.169 11101
 11103 3 -9.19 81.07 49.24 0.177 11102
 11104 3 -9.2 80.87 49.29 0.174 11103
 11105 3 -9.22 80.79 49.38 0.125 11104
 11106 3 -9.23 80.53 49.43 0.109 11105
 11107 3 -9.28 80.34 49.5 0.084 11106
 11108 3 -9.34 80.18 49.52 0.1 11107
 11109 3 -9.43 80.05 49.56 0.111 11108
 11110 3 -9.58 79.99 49.62 0.123 11109
 11111 3 -9.71 79.87 49.7 0.099 11110
 11112 3 -9.83 79.76 49.79 0.101 11111
 11113 3 -10 79.76 49.85 0.168 11112
 11114 3 -10.1 79.7 49.9 0.164 11113
 11115 3 -10.2 79.86 50.27 0.134 11114
 11116 3 -10.58 79.97 50.42 0.09 11115
 11117 3 -10.68 79.86 50.42 0.125 11116
 11118 3 -10.71 79.68 50.54 0.096 11117
 11119 3 -10.24 79.64 49.96 0.1 11114
 11120 3 -10.36 79.55 50.02 0.069 11119
 11121 3 -10.41 79.44 50.07 0.122 11120
 11122 3 -10.39 79.32 50.16 0.097 11121
 11123 3 -6.73 81.2 41.73 0.041 11026
 11124 3 -6.62 81.17 41.79 0.078 11123
 11125 3 -6.53 81.11 41.9 0.089 11124
 11126 3 -6.46 81.06 42 0.093 11125
 11127 3 -6.44 80.97 42.13 0.127 11126
 11128 3 -6.22 80.92 42.25 0.143 11127
 11129 3 -6.07 80.9 42.42 0.161 11128
 11130 3 -6.06 80.87 42.57 0.144 11129
 11131 3 -6.07 80.79 42.75 0.087 11130
 11132 3 -5.75 79.42 37.7 0.113 10856
 11133 3 -5.87 79.36 37.65 0.126 11132
 11134 3 -6.06 79.3 37.59 0.096 11133
 11135 3 -6.18 79.25 37.51 0.108 11134
 11136 3 -6.27 79.21 37.45 0.078 11135
 11137 3 -2.64 75.26 34.66 0.025 10795
 11138 3 -2.61 75.19 34.73 0.078 11137
 11139 3 -2.65 75.13 34.85 0.054 11138
 11140 3 -1.04 74.43 33.58 0.139 10784
 11141 3 -0.96 74.54 33.42 0.171 11140
 11142 3 -0.87 74.59 33.28 0.152 11141
 11143 3 -1.03 74.69 33.16 0.107 11142
 11144 3 -1.21 74.82 33 0.077 11143
 11145 3 -1.24 74.87 32.91 0.103 11144
 11146 3 -1.29 75.04 32.81 0.102 11145
 11147 3 -1.34 75.21 32.69 0.095 11146
 11148 3 -1.39 75.33 32.62 0.123 11147
 11149 3 -1.38 75.51 32.59 0.124 11148
 11150 3 -1.33 75.6 32.46 0.076 11149
 11151 3 -1.29 75.68 32.33 0.086 11150
 11152 3 -1.29 75.81 32.27 0.123 11151
 11153 3 -1.28 75.9 32.22 0.000125 11152
 11154 3 -0.67 74.62 33.22 0.095 11142
 11155 3 -0.59 74.71 33.17 0.116 11154
 11156 3 -0.42 74.8 33.13 0.133 11155
 11157 3 -0.32 74.8 33.16 0.104 11156
 11158 3 -0.15 74.91 33.21 0.116 11157
 11159 3 0.06 74.91 33.28 0.113 11158
 11160 3 0.29 74.93 33.33 0.142 11159
 11161 3 0.51 74.88 33.44 0.103 11160
 11162 3 0.66 74.84 33.47 0.141 11161
 11163 3 0.84 74.79 33.61 0.168 11162
 11164 3 0.94 74.72 33.67 0.218 11163
 11165 3 1.2 74.73 33.62 0.152 11164
 11166 3 1.28 74.93 33.78 0.095 11165
 11167 3 1.29 75.08 33.9 0.132 11166
 11168 3 1.41 75.19 33.86 0.091 11167
 11169 3 1.5 75.33 33.87 0.082 11168
 11170 3 1.55 75.47 33.89 0.096 11169
 11171 3 1.59 75.65 33.85 0.149 11170
 11172 3 1.57 75.89 33.69 0.108 11171
 11173 3 1.53 76.02 33.7 0.112 11172
 11174 3 1.56 76.13 33.75 0.108 11173
 11175 3 1.69 76.29 33.67 0.147 11174
 11176 3 1.78 76.46 33.57 0.133 11175
 11177 3 1.86 76.51 33.62 0.128 11176
 11178 3 2.02 76.54 33.82 0.143 11177
 11179 3 2.17 76.56 33.95 0.165 11178
 11180 3 2.29 76.55 34.13 0.169 11179
 11181 3 2.48 76.45 34.26 0.146 11180
 11182 3 2.59 76.36 34.39 0.155 11181
 11183 3 2.72 76.28 34.48 0.214 11182
 11184 3 2.75 76.58 34.55 0.115 11183
 11185 3 2.83 76.55 34.67 0.107 11184
 11186 3 2.87 76.48 34.8 0.094 11185
 11187 3 2.88 76.5 34.92 0.087 11186
 11188 3 2.96 76.47 35.05 0.000125 11187
 11189 3 7.77 69.19 35.09 0.211 10626
 11190 3 7.69 69.29 35 0.139 11189
 11191 3 7.75 69.4 34.89 0.000125 11190
 11192 3 7.75 69.54 34.79 0.12 11191
 11193 3 7.81 69.68 34.75 0.116 11192
 11194 3 7.87 69.78 34.69 0.000125 11193
 11195 3 12.17 69.94 34.33 0.114 9902
 11196 3 12.22 69.85 34.17 0.11 11195
 11197 3 12.28 69.8 34.09 0.165 11196
 11198 3 12.34 69.71 34 0.194 11197
 11199 3 12.38 69.67 33.9 0.24 11198
 11200 3 12.32 69.32 33.92 0.138 11199
 11201 3 12.27 69.24 33.83 0.164 11200
 11202 3 12.41 69.11 33.75 0.104 11201
 11203 3 12.46 68.99 33.67 0.13 11202
 11204 3 12.56 68.92 33.61 0.119 11203
 11205 3 12.55 68.75 33.61 0.108 11204
 11206 3 12.6 68.64 33.65 0.13 11205
 11207 3 12.62 68.51 33.76 0.165 11206
 11208 3 12.71 68.38 33.78 0.159 11207
 11209 3 12.42 68.35 33.84 0.053 11208
 11210 3 12.34 68.29 33.86 0.071 11209
 11211 3 12.1 68.32 33.83 0.104 11210
 11212 3 11.9 68.38 33.81 0.058 11211
 11213 3 11.7 68.45 33.72 0.076 11212
 11214 3 11.58 68.41 33.72 0.105 11213
 11215 3 11.48 68.36 33.64 0.091 11214
 11216 3 12.89 68.34 33.81 0.114 11208
 11217 3 13.1 68.28 33.8 0.096 11216
 11218 3 13.23 68.3 33.74 0.094 11217
 11219 3 13.34 68.31 33.75 0.1 11218
 11220 3 12.52 69.95 33.65 0.105 11199
 11221 3 12.44 70.11 33.55 0.114 11220
 11222 3 12.35 70.15 33.49 0.051 11221
 11223 3 13.63 72.76 35.77 0.278 9883
 11224 3 13.92 73.33 37.24 0.133 11223
 11225 3 13.87 73.27 37.38 0.133 11224
 11226 3 13.81 73.21 37.53 0.18 11225
 11227 3 13.76 73.17 37.7 0.221 11226
 11228 3 13.66 73.14 37.82 0.244 11227
 11229 3 13.54 73.03 37.97 0.224 11228
 11230 3 13.39 72.94 38.1 0.175 11229
 11231 3 13.19 72.89 38.23 0.15 11230
 11232 3 13.19 72.85 38.33 0.149 11231
 11233 3 12.94 72.86 38.44 0.159 11232
 11234 3 12.81 72.88 38.53 0.194 11233
 11235 3 12.59 72.94 38.71 0.274 11234
 11236 3 12.47 72.9 38.82 0.35 11235
 11237 3 12.32 72.89 38.92 0.369 11236
 11238 3 12.18 72.82 39.12 0.339 11237
 11239 3 12.01 72.79 39.24 0.34 11238
 11240 3 11.86 72.78 39.41 0.336 11239
 11241 3 11.75 72.74 39.48 0.336 11240
 11242 3 11.63 72.63 39.58 0.314 11241
 11243 3 11.44 72.63 39.56 0.295 11242
 11244 3 11.32 72.7 39.76 0.182 11243
 11245 3 11.14 72.81 39.89 0.142 11244
 11246 3 11.05 72.87 40 0.181 11245
 11247 3 10.9 72.9 40.07 0.201 11246
 11248 3 10.82 73.04 40.14 0.242 11247
 11249 3 10.54 73.06 40.1 0.199 11248
 11250 3 10.43 73.12 40.1 0.257 11249
 11251 3 10.58 73.45 39.78 0.089 11250
 11252 3 10.2 72.95 40.36 0.155 11250
 11253 3 10.12 72.91 40.44 0.142 11252
 11254 3 10.1 72.8 40.65 0.119 11253
 11255 3 9.99 72.85 40.79 0.167 11254
 11256 3 9.88 72.8 40.94 0.191 11255
 11257 3 9.83 72.77 41.03 0.238 11256
 11258 3 9.66 72.73 41.11 0.216 11257
 11259 3 9.47 72.74 41.19 0.212 11258
 11260 3 9.42 72.65 41.34 0.23 11259
 11261 3 9.35 72.62 41.46 0.252 11260
 11262 3 9.33 72.63 41.56 0.2 11261
 11263 3 9.32 72.58 41.65 0.188 11262
 11264 3 9.29 72.5 41.85 0.147 11263
 11265 3 9.22 72.49 41.93 0.126 11264
 11266 3 9.1 72.45 41.96 0.079 11265
 11267 3 9.02 72.41 42.04 0.089 11266
 11268 3 8.99 72.33 42.13 0.116 11267
 11269 3 8.94 72.29 42.24 0.206 11268
 11270 3 8.88 72.32 42.35 0.279 11269
 11271 3 8.81 72.3 42.48 0.318 11270
 11272 3 8.69 72.34 42.59 0.416 11271
 11273 3 8.5 72.29 41.97 0.202 11272
 11274 3 8.71 71.96 41.99 0.079 11273
 11275 3 8.81 71.8 41.96 0.11 11274
 11276 3 8.87 71.67 41.89 0.064 11275
 11277 3 8.86 71.5 41.81 0.093 11276
 11278 3 8.84 71.37 41.85 0.109 11277
 11279 3 8.69 71.18 41.86 0.108 11278
 11280 3 8.73 70.93 42.02 0.115 11279
 11281 3 8.83 70.89 42.05 0.032 11280
 11282 3 8.59 72.35 42.77 0.45 11272
 11283 3 8.45 72.25 42.75 0.504 11282
 11284 3 8.48 72.27 43.12 0.447 11283
 11285 3 8.45 72.04 43.27 0.385 11284
 11286 3 8.33 71.99 43.38 0.361 11285
 11287 3 8.26 71.98 43.52 0.335 11286
 11288 3 8.36 71.84 43.73 0.169 11287
 11289 3 8.36 71.76 43.93 0.108 11288
 11290 3 8.32 71.7 44.02 0.125 11289
 11291 3 8.26 71.68 44.18 0.142 11290
 11292 3 8.2 71.63 44.3 0.1 11291
 11293 3 8.07 71.69 44.38 0.133 11292
 11294 3 7.89 71.7 44.51 0.137 11293
 11295 3 7.81 71.66 44.65 0.167 11294
 11296 3 7.75 71.6 44.8 0.191 11295
 11297 3 7.67 71.54 44.98 0.245 11296
 11298 3 7.57 71.55 45.13 0.337 11297
 11299 3 7.46 71.48 45.28 0.456 11298
 11300 3 7.37 71.56 45.35 0.524 11299
 11301 3 7.28 71.47 45.49 0.566 11300
 11302 3 7.33 72.25 45.45 0.074 11301
 11303 3 7.29 72.33 45.39 0.000125 11302
 11304 3 7.21 71.41 45.66 0.549 11301
 11305 3 7.16 71.31 45.9 0.528 11304
 11306 3 7.12 71.35 46.04 0.56 11305
 11307 3 6.99 71.18 46.19 0.48 11306
 11308 3 6.87 71.04 46.29 0.408 11307
 11309 3 6.76 70.79 46.45 0.286 11308
 11310 3 6.61 70.65 46.58 0.277 11309
 11311 3 6.46 70.51 46.73 0.322 11310
 11312 3 6.31 70.24 46.93 0.248 11311
 11313 3 6.19 70.16 47.1 0.262 11312
 11314 3 6.14 70 47.29 0.236 11313
 11315 3 6.03 69.81 47.48 0.148 11314
 11316 3 5.9 69.66 47.61 0.154 11315
 11317 3 5.82 69.61 47.73 0.163 11316
 11318 3 5.72 69.52 47.81 0.187 11317
 11319 3 5.62 69.46 47.91 0.203 11318
 11320 3 5.49 69.39 48.09 0.25 11319
 11321 3 5.35 69.3 48.23 0.274 11320
 11322 3 5.28 69.23 48.38 0.285 11321
 11323 3 5.18 69.11 48.49 0.266 11322
 11324 3 4.88 68.94 48.54 0.182 11323
 11325 3 4.7 68.8 48.63 0.151 11324
 11326 3 4.52 68.67 48.68 0.142 11325
 11327 3 4.43 68.56 48.76 0.192 11326
 11328 3 4.39 68.39 48.85 0.238 11327
 11329 3 4.59 68.09 48.81 0.073 11328
 11330 3 4.59 67.97 48.88 0.08 11329
 11331 3 4.64 67.83 48.95 0.114 11330
 11332 3 4.63 67.67 49.02 0.105 11331
 11333 3 4.65 67.51 49.13 0.114 11332
 11334 3 4.71 67.37 49.17 0.123 11333
 11335 3 4.75 67.2 49.27 0.108 11334
 11336 3 4.81 67.05 49.37 0.118 11335
 11337 3 4.85 66.95 49.47 0.088 11336
 11338 3 4.93 66.87 49.55 0.1 11337
 11339 3 5.05 66.68 49.67 0.147 11338
 11340 3 5.07 66.55 49.77 0.196 11339
 11341 3 5.05 66.43 49.92 0.198 11340
 11342 3 5.11 66.23 49.82 0.192 11341
 11343 3 5.18 66.12 49.8 0.234 11342
 11344 3 5.04 65.99 50.12 0.091 11343
 11345 3 5.03 65.88 50.23 0.096 11344
 11346 3 5.05 65.76 50.33 0.07 11345
 11347 3 4.99 65.53 50.44 0.1 11346
 11348 3 5.04 65.43 50.55 0.099 11347
 11349 3 5.25 66.07 49.66 0.222 11343
 11350 3 5.34 66.22 49.3 0.096 11349
 11351 3 5.37 66.25 49.13 0.114 11350
 11352 3 5.43 66.34 48.96 0.165 11351
 11353 3 5.66 66.33 48.91 0.108 11352
 11354 3 5.79 66.33 48.83 0.088 11353
 11355 3 5.93 66.36 48.73 0.06 11354
 11356 3 4.18 68.42 48.97 0.215 11328
 11357 3 3.99 68.36 49.09 0.211 11356
 11358 3 3.75 68.34 49.17 0.207 11357
 11359 3 3.49 68.33 49.3 0.251 11358
 11360 3 3.28 68.32 49.44 0.279 11359
 11361 3 3.17 68.26 49.5 0.313 11360
 11362 3 3.12 68.2 49.61 0.373 11361
 11363 3 2.97 68.19 49.69 0.442 11362
 11364 3 2.95 68.17 49.85 0.522 11363
 11365 3 2.7 68.12 49.91 0.517 11364
 11366 3 2.58 68.02 49.99 0.483 11365
 11367 3 2.43 68.04 50.08 0.457 11366
 11368 3 2.23 68.03 50.18 0.417 11367
 11369 3 2.06 67.97 50.34 0.334 11368
 11370 3 1.61 68.22 50.74 0.091 11369
 11371 3 1.47 68.17 50.84 0.123 11370
 11372 3 1.3 68.18 50.91 0.146 11371
 11373 3 1.08 68.26 51.02 0.131 11372
 11374 3 0.85 68.35 51.14 0.174 11373
 11375 3 0.73 68.43 51.25 0.165 11374
 11376 3 0.54 68.48 51.44 0.124 11375
 11377 3 0.5 68.55 51.59 0.213 11376
 11378 3 0.43 68.7 51.64 0.453 11377
 11379 3 0.35 68.76 51.69 0.571 11378
 11380 3 0.3 68.84 51.75 0.646 11379
 11381 3 0.34 68.94 51.87 0.688 11380
 11382 3 0.43 69.05 51.96 0.665 11381
 11383 3 0.26 69.06 52.09 0.673 11382
 11384 3 0.21 69.19 52.06 0.692 11383
 11385 3 0.58 68.29 52.84 0.063 11384
 11386 3 0.69 68.17 52.99 0.039 11385
 11387 3 0.74 68.1 53.07 0.091 11386
 11388 3 0.86 67.97 53.18 0.115 11387
 11389 3 1.05 67.83 53.3 0.11 11388
 11390 3 1.13 67.75 53.39 0.126 11389
 11391 3 1.24 67.59 53.5 0.153 11390
 11392 3 1.36 67.29 53.57 0.119 11391
 11393 3 1.3 67.14 53.69 0.14 11392
 11394 3 1.25 66.91 53.79 0.114 11393
 11395 3 1.29 66.71 53.89 0.08 11394
 11396 3 1.34 66.56 53.95 0.071 11395
 11397 3 1.39 66.44 54.04 0.071 11396
 11398 3 1.45 66.34 54.12 0.1 11397
 11399 3 1.47 66.26 54.25 0.115 11398
 11400 3 1.5 66.16 54.36 0.094 11399
 11401 3 1.55 66.04 54.49 0.072 11400
 11402 3 1.55 65.93 54.6 0.069 11401
 11403 3 1.53 65.85 54.67 0.048 11402
 11404 3 1.51 65.81 54.83 0.089 11403
 11405 3 1.56 65.51 54.99 0.054 11404
 11406 3 1.58 65.42 55.05 0.081 11405
 11407 3 1.61 65.36 55.15 0.076 11406
 11408 3 1.67 65.31 55.23 0.087 11407
 11409 3 1.73 65.21 55.37 0.071 11408
 11410 3 1.72 65.1 55.46 0.047 11409
 11411 3 1.8 65.08 55.55 0.205 11410
 11412 3 1.88 65 55.72 0.386 11411
 11413 3 2.04 64.91 55.83 0.399 11412
 11414 3 2.11 64.78 55.95 0.391 11413
 11415 3 2.12 64.74 56.09 0.343 11414
 11416 3 2.2 64.82 56.21 0.241 11415
 11417 3 2.17 64.76 56.37 0.142 11416
 11418 3 2.08 64.79 56.5 0.000125 11417
 11419 3 0.11 69.46 51.98 0.5 11384
 11420 3 0.12 69.69 51.89 0.35 11419
 11421 3 0.17 70.27 51.52 0.18 11420
 11422 3 0.18 70.58 51.36 0.176 11421
 11423 3 0.21 70.86 51.26 0.125 11422
 11424 3 0.24 71.06 51.24 0.139 11423
 11425 3 0.27 71.21 51.24 0.182 11424
 11426 3 0.58 71.24 51.37 0.06 11425
 11427 3 0.72 71.34 51.36 0.068 11426
 11428 3 0.87 71.36 51.39 0.066 11427
 11429 3 0.98 71.37 51.39 0.114 11428
 11430 3 1.21 71.36 51.43 0.094 11429
 11431 3 1.34 71.51 51.43 0.136 11430
 11432 3 1.52 71.68 51.4 0.067 11431
 11433 3 1.58 71.77 51.38 0.164 11432
 11434 3 1.69 71.81 51.38 0.229 11433
 11435 3 1.82 71.89 51.35 0.255 11434
 11436 3 1.85 72.08 51.32 0.25 11435
 11437 3 1.84 72.28 51.31 0.204 11436
 11438 3 1.79 72.62 51.11 0.129 11437
 11439 3 1.82 72.88 51.05 0.081 11438
 11440 3 1.85 73.13 51.02 0.097 11439
 11441 3 1.88 73.32 51.03 0.073 11440
 11442 3 1.94 73.47 51.1 0.122 11441
 11443 3 1.97 73.64 51.13 0.097 11442
 11444 3 2.02 73.73 51.19 0.13 11443
 11445 3 2.13 73.83 51.27 0.095 11444
 11446 3 2.33 73.87 51.35 0.098 11445
 11447 3 2.41 74.08 51.27 0.117 11446
 11448 3 2.46 74.31 51.14 0.105 11447
 11449 3 2.47 74.52 51.06 0.082 11448
 11450 3 2.48 74.7 50.99 0.049 11449
 11451 3 2.54 74.86 50.91 0.084 11450
 11452 3 2.64 75.05 50.89 0.105 11451
 11453 3 0.16 71.45 51.17 0.152 11425
 11454 3 0.19 71.6 51.19 0.208 11453
 11455 3 0.18 71.72 51.21 0.343 11454
 11456 3 0.17 71.84 51.22 0.417 11455
 11457 3 0.18 72 51.17 0.526 11456
 11458 3 0.2 72.09 51.25 0.556 11457
 11459 3 0.24 72.28 51.18 0.57 11458
 11460 3 0.14 72.38 51.13 0.612 11459
 11461 3 0.04 72.53 50.98 0.587 11460
 11462 3 -0.01 72.63 50.98 0.595 11461
 11463 3 -0.07 72.77 50.99 0.623 11462
 11464 3 -0.16 72.93 50.98 0.566 11463
 11465 3 0 73.51 50.2 0.074 11464
 11466 3 -0.02 73.62 50.17 0.05 11465
 11467 3 -0.05 73.69 50.09 0.088 11466
 11468 3 -0.11 73.81 49.96 0.141 11467
 11469 3 -0.12 73.89 49.76 0.121 11468
 11470 3 -0.17 74.03 49.64 0.092 11469
 11471 3 -0.15 74.19 49.47 0.106 11470
 11472 3 -0.1 74.29 49.3 0.087 11471
 11473 3 -0.01 74.36 49.22 0.133 11472
 11474 3 -0.02 74.55 49.21 0.209 11473
 11475 3 -0.17 74.99 49.19 0.127 11474
 11476 3 -0.27 75.14 49.12 0.11 11475
 11477 3 -0.3 75.3 49.02 0.184 11476
 11478 3 -0.38 75.44 48.98 0.229 11477
 11479 3 -0.53 75.57 48.98 0.204 11478
 11480 3 -0.46 75.91 49.03 0.081 11479
 11481 3 -0.49 76.1 48.98 0.1 11480
 11482 3 -0.41 76.29 48.95 0.102 11481
 11483 3 -0.36 76.49 49.03 0.103 11482
 11484 3 -0.35 76.66 49.1 0.119 11483
 11485 3 -0.53 76.97 49 0.043 11484
 11486 3 -0.64 77.15 48.96 0.102 11485
 11487 3 -0.71 77.28 48.89 0.132 11486
 11488 3 -0.81 77.43 48.8 0.139 11487
 11489 3 -0.93 77.54 48.74 0.185 11488
 11490 3 -1.38 77.67 49.15 0.000125 11489
 11491 3 -1.48 77.74 49.14 0.107 11490
 11492 3 -1.62 77.85 49.13 0.14 11491
 11493 3 -1.82 77.99 49.22 0.074 11492
 11494 3 -1.89 78.01 49.3 0.093 11493
 11495 3 -0.79 77.64 48.49 0.096 11489
 11496 3 -0.73 77.69 48.36 0.194 11495
 11497 3 -0.72 77.79 48.34 0.29 11496
 11498 3 -0.68 77.88 48.26 0.318 11497
 11499 3 -0.66 78.01 48.2 0.311 11498
 11500 3 -0.62 78.09 48.1 0.228 11499
 11501 3 0.17 74.3 49.21 0.112 11474
 11502 3 -0.12 73.03 50.96 0.511 11464
 11503 3 -0.26 72.95 51.75 0.139 11502
 11504 3 -0.27 73.13 51.85 0.13 11503
 11505 3 -0.22 73.25 51.9 0.143 11504
 11506 3 -0.21 73.25 52.05 0.172 11505
 11507 3 -0.19 73.44 52.19 0.128 11506
 11508 3 -0.11 73.49 52.42 0.078 11507
 11509 3 -0.01 73.5 52.5 0.102 11508
 11510 3 0.05 73.56 52.69 0.133 11509
 11511 3 0.08 73.6 52.89 0.149 11510
 11512 3 0.08 73.58 53.13 0.13 11511
 11513 3 0.11 73.64 53.3 0.103 11512
 11514 3 0.19 73.68 53.48 0.114 11513
 11515 3 0.22 73.71 53.65 0.196 11514
 11516 3 0.23 73.78 53.74 0.309 11515
 11517 3 0.24 73.77 53.89 0.414 11516
 11518 3 0.27 73.74 54.01 0.475 11517
 11519 3 0.38 73.77 54.12 0.55 11518
 11520 3 0.48 73.76 54.25 0.594 11519
 11521 3 0.62 73.9 54.32 0.519 11520
 11522 3 0.59 74.01 54.36 0.531 11521
 11523 3 0.67 73.77 54.65 0.549 11522
 11524 3 0.69 73.59 54.9 0.531 11523
 11525 3 0.67 73.45 55.12 0.453 11524
 11526 3 0.67 73.35 55.28 0.424 11525
 11527 3 0.83 73.38 55.4 0.363 11526
 11528 3 1.59 73.12 55.6 0.122 11527
 11529 3 1.76 73.07 55.69 0.116 11528
 11530 3 1.9 73.09 55.78 0.199 11529
 11531 3 2.01 73.08 55.87 0.238 11530
 11532 3 2.1 72.95 55.95 0.235 11531
 11533 3 2.22 72.85 56.04 0.203 11532
 11534 3 2.38 72.71 56.14 0.152 11533
 11535 3 2.5 72.55 56.25 0.134 11534
 11536 3 2.6 72.51 56.33 0.118 11535
 11537 3 2.72 72.4 56.42 0.112 11536
 11538 3 2.73 72.25 56.54 0.09 11537
 11539 3 2.77 72.15 56.7 0.071 11538
 11540 3 2.81 72.06 56.78 0.105 11539
 11541 3 2.78 71.96 56.89 0.084 11540
 11542 3 2.79 71.84 57 0.096 11541
 11543 3 2.84 71.7 57.09 0.184 11542
 11544 3 2.88 71.57 57.19 0.268 11543
 11545 3 2.79 71.44 57.34 0.324 11544
 11546 3 2.86 71.26 57.45 0.369 11545
 11547 3 2.9 71.14 57.54 0.289 11546
 11548 3 2.84 71.01 57.64 0.278 11547
 11549 3 2.79 70.88 57.67 0.233 11548
 11550 3 2.75 70.59 57.89 0.154 11549
 11551 3 2.8 70.43 58.01 0.141 11550
 11552 3 2.8 70.3 58.21 0.075 11551
 11553 3 2.76 70.21 58.35 0.1 11552
 11554 3 2.64 70.07 58.47 0.12 11553
 11555 3 2.58 69.97 58.61 0.158 11554
 11556 3 2.55 69.9 58.73 0.174 11555
 11557 3 2.32 69.71 58.84 0.107 11556
 11558 3 2.2 69.55 58.95 0.12 11557
 11559 3 2.09 69.45 59.02 0.142 11558
 11560 3 2.03 69.36 59.09 0.137 11559
 11561 3 1.92 69.3 59.17 0.147 11560
 11562 3 1.79 69.19 59.28 0.153 11561
 11563 3 1.72 69.05 59.4 0.149 11562
 11564 3 1.59 68.93 59.49 0.134 11563
 11565 3 1.46 68.8 59.64 0.135 11564
 11566 3 1.34 68.66 59.76 0.075 11565
 11567 3 1.24 68.53 59.89 0.113 11566
 11568 3 1.15 68.37 60.11 0.068 11567
 11569 3 1.09 68.27 60.23 0.104 11568
 11570 3 0.98 68.1 60.37 0.095 11569
 11571 3 0.9 68 60.42 0.179 11570
 11572 3 0.8 67.91 60.55 0.209 11571
 11573 3 0.75 67.81 60.63 0.25 11572
 11574 3 0.61 67.66 60.74 0.24 11573
 11575 3 0.48 67.61 60.78 0.257 11574
 11576 3 0.41 67.5 60.84 0.21 11575
 11577 3 0.34 67.4 60.87 0.163 11576
 11578 3 0.27 67.32 60.75 0.084 11577
 11579 3 0.15 67.23 60.74 0.093 11578
 11580 3 0.07 67.06 60.72 0.108 11579
 11581 3 -0.02 66.86 60.71 0.057 11580
 11582 3 -0.19 66.68 60.7 0.105 11581
 11583 3 -0.31 66.59 60.66 0.085 11582
 11584 3 0.3 67.42 61.2 0.076 11577
 11585 3 0.2 67.41 61.38 0.116 11584
 11586 3 0.13 67.29 61.5 0.142 11585
 11587 3 0.1 67.07 61.72 0.137 11586
 11588 3 0.03 66.95 61.88 0.124 11587
 11589 3 -0.08 66.82 62.03 0.145 11588
 11590 3 -0.17 66.78 62.16 0.212 11589
 11591 3 -0.18 66.61 62.29 0.171 11590
 11592 3 -0.18 66.44 62.34 0.121 11591
 11593 3 -0.13 66.25 62.34 0.092 11592
 11594 3 0.25 74.79 54.18 0.093 11522
 11595 3 0.24 74.94 54.22 0.16 11594
 11596 3 0.2 75.1 54.29 0.163 11595
 11597 3 0.11 75.23 54.32 0.137 11596
 11598 3 0.05 75.41 54.38 0.072 11597
 11599 3 0.07 75.56 54.43 0.149 11598
 11600 3 0.05 75.69 54.54 0.278 11599
 11601 3 -0.05 76 54.47 0.181 11600
 11602 3 0.01 76.24 54.48 0.117 11601
 11603 3 -0.02 76.43 54.53 0.122 11602
 11604 3 0.01 76.69 54.66 0.091 11603
 11605 3 0 76.9 54.72 0.061 11604
 11606 3 -0.03 77.02 54.75 0.068 11605
 11607 3 -0.02 77.14 54.77 0.105 11606
 11608 3 0.01 77.35 54.74 0.164 11607
 11609 3 0.01 77.46 54.82 0.18 11608
 11610 3 0.03 77.7 54.88 0.163 11609
 11611 3 -0.03 77.83 54.95 0.111 11610
 11612 3 -0.06 77.96 54.95 0.105 11611
 11613 3 -0.09 78.08 54.93 0.103 11612
 11614 3 -0.16 78.24 54.97 0.074 11613
 11615 3 -0.25 78.37 54.96 0.1 11614
 11616 3 -0.35 78.43 54.98 0.192 11615
 11617 3 -0.36 78.55 54.96 0.235 11616
 11618 3 -0.43 78.65 54.95 0.293 11617
 11619 3 -0.53 78.77 54.96 0.367 11618
 11620 3 -0.57 78.9 55.01 0.392 11619
 11621 3 -0.69 79.01 55.02 0.418 11620
 11622 3 -0.81 79.05 55.09 0.39 11621
 11623 3 -1.32 78.53 55.23 0.123 11622
 11624 3 -1.46 78.49 55.24 0.162 11623
 11625 3 -1.51 78.36 55.28 0.206 11624
 11626 3 -1.56 78.26 55.28 0.29 11625
 11627 3 -1.69 78.18 55.37 0.398 11626
 11628 3 -1.71 78.08 55.36 0.466 11627
 11629 3 -1.72 77.95 55.35 0.516 11628
 11630 3 -1.85 77.84 55.4 0.585 11629
 11631 3 -1.92 77.72 55.49 0.588 11630
 11632 3 -1.98 77.57 55.49 0.542 11631
 11633 3 -1.84 77.22 55.71 0.363 11632
 11634 3 -1.77 77.05 55.79 0.292 11633
 11635 3 -1.76 76.93 55.91 0.198 11634
 11636 3 -0.81 79.25 55.01 0.33 11622
 11637 3 -0.35 79.63 54.69 0.074 11636
 11638 3 -0.26 79.77 54.61 0.084 11637
 11639 3 -0.17 79.89 54.61 0.132 11638
 11640 3 0.01 79.92 54.64 0.148 11639
 11641 3 0.23 79.95 54.79 0.15 11640
 11642 3 0.38 80.06 54.91 0.156 11641
 11643 3 0.44 80.15 55.07 0.133 11642
 11644 3 0.49 80.31 55.18 0.124 11643
 11645 3 0.6 80.48 55.31 0.105 11644
 11646 3 0.66 80.58 55.37 0.097 11645
 11647 3 0.83 80.72 55.35 0.085 11646
 11648 3 0.99 80.81 55.33 0.088 11647
 11649 3 1 80.93 55.3 0.075 11648
 11650 3 1.14 80.99 55.28 0.06 11649
 11651 3 1.18 80.97 55.17 0.147 11650
 11652 3 1.28 80.82 55.1 0.272 11651
 11653 3 1.42 81.25 54.91 0.038 11652
 11654 3 0 73.19 50.71 0.225 11502
 11655 3 -0.03 73.22 50.79 0.000125 11654
 11656 3 3.62 68.13 49.73 0.096 11364
 11657 3 3.69 68.2 49.66 0.069 11656
 11658 3 6.26 71 46.61 0.104 11311
 11659 3 6.15 71 46.59 0.000125 11658
 11660 3 7.66 71.67 46.11 0.028 11306
 11661 3 8.27 72.86 42.64 0.101 11284
 11662 3 8.27 72.9 42.53 0.081 11661
 11663 3 8.3 73.08 42.46 0.109 11662
 11664 3 8.24 73.26 42.34 0.123 11663
 11665 3 8.27 73.37 42.25 0.117 11664
 11666 3 8.26 73.56 42.16 0.086 11665
 11667 3 8.3 73.65 42.06 0.074 11666
 11668 3 8.32 73.75 42.01 0.088 11667
 11669 3 8.49 73.92 41.92 0.139 11668
 11670 3 8.69 74.01 41.9 0.082 11669
 11671 3 8.78 74.07 41.9 0.036 11670
 11672 3 9.35 72.15 41.45 0.143 11261
 11673 3 9.33 72.14 41.14 0.094 11672
 11674 3 9.29 72.19 41.04 0.072 11673
 11675 3 9.13 72.19 40.85 0.108 11674
 11676 3 9.02 72.21 40.78 0.000125 11675
 11677 3 14.65 76 34.9 0.131 8884
 11678 3 14.75 76.1 34.77 0.068 11677
 11679 3 13.83 79.06 34.25 0.197 8864
 11680 3 13.79 79.12 34.33 0.284 11679
 11681 3 13.73 79.26 34.49 0.351 11680
 11682 3 13.68 79.38 34.56 0.388 11681
 11683 3 13.6 79.36 34.7 0.444 11682
 11684 3 13.59 79.43 34.82 0.473 11683
 11685 3 13.47 79.53 34.91 0.5 11684
 11686 3 12.74 79.33 34.63 0.102 11685
 11687 3 12.58 79.35 34.62 0.121 11686
 11688 3 12.46 79.27 34.67 0.128 11687
 11689 3 12.31 79.31 34.87 0.101 11688
 11690 3 13.53 79.62 35.06 0.504 11685
 11691 3 13.56 79.65 35.22 0.508 11690
 11692 3 13.59 79.72 35.36 0.446 11691
 11693 3 13.5 79.71 35.49 0.461 11692
 11694 3 13.63 80.18 35.63 0.264 11693
 11695 3 13.66 80.33 35.77 0.217 11694
 11696 3 13.69 80.48 35.93 0.231 11695
 11697 3 13.73 80.63 36.03 0.242 11696
 11698 3 13.8 80.78 36.15 0.246 11697
 11699 3 13.77 80.84 36.3 0.244 11698
 11700 3 13.8 80.94 36.41 0.265 11699
 11701 3 13.77 81.13 36.5 0.281 11700
 11702 3 13.6 81.19 36.69 0.3 11701
 11703 3 13.54 81.21 36.84 0.299 11702
 11704 3 13.44 81.27 36.94 0.294 11703
 11705 3 13.33 81.31 37.04 0.303 11704
 11706 3 13.43 81.61 37.04 0.276 11705
 11707 3 13.41 81.74 37.16 0.387 11706
 11708 3 13.46 81.88 37.2 0.456 11707
 11709 3 13.45 82.02 37.29 0.493 11708
 11710 3 13.49 82.18 37.3 0.515 11709
 11711 3 13.48 82.26 37.42 0.502 11710
 11712 3 13.77 82.56 36.99 0.141 11711
 11713 3 13.81 82.68 36.94 0.196 11712
 11714 3 13.7 82.81 36.89 0.203 11713
 11715 3 13.87 82.98 37.05 0.248 11714
 11716 3 14.11 83.24 36.82 0.162 11715
 11717 3 14.21 83.36 36.79 0.181 11716
 11718 3 14.38 83.5 36.81 0.188 11717
 11719 3 14.53 83.58 36.79 0.169 11718
 11720 3 14.69 83.62 36.78 0.175 11719
 11721 3 14.87 83.7 36.75 0.166 11720
 11722 3 15.01 83.81 36.69 0.164 11721
 11723 3 15.14 83.84 36.7 0.148 11722
 11724 3 15.25 83.94 36.66 0.126 11723
 11725 3 15.36 83.97 36.62 0.173 11724
 11726 3 15.45 84.07 36.46 0.177 11725
 11727 3 15.66 84.25 36.44 0.174 11726
 11728 3 15.82 84.33 36.47 0.184 11727
 11729 3 15.95 84.36 36.45 0.172 11728
 11730 3 16.12 84.47 36.43 0.177 11729
 11731 3 16.32 84.5 36.34 0.15 11730
 11732 3 16.48 84.59 36.31 0.129 11731
 11733 3 16.59 84.61 36.25 0.174 11732
 11734 3 16.71 84.64 36.21 0.182 11733
 11735 3 16.98 84.62 36.2 0.173 11734
 11736 3 17.13 84.62 36.19 0.181 11735
 11737 3 17.21 84.84 36.19 0.125 11736
 11738 3 17.35 84.86 36.17 0.108 11737
 11739 3 17.53 84.91 36.17 0.136 11738
 11740 3 17.71 84.91 36.13 0.153 11739
 11741 3 17.84 84.96 36.1 0.175 11740
 11742 3 17.99 84.99 35.99 0.217 11741
 11743 3 18.14 85.06 35.95 0.249 11742
 11744 3 18.22 85.2 35.9 0.209 11743
 11745 3 18.48 85.31 35.82 0.184 11744
 11746 3 18.59 85.42 35.75 0.245 11745
 11747 3 18.69 85.52 35.7 0.262 11746
 11748 3 18.85 85.54 35.73 0.248 11747
 11749 3 18.92 85.71 35.7 0.164 11748
 11750 3 19.13 85.8 35.68 0.161 11749
 11751 3 19.28 85.88 35.69 0.143 11750
 11752 3 19.41 86.07 35.73 0.149 11751
 11753 3 19.5 86.16 35.72 0.165 11752
 11754 3 19.59 86.14 35.69 0.13 11753
 11755 3 19.79 86.24 35.67 0.102 11754
 11756 3 19.95 86.3 35.7 0.154 11755
 11757 3 20.07 86.42 35.65 0.148 11756
 11758 3 20.22 86.55 35.57 0.145 11757
 11759 3 20.29 86.63 35.48 0.184 11758
 11760 3 20.48 86.83 35.48 0.178 11759
 11761 3 20.61 86.95 35.4 0.182 11760
 11762 3 20.67 87.12 35.36 0.174 11761
 11763 3 20.75 87.24 35.26 0.149 11762
 11764 3 20.92 87.32 35.2 0.143 11763
 11765 3 20.96 87.45 35.14 0.194 11764
 11766 3 21.08 87.54 35.12 0.295 11765
 11767 3 21.18 87.66 35.06 0.408 11766
 11768 3 21.27 87.78 35 0.47 11767
 11769 3 21.37 87.92 34.96 0.517 11768
 11770 3 20.81 88.45 34.85 0.12 11769
 11771 3 20.77 88.56 34.86 0.139 11770
 11772 3 20.7 88.67 34.92 0.181 11771
 11773 3 20.79 89.03 34.92 0.124 11772
 11774 3 20.8 89.16 34.93 0.138 11773
 11775 3 20.78 89.3 34.93 0.13 11774
 11776 3 20.78 89.43 34.92 0.103 11775
 11777 3 20.74 89.65 34.86 0.134 11776
 11778 3 20.71 89.76 34.81 0.168 11777
 11779 3 20.72 89.88 34.73 0.223 11778
 11780 3 20.77 89.95 34.58 0.256 11779
 11781 3 20.79 90.01 34.48 0.304 11780
 11782 3 20.74 90.23 34.64 0.231 11781
 11783 3 20.75 90.32 34.94 0.133 11782
 11784 3 20.78 90.35 35.07 0.087 11783
 11785 3 20.84 90.32 35.2 0.06 11784
 11786 3 20.76 90.39 34.5 0.158 11782
 11787 3 20.68 90.6 34.5 0.13 11786
 11788 3 20.64 90.76 34.47 0.137 11787
 11789 3 20.62 90.98 34.45 0.132 11788
 11790 3 20.6 91.16 34.47 0.109 11789
 11791 3 20.53 91.34 34.47 0.122 11790
 11792 3 20.46 91.5 34.47 0.094 11791
 11793 3 20.39 91.64 34.48 0.148 11792
 11794 3 20.36 91.78 34.5 0.212 11793
 11795 3 20.45 91.9 34.49 0.252 11794
 11796 3 20.21 92.09 34.47 0.172 11795
 11797 3 20.15 92.28 34.41 0.144 11796
 11798 3 20.13 92.46 34.28 0.156 11797
 11799 3 20.07 92.68 34.16 0.199 11798
 11800 3 20.02 92.86 34.05 0.195 11799
 11801 3 19.85 93.04 33.92 0.165 11800
 11802 3 19.66 93.18 33.8 0.161 11801
 11803 3 19.51 93.27 33.76 0.172 11802
 11804 3 19.42 93.39 33.77 0.26 11803
 11805 3 19.27 93.39 33.76 0.329 11804
 11806 3 19.11 93.39 33.74 0.379 11805
 11807 3 18.94 93.41 33.74 0.381 11806
 11808 3 18.82 93.51 33.65 0.324 11807
 11809 3 18.79 93.97 33.51 0.148 11808
 11810 3 18.66 94.17 33.35 0.1 11809
 11811 3 18.57 94.21 33.32 0.117 11810
 11812 3 18.43 94.25 33.25 0.158 11811
 11813 3 18.27 94.44 33.21 0.127 11812
 11814 3 18.14 94.57 33.14 0.12 11813
 11815 3 17.99 94.64 33.04 0.125 11814
 11816 3 17.88 94.71 32.94 0.158 11815
 11817 3 17.71 94.81 32.85 0.13 11816
 11818 3 17.59 94.91 32.74 0.107 11817
 11819 3 17.52 95.01 32.64 0.128 11818
 11820 3 17.3 95.17 32.58 0.149 11819
 11821 3 17.1 95.27 32.55 0.153 11820
 11822 3 17 95.47 32.48 0.13 11821
 11823 3 16.95 95.55 32.39 0.104 11822
 11824 3 16.86 95.64 32.34 0.131 11823
 11825 3 16.82 95.87 32.28 0.164 11824
 11826 3 16.64 95.78 32.34 0.08 11825
 11827 3 16.42 95.78 32.25 0.089 11826
 11828 3 16.27 95.75 32.22 0.086 11827
 11829 3 16.18 95.65 32.16 0.065 11828
 11830 3 16.05 95.63 31.99 0.077 11829
 11831 3 15.94 95.63 31.9 0.09 11830
 11832 3 15.87 95.61 31.82 0.084 11831
 11833 3 15.87 95.51 31.82 0.073 11832
 11834 3 16.94 96.19 32.24 0.117 11825
 11835 3 16.96 96.38 32.32 0.095 11834
 11836 3 16.97 96.53 32.29 0.122 11835
 11837 3 17.02 96.71 32.28 0.106 11836
 11838 3 17.01 96.83 32.17 0.096 11837
 11839 3 17.01 96.94 32.06 0.075 11838
 11840 3 17.03 97.09 31.92 0.1 11839
 11841 3 17.09 97.2 31.83 0.114 11840
 11842 3 17.22 97.35 31.85 0.149 11841
 11843 3 17.31 97.44 31.84 0.197 11842
 11844 3 17.41 97.5 31.82 0.24 11843
 11845 3 17.77 97.31 31.68 0.07 11844
 11846 3 17.97 97.27 31.65 0.122 11845
 11847 3 18.19 97.28 31.68 0.076 11846
 11848 3 18.28 97.33 31.67 0.068 11847
 11849 3 18.39 97.39 31.7 0.06 11848
 11850 3 18.5 97.43 31.67 0.076 11849
 11851 3 18.61 97.46 31.62 0.081 11850
 11852 3 18.72 97.51 31.67 0.072 11851
 11853 3 18.82 97.5 31.76 0.144 11852
 11854 3 18.97 97.79 31.68 0.069 11853
 11855 3 19.11 97.95 31.58 0.097 11854
 11856 3 19.16 97.98 31.46 0.047 11855
 11857 3 18.8 97.25 31.75 0.08 11853
 11858 3 18.77 97.12 31.74 0.114 11857
 11859 3 18.79 96.99 31.78 0.117 11858
 11860 3 18.83 96.84 31.84 0.091 11859
 11861 3 18.96 96.79 31.89 0.108 11860
 11862 3 17.57 97.5 32.05 0.11 11844
 11863 3 17.8 97.4 32.42 0.077 11862
 11864 3 17.89 97.46 32.5 0.1 11863
 11865 3 17.97 97.56 32.61 0.000125 11864
 11866 3 17.63 97.47 32.16 0.11 11862
 11867 3 17.1 97.85 31.57 0.08 11866
 11868 3 17.09 97.96 31.49 0.096 11867
 11869 3 17.09 98.05 31.39 0.068 11868
 11870 3 17.13 98.23 31.31 0.088 11869
 11871 3 17.1 98.37 31.24 0.082 11870
 11872 3 17.1 98.47 31.16 0.085 11871
 11873 3 17.2 98.6 31.05 0.084 11872
 11874 3 17.23 98.71 30.9 0.082 11873
 11875 3 17.25 98.8 30.79 0.108 11874
 11876 3 17.2 98.87 30.6 0.07 11875
 11877 3 17.19 99.02 30.53 0.059 11876
 11878 3 17.21 99.23 30.49 0.094 11877
 11879 3 17.18 99.42 30.41 0.05 11878
 11880 3 17.26 99.56 30.32 0.085 11879
 11881 3 17.28 99.68 30.28 0.076 11880
 11882 3 17.32 99.82 30.19 0.093 11881
 11883 3 17.32 99.99 30.02 0.101 11882
 11884 3 17.24 100.13 29.93 0.103 11883
 11885 3 17.19 100.23 29.79 0.119 11884
 11886 3 17.12 100.32 29.67 0.141 11885
 11887 3 17.01 100.52 29.58 0.147 11886
 11888 3 16.96 100.82 29.55 0.165 11887
 11889 3 16.85 101.02 29.52 0.147 11888
 11890 3 16.68 101.12 29.45 0.065 11889
 11891 3 16.66 101.22 29.42 0.091 11890
 11892 3 16.57 101.32 29.37 0.123 11891
 11893 3 16.44 101.52 29.25 0.106 11892
 11894 3 16.35 101.62 29.19 0.094 11893
 11895 3 16.23 101.82 29.15 0.074 11894
 11896 3 16.15 101.92 29.04 0.093 11895
 11897 3 16.06 102.02 28.92 0.102 11896
 11898 3 15.97 102.22 28.88 0.083 11897
 11899 3 15.88 102.32 28.82 0.102 11898
 11900 3 15.78 102.42 28.73 0.116 11899
 11901 3 15.66 102.62 28.7 0.055 11900
 11902 3 15.58 102.72 28.69 0.064 11901
 11903 3 15.48 102.82 28.75 0.09 11902
 11904 3 15.41 102.92 28.73 0.107 11903
 11905 3 15.27 103.02 28.76 0.044 11904
 11906 3 15.18 103.12 28.73 0.056 11905
 11907 3 15.04 103.12 28.65 0.103 11906
 11908 3 14.89 103.32 28.65 0.087 11907
 11909 3 14.81 103.42 28.69 0.092 11908
 11910 3 14.7 103.62 28.65 0.091 11909
 11911 3 14.62 103.62 28.66 0.052 11910
 11912 3 14.56 103.82 28.65 0.081 11911
 11913 3 14.43 103.92 28.68 0.101 11912
 11914 3 14.28 104.02 28.62 0.063 11913
 11915 3 14.18 104.12 28.56 0.088 11914
 11916 3 14.07 104.22 28.44 0.026 11915
 11917 3 14 104.42 28.35 0.086 11916
 11918 3 13.97 104.52 28.24 0.111 11917
 11919 3 13.87 104.62 28.15 0.07 11918
 11920 3 13.89 104.81 28.1 0.08 11919
 11921 3 13.96 104.91 27.96 0.151 11920
 11922 3 13.96 105.01 27.85 0.146 11921
 11923 3 13.87 105.21 27.81 0.093 11922
 11924 3 13.75 105.31 27.75 0.065 11923
 11925 3 13.67 105.31 27.62 0.077 11924
 11926 3 13.64 105.41 27.57 0.051 11925
 11927 3 13.61 105.51 27.49 0.052 11926
 11928 3 13.58 105.71 27.43 0.112 11927
 11929 3 13.58 105.81 27.35 0.094 11928
 11930 3 13.55 106.01 27.17 0.08 11929
 11931 3 13.43 106.01 27.02 0.13 11930
 11932 3 13.41 106.11 26.88 0.112 11931
 11933 3 13.23 106.11 26.6 0.078 11932
 11934 3 13.13 106.21 26.47 0.115 11933
 11935 3 12.89 106.21 26.36 0.144 11934
 11936 3 12.68 106.2 26.25 0.128 11935
 11937 3 12.46 106.2 26.14 0.068 11936
 11938 3 12.36 106.3 26.08 0.072 11937
 11939 3 12.28 106.3 26 0.000125 11938
 11940 3 17.7 97.43 32.27 0.11 11866
 11941 3 18.45 94.04 33.09 0.098 11812
 11942 3 18.4 93.9 32.86 0.08 11941
 11943 3 18.27 93.83 32.77 0.066 11942
 11944 3 18.18 93.81 32.7 0.09 11943
 11945 3 18.16 93.69 32.63 0.056 11944
 11946 3 18.06 93.61 32.6 0.077 11945
 11947 3 18 93.49 32.53 0.078 11946
 11948 3 17.88 93.41 32.41 0.099 11947
 11949 3 17.8 93.25 32.36 0.102 11948
 11950 3 17.75 93.16 32.3 0.059 11949
 11951 3 17.73 93.07 32.21 0.064 11950
 11952 3 17.65 93 32.17 0.062 11951
 11953 3 17.6 92.99 32.07 0.086 11952
 11954 3 17.47 93.01 31.95 0.097 11953
 11955 3 17.43 93 31.85 0.144 11954
 11956 3 17.58 92.96 31.61 0.081 11955
 11957 3 17.67 92.97 31.45 0.08 11956
 11958 3 17.69 92.97 31.28 0.072 11957
 11959 3 17.75 93.03 31.19 0.087 11958
 11960 3 17.82 93.06 31.07 0.101 11959
 11961 3 17.83 93.16 30.89 0.08 11960
 11962 3 17.83 93.17 30.68 0.077 11961
 11963 3 17.89 93.19 30.55 0.096 11962
 11964 3 17.96 93.21 30.41 0.114 11963
 11965 3 18.03 93.18 30.28 0.099 11964
 11966 3 18.01 93.1 30.16 0.128 11965
 11967 3 17.96 93.04 30.06 0.105 11966
 11968 3 18.01 92.89 30 0.088 11967
 11969 3 18.11 92.83 29.92 0.095 11968
 11970 3 18.18 92.75 29.77 0.144 11969
 11971 3 18.29 92.73 29.61 0.154 11970
 11972 3 18.38 92.76 29.38 0.098 11971
 11973 3 18.47 92.72 29.26 0.085 11972
 11974 3 18.6 92.68 29.14 0.067 11973
 11975 3 18.7 92.68 29.03 0.108 11974
 11976 3 18.82 92.7 28.92 0.111 11975
 11977 3 18.87 92.71 28.81 0.09 11976
 11978 3 18.98 92.73 28.7 0.041 11977
 11979 3 19.06 92.75 28.6 0.063 11978
 11980 3 19.15 92.76 28.42 0.081 11979
 11981 3 19.17 92.81 28.28 0.052 11980
 11982 3 19.13 92.79 28.18 0.067 11981
 11983 3 19.13 92.81 28.07 0.034 11982
 11984 3 20.83 91.86 34.43 0.127 11795
 11985 3 20.98 91.8 34.4 0.143 11984
 11986 3 21.08 91.91 34.24 0.087 11985
 11987 3 21.22 91.95 34.2 0.069 11986
 11988 3 21.08 91.58 34.41 0.104 11985
 11989 3 21.11 91.4 34.47 0.108 11988
 11990 3 21.12 91.25 34.54 0.094 11989
 11991 3 21.11 91.18 34.62 0.079 11990
 11992 3 21.08 89.73 34.12 0.096 11781
 11993 3 21.19 89.65 33.98 0.137 11992
 11994 3 21.28 89.72 33.81 0.127 11993
 11995 3 21.41 89.74 33.68 0.104 11994
 11996 3 21.58 89.69 33.54 0.111 11995
 11997 3 21.67 89.64 33.47 0.112 11996
 11998 3 21.78 89.68 33.41 0.084 11997
 11999 3 21.89 89.68 33.35 0.096 11998
 12000 3 21.98 89.73 33.16 0.07 11999
 12001 3 22.1 89.72 33.11 0.095 12000
 12002 3 22.23 89.68 32.99 0.074 12001
 12003 3 22.32 89.66 32.86 0.071 12002
 12004 3 22.31 89.66 32.73 0.117 12003
 12005 3 22.25 89.76 32.59 0.136 12004
 12006 3 22.06 89.98 32.45 0.086 12005
 12007 3 21.95 89.92 32.36 0.103 12006
 12008 3 21.87 89.92 32.28 0.102 12007
 12009 3 21.75 89.86 32.21 0.102 12008
 12010 3 21.64 89.8 32.22 0.136 12009
 12011 3 21.46 89.67 32.21 0.153 12010
 12012 3 21.34 89.42 32.29 0.146 12011
 12013 3 21.26 89.21 32.4 0.138 12012
 12014 3 21.18 88.92 32.51 0.098 12013
 12015 3 21.12 88.77 32.56 0.105 12014
 12016 3 21.03 88.59 32.53 0.094 12015
 12017 3 20.87 88.57 32.54 0.069 12016
 12018 3 20.77 88.48 32.6 0.096 12017
 12019 3 20.7 88.36 32.7 0.06 12018
 12020 3 20.58 88.28 32.74 0.09 12019
 12021 3 20.49 88.15 32.75 0.084 12020
 12022 3 21.59 87.96 35 0.428 11769
 12023 3 21.88 87.9 35.11 0.341 12022
 12024 3 22.3 87.78 35.36 0.2 12023
 12025 3 22.43 87.83 35.45 0.165 12024
 12026 3 22.64 87.84 35.55 0.165 12025
 12027 3 22.71 87.94 35.76 0.15 12026
 12028 3 22.94 87.83 35.68 0.086 12027
 12029 3 22.67 88.09 35.99 0.103 12027
 12030 3 22.61 88.19 36.1 0.136 12029
 12031 3 22.49 88.28 36.18 0.138 12030
 12032 3 22.43 88.29 36.36 0.141 12031
 12033 3 22.37 88.31 36.51 0.137 12032
 12034 3 22.33 88.22 36.69 0.134 12033
 12035 3 22.35 88.16 36.85 0.138 12034
 12036 3 22.34 88.06 36.91 0.189 12035
 12037 3 22.32 87.89 37 0.189 12036
 12038 3 22.27 87.76 37.13 0.278 12037
 12039 3 22.14 87.84 37.31 0.22 12038
 12040 3 22.09 87.99 37.45 0.153 12039
 12041 3 21.98 88.04 37.61 0.148 12040
 12042 3 21.97 88.06 37.77 0.132 12041
 12043 3 21.93 88.09 37.92 0.096 12042
 12044 3 21.98 88.07 38.06 0.127 12043
 12045 3 21.94 88.06 38.19 0.173 12044
 12046 3 21.95 87.98 38.28 0.145 12045
 12047 3 21.93 87.97 38.4 0.125 12046
 12048 3 21.83 87.93 38.53 0.132 12047
 12049 3 21.72 87.92 38.67 0.14 12048
 12050 3 21.64 87.84 38.78 0.169 12049
 12051 3 21.58 87.71 38.89 0.229 12050
 12052 3 21.48 87.7 38.98 0.253 12051
 12053 3 21.4 87.73 39.12 0.249 12052
 12054 3 21.24 87.79 39.23 0.241 12053
 12055 3 21.08 87.88 39.35 0.225 12054
 12056 3 21 87.86 39.56 0.206 12055
 12057 3 20.98 87.79 39.76 0.23 12056
 12058 3 20.95 87.76 39.89 0.284 12057
 12059 3 20.89 87.8 40 0.356 12058
 12060 3 20.8 87.79 40.07 0.406 12059
 12061 3 20.61 87.84 40.07 0.416 12060
 12062 3 20.73 88.6 40.12 0.099 12061
 12063 3 20.71 88.7 40.26 0.103 12062
 12064 3 20.72 88.79 40.34 0.119 12063
 12065 3 20.75 88.95 40.38 0.158 12064
 12066 3 20.85 89.15 40.42 0.093 12065
 12067 3 20.88 89.18 40.51 0.082 12066
 12068 3 20.93 89.27 40.53 0.115 12067
 12069 3 21.07 89.39 40.57 0.129 12068
 12070 3 21.11 89.51 40.54 0.137 12069
 12071 3 21.16 89.6 40.57 0.138 12070
 12072 3 21.36 89.55 40.7 0.097 12071
 12073 3 21.52 89.56 40.78 0.119 12072
 12074 3 21.63 89.63 40.79 0.142 12073
 12075 3 21.75 89.75 40.84 0.109 12074
 12076 3 21.87 89.81 40.94 0.098 12075
 12077 3 21.93 89.86 41.04 0.197 12076
 12078 3 22.2 89.87 40.83 0.095 12077
 12079 3 22.32 89.86 40.76 0.08 12078
 12080 3 22.45 89.81 40.77 0.077 12079
 12081 3 22.69 89.76 40.67 0.083 12080
 12082 3 22.85 89.69 40.57 0.098 12081
 12083 3 22.98 89.73 40.5 0.104 12082
 12084 3 23.12 89.74 40.51 0.132 12083
 12085 3 23.31 89.73 40.6 0.085 12084
 12086 3 23.5 89.71 40.64 0.098 12085
 12087 3 23.6 89.75 40.64 0.049 12086
 12088 3 20.43 87.61 40.16 0.344 12061
 12089 3 20.36 87.52 40.35 0.295 12088
 12090 3 20.26 87.38 40.52 0.252 12089
 12091 3 20.39 87.16 40.88 0.148 12090
 12092 3 20.29 87.24 40.87 0.018 12091
 12093 3 20.39 87.06 40.93 0.209 12091
 12094 3 20.39 86.94 41.02 0.26 12093
 12095 3 20.49 86.84 41.1 0.287 12094
 12096 3 20.52 86.87 41.26 0.291 12095
 12097 3 20.56 86.89 41.38 0.209 12096
 12098 3 20.5 86.84 41.6 0.067 12097
 12099 3 20.5 86.78 41.71 0.081 12098
 12100 3 20.46 86.71 41.81 0.079 12099
 12101 3 20.4 86.65 41.92 0.124 12100
 12102 3 20.36 86.68 42.07 0.18 12101
 12103 3 20.33 86.57 42.21 0.151 12102
 12104 3 20.27 86.6 42.33 0.104 12103
 12105 3 20.31 86.5 42.52 0.093 12104
 12106 3 20.35 86.39 42.6 0.109 12105
 12107 3 20.29 86.31 42.79 0.115 12106
 12108 3 20.31 86.26 42.89 0.147 12107
 12109 3 20.58 86.04 42.89 0.081 12108
 12110 3 20.7 85.95 42.89 0.048 12109
 12111 3 20.8 85.79 42.98 0.07 12110
 12112 3 20.93 85.76 43.04 0.089 12111
 12113 3 21.07 85.72 43 0.082 12112
 12114 3 21.13 85.68 43.11 0.104 12113
 12115 3 21.08 85.59 43.26 0.136 12114
 12116 3 21.15 85.36 43.37 0.178 12115
 12117 3 21.33 85.04 43.49 0.11 12116
 12118 3 21.47 84.85 43.56 0.057 12117
 12119 3 21.55 84.75 43.5 0.081 12118
 12120 3 21.61 84.62 43.5 0.124 12119
 12121 3 21.75 84.52 43.52 0.072 12120
 12122 3 21.77 84.4 43.46 0.069 12121
 12123 3 21.8 84.32 43.36 0.041 12122
 12124 3 21.92 84.26 43.25 0.067 12123
 12125 3 22.03 84.21 43.22 0.098 12124
 12126 3 22.13 84.14 43.12 0.068 12125
 12127 3 22.2 84.04 43.18 0.1 12126
 12128 3 22.27 83.93 43.29 0.089 12127
 12129 3 22.35 83.84 43.31 0.064 12128
 12130 3 20.21 86.19 43.06 0.132 12108
 12131 3 20.32 86.13 43.18 0.000125 12130
 12132 3 20.45 86.92 42.01 0.105 12102
 12133 3 20.6 86.96 42.03 0.000125 12132
 12134 3 20.72 86.49 40.84 0.115 12095
 12135 3 20.84 86.36 40.73 0.1 12134
 12136 3 17.39 84.35 36.16 0.103 11736
 12137 3 17.5 84.35 36.23 0.113 12136
 12138 3 13.39 82.91 36.58 0.136 11714
 12139 3 13.25 82.95 36.63 0.068 12138
 12140 3 13.09 82.93 36.6 0.08 12139
 12141 3 12.94 82.99 36.53 0.08 12140
 12142 3 12.86 83.04 36.47 0.098 12141
 12143 3 12.73 83.05 36.46 0.056 12142
 12144 3 14.11 82.71 36.85 0.13 11713
 12145 3 14.26 82.77 36.83 0.117 12144
 12146 3 14.43 82.83 36.8 0.113 12145
 12147 3 14.56 82.9 36.69 0.131 12146
 12148 3 14.85 82.88 36.66 0.067 12147
 12149 3 15.03 82.86 36.68 0.1 12148
 12150 3 15.18 82.91 36.61 0.067 12149
 12151 3 15.34 82.99 36.62 0.084 12150
 12152 3 15.44 83.08 36.58 0.08 12151
 12153 3 15.54 83.11 36.53 0.069 12152
 12154 3 15.61 83.18 36.5 0.093 12153
 12155 3 15.71 83.24 36.51 0.074 12154
 12156 3 15.8 83.23 36.48 0.073 12155
 12157 3 13.33 82.26 37.75 0.377 11711
 12158 3 12.89 82.37 38.19 0.219 12157
 12159 3 12.87 82.42 38.35 0.226 12158
 12160 3 12.9 82.44 38.53 0.212 12159
 12161 3 12.82 82.61 38.53 0.207 12160
 12162 3 12.79 82.71 38.61 0.222 12161
 12163 3 12.68 82.76 38.75 0.179 12162
 12164 3 12.56 82.82 38.93 0.164 12163
 12165 3 12.57 82.91 39.11 0.154 12164
 12166 3 12.6 82.97 39.23 0.204 12165
 12167 3 12.57 82.97 39.39 0.21 12166
 12168 3 12.45 83 39.56 0.192 12167
 12169 3 12.31 83.05 39.69 0.205 12168
 12170 3 12.17 83.09 39.82 0.222 12169
 12171 3 12.04 83.13 40 0.253 12170
 12172 3 11.83 83.16 40.14 0.267 12171
 12173 3 11.72 83.18 40.25 0.325 12172
 12174 3 11.6 83.22 40.39 0.381 12173
 12175 3 11.49 83.29 40.48 0.427 12174
 12176 3 11.4 83.26 40.59 0.415 12175
 12177 3 11.32 83.3 40.7 0.397 12176
 12178 3 11.48 83.67 41.07 0.203 12177
 12179 3 11.45 83.73 41.25 0.266 12178
 12180 3 11.31 83.85 41.36 0.257 12179
 12181 3 11.17 83.96 41.44 0.208 12180
 12182 3 11.06 84.05 41.46 0.18 12181
 12183 3 11.01 84.14 41.57 0.168 12182
 12184 3 10.91 84.28 41.64 0.186 12183
 12185 3 10.77 84.36 41.67 0.137 12184
 12186 3 10.75 84.45 41.76 0.143 12185
 12187 3 10.71 84.57 41.85 0.144 12186
 12188 3 10.71 84.69 41.97 0.177 12187
 12189 3 10.64 84.71 42.1 0.193 12188
 12190 3 10.61 84.86 42.19 0.216 12189
 12191 3 10.62 85.03 42.19 0.25 12190
 12192 3 10.57 84.59 42.68 0.11 12191
 12193 3 10.59 84.55 42.79 0.000125 12192
 12194 3 10.61 85.35 42.14 0.156 12191
 12195 3 10.65 85.52 42.1 0.142 12194
 12196 3 10.64 85.68 42.15 0.155 12195
 12197 3 10.67 85.82 42.15 0.189 12196
 12198 3 10.72 85.96 42.18 0.204 12197
 12199 3 10.75 86.06 42.15 0.245 12198
 12200 3 10.78 86.18 42.26 0.271 12199
 12201 3 10.86 86.28 42.31 0.302 12200
 12202 3 10.73 86.39 42.5 0.256 12201
 12203 3 10.78 86.48 42.4 0.259 12202
 12204 3 10.79 86.63 42.45 0.202 12203
 12205 3 10.8 86.81 42.53 0.176 12204
 12206 3 10.79 86.94 42.61 0.12 12205
 12207 3 10.77 87.08 42.71 0.123 12206
 12208 3 10.71 87.16 42.8 0.129 12207
 12209 3 10.64 87.25 42.96 0.136 12208
 12210 3 10.56 87.34 43.04 0.147 12209
 12211 3 10.42 87.4 43.08 0.12 12210
 12212 3 10.32 87.54 43.16 0.104 12211
 12213 3 10.26 87.58 43.22 0.108 12212
 12214 3 10.17 87.61 43.33 0.127 12213
 12215 3 10.1 87.67 43.44 0.16 12214
 12216 3 9.97 87.79 43.53 0.156 12215
 12217 3 9.86 87.96 43.69 0.159 12216
 12218 3 9.78 88.07 43.72 0.212 12217
 12219 3 9.67 88.16 43.75 0.249 12218
 12220 3 9.58 88.14 44.09 0.114 12219
 12221 3 9.5 88.2 44.26 0.125 12220
 12222 3 9.42 88.24 44.45 0.106 12221
 12223 3 9.32 88.3 44.57 0.18 12222
 12224 3 9.27 88.37 44.73 0.168 12223
 12225 3 9.18 88.46 44.83 0.173 12224
 12226 3 9.1 88.52 45.06 0.196 12225
 12227 3 8.96 88.59 45.19 0.192 12226
 12228 3 8.83 88.61 45.35 0.208 12227
 12229 3 8.7 88.7 45.57 0.194 12228
 12230 3 8.59 88.77 45.84 0.172 12229
 12231 3 8.48 88.77 45.95 0.197 12230
 12232 3 8.45 88.79 46.13 0.254 12231
 12233 3 8.43 88.75 46.27 0.282 12232
 12234 3 8.3 88.79 46.4 0.323 12233
 12235 3 8.26 88.77 46.56 0.364 12234
 12236 3 8.22 88.82 46.71 0.401 12235
 12237 3 8.15 88.88 46.87 0.432 12236
 12238 3 8.23 88.91 47.06 0.471 12237
 12239 3 8.29 88.91 47.17 0.494 12238
 12240 3 7.69 88.71 47.18 0.091 12239
 12241 3 7.68 88.71 47.33 0.111 12240
 12242 3 7.66 88.66 47.47 0.112 12241
 12243 3 7.57 88.56 47.51 0.133 12242
 12244 3 7.44 88.48 47.58 0.088 12243
 12245 3 7.32 88.42 47.68 0.131 12244
 12246 3 7.19 88.35 47.75 0.138 12245
 12247 3 7.1 88.21 47.9 0.14 12246
 12248 3 6.96 88.18 48.03 0.129 12247
 12249 3 6.84 88.16 48.18 0.129 12248
 12250 3 6.67 88.15 48.29 0.123 12249
 12251 3 6.5 88.12 48.41 0.193 12250
 12252 3 6.36 88.11 48.46 0.195 12251
 12253 3 6.16 88.07 48.62 0.165 12252
 12254 3 6.05 88.05 48.84 0.118 12253
 12255 3 5.84 88.08 48.98 0.145 12254
 12256 3 5.68 88.1 49.01 0.171 12255
 12257 3 5.57 88.08 49.22 0.203 12256
 12258 3 5.48 88.03 49.48 0.134 12257
 12259 3 5.38 88.07 49.64 0.144 12258
 12260 3 5.25 88.07 49.82 0.141 12259
 12261 3 5.15 88.01 49.95 0.118 12260
 12262 3 5.03 87.94 50.13 0.128 12261
 12263 3 4.94 87.9 50.27 0.14 12262
 12264 3 4.82 87.89 50.4 0.141 12263
 12265 3 4.63 87.97 50.56 0.155 12264
 12266 3 4.48 88.04 50.66 0.124 12265
 12267 3 4.3 88.06 50.81 0.138 12266
 12268 3 4.07 88.16 50.92 0.142 12267
 12269 3 3.91 88.21 51.01 0.223 12268
 12270 3 3.8 88.35 51.07 0.293 12269
 12271 3 3.7 88.39 51.19 0.295 12270
 12272 3 3.69 88.48 51.23 0.333 12271
 12273 3 3.54 88.59 51.15 0.372 12272
 12274 3 3.41 88.7 51.03 0.385 12273
 12275 3 2.71 88.65 50.75 0.074 12274
 12276 3 2.65 88.72 50.71 0.098 12275
 12277 3 3.48 88.83 51.19 0.137 12274
 12278 3 3.52 89.12 51.55 0.135 12277
 12279 3 3.41 89.29 51.69 0.122 12278
 12280 3 3.33 89.45 51.79 0.132 12279
 12281 3 3.24 89.62 51.86 0.146 12280
 12282 3 3.16 89.8 51.94 0.114 12281
 12283 3 3.13 89.97 52.01 0.121 12282
 12284 3 3.08 90.15 52.13 0.147 12283
 12285 3 3.06 90.34 52.14 0.116 12284
 12286 3 2.92 90.43 52.14 0.127 12285
 12287 3 2.77 90.52 52.19 0.121 12286
 12288 3 2.74 90.61 52.27 0.14 12287
 12289 3 2.95 90.66 52.4 0.087 12288
 12290 3 2.98 90.74 52.48 0.102 12289
 12291 3 2.99 90.82 52.62 0.116 12290
 12292 3 3.05 90.89 52.72 0.054 12291
 12293 3 2.99 90.96 52.87 0.055 12292
 12294 3 2.92 90.98 52.99 0.072 12293
 12295 3 2.9 91.04 53.12 0.094 12294
 12296 3 2.83 91.06 53.24 0.077 12295
 12297 3 2.56 90.65 52.16 0.068 12288
 12298 3 2.52 90.72 52.13 0.104 12297
 12299 3 2.45 90.8 52.07 0.133 12298
 12300 3 2.33 90.92 52.01 0.125 12299
 12301 3 2.21 91.08 51.91 0.102 12300
 12302 3 2.09 91.19 51.88 0.099 12301
 12303 3 2.03 91.44 51.8 0.095 12302
 12304 3 2 91.63 51.74 0.134 12303
 12305 3 2.06 91.78 51.57 0.094 12304
 12306 3 2.09 91.95 51.5 0.093 12305
 12307 3 2.19 92.11 51.44 0.181 12306
 12308 3 2.49 92 51.4 0.112 12307
 12309 3 2.61 92.12 51.49 0.098 12308
 12310 3 2.74 92.13 51.52 0.084 12309
 12311 3 1.98 92.39 51.5 0.114 12307
 12312 3 1.96 92.52 51.42 0.145 12311
 12313 3 1.91 92.64 51.44 0.17 12312
 12314 3 1.83 92.77 51.69 0.136 12313
 12315 3 1.76 92.9 51.76 0.108 12314
 12316 3 1.75 93.09 51.88 0.000125 12315
 12317 3 1.84 92.69 51.21 0.122 12313
 12318 3 1.78 92.79 51.13 0.128 12317
 12319 3 1.75 92.91 51.08 0.114 12318
 12320 3 1.72 93.07 51.03 0.097 12319
 12321 3 1.7 93.18 50.91 0.093 12320
 12322 3 1.68 93.31 50.79 0.09 12321
 12323 3 1.72 93.55 50.73 0.088 12322
 12324 3 1.75 93.72 50.68 0.084 12323
 12325 3 1.78 93.86 50.66 0.079 12324
 12326 3 1.82 93.99 50.57 0.092 12325
 12327 3 1.8 94.04 50.48 0.128 12326
 12328 3 1.8 94.11 50.38 0.133 12327
 12329 3 1.67 94.22 50.34 0.083 12328
 12330 3 1.57 94.35 50.25 0.077 12329
 12331 3 3.55 88.89 51.29 0.137 12277
 12332 3 3.07 88.83 50.29 0.085 12331
 12333 3 3.09 88.88 50.1 0.079 12332
 12334 3 3.07 88.93 49.95 0.103 12333
 12335 3 3.14 89 49.89 0.105 12334
 12336 3 3.09 89.11 49.87 0.157 12335
 12337 3 3.07 89.15 49.59 0.106 12336
 12338 3 3.16 89.25 49.52 0.107 12337
 12339 3 3.27 89.31 49.4 0.06 12338
 12340 3 3.29 89.34 49.26 0.074 12339
 12341 3 3.37 89.39 49.17 0.074 12340
 12342 3 8.52 88.94 47.26 0.484 12239
 12343 3 8.36 89.03 47.52 0.324 12342
 12344 3 8.49 89.12 47.62 0.264 12343
 12345 3 8.8 89.24 47.64 0.151 12344
 12346 3 8.82 89.44 47.62 0.184 12345
 12347 3 8.84 89.58 47.64 0.194 12346
 12348 3 8.56 89.67 47.66 0.156 12347
 12349 3 9.22 88.74 46.99 0.146 12342
 12350 3 9.35 88.61 47.04 0.13 12349
 12351 3 9.55 88.68 46.94 0.086 12350
 12352 3 9.63 88.6 46.94 0.077 12351
 12353 3 9.91 88.58 46.94 0.125 12352
 12354 3 10.15 88.55 46.93 0.048 12353
 12355 3 10.24 88.49 46.96 0.07 12354
 12356 3 10.39 88.42 47.02 0.117 12355
 12357 3 10.5 88.42 47.12 0.098 12356
 12358 3 10.62 88.47 47.18 0.114 12357
 12359 3 10.88 88.41 47.17 0.089 12358
 12360 3 11.05 88.42 47.19 0.077 12359
 12361 3 9.57 88.31 43.49 0.157 12219
 12362 3 9.51 88.49 43.37 0.075 12361
 12363 3 9.42 88.63 43.31 0.098 12362
 12364 3 9.32 88.7 43.21 0.122 12363
 12365 3 9.31 88.9 43.04 0.077 12364
 12366 3 9.29 89 42.96 0.109 12365
 12367 3 9.32 89.15 42.85 0.124 12366
 12368 3 9.34 89.3 42.8 0.145 12367
 12369 3 9.39 89.37 42.7 0.19 12368
 12370 3 9.43 89.55 42.45 0.155 12369
 12371 3 9.49 89.66 42.35 0.162 12370
 12372 3 9.61 89.73 42.21 0.157 12371
 12373 3 9.65 89.86 42.11 0.153 12372
 12374 3 9.76 89.98 42.07 0.165 12373
 12375 3 9.85 90.08 42 0.147 12374
 12376 3 10.02 90.08 41.95 0.101 12375
 12377 3 10.1 90.12 41.85 0.095 12376
 12378 3 10.19 90.13 41.77 0.106 12377
 12379 3 10.36 90.16 41.62 0.135 12378
 12380 3 10.5 90.11 41.55 0.142 12379
 12381 3 10.57 90.1 41.42 0.12 12380
 12382 3 10.54 90.29 41.26 0.07 12381
 12383 3 10.52 90.45 41.18 0.083 12382
 12384 3 10.52 90.52 41.08 0.107 12383
 12385 3 10.48 90.66 40.97 0.108 12384
 12386 3 10.43 90.79 40.88 0.105 12385
 12387 3 10.31 90.9 40.8 0.117 12386
 12388 3 10.28 91.07 40.67 0.086 12387
 12389 3 10.23 91.15 40.55 0.167 12388
 12390 3 10.12 91.25 40.45 0.156 12389
 12391 3 10.06 91.34 40.35 0.214 12390
 12392 3 9.75 91.22 40.6 0.114 12391
 12393 3 10.15 91.62 40.14 0.086 12391
 12394 3 10.16 91.75 40.05 0.129 12393
 12395 3 10.08 91.89 40 0.192 12394
 12396 3 10.15 92.02 40.06 0.175 12395
 12397 3 10.3 92.18 40.02 0.126 12396
 12398 3 10.44 92.23 39.94 0.1 12397
 12399 3 10.54 92.33 39.81 0.123 12398
 12400 3 10.64 92.39 39.68 0.129 12399
 12401 3 10.72 92.48 39.61 0.183 12400
 12402 3 10.79 92.55 39.51 0.177 12401
 12403 3 10.77 92.76 39.53 0.089 12402
 12404 3 9.87 92.08 40.08 0.06 12396
 12405 3 9.76 92.14 40.05 0.116 12404
 12406 3 9.69 92.3 39.96 0.149 12405
 12407 3 9.62 92.41 39.78 0.138 12406
 12408 3 9.6 92.56 39.62 0.074 12407
 12409 3 9.58 92.73 39.58 0.094 12408
 12410 3 9.54 92.84 39.47 0.081 12409
 12411 3 9.47 92.98 39.39 0.048 12410
 12412 3 9.33 93.1 39.37 0.081 12411
 12413 3 9.18 93.19 39.37 0.102 12412
 12414 3 9.15 93.35 39.33 0.113 12413
 12415 3 9.05 93.43 39.31 0.075 12414
 12416 3 9.75 91.9 39.82 0.109 12395
 12417 3 9.59 91.98 39.8 0.141 12416
 12418 3 9.41 92.07 39.75 0.083 12417
 12419 3 11.36 86.28 42.12 0.096 12201
 12420 3 11.52 86.33 42.09 0.116 12419
 12421 3 11.63 86.44 42.06 0.132 12420
 12422 3 11.75 86.54 42.07 0.116 12421
 12423 3 11.94 86.55 42.06 0.139 12422
 12424 3 12.06 86.66 42.09 0.148 12423
 12425 3 12.22 86.77 42.18 0.109 12424
 12426 3 12.32 86.83 42.27 0.137 12425
 12427 3 12.43 86.91 42.28 0.125 12426
 12428 3 12.56 86.99 42.29 0.14 12427
 12429 3 12.72 87.08 42.38 0.144 12428
 12430 3 12.85 87.11 42.44 0.151 12429
 12431 3 12.96 87.19 42.51 0.149 12430
 12432 3 13.09 87.26 42.56 0.148 12431
 12433 3 13.21 87.35 42.6 0.193 12432
 12434 3 13.39 87.44 42.65 0.174 12433
 12435 3 13.5 87.54 42.74 0.192 12434
 12436 3 13.64 87.58 42.78 0.204 12435
 12437 3 13.71 87.64 42.92 0.184 12436
 12438 3 13.81 87.6 42.98 0.206 12437
 12439 3 14.06 87.32 42.94 0.132 12438
 12440 3 14.21 87.26 43 0.16 12439
 12441 3 14.39 87.22 43.08 0.164 12440
 12442 3 14.49 87.16 43.14 0.17 12441
 12443 3 14.71 87.21 43.34 0.096 12442
 12444 3 14.81 87.24 43.43 0.071 12443
 12445 3 14.89 87.28 43.59 0.157 12444
 12446 3 14.97 87.3 43.69 0.145 12445
 12447 3 15.15 87.29 43.83 0.112 12446
 12448 3 13.82 87.88 43.25 0.185 12438
 12449 3 13.89 87.94 43.39 0.201 12448
 12450 3 13.98 87.92 43.57 0.216 12449
 12451 3 14.02 87.91 43.87 0.168 12450
 12452 3 14.12 87.88 44.13 0.114 12451
 12453 3 14.13 87.88 44.28 0.136 12452
 12454 3 14.09 87.93 44.46 0.176 12453
 12455 3 14.11 87.9 44.65 0.266 12454
 12456 3 14.19 87.85 44.72 0.322 12455
 12457 3 14.2 87.81 44.82 0.37 12456
 12458 3 14.13 87.8 44.95 0.395 12457
 12459 3 13.78 88.25 45.31 0.118 12458
 12460 3 13.68 88.34 45.41 0.142 12459
 12461 3 13.56 88.39 45.57 0.152 12460
 12462 3 13.45 88.44 45.68 0.127 12461
 12463 3 13.35 88.51 45.76 0.137 12462
 12464 3 13.35 88.62 45.87 0.158 12463
 12465 3 13.3 88.69 46.02 0.172 12464
 12466 3 13.18 88.76 46.29 0.194 12465
 12467 3 13.11 88.8 46.46 0.224 12466
 12468 3 13 88.82 46.6 0.31 12467
 12469 3 12.84 88.85 46.68 0.381 12468
 12470 3 12.68 88.95 46.64 0.425 12469
 12471 3 12.54 88.88 46.76 0.451 12470
 12472 3 12.45 88.83 46.85 0.445 12471
 12473 3 12.68 88.12 46.58 0.155 12472
 12474 3 12.84 88 46.55 0.184 12473
 12475 3 13.06 87.99 46.59 0.154 12474
 12476 3 13.15 87.95 46.67 0.104 12475
 12477 3 12.37 89.12 47.01 0.319 12472
 12478 3 12.41 89.41 47.39 0.117 12477
 12479 3 12.31 89.53 47.48 0.108 12478
 12480 3 12.26 89.68 47.63 0.085 12479
 12481 3 12.28 89.77 47.71 0.11 12480
 12482 3 12.27 89.9 47.8 0.118 12481
 12483 3 12.29 89.96 47.91 0.106 12482
 12484 3 12.24 90.09 48.03 0.124 12483
 12485 3 12.14 90.21 48.12 0.116 12484
 12486 3 12.1 90.36 48.2 0.144 12485
 12487 3 12.07 90.42 48.31 0.119 12486
 12488 3 12.11 90.45 48.49 0.123 12487
 12489 3 12.16 90.51 48.66 0.129 12488
 12490 3 12.26 90.59 48.87 0.093 12489
 12491 3 12.29 90.72 48.95 0.04 12490
 12492 3 12.2 90.81 49 0.065 12491
 12493 3 12.23 90.87 49.1 0.085 12492
 12494 3 12.32 90.88 49.2 0.146 12493
 12495 3 12.3 90.92 49.3 0.216 12494
 12496 3 12.27 91.28 49.35 0.074 12495
 12497 3 12.25 91.4 49.44 0.073 12496
 12498 3 12.19 91.55 49.45 0.022 12497
 12499 3 12.22 91.66 49.54 0.107 12498
 12500 3 12.24 91.83 49.59 0.127 12499
 12501 3 12.17 91.95 49.66 0.086 12500
 12502 3 12.02 92.1 49.74 0.089 12501
 12503 3 11.97 92.27 49.84 0.109 12502
 12504 3 11.92 92.43 49.92 0.141 12503
 12505 3 11.9 92.64 49.99 0.145 12504
 12506 3 11.89 92.81 50.08 0.112 12505
 12507 3 11.91 92.9 50.16 0.155 12506
 12508 3 12 93.07 50.23 0.102 12507
 12509 3 12.09 93.2 50.33 0.165 12508
 12510 3 12.4 93.31 50.26 0.113 12509
 12511 3 12.61 93.4 50.28 0.075 12510
 12512 3 12.67 93.54 50.2 0.091 12511
 12513 3 12.75 93.6 50.13 0.168 12512
 12514 3 12.85 93.64 50.03 0.16 12513
 12515 3 13.06 93.56 49.86 0.156 12514
 12516 3 13.18 93.47 49.73 0.127 12515
 12517 3 13.19 93.4 49.54 0.138 12516
 12518 3 13.35 93.32 49.48 0.098 12517
 12519 3 13.4 93.24 49.43 0.067 12518
 12520 3 11.88 93.25 50.45 0.153 12509
 12521 3 11.71 93.19 50.6 0.08 12520
 12522 3 11.62 93.07 50.64 0.1 12521
 12523 3 11.61 92.9 50.67 0.000125 12522
 12524 3 12.23 90.56 49.37 0.106 12495
 12525 3 12.13 90.45 49.52 0.081 12524
 12526 3 12.09 90.31 49.58 0.102 12525
 12527 3 12.01 90.23 49.61 0.124 12526
 12528 3 11.86 90.08 49.65 0.134 12527
 12529 3 11.77 89.98 49.73 0.095 12528
 12530 3 11.67 89.89 49.84 0.077 12529
 12531 3 11.56 89.82 49.96 0.105 12530
 12532 3 11.49 89.78 50.09 0.105 12531
 12533 3 11.44 89.77 50.21 0.118 12532
 12534 3 11.38 89.74 50.32 0.112 12533
 12535 3 11.3 89.73 50.41 0.127 12534
 12536 3 11.2 89.66 50.52 0.145 12535
 12537 3 11 89.6 50.61 0.138 12536
 12538 3 10.82 89.55 50.57 0.143 12537
 12539 3 11.03 89.66 50.82 0.137 12537
 12540 3 10.86 89.77 50.89 0.137 12539
 12541 3 10.88 89.92 50.78 0.098 12540
 12542 3 10.94 90.08 50.74 0.102 12541
 12543 3 10.91 90.27 50.79 0.113 12542
 12544 3 10.82 90.43 50.78 0.166 12543
 12545 3 10.75 90.61 50.81 0.127 12544
 12546 3 10.71 89.68 50.95 0.096 12540
 12547 3 10.56 89.75 50.98 0.094 12546
 12548 3 10.43 89.84 51.05 0.09 12547
 12549 3 10.28 89.77 51.09 0.102 12548
 12550 3 10.11 89.8 51.17 0.102 12549
 12551 3 10 89.84 51.17 0.000125 12550
 12552 3 14.2 87.58 44.98 0.26 12458
 12553 3 14.17 87.52 45.1 0.207 12552
 12554 3 14.09 87.46 45.19 0.165 12553
 12555 3 13.9 87.33 45.31 0.1 12554
 12556 3 13.85 87.2 45.43 0.101 12555
 12557 3 13.77 87.05 45.59 0.069 12556
 12558 3 13.73 87.1 45.71 0.07 12557
 12559 3 13.62 87.16 45.94 0.083 12558
 12560 3 13.63 87.17 46.09 0.115 12559
 12561 3 13.49 87.26 46.21 0.072 12560
 12562 3 13.4 87.33 46.29 0.089 12561
 12563 3 13.29 87.41 46.4 0.115 12562
 12564 3 13.18 87.36 46.46 0.092 12563
 12565 3 13.04 87.3 46.56 0.091 12564
 12566 3 12.98 87.18 46.68 0.125 12565
 12567 3 12.95 87.01 46.8 0.111 12566
 12568 3 11.82 83.8 41.17 0.097 12179
 12569 3 11.95 83.65 41.14 0.115 12568
 12570 3 12.07 83.67 41.11 0.125 12569
 12571 3 10.99 82.93 40.57 0.138 12177
 12572 3 10.85 82.92 40.6 0.069 12571
 12573 3 10.61 82.89 40.63 0.115 12572
 12574 3 10.5 82.86 40.62 0.128 12573
 12575 3 10.39 82.8 40.7 0.108 12574
 12576 3 10.24 82.82 40.69 0.094 12575
 12577 3 10.05 82.85 40.65 0.131 12576
 12578 3 9.86 82.81 40.59 0.117 12577
 12579 3 9.7 82.75 40.52 0.172 12578
 12580 3 9.52 82.66 40.33 0.107 12579
 12581 3 9.38 82.6 40.23 0.076 12580
 12582 3 9.24 82.61 40.19 0.064 12581
 12583 3 9.11 82.58 40.11 0.103 12582
 12584 3 8.95 82.58 40.1 0.101 12583
 12585 3 8.73 82.52 40.08 0.143 12584
 12586 3 8.6 82.53 40.08 0.167 12585
 12587 3 8.52 82.57 39.95 0.237 12586
 12588 3 8.3 82.61 40.22 0.111 12587
 12589 3 8.15 82.55 40.26 0.085 12588
 12590 3 7.95 82.51 40.26 0.095 12589
 12591 3 7.74 82.49 40.25 0.131 12590
 12592 3 7.63 82.47 40.31 0.17 12591
 12593 3 7.48 82.26 40.31 0.141 12592
 12594 3 7.39 82.16 40.29 0.112 12593
 12595 3 7.22 81.96 40.33 0.115 12594
 12596 3 7.09 81.86 40.33 0.146 12595
 12597 3 6.89 81.88 40.5 0.067 12596
 12598 3 6.78 81.9 40.54 0.055 12597
 12599 3 6.69 81.89 40.58 0.073 12598
 12600 3 6.56 81.91 40.53 0.069 12599
 12601 3 6.48 81.96 40.48 0.073 12600
 12602 3 6.34 81.95 40.41 0.095 12601
 12603 3 6.25 81.86 40.39 0.082 12602
 12604 3 6.16 81.78 40.36 0.069 12603
 12605 3 6.11 81.71 40.28 0.092 12604
 12606 3 5.98 81.68 40.2 0.051 12605
 12607 3 12.28 82.93 39.09 0.122 12166
 12608 3 12.24 83.06 39.04 0.095 12607
 12609 3 12.3 83.21 38.94 0.082 12608
 12610 3 12.32 83.34 38.84 0.084 12609
 12611 3 12.33 83.48 38.72 0.074 12610
 12612 3 12.3 83.59 38.62 0.103 12611
 12613 3 12.2 83.81 38.53 0.103 12612
 12614 3 12.24 83.98 38.47 0.145 12613
 12615 3 12.25 84.18 38.46 0.126 12614
 12616 3 12.31 84.37 38.5 0.052 12615
 12617 3 12.99 82.17 38.73 0.124 12160
 12618 3 12.95 81.97 38.8 0.109 12617
 12619 3 12.81 81.1 37.2 0.168 11705
 12620 3 12.62 81.15 37.23 0.164 12619
 12621 3 12.32 81.16 37.17 0.113 12620
 12622 3 12.15 81.16 37.13 0.13 12621
 12623 3 11.97 81.17 37.12 0.124 12622
 12624 3 11.79 81.17 37.1 0.131 12623
 12625 3 11.69 81.15 37.07 0.077 12624
 12626 3 11.42 81.13 36.99 0.101 12625
 12627 3 11.22 81.12 36.93 0.119 12626
 12628 3 11.06 81.14 36.85 0.169 12627
 12629 3 10.83 81.21 36.88 0.142 12628
 12630 3 10.64 81.24 36.98 0.144 12629
 12631 3 10.5 81.29 37.12 0.178 12630
 12632 3 10.29 81.3 37.08 0.119 12631
 12633 3 10.16 81.32 37.02 0.08 12632
 12634 3 10.02 81.33 36.99 0.000125 12633
 12635 3 9.92 81.39 37.02 0.059 12634
 12636 3 9.82 81.43 37.07 0.061 12635
 12637 3 13.29 79.04 35.76 0.123 11693
 12638 3 13.17 78.94 35.93 0.133 12637
 12639 3 13.15 78.85 36.08 0.141 12638
 12640 3 13.02 78.87 36.2 0.116 12639
 12641 3 12.98 78.85 36.36 0.125 12640
 12642 3 12.87 78.84 36.53 0.123 12641
 12643 3 12.78 78.76 36.73 0.15 12642
 12644 3 12.7 78.74 36.83 0.186 12643
 12645 3 12.73 78.75 37.14 0.101 12644
 12646 3 12.67 78.77 37.27 0.134 12645
 12647 3 12.71 78.79 37.47 0.176 12646
 12648 3 12.61 78.82 37.66 0.176 12647
 12649 3 12.52 78.85 37.74 0.183 12648
 12650 3 12.52 78.88 37.94 0.183 12649
 12651 3 12.38 78.94 38.05 0.18 12650
 12652 3 12.31 78.95 38.18 0.185 12651
 12653 3 12.24 78.93 38.27 0.194 12652
 12654 3 12.14 78.89 38.38 0.223 12653
 12655 3 11.99 78.98 38.42 0.194 12654
 12656 3 11.92 79.09 38.5 0.153 12655
 12657 3 11.92 79.11 38.68 0.189 12656
 12658 3 11.81 79.17 38.8 0.167 12657
 12659 3 11.71 79.21 38.91 0.147 12658
 12660 3 11.63 79.23 38.98 0.166 12659
 12661 3 11.56 79.2 39.09 0.26 12660
 12662 3 11.54 79.31 39.14 0.267 12661
 12663 3 11.62 79.32 39.35 0.248 12662
 12664 3 11.7 79.35 39.52 0.237 12663
 12665 3 11.8 79.4 39.67 0.238 12664
 12666 3 12.14 79.37 39.9 0.214 12665
 12667 3 12.38 79.15 40.05 0.215 12666
 12668 3 12.59 79.08 40.09 0.254 12667
 12669 3 12.73 79.01 40.13 0.301 12668
 12670 3 12.47 78.8 40.27 0.285 12669
 12671 3 12.41 78.6 40.3 0.363 12670
 12672 3 12.3 78.51 40.45 0.464 12671
 12673 3 12.19 78.4 40.57 0.463 12672
 12674 3 12.29 78.29 40.64 0.454 12673
 12675 3 12.15 78.21 40.77 0.35 12674
 12676 3 12.09 78.15 40.84 0.257 12675
 12677 3 12.28 77.94 40.84 0.219 12676
 12678 3 12.31 77.77 40.89 0.195 12677
 12679 3 12.41 77.58 40.98 0.135 12678
 12680 3 12.35 77.44 41.13 0.122 12679
 12681 3 12.37 77.3 41.23 0.129 12680
 12682 3 12.36 77.22 41.29 0.124 12681
 12683 3 13.21 79.16 40.02 0.083 12669
 12684 3 13.33 79.19 39.95 0.061 12683
 12685 3 13.41 79.29 39.93 0.09 12684
 12686 3 13.49 79.43 39.89 0.101 12685
 12687 3 13.6 79.57 39.86 0.088 12686
 12688 3 13.76 79.6 39.9 0.079 12687
 12689 3 13.95 79.66 39.86 0.13 12688
 12690 3 14.1 79.68 39.86 0.109 12689
 12691 3 14.25 79.69 39.82 0.119 12690
 12692 3 14.29 79.79 39.65 0.082 12691
 12693 3 14.37 79.8 39.54 0.104 12692
 12694 3 14.49 79.78 39.36 0.162 12693
 12695 3 14.67 79.73 39.2 0.169 12694
 12696 3 14.69 79.87 39.13 0.173 12695
 12697 3 14.69 79.97 39.03 0.109 12696
 12698 3 14.75 80.03 38.94 0.081 12697
 12699 3 14.81 80.11 38.86 0.103 12698
 12700 3 12.15 79.45 39.97 0.157 12666
 12701 3 11.96 79.65 40.16 0.078 12700
 12702 3 11.93 79.72 40.25 0.083 12701
 12703 3 11.9 79.76 40.35 0.136 12702
 12704 3 11.88 79.74 40.49 0.085 12703
 12705 3 11.86 79.82 40.64 0.145 12704
 12706 3 11.84 79.82 40.77 0.154 12705
 12707 3 11.62 79.74 40.95 0.07 12706
 12708 3 11.45 79.74 41.1 0.12 12707
 12709 3 11.21 79.75 41.21 0.133 12708
 12710 3 11.12 79.83 41.23 0.136 12709
 12711 3 10.92 79.91 41.36 0.136 12710
 12712 3 10.74 80.06 41.45 0.074 12711
 12713 3 10.74 79.99 41.54 0.038 12712
 12714 3 10.45 80.16 41.56 0.083 12712
 12715 3 10.32 80.25 41.54 0.086 12714
 12716 3 10.23 80.29 41.48 0.068 12715
 12717 3 10.02 80.37 41.45 0.108 12716
 12718 3 9.85 80.45 41.46 0.117 12717
 12719 3 9.69 80.51 41.5 0.139 12718
 12720 3 9.6 80.56 41.59 0.12 12719
 12721 3 9.48 80.65 41.58 0.051 12720
 12722 3 9.41 80.77 41.57 0.112 12721
 12723 3 9.35 80.95 41.65 0.137 12722
 12724 3 9.3 81.12 41.7 0.104 12723
 12725 3 9.23 81.3 41.82 0.086 12724
 12726 3 9.3 81.33 41.99 0.09 12725
 12727 3 9.39 81.32 42.06 0.115 12726
 12728 3 9.48 81.52 42.05 0.134 12727
 12729 3 9.58 81.55 41.97 0.056 12728
 12730 3 11.2 79.99 41.16 0.073 12710
 12731 3 11.28 78.74 39.21 0.073 12661
 12732 3 11.28 78.55 39.29 0.121 12731
 12733 3 11.28 78.35 39.31 0.13 12732
 12734 3 11.05 78.25 39.29 0.104 12733
 12735 3 10.94 78.26 39.38 0.053 12734
 12736 3 10.79 78.11 39.41 0.103 12735
 12737 3 12.57 78.67 36.72 0.073 12644
 12738 3 12.48 78.66 36.78 0.073 12737
 12739 3 12.38 78.56 36.83 0.077 12738
 12740 3 12.21 78.49 36.89 0.073 12739
 12741 3 12.14 78.42 36.96 0.109 12740
 12742 3 11.96 78.45 37 0.112 12741
 12743 3 11.78 78.49 37.01 0.115 12742
 12744 3 11.53 78.63 37.02 0.094 12743
 12745 3 11.39 78.69 37.04 0.065 12744
 12746 3 11.12 78.71 37.07 0.171 12745
 12747 3 11.01 78.43 37.21 0.121 12746
 12748 3 10.85 78.33 37.19 0.099 12747
 12749 3 10.81 78.15 37.23 0.083 12748
 12750 3 10.86 78 37.22 0.112 12749
 12751 3 10.82 77.85 37.11 0.162 12750
 12752 3 10.74 77.75 37.06 0.136 12751
 12753 3 10.58 77.59 37.06 0.081 12752
 12754 3 10.5 77.47 37.18 0.092 12753
 12755 3 10.4 77.3 37.28 0.124 12754
 12756 3 10.28 77.19 37.33 0.116 12755
 12757 3 10.11 77.01 37.28 0.091 12756
 12758 3 9.91 76.99 37.29 0.066 12757
 12759 3 9.84 76.92 37.32 0.099 12758
 12760 3 9.88 76.81 37.44 0.093 12759
 12761 3 9.78 76.84 37.58 0.08 12760
 12762 3 9.68 76.9 37.68 0.093 12761
 12763 3 9.68 76.92 37.81 0.079 12762
 12764 3 9.73 76.9 37.97 0.084 12763
 12765 3 9.68 76.88 38.11 0.000125 12764
 12766 3 11.11 78.94 36.94 0.069 12746
 12767 3 11.04 79.01 36.92 0.059 12766
 12768 3 11.03 79.1 36.83 0.07 12767
 12769 3 14.59 79.15 31 0.055 8849
 12770 3 15.24 80.24 26.11 0.104 7598
 12771 3 15.27 80.21 25.98 0.039 12770
 12772 3 15.35 80.11 25.99 0.098 12771
 12773 3 15.52 80.22 25.91 0.082 12772
 12774 3 15.22 79.77 25.93 0.096 12772
 12775 3 15.2 79.66 25.99 0.12 12774
 12776 3 15.09 79.45 25.95 0.063 12775
 12777 3 15.14 79.28 26.02 0.085 12776
 12778 3 15.31 79.05 26.13 0.091 12777
 12779 3 15.38 79.04 26.24 0.098 12778
 12780 3 16.21 82.35 24.74 0.095 7583
 12781 3 16.19 82.5 24.87 0.093 12780
 12782 3 16.07 82.6 24.96 0.084 12781
 12783 3 15.96 82.67 24.99 0.116 12782
 12784 3 15.9 82.78 25.06 0.099 12783
 12785 3 15.71 82.83 25.19 0.101 12784
 12786 3 15.56 82.86 25.18 0.076 12785
 12787 3 15.46 82.87 25.16 0.088 12786
 12788 3 15.12 83.23 23.78 0.188 4700
 12789 3 14.93 83.09 23.68 0.102 12788
 12790 3 17.75 85.91 21.06 0.251 4476
 12791 3 17.71 85.9 21.2 0.3 12790
 12792 3 17.85 85.87 21.3 0.266 12791
 12793 3 17.98 85.82 21.39 0.084 12792
 12794 3 27.22 91.99 13.61 0.135 4082
 12795 3 27.32 91.88 13.61 0.149 12794
 12796 3 27.41 91.72 13.59 0.127 12795
 12797 3 27.36 91.52 13.59 0.102 12796
 12798 3 27.42 91.37 13.58 0.104 12797
 12799 3 27.33 91.14 13.49 0.063 12798
 12800 3 27.28 91.04 13.45 0.101 12799
 12801 3 27.18 91.04 13.41 0.149 12800
 12802 3 27.06 90.98 13.3 0.139 12801
 12803 3 27.06 90.76 13.23 0.117 12802
 12804 3 26.89 90.65 13.22 0.087 12803
 12805 3 26.75 90.64 13.14 0.101 12804
 12806 3 26.61 90.53 13.12 0.089 12805
 12807 3 26.5 90.42 13.16 0.103 12806
 12808 3 26.44 90.34 13.12 0.058 12807
 12809 3 26.84 91.01 13.31 0.095 12802
 12810 3 26.65 90.96 13.25 0.058 12809
 12811 3 26.52 90.92 13.29 0.081 12810
 12812 3 27.5 92.02 12.09 0.198 4068
 12813 3 27.36 91.9 12.07 0.228 12812
 12814 3 27.24 91.81 12.07 0.221 12813
 12815 3 27.07 91.75 12.12 0.000125 12814
 12816 3 29.97 92.35 11.5 0.131 4057
 12817 3 30.03 92.41 11.56 0.126 12816
 12818 3 30.2 92.41 11.59 0.169 12817
 12819 3 30.3 92.38 11.62 0.184 12818
 12820 3 30.66 92.29 11.59 0.124 12819
 12821 3 30.91 92.26 11.58 0.116 12820
 12822 3 31.05 92.37 11.58 0.103 12821
 12823 3 31.27 92.53 11.58 0.109 12822
 12824 3 31.39 92.59 11.63 0.126 12823
 12825 3 31.49 92.57 11.77 0.183 12824
 12826 3 31.64 92.61 11.88 0.281 12825
 12827 3 31.8 92.69 11.82 0.348 12826
 12828 3 31.94 92.72 11.89 0.344 12827
 12829 3 32.06 92.73 11.96 0.358 12828
 12830 3 32.23 92.66 12.03 0.32 12829
 12831 3 32.39 92.57 12.09 0.323 12830
 12832 3 32.55 92.4 12.14 0.296 12831
 12833 3 32.73 92.38 12.26 0.216 12832
 12834 3 32.97 92.17 12.3 0.23 12833
 12835 3 33.2 91.96 12.27 0.224 12834
 12836 3 33.38 91.9 12.32 0.265 12835
 12837 3 33.57 91.83 12.33 0.272 12836
 12838 3 33.78 91.79 12.34 0.27 12837
 12839 3 33.98 91.76 12.35 0.34 12838
 12840 3 34.13 91.67 12.52 0.385 12839
 12841 3 34.25 91.6 12.65 0.378 12840
 12842 3 34.4 91.56 12.62 0.421 12841
 12843 3 34.62 91.75 12.42 0.321 12842
 12844 3 34.76 91.71 12.37 0.368 12843
 12845 3 35.03 91.5 12.18 0.3 12844
 12846 3 35.14 91.46 12.09 0.345 12845
 12847 3 35.27 91.39 11.99 0.433 12846
 12848 3 35.38 91.34 11.94 0.52 12847
 12849 3 35.47 91.46 11.87 0.553 12848
 12850 3 35.61 91.45 11.8 0.572 12849
 12851 3 35.81 91.41 11.73 0.509 12850
 12852 3 35.97 91.46 11.68 0.544 12851
 12853 3 36.07 91.34 11.58 0.465 12852
 12854 3 36.28 91.16 11.51 0.447 12853
 12855 3 36.45 91.04 11.33 0.461 12854
 12856 3 37.03 90.68 11.72 0.123 12855
 12857 3 37.05 90.53 11.82 0.085 12856
 12858 3 36.65 90.98 11.17 0.491 12855
 12859 3 37.49 90.85 11.3 0.132 12858
 12860 3 37.63 90.84 11.25 0.115 12859
 12861 3 37.77 90.86 11.27 0.166 12860
 12862 3 37.9 90.88 11.24 0.234 12861
 12863 3 38.09 90.88 11.12 0.121 12862
 12864 3 38.25 90.87 11.14 0.138 12863
 12865 3 38.38 90.81 11.07 0.155 12864
 12866 3 38.53 90.93 10.97 0.126 12865
 12867 3 38.67 90.96 10.9 0.095 12866
 12868 3 38.83 90.96 10.84 0.116 12867
 12869 3 38.98 90.97 10.77 0.121 12868
 12870 3 39.1 91.01 10.67 0.126 12869
 12871 3 39.21 91.11 10.59 0.122 12870
 12872 3 39.39 91.13 10.49 0.133 12871
 12873 3 39.51 91.17 10.44 0.153 12872
 12874 3 39.72 91.12 10.39 0.106 12873
 12875 3 39.92 91.06 10.35 0.094 12874
 12876 3 40.09 91.02 10.33 0.132 12875
 12877 3 40.29 90.98 10.35 0.14 12876
 12878 3 40.52 90.96 10.35 0.134 12877
 12879 3 40.69 90.97 10.33 0.148 12878
 12880 3 40.83 90.89 10.25 0.169 12879
 12881 3 40.74 90.68 10.56 0.099 12880
 12882 3 40.72 90.59 10.64 0.129 12881
 12883 3 40.74 90.63 10.8 0.147 12882
 12884 3 40.81 90.72 11.02 0.14 12883
 12885 3 40.77 90.74 11.26 0.097 12884
 12886 3 40.71 90.8 11.46 0.103 12885
 12887 3 40.7 90.87 11.56 0.147 12886
 12888 3 40.94 90.96 10.11 0.125 12880
 12889 3 41.11 91.01 10.02 0.106 12888
 12890 3 41.24 90.97 9.93 0.138 12889
 12891 3 41.33 90.93 9.83 0.175 12890
 12892 3 41.56 91.01 9.7 0.176 12891
 12893 3 41.74 91.12 9.61 0.112 12892
 12894 3 41.9 91.14 9.53 0.119 12893
 12895 3 42.03 91.17 9.49 0.1 12894
 12896 3 42.21 91.22 9.4 0.154 12895
 12897 3 42.48 91.2 9.31 0.189 12896
 12898 3 42.59 91.13 9.24 0.244 12897
 12899 3 42.71 91.13 9.15 0.313 12898
 12900 3 42.83 91.11 9.07 0.377 12899
 12901 3 42.9 91.05 8.92 0.413 12900
 12902 3 43 91.09 8.85 0.448 12901
 12903 3 43.13 91.17 8.77 0.452 12902
 12904 3 43.28 91.15 8.68 0.413 12903
 12905 3 43.37 91.04 8.48 0.38 12904
 12906 3 43.47 91.14 8.4 0.297 12905
 12907 3 43.7 91.4 8.89 0.103 12904
 12908 3 43.78 91.38 8.82 0.102 12907
 12909 3 43.81 91.41 8.7 0.11 12908
 12910 3 43.82 91.23 8.42 0.196 12909
 12911 3 43.97 91.2 8.36 0.169 12910
 12912 3 44.19 91.07 8.13 0.101 12911
 12913 3 44.32 91.05 8.12 0.13 12912
 12914 3 44.47 90.94 8.09 0.119 12913
 12915 3 44.61 90.91 8.06 0.116 12914
 12916 3 44.82 90.82 8.05 0.07 12915
 12917 3 44.91 90.71 8 0.056 12916
 12918 3 45.19 90.56 8.04 0.094 12917
 12919 3 45.22 90.45 8.1 0.114 12918
 12920 3 45.16 90.34 8.09 0.187 12919
 12921 3 45.29 90.2 8.16 0.175 12920
 12922 3 45.1 90.03 7.97 0.15 12921
 12923 3 45.09 89.93 7.91 0.142 12922
 12924 3 45.45 90.07 8.29 0.098 12921
 12925 3 45.32 89.97 8.4 0.082 12924
 12926 3 45.22 89.94 8.44 0.076 12925
 12927 3 45.16 89.88 8.53 0.106 12926
 12928 3 45.17 89.86 8.65 0.086 12927
 12929 3 45.2 89.91 8.79 0.078 12928
 12930 3 44.83 90.3 8.04 0.12 12920
 12931 3 44.68 90.3 8.06 0.126 12930
 12932 3 44.63 90.15 8.13 0.133 12931
 12933 3 44.64 89.97 8.18 0.092 12932
 12934 3 44.55 90.64 8.08 0.107 12917
 12935 3 44.44 90.57 8.13 0.121 12934
 12936 3 44.35 90.43 8.18 0.109 12935
 12937 3 44.19 90.36 8.22 0.14 12936
 12938 3 43.92 90.32 8.15 0.11 12937
 12939 3 43.71 90.26 8.08 0.155 12938
 12940 3 36.18 91 10.82 0.128 12858
 12941 3 36.24 91.02 10.68 0.117 12940
 12942 3 35.93 92 11.66 0.142 12853
 12943 3 36 92.05 11.81 0.111 12942
 12944 3 35.99 92.11 11.93 0.09 12943
 12945 3 36 92.21 11.9 0.109 12944
 12946 3 36.02 92.33 11.86 0.129 12945
 12947 3 36.06 92.49 11.89 0.115 12946
 12948 3 36.11 92.57 11.83 0.115 12947
 12949 3 36.32 92.72 11.97 0.135 12948
 12950 3 36.42 92.84 12.06 0.077 12949
 12951 3 36.44 92.99 12.1 0.092 12950
 12952 3 36.5 93.12 12.16 0.147 12951
 12953 3 36.55 93.24 12.24 0.131 12952
 12954 3 36.49 93.41 12.28 0.132 12953
 12955 3 36.36 93.52 12.32 0.138 12954
 12956 3 36.12 93.61 12.27 0.028 12955
 12957 3 36.01 93.67 12.24 0.055 12956
 12958 3 35.92 93.74 12.31 0.076 12957
 12959 3 35.8 93.79 12.3 0.087 12958
 12960 3 35.74 93.88 12.28 0.082 12959
 12961 3 35.59 93.97 12.25 0.089 12960
 12962 3 35.45 94.04 12.26 0.107 12961
 12963 3 35.39 93.96 12.28 0.000125 12962
 12964 3 34.6 92.13 12.65 0.106 12844
 12965 3 34.68 92.13 12.78 0.063 12964
 12966 3 34.19 91.17 12.93 0.194 12842
 12967 3 34.01 91.03 12.98 0.109 12966
 12968 3 33.89 90.81 12.89 0.117 12967
 12969 3 33.83 90.69 12.91 0.182 12968
 12970 3 33.59 90.54 12.9 0.113 12969
 12971 3 33.53 90.39 12.98 0.118 12970
 12972 3 33.52 90.17 12.95 0.099 12971
 12973 3 33.51 90.03 13.07 0.078 12972
 12974 3 33.49 89.93 13.12 0.124 12973
 12975 3 33.43 89.85 13.15 0.132 12974
 12976 3 33.23 89.71 13.09 0.103 12975
 12977 3 33.17 89.51 13.04 0.119 12976
 12978 3 33.29 89.37 12.83 0.093 12977
 12979 3 33.3 89.27 12.73 0.147 12978
 12980 3 33.38 89.11 12.58 0.087 12979
 12981 3 33.41 88.97 12.53 0.099 12980
 12982 3 33.53 88.89 12.48 0.127 12981
 12983 3 33.7 88.79 12.52 0.085 12982
 12984 3 33.87 88.7 12.52 0.142 12983
 12985 3 34.05 88.64 12.51 0.132 12984
 12986 3 34.23 88.6 12.46 0.102 12985
 12987 3 34.36 88.6 12.44 0.113 12986
 12988 3 34.56 88.51 12.46 0.087 12987
 12989 3 34.67 88.39 12.42 0.073 12988
 12990 3 34.82 88.35 12.35 0.074 12989
 12991 3 34.97 88.33 12.34 0.103 12990
 12992 3 35.12 88.36 12.31 0.093 12991
 12993 3 35.34 88.29 12.2 0.073 12992
 12994 3 35.45 88.3 12.09 0.095 12993
 12995 3 35.53 88.34 12 0.125 12994
 12996 3 35.74 88.51 11.89 0.083 12995
 12997 3 35.89 88.56 11.92 0.077 12996
 12998 3 36 88.54 11.93 0.056 12997
 12999 3 33.06 89.43 13.08 0.066 12977
 13000 3 33.01 89.38 13.17 0.067 12999
 13001 3 32.96 89.27 13.2 0.091 13000
 13002 3 32.79 89.05 13.35 0.115 13001
 13003 3 32.81 88.94 13.47 0.132 13002
 13004 3 32.82 88.86 13.6 0.138 13003
 13005 3 32.77 88.75 13.68 0.139 13004
 13006 3 32.66 88.76 13.81 0.154 13005
 13007 3 32.44 89.09 13.84 0.081 13006
 13008 3 32.37 89.21 13.69 0.112 13007
 13009 3 32.28 89.31 13.54 0.099 13008
 13010 3 32.14 89.33 13.5 0.146 13009
 13011 3 32.06 89.45 13.48 0.124 13010
 13012 3 31.99 89.57 13.53 0.077 13011
 13013 3 32.95 88.63 13.66 0.097 13005
 13014 3 32.91 88.5 13.83 0.158 13013
 13015 3 33.04 88.37 13.61 0.102 13014
 13016 3 33.05 88.31 13.49 0.103 13015
 13017 3 32.95 88.29 13.25 0.062 13016
 13018 3 32.87 88.3 13.19 0.000125 13017
 13019 3 32.81 88.56 14.12 0.138 13014
 13020 3 32.82 88.66 14.27 0.172 13019
 13021 3 32.84 88.66 14.47 0.255 13020
 13022 3 32.78 88.45 14.6 0.138 13021
 13023 3 32.79 88.38 14.69 0.145 13022
 13024 3 32.77 88.26 14.84 0.144 13023
 13025 3 32.74 88.2 14.98 0.131 13024
 13026 3 32.8 88.09 15.13 0.148 13025
 13027 3 32.68 88.18 15.29 0.102 13026
 13028 3 32.56 88.1 15.43 0.089 13027
 13029 3 32.44 88.12 15.45 0.061 13028
 13030 3 32.93 87.86 15.16 0.109 13026
 13031 3 32.99 87.67 15.14 0.122 13030
 13032 3 33.03 87.52 15.2 0.095 13031
 13033 3 33.09 87.38 15.3 0.087 13032
 13034 3 33.11 87.26 15.35 0.088 13033
 13035 3 33.21 87.18 15.41 0.077 13034
 13036 3 33.22 87.08 15.53 0.078 13035
 13037 3 33.28 86.93 15.57 0.091 13036
 13038 3 32.94 88.66 14.62 0.178 13021
 13039 3 32.51 88.65 14.3 0.122 13038
 13040 3 32.42 88.69 14.33 0.1 13039
 13041 3 33.06 88.63 14.73 0.205 13038
 13042 3 33.47 88.65 14.9 0.143 13041
 13043 3 33.47 88.69 15.06 0.071 13042
 13044 3 33.49 88.79 15.06 0.077 13043
 13045 3 33.5 88.91 15.17 0.077 13044
 13046 3 33.56 88.99 15.11 0.000125 13045
 13047 3 34.16 90.68 12.88 0.124 12969
 13048 3 34.2 90.56 12.99 0.145 13047
 13049 3 34.23 90.45 13.08 0.103 13048
 13050 3 32.46 92.25 12.09 0.146 12832
 13051 3 32.32 92.35 12.13 0.083 13050
 13052 3 34.26 90.04 1.16 0.166 3959
 13053 3 34.36 90.27 1.31 0.204 13052
 13054 3 34.46 90.39 1.2 0.208 13053
 13055 3 34.45 90.51 1.13 0.173 13054
 13056 3 34.36 90.57 1.13 0.000125 13055
 13057 3 33.82 89.86 0.55 0.279 3955
 13058 3 33.63 89.77 0.48 0.21 13057
 13059 3 33.56 89.8 0.31 0.191 13058
 13060 3 33.37 89.83 0.17 0.159 13059
 13061 3 33.17 89.88 0.06 0.17 13060
 13062 3 32.93 89.92 -0.01 0.143 13061
 13063 3 32.76 89.99 -0.13 0.136 13062
 13064 3 32.61 90.11 -0.1 0.151 13063
 13065 3 32.5 90.23 -0.09 0.192 13064
 13066 3 32.44 90.41 -0.05 0.257 13065
 13067 3 32.3 90.5 -0.04 0.316 13066
 13068 3 32.26 90.6 -0.04 0.384 13067
 13069 3 32.05 90.14 0.29 0.113 13068
 13070 3 32 89.99 0.47 0.115 13069
 13071 3 31.96 89.94 0.59 0.162 13070
 13072 3 31.89 89.85 0.72 0.147 13071
 13073 3 31.81 89.78 0.83 0.177 13072
 13074 3 31.65 89.71 0.89 0.167 13073
 13075 3 31.49 89.7 1 0.153 13074
 13076 3 31.34 89.71 1.08 0.165 13075
 13077 3 31.19 89.7 1.14 0.174 13076
 13078 3 31.09 89.71 1.26 0.203 13077
 13079 3 31 89.78 1.48 0.161 13078
 13080 3 30.91 89.83 1.59 0.181 13079
 13081 3 31.05 89.72 1.84 0.104 13080
 13082 3 31.03 89.77 1.99 0.167 13081
 13083 3 30.88 89.89 2.09 0.095 13082
 13084 3 30.86 89.94 2.22 0.108 13083
 13085 3 30.87 90.03 2.32 0.102 13084
 13086 3 31.14 89.78 2.2 0.108 13082
 13087 3 31.16 89.82 2.34 0.136 13086
 13088 3 31.13 89.85 2.48 0.119 13087
 13089 3 30.68 90.09 1.55 0.091 13080
 13090 3 30.6 90.16 1.62 0.089 13089
 13091 3 30.54 90.26 1.71 0.117 13090
 13092 3 30.5 90.36 1.86 0.142 13091
 13093 3 30.49 90.41 2.05 0.106 13092
 13094 3 30.48 90.58 2.17 0.107 13093
 13095 3 30.46 90.68 2.27 0.091 13094
 13096 3 30.48 90.8 2.36 0.095 13095
 13097 3 30.53 90.93 2.45 0.119 13096
 13098 3 30.85 89.72 1.18 0.142 13078
 13099 3 30.64 89.74 1.17 0.153 13098
 13100 3 30.45 89.68 1.09 0.112 13099
 13101 3 30.32 89.65 1.05 0.083 13100
 13102 3 30.16 89.64 1 0.15 13101
 13103 3 30 89.61 1.02 0.195 13102
 13104 3 29.77 89.71 0.74 0.107 13103
 13105 3 29.59 89.66 0.72 0.11 13104
 13106 3 29.46 89.63 0.71 0.108 13105
 13107 3 29.33 89.59 0.66 0.116 13106
 13108 3 29.2 89.51 0.7 0.154 13107
 13109 3 29.04 89.49 0.85 0.164 13108
 13110 3 28.91 89.46 0.89 0.175 13109
 13111 3 28.82 89.46 0.98 0.176 13110
 13112 3 28.61 89.56 1.13 0.103 13111
 13113 3 28.41 89.68 1.16 0.12 13112
 13114 3 28.19 89.75 1.26 0.072 13113
 13115 3 28.14 89.81 1.36 0.09 13114
 13116 3 28.04 89.84 1.5 0.075 13115
 13117 3 27.95 89.96 1.54 0.12 13116
 13118 3 27.81 90.05 1.53 0.147 13117
 13119 3 27.65 90.08 1.56 0.195 13118
 13120 3 27.4 89.89 1.62 0.078 13119
 13121 3 27.24 89.78 1.64 0.102 13120
 13122 3 27.18 89.67 1.68 0.101 13121
 13123 3 27.06 89.53 1.75 0.105 13122
 13124 3 26.95 89.44 1.87 0.079 13123
 13125 3 26.87 89.43 1.92 0.117 13124
 13126 3 26.74 89.45 1.86 0.115 13125
 13127 3 26.63 89.42 1.82 0.000125 13126
 13128 3 30.01 89.44 1.36 0.102 13103
 13129 3 29.97 89.41 1.53 0.085 13128
 13130 3 29.97 89.32 1.61 0.155 13129
 13131 3 32.33 90.91 -0.11 0.375 13068
 13132 3 32.2 91.04 -0.19 0.371 13131
 13133 3 32.1 91.11 -0.26 0.428 13132
 13134 3 32.04 91.14 -0.43 0.452 13133
 13135 3 32.11 91.16 -0.57 0.456 13134
 13136 3 32.49 91.06 -1.02 0.178 13135
 13137 3 32.55 91.23 -1.09 0.123 13136
 13138 3 32.68 91.34 -1.18 0.108 13137
 13139 3 32.75 91.44 -1.3 0.133 13138
 13140 3 32.78 91.52 -1.42 0.145 13139
 13141 3 32.52 91.5 -1.59 0.041 13140
 13142 3 32.4 91.49 -1.74 0.063 13141
 13143 3 32.91 91.67 -1.49 0.143 13140
 13144 3 32.99 91.77 -1.57 0.14 13143
 13145 3 33.11 91.95 -1.62 0.131 13144
 13146 3 33.17 92.11 -1.66 0.118 13145
 13147 3 33.3 92.23 -1.75 0.131 13146
 13148 3 33.38 92.22 -1.89 0.154 13147
 13149 3 33.42 92.19 -1.98 0.14 13148
 13150 3 33.48 92.2 -2.07 0.193 13149
 13151 3 33.45 92.19 -2.22 0.241 13150
 13152 3 33.91 92.32 -2 0.108 13151
 13153 3 34.06 92.36 -1.96 0.232 13152
 13154 3 34.15 92.59 -2.12 0.129 13153
 13155 3 34.25 92.8 -2.25 0.114 13154
 13156 3 34.28 92.93 -2.38 0.138 13155
 13157 3 34.25 93.03 -2.46 0.141 13156
 13158 3 34.34 93.06 -2.56 0.166 13157
 13159 3 34.45 93.14 -2.68 0.191 13158
 13160 3 34.54 93.14 -2.73 0.205 13159
 13161 3 34.7 92.67 -2.94 0.149 13160
 13162 3 34.85 92.52 -2.97 0.133 13161
 13163 3 34.96 92.41 -3.02 0.095 13162
 13164 3 35.07 92.34 -3.12 0.098 13163
 13165 3 35.14 92.28 -3.18 0.000125 13164
 13166 3 34.66 93.24 -2.71 0.104 13160
 13167 3 34.87 93.27 -2.78 0.118 13166
 13168 3 35.14 93.41 -2.8 0.123 13167
 13169 3 35.33 93.43 -2.74 0.098 13168
 13170 3 35.43 93.36 -2.73 0.152 13169
 13171 3 35.51 93.28 -2.74 0.249 13170
 13172 3 35.62 93.25 -2.79 0.331 13171
 13173 3 35.7 93.25 -2.87 0.405 13172
 13174 3 35.89 93.29 -2.89 0.425 13173
 13175 3 36.13 93.68 -3 0.282 13174
 13176 3 36.23 93.91 -2.91 0.236 13175
 13177 3 36.3 94.06 -2.78 0.19 13176
 13178 3 36.31 94.14 -2.64 0.161 13177
 13179 3 36.37 94.26 -2.58 0.19 13178
 13180 3 36.57 94.37 -2.71 0.135 13179
 13181 3 36.7 94.47 -2.65 0.000125 13180
 13182 3 36.27 94.34 -2.46 0.094 13179
 13183 3 36.29 94.44 -2.3 0.12 13182
 13184 3 36.34 94.57 -2.22 0.099 13183
 13185 3 36.36 94.67 -2.12 0.075 13184
 13186 3 36.27 94.83 -2.05 0.142 13185
 13187 3 36.21 95 -1.98 0.124 13186
 13188 3 36.12 95.06 -1.87 0.087 13187
 13189 3 36.06 95.01 -1.8 0.092 13188
 13190 3 35.89 95.01 -1.69 0.174 13189
 13191 3 35.76 95.14 -1.58 0.141 13190
 13192 3 35.73 95.39 -1.45 0.103 13191
 13193 3 35.66 95.55 -1.42 0.106 13192
 13194 3 35.64 95.75 -1.44 0.104 13193
 13195 3 35.59 95.89 -1.42 0.089 13194
 13196 3 35.62 95.97 -1.25 0.057 13195
 13197 3 33.25 92.42 -2.32 0.102 13151
 13198 3 33.21 92.57 -2.45 0.087 13197
 13199 3 33.13 92.74 -2.56 0.097 13198
 13200 3 32.99 92.84 -2.62 0.106 13199
 13201 3 32.87 92.94 -2.67 0.134 13200
 13202 3 32.81 93.08 -2.7 0.119 13201
 13203 3 32.65 93.2 -2.72 0.109 13202
 13204 3 32.52 93.29 -2.72 0.098 13203
 13205 3 32.43 93.44 -2.7 0.123 13204
 13206 3 32.32 93.56 -2.65 0.118 13205
 13207 3 32.24 93.76 -2.63 0.126 13206
 13208 3 32.28 93.8 -2.48 0.103 13207
 13209 3 32.69 91.08 0.18 0.119 13131
 13210 3 32.72 91.16 0.3 0.109 13209
 13211 3 32.65 91.31 0.39 0.111 13210
 13212 3 32.62 91.46 0.46 0.14 13211
 13213 3 32.57 91.57 0.59 0.178 13212
 13214 3 32.57 91.68 0.65 0.164 13213
 13215 3 32.48 91.76 0.77 0.153 13214
 13216 3 32.33 91.88 0.85 0.139 13215
 13217 3 32.21 92.01 0.87 0.103 13216
 13218 3 32.11 92.09 0.92 0.097 13217
 13219 3 32 92.18 0.99 0.127 13218
 13220 3 31.77 92.26 1.05 0.14 13219
 13221 3 31.6 92.31 1.09 0.159 13220
 13222 3 31.41 92.38 1.06 0.139 13221
 13223 3 31.26 92.46 1.05 0.124 13222
 13224 3 31.12 92.45 1.1 0.104 13223
 13225 3 31 92.53 1.09 0.1 13224
 13226 3 30.86 92.64 1.18 0.125 13225
 13227 3 30.85 92.71 1.25 0.183 13226
 13228 3 30.77 92.74 1.44 0.185 13227
 13229 3 30.61 92.77 1.51 0.236 13228
 13230 3 30.56 92.77 1.62 0.312 13229
 13231 3 30.39 93.01 1.63 0.252 13230
 13232 3 30.28 93.17 1.61 0.271 13231
 13233 3 30.21 93.39 1.54 0.213 13232
 13234 3 30.03 93.5 1.46 0.151 13233
 13235 3 29.91 93.57 1.44 0.154 13234
 13236 3 29.74 93.64 1.39 0.124 13235
 13237 3 29.64 93.65 1.35 0.114 13236
 13238 3 29.51 93.62 1.32 0.097 13237
 13239 3 29.45 93.71 1.25 0.000125 13238
 13240 3 30.82 92.87 0.88 0.068 13227
 13241 3 30.8 92.97 0.78 0.096 13240
 13242 3 30.79 93.16 0.75 0.045 13241
 13243 3 30.77 93.31 0.75 0.083 13242
 13244 3 30.83 93.49 0.8 0.103 13243
 13245 3 30.87 93.67 0.8 0.084 13244
 13246 3 30.93 93.78 0.76 0.099 13245
 13247 3 30.83 93.87 0.78 0.115 13246
 13248 3 30.74 93.99 0.8 0.13 13247
 13249 3 30.73 94.15 0.83 0.138 13248
 13250 3 30.74 94.31 0.8 0.12 13249
 13251 3 30.78 94.43 0.94 0.114 13250
 13252 3 30.76 94.47 1.16 0.088 13251
 13253 3 30.78 94.53 1.38 0.114 13252
 13254 3 30.69 94.68 1.47 0.126 13253
 13255 3 30.56 94.8 1.59 0.122 13254
 13256 3 30.56 94.9 1.65 0.096 13255
 13257 3 30.59 95 1.74 0.108 13256
 13258 3 30.65 95.17 1.76 0.118 13257
 13259 3 30.7 95.23 1.67 0.000125 13258
 13260 3 38.96 86.74 -0.68 0.289 3928
 13261 3 39 86.56 -0.58 0.175 13260
 13262 3 39.03 86.49 -0.42 0.12 13261
 13263 3 39.03 86.36 -0.22 0.185 13262
 13264 3 39.02 86.34 -0.12 0.207 13263
 13265 3 39.18 86.25 -0.01 0.239 13264
 13266 3 39.24 86.19 0.17 0.251 13265
 13267 3 39.34 86.16 0.35 0.271 13266
 13268 3 39.54 86.05 0.51 0.263 13267
 13269 3 39.62 85.99 0.57 0.289 13268
 13270 3 39.9 85.99 0.7 0.298 13269
 13271 3 39.83 85.86 0.82 0.373 13270
 13272 3 39.85 85.72 0.87 0.366 13271
 13273 3 39.69 85.72 1.07 0.43 13272
 13274 3 39.7 85.63 1.22 0.473 13273
 13275 3 39.68 85.54 1.31 0.432 13274
 13276 3 39.58 85.38 1.38 0.42 13275
 13277 3 39.38 85.32 1.55 0.427 13276
 13278 3 39.31 85.21 1.66 0.399 13277
 13279 3 39.43 85.01 1.68 0.339 13278
 13280 3 38.94 85.11 2.01 0.212 13279
 13281 3 38.95 85.11 2.17 0.189 13280
 13282 3 38.87 85.09 2.33 0.162 13281
 13283 3 38.85 84.92 2.38 0.196 13282
 13284 3 38.85 84.85 2.51 0.211 13283
 13285 3 38.76 84.73 2.59 0.252 13284
 13286 3 38.74 84.6 2.65 0.25 13285
 13287 3 38.68 84.53 2.76 0.232 13286
 13288 3 38.45 84.48 2.83 0.251 13287
 13289 3 38.36 84.43 2.89 0.215 13288
 13290 3 38.27 84.41 3.03 0.223 13289
 13291 3 38.21 84.39 3.19 0.221 13290
 13292 3 38.2 84.26 3.38 0.195 13291
 13293 3 38.04 84.18 3.44 0.22 13292
 13294 3 38 83.99 3.58 0.245 13293
 13295 3 37.94 83.9 3.72 0.212 13294
 13296 3 37.88 83.75 3.82 0.212 13295
 13297 3 37.79 83.59 3.89 0.183 13296
 13298 3 37.69 83.52 3.97 0.211 13297
 13299 3 37.65 83.41 4.01 0.211 13298
 13300 3 37.48 83.3 4.06 0.24 13299
 13301 3 37.36 83.22 4.01 0.221 13300
 13302 3 37.31 83.13 4.06 0.259 13301
 13303 3 37.33 83 4.23 0.28 13302
 13304 3 37.25 82.92 4.27 0.264 13303
 13305 3 37.28 82.8 4.39 0.262 13304
 13306 3 37.45 82.47 4.5 0.223 13305
 13307 3 37.38 82.36 4.6 0.251 13306
 13308 3 37.39 82.2 4.68 0.281 13307
 13309 3 37.46 82.01 4.88 0.289 13308
 13310 3 37.48 81.93 4.98 0.297 13309
 13311 3 37.4 81.84 5.15 0.305 13310
 13312 3 37.32 81.7 5.32 0.303 13311
 13313 3 37.2 81.58 5.48 0.343 13312
 13314 3 37.16 81.46 5.57 0.386 13313
 13315 3 36.61 81.7 5.79 0.138 13314
 13316 3 36.49 81.75 5.83 0.121 13315
 13317 3 36.41 81.88 5.96 0.097 13316
 13318 3 36.27 81.87 6.02 0.12 13317
 13319 3 36.15 81.86 6.1 0.124 13318
 13320 3 36.08 81.93 6.27 0.132 13319
 13321 3 35.98 81.94 6.38 0.117 13320
 13322 3 35.83 81.92 6.4 0.138 13321
 13323 3 35.67 81.95 6.46 0.121 13322
 13324 3 35.58 81.92 6.62 0.129 13323
 13325 3 35.5 81.9 6.7 0.119 13324
 13326 3 36.43 81.53 5.86 0.094 13316
 13327 3 36.33 81.49 5.89 0.089 13326
 13328 3 36.22 81.41 5.83 0.121 13327
 13329 3 36.11 81.37 5.85 0.127 13328
 13330 3 35.98 81.42 5.87 0.061 13329
 13331 3 37.45 81.14 5.58 0.318 13314
 13332 3 37.57 80.91 5.68 0.286 13331
 13333 3 37.67 80.77 5.75 0.277 13332
 13334 3 37.82 80.51 5.94 0.171 13333
 13335 3 37.78 80.36 6.08 0.125 13334
 13336 3 37.82 80.21 6.17 0.152 13335
 13337 3 37.82 80.08 6.31 0.174 13336
 13338 3 37.86 79.96 6.41 0.186 13337
 13339 3 37.84 79.83 6.53 0.208 13338
 13340 3 37.86 79.66 6.6 0.244 13339
 13341 3 37.93 79.5 6.66 0.263 13340
 13342 3 38.01 79.41 6.75 0.284 13341
 13343 3 38.08 79.37 6.91 0.325 13342
 13344 3 38.11 79.31 7.01 0.39 13343
 13345 3 38.16 79.19 7.07 0.446 13344
 13346 3 38.21 79.06 7.14 0.486 13345
 13347 3 38.19 78.87 7.11 0.481 13346
 13348 3 38.23 78.74 7.1 0.531 13347
 13349 3 38.17 78.61 7.1 0.513 13348
 13350 3 38.02 78.51 7.03 0.518 13349
 13351 3 37.87 78.41 7.01 0.518 13350
 13352 3 37.07 78.38 7.38 0.298 13351
 13353 3 36.81 78.53 7.54 0.153 13352
 13354 3 36.72 78.52 7.61 0.153 13353
 13355 3 36.65 78.41 7.79 0.073 13354
 13356 3 37.13 78.15 7.23 0.216 13352
 13357 3 37.02 78.02 7.31 0.184 13356
 13358 3 36.9 77.88 7.35 0.192 13357
 13359 3 36.86 77.71 7.4 0.207 13358
 13360 3 36.68 77.6 7.41 0.2 13359
 13361 3 36.61 77.51 7.46 0.19 13360
 13362 3 36.51 77.38 7.48 0.195 13361
 13363 3 36.33 77.27 7.39 0.165 13362
 13364 3 36.18 77.14 7.41 0.18 13363
 13365 3 36.09 77.01 7.42 0.192 13364
 13366 3 36 76.88 7.46 0.235 13365
 13367 3 35.88 76.82 7.61 0.244 13366
 13368 3 35.8 76.84 7.73 0.236 13367
 13369 3 35.67 76.79 7.81 0.27 13368
 13370 3 35.57 76.74 7.88 0.299 13369
 13371 3 35.36 76.51 7.79 0.252 13370
 13372 3 35.26 76.47 7.81 0.27 13371
 13373 3 35.18 76.4 7.81 0.269 13372
 13374 3 35.08 76.39 7.87 0.232 13373
 13375 3 35.01 76.39 8 0.192 13374
 13376 3 34.91 76.25 7.93 0.288 13375
 13377 3 34.9 76.1 8.05 0.352 13376
 13378 3 34.89 76 8.13 0.391 13377
 13379 3 34.78 75.99 8.34 0.362 13378
 13380 3 34.66 75.79 8.28 0.32 13379
 13381 3 34.27 75.75 8.48 0.228 13380
 13382 3 34.14 76.05 8.61 0.163 13381
 13383 3 34.03 76.18 8.7 0.169 13382
 13384 3 34.02 76.26 8.84 0.146 13383
 13385 3 34.01 76.22 8.96 0.065 13384
 13386 3 34.1 75.69 8.59 0.175 13381
 13387 3 33.87 75.67 8.68 0.147 13386
 13388 3 33.78 75.58 8.81 0.183 13387
 13389 3 33.7 75.52 8.81 0.208 13388
 13390 3 33.6 75.41 8.82 0.208 13389
 13391 3 33.5 75.33 8.87 0.308 13390
 13392 3 33.43 75.23 8.96 0.335 13391
 13393 3 33.8 75.05 8.46 0.09 13392
 13394 3 33.95 74.96 8.37 0.12 13393
 13395 3 34.13 74.85 8.3 0.145 13394
 13396 3 34.3 74.77 8.21 0.108 13395
 13397 3 34.41 74.68 8.16 0.138 13396
 13398 3 34.56 74.64 7.9 0.108 13397
 13399 3 34.69 74.65 7.74 0.102 13398
 13400 3 34.73 74.65 7.64 0.057 13399
 13401 3 34.43 74.57 8.24 0.093 13397
 13402 3 34.43 74.46 8.31 0.132 13401
 13403 3 34.46 74.38 8.47 0.113 13402
 13404 3 34.47 74.28 8.56 0.111 13403
 13405 3 34.52 74.15 8.58 0.111 13404
 13406 3 34.34 73.92 8.72 0.136 13405
 13407 3 34.26 73.77 8.86 0.132 13406
 13408 3 34.15 73.65 8.99 0.089 13407
 13409 3 34.05 73.59 9.12 0.062 13408
 13410 3 33.94 73.49 9.22 0.091 13409
 13411 3 33.84 73.44 9.3 0.112 13410
 13412 3 33.73 73.42 9.39 0.106 13411
 13413 3 33.59 73.45 9.51 0.127 13412
 13414 3 33.49 73.54 9.61 0.135 13413
 13415 3 33.36 73.58 9.84 0.1 13414
 13416 3 33.28 73.57 9.97 0.09 13415
 13417 3 33.27 73.49 10.1 0.099 13416
 13418 3 33.34 73.38 10.17 0.173 13417
 13419 3 33.22 73.32 10.31 0.149 13418
 13420 3 33.1 73.25 10.42 0.111 13419
 13421 3 33.08 73.16 10.43 0.06 13420
 13422 3 33.23 75.2 9.25 0.208 13392
 13423 3 33.12 75.19 9.43 0.179 13422
 13424 3 33.01 75.12 9.54 0.194 13423
 13425 3 32.92 75.08 9.59 0.194 13424
 13426 3 32.81 75.11 9.8 0.165 13425
 13427 3 32.68 75.09 9.91 0.15 13426
 13428 3 32.52 75.08 10.09 0.141 13427
 13429 3 32.39 75.05 10.23 0.157 13428
 13430 3 32.27 75 10.41 0.191 13429
 13431 3 32.15 74.98 10.49 0.228 13430
 13432 3 32.06 74.95 10.58 0.26 13431
 13433 3 31.96 74.98 10.72 0.303 13432
 13434 3 31.72 74.46 10.72 0.214 13433
 13435 3 31.55 74.41 10.74 0.17 13434
 13436 3 31.38 74.31 10.7 0.15 13435
 13437 3 31.25 74.12 10.69 0.134 13436
 13438 3 31.07 74.03 10.71 0.153 13437
 13439 3 30.9 73.94 10.74 0.151 13438
 13440 3 30.77 73.93 10.7 0.152 13439
 13441 3 30.65 73.84 10.73 0.157 13440
 13442 3 30.52 73.81 10.74 0.145 13441
 13443 3 30.41 73.79 10.76 0.159 13442
 13444 3 30.31 73.7 10.84 0.168 13443
 13445 3 30.2 73.65 10.96 0.183 13444
 13446 3 30.08 73.59 11.02 0.142 13445
 13447 3 29.94 73.45 11.03 0.143 13446
 13448 3 29.93 73.32 11.12 0.154 13447
 13449 3 29.78 73.18 11.17 0.133 13448
 13450 3 29.69 73.04 11.2 0.163 13449
 13451 3 29.68 72.9 11.17 0.191 13450
 13452 3 29.43 72.77 11.26 0.177 13451
 13453 3 29.25 72.6 11.26 0.184 13452
 13454 3 29.11 72.4 11.31 0.18 13453
 13455 3 29.08 72.24 11.41 0.188 13454
 13456 3 29 72.01 11.44 0.188 13455
 13457 3 28.88 71.87 11.47 0.18 13456
 13458 3 28.73 71.79 11.46 0.171 13457
 13459 3 28.61 71.65 11.43 0.167 13458
 13460 3 28.44 71.59 11.51 0.146 13459
 13461 3 28.37 71.45 11.45 0.189 13460
 13462 3 28.27 71.35 11.37 0.194 13461
 13463 3 28.31 71.27 11.15 0.107 13462
 13464 3 28.37 71.2 11.05 0.155 13463
 13465 3 28.41 71.31 10.97 0.13 13464
 13466 3 28.09 71.17 11.48 0.127 13462
 13467 3 27.94 71.07 11.54 0.127 13466
 13468 3 27.87 71.02 11.62 0.158 13467
 13469 3 27.8 71.01 11.73 0.171 13468
 13470 3 27.67 70.93 11.81 0.166 13469
 13471 3 27.57 70.86 11.89 0.209 13470
 13472 3 27.59 70.72 11.95 0.178 13471
 13473 3 27.47 70.68 11.9 0.19 13472
 13474 3 27.37 70.65 11.82 0.232 13473
 13475 3 27.21 70.82 11.59 0.154 13474
 13476 3 27.04 70.89 11.47 0.123 13475
 13477 3 26.95 70.8 11.43 0.106 13476
 13478 3 27.31 70.42 12.11 0.246 13474
 13479 3 27.17 70.28 12.29 0.212 13478
 13480 3 27.01 70.11 12.5 0.178 13479
 13481 3 26.92 69.93 12.61 0.18 13480
 13482 3 26.84 69.71 12.67 0.173 13481
 13483 3 26.8 69.58 12.66 0.155 13482
 13484 3 26.77 69.47 12.68 0.169 13483
 13485 3 26.63 69.33 12.81 0.131 13484
 13486 3 26.57 69.21 12.89 0.135 13485
 13487 3 26.48 69.13 12.88 0.194 13486
 13488 3 26.45 69.01 12.97 0.256 13487
 13489 3 26.47 68.93 13.13 0.244 13488
 13490 3 26.79 68.74 13.3 0.102 13489
 13491 3 26.82 68.72 13.47 0.125 13490
 13492 3 26.87 68.7 13.61 0.084 13491
 13493 3 26.84 68.68 13.74 0.000125 13492
 13494 3 26.19 68.89 13.19 0.147 13489
 13495 3 26.01 68.75 13.21 0.169 13494
 13496 3 25.89 68.66 13.21 0.188 13495
 13497 3 25.74 68.61 13.19 0.178 13496
 13498 3 25.58 68.52 13.21 0.145 13497
 13499 3 25.51 68.38 13.15 0.156 13498
 13500 3 25.49 68.17 13.11 0.152 13499
 13501 3 25.41 68 13.17 0.139 13500
 13502 3 25.41 67.85 13.19 0.149 13501
 13503 3 25.39 67.65 13.26 0.109 13502
 13504 3 25.32 67.53 13.26 0.175 13503
 13505 3 25.33 67.27 13.34 0.158 13504
 13506 3 25.35 67.17 13.45 0.158 13505
 13507 3 25.37 67.05 13.56 0.115 13506
 13508 3 25.33 66.93 13.55 0.156 13507
 13509 3 25.32 66.75 13.55 0.176 13508
 13510 3 25.4 66.58 13.62 0.17 13509
 13511 3 25.46 66.42 13.67 0.163 13510
 13512 3 25.56 66.29 13.71 0.196 13511
 13513 3 25.47 66.1 13.61 0.193 13512
 13514 3 25.44 65.97 13.53 0.222 13513
 13515 3 25.37 65.85 13.58 0.243 13514
 13516 3 25.33 65.72 13.58 0.212 13515
 13517 3 25.29 65.53 13.58 0.234 13516
 13518 3 25.29 65.37 13.51 0.295 13517
 13519 3 25.34 65.23 13.49 0.348 13518
 13520 3 25.37 65.08 13.47 0.41 13519
 13521 3 25.37 64.93 13.45 0.418 13520
 13522 3 25.38 64.79 13.42 0.382 13521
 13523 3 25.25 64.64 13.11 0.234 13522
 13524 3 25.27 64.68 12.88 0.189 13523
 13525 3 25.41 64.59 12.73 0.173 13524
 13526 3 25.4 64.45 12.68 0.141 13525
 13527 3 25.43 64.28 12.63 0.172 13526
 13528 3 25.42 64.12 12.54 0.197 13527
 13529 3 25.37 63.98 12.45 0.169 13528
 13530 3 25.42 63.82 12.36 0.231 13529
 13531 3 25.41 63.69 12.27 0.277 13530
 13532 3 25.34 63.58 12.24 0.303 13531
 13533 3 25.33 63.45 12.18 0.268 13532
 13534 3 25.44 63.22 12.14 0.194 13533
 13535 3 25.48 63.03 12.11 0.164 13534
 13536 3 25.47 62.88 12.07 0.182 13535
 13537 3 25.45 62.74 12.03 0.2 13536
 13538 3 25.46 62.59 12.01 0.202 13537
 13539 3 25.5 62.4 11.98 0.161 13538
 13540 3 25.48 62.23 11.98 0.192 13539
 13541 3 25.38 62.06 11.99 0.164 13540
 13542 3 25.41 61.9 11.99 0.184 13541
 13543 3 25.49 61.72 12.05 0.213 13542
 13544 3 25.46 61.59 12.03 0.248 13543
 13545 3 25.22 61.42 11.9 0.113 13544
 13546 3 25.14 61.28 11.84 0.088 13545
 13547 3 25.06 61.2 11.81 0.122 13546
 13548 3 25.03 61.04 11.78 0.15 13547
 13549 3 24.99 60.91 11.75 0.1 13548
 13550 3 24.95 60.78 11.7 0.11 13549
 13551 3 24.97 60.57 11.69 0.133 13550
 13552 3 24.91 60.38 11.65 0.129 13551
 13553 3 24.91 60.21 11.65 0.134 13552
 13554 3 24.89 60 11.66 0.119 13553
 13555 3 24.83 59.88 11.62 0.114 13554
 13556 3 24.81 59.75 11.54 0.138 13555
 13557 3 24.77 59.54 11.54 0.132 13556
 13558 3 24.79 59.38 11.5 0.135 13557
 13559 3 24.76 59.22 11.47 0.102 13558
 13560 3 24.71 59.14 11.39 0.161 13559
 13561 3 24.56 58.96 11.34 0.148 13560
 13562 3 24.46 58.93 11.21 0.132 13561
 13563 3 24.41 58.8 11.11 0.135 13562
 13564 3 24.35 58.69 11.01 0.113 13563
 13565 3 24.3 58.52 10.9 0.129 13564
 13566 3 24.2 58.51 10.83 0.201 13565
 13567 3 24.11 58.51 10.78 0.335 13566
 13568 3 23.99 58.49 10.69 0.396 13567
 13569 3 23.82 58.41 10.61 0.399 13568
 13570 3 23.65 58.32 10.63 0.389 13569
 13571 3 23.6 58.23 10.6 0.364 13570
 13572 3 23.18 58.27 10.96 0.097 13571
 13573 3 23.05 58.27 10.93 0.103 13572
 13574 3 22.95 58.33 10.86 0.083 13573
 13575 3 22.84 58.37 10.77 0.064 13574
 13576 3 22.72 58.42 10.73 0.083 13575
 13577 3 22.59 58.51 10.74 0.156 13576
 13578 3 22.55 58.68 10.69 0.146 13577
 13579 3 22.51 58.9 10.63 0.107 13578
 13580 3 22.47 59.06 10.52 0.119 13579
 13581 3 22.42 59.2 10.45 0.174 13580
 13582 3 22.42 59.3 10.36 0.181 13581
 13583 3 22.6 59.36 10.22 0.074 13582
 13584 3 22.77 59.41 10.1 0.094 13583
 13585 3 22.9 59.44 10.03 0.085 13584
 13586 3 23.01 59.43 9.95 0.135 13585
 13587 3 23.15 59.5 9.95 0.093 13586
 13588 3 22.21 59.51 10.36 0.074 13582
 13589 3 22.11 59.64 10.31 0.107 13588
 13590 3 22 59.75 10.29 0.116 13589
 13591 3 21.92 59.84 10.28 0.128 13590
 13592 3 21.8 59.86 10.35 0.116 13591
 13593 3 21.65 59.89 10.39 0.115 13592
 13594 3 21.53 59.96 10.41 0.113 13593
 13595 3 21.45 60 10.47 0.088 13594
 13596 3 23.9 57.92 10.29 0.171 13571
 13597 3 24 57.85 10.17 0.235 13596
 13598 3 23.74 57.36 10.16 0.181 13597
 13599 3 23.64 57.22 10.12 0.145 13598
 13600 3 23.61 57.18 10.01 0.159 13599
 13601 3 23.58 57.12 9.81 0.222 13600
 13602 3 23.49 57.12 9.69 0.275 13601
 13603 3 23.26 57.32 9.67 0.141 13602
 13604 3 23.13 57.42 9.55 0.079 13603
 13605 3 23.04 57.52 9.46 0.093 13604
 13606 3 22.93 57.62 9.46 0.144 13605
 13607 3 22.85 57.66 9.41 0.098 13606
 13608 3 23.72 56.97 9.44 0.159 13602
 13609 3 23.78 56.87 9.28 0.155 13608
 13610 3 23.8 56.79 9.15 0.179 13609
 13611 3 23.78 56.58 9.03 0.169 13610
 13612 3 23.78 56.4 9.01 0.153 13611
 13613 3 23.77 56.25 8.98 0.214 13612
 13614 3 23.77 56.12 8.99 0.259 13613
 13615 3 23.68 56.01 8.76 0.198 13614
 13616 3 23.74 56.02 8.65 0.212 13615
 13617 3 23.89 55.92 8.59 0.156 13616
 13618 3 23.92 55.86 8.46 0.161 13617
 13619 3 24.01 55.79 8.34 0.183 13618
 13620 3 24.03 55.7 8.12 0.181 13619
 13621 3 24.04 55.58 7.93 0.167 13620
 13622 3 24.12 55.45 7.72 0.174 13621
 13623 3 24.12 55.36 7.6 0.181 13622
 13624 3 24.08 55.24 7.46 0.159 13623
 13625 3 24.04 55.1 7.35 0.17 13624
 13626 3 23.96 55.03 7.18 0.177 13625
 13627 3 23.76 54.93 7.09 0.108 13626
 13628 3 23.73 54.84 7.01 0.108 13627
 13629 3 23.75 54.7 6.95 0.142 13628
 13630 3 23.63 54.59 6.89 0.125 13629
 13631 3 23.52 54.53 6.83 0.16 13630
 13632 3 23.33 54.53 6.84 0.138 13631
 13633 3 23.23 54.65 6.73 0.103 13632
 13634 3 23.19 54.78 6.67 0.000125 13633
 13635 3 23.6 54.44 6.68 0.104 13631
 13636 3 23.63 54.35 6.59 0.094 13635
 13637 3 23.68 54.27 6.54 0.143 13636
 13638 3 23.71 54.11 6.48 0.162 13637
 13639 3 23.78 54.02 6.37 0.126 13638
 13640 3 23.79 54.01 6.22 0.145 13639
 13641 3 23.84 53.96 6.08 0.132 13640
 13642 3 23.9 53.8 6.1 0.168 13641
 13643 3 23.99 53.75 5.83 0.116 13642
 13644 3 24 53.61 5.75 0.101 13643
 13645 3 23.94 53.43 5.73 0.082 13644
 13646 3 23.94 53.25 5.75 0.121 13645
 13647 3 23.88 53.14 5.63 0.135 13646
 13648 3 23.86 53.09 5.48 0.145 13647
 13649 3 23.91 53.11 5.23 0.103 13648
 13650 3 23.95 53.11 5.1 0.1 13649
 13651 3 24.01 53.07 4.92 0.156 13650
 13652 3 24.04 53.01 4.78 0.171 13651
 13653 3 24.21 53.07 4.71 0.256 13652
 13654 3 24.22 53.03 4.58 0.307 13653
 13655 3 24.22 52.96 4.4 0.274 13654
 13656 3 24.22 52.78 4.25 0.219 13655
 13657 3 24.28 52.59 4.13 0.152 13656
 13658 3 24.35 52.44 4.09 0.11 13657
 13659 3 24.27 52.3 4.02 0.134 13658
 13660 3 24.27 52.11 3.96 0.121 13659
 13661 3 24.26 51.91 3.9 0.112 13660
 13662 3 24.25 51.75 3.81 0.115 13661
 13663 3 24.19 51.65 3.72 0.159 13662
 13664 3 24.04 51.47 3.84 0.098 13663
 13665 3 23.87 51.48 3.9 0.089 13664
 13666 3 23.76 51.59 4 0.075 13665
 13667 3 23.65 51.55 4.06 0.129 13666
 13668 3 23.49 51.54 4.12 0.086 13667
 13669 3 23.35 51.53 4.2 0.117 13668
 13670 3 23.18 51.59 4.33 0.112 13669
 13671 3 23.03 51.69 4.4 0.14 13670
 13672 3 22.87 51.84 4.46 0.099 13671
 13673 3 24.11 51.66 3.53 0.069 13663
 13674 3 24.1 51.58 3.46 0.096 13673
 13675 3 24.2 51.48 3.38 0.092 13674
 13676 3 24.2 51.33 3.27 0.109 13675
 13677 3 24.27 51.19 3.26 0.063 13676
 13678 3 24.34 51.04 3.27 0.067 13677
 13679 3 24.33 50.89 3.17 0.097 13678
 13680 3 24.28 50.72 3.21 0.142 13679
 13681 3 24.14 50.58 3.12 0.108 13680
 13682 3 24.13 50.41 3.05 0.104 13681
 13683 3 24.22 50.22 3.11 0.127 13682
 13684 3 24.21 50.04 3.1 0.114 13683
 13685 3 24.18 49.89 3.08 0.114 13684
 13686 3 24.2 49.75 3.03 0.117 13685
 13687 3 24.29 49.63 2.97 0.103 13686
 13688 3 24.25 49.41 2.96 0.092 13687
 13689 3 24.25 49.31 2.95 0.132 13688
 13690 3 24.38 49.11 2.87 0.13 13689
 13691 3 24.28 48.92 2.88 0.135 13690
 13692 3 24.39 48.86 2.72 0.115 13691
 13693 3 24.43 48.84 2.6 0.145 13692
 13694 3 24.53 48.91 2.48 0.092 13693
 13695 3 24.64 48.99 2.4 0.064 13694
 13696 3 24.73 49.01 2.31 0.091 13695
 13697 3 24.82 48.97 2.13 0.101 13696
 13698 3 24.89 48.95 1.98 0.135 13697
 13699 3 25.04 49.07 1.87 0.109 13698
 13700 3 25.12 49.15 1.79 0.105 13699
 13701 3 25.27 49.28 1.74 0.112 13700
 13702 3 25.4 49.44 1.7 0.174 13701
 13703 3 25.61 49.33 1.75 0.122 13702
 13704 3 25.74 49.37 1.79 0.112 13703
 13705 3 25.9 49.4 1.76 0.101 13704
 13706 3 26.03 49.51 1.69 0.12 13705
 13707 3 26.14 49.52 1.74 0.102 13706
 13708 3 23.86 56.01 9.26 0.123 13614
 13709 3 23.87 55.89 9.48 0.121 13708
 13710 3 23.75 55.85 9.62 0.08 13709
 13711 3 23.6 55.77 9.6 0.076 13710
 13712 3 23.62 55.61 9.54 0.106 13711
 13713 3 23.69 55.43 9.56 0.105 13712
 13714 3 23.7 55.32 9.67 0.121 13713
 13715 3 23.68 55.15 9.75 0.112 13714
 13716 3 23.69 55.06 9.87 0.068 13715
 13717 3 23.71 54.85 9.97 0.066 13716
 13718 3 23.78 54.68 10.12 0.125 13717
 13719 3 23.87 54.58 10.21 0.103 13718
 13720 3 23.86 54.48 10.28 0.097 13719
 13721 3 23.83 54.35 10.37 0.107 13720
 13722 3 23.92 54.2 10.48 0.14 13721
 13723 3 24.12 54.11 10.62 0.158 13722
 13724 3 24.32 54.15 10.86 0.116 13723
 13725 3 24.45 54.21 11.09 0.134 13724
 13726 3 24.51 54.23 11.26 0.129 13725
 13727 3 24.49 54.31 11.39 0.1 13726
 13728 3 25.84 61.52 12.33 0.114 13544
 13729 3 26 61.45 12.37 0.109 13728
 13730 3 26.12 61.37 12.38 0.127 13729
 13731 3 26.17 61.24 12.38 0.215 13730
 13732 3 26.14 60.91 12.52 0.177 13731
 13733 3 26.13 60.68 12.59 0.12 13732
 13734 3 26.05 60.54 12.67 0.133 13733
 13735 3 26 60.4 12.7 0.146 13734
 13736 3 26.03 60.3 12.81 0.17 13735
 13737 3 26.03 60.15 12.85 0.188 13736
 13738 3 25.95 59.96 12.92 0.181 13737
 13739 3 25.93 59.85 12.94 0.166 13738
 13740 3 25.91 59.67 12.98 0.185 13739
 13741 3 25.87 59.56 13.1 0.175 13740
 13742 3 25.76 59.4 13.13 0.164 13741
 13743 3 25.65 59.15 13.26 0.178 13742
 13744 3 25.69 59.02 13.33 0.18 13743
 13745 3 25.72 58.88 13.45 0.232 13744
 13746 3 25.57 58.66 13.61 0.203 13745
 13747 3 25.35 58.44 13.81 0.162 13746
 13748 3 25.2 58.26 13.85 0.148 13747
 13749 3 25.09 58.1 13.9 0.142 13748
 13750 3 25.01 57.99 13.98 0.153 13749
 13751 3 24.91 57.87 14.14 0.136 13750
 13752 3 24.8 57.79 14.29 0.159 13751
 13753 3 24.74 57.7 14.35 0.183 13752
 13754 3 24.77 57.55 14.42 0.101 13753
 13755 3 24.64 57.47 14.54 0.132 13754
 13756 3 24.58 57.33 14.6 0.146 13755
 13757 3 24.51 57.23 14.73 0.112 13756
 13758 3 24.36 57.18 14.84 0.125 13757
 13759 3 24.27 57.07 14.93 0.149 13758
 13760 3 24.18 56.99 14.98 0.129 13759
 13761 3 24.01 56.87 14.99 0.129 13760
 13762 3 23.83 56.8 15.06 0.152 13761
 13763 3 23.72 56.73 15.1 0.161 13762
 13764 3 23.58 56.59 15.15 0.184 13763
 13765 3 23.46 56.45 15.22 0.193 13764
 13766 3 23.28 56.3 15.29 0.217 13765
 13767 3 23.16 56.2 15.32 0.262 13766
 13768 3 23.05 56.13 15.4 0.324 13767
 13769 3 22.95 56.09 15.49 0.326 13768
 13770 3 22.68 56 15.32 0.22 13769
 13771 3 22.45 55.93 15.29 0.172 13770
 13772 3 22.37 55.91 15.38 0.216 13771
 13773 3 22.18 55.58 15.3 0.117 13772
 13774 3 22.04 55.5 15.37 0.113 13773
 13775 3 21.98 55.31 15.39 0.104 13774
 13776 3 21.94 55.12 15.44 0.153 13775
 13777 3 21.82 54.96 15.49 0.151 13776
 13778 3 21.67 54.86 15.5 0.189 13777
 13779 3 21.52 54.79 15.42 0.164 13778
 13780 3 21.34 54.74 15.35 0.165 13779
 13781 3 21.17 54.67 15.31 0.16 13780
 13782 3 21.02 54.54 15.3 0.102 13781
 13783 3 20.86 54.52 15.22 0.116 13782
 13784 3 20.72 54.53 15.25 0.153 13783
 13785 3 20.6 54.46 15.24 0.216 13784
 13786 3 20.51 54.22 15.22 0.142 13785
 13787 3 20.43 54.17 15.27 0.143 13786
 13788 3 20.33 54.13 15.23 0.167 13787
 13789 3 20.34 53.96 15.2 0.213 13788
 13790 3 20.28 53.76 15.19 0.221 13789
 13791 3 20.27 53.62 15.2 0.253 13790
 13792 3 20.64 53.43 15.22 0.111 13791
 13793 3 20.78 53.38 15.17 0.091 13792
 13794 3 19.96 53.57 15.25 0.158 13791
 13795 3 19.85 53.42 15.22 0.187 13794
 13796 3 19.72 53.31 15.16 0.134 13795
 13797 3 19.56 53.18 15.1 0.135 13796
 13798 3 19.45 53.05 15.09 0.15 13797
 13799 3 19.3 52.89 15.04 0.187 13798
 13800 3 19.17 52.68 15.02 0.155 13799
 13801 3 19.05 52.5 15.02 0.187 13800
 13802 3 19.04 52.36 15.08 0.205 13801
 13803 3 18.82 52.35 14.85 0.151 13802
 13804 3 18.72 52.23 14.78 0.175 13803
 13805 3 18.58 52.13 14.62 0.19 13804
 13806 3 18.46 51.98 14.52 0.188 13805
 13807 3 18.31 51.85 14.54 0.162 13806
 13808 3 18.23 51.76 14.51 0.237 13807
 13809 3 18.12 51.69 14.41 0.364 13808
 13810 3 18.01 51.66 14.28 0.453 13809
 13811 3 17.92 51.55 14.16 0.449 13810
 13812 3 17.64 51.39 14.13 0.337 13811
 13813 3 17.45 51.33 14.07 0.281 13812
 13814 3 16.97 51.3 14.12 0.151 13813
 13815 3 16.85 51.27 14.02 0.156 13814
 13816 3 16.72 51.23 14.01 0.147 13815
 13817 3 16.56 51.15 14 0.135 13816
 13818 3 16.39 51.04 14.01 0.156 13817
 13819 3 16.24 51.01 13.96 0.182 13818
 13820 3 16.17 50.94 13.73 0.209 13819
 13821 3 16.09 50.9 13.6 0.215 13820
 13822 3 15.78 50.8 13.65 0.146 13821
 13823 3 15.6 50.81 13.59 0.147 13822
 13824 3 15.43 50.79 13.53 0.134 13823
 13825 3 15.24 50.76 13.46 0.131 13824
 13826 3 15.06 50.71 13.45 0.135 13825
 13827 3 14.95 50.63 13.44 0.156 13826
 13828 3 14.76 50.6 13.39 0.22 13827
 13829 3 14.58 50.81 13.34 0.166 13828
 13830 3 14.38 50.82 13.32 0.181 13829
 13831 3 14.21 50.74 13.43 0.177 13830
 13832 3 14.15 50.48 13.54 0.1 13831
 13833 3 14.06 50.43 13.66 0.076 13832
 13834 3 13.96 50.35 13.75 0.108 13833
 13835 3 13.92 50.27 13.89 0.117 13834
 13836 3 13.79 50.23 14.06 0.126 13835
 13837 3 13.65 50.15 14.11 0.116 13836
 13838 3 13.57 50.05 14.25 0.092 13837
 13839 3 13.49 49.99 14.31 0.097 13838
 13840 3 13.41 49.89 14.44 0.118 13839
 13841 3 13.44 49.75 14.56 0.141 13840
 13842 3 13.48 49.66 14.67 0.113 13841
 13843 3 13.45 49.5 14.8 0.067 13842
 13844 3 13.25 49.43 14.84 0.111 13843
 13845 3 13.91 50.87 13.31 0.074 13831
 13846 3 13.77 50.91 13.33 0.112 13845
 13847 3 13.66 51.01 13.35 0.131 13846
 13848 3 13.55 51.11 13.29 0.175 13847
 13849 3 13.44 51.12 13.31 0.216 13848
 13850 3 13.25 51.06 13.49 0.114 13849
 13851 3 13.06 51.04 13.56 0.08 13850
 13852 3 12.92 50.99 13.61 0.109 13851
 13853 3 12.71 51.15 13.6 0.064 13852
 13854 3 12.58 51.19 13.65 0.121 13853
 13855 3 12.47 51.1 13.73 0.161 13854
 13856 3 12.4 50.97 13.81 0.214 13855
 13857 3 12.18 51.11 13.85 0.125 13856
 13858 3 11.92 51.19 13.89 0.089 13857
 13859 3 11.77 51.27 13.87 0.142 13858
 13860 3 11.61 51.32 13.92 0.154 13859
 13861 3 11.55 51.39 13.69 0.139 13860
 13862 3 11.41 51.43 13.47 0.137 13861
 13863 3 11.32 51.49 13.41 0.179 13862
 13864 3 11.41 51.28 14.13 0.096 13860
 13865 3 11.24 51.3 14.15 0.096 13864
 13866 3 11.09 51.27 14.23 0.079 13865
 13867 3 10.91 51.25 14.28 0.093 13866
 13868 3 10.76 51.25 14.29 0.078 13867
 13869 3 10.64 51.19 14.33 0.085 13868
 13870 3 10.48 51.09 14.35 0.103 13869
 13871 3 10.4 51.04 14.42 0.086 13870
 13872 3 12.59 50.57 13.86 0.103 13856
 13873 3 12.62 50.45 13.91 0.095 13872
 13874 3 12.7 50.36 13.93 0.091 13873
 13875 3 12.82 50.28 13.97 0.049 13874
 13876 3 12.89 50.22 14.05 0.093 13875
 13877 3 14.35 50.92 13.03 0.126 13830
 13878 3 14.23 50.95 13 0.125 13877
 13879 3 14.79 50.23 13.35 0.08 13828
 13880 3 14.73 50.1 13.34 0.1 13879
 13881 3 14.7 49.89 13.33 0.093 13880
 13882 3 14.65 49.79 13.35 0.089 13881
 13883 3 14.5 49.7 13.36 0.067 13882
 13884 3 14.38 49.67 13.36 0.091 13883
 13885 3 14.28 49.58 13.4 0.104 13884
 13886 3 14.25 49.47 13.44 0.111 13885
 13887 3 14.16 49.4 13.52 0.13 13886
 13888 3 14.07 49.3 13.57 0.104 13887
 13889 3 13.97 49.17 13.53 0.152 13888
 13890 3 13.74 49.07 13.39 0.095 13889
 13891 3 13.47 48.87 13.38 0.138 13890
 13892 3 13.38 48.65 13.38 0.105 13891
 13893 3 13.34 48.51 13.42 0.13 13892
 13894 3 13.25 48.35 13.46 0.125 13893
 13895 3 13.18 48.19 13.45 0.081 13894
 13896 3 13.15 48.05 13.39 0.063 13895
 13897 3 13.15 47.92 13.39 0.133 13896
 13898 3 13.02 47.85 13.3 0.093 13897
 13899 3 12.96 47.81 13.2 0.097 13898
 13900 3 12.9 47.71 13.13 0.093 13899
 13901 3 12.9 47.56 13.08 0.101 13900
 13902 3 12.93 47.4 13.09 0.129 13901
 13903 3 12.93 47.26 13.14 0.109 13902
 13904 3 12.9 47.12 13.13 0.128 13903
 13905 3 12.89 46.97 13.14 0.126 13904
 13906 3 12.91 46.85 13.24 0.126 13905
 13907 3 12.89 46.57 13.27 0.125 13906
 13908 3 12.86 46.39 13.23 0.1 13907
 13909 3 12.84 46.12 13.05 0.117 13908
 13910 3 12.78 45.97 12.99 0.092 13909
 13911 3 12.67 45.87 13 0.111 13910
 13912 3 12.54 45.77 12.99 0.089 13911
 13913 3 12.54 45.67 12.91 0.075 13912
 13914 3 12.63 45.57 12.84 0.093 13913
 13915 3 12.59 45.46 12.82 0.12 13914
 13916 3 12.56 45.27 12.82 0.07 13915
 13917 3 12.48 45.13 12.83 0.074 13916
 13918 3 12.41 45.04 12.86 0.055 13917
 13919 3 12.3 44.95 12.79 0.107 13918
 13920 3 12.18 44.8 12.74 0.159 13919
 13921 3 12.08 44.57 12.69 0.058 13920
 13922 3 12.03 44.45 12.67 0.086 13921
 13923 3 11.99 44.36 12.55 0.076 13922
 13924 3 11.99 44.25 12.44 0.075 13923
 13925 3 11.9 44.16 12.36 0.107 13924
 13926 3 11.81 43.99 12.31 0.089 13925
 13927 3 11.68 43.89 12.29 0.086 13926
 13928 3 11.54 43.89 12.19 0.113 13927
 13929 3 11.48 43.86 12.11 0.116 13928
 13930 3 11.37 43.78 12.04 0.099 13929
 13931 3 11.25 43.74 12 0.000125 13930
 13932 3 14.16 49.09 13.73 0.111 13889
 13933 3 14.26 48.99 13.73 0.124 13932
 13934 3 14.36 48.99 13.65 0.14 13933
 13935 3 14.41 49.14 13.49 0.08 13934
 13936 3 14.51 49.08 13.33 0.112 13935
 13937 3 14.63 48.95 13.23 0.106 13936
 13938 3 14.74 48.82 13.15 0.111 13937
 13939 3 14.83 48.71 13.04 0.018 13938
 13940 3 17.63 51.37 13.88 0.185 13813
 13941 3 17.59 51.37 13.69 0.174 13940
 13942 3 17.39 51.25 13.49 0.137 13941
 13943 3 18.47 51.5 13.96 0.075 13811
 13944 3 18.61 51.42 13.96 0.106 13943
 13945 3 18.74 51.31 13.96 0.103 13944
 13946 3 18.85 51.2 13.9 0.133 13945
 13947 3 19.04 51.15 13.83 0.139 13946
 13948 3 19.15 51.07 13.72 0.143 13947
 13949 3 19.24 51.16 13.61 0.15 13948
 13950 3 19.21 51.27 13.44 0.123 13949
 13951 3 19.31 51.34 13.3 0.154 13950
 13952 3 19.48 51.28 13.18 0.176 13951
 13953 3 19.7 51.14 13.17 0.181 13952
 13954 3 19.87 51.07 13.1 0.197 13953
 13955 3 20.12 51.04 13.1 0.162 13954
 13956 3 20.27 51.08 13.11 0.197 13955
 13957 3 20.41 51.21 13.11 0.22 13956
 13958 3 20.46 51.31 12.98 0.198 13957
 13959 3 20.46 51.49 12.77 0.087 13958
 13960 3 19.31 51.47 12.98 0.101 13952
 13961 3 19.16 51.57 13 0.081 13960
 13962 3 19.08 51.65 12.91 0.091 13961
 13963 3 19.03 51.62 12.77 0.097 13962
 13964 3 19.32 51.5 12.84 0.09 13960
 13965 3 19.21 51.53 12.71 0.103 13964
 13966 3 19.09 51.38 12.69 0.145 13965
 13967 3 19.01 51.25 12.74 0.09 13966
 13968 3 18.92 51.18 12.68 0.112 13967
 13969 3 18.85 51.19 12.61 0.082 13968
 13970 3 18.79 51.34 12.5 0.124 13969
 13971 3 18.7 51.4 12.48 0.111 13970
 13972 3 18.68 51.49 12.38 0.044 13971
 13973 3 18.66 51.63 12.29 0.083 13972
 13974 3 18.59 51.7 12.17 0.103 13973
 13975 3 18.48 51.78 12.05 0.114 13974
 13976 3 18.45 51.7 11.87 0.126 13975
 13977 3 18.3 51.69 11.79 0.116 13976
 13978 3 18.12 51.82 11.78 0.127 13977
 13979 3 17.96 51.83 11.69 0.114 13978
 13980 3 20.51 54.65 15.07 0.113 13785
 13981 3 20.44 54.57 14.96 0.084 13980
 13982 3 22.35 56.09 15.57 0.131 13772
 13983 3 22.28 56.15 15.68 0.000125 13982
 13984 3 25.82 66.4 13.9 0.147 13512
 13985 3 25.87 66.46 14.1 0.126 13984
 13986 3 25.9 66.47 14.23 0.052 13985
 13987 3 31.87 75.33 10.91 0.154 13433
 13988 3 31.77 75.39 11.05 0.153 13987
 13989 3 31.69 75.45 11.16 0.115 13988
 13990 3 31.63 75.47 11.34 0.152 13989
 13991 3 31.56 75.53 11.41 0.14 13990
 13992 3 31.6 75.69 11.59 0.141 13991
 13993 3 31.59 75.73 11.7 0.137 13992
 13994 3 31.63 75.87 11.82 0.13 13993
 13995 3 31.67 75.99 11.93 0.127 13994
 13996 3 31.69 76.06 12.1 0.152 13995
 13997 3 31.78 76.12 12.18 0.185 13996
 13998 3 31.73 76.33 12.3 0.162 13997
 13999 3 31.71 76.48 12.42 0.171 13998
 14000 3 31.8 76.58 12.51 0.18 13999
 14001 3 31.84 76.67 12.59 0.197 14000
 14002 3 31.93 76.79 12.75 0.181 14001
 14003 3 32.01 76.82 12.87 0.191 14002
 14004 3 32.17 76.93 12.99 0.256 14003
 14005 3 32.24 76.99 13.08 0.336 14004
 14006 3 32.29 77.12 13.17 0.407 14005
 14007 3 32.25 77.22 13.26 0.468 14006
 14008 3 32.22 77.33 13.43 0.494 14007
 14009 3 32.2 77.42 13.58 0.529 14008
 14010 3 32.23 77.49 13.64 0.525 14009
 14011 3 32.34 77.61 13.67 0.585 14010
 14012 3 32.48 78.07 13.22 0.2 14011
 14013 3 32.44 78.24 13.34 0.101 14012
 14014 3 32.54 78.38 13.41 0.113 14013
 14015 3 32.6 78.49 13.47 0.148 14014
 14016 3 32.67 78.63 13.57 0.134 14015
 14017 3 32.8 78.75 13.63 0.105 14016
 14018 3 32.85 78.92 13.67 0.116 14017
 14019 3 32.94 79.06 13.63 0.07 14018
 14020 3 33.05 79.11 13.64 0.1 14019
 14021 3 32.01 76.07 12.08 0.204 13997
 14022 3 32.15 76.06 12.04 0.178 14021
 14023 3 32.25 76.05 12.03 0.074 14022
 14024 3 34.81 76.18 8.8 0.151 13379
 14025 3 34.75 76.11 8.97 0.16 14024
 14026 3 34.66 76.04 9.03 0.177 14025
 14027 3 34.37 76.03 9.12 0.118 14026
 14028 3 34.21 75.99 9.19 0.096 14027
 14029 3 34.1 75.94 9.24 0.11 14028
 14030 3 34.02 75.92 9.31 0.000125 14029
 14031 3 35.52 77.22 8.04 0.092 13370
 14032 3 35.48 77.33 8.1 0.099 14031
 14033 3 35.39 77.43 8.03 0.097 14032
 14034 3 35.4 77.54 8.09 0.083 14033
 14035 3 35.31 77.64 8.07 0.085 14034
 14036 3 35.28 77.77 7.92 0.127 14035
 14037 3 35.27 77.82 7.78 0.053 14036
 14038 3 38.44 78.23 6.62 0.29 13351
 14039 3 38.63 78.14 6.35 0.246 14038
 14040 3 38.67 78.06 6.23 0.325 14039
 14041 3 38.92 78.08 5.84 0.167 14040
 14042 3 38.93 77.95 5.77 0.275 14041
 14043 3 39.35 77.97 5.53 0.204 14042
 14044 3 39.5 77.97 5.37 0.192 14043
 14045 3 39.62 77.93 5.23 0.196 14044
 14046 3 39.81 77.9 5.21 0.158 14045
 14047 3 40.01 77.85 5.11 0.16 14046
 14048 3 40.12 77.79 5.05 0.192 14047
 14049 3 40.18 77.75 4.95 0.287 14048
 14050 3 40.36 77.7 4.92 0.319 14049
 14051 3 40.61 77.74 4.94 0.329 14050
 14052 3 40.75 77.73 4.85 0.39 14051
 14053 3 40.87 77.69 4.81 0.389 14052
 14054 3 41.01 77.69 4.79 0.36 14053
 14055 3 41.15 77.71 4.79 0.402 14054
 14056 3 41.27 77.77 4.8 0.475 14055
 14057 3 41.48 78.23 4.94 0.228 14056
 14058 3 41.49 77.84 4.48 0.482 14057
 14059 3 41.66 77.4 4.01 0.227 14058
 14060 3 41.81 77.27 3.86 0.212 14059
 14061 3 41.92 77.13 3.72 0.142 14060
 14062 3 42.08 77.12 3.6 0.123 14061
 14063 3 42.14 77.12 3.52 0.095 14062
 14064 3 42.21 77.19 3.47 0.129 14063
 14065 3 42.41 77.14 3.33 0.233 14064
 14066 3 42.6 77.11 3.23 0.217 14065
 14067 3 42.84 76.94 3.14 0.138 14066
 14068 3 43.05 76.88 3.13 0.106 14067
 14069 3 43.17 76.72 3.09 0.106 14068
 14070 3 43.29 76.66 3.06 0.12 14069
 14071 3 43.44 76.57 2.99 0.134 14070
 14072 3 43.57 76.52 2.91 0.102 14071
 14073 3 43.72 76.46 2.88 0.158 14072
 14074 3 43.8 76.36 2.89 0.267 14073
 14075 3 43.84 76.27 2.89 0.337 14074
 14076 3 43.99 76.2 2.78 0.461 14075
 14077 3 44.05 76.06 2.7 0.495 14076
 14078 3 44.2 76.02 2.75 0.497 14077
 14079 3 44.38 76.02 2.99 0.509 14078
 14080 3 44.45 75.92 2.79 0.58 14079
 14081 3 44.86 76.29 2.85 0.451 14080
 14082 3 44.59 76.89 2.95 0.107 14081
 14083 3 44.62 77.02 3.01 0.151 14082
 14084 3 44.65 77.09 3.11 0.187 14083
 14085 3 44.65 77.12 3.22 0.176 14084
 14086 3 44.6 77.22 3.35 0.151 14085
 14087 3 44.57 77.29 3.43 0.179 14086
 14088 3 44.45 77.43 3.48 0.179 14087
 14089 3 44.29 77.52 3.62 0.193 14088
 14090 3 44.12 77.58 3.68 0.175 14089
 14091 3 43.96 77.87 3.77 0.074 14090
 14092 3 43.84 78.06 3.74 0.053 14091
 14093 3 43.78 78.22 3.68 0.086 14092
 14094 3 43.62 78.32 3.61 0.103 14093
 14095 3 44.59 75.78 2.63 0.648 14081
 14096 3 44.94 76.02 2.42 0.406 14095
 14097 3 45.01 75.96 2.25 0.352 14096
 14098 3 45.18 76.07 2.11 0.328 14097
 14099 3 45.4 76.25 1.88 0.229 14098
 14100 3 45.52 76.32 1.88 0.186 14099
 14101 3 45.68 76.48 1.73 0.1 14100
 14102 3 45.79 76.43 1.64 0.126 14101
 14103 3 45.89 76.48 1.48 0.15 14102
 14104 3 45.97 76.52 1.31 0.162 14103
 14105 3 46.05 76.6 1.19 0.201 14104
 14106 3 46.09 76.25 1.04 0.164 14105
 14107 3 46.09 76.13 0.97 0.234 14106
 14108 3 46.17 76.04 0.86 0.31 14107
 14109 3 46.22 75.99 0.72 0.32 14108
 14110 3 46.35 75.91 0.59 0.311 14109
 14111 3 46.81 75.93 0.35 0.158 14110
 14112 3 46.91 75.86 0.25 0.154 14111
 14113 3 47 75.71 0.05 0.168 14112
 14114 3 47.02 75.62 -0.01 0.197 14113
 14115 3 47.13 75.57 -0.06 0.231 14114
 14116 3 47.26 75.58 -0.21 0.2 14115
 14117 3 47.43 75.58 -0.27 0.186 14116
 14118 3 47.54 75.5 -0.31 0.193 14117
 14119 3 47.59 75.44 -0.41 0.155 14118
 14120 3 47.77 75.42 -0.49 0.147 14119
 14121 3 47.89 75.35 -0.58 0.159 14120
 14122 3 48.09 75.3 -0.73 0.156 14121
 14123 3 48.28 75.29 -0.89 0.139 14122
 14124 3 48.43 75.34 -1.01 0.157 14123
 14125 3 48.57 75.34 -1.32 0.13 14124
 14126 3 48.68 75.36 -1.43 0.132 14125
 14127 3 48.81 75.39 -1.6 0.137 14126
 14128 3 48.87 75.41 -1.74 0.189 14127
 14129 3 49.07 75.43 -1.88 0.162 14128
 14130 3 49.15 75.42 -2.03 0.192 14129
 14131 3 49.26 75.4 -2.15 0.166 14130
 14132 3 49.44 75.41 -2.24 0.162 14131
 14133 3 49.61 75.41 -2.35 0.183 14132
 14134 3 49.77 75.35 -2.55 0.179 14133
 14135 3 49.93 75.37 -2.7 0.187 14134
 14136 3 50.18 75.38 -2.86 0.181 14135
 14137 3 50.27 75.46 -2.95 0.268 14136
 14138 3 50.43 75.51 -2.98 0.338 14137
 14139 3 50.53 75.54 -3.08 0.4 14138
 14140 3 50.65 75.58 -3.18 0.438 14139
 14141 3 50.75 75.51 -3.32 0.436 14140
 14142 3 50.94 75.43 -3.35 0.444 14141
 14143 3 51.11 75.44 -3.38 0.42 14142
 14144 3 51.36 74.98 -3.35 0.326 14143
 14145 3 51.53 74.91 -3.39 0.297 14144
 14146 3 51.65 74.79 -3.34 0.187 14145
 14147 3 51.76 74.76 -3.37 0.000125 14146
 14148 3 51.63 75.6 -3.49 0.287 14145
 14149 3 51.81 75.57 -3.47 0.305 14148
 14150 3 52.09 75.15 -3.5 0.196 14149
 14151 3 52.25 75.15 -3.52 0.219 14150
 14152 3 52.41 75.05 -3.51 0.234 14151
 14153 3 52.58 74.99 -3.54 0.219 14152
 14154 3 52.72 74.99 -3.57 0.193 14153
 14155 3 52.9 74.85 -3.64 0.191 14154
 14156 3 53.1 74.79 -3.72 0.19 14155
 14157 3 53.31 74.74 -3.79 0.18 14156
 14158 3 53.49 74.77 -3.83 0.173 14157
 14159 3 53.61 74.71 -3.82 0.11 14158
 14160 3 53.68 74.79 -3.88 0.106 14159
 14161 3 53.79 74.76 -3.92 0.14 14160
 14162 3 53.94 74.72 -3.93 0.127 14161
 14163 3 54.05 74.6 -4.01 0.148 14162
 14164 3 54.29 74.66 -4.01 0.128 14163
 14165 3 54.43 74.65 -4.04 0.13 14164
 14166 3 54.57 74.72 -4.08 0.148 14165
 14167 3 54.81 74.7 -4.08 0.173 14166
 14168 3 55.01 74.65 -4.14 0.199 14167
 14169 3 55.26 74.61 -4.18 0.226 14168
 14170 3 55.49 74.54 -4.27 0.199 14169
 14171 3 55.8 74.47 -4.31 0.145 14170
 14172 3 55.98 74.4 -4.38 0.162 14171
 14173 3 56.21 74.41 -4.43 0.132 14172
 14174 3 56.38 74.39 -4.49 0.171 14173
 14175 3 56.56 74.42 -4.57 0.148 14174
 14176 3 56.79 74.4 -4.61 0.119 14175
 14177 3 56.94 74.38 -4.68 0.168 14176
 14178 3 57.09 74.35 -4.75 0.181 14177
 14179 3 57.24 74.31 -4.83 0.16 14178
 14180 3 57.41 74.27 -4.94 0.193 14179
 14181 3 57.68 74.17 -5.06 0.175 14180
 14182 3 57.84 74.11 -5.17 0.217 14181
 14183 3 57.95 74.1 -5.29 0.24 14182
 14184 3 58.12 74.14 -5.37 0.21 14183
 14185 3 58.34 74.24 -5.38 0.202 14184
 14186 3 58.47 74.28 -5.45 0.202 14185
 14187 3 58.6 74.3 -5.57 0.249 14186
 14188 3 58.71 74.28 -5.67 0.255 14187
 14189 3 58.89 74.27 -5.77 0.284 14188
 14190 3 59.05 74.24 -5.77 0.322 14189
 14191 3 59.2 74.13 -5.88 0.4 14190
 14192 3 59.33 74.06 -5.94 0.438 14191
 14193 3 59.4 73.92 -5.93 0.386 14192
 14194 3 59.55 73.88 -6 0.275 14193
 14195 3 59.67 73.76 -5.93 0.296 14194
 14196 3 59.81 73.75 -5.84 0.321 14195
 14197 3 59.98 73.69 -5.93 0.266 14196
 14198 3 60.02 73.98 -5.68 0.15 14197
 14199 3 60.13 74.02 -5.48 0.162 14198
 14200 3 59.99 74.11 -5.39 0.202 14199
 14201 3 59.78 74.2 -5.33 0.121 14200
 14202 3 59.76 74.41 -5.33 0.178 14201
 14203 3 59.79 74.6 -5.37 0.181 14202
 14204 3 59.9 74.69 -5.43 0.07 14203
 14205 3 60.13 73.6 -6.12 0.201 14197
 14206 3 60.24 73.53 -6.39 0.206 14205
 14207 3 60.33 73.46 -6.42 0.245 14206
 14208 3 60.65 73.56 -6.39 0.381 14207
 14209 3 60.75 73.36 -6.32 0.422 14208
 14210 3 60.86 73.25 -6.19 0.404 14209
 14211 3 60.95 73.18 -6.21 0.393 14210
 14212 3 61.04 73.01 -6.26 0.415 14211
 14213 3 61.42 72.91 -6.72 0.133 14212
 14214 3 61.62 72.9 -6.69 0.188 14213
 14215 3 61.74 72.89 -6.84 0.175 14214
 14216 3 61.8 72.77 -6.99 0.149 14215
 14217 3 61.9 72.66 -7.11 0.147 14216
 14218 3 62.06 72.56 -7.19 0.132 14217
 14219 3 62.25 72.49 -7.26 0.103 14218
 14220 3 62.41 72.38 -7.34 0.134 14219
 14221 3 62.55 72.29 -7.35 0.155 14220
 14222 3 62.63 72.21 -7.37 0.15 14221
 14223 3 62.77 72.18 -7.42 0.141 14222
 14224 3 62.93 72.09 -7.43 0.138 14223
 14225 3 63.11 72.03 -7.49 0.144 14224
 14226 3 63.29 71.96 -7.5 0.125 14225
 14227 3 63.48 71.86 -7.58 0.126 14226
 14228 3 63.66 71.74 -7.61 0.149 14227
 14229 3 63.81 71.6 -7.65 0.085 14228
 14230 3 63.9 71.58 -7.62 0.016 14229
 14231 3 63.95 71.49 -7.63 0.102 14230
 14232 3 64.05 71.44 -7.67 0.116 14231
 14233 3 64.2 71.47 -7.72 0.126 14232
 14234 3 64.34 71.43 -7.67 0.059 14233
 14235 3 64.45 71.43 -7.63 0.057 14234
 14236 3 64.6 71.39 -7.66 0.097 14235
 14237 3 64.73 71.36 -7.69 0.123 14236
 14238 3 64.91 71.29 -7.72 0.094 14237
 14239 3 65.09 71.29 -7.7 0.091 14238
 14240 3 65.24 71.29 -7.76 0.09 14239
 14241 3 65.34 71.18 -7.82 0.104 14240
 14242 3 65.42 71.12 -7.79 0.106 14241
 14243 3 65.64 71.07 -7.72 0.08 14242
 14244 3 65.78 70.97 -7.78 0.115 14243
 14245 3 65.89 70.89 -7.8 0.093 14244
 14246 3 61.08 72.93 -6.2 0.335 14212
 14247 3 61.21 72.76 -6.18 0.254 14246
 14248 3 61.25 72.88 -6.35 0.129 14247
 14249 3 60.6 72.81 -6.36 0.171 14246
 14250 3 60.52 72.92 -6.51 0.145 14249
 14251 3 60.22 73.05 -6.55 0.224 14207
 14252 3 60.11 72.91 -6.6 0.2 14251
 14253 3 59.52 74.17 -5.46 0.084 14196
 14254 3 59.39 74.15 -5.39 0.075 14253
 14255 3 50.57 75.11 -3.55 0.094 14141
 14256 3 50.44 75.06 -3.58 0.000125 14255
 14257 3 46.16 76.93 1.17 0.125 14105
 14258 3 46.15 77.17 1.28 0.096 14257
 14259 3 46.15 77.37 1.43 0.117 14258
 14260 3 46.21 77.5 1.5 0.138 14259
 14261 3 46.25 77.61 1.61 0.156 14260
 14262 3 46.22 77.8 1.73 0.092 14261
 14263 3 46.28 77.91 1.69 0.116 14262
 14264 3 46.38 78.08 1.73 0.112 14263
 14265 3 46.54 78.14 1.75 0.072 14264
 14266 3 46.66 78.32 1.77 0.126 14265
 14267 3 46.75 78.44 1.78 0.129 14266
 14268 3 46.89 78.54 1.75 0.133 14267
 14269 3 47 78.59 1.71 0.094 14268
 14270 3 43.89 75.2 2.69 0.23 14095
 14271 3 43.79 75.05 2.74 0.187 14270
 14272 3 43.78 74.93 2.83 0.158 14271
 14273 3 43.65 74.81 2.81 0.169 14272
 14274 3 43.48 74.69 2.8 0.176 14273
 14275 3 43.35 74.6 2.84 0.169 14274
 14276 3 43.22 74.49 2.88 0.115 14275
 14277 3 43.13 74.39 2.86 0.13 14276
 14278 3 43 74.32 2.87 0.193 14277
 14279 3 42.83 74.41 2.92 0.188 14278
 14280 3 42.57 74.5 3.01 0.193 14279
 14281 3 42.4 74.53 3.11 0.192 14280
 14282 3 42.35 74.56 3.29 0.216 14281
 14283 3 42.48 74.76 3.35 0.245 14282
 14284 3 42.77 74.95 3.38 0.13 14283
 14285 3 42.82 75.05 3.38 0.04 14284
 14286 3 42.23 74.32 3.41 0.167 14282
 14287 3 42.26 74.21 3.63 0.079 14286
 14288 3 42.16 74.07 3.77 0.09 14287
 14289 3 42.06 74.02 3.82 0.154 14288
 14290 3 42.15 74 4.06 0.07 14289
 14291 3 42.04 73.98 4.16 0.086 14290
 14292 3 41.96 73.97 4.25 0.057 14291
 14293 3 41.88 73.95 3.74 0.118 14289
 14294 3 41.44 77.75 4.61 0.553 14058
 14295 3 41.55 77.75 5.62 0.225 14294
 14296 3 41.64 77.74 5.69 0.304 14295
 14297 3 41.77 77.79 5.85 0.301 14296
 14298 3 41.83 77.76 6 0.262 14297
 14299 3 41.84 77.78 6.28 0.284 14298
 14300 3 42.06 77.69 6.41 0.239 14299
 14301 3 42.39 77.65 6.33 0.169 14300
 14302 3 42.58 77.66 6.38 0.159 14301
 14303 3 42.86 77.58 6.19 0.119 14302
 14304 3 43.03 77.57 6.12 0.147 14303
 14305 3 43.19 77.57 6.1 0.139 14304
 14306 3 43.39 77.56 6.12 0.135 14305
 14307 3 43.58 77.53 6.16 0.126 14306
 14308 3 43.67 77.46 6.23 0.168 14307
 14309 3 43.76 77.53 6.29 0.152 14308
 14310 3 43.85 77.65 6.32 0.174 14309
 14311 3 43.94 77.73 6.37 0.276 14310
 14312 3 43.86 77.93 6.77 0.152 14311
 14313 3 43.9 77.99 6.9 0.147 14312
 14314 3 43.92 78.01 7.06 0.175 14313
 14315 3 43.95 78.1 7.24 0.166 14314
 14316 3 43.91 78.12 7.37 0.153 14315
 14317 3 43.92 78.32 7.53 0.141 14316
 14318 3 44.23 78.41 7.35 0.098 14317
 14319 3 44.43 78.39 7.23 0.093 14318
 14320 3 43.7 78.5 7.78 0.143 14317
 14321 3 43.61 78.64 7.9 0.149 14320
 14322 3 43.56 78.8 7.96 0.183 14321
 14323 3 43.47 78.92 8.04 0.246 14322
 14324 3 43.35 79.01 8.09 0.249 14323
 14325 3 43.39 78.94 8.5 0.156 14324
 14326 3 43.55 78.95 8.67 0.176 14325
 14327 3 43.64 79 8.72 0.215 14326
 14328 3 43.64 79.12 8.93 0.167 14327
 14329 3 43.65 79.17 9.08 0.123 14328
 14330 3 43.54 79.18 9.25 0.108 14329
 14331 3 43.47 79.26 9.3 0.108 14330
 14332 3 43.37 79.32 9.43 0.109 14331
 14333 3 43.32 79.4 9.56 0.16 14332
 14334 3 43.2 79.4 9.74 0.214 14333
 14335 3 43.15 79.45 9.86 0.23 14334
 14336 3 43.07 79.56 9.95 0.261 14335
 14337 3 43.13 79.53 10.33 0.133 14336
 14338 3 43.09 79.63 10.51 0.112 14337
 14339 3 43.05 79.71 10.62 0.085 14338
 14340 3 43.14 79.75 10.74 0.08 14339
 14341 3 43.19 79.81 10.92 0.09 14340
 14342 3 43.19 79.86 11.03 0.081 14341
 14343 3 43.15 79.98 11.08 0.127 14342
 14344 3 43.03 80.06 11.09 0.13 14343
 14345 3 42.97 80.17 11.1 0.24 14344
 14346 3 42.92 80.28 11.07 0.315 14345
 14347 3 42.86 80.38 11.06 0.337 14346
 14348 3 42.82 80.51 11.11 0.361 14347
 14349 3 42.57 80.57 10.86 0.246 14348
 14350 3 42.5 80.73 10.83 0.255 14349
 14351 3 42.42 80.86 10.83 0.263 14350
 14352 3 42.28 80.88 10.57 0.218 14351
 14353 3 42.28 80.93 10.42 0.203 14352
 14354 3 42.26 81.11 10.39 0.204 14353
 14355 3 42.23 81.22 10.3 0.181 14354
 14356 3 42.17 81.42 10.29 0.057 14355
 14357 3 42.92 80.67 11.43 0.268 14348
 14358 3 42.92 80.69 11.64 0.245 14357
 14359 3 43.35 80.69 11.63 0.093 14358
 14360 3 43.53 80.61 11.72 0.113 14359
 14361 3 43.75 80.62 11.83 0.085 14360
 14362 3 43.86 80.69 11.91 0.08 14361
 14363 3 44 80.7 11.9 0.078 14362
 14364 3 44.15 80.68 11.91 0.094 14363
 14365 3 44.35 80.69 11.9 0.108 14364
 14366 3 44.58 80.66 11.89 0.142 14365
 14367 3 44.73 80.74 11.81 0.089 14366
 14368 3 42.63 80.75 11.97 0.164 14358
 14369 3 42.62 80.86 12.08 0.163 14368
 14370 3 42.65 80.97 12.17 0.17 14369
 14371 3 42.78 81.06 12.28 0.152 14370
 14372 3 42.79 81.21 12.37 0.171 14371
 14373 3 42.6 81.42 12.48 0.083 14372
 14374 3 42.55 81.54 12.56 0.118 14373
 14375 3 42.48 81.61 12.7 0.134 14374
 14376 3 42.4 81.64 12.79 0.14 14375
 14377 3 42.29 81.7 12.86 0.147 14376
 14378 3 42.21 81.8 12.95 0.144 14377
 14379 3 42.11 81.92 13 0.146 14378
 14380 3 42.02 81.99 13.08 0.141 14379
 14381 3 41.93 82.03 13.23 0.171 14380
 14382 3 41.82 81.97 13.3 0.172 14381
 14383 3 41.73 81.84 13.4 0.185 14382
 14384 3 41.46 82.01 13.47 0.116 14383
 14385 3 41.29 82.06 13.56 0.135 14384
 14386 3 41.18 82.11 13.59 0.191 14385
 14387 3 40.93 82.24 13.83 0.126 14386
 14388 3 40.85 82.32 13.92 0.116 14387
 14389 3 40.72 82.35 13.94 0.152 14388
 14390 3 40.65 82.53 14.02 0.176 14389
 14391 3 40.65 82.66 14.08 0.239 14390
 14392 3 40.56 82.79 14.18 0.314 14391
 14393 3 40.37 82.84 14.34 0.216 14392
 14394 3 40.24 82.77 14.44 0.295 14393
 14395 3 40.12 82.79 14.55 0.326 14394
 14396 3 39.99 82.69 14.59 0.381 14395
 14397 3 39.93 82.71 14.71 0.457 14396
 14398 3 39.89 82.63 14.85 0.546 14397
 14399 3 39.94 82.09 15.01 0.268 14398
 14400 3 39.89 81.93 15.11 0.256 14399
 14401 3 39.84 81.81 15.2 0.212 14400
 14402 3 39.75 81.63 15.23 0.236 14401
 14403 3 39.65 81.55 15.26 0.234 14402
 14404 3 39.16 81.68 15.2 0.078 14403
 14405 3 39.08 81.79 15.14 0.124 14404
 14406 3 38.94 81.89 15.16 0.126 14405
 14407 3 38.9 82.02 15.07 0.115 14406
 14408 3 39.72 83.42 14.78 0.114 14398
 14409 3 39.6 83.39 14.88 0.106 14408
 14410 3 39.39 83.37 14.87 0.109 14409
 14411 3 39.21 83.45 14.85 0.125 14410
 14412 3 39.17 83.59 14.96 0.126 14411
 14413 3 39.09 83.64 15.02 0.174 14412
 14414 3 38.94 83.63 15.15 0.148 14413
 14415 3 38.8 83.71 15.19 0.14 14414
 14416 3 38.59 83.71 15.12 0.09 14415
 14417 3 38.49 83.73 15.19 0.107 14416
 14418 3 38.53 83.72 15.31 0.185 14417
 14419 3 38.46 83.73 15.43 0.217 14418
 14420 3 38.12 83.72 15.53 0.077 14419
 14421 3 37.99 83.79 15.63 0.11 14420
 14422 3 37.96 83.8 15.77 0.094 14421
 14423 3 37.87 83.64 15.93 0.094 14422
 14424 3 37.78 83.58 15.97 0.079 14423
 14425 3 37.7 83.41 16.07 0.117 14424
 14426 3 37.42 83.29 16.27 0.08 14425
 14427 3 37.34 83.23 16.4 0.087 14426
 14428 3 37.38 83.27 16.57 0.113 14427
 14429 3 37.44 83.37 16.67 0.111 14428
 14430 3 37.5 83.49 16.71 0.118 14429
 14431 3 37.63 83.58 16.68 0.092 14430
 14432 3 40.99 83.3 13.89 0.115 14392
 14433 3 41.07 83.36 13.86 0.075 14432
 14434 3 41.43 82.13 13.65 0.217 14386
 14435 3 41.61 82.25 13.53 0.128 14434
 14436 3 44.12 77.57 6.02 0.155 14311
 14437 3 44.2 77.47 5.88 0.218 14436
 14438 3 44.3 77.39 5.78 0.19 14437
 14439 3 44.4 77.34 5.63 0.212 14438
 14440 3 44.51 77.27 5.54 0.223 14439
 14441 3 44.82 77.42 5.52 0.116 14440
 14442 3 44.98 77.47 5.55 0.096 14441
 14443 3 45.08 77.5 5.52 0.115 14442
 14444 3 45.22 77.49 5.52 0.184 14443
 14445 3 45.27 77.37 5.54 0.237 14444
 14446 3 45.53 77.52 5.47 0.195 14445
 14447 3 45.69 77.54 5.3 0.175 14446
 14448 3 45.86 77.67 5.29 0.196 14447
 14449 3 45.97 77.75 5.25 0.238 14448
 14450 3 46.08 77.83 5.24 0.303 14449
 14451 3 46.21 77.92 5.16 0.331 14450
 14452 3 46.3 78.09 5.11 0.28 14451
 14453 3 46.38 78.22 5.05 0.223 14452
 14454 3 46.47 78.4 5.11 0.215 14453
 14455 3 46.59 78.53 5.01 0.167 14454
 14456 3 46.62 78.7 4.94 0.11 14455
 14457 3 46.7 78.82 4.89 0.095 14456
 14458 3 46.81 78.91 4.86 0.098 14457
 14459 3 46.91 78.91 4.84 0.088 14458
 14460 3 46.41 77.71 4.81 0.028 14452
 14461 3 46.45 77.68 4.71 0.054 14460
 14462 3 41.48 78.02 6.27 0.151 14299
 14463 3 41.42 78.22 6.15 0.109 14462
 14464 3 41.36 78.37 6.15 0.137 14463
 14465 3 41.31 78.51 6.12 0.14 14464
 14466 3 41.28 78.7 6.06 0.155 14465
 14467 3 41.27 78.82 6.01 0.168 14466
 14468 3 41.24 79 5.99 0.236 14467
 14469 3 41.32 79.12 5.93 0.293 14468
 14470 3 41.71 79.15 5.68 0.094 14469
 14471 3 41.85 79.11 5.62 0.095 14470
 14472 3 41.96 79.12 5.57 0.106 14471
 14473 3 42.04 79.12 5.5 0.000125 14472
 14474 3 41.18 79.22 5.92 0.218 14469
 14475 3 41.12 79.35 5.89 0.229 14474
 14476 3 41.13 79.45 5.9 0.141 14475
 14477 3 41.08 79.64 6.01 0.115 14476
 14478 3 41 79.78 6.09 0.105 14477
 14479 3 40.91 79.99 6.04 0.125 14478
 14480 3 40.91 80.2 5.95 0.145 14479
 14481 3 40.81 80.34 5.82 0.16 14480
 14482 3 40.84 80.64 5.83 0.091 14481
 14483 3 40.76 80.78 5.82 0.063 14482
 14484 3 40.74 80.92 5.76 0.117 14483
 14485 3 40.68 81.07 5.78 0.101 14484
 14486 3 40.54 81.17 5.78 0.103 14485
 14487 3 40.43 81.24 5.89 0.14 14486
 14488 3 40.35 81.23 6.02 0.129 14487
 14489 3 40.12 81.28 6.15 0.15 14488
 14490 3 40.05 81.44 6.26 0.201 14489
 14491 3 39.95 81.54 6.28 0.202 14490
 14492 3 39.89 81.69 6.29 0.213 14491
 14493 3 40.07 81.95 6.22 0.161 14492
 14494 3 40.2 82.06 6.28 0.2 14493
 14495 3 40.21 82.19 6.56 0.081 14494
 14496 3 40.25 82.28 6.61 0.086 14495
 14497 3 40.29 82.08 5.92 0.095 14494
 14498 3 40.43 82.11 5.79 0.108 14497
 14499 3 40.58 82.12 5.73 0.12 14498
 14500 3 40.85 82.08 5.61 0.138 14499
 14501 3 40.9 82.1 5.46 0.131 14500
 14502 3 40.99 81.93 5.27 0.105 14501
 14503 3 40.99 81.81 5.15 0.1 14502
 14504 3 41.68 78.28 4.52 0.231 14294
 14505 3 41.81 78.33 4.44 0.186 14504
 14506 3 41.91 78.4 4.37 0.157 14505
 14507 3 39.96 84.81 1.82 0.204 13279
 14508 3 39.99 84.68 1.86 0.161 14507
 14509 3 43.48 88.29 -4.25 0.693 3903
 14510 3 42.85 88.51 -4.55 0.104 14509
 14511 3 48.66 88.54 -4.55 0.122 711
 14512 3 48.72 88.67 -4.45 0.132 14511
 14513 3 48.81 88.81 -4.38 0.125 14512
 14514 3 48.85 88.91 -4.28 0.165 14513
 14515 3 48.86 88.97 -4.15 0.175 14514
 14516 3 48.86 89 -4.02 0.132 14515
 14517 3 56.09 89.34 -8.86 0.093 663
 14518 3 56.06 89.22 -8.87 0.000125 14517
 14519 3 56.9 89.45 -8.4 0.221 662
 14520 3 57 89.45 -8.41 0.195 14519
 14521 3 57.09 89.49 -8.56 0.221 14520
 14522 3 57.23 89.38 -8.5 0.301 14521
 14523 3 57.5 89.42 -8.53 0.303 14522
 14524 3 57.61 89.43 -8.66 0.34 14523
 14525 3 57.75 89.44 -8.73 0.361 14524
 14526 3 57.87 89.39 -8.79 0.331 14525
 14527 3 58.06 89.35 -8.8 0.331 14526
 14528 3 58.25 89.37 -8.83 0.334 14527
 14529 3 58.44 89.33 -8.89 0.346 14528
 14530 3 58.65 89.38 -8.94 0.331 14529
 14531 3 58.84 89.35 -9 0.326 14530
 14532 3 59.04 89.34 -9 0.303 14531
 14533 3 59.19 89.3 -9.05 0.306 14532
 14534 3 59.4 89.36 -9.13 0.302 14533
 14535 3 59.53 89.46 -9.2 0.341 14534
 14536 3 59.67 89.55 -9.22 0.359 14535
 14537 3 59.87 89.73 -9.28 0.337 14536
 14538 3 60.05 89.77 -9.3 0.306 14537
 14539 3 60.23 89.81 -9.27 0.332 14538
 14540 3 60.41 89.82 -9.24 0.354 14539
 14541 3 60.63 89.82 -9.27 0.324 14540
 14542 3 60.79 89.76 -9.35 0.29 14541
 14543 3 61.07 89.69 -9.24 0.284 14542
 14544 3 61.25 89.65 -9.2 0.285 14543
 14545 3 61.42 89.66 -9.15 0.313 14544
 14546 3 61.6 89.55 -9.16 0.356 14545
 14547 3 61.86 89.53 -9.15 0.396 14546
 14548 3 62.07 89.52 -9.11 0.356 14547
 14549 3 62.25 89.6 -9.04 0.376 14548
 14550 3 62.5 89.53 -9.01 0.349 14549
 14551 3 62.82 89.51 -9.03 0.332 14550
 14552 3 62.96 89.52 -9.04 0.328 14551
 14553 3 63.17 89.47 -9.01 0.364 14552
 14554 3 63.38 89.4 -8.95 0.355 14553
 14555 3 63.61 89.37 -8.92 0.361 14554
 14556 3 63.95 89.31 -8.82 0.23 14555
 14557 3 64.18 89.3 -8.75 0.278 14556
 14558 3 64.31 89.24 -8.79 0.256 14557
 14559 3 64.52 89.27 -8.77 0.284 14558
 14560 3 64.68 89.2 -8.73 0.293 14559
 14561 3 64.98 89.24 -8.68 0.257 14560
 14562 3 65.15 89.21 -8.71 0.225 14561
 14563 3 65.29 89.18 -8.76 0.257 14562
 14564 3 65.47 89.23 -8.86 0.238 14563
 14565 3 65.65 89.18 -8.95 0.279 14564
 14566 3 65.82 89.17 -9.02 0.308 14565
 14567 3 66.03 89.12 -9.03 0.288 14566
 14568 3 66.23 89.12 -9 0.263 14567
 14569 3 66.48 89.19 -8.98 0.245 14568
 14570 3 66.65 89.22 -8.93 0.253 14569
 14571 3 66.86 89.19 -8.88 0.231 14570
 14572 3 67.09 89.14 -8.87 0.213 14571
 14573 3 67.31 89.12 -8.84 0.221 14572
 14574 3 67.48 89.04 -8.87 0.232 14573
 14575 3 67.69 89 -8.94 0.229 14574
 14576 3 67.91 88.98 -8.96 0.215 14575
 14577 3 68.08 88.99 -8.96 0.233 14576
 14578 3 68.27 88.98 -9.04 0.267 14577
 14579 3 68.44 88.94 -9.08 0.258 14578
 14580 3 68.65 88.97 -9.07 0.283 14579
 14581 3 68.85 89.02 -9.07 0.265 14580
 14582 3 68.98 89.06 -9.09 0.273 14581
 14583 3 69.21 89.05 -9.13 0.282 14582
 14584 3 69.38 89.1 -9.15 0.284 14583
 14585 3 69.62 88.98 -9.14 0.245 14584
 14586 3 69.79 88.89 -9.15 0.24 14585
 14587 3 69.95 88.79 -9.1 0.236 14586
 14588 3 70.18 88.8 -9.15 0.245 14587
 14589 3 70.39 88.79 -9.18 0.207 14588
 14590 3 70.6 88.79 -9.19 0.228 14589
 14591 3 70.77 88.8 -9.23 0.244 14590
 14592 3 70.91 88.8 -9.27 0.26 14591
 14593 3 71.05 88.81 -9.24 0.248 14592
 14594 3 71.31 88.75 -9.14 0.223 14593
 14595 3 71.51 88.67 -9.09 0.185 14594
 14596 3 71.66 88.57 -9.07 0.197 14595
 14597 3 71.86 88.52 -9 0.2 14596
 14598 3 72.01 88.47 -9.03 0.195 14597
 14599 3 72.12 88.42 -9.01 0.155 14598
 14600 3 72.16 88.31 -9.07 0.175 14599
 14601 3 72.31 88.23 -9.08 0.239 14600
 14602 3 72.53 88.21 -9.06 0.289 14601
 14603 3 72.71 88.17 -8.98 0.324 14602
 14604 3 72.88 88.12 -8.95 0.369 14603
 14605 3 73.06 88.04 -9 0.355 14604
 14606 3 73.17 87.93 -8.96 0.351 14605
 14607 3 73.43 87.92 -8.97 0.334 14606
 14608 3 73.65 87.9 -8.96 0.296 14607
 14609 3 73.84 87.92 -8.99 0.275 14608
 14610 3 73.99 87.82 -8.94 0.252 14609
 14611 3 74.18 87.8 -8.89 0.232 14610
 14612 3 74.43 87.75 -8.85 0.239 14611
 14613 3 74.71 87.79 -8.77 0.249 14612
 14614 3 74.9 87.79 -8.75 0.278 14613
 14615 3 75.07 87.76 -8.74 0.281 14614
 14616 3 75.32 87.8 -8.77 0.29 14615
 14617 3 75.55 87.81 -8.67 0.316 14616
 14618 3 75.73 87.81 -8.7 0.336 14617
 14619 3 75.97 87.86 -8.67 0.363 14618
 14620 3 76.18 87.87 -8.69 0.395 14619
 14621 3 76.37 87.93 -8.71 0.426 14620
 14622 3 76.59 87.96 -8.69 0.453 14621
 14623 3 76.74 87.97 -8.72 0.462 14622
 14624 3 76.93 88.04 -8.74 0.436 14623
 14625 3 77.09 88.16 -8.8 0.423 14624
 14626 3 77.28 88.17 -8.81 0.356 14625
 14627 3 77.5 88.1 -8.73 0.321 14626
 14628 3 77.74 87.96 -8.6 0.213 14627
 14629 3 77.97 87.91 -8.54 0.258 14628
 14630 3 78.23 87.96 -8.54 0.267 14629
 14631 3 78.46 88.01 -8.49 0.244 14630
 14632 3 78.74 88.02 -8.42 0.208 14631
 14633 3 78.87 88.09 -8.48 0.23 14632
 14634 3 79.14 88.08 -8.46 0.273 14633
 14635 3 79.36 88.15 -8.46 0.293 14634
 14636 3 79.59 88.18 -8.41 0.279 14635
 14637 3 79.91 88.11 -8.4 0.237 14636
 14638 3 80.1 88.12 -8.49 0.254 14637
 14639 3 80.31 88.08 -8.56 0.242 14638
 14640 3 80.49 87.99 -8.61 0.283 14639
 14641 3 80.64 87.91 -8.61 0.308 14640
 14642 3 80.76 87.92 -8.63 0.381 14641
 14643 3 80.91 87.87 -8.57 0.361 14642
 14644 3 81.13 87.95 -8.61 0.343 14643
 14645 3 81.32 88.03 -8.71 0.357 14644
 14646 3 81.56 88.05 -8.71 0.359 14645
 14647 3 81.75 88.03 -8.7 0.397 14646
 14648 3 81.97 88.06 -8.68 0.442 14647
 14649 3 82.16 88.07 -8.68 0.443 14648
 14650 3 82.38 88.05 -8.63 0.392 14649
 14651 3 82.61 88.01 -8.59 0.357 14650
 14652 3 82.87 87.94 -8.57 0.3 14651
 14653 3 83.26 87.8 -8.63 0.184 14652
 14654 3 83.45 87.8 -8.68 0.277 14653
 14655 3 83.62 87.81 -8.68 0.318 14654
 14656 3 83.81 87.77 -8.65 0.337 14655
 14657 3 84 87.75 -8.64 0.4 14656
 14658 3 84.18 87.77 -8.61 0.459 14657
 14659 3 84.35 87.8 -8.62 0.478 14658
 14660 3 84.61 87.91 -8.56 0.468 14659
 14661 3 84.83 87.88 -8.5 0.41 14660
 14662 3 85.04 87.83 -8.54 0.388 14661
 14663 3 85.3 87.8 -8.5 0.376 14662
 14664 3 85.56 87.78 -8.42 0.331 14663
 14665 3 85.81 87.78 -8.35 0.323 14664
 14666 3 86.08 87.69 -8.26 0.285 14665
 14667 3 86.31 87.59 -8.14 0.268 14666
 14668 3 86.49 87.57 -8.12 0.258 14667
 14669 3 86.73 87.47 -8 0.217 14668
 14670 3 86.94 87.47 -8.06 0.224 14669
 14671 3 87.19 87.37 -7.91 0.262 14670
 14672 3 87.4 87.34 -7.86 0.291 14671
 14673 3 87.66 87.32 -7.88 0.28 14672
 14674 3 87.93 87.31 -7.83 0.249 14673
 14675 3 88.18 87.3 -7.8 0.269 14674
 14676 3 88.37 87.31 -7.73 0.25 14675
 14677 3 88.69 87.25 -7.68 0.273 14676
 14678 3 88.93 87.2 -7.65 0.308 14677
 14679 3 89.13 87.22 -7.61 0.292 14678
 14680 3 89.38 87.21 -7.54 0.245 14679
 14681 3 89.68 87.17 -7.57 0.19 14680
 14682 3 89.87 87.14 -7.57 0.209 14681
 14683 3 90.11 87.1 -7.58 0.243 14682
 14684 3 90.3 87.11 -7.62 0.25 14683
 14685 3 90.46 87.14 -7.65 0.259 14684
 14686 3 90.64 87.21 -7.66 0.245 14685
 14687 3 90.81 87.25 -7.73 0.252 14686
 14688 3 91.02 87.21 -7.7 0.239 14687
 14689 3 91.19 87.28 -7.75 0.246 14688
 14690 3 91.4 87.26 -7.73 0.237 14689
 14691 3 91.61 87.22 -7.65 0.229 14690
 14692 3 91.73 87.19 -7.72 0.238 14691
 14693 3 91.96 87.16 -7.7 0.223 14692
 14694 3 92.18 87.16 -7.64 0.203 14693
 14695 3 92.34 87.19 -7.65 0.189 14694
 14696 3 92.54 87.12 -7.65 0.187 14695
 14697 3 92.71 87.09 -7.64 0.206 14696
 14698 3 92.95 87.02 -7.57 0.195 14697
 14699 3 93.1 87.02 -7.61 0.198 14698
 14700 3 93.35 86.98 -7.59 0.203 14699
 14701 3 93.5 86.96 -7.61 0.207 14700
 14702 3 93.67 87.01 -7.62 0.192 14701
 14703 3 93.89 86.96 -7.59 0.203 14702
 14704 3 94.18 86.9 -7.58 0.183 14703
 14705 3 94.39 86.9 -7.56 0.188 14704
 14706 3 94.66 86.86 -7.51 0.196 14705
 14707 3 94.86 86.81 -7.43 0.231 14706
 14708 3 95.09 86.85 -7.33 0.224 14707
 14709 3 95.29 86.8 -7.25 0.22 14708
 14710 3 95.5 86.78 -7.16 0.202 14709
 14711 3 95.74 86.81 -7.1 0.217 14710
 14712 3 96.05 86.79 -7.05 0.189 14711
 14713 3 96.28 86.79 -6.98 0.211 14712
 14714 3 96.46 86.77 -6.97 0.206 14713
 14715 3 96.68 86.72 -6.96 0.211 14714
 14716 3 96.89 86.72 -6.98 0.223 14715
 14717 3 97.08 86.66 -7 0.187 14716
 14718 3 97.31 86.61 -6.97 0.201 14717
 14719 3 97.46 86.64 -6.93 0.263 14718
 14720 3 97.6 86.58 -6.93 0.347 14719
 14721 3 97.75 86.6 -6.9 0.435 14720
 14722 3 97.92 86.6 -6.94 0.477 14721
 14723 3 98.12 86.64 -6.93 0.505 14722
 14724 3 98.29 86.69 -6.91 0.48 14723
 14725 3 98.51 86.67 -6.91 0.406 14724
 14726 3 98.69 86.65 -6.9 0.315 14725
 14727 3 98.95 86.57 -6.77 0.212 14726
 14728 3 99.2 86.66 -6.8 0.171 14727
 14729 3 99.41 86.59 -6.78 0.162 14728
 14730 3 99.69 86.59 -6.82 0.124 14729
 14731 3 99.89 86.51 -6.83 0.14 14730
 14732 3 99.99 86.48 -6.85 0.143 14731
 14733 3 100.19 86.51 -6.83 0.142 14732
 14734 3 100.29 86.5 -6.88 0.154 14733
 14735 3 100.49 86.47 -6.86 0.138 14734
 14736 3 100.59 86.44 -6.88 0.158 14735
 14737 3 100.79 86.41 -6.88 0.137 14736
 14738 3 100.99 86.4 -6.87 0.163 14737
 14739 3 101.19 86.35 -6.86 0.174 14738
 14740 3 101.29 86.36 -6.87 0.178 14739
 14741 3 101.39 86.37 -6.83 0.152 14740
 14742 3 101.49 86.4 -6.95 0.151 14741
 14743 3 101.79 86.39 -6.87 0.211 14742
 14744 3 101.99 86.3 -6.79 0.198 14743
 14745 3 102.29 86.33 -6.77 0.17 14744
 14746 3 102.49 86.3 -6.75 0.179 14745
 14747 3 102.69 86.3 -6.73 0.191 14746
 14748 3 102.89 86.35 -6.74 0.185 14747
 14749 3 103.09 86.35 -6.68 0.225 14748
 14750 3 103.29 86.37 -6.7 0.23 14749
 14751 3 103.59 86.37 -6.7 0.197 14750
 14752 3 103.79 86.34 -6.66 0.153 14751
 14753 3 104.09 86.32 -6.66 0.169 14752
 14754 3 104.29 86.27 -6.64 0.174 14753
 14755 3 104.49 86.27 -6.64 0.224 14754
 14756 3 104.79 86.22 -6.63 0.243 14755
 14757 3 105.09 86.18 -6.58 0.22 14756
 14758 3 105.39 86.13 -6.58 0.196 14757
 14759 3 105.59 86.13 -6.57 0.165 14758
 14760 3 105.79 86.11 -6.54 0.197 14759
 14761 3 105.99 86.11 -6.58 0.204 14760
 14762 3 106.19 86.06 -6.54 0.204 14761
 14763 3 106.39 85.98 -6.51 0.195 14762
 14764 3 106.69 85.95 -6.49 0.176 14763
 14765 3 106.89 85.9 -6.42 0.17 14764
 14766 3 107.09 85.85 -6.4 0.152 14765
 14767 3 107.29 85.82 -6.4 0.142 14766
 14768 3 107.49 85.8 -6.41 0.149 14767
 14769 3 107.69 85.76 -6.38 0.155 14768
 14770 3 107.79 85.8 -6.37 0.151 14769
 14771 3 107.99 85.78 -6.34 0.18 14770
 14772 3 108.29 85.77 -6.33 0.201 14771
 14773 3 108.49 85.78 -6.3 0.189 14772
 14774 3 108.79 85.78 -6.32 0.174 14773
 14775 3 108.89 85.76 -6.31 0.189 14774
 14776 3 109.09 85.74 -6.29 0.196 14775
 14777 3 109.39 85.76 -6.24 0.166 14776
 14778 3 109.59 85.76 -6.19 0.165 14777
 14779 3 109.79 85.68 -6.19 0.149 14778
 14780 3 109.99 85.66 -6.2 0.16 14779
 14781 3 110.29 85.63 -6.12 0.156 14780
 14782 3 110.49 85.62 -6.1 0.158 14781
 14783 3 110.69 85.61 -6.11 0.164 14782
 14784 3 110.99 85.55 -6.06 0.178 14783
 14785 3 111.19 85.52 -6.03 0.2 14784
 14786 3 111.49 85.57 -5.99 0.193 14785
 14787 3 111.69 85.55 -5.94 0.176 14786
 14788 3 111.89 85.57 -5.91 0.148 14787
 14789 3 111.99 85.59 -5.87 0.143 14788
 14790 3 112.19 85.62 -5.88 0.128 14789
 14791 3 112.39 85.66 -5.89 0.166 14790
 14792 3 112.59 85.62 -5.85 0.169 14791
 14793 3 112.69 85.63 -5.82 0.18 14792
 14794 3 112.89 85.64 -5.78 0.187 14793
 14795 3 113.19 85.63 -5.78 0.233 14794
 14796 3 113.49 85.64 -5.73 0.218 14795
 14797 3 113.69 85.68 -5.71 0.203 14796
 14798 3 113.89 85.68 -5.68 0.203 14797
 14799 3 114.09 85.58 -5.6 0.182 14798
 14800 3 114.19 85.47 -5.53 0.225 14799
 14801 3 114.39 85.65 -5.53 0.176 14800
 14802 3 114.59 85.67 -5.51 0.165 14801
 14803 3 114.79 85.67 -5.38 0.172 14802
 14804 3 114.99 85.69 -5.32 0.153 14803
 14805 3 115.19 85.69 -5.23 0.159 14804
 14806 3 115.39 85.68 -5.2 0.152 14805
 14807 3 115.59 85.62 -5.11 0.146 14806
 14808 3 115.69 85.53 -5 0.147 14807
 14809 3 115.89 85.5 -4.94 0.132 14808
 14810 3 115.79 85.44 -4.8 0.147 14809
 14811 3 115.99 85.42 -4.76 0.214 14810
 14812 3 116.19 85.36 -4.68 0.226 14811
 14813 3 116.29 85.27 -4.58 0.244 14812
 14814 3 116.39 85.14 -4.54 0.191 14813
 14815 3 116.49 85.03 -4.45 0.165 14814
 14816 3 116.69 84.95 -4.32 0.132 14815
 14817 3 116.89 84.91 -4.22 0.091 14816
 14818 3 117.09 84.95 -4.18 0.126 14817
 14819 3 117.09 85.02 -4.18 0.129 14818
 14820 3 117.29 85.19 -4.13 0.189 14819
 14821 3 117.49 85.33 -4.12 0.18 14820
 14822 3 117.69 85.37 -4.05 0.184 14821
 14823 3 117.79 85.51 -3.97 0.173 14822
 14824 3 118.09 85.48 -3.94 0.22 14823
 14825 3 118.19 85.52 -3.85 0.219 14824
 14826 3 118.49 85.5 -3.81 0.226 14825
 14827 3 118.69 85.5 -3.66 0.177 14826
 14828 3 118.99 85.53 -3.53 0.207 14827
 14829 3 119.09 85.65 -3.4 0.197 14828
 14830 3 119.19 85.69 -3.39 0.178 14829
 14831 3 119.39 85.74 -3.41 0.186 14830
 14832 3 119.49 85.76 -3.29 0.143 14831
 14833 3 119.69 85.76 -3.2 0.148 14832
 14834 3 119.89 85.74 -3.12 0.13 14833
 14835 3 120.09 85.7 -3.09 0.137 14834
 14836 3 120.29 85.61 -2.96 0.174 14835
 14837 3 120.49 85.64 -2.93 0.198 14836
 14838 3 120.59 85.74 -2.98 0.243 14837
 14839 3 120.69 85.84 -3.01 0.27 14838
 14840 3 120.89 85.86 -2.93 0.255 14839
 14841 3 121.09 85.9 -2.83 0.307 14840
 14842 3 121.49 85.87 -2.96 0.16 14841
 14843 3 121.69 85.87 -2.96 0.133 14842
 14844 3 121.89 85.83 -2.91 0.155 14843
 14845 3 122.09 85.83 -2.94 0.163 14844
 14846 3 122.19 85.9 -2.86 0.148 14845
 14847 3 122.39 85.9 -2.85 0.191 14846
 14848 3 122.59 85.95 -2.76 0.196 14847
 14849 3 122.79 86 -2.72 0.222 14848
 14850 3 122.99 86 -2.68 0.23 14849
 14851 3 123.19 86.04 -2.62 0.198 14850
 14852 3 123.39 86.08 -2.5 0.235 14851
 14853 3 123.59 86.13 -2.43 0.197 14852
 14854 3 123.79 86.2 -2.34 0.182 14853
 14855 3 123.99 86.32 -2.26 0.122 14854
 14856 3 124.09 86.33 -2.19 0.15 14855
 14857 3 124.29 86.33 -2.1 0.138 14856
 14858 3 124.39 86.34 -2.04 0.161 14857
 14859 3 124.59 86.32 -1.95 0.185 14858
 14860 3 124.79 86.3 -1.87 0.222 14859
 14861 3 124.99 86.29 -1.82 0.274 14860
 14862 3 125.19 86.28 -1.8 0.39 14861
 14863 3 125.39 86.26 -1.79 0.471 14862
 14864 3 125.69 86.22 -1.64 0.479 14863
 14865 3 125.89 86.24 -1.75 0.482 14864
 14866 3 126.09 86.35 -1.65 0.538 14865
 14867 3 126.29 86.29 -1.64 0.435 14866
 14868 3 126.69 86.03 -1.35 0.158 14867
 14869 3 126.99 85.99 -1.28 0.167 14868
 14870 3 127.19 85.98 -1.18 0.138 14869
 14871 3 127.39 85.96 -1.15 0.159 14870
 14872 3 127.59 85.93 -1.06 0.14 14871
 14873 3 127.79 85.9 -0.97 0.141 14872
 14874 3 128.09 85.88 -0.88 0.163 14873
 14875 3 128.29 85.86 -0.81 0.142 14874
 14876 3 128.49 85.89 -0.76 0.149 14875
 14877 3 128.69 86.03 -0.71 0.132 14876
 14878 3 128.89 86.01 -0.65 0.174 14877
 14879 3 129.09 86.06 -0.61 0.151 14878
 14880 3 129.29 86.08 -0.58 0.181 14879
 14881 3 129.49 86.09 -0.48 0.223 14880
 14882 3 129.69 86.1 -0.45 0.215 14881
 14883 3 129.89 86.26 -0.44 0.211 14882
 14884 3 130.19 86.24 -0.37 0.205 14883
 14885 3 130.49 86.22 -0.31 0.199 14884
 14886 3 130.69 86.19 -0.22 0.241 14885
 14887 3 130.99 86.05 -0.15 0.197 14886
 14888 3 131.19 86.02 -0.16 0.19 14887
 14889 3 131.39 86 -0.14 0.165 14888
 14890 3 131.69 86.02 -0.1 0.195 14889
 14891 3 131.89 86.05 -0.03 0.179 14890
 14892 3 132.09 86.16 0.01 0.18 14891
 14893 3 132.29 86.18 0.06 0.211 14892
 14894 3 132.59 86.21 0.12 0.258 14893
 14895 3 132.79 86.28 0.17 0.253 14894
 14896 3 132.99 86.34 0.22 0.252 14895
 14897 3 133.29 86.32 0.31 0.232 14896
 14898 3 133.59 86.33 0.37 0.252 14897
 14899 3 133.89 86.3 0.41 0.228 14898
 14900 3 134.09 86.37 0.48 0.255 14899
 14901 3 134.29 86.42 0.55 0.222 14900
 14902 3 134.59 86.44 0.62 0.197 14901
 14903 3 134.79 86.47 0.66 0.193 14902
 14904 3 134.99 86.49 0.69 0.194 14903
 14905 3 135.19 86.5 0.67 0.206 14904
 14906 3 135.49 86.43 0.72 0.22 14905
 14907 3 135.79 86.46 0.72 0.21 14906
 14908 3 135.89 86.53 0.75 0.229 14907
 14909 3 136.09 86.55 0.77 0.229 14908
 14910 3 136.39 86.42 0.78 0.224 14909
 14911 3 136.59 86.36 0.83 0.231 14910
 14912 3 136.89 86.3 0.95 0.258 14911
 14913 3 137.09 86.31 1.03 0.228 14912
 14914 3 137.39 86.29 1.14 0.217 14913
 14915 3 137.49 86.31 1.18 0.25 14914
 14916 3 137.79 86.27 1.27 0.235 14915
 14917 3 137.99 86.29 1.33 0.215 14916
 14918 3 138.19 86.23 1.39 0.227 14917
 14919 3 138.39 86.31 1.42 0.225 14918
 14920 3 138.59 86.27 1.46 0.244 14919
 14921 3 138.79 86.21 1.52 0.233 14920
 14922 3 138.99 86.17 1.55 0.241 14921
 14923 3 139.09 86.16 1.59 0.221 14922
 14924 3 139.39 86.07 1.62 0.212 14923
 14925 3 139.59 86.02 1.67 0.217 14924
 14926 3 139.79 85.96 1.71 0.214 14925
 14927 3 139.99 85.95 1.75 0.178 14926
 14928 3 140.29 85.96 1.82 0.203 14927
 14929 3 140.49 85.97 1.84 0.226 14928
 14930 3 140.69 85.95 1.86 0.254 14929
 14931 3 140.89 85.97 1.89 0.252 14930
 14932 3 141.19 86.02 1.92 0.253 14931
 14933 3 141.39 86.12 1.95 0.276 14932
 14934 3 141.49 86.17 2.02 0.274 14933
 14935 3 141.69 86.2 2.03 0.286 14934
 14936 3 141.89 86.23 2.08 0.277 14935
 14937 3 142.19 86.22 2.16 0.236 14936
 14938 3 142.39 86.23 2.13 0.188 14937
 14939 3 142.49 86.23 2.17 0.191 14938
 14940 3 142.69 86.24 2.19 0.198 14939
 14941 3 142.89 86.26 2.14 0.179 14940
 14942 3 142.99 86.22 2.13 0.19 14941
 14943 3 143.19 86.25 2.15 0.168 14942
 14944 3 143.39 86.27 2.18 0.176 14943
 14945 3 143.59 86.24 2.27 0.19 14944
 14946 3 143.79 86.23 2.4 0.158 14945
 14947 3 143.89 86.26 2.41 0.139 14946
 14948 3 143.99 86.33 2.48 0.163 14947
 14949 3 144.19 86.27 2.57 0.223 14948
 14950 3 144.29 86.3 2.61 0.28 14949
 14951 3 144.39 86.3 2.65 0.359 14950
 14952 3 144.59 86.34 2.67 0.468 14951
 14953 3 144.69 86.35 2.68 0.541 14952
 14954 3 144.89 86.42 2.72 0.6 14953
 14955 3 144.99 86.54 2.74 0.61 14954
 14956 3 145.19 86.64 2.79 0.598 14955
 14957 3 145.39 86.69 2.86 0.512 14956
 14958 3 145.49 86.69 2.95 0.422 14957
 14959 3 145.69 86.59 3.08 0.386 14958
 14960 3 146.09 86.46 3.28 0.224 14959
 14961 3 146.29 86.5 3.39 0.257 14960
 14962 3 146.69 86.47 3.48 0.248 14961
 14963 3 146.89 86.46 3.57 0.246 14962
 14964 3 147.19 86.52 3.59 0.254 14963
 14965 3 147.39 86.5 3.62 0.246 14964
 14966 3 147.69 86.53 3.63 0.208 14965
 14967 3 147.89 86.56 3.66 0.28 14966
 14968 3 148.19 86.57 3.71 0.281 14967
 14969 3 148.49 86.54 3.73 0.228 14968
 14970 3 148.79 86.48 3.81 0.219 14969
 14971 3 149.09 86.32 3.84 0.213 14970
 14972 3 149.29 86.29 3.89 0.273 14971
 14973 3 149.49 86.23 3.94 0.298 14972
 14974 3 149.79 86.19 4.07 0.301 14973
 14975 3 150.09 86.13 4.12 0.306 14974
 14976 3 150.29 86.02 4.17 0.335 14975
 14977 3 150.59 85.97 4.15 0.321 14976
 14978 3 150.79 85.93 4.2 0.27 14977
 14979 3 150.99 85.84 4.25 0.178 14978
 14980 3 151.29 85.81 4.31 0.182 14979
 14981 3 151.49 85.82 4.34 0.188 14980
 14982 3 151.69 85.85 4.38 0.186 14981
 14983 3 151.89 85.91 4.37 0.19 14982
 14984 3 152.09 85.94 4.38 0.174 14983
 14985 3 152.29 85.99 4.45 0.175 14984
 14986 3 152.39 86 4.48 0.172 14985
 14987 3 152.49 86.02 4.57 0.186 14986
 14988 3 152.69 86.02 4.71 0.183 14987
 14989 3 152.89 85.96 4.77 0.172 14988
 14990 3 152.99 85.97 4.9 0.157 14989
 14991 3 153.09 85.95 5.01 0.195 14990
 14992 3 153.29 85.95 5.12 0.221 14991
 14993 3 153.39 85.96 5.24 0.238 14992
 14994 3 153.59 85.93 5.39 0.219 14993
 14995 3 153.69 85.93 5.54 0.232 14994
 14996 3 153.89 85.9 5.63 0.237 14995
 14997 3 154.09 85.93 5.71 0.226 14996
 14998 3 154.19 85.95 5.81 0.24 14997
 14999 3 154.49 85.94 5.87 0.208 14998
 15000 3 154.69 85.93 5.96 0.25 14999
 15001 3 154.99 85.88 6.08 0.291 15000
 15002 3 155.09 85.78 6.05 0.275 15001
 15003 3 155.39 85.79 6.11 0.298 15002
 15004 3 155.59 85.8 6.17 0.293 15003
 15005 3 155.79 85.86 6.18 0.311 15004
 15006 3 155.99 85.82 6.24 0.275 15005
 15007 3 156.29 85.79 6.31 0.284 15006
 15008 3 156.49 85.77 6.41 0.277 15007
 15009 3 156.69 85.76 6.43 0.315 15008
 15010 3 156.89 85.8 6.57 0.341 15009
 15011 3 157.09 85.8 6.61 0.405 15010
 15012 3 157.29 85.77 6.6 0.404 15011
 15013 3 157.49 85.79 6.8 0.377 15012
 15014 3 157.59 85.69 6.8 0.397 15013
 15015 3 157.69 85.72 6.71 0.433 15014
 15016 3 157.79 85.73 6.7 0.447 15015
 15017 3 157.99 85.76 6.77 0.441 15016
 15018 3 158.39 85.49 7.05 0.282 15017
 15019 3 158.59 85.5 7.02 0.223 15018
 15020 3 158.89 85.49 7.02 0.179 15019
 15021 3 159.09 85.41 7.04 0.205 15020
 15022 3 159.29 85.34 6.99 0.22 15021
 15023 3 159.49 85.31 6.96 0.222 15022
 15024 3 159.79 85.26 6.96 0.255 15023
 15025 3 160.09 85.29 7.05 0.238 15024
 15026 3 160.29 85.26 7.13 0.245 15025
 15027 3 160.49 85.29 7.27 0.279 15026
 15028 3 160.69 85.18 7.35 0.257 15027
 15029 3 160.99 85.15 7.43 0.291 15028
 15030 3 161.19 85 7.54 0.272 15029
 15031 3 161.39 84.91 7.67 0.227 15030
 15032 3 161.49 84.87 7.72 0.242 15031
 15033 3 161.79 84.76 7.78 0.216 15032
 15034 3 161.99 84.62 7.85 0.185 15033
 15035 3 162.29 84.61 7.97 0.173 15034
 15036 3 162.49 84.55 8.05 0.212 15035
 15037 3 162.69 84.52 8.12 0.253 15036
 15038 3 162.89 84.51 8.19 0.22 15037
 15039 3 163.19 84.39 8.22 0.189 15038
 15040 3 163.39 84.41 8.2 0.165 15039
 15041 3 163.69 84.41 8.26 0.22 15040
 15042 3 163.89 84.38 8.33 0.211 15041
 15043 3 164.19 84.41 8.36 0.218 15042
 15044 3 164.39 84.35 8.4 0.247 15043
 15045 3 164.69 84.39 8.47 0.256 15044
 15046 3 164.89 84.37 8.54 0.241 15045
 15047 3 165.09 84.33 8.63 0.249 15046
 15048 3 165.29 84.25 8.75 0.251 15047
 15049 3 165.59 84.28 8.87 0.241 15048
 15050 3 165.79 84.28 8.96 0.201 15049
 15051 3 165.99 84.32 9.07 0.197 15050
 15052 3 166.19 84.34 9.1 0.201 15051
 15053 3 166.39 84.41 9.19 0.2 15052
 15054 3 166.59 84.4 9.23 0.199 15053
 15055 3 166.79 84.39 9.3 0.203 15054
 15056 3 167.09 84.33 9.42 0.218 15055
 15057 3 167.29 84.29 9.52 0.235 15056
 15058 3 167.39 84.25 9.63 0.225 15057
 15059 3 167.59 84.27 9.78 0.258 15058
 15060 3 167.89 84.25 9.9 0.331 15059
 15061 3 167.99 84.19 9.93 0.386 15060
 15062 3 168.19 84.21 10.06 0.43 15061
 15063 3 168.39 84.21 10.13 0.495 15062
 15064 3 168.5 84.17 10.23 0.527 15063
 15065 3 168.69 84.17 10.34 0.525 15064
 15066 3 168.89 84.18 10.52 0.508 15065
 15067 3 169.09 84.13 10.65 0.457 15066
 15068 3 169.39 84.17 10.85 0.356 15067
 15069 3 169.59 84.13 10.89 0.32 15068
 15070 3 169.89 84.13 11 0.318 15069
 15071 3 170.19 84.11 11.1 0.315 15070
 15072 3 170.69 84.09 11.21 0.317 15071
 15073 3 171 84.11 11.33 0.2 15072
 15074 3 171.19 84.02 11.32 0.149 15073
 15075 3 171.3 83.97 11.37 0.197 15074
 15076 3 171.5 83.89 11.48 0.171 15075
 15077 3 171.8 83.8 11.56 0.176 15076
 15078 3 172 83.74 11.65 0.187 15077
 15079 3 172.19 83.66 11.8 0.227 15078
 15080 3 172.39 83.59 11.95 0.235 15079
 15081 3 172.69 83.61 12.08 0.196 15080
 15082 3 172.89 83.6 12.2 0.191 15081
 15083 3 173.09 83.65 12.29 0.198 15082
 15084 3 173.3 83.72 12.35 0.211 15083
 15085 3 173.5 83.75 12.4 0.233 15084
 15086 3 173.59 83.82 12.5 0.266 15085
 15087 3 173.8 83.85 12.58 0.283 15086
 15088 3 174 83.92 12.66 0.3 15087
 15089 3 174.19 83.95 12.75 0.32 15088
 15090 3 174.39 83.99 12.89 0.346 15089
 15091 3 174.59 84.08 13.07 0.376 15090
 15092 3 174.8 84.16 13.13 0.428 15091
 15093 3 174.89 84.21 13.21 0.495 15092
 15094 3 175.09 84.23 13.26 0.537 15093
 15095 3 175.3 84.26 13.21 0.543 15094
 15096 3 175.39 84.33 13.26 0.507 15095
 15097 3 175.69 84.42 13.17 0.418 15096
 15098 3 175.8 84.55 13.26 0.397 15097
 15099 3 176 84.53 13.38 0.318 15098
 15100 3 176.3 84.37 13.44 0.234 15099
 15101 3 176.5 84.4 13.52 0.248 15100
 15102 3 176.69 84.31 13.6 0.282 15101
 15103 3 176.89 84.25 13.76 0.221 15102
 15104 3 177.09 84.26 13.9 0.229 15103
 15105 3 177.3 84.23 14.05 0.21 15104
 15106 3 177.59 84.23 14.19 0.233 15105
 15107 3 177.8 84.19 14.3 0.247 15106
 15108 3 178.09 84.16 14.41 0.292 15107
 15109 3 178.39 84.12 14.51 0.301 15108
 15110 3 178.69 84.11 14.61 0.25 15109
 15111 3 178.89 84.06 14.72 0.241 15110
 15112 3 179.19 84.02 14.85 0.267 15111
 15113 3 179.59 84.04 14.93 0.256 15112
 15114 3 179.8 84.03 15.02 0.226 15113
 15115 3 180.09 84.06 15.18 0.266 15114
 15116 3 180.39 84.05 15.29 0.259 15115
 15117 3 180.5 84.05 15.47 0.282 15116
 15118 3 180.8 84.09 15.64 0.317 15117
 15119 3 181 84.03 15.8 0.332 15118
 15120 3 181.39 84.04 15.94 0.277 15119
 15121 3 181.69 84.08 16.05 0.264 15120
 15122 3 181.8 84.09 16.15 0.227 15121
 15123 3 182 84.09 16.23 0.243 15122
 15124 3 182.19 84.14 16.32 0.232 15123
 15125 3 182.39 84.17 16.44 0.228 15124
 15126 3 182.5 84.16 16.55 0.217 15125
 15127 3 182.69 84.19 16.58 0.224 15126
 15128 3 182.89 84.21 16.66 0.235 15127
 15129 3 183 84.22 16.78 0.251 15128
 15130 3 183.19 84.24 16.9 0.267 15129
 15131 3 183.39 84.29 16.92 0.29 15130
 15132 3 183.59 84.36 17.04 0.294 15131
 15133 3 183.8 84.38 17.15 0.313 15132
 15134 3 184 84.42 17.17 0.321 15133
 15135 3 184.2 84.43 17.26 0.325 15134
 15136 3 184.4 84.41 17.42 0.245 15135
 15137 3 184.6 84.36 17.63 0.3 15136
 15138 3 184.9 84.35 17.74 0.294 15137
 15139 3 185.1 84.36 17.88 0.306 15138
 15140 3 185.4 84.36 17.95 0.325 15139
 15141 3 185.8 84.35 18.1 0.274 15140
 15142 3 186 84.34 18.18 0.283 15141
 15143 3 186.3 84.27 18.25 0.277 15142
 15144 3 186.4 84.2 18.32 0.277 15143
 15145 3 186.8 84.16 18.46 0.267 15144
 15146 3 186.9 84.13 18.48 0.258 15145
 15147 3 187.3 84.06 18.51 0.254 15146
 15148 3 187.5 84.08 18.55 0.239 15147
 15149 3 187.8 84.14 18.67 0.213 15148
 15150 3 188 84.2 18.77 0.234 15149
 15151 3 188.3 84.25 18.92 0.306 15150
 15152 3 188.5 84.25 19.1 0.296 15151
 15153 3 188.7 84.25 19.14 0.318 15152
 15154 3 188.9 84.15 19.2 0.282 15153
 15155 3 189.2 84.18 19.31 0.316 15154
 15156 3 189.5 84.08 19.45 0.327 15155
 15157 3 189.8 84.06 19.57 0.355 15156
 15158 3 190.1 84.06 19.72 0.411 15157
 15159 3 190.4 84.08 19.84 0.408 15158
 15160 3 190.7 84.08 19.98 0.417 15159
 15161 3 190.9 84.08 20.04 0.434 15160
 15162 3 191.2 84.09 20.16 0.355 15161
 15163 3 191.4 84.05 20.25 0.309 15162
 15164 3 191.6 84.03 20.37 0.305 15163
 15165 3 191.9 84.02 20.46 0.428 15164
 15166 3 192.1 84.05 20.61 0.471 15165
 15167 3 192.5 83.96 20.76 0.449 15166
 15168 3 192.8 83.99 20.86 0.424 15167
 15169 3 193.1 83.97 20.99 0.437 15168
 15170 3 193.4 83.99 21.11 0.43 15169
 15171 3 193.8 83.98 21.2 0.343 15170
 15172 3 194 84.03 21.31 0.359 15171
 15173 3 194.2 84.09 21.41 0.374 15172
 15174 3 194.4 84.1 21.56 0.337 15173
 15175 3 194.7 84.1 21.64 0.299 15174
 15176 3 195 84.02 21.84 0.304 15175
 15177 3 195.2 84.02 21.97 0.356 15176
 15178 3 195.3 84.05 22.09 0.451 15177
 15179 3 195.5 84.13 22.13 0.508 15178
 15180 3 195.6 84.24 22.17 0.566 15179
 15181 3 195.7 84.3 22.32 0.582 15180
 15182 3 195.9 84.32 22.39 0.568 15181
 15183 3 196 84.43 22.46 0.559 15182
 15184 3 196.2 84.44 22.53 0.526 15183
 15185 3 196.4 84.42 22.64 0.447 15184
 15186 3 196.7 84.4 22.77 0.411 15185
 15187 3 197 84.28 23.03 0.34 15186
 15188 3 197.1 84.35 23.15 0.322 15187
 15189 3 197.4 84.28 23.31 0.297 15188
 15190 3 197.5 84.3 23.38 0.289 15189
 15191 3 197.6 84.35 23.5 0.29 15190
 15192 3 197.7 84.4 23.5 0.298 15191
 15193 3 197.8 84.51 23.49 0.318 15192
 15194 3 198 84.49 23.63 0.38 15193
 15195 3 198.2 84.46 23.8 0.317 15194
 15196 3 198.5 84.39 24.03 0.263 15195
 15197 3 198.7 84.41 24.17 0.246 15196
 15198 3 198.8 84.43 24.25 0.219 15197
 15199 3 199 84.42 24.34 0.227 15198
 15200 3 199.1 84.47 24.52 0.222 15199
 15201 3 199.4 84.45 24.63 0.214 15200
 15202 3 199.6 84.42 24.72 0.209 15201
 15203 3 199.7 84.51 24.8 0.21 15202
 15204 3 199.9 84.51 24.96 0.206 15203
 15205 3 200 84.52 25.05 0.22 15204
 15206 3 200.2 84.49 25.11 0.205 15205
 15207 3 200.3 84.57 25.25 0.202 15206
 15208 3 200.4 84.59 25.3 0.236 15207
 15209 3 200.6 84.58 25.46 0.227 15208
 15210 3 200.8 84.62 25.59 0.232 15209
 15211 3 201 84.69 25.69 0.234 15210
 15212 3 201.2 84.75 25.86 0.227 15211
 15213 3 201.4 84.79 26.03 0.215 15212
 15214 3 201.6 84.81 26.15 0.224 15213
 15215 3 201.7 84.8 26.3 0.213 15214
 15216 3 201.9 84.81 26.46 0.206 15215
 15217 3 202 84.73 26.58 0.283 15216
 15218 3 202.2 84.76 26.66 0.324 15217
 15219 3 202.4 84.76 26.81 0.337 15218
 15220 3 202.5 84.74 26.96 0.359 15219
 15221 3 202.7 84.61 27.07 0.397 15220
 15222 3 202.9 84.67 27.17 0.404 15221
 15223 3 203 84.6 27.31 0.379 15222
 15224 3 203.2 84.57 27.42 0.327 15223
 15225 3 203.4 84.5 27.58 0.297 15224
 15226 3 203.6 84.52 27.63 0.301 15225
 15227 3 203.8 84.46 27.81 0.276 15226
 15228 3 204 84.43 28 0.231 15227
 15229 3 204.2 84.41 28.16 0.22 15228
 15230 3 204.3 84.43 28.26 0.259 15229
 15231 3 204.5 84.39 28.4 0.304 15230
 15232 3 204.6 84.4 28.6 0.317 15231
 15233 3 204.8 84.4 28.68 0.321 15232
 15234 3 204.9 84.41 28.86 0.358 15233
 15235 3 205 84.48 29.01 0.396 15234
 15236 3 205.2 84.48 29.13 0.448 15235
 15237 3 205.4 84.54 29.18 0.502 15236
 15238 3 205.5 84.58 29.39 0.57 15237
 15239 3 205.6 84.63 29.48 0.575 15238
 15240 3 205.8 84.68 29.54 0.561 15239
 15241 3 206 84.68 29.66 0.579 15240
 15242 3 206.1 84.63 29.75 0.579 15241
 15243 3 206.3 84.65 29.97 0.516 15242
 15244 3 206.5 84.66 30.07 0.486 15243
 15245 3 206.7 84.54 30.27 0.463 15244
 15246 3 206.8 84.56 30.4 0.428 15245
 15247 3 206.9 84.55 30.6 0.381 15246
 15248 3 207 84.62 30.8 0.367 15247
 15249 3 207.1 84.63 31.17 0.28 15248
 15250 3 207.2 84.63 31.37 0.222 15249
 15251 3 207.3 84.64 31.47 0.281 15250
 15252 3 207.5 84.57 31.63 0.27 15251
 15253 3 207.5 84.62 31.7 0.272 15252
 15254 3 207.6 84.56 32.06 0.298 15253
 15255 3 207.7 84.58 32.32 0.279 15254
 15256 3 207.6 84.63 32.54 0.271 15255
 15257 3 207.7 84.61 32.77 0.251 15256
 15258 3 207.8 84.58 32.97 0.237 15257
 15259 3 207.8 84.48 33.17 0.277 15258
 15260 3 207.8 84.4 33.33 0.251 15259
 15261 3 208 84.38 33.51 0.261 15260
 15262 3 208 84.23 33.67 0.294 15261
 15263 3 208 84.19 33.84 0.315 15262
 15264 3 208.2 84.19 34 0.35 15263
 15265 3 208.2 84.16 34.13 0.418 15264
 15266 3 208.5 84.19 34.31 0.495 15265
 15267 3 208.5 84.22 34.45 0.512 15266
 15268 3 208.6 84.1 34.59 0.523 15267
 15269 3 208.8 84.03 34.72 0.469 15268
 15270 3 209 83.92 34.75 0.394 15269
 15271 3 209.1 83.88 34.87 0.337 15270
 15272 3 209.3 83.78 34.94 0.274 15271
 15273 3 209.5 83.74 34.96 0.319 15272
 15274 3 210 83.73 35.09 0.294 15273
 15275 3 210.2 83.69 35.15 0.269 15274
 15276 3 210.4 83.74 35.22 0.223 15275
 15277 3 210.7 83.86 35.37 0.207 15276
 15278 3 210.9 83.93 35.41 0.211 15277
 15279 3 211.1 83.98 35.45 0.219 15278
 15280 3 211.3 84.05 35.51 0.228 15279
 15281 3 211.5 84.05 35.57 0.275 15280
 15282 3 211.6 84.12 35.64 0.273 15281
 15283 3 211.8 84.1 35.73 0.313 15282
 15284 3 211.9 84.16 35.82 0.321 15283
 15285 3 212.1 84.23 35.91 0.332 15284
 15286 3 212.2 84.28 36.01 0.352 15285
 15287 3 212.4 84.37 36.13 0.379 15286
 15288 3 212.5 84.41 36.3 0.323 15287
 15289 3 212.7 84.49 36.35 0.338 15288
 15290 3 212.8 84.58 36.45 0.34 15289
 15291 3 213 84.62 36.59 0.28 15290
 15292 3 213.2 84.63 36.67 0.297 15291
 15293 3 213.4 84.66 36.75 0.274 15292
 15294 3 213.7 84.64 36.92 0.248 15293
 15295 3 213.9 84.61 36.97 0.245 15294
 15296 3 214.1 84.66 37.07 0.25 15295
 15297 3 214.3 84.66 37.21 0.233 15296
 15298 3 214.5 84.7 37.41 0.285 15297
 15299 3 214.6 84.74 37.5 0.25 15298
 15300 3 214.8 84.76 37.6 0.262 15299
 15301 3 215 84.77 37.72 0.272 15300
 15302 3 215.2 84.79 37.83 0.291 15301
 15303 3 215.4 84.8 37.92 0.325 15302
 15304 3 215.6 84.85 37.97 0.333 15303
 15305 3 215.9 84.8 38.08 0.332 15304
 15306 3 216.1 84.84 38.13 0.318 15305
 15307 3 216.4 84.76 38.19 0.313 15306
 15308 3 216.6 84.76 38.24 0.365 15307
 15309 3 216.8 84.74 38.37 0.407 15308
 15310 3 217 84.73 38.48 0.401 15309
 15311 3 217.2 84.69 38.6 0.419 15310
 15312 3 217.4 84.7 38.67 0.438 15311
 15313 3 217.6 84.72 38.71 0.394 15312
 15314 3 217.7 84.74 38.86 0.394 15313
 15315 3 217.9 84.8 38.97 0.389 15314
 15316 3 218.1 84.79 39.1 0.346 15315
 15317 3 218.4 84.7 39.13 0.307 15316
 15318 3 218.6 84.72 39.24 0.313 15317
 15319 3 218.9 84.74 39.29 0.321 15318
 15320 3 219.1 84.72 39.36 0.317 15319
 15321 3 219.4 84.71 39.46 0.328 15320
 15322 3 219.5 84.77 39.52 0.304 15321
 15323 3 219.8 84.78 39.68 0.262 15322
 15324 3 220 84.8 39.81 0.239 15323
 15325 3 220.2 84.84 39.85 0.22 15324
 15326 3 220.4 84.87 39.91 0.247 15325
 15327 3 220.6 84.91 40.01 0.234 15326
 15328 3 220.7 84.98 40.04 0.242 15327
 15329 3 220.9 85.02 40.14 0.272 15328
 15330 3 221 85.06 40.23 0.261 15329
 15331 3 221.3 85.17 40.3 0.237 15330
 15332 3 221.5 85.19 40.46 0.3 15331
 15333 3 221.7 85.21 40.56 0.346 15332
 15334 3 221.9 85.24 40.66 0.379 15333
 15335 3 222.1 85.27 40.7 0.423 15334
 15336 3 222.3 85.34 40.77 0.471 15335
 15337 3 222.5 85.27 40.88 0.428 15336
 15338 3 222.6 85.31 40.81 0.394 15337
 15339 3 222.7 85.46 40.83 0.417 15338
 15340 3 222.8 85.61 40.82 0.342 15339
 15341 3 222.9 85.57 40.73 0.342 15340
 15342 3 223.19 85.61 40.94 0.33 15341
 15343 3 223.49 85.62 41 0.293 15342
 15344 3 223.69 85.67 41.07 0.305 15343
 15345 3 223.99 85.71 41.19 0.268 15344
 15346 3 224.29 85.67 41.23 0.254 15345
 15347 3 224.49 85.69 41.3 0.249 15346
 15348 3 224.69 85.63 41.35 0.253 15347
 15349 3 224.99 85.61 41.39 0.239 15348
 15350 3 225.19 85.62 41.52 0.253 15349
 15351 3 225.49 85.58 41.6 0.28 15350
 15352 3 225.69 85.59 41.71 0.268 15351
 15353 3 225.89 85.58 41.83 0.287 15352
 15354 3 225.99 85.53 41.94 0.288 15353
 15355 3 226.19 85.51 42.03 0.336 15354
 15356 3 226.29 85.4 42.12 0.416 15355
 15357 3 226.69 85.61 42.22 0.361 15356
 15358 3 226.79 85.63 42.3 0.336 15357
 15359 3 227.09 85.64 42.39 0.34 15358
 15360 3 227.39 85.64 42.5 0.317 15359
 15361 3 227.69 85.57 42.58 0.312 15360
 15362 3 227.89 85.47 42.64 0.288 15361
 15363 3 228.09 85.49 42.69 0.257 15362
 15364 3 228.19 85.5 42.79 0.268 15363
 15365 3 228.39 85.43 42.87 0.334 15364
 15366 3 228.59 85.36 42.94 0.328 15365
 15367 3 228.79 85.28 43.02 0.308 15366
 15368 3 228.99 85.23 43.02 0.344 15367
 15369 3 229.09 85.12 43.1 0.393 15368
 15370 3 229.29 85.11 43.18 0.468 15369
 15371 3 229.39 85.05 43.23 0.55 15370
 15372 3 229.59 85 43.31 0.589 15371
 15373 3 229.69 84.89 43.5 0.551 15372
 15374 3 229.8 84.8 43.62 0.552 15373
 15375 3 229.8 84.72 43.86 0.498 15374
 15376 3 229.9 84.68 44.02 0.494 15375
 15377 3 229.99 84.71 44.31 0.456 15376
 15378 3 230.09 84.65 44.38 0.425 15377
 15379 3 230.19 84.65 44.57 0.384 15378
 15380 3 230.29 84.59 44.81 0.34 15379
 15381 3 230.59 84.53 44.98 0.282 15380
 15382 3 230.7 84.42 45.04 0.295 15381
 15383 3 230.9 84.3 45.14 0.267 15382
 15384 3 231 84.21 45.23 0.275 15383
 15385 3 231.1 84.03 45.37 0.275 15384
 15386 3 231.2 83.91 45.43 0.268 15385
 15387 3 231.4 83.75 45.5 0.298 15386
 15388 3 231.5 83.63 45.46 0.32 15387
 15389 3 231.5 83.47 45.5 0.351 15388
 15390 3 231.6 83.27 45.5 0.412 15389
 15391 3 231.5 83.11 45.61 0.455 15390
 15392 3 231.5 82.94 45.63 0.503 15391
 15393 3 231.5 82.79 45.72 0.609 15392
 15394 3 230.9 82.77 45.79 0.083 15393
 15395 3 230.8 82.82 45.84 0.126 15394
 15396 3 230.7 82.91 45.82 0.136 15395
 15397 3 230.5 82.94 45.89 0.188 15396
 15398 3 230.5 82.65 46.07 0.129 15397
 15399 3 230.5 82.58 46.12 0.112 15398
 15400 3 231.5 82.62 45.68 0.662 15393
 15401 3 231.4 82.52 45.74 0.732 15400
 15402 3 231.5 82.34 45.82 0.713 15401
 15403 3 231.6 82.18 45.98 0.665 15402
 15404 3 231.5 82 45.99 0.674 15403
 15405 3 231.7 81.86 46.04 0.67 15404
 15406 3 231.7 81.73 45.9 0.63 15405
 15407 3 231.5 81.66 45.67 0.579 15406
 15408 3 231.5 81.64 45.5 0.574 15407
 15409 3 231.2 81.49 45.07 0.568 15408
 15410 3 231.2 81.46 44.87 0.606 15409
 15411 3 231.3 81.35 44.79 0.583 15410
 15412 3 231.3 81.29 44.64 0.534 15411
 15413 3 231.3 81.21 44.49 0.484 15412
 15414 3 231.4 81.12 44.39 0.455 15413
 15415 3 231.5 81.06 44.27 0.438 15414
 15416 3 231.4 80.94 44.23 0.444 15415
 15417 3 231.5 80.78 44.15 0.469 15416
 15418 3 231.5 80.73 43.97 0.463 15417
 15419 3 231.6 80.66 43.85 0.43 15418
 15420 3 231.6 80.65 43.6 0.354 15419
 15421 3 231.7 80.52 43.53 0.347 15420
 15422 3 231.7 80.52 43.32 0.332 15421
 15423 3 231.7 80.45 43.16 0.328 15422
 15424 3 231.8 80.35 43.07 0.342 15423
 15425 3 231.8 80.26 42.88 0.33 15424
 15426 3 231.8 80.19 42.67 0.27 15425
 15427 3 232 80.09 42.55 0.289 15426
 15428 3 232 80.03 42.47 0.302 15427
 15429 3 232.2 79.96 42.46 0.344 15428
 15430 3 232.4 79.94 42.32 0.363 15429
 15431 3 232.5 79.86 42.21 0.363 15430
 15432 3 232.6 79.78 42.12 0.344 15431
 15433 3 232.9 79.75 42.13 0.318 15432
 15434 3 233 79.75 42.03 0.385 15433
 15435 3 233.2 79.81 42.02 0.415 15434
 15436 3 233.4 79.82 41.98 0.467 15435
 15437 3 233.5 79.88 41.85 0.459 15436
 15438 3 233.6 80 41.84 0.454 15437
 15439 3 233.4 80.31 41.82 0.138 15438
 15440 3 233.6 80.37 41.93 0.085 15439
 15441 3 233.9 79.88 41.83 0.394 15438
 15442 3 234.1 79.91 41.83 0.377 15441
 15443 3 234.3 79.91 41.82 0.321 15442
 15444 3 234.5 79.92 41.93 0.309 15443
 15445 3 234.7 79.96 41.93 0.259 15444
 15446 3 234.9 80 41.99 0.276 15445
 15447 3 235 80.09 42.04 0.264 15446
 15448 3 235.2 80.17 42.04 0.28 15447
 15449 3 235.4 80.19 42.13 0.293 15448
 15450 3 235.6 80.21 42.16 0.282 15449
 15451 3 235.9 80.24 42.21 0.295 15450
 15452 3 236.1 80.24 42.3 0.297 15451
 15453 3 236.4 80.24 42.4 0.306 15452
 15454 3 236.5 80.21 42.43 0.308 15453
 15455 3 236.6 80.3 42.48 0.321 15454
 15456 3 236.7 80.4 42.48 0.305 15455
 15457 3 237 80.18 42.7 0.421 15456
 15458 3 237.2 80.05 42.88 0.393 15457
 15459 3 237.4 79.92 43.03 0.335 15458
 15460 3 237.5 79.78 43.13 0.318 15459
 15461 3 237.6 79.57 43.3 0.281 15460
 15462 3 237.6 79.54 43.43 0.269 15461
 15463 3 237.7 79.45 43.57 0.266 15462
 15464 3 237.8 79.26 43.72 0.278 15463
 15465 3 237.9 79.17 43.87 0.307 15464
 15466 3 237.9 79.07 44.04 0.33 15465
 15467 3 238 79.02 44.19 0.289 15466
 15468 3 238.1 78.98 44.37 0.297 15467
 15469 3 238.1 78.87 44.54 0.323 15468
 15470 3 238.1 78.77 44.73 0.3 15469
 15471 3 238.2 78.7 44.88 0.292 15470
 15472 3 238.3 78.62 45.04 0.278 15471
 15473 3 238.3 78.54 45.23 0.252 15472
 15474 3 238.4 78.46 45.35 0.271 15473
 15475 3 238.5 78.41 45.53 0.279 15474
 15476 3 238.6 78.35 45.67 0.303 15475
 15477 3 238.6 78.23 45.82 0.297 15476
 15478 3 238.7 78.14 45.91 0.295 15477
 15479 3 238.8 78.14 46.14 0.284 15478
 15480 3 238.9 78.12 46.38 0.278 15479
 15481 3 239 78.09 46.54 0.298 15480
 15482 3 239.1 78.01 46.61 0.272 15481
 15483 3 239.2 77.91 46.81 0.292 15482
 15484 3 239.3 77.78 46.99 0.303 15483
 15485 3 239.3 77.65 47.12 0.271 15484
 15486 3 239.1 77.57 47.13 0.29 15485
 15487 3 239 77.55 47.25 0.258 15486
 15488 3 238.8 77.49 47.28 0.266 15487
 15489 3 238.7 77.42 47.33 0.285 15488
 15490 3 238.7 77.27 47.34 0.264 15489
 15491 3 238.7 77.13 47.41 0.268 15490
 15492 3 238.7 76.97 47.47 0.311 15491
 15493 3 238.7 76.85 47.58 0.331 15492
 15494 3 238.5 76.75 47.7 0.392 15493
 15495 3 238.5 76.65 47.78 0.478 15494
 15496 3 238.5 76.52 47.84 0.529 15495
 15497 3 238.4 76.39 47.83 0.577 15496
 15498 3 238.2 76.26 47.74 0.576 15497
 15499 3 238.3 76.1 47.84 0.595 15498
 15500 3 238.1 75.99 47.79 0.604 15499
 15501 3 238.1 75.85 47.82 0.635 15500
 15502 3 238.1 75.7 47.83 0.652 15501
 15503 3 238 75.66 47.93 0.662 15502
 15504 3 238.6 75.23 47.97 0.45 15503
 15505 3 238.7 75.13 48.06 0.375 15504
 15506 3 238.7 75.04 48.06 0.283 15505
 15507 3 238.8 74.67 47.75 0.115 15506
 15508 3 238.8 74.52 47.74 0.206 15507
 15509 3 238.9 74.36 47.69 0.173 15508
 15510 3 238.9 74.36 47.87 0.217 15509
 15511 3 239.1 74.32 47.98 0.196 15510
 15512 3 239.1 74.21 48.1 0.231 15511
 15513 3 239.1 73.99 48.23 0.233 15512
 15514 3 239.1 73.88 48.35 0.206 15513
 15515 3 239.3 73.89 48.44 0.114 15514
 15516 3 237.1 76.06 47.88 0.319 15503
 15517 3 236.9 76.05 47.88 0.294 15516
 15518 3 236.7 76.01 47.84 0.268 15517
 15519 3 236.6 75.92 47.88 0.281 15518
 15520 3 236.4 75.91 47.9 0.277 15519
 15521 3 236.2 75.92 47.96 0.333 15520
 15522 3 236 75.89 47.98 0.349 15521
 15523 3 235.9 75.89 48.1 0.356 15522
 15524 3 235.7 75.86 48.12 0.424 15523
 15525 3 235.5 75.79 48.09 0.442 15524
 15526 3 235.3 75.79 48.17 0.511 15525
 15527 3 235.2 75.79 48.26 0.6 15526
 15528 3 235.1 75.88 48.38 0.647 15527
 15529 3 234.8 75.65 48.29 0.703 15528
 15530 3 234.7 75.55 48.28 0.679 15529
 15531 3 235.1 75.58 48.95 0.151 15530
 15532 3 235.3 75.61 48.97 0.216 15531
 15533 3 235.4 75.69 48.96 0.161 15532
 15534 3 234.7 75.4 48.36 0.764 15530
 15535 3 234.6 75.42 48.13 0.582 15534
 15536 3 234.4 75.42 48.15 0.561 15535
 15537 3 234.3 75.33 48.11 0.553 15536
 15538 3 234.1 75.24 48.04 0.536 15537
 15539 3 234 75.24 48.06 0.529 15538
 15540 3 234 75.18 48.15 0.446 15539
 15541 3 233.8 75.16 48.12 0.433 15540
 15542 3 233.5 74.98 48.05 0.427 15541
 15543 3 233.3 74.9 48.1 0.425 15542
 15544 3 233.1 74.78 48.23 0.385 15543
 15545 3 233 74.78 48.34 0.354 15544
 15546 3 232.8 74.79 48.46 0.383 15545
 15547 3 232.7 74.78 48.54 0.364 15546
 15548 3 232.5 74.71 48.51 0.324 15547
 15549 3 232.5 74.47 48.54 0.321 15548
 15550 3 232.4 74.26 48.57 0.317 15549
 15551 3 232.3 74.12 48.59 0.332 15550
 15552 3 232.2 73.98 48.54 0.322 15551
 15553 3 232.1 73.83 48.46 0.293 15552
 15554 3 231.9 73.67 48.49 0.328 15553
 15555 3 231.8 73.54 48.49 0.307 15554
 15556 3 231.5 73.55 48.58 0.305 15555
 15557 3 231.3 73.63 48.61 0.299 15556
 15558 3 231.1 73.77 48.68 0.294 15557
 15559 3 231 73.87 48.68 0.325 15558
 15560 3 230.9 74.01 48.68 0.325 15559
 15561 3 230.7 74.07 48.75 0.351 15560
 15562 3 230.6 74.21 48.78 0.398 15561
 15563 3 230.5 74.21 48.97 0.371 15562
 15564 3 230.4 74.11 48.95 0.417 15563
 15565 3 230.3 73.89 48.94 0.459 15564
 15566 3 230.3 73.73 48.98 0.497 15565
 15567 3 230.2 73.63 48.93 0.548 15566
 15568 3 230 73.59 48.93 0.602 15567
 15569 3 229.8 73.62 49.02 0.677 15568
 15570 3 229.7 73.72 49.1 0.763 15569
 15571 3 229.5 73.9 49.21 0.884 15570
 15572 3 229.4 74 49.27 0.965 15571
 15573 3 229.4 73.95 49.4 0.936 15572
 15574 3 229.2 74.03 49.42 0.935 15573
 15575 3 229.2 73.48 49.67 0.713 15574
 15576 3 228.9 73.32 49.38 0.206 15575
 15577 3 229.1 73.17 49.87 0.591 15576
 15578 3 228.9 73.43 49.58 0.19 15577
 15579 3 229 73.42 49.65 0.000125 15578
 15580 3 229.1 73.12 49.91 0.535 15577
 15581 3 228.9 72.96 50.22 0.426 15580
 15582 3 228.6 72.9 50.08 0.209 15581
 15583 3 228.5 72.82 50.03 0.000125 15582
 15584 3 229.1 73.06 49.95 0.535 15580
 15585 3 229.7 73.33 50.23 0.166 15584
 15586 3 229.7 73.32 50.11 0.221 15585
 15587 3 229.9 73.14 49.9 0.152 15586
 15588 3 229.4 73.51 50.11 0.14 15586
 15589 3 229.3 73.57 50.1 0.062 15588
 15590 3 228.9 75.1 48.97 0.384 15574
 15591 3 228.8 75.28 48.9 0.415 15590
 15592 3 228.8 75.46 48.8 0.46 15591
 15593 3 228.8 75.63 48.65 0.465 15592
 15594 3 228.7 75.73 48.64 0.495 15593
 15595 3 228.6 75.84 48.61 0.49 15594
 15596 3 228.4 75.9 48.54 0.485 15595
 15597 3 228.2 75.98 48.51 0.466 15596
 15598 3 228 76 48.43 0.493 15597
 15599 3 227.8 76.08 48.33 0.529 15598
 15600 3 227.6 76.16 48.32 0.547 15599
 15601 3 227.5 76.23 48.22 0.595 15600
 15602 3 227.4 76.38 48.22 0.581 15601
 15603 3 227.3 76.48 48.17 0.575 15602
 15604 3 227.3 76.6 48.19 0.448 15603
 15605 3 227 76.6 48 0.53 15604
 15606 3 226.9 76.64 47.85 0.511 15605
 15607 3 226.2 76.48 47.41 0.298 15606
 15608 3 225.9 76.49 47.28 0.265 15607
 15609 3 225.8 76.57 47.22 0.262 15608
 15610 3 225.5 76.59 47.09 0.293 15609
 15611 3 225.3 76.58 46.92 0.286 15610
 15612 3 225.1 76.6 46.92 0.279 15611
 15613 3 224.9 76.58 46.76 0.267 15612
 15614 3 224.7 76.58 46.62 0.258 15613
 15615 3 224.6 76.55 46.53 0.275 15614
 15616 3 224.5 76.44 46.35 0.231 15615
 15617 3 224.3 76.46 46.26 0.241 15616
 15618 3 224 76.45 46.13 0.235 15617
 15619 3 223.9 76.42 46.03 0.265 15618
 15620 3 223.7 76.41 45.9 0.28 15619
 15621 3 223.4 76.41 45.8 0.307 15620
 15622 3 223.2 76.39 45.67 0.295 15621
 15623 3 223 76.29 45.65 0.291 15622
 15624 3 222.8 76.33 45.5 0.293 15623
 15625 3 222.6 76.38 45.38 0.264 15624
 15626 3 222.4 76.27 45.34 0.243 15625
 15627 3 222.3 76.13 45.22 0.238 15626
 15628 3 222.1 76.05 45.19 0.251 15627
 15629 3 222 76.07 45.09 0.299 15628
 15630 3 221.9 76.06 45.04 0.355 15629
 15631 3 221.7 75.94 45 0.361 15630
 15632 3 221.6 75.7 44.99 0.298 15631
 15633 3 221.5 75.58 44.88 0.315 15632
 15634 3 221.4 75.51 44.73 0.282 15633
 15635 3 221.2 75.35 44.68 0.276 15634
 15636 3 221.1 75.26 44.5 0.289 15635
 15637 3 221 75.14 44.38 0.276 15636
 15638 3 221 75.09 44.21 0.276 15637
 15639 3 220.9 74.94 44.11 0.323 15638
 15640 3 220.8 74.81 44.05 0.393 15639
 15641 3 220.7 74.77 43.87 0.386 15640
 15642 3 220.6 74.71 43.71 0.408 15641
 15643 3 220.6 74.55 43.66 0.367 15642
 15644 3 220.5 74.45 43.51 0.313 15643
 15645 3 220.5 74.25 43.43 0.354 15644
 15646 3 220.5 74.12 43.33 0.421 15645
 15647 3 220.4 74.01 43.25 0.457 15646
 15648 3 220.4 73.87 43.18 0.449 15647
 15649 3 220.3 73.74 43.11 0.433 15648
 15650 3 220.3 73.6 43.09 0.37 15649
 15651 3 220.1 73.56 42.88 0.437 15650
 15652 3 220 73.48 42.73 0.443 15651
 15653 3 219.9 73.36 42.65 0.476 15652
 15654 3 219.9 73.21 42.68 0.298 15653
 15655 3 219.8 73.11 42.7 0.201 15654
 15656 3 219.8 73.29 42.47 0.486 15653
 15657 3 219.7 73.24 42.27 0.489 15656
 15658 3 220 73.54 42.56 0.369 15657
 15659 3 220.1 73.69 42.64 0.251 15658
 15660 3 219.6 73.21 42.11 0.483 15657
 15661 3 219.5 73.18 41.89 0.516 15660
 15662 3 219.5 73.08 41.76 0.614 15661
 15663 3 219.4 72.97 41.61 0.638 15662
 15664 3 219.3 72.85 41.48 0.661 15663
 15665 3 219.3 72.74 41.47 0.676 15664
 15666 3 219.1 72.71 41.11 0.643 15665
 15667 3 218.9 72.71 40.97 0.634 15666
 15668 3 218.7 72.66 40.67 0.553 15667
 15669 3 218.5 72.8 40.31 0.38 15668
 15670 3 218.3 72.72 40.16 0.373 15669
 15671 3 218.2 72.65 39.99 0.342 15670
 15672 3 218 72.56 39.8 0.289 15671
 15673 3 217.9 72.46 39.62 0.267 15672
 15674 3 217.8 72.4 39.43 0.285 15673
 15675 3 217.6 72.25 39.25 0.29 15674
 15676 3 217.51 72.18 39.08 0.319 15675
 15677 3 217.41 72.14 38.89 0.348 15676
 15678 3 217.31 72.09 38.74 0.332 15677
 15679 3 217.01 71.88 38.64 0.292 15678
 15680 3 216.91 71.86 38.45 0.297 15679
 15681 3 216.71 71.79 38.36 0.29 15680
 15682 3 216.51 71.8 38.25 0.276 15681
 15683 3 216.51 71.69 38.06 0.296 15682
 15684 3 216.31 71.65 37.92 0.292 15683
 15685 3 216.21 71.62 37.76 0.335 15684
 15686 3 216.11 71.53 37.63 0.323 15685
 15687 3 216.01 71.46 37.49 0.323 15686
 15688 3 215.91 71.48 37.35 0.295 15687
 15689 3 215.81 71.42 37.26 0.292 15688
 15690 3 215.71 71.27 37.21 0.288 15689
 15691 3 215.51 71.2 37.07 0.312 15690
 15692 3 215.51 71.07 37.05 0.307 15691
 15693 3 215.41 71.01 36.84 0.34 15692
 15694 3 215.31 70.94 36.62 0.341 15693
 15695 3 215.21 70.8 36.56 0.348 15694
 15696 3 215.11 70.72 36.36 0.384 15695
 15697 3 215.21 70.59 36.28 0.402 15696
 15698 3 215.11 70.51 36.12 0.536 15697
 15699 3 215.11 70.43 35.99 0.593 15698
 15700 3 215.11 70.35 35.81 0.707 15699
 15701 3 215.11 70.18 35.76 0.755 15700
 15702 3 215.21 70.1 35.6 0.877 15701
 15703 3 215.11 69.96 35.5 0.948 15702
 15704 3 215.21 69.85 35.42 0.998 15703
 15705 3 215.21 69.75 35.38 1.062 15704
 15706 3 214.61 69.8 34.92 0.885 15705
 15707 3 214.61 69.66 34.91 0.725 15706
 15708 3 214.41 69.62 34.66 0.634 15707
 15709 3 214.11 69.57 34.39 0.561 15708
 15710 3 213.71 69.48 34.08 0.474 15709
 15711 3 213.21 69.39 33.7 0.317 15710
 15712 3 213.01 69.36 33.43 0.287 15711
 15713 3 212.81 69.4 33.31 0.316 15712
 15714 3 212.71 69.38 33.14 0.326 15713
 15715 3 212.51 69.33 32.95 0.32 15714
 15716 3 212.41 69.3 32.84 0.343 15715
 15717 3 212.31 69.23 32.73 0.379 15716
 15718 3 212.21 69.24 32.61 0.45 15717
 15719 3 212.01 69.3 32.52 0.547 15718
 15720 3 211.91 69.29 32.38 0.53 15719
 15721 3 211.81 69.18 32.25 0.496 15720
 15722 3 211.81 68.85 32.63 0.236 15721
 15723 3 211.71 68.75 32.97 0.117 15722
 15724 3 211.71 68.69 33.15 0.102 15723
 15725 3 211.71 68.63 33.34 0.118 15724
 15726 3 211.81 68.57 33.49 0.153 15725
 15727 3 211.81 68.47 33.61 0.134 15726
 15728 3 211.81 68.49 33.7 0.054 15727
 15729 3 211.61 69.25 31.98 0.435 15721
 15730 3 211.51 69.23 31.83 0.388 15729
 15731 3 211.41 69.23 31.75 0.355 15730
 15732 3 211.51 69.08 31.97 0.133 15731
 15733 3 211.61 69.07 31.92 0.078 15732
 15734 3 211.21 69.21 31.38 0.306 15731
 15735 3 211.11 69.12 31.12 0.279 15734
 15736 3 211.01 69.08 30.93 0.272 15735
 15737 3 210.91 69.13 30.83 0.267 15736
 15738 3 210.71 69.01 30.64 0.273 15737
 15739 3 210.61 68.99 30.49 0.281 15738
 15740 3 210.51 68.88 30.36 0.275 15739
 15741 3 210.41 68.82 30.21 0.267 15740
 15742 3 210.31 68.71 30.04 0.254 15741
 15743 3 210.21 68.67 29.89 0.238 15742
 15744 3 210.11 68.62 29.76 0.25 15743
 15745 3 209.91 68.53 29.54 0.239 15744
 15746 3 209.91 68.4 29.4 0.24 15745
 15747 3 209.71 68.4 29.3 0.24 15746
 15748 3 209.71 68.21 29.22 0.264 15747
 15749 3 209.61 68.09 29.09 0.268 15748
 15750 3 209.41 68.07 28.93 0.27 15749
 15751 3 209.41 67.99 28.79 0.298 15750
 15752 3 209.21 67.95 28.61 0.265 15751
 15753 3 209.21 67.88 28.47 0.25 15752
 15754 3 209.21 67.71 28.36 0.208 15753
 15755 3 209.11 67.51 28.19 0.293 15754
 15756 3 209.11 67.5 27.98 0.274 15755
 15757 3 209.01 67.38 27.88 0.297 15756
 15758 3 209.01 67.31 27.76 0.29 15757
 15759 3 208.81 67.23 27.59 0.293 15758
 15760 3 208.81 67.15 27.44 0.294 15759
 15761 3 208.71 67.04 27.34 0.321 15760
 15762 3 208.51 66.97 27.19 0.332 15761
 15763 3 208.51 66.89 27.05 0.358 15762
 15764 3 208.61 66.83 26.95 0.403 15763
 15765 3 208.61 66.75 26.77 0.5 15764
 15766 3 208.61 66.62 26.63 0.554 15765
 15767 3 208.81 66.51 26.51 0.6 15766
 15768 3 208.91 66.4 26.5 0.637 15767
 15769 3 208.81 66.37 26.33 0.661 15768
 15770 3 208.31 66.36 26 0.526 15769
 15771 3 208.21 66.37 25.82 0.547 15770
 15772 3 208.61 66.23 25.75 0.435 15771
 15773 3 208.61 66.23 25.63 0.411 15772
 15774 3 208.71 66.09 25.47 0.375 15773
 15775 3 208.81 66.19 25.29 0.264 15774
 15776 3 208.71 66.21 25.18 0.213 15775
 15777 3 208.51 66.34 25.77 0.275 15773
 15778 3 208.51 66.17 25.82 0.258 15777
 15779 3 208.41 66.08 25.94 0.144 15778
 15780 3 207.51 66.56 25.52 0.224 15771
 15781 3 207.31 66.55 25.4 0.207 15780
 15782 3 207.11 66.53 25.31 0.21 15781
 15783 3 206.91 66.48 25.26 0.208 15782
 15784 3 206.81 66.49 25.15 0.262 15783
 15785 3 206.61 66.43 25.07 0.243 15784
 15786 3 206.41 66.37 24.99 0.25 15785
 15787 3 206.31 66.27 24.88 0.275 15786
 15788 3 206.11 66.22 24.77 0.253 15787
 15789 3 206.01 66.2 24.62 0.268 15788
 15790 3 205.91 66.18 24.5 0.274 15789
 15791 3 205.71 66.09 24.32 0.257 15790
 15792 3 205.61 66.05 24.22 0.256 15791
 15793 3 205.41 65.98 24.08 0.241 15792
 15794 3 205.21 65.95 23.96 0.258 15793
 15795 3 205.01 65.98 23.85 0.26 15794
 15796 3 204.91 65.96 23.73 0.284 15795
 15797 3 204.71 66.03 23.59 0.323 15796
 15798 3 204.51 66.02 23.5 0.346 15797
 15799 3 204.51 66.02 23.33 0.37 15798
 15800 3 204.41 66.01 23.17 0.442 15799
 15801 3 204.21 66.04 23.09 0.506 15800
 15802 3 204.21 66.08 22.93 0.53 15801
 15803 3 204.01 66.11 22.89 0.56 15802
 15804 3 203.91 66.38 22.74 0.202 15803
 15805 3 203.81 66.22 22.73 0.076 15804
 15806 3 203.91 66.08 22.84 0.728 15803
 15807 3 203.91 66.14 22.92 0.211 15806
 15808 3 203.61 66.17 22.85 0.166 15807
 15809 3 204.81 65.85 22.44 0.094 15807
 15810 3 204.91 65.76 22.4 0.088 15809
 15811 3 205.11 65.74 22.38 0.117 15810
 15812 3 205.21 65.68 22.38 0.151 15811
 15813 3 205.31 65.61 22.32 0.096 15812
 15814 3 203.91 66.05 22.78 0.728 15806
 15815 3 204.51 65.45 22.1 0.165 15814
 15816 3 204.51 65.5 21.93 0.171 15815
 15817 3 204.51 65.45 21.75 0.167 15816
 15818 3 204.61 65.42 21.53 0.163 15817
 15819 3 204.61 65.32 21.29 0.157 15818
 15820 3 204.71 65.22 21.11 0.158 15819
 15821 3 204.71 65.2 20.91 0.185 15820
 15822 3 204.61 65.16 20.82 0.166 15821
 15823 3 204.51 65.16 20.69 0.153 15822
 15824 3 204.41 65.22 20.52 0.152 15823
 15825 3 204.31 65.17 20.35 0.122 15824
 15826 3 204.41 65.29 20.31 0.137 15825
 15827 3 204.31 65.31 20.23 0.141 15826
 15828 3 204.31 65.19 20.08 0.194 15827
 15829 3 204.21 65.18 19.91 0.186 15828
 15830 3 204.11 65.26 19.75 0.181 15829
 15831 3 203.91 65.23 19.63 0.159 15830
 15832 3 203.71 65.27 19.47 0.151 15831
 15833 3 203.61 65.33 19.36 0.141 15832
 15834 3 203.51 65.4 19.25 0.199 15833
 15835 3 203.41 65.46 19.15 0.198 15834
 15836 3 203.41 65.54 19.03 0.192 15835
 15837 3 203.41 65.67 18.92 0.195 15836
 15838 3 203.31 65.75 18.78 0.197 15837
 15839 3 203.21 65.8 18.7 0.206 15838
 15840 3 203.01 65.89 18.57 0.181 15839
 15841 3 202.91 65.95 18.43 0.179 15840
 15842 3 202.91 66.01 18.28 0.188 15841
 15843 3 202.81 66.07 18.13 0.177 15842
 15844 3 202.71 66.15 18.03 0.198 15843
 15845 3 202.61 66.28 17.93 0.263 15844
 15846 3 202.61 66.24 17.77 0.342 15845
 15847 3 202.61 66.29 17.62 0.402 15846
 15848 3 202.51 66.37 17.55 0.44 15847
 15849 3 202.51 66.43 17.42 0.521 15848
 15850 3 202.41 66.47 17.29 0.553 15849
 15851 3 202.41 66.51 17.12 0.553 15850
 15852 3 202.41 66.6 17.03 0.578 15851
 15853 3 202.31 66.67 16.9 0.606 15852
 15854 3 202.21 66.81 16.82 0.644 15853
 15855 3 202.11 66.96 16.77 0.644 15854
 15856 3 202.01 67.15 16.76 0.63 15855
 15857 3 202.11 67.33 16.77 0.523 15856
 15858 3 201.91 67.45 16.77 0.469 15857
 15859 3 201.71 67.8 16.9 0.308 15858
 15860 3 201.81 67.83 16.91 0.289 15859
 15861 3 201.81 67.45 16.98 0.246 15860
 15862 3 202.11 67.06 16.85 0.345 15861
 15863 3 202.21 66.85 16.82 0.352 15862
 15864 3 202.31 66.62 16.64 0.241 15863
 15865 3 202.41 66.54 16.58 0.114 15864
 15866 3 201.91 68 16.84 0.195 15860
 15867 3 202.31 67.23 16.35 0.183 15858
 15868 3 202.31 67.11 16.42 0.163 15867
 15869 3 202.31 67.05 16.54 0.118 15868
 15870 3 203.41 66.14 22.74 0.576 15814
 15871 3 203.31 66.23 22.69 0.528 15870
 15872 3 203.21 66.13 22.5 0.5 15871
 15873 3 203.01 66.06 22.42 0.46 15872
 15874 3 203.21 65.81 22.49 0.287 15873
 15875 3 203.31 66 22.52 0.346 15874
 15876 3 203.31 66.22 22.59 0.326 15875
 15877 3 203.21 66.38 22.62 0.299 15876
 15878 3 203.21 66.52 22.65 0.179 15877
 15879 3 202.91 66.13 22.31 0.415 15873
 15880 3 202.71 65.95 22.18 0.34 15879
 15881 3 202.51 65.82 22.11 0.291 15880
 15882 3 202.31 65.8 21.99 0.282 15881
 15883 3 202.11 65.87 21.91 0.335 15882
 15884 3 202.01 65.93 21.83 0.376 15883
 15885 3 201.81 65.91 21.72 0.431 15884
 15886 3 201.71 66 21.61 0.478 15885
 15887 3 201.61 66.07 21.53 0.526 15886
 15888 3 201.51 65.96 21.39 0.55 15887
 15889 3 201.41 65.89 21.32 0.558 15888
 15890 3 201.31 65.96 21.2 0.58 15889
 15891 3 201.21 65.89 21.1 0.556 15890
 15892 3 201.01 65.82 20.98 0.526 15891
 15893 3 201.01 65.76 20.86 0.497 15892
 15894 3 200.81 66.06 21.19 0.151 15893
 15895 3 201.01 65.62 20.62 0.46 15893
 15896 3 200.91 65.53 20.51 0.473 15895
 15897 3 200.71 65.54 20.41 0.481 15896
 15898 3 200.51 65.6 20.38 0.394 15897
 15899 3 200.51 65.83 20.32 0.124 15898
 15900 3 200.41 65.16 20.17 0.245 15898
 15901 3 200.11 65.05 20.08 0.195 15900
 15902 3 199.91 65.03 20 0.22 15901
 15903 3 199.81 65.01 19.83 0.203 15902
 15904 3 199.61 65.05 19.82 0.18 15903
 15905 3 199.51 65.15 19.8 0.144 15904
 15906 3 199.31 65.2 19.79 0.134 15905
 15907 3 199.21 65.17 19.71 0.177 15906
 15908 3 199.01 65.14 19.65 0.252 15907
 15909 3 198.81 65.14 19.58 0.293 15908
 15910 3 198.71 65.15 19.52 0.31 15909
 15911 3 198.51 65.27 19.52 0.291 15910
 15912 3 198.31 65.38 19.48 0.292 15911
 15913 3 198.01 65.42 19.47 0.226 15912
 15914 3 197.91 65.49 19.47 0.226 15913
 15915 3 197.71 65.53 19.46 0.307 15914
 15916 3 197.41 65.61 19.44 0.397 15915
 15917 3 197.21 65.59 19.31 0.473 15916
 15918 3 197.01 65.57 19.25 0.46 15917
 15919 3 197.01 65.52 19.19 0.516 15918
 15920 3 196.81 65.7 19.01 0.499 15919
 15921 3 196.71 65.61 19 0.514 15920
 15922 3 196.61 65.51 19.07 0.525 15921
 15923 3 196.51 65.49 18.98 0.547 15922
 15924 3 196.41 65.39 18.78 0.621 15923
 15925 3 196.41 65.37 18.91 0.552 15924
 15926 3 196.11 65.56 18.61 0.634 15925
 15927 3 195.91 65.69 18.64 0.606 15926
 15928 3 195.81 65.67 18.66 0.616 15927
 15929 3 195.61 65.69 18.71 0.529 15928
 15930 3 195.41 65.73 18.66 0.511 15929
 15931 3 195.31 65.71 18.58 0.508 15930
 15932 3 195.11 65.43 18.44 0.396 15931
 15933 3 194.91 65.37 18.35 0.37 15932
 15934 3 194.71 65.49 18.19 0.328 15933
 15935 3 194.51 65.56 18.18 0.311 15934
 15936 3 194.21 65.76 18.09 0.225 15935
 15937 3 193.91 65.75 18 0.209 15936
 15938 3 193.81 65.72 17.98 0.184 15937
 15939 3 193.61 65.71 17.9 0.218 15938
 15940 3 193.41 65.77 17.85 0.287 15939
 15941 3 193.21 65.74 17.79 0.316 15940
 15942 3 193.11 65.77 17.86 0.381 15941
 15943 3 192.91 65.83 17.87 0.456 15942
 15944 3 192.81 65.86 17.88 0.547 15943
 15945 3 192.71 65.83 17.85 0.566 15944
 15946 3 192.81 66 17.34 0.321 15945
 15947 3 192.81 66.03 17.23 0.27 15946
 15948 3 192.91 65.99 17.08 0.175 15947
 15949 3 192.51 65.66 17.98 0.555 15945
 15950 3 192.41 65.7 17.99 0.594 15949
 15951 3 192.01 65.69 17.9 0.575 15950
 15952 3 191.81 65.74 17.91 0.56 15951
 15953 3 191.61 65.75 17.74 0.517 15952
 15954 3 191.71 65.33 17.79 0.229 15953
 15955 3 191.71 65.02 17.83 0.174 15954
 15956 3 191.11 65.93 17.34 0.297 15953
 15957 3 190.71 66.16 17.23 0.194 15956
 15958 3 190.41 66.27 17.13 0.17 15957
 15959 3 190.31 66.25 17.09 0.161 15958
 15960 3 190.21 66.31 17.08 0.145 15959
 15961 3 190.01 66.35 17.05 0.165 15960
 15962 3 189.81 66.31 17.02 0.173 15961
 15963 3 189.61 66.28 17.02 0.183 15962
 15964 3 189.41 66.25 17.01 0.167 15963
 15965 3 189.31 66.21 16.99 0.185 15964
 15966 3 189.21 66.14 16.97 0.21 15965
 15967 3 188.91 66.13 17.01 0.195 15966
 15968 3 188.81 66.07 16.92 0.192 15967
 15969 3 188.61 66.04 16.86 0.18 15968
 15970 3 188.41 66.13 16.73 0.179 15969
 15971 3 188.21 66.17 16.66 0.154 15970
 15972 3 188.11 66.18 16.53 0.184 15971
 15973 3 187.91 66.22 16.55 0.179 15972
 15974 3 187.81 66.26 16.4 0.212 15973
 15975 3 187.61 66.24 16.35 0.242 15974
 15976 3 187.51 66.17 16.31 0.265 15975
 15977 3 187.31 66.17 16.22 0.277 15976
 15978 3 187.21 66.17 16.17 0.287 15977
 15979 3 187.01 66.21 16.11 0.328 15978
 15980 3 186.91 66.26 16.02 0.358 15979
 15981 3 186.71 66.27 15.97 0.364 15980
 15982 3 186.61 66.31 15.92 0.366 15981
 15983 3 186.41 66.04 15.96 0.21 15982
 15984 3 186.21 65.93 15.96 0.163 15983
 15985 3 186.01 65.85 15.8 0.152 15984
 15986 3 185.81 65.88 15.75 0.159 15985
 15987 3 185.51 65.91 15.65 0.22 15986
 15988 3 185.31 65.97 15.58 0.183 15987
 15989 3 185.21 66.02 15.61 0.225 15988
 15990 3 185.01 66.1 15.59 0.189 15989
 15991 3 184.91 66.16 15.61 0.177 15990
 15992 3 184.71 66.27 15.61 0.176 15991
 15993 3 184.51 66.32 15.61 0.224 15992
 15994 3 184.21 66.4 15.57 0.206 15993
 15995 3 184.11 66.45 15.57 0.229 15994
 15996 3 183.91 66.51 15.5 0.265 15995
 15997 3 183.71 66.61 15.39 0.284 15996
 15998 3 183.51 66.63 15.44 0.343 15997
 15999 3 183.31 66.74 15.39 0.394 15998
 16000 3 183.21 66.75 15.42 0.442 15999
 16001 3 183.11 66.78 15.46 0.435 16000
 16002 3 182.81 66.72 15.43 0.374 16001
 16003 3 182.71 66.66 15.43 0.328 16002
 16004 3 182.61 66.71 15.44 0.248 16003
 16005 3 182.31 66.56 15.2 0.21 16004
 16006 3 182.21 66.58 15.23 0.268 16005
 16007 3 182.01 66.63 15.17 0.284 16006
 16008 3 181.91 66.8 15.19 0.319 16007
 16009 3 181.81 66.83 15.18 0.351 16008
 16010 3 181.71 66.88 15.15 0.373 16009
 16011 3 181.51 66.81 15.08 0.448 16010
 16012 3 181.41 66.71 15.03 0.504 16011
 16013 3 181.11 66.84 15.17 0.483 16012
 16014 3 181.01 66.96 15.21 0.523 16013
 16015 3 181.01 67.22 15.19 0.254 16014
 16016 3 180.91 67.09 15.19 0.29 16015
 16017 3 180.81 66.96 15.23 0.204 16016
 16018 3 180.81 66.9 15.15 0.629 16014
 16019 3 180.61 67.02 15.03 0.672 16018
 16020 3 180.41 67.11 14.85 0.693 16019
 16021 3 180.31 67.22 14.85 0.71 16020
 16022 3 180.21 67.28 14.87 0.731 16021
 16023 3 179.91 67.04 14.82 0.674 16022
 16024 3 179.61 67.01 14.82 0.65 16023
 16025 3 179.51 67 14.84 0.643 16024
 16026 3 179.31 66.92 14.65 0.603 16025
 16027 3 179.21 66.93 14.53 0.572 16026
 16028 3 179.01 66.91 14.23 0.595 16027
 16029 3 178.91 66.92 14.11 0.608 16028
 16030 3 178.8 66.98 13.79 0.621 16029
 16031 3 178.8 67.05 13.64 0.628 16030
 16032 3 178.8 67.1 13.47 0.627 16031
 16033 3 178.3 66.99 13.59 0.617 16032
 16034 3 177.61 66.62 13.43 0.314 16033
 16035 3 177.3 66.62 13.34 0.282 16034
 16036 3 177.11 66.71 13.43 0.297 16035
 16037 3 176.91 66.77 13.44 0.366 16036
 16038 3 176.8 66.87 13.48 0.422 16037
 16039 3 176.91 67.09 13.77 0.162 16038
 16040 3 176.8 67.21 13.72 0.141 16039
 16041 3 176.8 67.27 13.63 0.000125 16040
 16042 3 176.3 66.76 13.1 0.189 16038
 16043 3 176.11 66.81 13 0.189 16042
 16044 3 176 66.86 12.93 0.175 16043
 16045 3 175.8 66.82 12.85 0.21 16044
 16046 3 175.61 66.76 12.76 0.201 16045
 16047 3 175.41 66.7 12.6 0.196 16046
 16048 3 175.2 66.71 12.49 0.242 16047
 16049 3 175.11 66.66 12.36 0.245 16048
 16050 3 174.91 66.66 12.2 0.257 16049
 16051 3 174.8 66.72 12.08 0.255 16050
 16052 3 174.7 66.84 11.91 0.195 16051
 16053 3 174.5 66.88 11.81 0.173 16052
 16054 3 174.3 66.91 11.63 0.166 16053
 16055 3 174.3 66.95 11.54 0.161 16054
 16056 3 174.2 66.94 11.35 0.203 16055
 16057 3 174.2 66.95 11.19 0.208 16056
 16058 3 174.2 66.96 11.1 0.247 16057
 16059 3 174 67.04 11.03 0.255 16058
 16060 3 173.8 67.05 10.87 0.215 16059
 16061 3 173.7 66.98 10.77 0.205 16060
 16062 3 173.7 66.99 10.62 0.176 16061
 16063 3 173.61 66.97 10.51 0.179 16062
 16064 3 173.41 67.02 10.43 0.212 16063
 16065 3 173.2 67.04 10.38 0.2 16064
 16066 3 173 67.1 10.3 0.213 16065
 16067 3 172.8 67.03 10.21 0.177 16066
 16068 3 172.7 67.16 10.17 0.183 16067
 16069 3 172.41 67.25 10.15 0.17 16068
 16070 3 172.3 67.26 10.18 0.214 16069
 16071 3 172.2 67.32 10.16 0.338 16070
 16072 3 172.11 67.38 10.16 0.382 16071
 16073 3 171.91 67.47 10.18 0.419 16072
 16074 3 171.8 67.51 10.21 0.48 16073
 16075 3 171.7 67.55 10.17 0.521 16074
 16076 3 171.61 67.65 10.28 0.562 16075
 16077 3 171.41 67.67 10.11 0.612 16076
 16078 3 171.3 67.85 10.17 0.588 16077
 16079 3 171.11 67.82 9.91 0.594 16078
 16080 3 170.91 67.78 9.69 0.471 16079
 16081 3 171.11 67.72 9.61 0.233 16080
 16082 3 171.2 67.84 9.77 0.108 16081
 16083 3 170.8 67.67 9.43 0.327 16080
 16084 3 170.61 67.61 9.13 0.301 16083
 16085 3 170.3 67.55 9.16 0.215 16084
 16086 3 170.2 67.53 9.2 0.076 16085
 16087 3 170.91 67.72 9.03 0.151 16084
 16088 3 170.91 67.61 9.01 0.069 16087
 16089 3 170.8 67.6 9.3 0.327 16083
 16090 3 170.7 67.96 9.84 0.323 16089
 16091 3 170.41 67.83 9.68 0.234 16090
 16092 3 170.41 67.77 9.75 0.071 16091
 16093 3 179.3 67.33 13.18 0.291 16032
 16094 3 179.3 67.37 13.05 0.276 16093
 16095 3 179.3 67.5 12.98 0.269 16094
 16096 3 179.3 67.59 12.86 0.213 16095
 16097 3 179.3 67.65 12.77 0.164 16096
 16098 3 179.2 67.53 12.48 0.156 16097
 16099 3 179.2 67.48 12.28 0.165 16098
 16100 3 179.2 67.48 12.19 0.255 16099
 16101 3 179.11 67.5 12.02 0.258 16100
 16102 3 179 67.62 11.84 0.196 16101
 16103 3 178.91 67.68 11.74 0.221 16102
 16104 3 178.8 67.61 11.55 0.206 16103
 16105 3 178.61 67.53 11.35 0.201 16104
 16106 3 178.5 67.53 11.18 0.164 16105
 16107 3 178.41 67.63 11.07 0.175 16106
 16108 3 178.5 67.82 10.96 0.18 16107
 16109 3 178.5 67.98 10.87 0.16 16108
 16110 3 178.41 68.1 10.67 0.139 16109
 16111 3 178.41 68.16 10.5 0.156 16110
 16112 3 178.3 68.22 10.39 0.196 16111
 16113 3 178.2 68.27 10.28 0.234 16112
 16114 3 178.2 68.29 10.16 0.227 16113
 16115 3 178.3 68.12 10.06 0.161 16114
 16116 3 178.3 67.99 9.91 0.112 16115
 16117 3 178.2 68.03 9.8 0.108 16116
 16118 3 178.2 68.12 9.59 0.169 16117
 16119 3 178.11 68.16 9.44 0.164 16118
 16120 3 178 68.18 9.25 0.153 16119
 16121 3 178 68.19 9.04 0.175 16120
 16122 3 177.91 68.21 8.88 0.128 16121
 16123 3 177.91 68.29 8.71 0.079 16122
 16124 3 178 68.4 8.49 0.136 16123
 16125 3 177.91 68.47 8.34 0.161 16124
 16126 3 177.91 68.58 8.29 0.118 16125
 16127 3 179.31 66.81 14.77 0.294 16029
 16128 3 179.41 66.81 14.93 0.303 16127
 16129 3 179.41 66.89 15.09 0.247 16128
 16130 3 179.01 66.43 15.08 0.103 16027
 16131 3 179.11 66.28 15.13 0.163 16130
 16132 3 179.21 66.24 15.07 0.195 16131
 16133 3 179.21 66.16 15 0.153 16132
 16134 3 180.61 67.41 15.05 0.218 16023
 16135 3 180.51 67.34 15.17 0.172 16134
 16136 3 180.51 67.17 15.34 0.199 16135
 16137 3 180.61 67.13 15.49 0.158 16136
 16138 3 181.81 66.45 14.55 0.121 16012
 16139 3 181.91 66.29 14.48 0.136 16138
 16140 3 181.91 66.15 14.42 0.203 16139
 16141 3 181.91 66.03 14.36 0.227 16140
 16142 3 182.01 65.97 14.25 0.258 16141
 16143 3 182.11 65.89 14.16 0.231 16142
 16144 3 182.61 65.98 14.18 0.028 16143
 16145 3 187.01 66.93 15.76 0.159 15982
 16146 3 187.01 67.11 15.73 0.196 16145
 16147 3 186.91 67.32 15.75 0.083 16146
 16148 3 192.81 65.83 18.15 0.339 15950
 16149 3 192.81 65.95 18.14 0.247 16148
 16150 3 195.51 65.4 18.81 0.188 15929
 16151 3 195.51 65.33 18.7 0.000125 16150
 16152 3 197.21 65.22 19.48 0.15 15919
 16153 3 197.11 65.34 19.53 0.179 16152
 16154 3 197.51 65.54 19.44 0.233 15915
 16155 3 197.41 65.59 19.41 0.1 16154
 16156 3 214.11 70.47 34.38 0.218 15706
 16157 3 214.31 70.52 34.31 0.196 16156
 16158 3 216.61 69.35 36.2 0.305 15705
 16159 3 216.81 69.24 36.4 0.278 16158
 16160 3 217.01 69.12 36.55 0.266 16159
 16161 3 217.31 69.04 36.69 0.201 16160
 16162 3 217.51 69 36.81 0.18 16161
 16163 3 217.71 68.94 36.89 0.202 16162
 16164 3 217.81 68.89 36.98 0.241 16163
 16165 3 218.01 68.82 37.1 0.235 16164
 16166 3 218.21 68.75 37.12 0.254 16165
 16167 3 218.41 68.69 37.07 0.298 16166
 16168 3 218.51 68.64 37.08 0.365 16167
 16169 3 218.61 68.55 37.15 0.421 16168
 16170 3 218.71 68.47 37.13 0.446 16169
 16171 3 218.91 68.43 37.22 0.442 16170
 16172 3 219.01 68.38 37.32 0.446 16171
 16173 3 219.21 68.37 37.43 0.424 16172
 16174 3 219.31 68.38 37.62 0.396 16173
 16175 3 219.51 68.42 37.84 0.451 16174
 16176 3 219.61 68.44 38.01 0.476 16175
 16177 3 219.61 68.48 38.08 0.477 16176
 16178 3 219.51 68.74 37.59 0.166 16177
 16179 3 219.51 68.85 37.57 0.000125 16178
 16180 3 219.71 68.31 38.37 0.485 16177
 16181 3 219.81 68.3 38.45 0.47 16180
 16182 3 219.91 68.34 38.75 0.49 16181
 16183 3 220.01 68.43 39 0.4 16182
 16184 3 220.21 68.38 39.13 0.456 16183
 16185 3 220.21 68.53 39.2 0.516 16184
 16186 3 220.31 68.55 39.38 0.538 16185
 16187 3 220.41 68.49 39.51 0.499 16186
 16188 3 220.61 68.38 40.08 0.282 16187
 16189 3 220.71 68.39 40.27 0.207 16188
 16190 3 220.91 68.39 40.41 0.287 16189
 16191 3 221.11 68.41 40.64 0.276 16190
 16192 3 221.31 68.39 40.85 0.207 16191
 16193 3 221.51 68.5 40.94 0.176 16192
 16194 3 221.61 68.64 41.05 0.216 16193
 16195 3 221.71 68.73 41.14 0.243 16194
 16196 3 221.81 68.78 41.2 0.306 16195
 16197 3 221.91 68.84 41.28 0.397 16196
 16198 3 222.01 68.9 41.31 0.501 16197
 16199 3 221.91 69.09 41.21 0.101 16198
 16200 3 222.11 69.02 41.12 0.133 16199
 16201 3 222.21 68.94 41.09 0.137 16200
 16202 3 222.31 68.79 41.08 0.000125 16201
 16203 3 222.11 68.88 41.33 0.596 16198
 16204 3 222.21 68.98 41.44 0.717 16203
 16205 3 222.41 69.02 41.45 0.765 16204
 16206 3 222.51 69.09 41.43 0.745 16205
 16207 3 222.61 69.21 41.49 0.727 16206
 16208 3 222.51 69.36 41.57 0.359 16207
 16209 3 222.51 69.38 41.67 0.165 16208
 16210 3 222.81 69.2 41.54 0.769 16207
 16211 3 223.01 69.19 41.59 0.714 16210
 16212 3 223.11 69.07 41.66 0.635 16211
 16213 3 223.21 69.19 41.42 0.541 16212
 16214 3 222.91 68.68 41.18 0.329 16213
 16215 3 222.51 68.51 41.16 0.208 16214
 16216 3 222.41 68.37 41.08 0.000125 16215
 16217 3 223.31 69.8 41.45 0.333 16213
 16218 3 223.41 69.87 41.39 0.379 16217
 16219 3 223.51 69.81 41.29 0.363 16218
 16220 3 223.61 69.89 41.26 0.292 16219
 16221 3 223.71 69.83 41.29 0.181 16220
 16222 3 223.41 68.54 42.91 0.214 16212
 16223 3 223.61 68.52 43.16 0.201 16222
 16224 3 223.71 68.5 43.36 0.204 16223
 16225 3 223.81 68.45 43.56 0.181 16224
 16226 3 224.01 68.43 43.76 0.166 16225
 16227 3 224.11 68.35 43.87 0.153 16226
 16228 3 224.11 68.29 44.04 0.175 16227
 16229 3 224.31 68.26 44.18 0.186 16228
 16230 3 224.41 68.18 44.31 0.194 16229
 16231 3 224.51 68.1 44.44 0.188 16230
 16232 3 224.61 68 44.65 0.169 16231
 16233 3 224.71 67.91 44.78 0.162 16232
 16234 3 224.91 67.9 44.96 0.175 16233
 16235 3 225.01 67.88 45.15 0.139 16234
 16236 3 225.11 67.87 45.33 0.151 16235
 16237 3 225.11 67.87 45.52 0.217 16236
 16238 3 225.21 67.8 45.68 0.226 16237
 16239 3 225.31 67.78 45.92 0.219 16238
 16240 3 225.31 67.85 46.21 0.164 16239
 16241 3 225.31 67.92 46.49 0.157 16240
 16242 3 225.31 67.99 46.67 0.135 16241
 16243 3 225.31 68 46.9 0.181 16242
 16244 3 225.41 68.08 47.05 0.19 16243
 16245 3 225.41 68.13 47.24 0.192 16244
 16246 3 225.51 68.16 47.44 0.148 16245
 16247 3 225.51 68.16 47.68 0.219 16246
 16248 3 225.51 68.22 47.92 0.254 16247
 16249 3 225.61 68.25 48.11 0.284 16248
 16250 3 225.61 68.22 48.28 0.337 16249
 16251 3 225.71 68.17 48.46 0.371 16250
 16252 3 225.61 68.11 48.54 0.214 16251
 16253 3 225.41 68.1 48.51 0.183 16252
 16254 3 225.31 68.12 48.47 0.08 16253
 16255 3 225.71 68.13 48.62 0.405 16251
 16256 3 225.61 68.02 48.79 0.413 16255
 16257 3 225.81 67.99 49.02 0.423 16256
 16258 3 225.71 68.01 49.19 0.44 16257
 16259 3 225.71 67.99 49.3 0.458 16258
 16260 3 225.61 67.96 49.39 0.485 16259
 16261 3 225.81 68.1 49.8 0.307 16260
 16262 3 225.81 68.16 50.01 0.302 16261
 16263 3 225.91 68.2 50.21 0.346 16262
 16264 3 225.91 68.32 50.4 0.396 16263
 16265 3 225.81 68.34 50.49 0.481 16264
 16266 3 225.81 68.44 50.58 0.474 16265
 16267 3 225.81 68.43 50.75 0.48 16266
 16268 3 225.91 68.41 51.02 0.468 16267
 16269 3 225.91 68.36 51.3 0.368 16268
 16270 3 226.11 68.02 51.5 0.204 16269
 16271 3 226.21 67.94 51.66 0.39 16270
 16272 3 226.31 67.91 51.75 0.423 16271
 16273 3 226.51 67.2 51.54 0.000125 16272
 16274 3 226.61 67.18 51.56 0.17 16273
 16275 3 226.61 67.3 51.36 0.103 16274
 16276 3 226.71 67.38 51.17 0.107 16275
 16277 3 226.81 67.43 51.09 0.045 16276
 16278 3 226.31 67.99 51.82 0.498 16272
 16279 3 226.31 68.26 51.9 0.495 16278
 16280 3 226.41 68.23 52.03 0.574 16279
 16281 3 226.31 68.3 52.22 0.728 16280
 16282 3 226.41 68.46 52.25 0.789 16281
 16283 3 226.2 68.57 52.37 0.808 16282
 16284 3 226.1 68.69 52.43 0.787 16283
 16285 3 225.4 69.12 51.94 0.386 16284
 16286 3 225.4 69.28 51.56 0.201 16285
 16287 3 225.3 69.4 51.54 0.184 16286
 16288 3 225.1 69.48 51.59 0.039 16287
 16289 3 226.3 68.64 52.82 0.625 16284
 16290 3 226.4 68.62 53.16 0.544 16289
 16291 3 226.5 68.66 53.33 0.504 16290
 16292 3 226.7 68.61 53.51 0.5 16291
 16293 3 227.1 68.39 54.05 0.242 16292
 16294 3 227.2 68.29 54.25 0.219 16293
 16295 3 227.3 68.34 54.45 0.189 16294
 16296 3 227.5 68.45 54.67 0.175 16295
 16297 3 227.6 68.41 54.81 0.241 16296
 16298 3 227.7 68.4 54.92 0.24 16297
 16299 3 227.8 68.54 55 0.204 16298
 16300 3 227.9 68.72 55.17 0.139 16299
 16301 3 228 68.84 55.3 0.162 16300
 16302 3 228.1 68.89 55.45 0.187 16301
 16303 3 228.1 69.06 55.51 0.29 16302
 16304 3 228.1 69.18 55.64 0.314 16303
 16305 3 228.1 69.28 55.71 0.386 16304
 16306 3 228.4 69.29 56.08 0.218 16305
 16307 3 228.5 69.4 56.27 0.223 16306
 16308 3 228.6 69.54 56.41 0.295 16307
 16309 3 228.6 69.56 56.55 0.336 16308
 16310 3 228.5 69.63 56.73 0.383 16309
 16311 3 228.5 69.66 56.87 0.43 16310
 16312 3 228.6 69.66 57.04 0.533 16311
 16313 3 228.7 69.68 57.18 0.605 16312
 16314 3 228.9 69.73 57.35 0.594 16313
 16315 3 229 69.58 57.46 0.653 16314
 16316 3 229.2 69.87 57.64 0.491 16315
 16317 3 229.3 69.91 57.76 0.411 16316
 16318 3 229.5 70.01 57.83 0.397 16317
 16319 3 229.6 70.08 57.9 0.34 16318
 16320 3 229.7 70.16 57.96 0.27 16319
 16321 3 229.7 70.22 58.07 0.169 16320
 16322 3 229.3 69.73 57.79 0.206 16317
 16323 3 229.2 69.77 57.53 0.366 16322
 16324 3 229.2 69.93 57.22 0.204 16323
 16325 3 229 69.96 57.22 0.289 16324
 16326 3 228.8 69.91 57.19 0.319 16325
 16327 3 228.7 69.86 57.18 0.241 16326
 16328 3 228.5 69.79 57.14 0.217 16327
 16329 3 227.6 69.54 55.33 0.166 16305
 16330 3 226.51 68.43 51.95 0.27 16280
 16331 3 226.41 68.58 52.12 0.264 16330
 16332 3 226.4 68.75 52.26 0.243 16331
 16333 3 226.4 68.7 52.56 0.166 16332
 16334 3 226.2 68.71 52.67 0.205 16333
 16335 3 226.2 68.7 52.8 0.301 16334
 16336 3 226.2 68.61 52.95 0.366 16335
 16337 3 226.1 68.54 53.01 0.36 16336
 16338 3 226 68.42 53.11 0.228 16337
 16339 3 225.9 68.48 53.14 0.000125 16338
 16340 3 226 68.68 52.15 0.111 16279
 16341 3 226 68.74 52.33 0.1 16340
 16342 3 225.8 68.76 52.42 0.104 16341
 16343 3 225.7 68.77 52.42 0.107 16342
 16344 3 225.6 68.79 52.32 0.162 16343
 16345 3 225.5 68.81 52.27 0.106 16344
 16346 3 225.61 67.29 48.99 0.159 16260
 16347 3 225.71 67.16 48.98 0.123 16346
 16348 3 225.61 67.02 49.03 0.083 16347
 16349 3 225.51 66.93 48.93 0.061 16348
 16350 3 225.51 66.84 48.84 0.105 16349
 16351 3 225.51 68.02 48.84 0.166 16256
 16352 3 225.61 68.03 48.92 0.162 16351
 16353 3 225.71 68.08 49.05 0.16 16352
 16354 3 220.4 73.67 43.34 0.172 15650
 16355 3 220.4 73.7 43.23 0.08 16354
 16356 3 226.7 76.71 47.77 0.029 15606
 16357 3 233.8 75.09 48.06 0.102 15543
 16358 3 233.9 75.19 48.08 0.184 16357
 16359 3 233.9 75.3 48.08 0.179 16358
 16360 3 234.1 75.27 48.14 0.197 16359
 16361 3 234.2 75.27 48.1 0.178 16360
 16362 3 234.3 75.37 48.16 0.172 16361
 16363 3 234.5 75.31 48.22 0.122 16362
 16364 3 234.9 75.48 49.3 0.139 15534
 16365 3 226 84.87 42.14 0.257 15356
 16366 3 226 84.72 42.17 0.314 16365
 16367 3 226 84.65 42.23 0.389 16366
 16368 3 226 84.49 42.21 0.404 16367
 16369 3 226.1 84.38 42.25 0.365 16368
 16370 3 226.2 84.25 42.32 0.307 16369
 16371 3 226.4 84.12 42.41 0.153 16370
 16372 3 125.59 87.03 -1.87 0.092 14866
 16373 3 125.59 87.21 -1.87 0.108 16372
 16374 3 114.09 85.27 -5.41 0.156 14800
 16375 3 114.29 85.2 -5.4 0.057 16374
 16376 3 114.29 85.11 -5.37 0.000125 16375
 16377 3 56.53 88.85 -8.84 0.283 661
 16378 3 56.59 88.62 -8.72 0.117 16377
 16379 3 60.04 80.23 -15.87 0.183 585
 16380 3 60.2 80.15 -15.89 0.167 16379
 16381 3 60.32 80.05 -15.9 0.174 16380
 16382 3 60.46 79.95 -15.89 0.175 16381
 16383 3 60.71 79.85 -15.85 0.171 16382
 16384 3 60.79 79.75 -15.87 0.167 16383
 16385 3 61 79.61 -15.85 0.162 16384
 16386 3 61.15 79.49 -15.82 0.169 16385
 16387 3 61.36 79.46 -15.83 0.114 16386
 16388 3 61.48 79.4 -15.81 0.093 16387
 16389 3 61.53 79.39 -15.73 0.06 16388
 16390 3 61.71 79.02 -15.87 0.261 16389
 16391 3 61.61 78.87 -15.86 0.254 16390
 16392 3 61.59 78.8 -15.76 0.242 16391
 16393 3 61.45 78.82 -15.62 0.159 16392
 16394 3 61.28 78.81 -15.58 0.087 16393
 16395 3 61.93 79.24 -15.99 0.194 16390
 16396 3 62.05 79.19 -16.12 0.165 16395
 16397 3 62.16 79.16 -16.32 0.193 16396
 16398 3 62.15 78.99 -16.43 0.116 16397
 16399 3 62.15 78.88 -16.53 0.089 16398
 16400 3 62.17 78.78 -16.66 0.087 16399
 16401 3 62.12 78.66 -16.85 0.115 16400
 16402 3 62.06 78.57 -17.01 0.133 16401
 16403 3 62.03 78.49 -17.11 0.117 16402
 16404 3 61.97 78.35 -17.27 0.151 16403
 16405 3 61.95 78.21 -17.4 0.182 16404
 16406 3 61.97 77.88 -17.46 0.303 16405
 16407 3 61.9 77.79 -17.64 0.29 16406
 16408 3 61.89 77.56 -17.8 0.277 16407
 16409 3 61.82 77.26 -18.09 0.105 16408
 16410 3 61.85 77.11 -18.13 0.000125 16409
 16411 3 62.03 79.41 -15.94 0.179 16395
 16412 3 62.08 79.52 -15.84 0.175 16411
 16413 3 62.01 79.71 -15.79 0.147 16412
 16414 3 61.99 79.9 -15.77 0.132 16413
 16415 3 62.04 80.11 -15.71 0.101 16414
 16416 3 62.13 80.24 -15.79 0.111 16415
 16417 3 62.2 80.36 -15.79 0.162 16416
 16418 3 62.27 80.61 -15.79 0.034 16417
 16419 3 62.33 80.7 -15.88 0.082 16418
 16420 1 -0.18 -0.01 0.13 2.369 1
 16421 1 -0.31 -0.12 0.26 2.358 16420
```
