## Supplementary material for "Automated Proofreading of Digitally Reconstructed Neural Morphology Enhances Accuracy, Scalability, and Standardization": Standardization and accuracy results: 720575940617493460.CNG.swc

```
# SWC to SWC conversion from L-Measure. Sridevi Polavaram: spolavar@gmu.edu
# Original fileName:C:\Users\Carolina\Desktop\Quality_Check\postprocessing\Bry_Final\Source_Temp1//720575940617493460.CNG.swc
#
# SWC to SWC conversion from L-Measure. Sridevi Polavaram: spolavar@gmu.edu

# Original fileName:C:\Users\vselabs\Desktop\Quality_Check\postprocessing\flywire_central_Final\Source_Temp1//720575940617493460.BH.swc

#

# SWC to SWC conversion from L-Measure. Sridevi Polavaram: spolavar@gmu.edu

# Original fileName:C:\Users\Carolina\Desktop\gaa2ct\data_autoproc\Auto swc//720575940617493460.swc.swc.CNG.swc

#

# Original file C:\Users\Carolina\Desktop\gaa2ct\data_autoproc\Temp_LMeasure\720575940617493460.swc.swc edited using StdSwc version 1.31 on 5/31/24.

# Irregularities and fixes documented in C:\Users\Carolina\Desktop\gaa2ct\data_autoproc\Temp_LMeasure\720575940617493460.swc.swc.std.  See StdSwc1.31.doc for more information.

#

# SWC to SWC conversion from L-Measure. Sridevi Polavaram: spolavar@gmu.edu

# Original fileName:C:\Users\Carolina\Desktop\gaa2ct\data_autoproc\Source_Temp1//720575940617493460.swc

#

# ORIGINAL_SOURCE 

# CREATURE 

# REGION 

# FIELD/LAYER 

# TYPE 

# CONTRIBUTOR 

# REFERENCE 

# RAW 

# EXTRAS 

# SOMA_AREA 

# SHRINKAGE_CORRECTION 

# VERSION_NUMBER 

# VERSION_DATE 

# ********************************************* 

# SCALE 1.0 1.0 1.0 

 1 1 0 0 0 2.658 -1
 2 1 0.15 -0.25 0.01 2.599 1
 3 1 -0.2 -0.24 0.21 2.449 2
 4 1 -1.04 0.01 0.53 2.181 3
 5 1 -1.33 0.05 0.65 2.118 4
 6 1 -1.43 -0.1 0.52 2.028 5
 7 1 -1.44 -0.23 0.59 1.936 6
 8 1 -1.62 -0.28 0.65 1.804 7
 9 1 -1.76 -0.39 0.61 1.671 8
 10 1 -1.95 -0.48 0.69 1.544 9
 11 1 -2 -0.59 0.75 1.474 10
 12 1 -1.99 -0.71 0.86 1.351 11
 13 1 -1.76 -1.17 0.67 1.129 12
 14 1 -1.76 -1.41 0.81 1.001 13
 15 1 -1.82 -1.57 0.75 0.946 14
 16 1 -1.9 -1.6 0.91 0.895 15
 17 1 -1.97 -1.72 1.12 0.796 16
 18 1 -2.07 -1.79 1.2 0.731 17
 19 1 -2.21 -1.9 1.25 0.687 18
 20 1 -2.38 -2.07 1.26 0.651 19
 21 1 -2.59 -2.03 1.37 0.608 20
 22 1 -2.75 -2.04 1.41 0.535 21
 23 1 -2.89 -2.1 1.42 0.38 22
 24 1 -3 -2.15 1.53 0.227 23
 25 1 0.04 0.04 -0.01 2.575 1
 26 1 0.33 0 -0.02 2.497 25
 27 1 0.73 -0.04 -0.11 2.44 26
 28 1 0.78 0.05 -0.08 2.373 27
 29 1 0.68 0.27 0.02 2.411 28
 30 1 0.74 0.43 0 2.386 29
 31 1 0.42 0.77 -0.75 2.305 30
 32 1 0.67 0.65 -1.25 2.16 31
 33 1 0.48 0.93 -0.97 2.158 32
 34 1 0.63 1.04 -0.88 2.145 33
 35 1 0.66 1.22 -0.79 2.083 34
 36 1 0.78 1.31 -0.83 2.094 35
 37 1 0.72 1.48 -0.91 1.98 36
 38 1 0.94 1.5 -0.89 1.906 37
 39 1 0.73 1.78 -1 1.675 38
 40 1 0.98 1.68 -1.04 1.544 39
 41 1 1.05 1.82 -0.76 1.639 40
 42 1 0.99 2.09 -0.54 1.555 41
 43 1 1.09 2.17 -0.46 1.431 42
 44 1 1.6 2.11 0.28 1.86 43
 45 1 1.6 2.31 0.35 1.777 44
 46 1 1.7 2.46 0.45 1.842 45
 47 1 1.94 2.43 0.23 2.038 46
 48 1 2.06 2.54 0.32 2.022 47
 49 1 2.05 2.72 0.42 1.914 48
 50 1 1.79 2.88 -0.28 1.483 49
 51 1 2.6 2.8 0.84 1.956 50
 52 1 2.72 2.9 0.95 1.866 51
 53 1 2.84 2.92 0.8 1.885 52
 54 1 2.84 3.09 0.63 1.717 53
 55 1 2.95 3.09 0.45 1.698 54
 56 1 3.16 3.14 0.5 1.634 55
 57 1 3.31 3.18 0.41 1.589 56
 58 1 3.04 3.45 0.15 1.226 57
 59 1 3.14 3.53 0.12 1.088 58
 60 1 3.45 3.47 0.33 1.095 59
 61 1 3.94 3.29 0.44 1.221 60
 62 1 4 3.37 0.37 1.081 61
 63 1 3.32 4.01 -0.55 0.403 62
 64 1 4.2 3.48 0.16 1.009 63
 65 1 4.39 3.43 0.15 0.886 64
 66 3 4.54 3.49 0.07 0.848 65
 67 3 4.65 3.56 0 0.811 66
 68 3 4.81 3.63 -0.01 0.734 67
 69 3 4.9 3.75 -0.1 0.696 68
 70 3 5.03 3.87 -0.14 0.607 69
 71 3 5.24 3.99 -0.25 0.685 70
 72 3 5.35 4.1 -0.35 0.643 71
 73 3 5.47 4.26 -0.44 0.624 72
 74 3 5.56 4.38 -0.53 0.52 73
 75 3 5.67 4.41 -0.66 0.489 74
 76 3 5.75 4.46 -0.79 0.371 75
 77 3 5.73 4.46 -0.96 0.339 76
 78 3 5.89 4.49 -1.11 0.329 77
 79 3 5.99 4.54 -1.25 0.33 78
 80 3 6.01 4.52 -1.36 0.247 79
 81 3 6.2 4.61 -1.55 0.229 80
 82 3 6.34 4.86 -1.78 0.228 81
 83 3 6.37 4.99 -2.03 0.248 82
 84 3 6.45 5.05 -2.2 0.238 83
 85 3 6.54 5.15 -2.4 0.234 84
 86 3 6.57 5.3 -2.55 0.228 85
 87 3 6.61 5.48 -2.68 0.238 86
 88 3 6.7 5.63 -2.9 0.204 87
 89 3 6.81 5.72 -3.15 0.273 88
 90 3 6.92 5.82 -3.27 0.304 89
 91 3 7.03 5.88 -3.44 0.349 90
 92 3 7.14 5.98 -3.64 0.383 91
 93 3 7.26 6.07 -3.66 0.399 92
 94 3 7.39 6.18 -3.62 0.404 93
 95 3 7.52 6.31 -3.69 0.361 94
 96 3 7.61 6.44 -3.69 0.37 95
 97 3 7.77 6.65 -3.49 0.368 96
 98 3 7.96 6.84 -3.44 0.376 97
 99 3 8.08 6.99 -3.54 0.382 98
 100 3 8.15 7.12 -3.64 0.369 99
 101 3 8.22 7.25 -3.78 0.349 100
 102 3 8.25 7.4 -3.91 0.335 101
 103 3 8.33 7.53 -4.1 0.321 102
 104 3 8.38 7.67 -4.29 0.307 103
 105 3 8.37 7.77 -4.44 0.313 104
 106 3 8.38 7.93 -4.53 0.297 105
 107 3 8.4 8.02 -4.66 0.312 106
 108 3 8.39 8.18 -4.76 0.344 107
 109 3 8.4 8.29 -4.91 0.36 108
 110 3 8.41 8.35 -5.06 0.311 109
 111 3 8.45 8.55 -5.06 0.315 110
 112 3 8.49 8.71 -5.1 0.31 111
 113 3 8.52 8.92 -5.05 0.322 112
 114 3 8.58 9.1 -5.11 0.354 113
 115 3 8.64 9.31 -5.15 0.367 114
 116 3 8.71 9.51 -5.13 0.346 115
 117 3 8.79 9.69 -5.04 0.365 116
 118 3 8.91 9.85 -5.02 0.338 117
 119 3 9.04 10.07 -5.09 0.328 118
 120 3 9.18 10.14 -5.13 0.317 119
 121 3 9.27 10.43 -5.17 0.326 120
 122 3 9.44 10.59 -5.16 0.303 121
 123 3 9.59 10.77 -5.17 0.299 122
 124 3 9.74 11.03 -5.21 0.277 123
 125 3 9.89 11.16 -5.27 0.279 124
 126 3 10.06 11.36 -5.26 0.255 125
 127 3 10.16 11.46 -5.29 0.27 126
 128 3 10.27 11.42 -5.37 0.292 127
 129 3 10.38 11.52 -5.39 0.267 128
 130 3 10.51 11.67 -5.4 0.248 129
 131 3 10.64 11.79 -5.45 0.208 130
 132 3 10.75 12.03 -5.46 0.161 131
 133 3 10.85 12.03 -5.47 0.172 132
 134 3 11.01 12.29 -5.49 0.211 133
 135 3 11.14 12.41 -5.53 0.212 134
 136 3 11.34 12.52 -5.6 0.207 135
 137 3 11.47 12.78 -5.61 0.219 136
 138 3 11.67 12.98 -5.63 0.263 137
 139 3 11.78 13.19 -5.67 0.257 138
 140 3 11.92 13.37 -5.72 0.228 139
 141 3 12.17 13.52 -5.69 0.198 140
 142 3 12.33 13.66 -5.67 0.217 141
 143 3 12.53 13.86 -5.78 0.249 142
 144 3 12.64 14.2 -5.93 0.361 143
 145 3 12.69 14.46 -6.15 0.375 144
 146 3 12.81 14.63 -6.19 0.358 145
 147 3 12.9 14.85 -6.35 0.35 146
 148 3 13.03 15.01 -6.37 0.329 147
 149 3 13.2 15.16 -6.42 0.306 148
 150 3 13.35 15.31 -6.46 0.278 149
 151 3 13.47 15.46 -6.43 0.247 150
 152 3 13.63 15.67 -6.33 0.211 151
 153 3 13.73 15.97 -6.24 0.284 152
 154 3 13.8 16.13 -6.22 0.259 153
 155 3 13.8 16.32 -6.2 0.239 154
 156 3 13.86 16.51 -6.26 0.232 155
 157 3 14 16.67 -6.34 0.291 156
 158 3 14.15 16.82 -6.41 0.305 157
 159 3 14.36 16.97 -6.56 0.343 158
 160 3 14.47 17.13 -6.71 0.34 159
 161 3 14.55 17.27 -6.8 0.281 160
 162 3 14.62 17.47 -6.86 0.252 161
 163 3 14.7 17.64 -6.96 0.24 162
 164 3 14.82 17.92 -6.95 0.243 163
 165 3 14.88 18.15 -6.94 0.186 164
 166 3 15.05 18.38 -7.08 0.234 165
 167 3 15.16 18.55 -7.14 0.244 166
 168 3 15.29 18.68 -7.28 0.219 167
 169 3 15.37 18.79 -7.38 0.236 168
 170 3 15.5 18.95 -7.49 0.238 169
 171 3 15.56 19.11 -7.6 0.216 170
 172 3 15.62 19.26 -7.67 0.148 171
 173 3 15.67 19.44 -7.68 0.222 172
 174 3 15.72 19.57 -7.72 0.27 173
 175 3 15.83 19.87 -7.79 0.266 174
 176 3 15.89 20.04 -7.84 0.22 175
 177 3 16.02 20.16 -8 0.243 176
 178 3 16.22 20.25 -8.03 0.251 177
 179 3 16.36 20.45 -8.11 0.214 178
 180 3 16.46 20.62 -8.19 0.213 179
 181 3 16.58 20.75 -8.19 0.2 180
 182 3 16.73 20.93 -8.22 0.206 181
 183 3 16.86 21.08 -8.25 0.201 182
 184 3 17.12 21.19 -8.29 0.222 183
 185 3 17.27 21.28 -8.35 0.208 184
 186 3 17.46 21.38 -8.41 0.184 185
 187 3 17.6 21.54 -8.43 0.181 186
 188 3 17.75 21.71 -8.38 0.191 187
 189 3 17.91 21.82 -8.36 0.19 188
 190 3 18 22.01 -8.33 0.21 189
 191 3 18.13 22.21 -8.27 0.209 190
 192 3 18.28 22.34 -8.18 0.195 191
 193 3 18.4 22.49 -8.13 0.194 192
 194 3 18.59 22.65 -8.14 0.21 193
 195 3 18.7 22.67 -8.09 0.223 194
 196 3 18.87 22.74 -8.04 0.225 195
 197 3 19.08 22.84 -8.01 0.259 196
 198 3 19.2 22.9 -7.97 0.234 197
 199 3 19.31 22.97 -7.91 0.238 198
 200 3 19.46 23.1 -7.91 0.215 199
 201 3 19.58 23.25 -7.89 0.202 200
 202 3 19.74 23.3 -7.86 0.189 201
 203 3 19.89 23.42 -7.79 0.186 202
 204 3 20.02 23.52 -7.69 0.171 203
 205 3 20.14 23.6 -7.65 0.147 204
 206 3 20.22 23.71 -7.58 0.159 205
 207 3 20.36 23.79 -7.56 0.164 206
 208 3 20.47 23.86 -7.49 0.184 207
 209 3 20.62 23.92 -7.39 0.193 208
 210 3 20.77 24.01 -7.43 0.192 209
 211 3 20.91 24.07 -7.31 0.21 210
 212 3 21 24.13 -7.22 0.181 211
 213 3 21.12 24.23 -7.23 0.229 212
 214 3 21.3 24.32 -7.16 0.213 213
 215 3 21.49 24.36 -7.14 0.21 214
 216 3 21.67 24.39 -7.07 0.176 215
 217 3 21.84 24.48 -6.95 0.18 216
 218 3 21.96 24.6 -6.9 0.171 217
 219 3 22.11 24.64 -6.81 0.175 218
 220 3 22.34 24.71 -6.73 0.228 219
 221 3 22.48 24.79 -6.66 0.214 220
 222 3 22.61 24.79 -6.57 0.195 221
 223 3 22.76 24.81 -6.44 0.178 222
 224 3 22.9 24.82 -6.32 0.17 223
 225 3 23.03 24.87 -6.21 0.176 224
 226 3 23.22 24.95 -6.14 0.204 225
 227 3 23.41 25.02 -6.07 0.231 226
 228 3 23.56 25.08 -6.03 0.204 227
 229 3 23.78 25.07 -5.92 0.185 228
 230 3 23.9 25.14 -5.86 0.202 229
 231 3 24.04 25.2 -5.71 0.207 230
 232 3 24.21 25.23 -5.61 0.216 231
 233 3 24.33 25.37 -5.58 0.214 232
 234 3 24.47 25.47 -5.47 0.226 233
 235 3 24.65 25.47 -5.34 0.273 234
 236 3 24.81 25.42 -5.17 0.287 235
 237 3 24.99 25.38 -5.12 0.281 236
 238 3 25.13 25.33 -4.98 0.269 237
 239 3 25.27 25.31 -4.86 0.232 238
 240 3 25.41 25.26 -4.8 0.192 239
 241 3 25.51 25.25 -4.7 0.195 240
 242 3 25.68 25.27 -4.55 0.18 241
 243 3 25.84 25.27 -4.47 0.206 242
 244 3 26.03 25.23 -4.36 0.217 243
 245 3 26.2 25.15 -4.2 0.221 244
 246 3 26.34 25.05 -4.05 0.229 245
 247 3 26.45 24.95 -3.93 0.242 246
 248 3 26.54 24.88 -3.83 0.2 247
 249 3 26.68 24.76 -3.66 0.215 248
 250 3 26.8 24.65 -3.45 0.25 249
 251 3 26.94 24.48 -3.29 0.237 250
 252 3 27.04 24.37 -3.15 0.226 251
 253 3 27.11 24.27 -2.97 0.207 252
 254 3 27.25 24.19 -2.79 0.219 253
 255 3 27.45 24.08 -2.64 0.23 254
 256 3 27.54 24.01 -2.52 0.254 255
 257 3 27.66 23.96 -2.42 0.227 256
 258 3 27.73 23.96 -2.29 0.194 257
 259 3 27.75 23.93 -2.13 0.221 258
 260 3 27.73 23.9 -1.91 0.272 259
 261 3 27.7 23.81 -1.71 0.285 260
 262 3 27.61 23.78 -1.36 0.215 261
 263 3 27.68 23.74 -1.23 0.205 262
 264 3 27.74 23.71 -1.04 0.233 263
 265 3 27.78 23.69 -0.93 0.215 264
 266 3 27.81 23.55 -0.81 0.24 265
 267 3 27.88 23.53 -0.7 0.223 266
 268 3 27.99 23.44 -0.53 0.223 267
 269 3 28.05 23.39 -0.38 0.201 268
 270 3 28.14 23.34 -0.23 0.205 269
 271 3 28.18 23.28 -0.02 0.206 270
 272 3 28.24 23.2 0.11 0.223 271
 273 3 28.36 23.09 0.26 0.232 272
 274 3 28.44 23.03 0.38 0.226 273
 275 3 28.53 22.98 0.51 0.204 274
 276 3 28.59 22.86 0.7 0.24 275
 277 3 28.76 22.81 0.76 0.233 276
 278 3 28.92 22.66 0.82 0.264 277
 279 3 29.01 22.46 0.98 0.249 278
 280 3 29.06 22.33 1.08 0.252 279
 281 3 29.12 22.15 1.23 0.213 280
 282 3 29.2 22.08 1.33 0.198 281
 283 3 29.24 21.93 1.46 0.205 282
 284 3 29.22 21.75 1.56 0.212 283
 285 3 29.28 21.6 1.62 0.219 284
 286 3 29.34 21.49 1.72 0.211 285
 287 3 29.39 21.33 1.85 0.221 286
 288 3 29.49 21.13 2.03 0.228 287
 289 3 29.61 20.93 2.21 0.226 288
 290 3 29.77 20.89 2.29 0.204 289
 291 3 29.92 20.91 2.43 0.214 290
 292 3 30.08 20.89 2.59 0.236 291
 293 3 30.23 20.87 2.76 0.246 292
 294 3 30.39 20.82 2.94 0.232 293
 295 3 30.55 20.85 3.05 0.246 294
 296 3 30.7 20.9 3.18 0.262 295
 297 3 30.73 20.95 3.37 0.273 296
 298 3 30.77 21.02 3.57 0.267 297
 299 3 30.88 21.08 3.68 0.276 298
 300 3 30.97 21.21 3.84 0.261 299
 301 3 30.99 21.34 3.98 0.211 300
 302 3 30.94 21.5 4.23 0.237 301
 303 3 30.98 21.71 4.34 0.262 302
 304 3 31.02 21.85 4.4 0.297 303
 305 3 31.12 22.01 4.5 0.255 304
 306 3 31.24 22.11 4.59 0.245 305
 307 3 31.33 22.28 4.68 0.227 306
 308 3 31.45 22.45 4.8 0.193 307
 309 3 31.63 22.6 5.02 0.251 308
 310 3 31.74 22.71 5.06 0.27 309
 311 3 31.83 22.91 5.13 0.235 310
 312 3 31.91 23.08 5.12 0.243 311
 313 3 32.07 23.22 5.15 0.254 312
 314 3 32.37 23.1 5.09 0.125 313
 315 3 32.52 22.99 5.11 0.06 314
 316 3 32.64 22.92 5.21 0.084 315
 317 3 32.74 22.91 5.28 0.051 316
 318 3 32.8 23 5.36 0.107 317
 319 3 32.88 22.95 5.46 0.068 318
 320 3 33 22.91 5.51 0.072 319
 321 3 33.09 22.91 5.43 0.134 320
 322 3 33.16 22.99 5.43 0.12 321
 323 3 33.22 23.23 5.48 0.082 322
 324 3 33.27 23.4 5.46 0.07 323
 325 3 33.34 23.5 5.55 0.108 324
 326 3 33.33 23.64 5.6 0.072 325
 327 3 33.33 23.78 5.63 0.063 326
 328 3 33.31 23.88 5.64 0.067 327
 329 3 33.25 24.11 5.58 0.146 328
 330 3 33.13 24.26 5.5 0.128 329
 331 3 33.03 24.29 5.35 0.125 330
 332 3 33.06 24.3 5.21 0.103 331
 333 3 33.11 24.31 4.98 0.084 332
 334 3 33.06 24.39 4.89 0.071 333
 335 3 33.01 24.46 4.77 0.111 334
 336 3 32.92 24.4 4.64 0.065 335
 337 3 32.9 24.48 4.51 0.102 336
 338 3 32.91 24.59 4.39 0.081 337
 339 3 32.92 24.55 4.22 0.127 338
 340 3 32.87 24.63 4.04 0.108 339
 341 3 32.83 24.7 3.85 0.133 340
 342 3 33.01 24.78 3.74 0.101 341
 343 3 33.07 24.82 3.69 0.056 342
 344 3 32.76 24.77 3.76 0.09 341
 345 3 32.6 24.74 3.62 0.094 344
 346 3 32.46 24.77 3.59 0.102 345
 347 3 32.4 24.87 3.6 0.105 346
 348 3 32.27 25 3.6 0.108 347
 349 3 32.08 25.07 3.66 0.031 348
 350 3 32.04 25.14 3.54 0.077 349
 351 3 31.87 25.19 3.5 0.1 350
 352 3 31.66 25.18 3.46 0.049 351
 353 3 31.57 25.31 3.33 0.087 352
 354 3 31.55 25.41 3.23 0.065 353
 355 3 31.51 25.54 3.31 0.081 354
 356 3 32.8 24.52 5.24 0.072 331
 357 3 33.3 24.3 5.62 0.105 330
 358 3 33.39 24.26 5.72 0.154 357
 359 3 33.55 24.13 5.74 0.176 358
 360 3 33.72 23.97 5.85 0.12 359
 361 3 33.86 23.96 5.96 0.095 360
 362 3 34.02 24 5.92 0.077 361
 363 3 34.13 24.22 5.94 0.093 362
 364 3 34.3 24.46 6.05 0.081 363
 365 3 34.42 24.58 6.04 0.082 364
 366 3 34.47 24.72 6.09 0.000125 365
 367 3 32.08 23.38 5.17 0.238 313
 368 3 32.11 23.58 5.17 0.225 367
 369 3 32.22 23.72 5.25 0.252 368
 370 3 32.39 23.93 5.35 0.24 369
 371 3 32.38 24.08 5.3 0.185 370
 372 3 32.42 24.2 5.36 0.173 371
 373 3 32.32 24.35 5.3 0.188 372
 374 3 32.26 24.55 5.38 0.168 373
 375 3 32.23 24.71 5.39 0.19 374
 376 3 32.21 24.92 5.37 0.203 375
 377 3 32.22 25.15 5.37 0.181 376
 378 3 32.24 25.25 5.44 0.211 377
 379 3 32.19 25.41 5.49 0.204 378
 380 3 32.22 25.51 5.55 0.18 379
 381 3 32.34 25.75 5.49 0.202 380
 382 3 32.42 25.97 5.47 0.209 381
 383 3 32.47 26.15 5.49 0.208 382
 384 3 32.48 26.35 5.49 0.21 383
 385 3 32.59 26.44 5.48 0.197 384
 386 3 32.68 26.68 5.5 0.21 385
 387 3 32.77 26.84 5.47 0.222 386
 388 3 32.89 26.98 5.47 0.192 387
 389 3 32.96 27.13 5.47 0.183 388
 390 3 33.14 27.27 5.53 0.211 389
 391 3 33.25 27.42 5.6 0.227 390
 392 3 33.4 27.58 5.62 0.238 391
 393 3 33.6 27.82 5.77 0.315 392
 394 3 33.9 27.81 6.06 0.141 393
 395 3 33.97 27.71 6.08 0.137 394
 396 3 34.1 27.56 6.07 0.11 395
 397 3 34.18 27.49 6.14 0.143 396
 398 3 34.25 27.36 6.18 0.115 397
 399 3 34.3 27.25 6.2 0.144 398
 400 3 34.25 27.04 6.22 0.121 399
 401 3 34.34 26.88 6.26 0.081 400
 402 3 34.39 26.68 6.29 0.111 401
 403 3 34.48 26.59 6.43 0.093 402
 404 3 34.58 26.49 6.55 0.128 403
 405 3 34.67 26.38 6.69 0.104 404
 406 3 34.8 26.28 6.75 0.123 405
 407 3 34.84 26.16 6.82 0.103 406
 408 3 34.92 26.09 6.95 0.125 407
 409 3 34.96 26.06 7.1 0.177 408
 410 3 35.14 26.03 7.22 0.146 409
 411 3 35.24 26.06 7.41 0.138 410
 412 3 35.35 25.98 7.55 0.191 411
 413 3 35.36 25.83 7.3 0.073 412
 414 3 35.47 25.73 7.26 0.093 413
 415 3 35.62 25.63 7.28 0.079 414
 416 3 35.56 25.59 7.39 0.073 415
 417 3 35.47 25.49 7.47 0.074 416
 418 3 35.34 25.45 7.5 0.083 417
 419 3 35.29 25.28 7.54 0.087 418
 420 3 35.34 25.14 7.58 0.12 419
 421 3 35.29 24.96 7.54 0.103 420
 422 3 35.23 24.82 7.57 0.077 421
 423 3 35.09 24.66 7.54 0.068 422
 424 3 35.1 24.56 7.64 0.102 423
 425 3 35.18 24.47 7.73 0.093 424
 426 3 35.29 24.5 7.86 0.085 425
 427 3 35.27 24.53 7.97 0.1 426
 428 3 35.49 26 7.75 0.146 412
 429 3 35.59 25.96 7.9 0.151 428
 430 3 35.72 25.94 8.01 0.191 429
 431 3 35.93 25.93 8.14 0.1 430
 432 3 36.05 25.85 8.21 0.132 431
 433 3 36.21 25.83 8.28 0.139 432
 434 3 36.34 25.74 8.35 0.137 433
 435 3 36.41 25.62 8.47 0.209 434
 436 3 36.41 25.52 8.57 0.235 435
 437 3 36.39 25.47 8.74 0.231 436
 438 3 36.26 25.43 8.86 0.242 437
 439 3 36.3 25.23 9.02 0.194 438
 440 3 36.37 25.21 9.15 0.22 439
 441 3 36.31 25.16 9.24 0.244 440
 442 3 35.99 24.73 8.94 0.154 441
 443 3 35.83 24.78 8.74 0.099 442
 444 3 35.74 24.82 8.65 0.145 443
 445 3 35.63 24.78 8.58 0.135 444
 446 3 35.48 24.76 8.42 0.087 445
 447 3 35.38 24.89 8.34 0.074 446
 448 3 35.32 25.01 8.29 0.121 447
 449 3 35.24 25.19 8.23 0.07 448
 450 3 36.3 25.18 9.65 0.163 441
 451 3 36.28 25.19 9.81 0.163 450
 452 3 36.2 25.24 9.98 0.158 451
 453 3 36.13 25.28 10.13 0.116 452
 454 3 36.07 25.27 10.29 0.112 453
 455 3 36.03 25.23 10.48 0.127 454
 456 3 35.97 25.16 10.59 0.099 455
 457 3 35.84 25.12 10.66 0.087 456
 458 3 35.73 25.16 10.67 0.161 457
 459 3 35.64 25.48 10.71 0.117 458
 460 3 35.5 25.59 10.74 0.135 459
 461 3 35.39 25.68 10.79 0.137 460
 462 3 35.32 25.81 10.86 0.123 461
 463 3 35.22 25.95 10.88 0.136 462
 464 3 35.2 26.17 10.96 0.129 463
 465 3 35.13 26.29 11.04 0.132 464
 466 3 35.11 26.41 11.15 0.072 465
 467 3 35.1 26.55 11.15 0.079 466
 468 3 35.06 26.71 11.21 0.153 467
 469 3 35.03 26.84 11.17 0.208 468
 470 3 34.94 26.72 10.89 0.082 469
 471 3 34.99 26.58 10.8 0.095 470
 472 3 34.96 26.47 10.66 0.072 471
 473 3 34.93 26.38 10.59 0.127 472
 474 3 34.91 26.26 10.47 0.12 473
 475 3 34.86 26.18 10.36 0.063 474
 476 3 35.09 27.01 11.29 0.183 469
 477 3 35.08 27.17 11.36 0.18 476
 478 3 35.01 27.34 11.35 0.174 477
 479 3 34.89 27.13 11.05 0.069 478
 480 3 34.78 27.06 10.99 0.095 479
 481 3 34.61 27.03 10.95 0.103 480
 482 3 34.53 26.92 10.94 0.09 481
 483 3 34.38 26.81 10.88 0.108 482
 484 3 34.23 26.7 10.76 0.097 483
 485 3 34.16 26.54 10.86 0.036 484
 486 3 34.15 26.43 10.87 0.088 485
 487 3 34.04 26.28 10.94 0.104 486
 488 3 33.95 26.11 10.96 0.107 487
 489 3 34.03 26.08 11.06 0.176 488
 490 3 34.11 25.97 11.11 0.222 489
 491 3 33.97 25.78 10.87 0.085 490
 492 3 33.99 25.63 10.87 0.108 491
 493 3 33.97 25.5 10.89 0.107 492
 494 3 33.99 25.31 10.88 0.074 493
 495 3 33.99 25.14 10.87 0.105 494
 496 3 34 25.04 10.91 0.000125 495
 497 3 34.38 26.06 11.52 0.11 490
 498 3 34.42 25.99 11.65 0.069 497
 499 3 34.97 27.36 11.4 0.138 478
 500 3 34.82 27.56 11.41 0.094 499
 501 3 34.93 27.39 11.44 0.138 499
 502 3 35.08 27.61 11.3 0.075 501
 503 3 35.08 27.71 11.28 0.07 502
 504 3 35.02 27.79 11.28 0.071 503
 505 3 35.41 25.04 10.84 0.083 458
 506 3 35.24 25.03 10.92 0.076 505
 507 3 35.07 25.05 11.01 0.087 506
 508 3 34.93 25.03 11.08 0.11 507
 509 3 34.84 24.94 11.09 0.158 508
 510 3 34.76 24.83 10.89 0.102 509
 511 3 34.79 24.79 10.67 0.109 510
 512 3 34.87 24.79 10.55 0.143 511
 513 3 34.84 25.06 10.55 0.064 512
 514 3 34.87 25.13 10.61 0.056 513
 515 3 34.94 25.21 10.66 0.07 514
 516 3 35.01 25.29 10.67 0.000125 515
 517 3 34.94 24.64 10.47 0.107 512
 518 3 34.95 24.55 10.31 0.091 517
 519 3 34.93 24.53 10.17 0.079 518
 520 3 34.81 24.5 10.09 0.078 519
 521 3 34.69 24.51 10.01 0.083 520
 522 3 34.59 24.5 9.92 0.078 521
 523 3 34.52 24.43 9.85 0.105 522
 524 3 34.46 24.32 9.75 0.118 523
 525 3 34.45 24.22 9.63 0.121 524
 526 3 34.49 24.21 9.32 0.109 525
 527 3 34.45 24.26 9.15 0.151 526
 528 3 34.26 24.2 8.99 0.11 527
 529 3 34.17 24.12 8.8 0.074 528
 530 3 34.07 24.03 8.73 0.112 529
 531 3 34.02 23.86 8.65 0.085 530
 532 3 33.98 23.84 8.56 0.084 531
 533 3 33.88 23.74 8.45 0.073 532
 534 3 33.81 23.7 8.28 0.096 533
 535 3 33.76 23.64 8.1 0.113 534
 536 3 33.71 23.6 7.9 0.139 535
 537 3 33.72 23.53 7.71 0.1 536
 538 3 33.66 23.5 7.57 0.067 537
 539 3 33.63 23.38 7.49 0.081 538
 540 3 33.6 23.15 7.33 0.102 539
 541 3 33.49 23.06 7.29 0.056 540
 542 3 34.71 26.02 7.31 0.102 409
 543 3 34.69 25.87 7.4 0.076 542
 544 3 34.68 25.74 7.5 0.097 543
 545 3 34.7 25.59 7.58 0.105 544
 546 3 34.78 25.51 7.64 0.157 545
 547 3 34.91 25.64 7.81 0.105 546
 548 3 35.05 25.63 7.87 0.103 547
 549 3 35.2 25.57 7.93 0.118 548
 550 3 35.22 25.47 7.95 0.095 549
 551 3 34.77 25.27 7.6 0.11 546
 552 3 34.81 25.15 7.57 0.092 551
 553 3 34.8 25.05 7.55 0.062 552
 554 3 34.76 24.91 7.59 0.073 553
 555 3 34.69 24.8 7.58 0.114 554
 556 3 34.59 24.71 7.55 0.127 555
 557 3 34.63 24.5 7.67 0.076 556
 558 3 34.62 24.3 7.69 0.098 557
 559 3 34.67 24.21 7.67 0.104 558
 560 3 34.79 24.08 7.55 0.103 559
 561 3 34.83 24.07 7.41 0.167 560
 562 3 34.78 24.21 7.21 0.119 561
 563 3 34.91 24.28 7.07 0.109 562
 564 3 34.94 24.39 6.99 0.09 563
 565 3 34.42 24.8 7.39 0.151 556
 566 3 34.46 24.93 7.21 0.141 565
 567 3 34.44 25.02 7.12 0.097 566
 568 3 34.46 25.18 6.93 0.062 567
 569 3 33.62 28 5.75 0.247 393
 570 3 33.55 28.25 5.76 0.26 569
 571 3 33.69 28.37 5.81 0.234 570
 572 3 33.76 28.5 5.81 0.234 571
 573 3 33.8 28.69 5.81 0.196 572
 574 3 33.8 28.88 5.75 0.197 573
 575 3 33.85 29.08 5.75 0.214 574
 576 3 33.91 29.25 5.72 0.212 575
 577 3 33.93 29.43 5.65 0.226 576
 578 3 34 29.62 5.58 0.254 577
 579 3 34.07 29.81 5.53 0.254 578
 580 3 34.13 29.98 5.5 0.255 579
 581 3 34.15 30.16 5.58 0.231 580
 582 3 34.24 30.36 5.56 0.237 581
 583 3 34.27 30.53 5.57 0.213 582
 584 3 34.37 30.65 5.6 0.194 583
 585 3 34.45 30.83 5.6 0.2 584
 586 3 34.47 30.99 5.58 0.22 585
 587 3 34.44 31.15 5.57 0.221 586
 588 3 34.49 31.27 5.63 0.213 587
 589 3 34.59 31.45 5.59 0.212 588
 590 3 34.65 31.66 5.59 0.236 589
 591 3 34.71 31.86 5.6 0.244 590
 592 3 34.78 32.04 5.65 0.236 591
 593 3 34.76 32.22 5.65 0.251 592
 594 3 34.81 32.4 5.68 0.246 593
 595 3 34.9 32.58 5.67 0.237 594
 596 3 34.98 32.8 5.78 0.218 595
 597 3 34.98 33 5.77 0.234 596
 598 3 34.98 33.15 5.85 0.253 597
 599 3 34.96 33.3 5.89 0.256 598
 600 3 34.97 33.48 5.94 0.249 599
 601 3 34.91 33.66 5.99 0.221 600
 602 3 34.92 33.83 6.03 0.226 601
 603 3 34.95 33.97 6.09 0.217 602
 604 3 34.9 34.14 6.1 0.197 603
 605 3 34.94 34.28 6.21 0.174 604
 606 3 34.97 34.47 6.24 0.184 605
 607 3 34.96 34.67 6.38 0.223 606
 608 3 34.95 34.88 6.38 0.263 607
 609 3 34.99 35.04 6.41 0.235 608
 610 3 35.08 35.19 6.48 0.242 609
 611 3 35.04 35.43 6.42 0.253 610
 612 3 35.08 35.61 6.04 0.148 611
 613 3 35.05 35.76 5.87 0.129 612
 614 3 35.05 35.87 5.75 0.115 613
 615 3 34.95 35.97 5.61 0.082 614
 616 3 34.95 36.03 5.51 0.051 615
 617 3 34.91 36.06 5.4 0.06 616
 618 3 35.07 35.57 6.53 0.23 611
 619 3 35.1 35.72 6.57 0.217 618
 620 3 35.04 35.89 6.7 0.249 619
 621 3 35.07 36.05 6.75 0.245 620
 622 3 35.13 36.2 6.74 0.221 621
 623 3 35.14 36.38 6.76 0.222 622
 624 3 35.08 36.51 6.83 0.204 623
 625 3 35.04 36.67 6.88 0.19 624
 626 3 35.03 36.8 6.87 0.175 625
 627 3 35.03 36.97 6.75 0.17 626
 628 3 35.1 37.17 6.72 0.187 627
 629 3 35.15 37.35 6.73 0.174 628
 630 3 35.22 37.54 6.77 0.177 629
 631 3 35.27 37.69 6.7 0.219 630
 632 3 35.36 38.02 6.73 0.242 631
 633 3 35.45 38.14 6.79 0.268 632
 634 3 35.48 38.34 6.87 0.274 633
 635 3 35.49 38.52 6.93 0.249 634
 636 3 35.61 38.57 6.99 0.211 635
 637 3 35.76 38.71 7 0.223 636
 638 3 35.85 38.88 7.05 0.189 637
 639 3 35.97 39.03 7.1 0.191 638
 640 3 36.1 39.16 7.13 0.222 639
 641 3 36.2 39.31 7.19 0.229 640
 642 3 36.28 39.48 7.19 0.21 641
 643 3 36.37 39.57 7.26 0.204 642
 644 3 36.45 39.69 7.2 0.226 643
 645 3 36.57 39.86 7.28 0.236 644
 646 3 36.65 39.96 7.18 0.222 645
 647 3 36.75 40.14 7.15 0.185 646
 648 3 36.86 40.28 7.11 0.166 647
 649 3 36.87 40.51 7.14 0.201 648
 650 3 36.9 40.76 7.21 0.233 649
 651 3 36.9 40.91 7.19 0.231 650
 652 3 37.04 41.14 7.15 0.192 651
 653 3 36.99 41.38 7.19 0.233 652
 654 3 37.09 41.5 7.15 0.242 653
 655 3 37.16 41.67 7.12 0.241 654
 656 3 37.26 41.84 7.08 0.247 655
 657 3 37.32 42 7.15 0.222 656
 658 3 37.39 42.22 7.12 0.267 657
 659 3 37.45 42.37 7.08 0.3 658
 660 3 37.54 42.48 7.1 0.272 659
 661 3 37.55 42.68 7.02 0.233 660
 662 3 37.62 42.83 6.98 0.229 661
 663 3 37.74 42.93 6.99 0.223 662
 664 3 37.93 43.1 6.93 0.195 663
 665 3 38 43.18 6.92 0.187 664
 666 3 38.01 43.28 7.01 0.195 665
 667 3 38.07 43.37 7.09 0.156 666
 668 3 38.21 43.6 7.16 0.215 667
 669 3 38.29 43.73 7.15 0.253 668
 670 3 38.47 43.99 7.16 0.286 669
 671 3 38.67 44.41 7.55 0.462 670
 672 3 38.63 44.48 7.85 0.332 671
 673 3 38.5 44.45 7.97 0.385 672
 674 3 38.44 44.4 8.11 0.374 673
 675 3 38.38 44.42 8.21 0.379 674
 676 3 38.27 44.44 8.31 0.392 675
 677 3 38.27 44.51 8.44 0.423 676
 678 3 38.28 44.54 8.59 0.449 677
 679 3 38.34 44.78 8.77 0.557 678
 680 3 38.37 44.82 8.91 0.59 679
 681 3 38.06 44.61 8.84 0.158 680
 682 3 38.12 44.71 8.95 0.017 681
 683 3 38.67 44.98 9.19 0.311 680
 684 3 38.89 45.05 9.73 0.304 683
 685 3 38.9 45.04 9.86 0.313 684
 686 3 39 45.06 9.93 0.345 685
 687 3 38.98 45 10.08 0.348 686
 688 3 38.97 44.92 10.27 0.36 687
 689 3 38.97 44.96 10.4 0.377 688
 690 3 38.88 45.03 10.63 0.375 689
 691 3 38.74 45.04 10.89 0.411 690
 692 3 38.7 45.06 11.11 0.387 691
 693 3 38.71 44.96 11.29 0.378 692
 694 3 38.76 44.82 11.38 0.32 693
 695 3 38.86 44.77 11.54 0.31 694
 696 3 38.84 44.72 11.73 0.33 695
 697 3 38.92 44.73 11.92 0.358 696
 698 3 39.05 44.68 12.02 0.346 697
 699 3 39.19 44.58 12.24 0.333 698
 700 3 39.27 44.47 12.36 0.345 699
 701 3 39.37 44.41 12.5 0.344 700
 702 3 39.54 44.38 12.56 0.327 701
 703 3 39.63 44.29 12.59 0.323 702
 704 3 39.76 44.3 12.65 0.335 703
 705 3 39.89 44.24 12.74 0.325 704
 706 3 40.03 44.18 12.84 0.338 705
 707 3 40.16 44.18 12.87 0.314 706
 708 3 38.82 45.06 9.35 0.311 683
 709 3 39.11 45.37 8.99 0.147 708
 710 3 38.72 44.51 7.4 0.472 671
 711 3 38.88 44.71 7.37 0.469 710
 712 3 39.05 44.86 7.35 0.424 711
 713 3 39.24 45.03 7.24 0.445 712
 714 3 39.29 45.14 7.25 0.434 713
 715 3 39.46 45.37 7.18 0.451 714
 716 3 39.66 45.4 7.25 0.416 715
 717 3 39.8 45.63 7.17 0.39 716
 718 3 39.96 45.62 7.12 0.375 717
 719 3 40.11 45.66 7.09 0.395 718
 720 3 40.27 45.77 7.01 0.417 719
 721 3 40.04 46.2 7.33 0.055 717
 722 3 40.13 46.38 7.2 0.13 721
 723 3 40.25 46.53 7.09 0.154 722
 724 3 40.43 46.61 6.89 0.09 723
 725 3 40.49 46.74 6.75 0.141 724
 726 3 40.53 46.92 6.61 0.167 725
 727 3 40.45 47.14 6.54 0.164 726
 728 3 40.4 47.38 6.52 0.169 727
 729 3 40.45 47.59 6.41 0.118 728
 730 3 40.43 47.69 6.29 0.109 729
 731 3 40.4 47.82 6.11 0.119 730
 732 3 40.45 47.96 5.97 0.126 731
 733 3 40.33 48.09 5.92 0.12 732
 734 3 39.28 44.82 6.62 0.24 713
 735 3 39.37 44.8 6.51 0.249 734
 736 3 39.51 44.77 6.42 0.251 735
 737 3 39.61 44.74 6.32 0.233 736
 738 3 39.74 44.75 6.28 0.208 737
 739 3 39.89 44.71 6.2 0.224 738
 740 3 40.04 44.74 6.17 0.206 739
 741 3 40.19 44.77 6.12 0.204 740
 742 3 40.36 44.83 6.13 0.235 741
 743 3 40.54 44.86 6.07 0.188 742
 744 3 40.65 44.77 6.02 0.207 743
 745 3 40.85 45.3 6.7 0.628 744
 746 3 40.99 45.35 6.72 0.636 745
 747 3 41.14 45.29 6.68 0.628 746
 748 3 41.28 45.07 6.47 0.639 747
 749 3 41.53 44.88 6.31 0.646 748
 750 3 41.68 44.82 6.27 0.607 749
 751 3 41.86 44.84 6.25 0.66 750
 752 3 42.61 44.58 5.72 0.962 751
 753 3 42.68 44.53 5.91 0.918 752
 754 3 42.77 44.52 6.04 0.882 753
 755 3 42.87 44.56 6.13 0.898 754
 756 3 43.71 44.41 6.28 1.103 755
 757 3 45.13 44.07 6.71 0.417 756
 758 3 45.44 44.07 6.77 0.435 757
 759 3 45.55 44 6.86 0.443 758
 760 3 45.68 43.99 6.88 0.423 759
 761 3 46.03 44.35 6.46 0.076 760
 762 3 46.13 44.33 6.46 0.182 761
 763 3 46.26 44.41 6.41 0.163 762
 764 3 46.26 44.68 6.34 0.183 763
 765 3 46.48 44.64 6.21 0.101 764
 766 3 46.55 44.82 6.22 0.113 765
 767 3 46.23 44.92 6.39 0.149 764
 768 3 46.28 45.04 6.39 0.136 767
 769 3 46.35 45.25 6.5 0.121 768
 770 3 46.46 45.4 6.57 0.073 769
 771 3 46.49 45.47 6.74 0.103 770
 772 3 45.72 43.94 6.9 0.346 760
 773 3 45.86 43.76 7.02 0.322 772
 774 3 46.01 43.68 7.15 0.327 773
 775 3 46.21 43.65 7.34 0.302 774
 776 3 46.39 43.61 7.41 0.326 775
 777 3 46.55 43.41 7.58 0.277 776
 778 3 46.63 43.23 7.63 0.274 777
 779 3 46.76 43.14 7.62 0.317 778
 780 3 46.84 43 7.63 0.413 779
 781 3 46.97 42.99 7.6 0.505 780
 782 3 47.02 42.87 7.58 0.581 781
 783 3 47.08 42.59 7.66 0.567 782
 784 3 47.18 42.46 7.63 0.558 783
 785 3 47.25 42.34 7.62 0.591 784
 786 3 47.33 42.16 7.85 0.569 785
 787 3 47.45 42.02 8 0.606 786
 788 3 47.47 41.93 8.04 0.632 787
 789 3 47.97 42.54 8.22 0.136 788
 790 3 48 42.69 8.18 0.134 789
 791 3 48.05 42.88 8.11 0.098 790
 792 3 48.07 43.01 8.01 0.09 791
 793 3 48.02 43.15 7.88 0.12 792
 794 3 48.06 43.25 7.76 0.13 793
 795 3 48.15 43.31 7.67 0.189 794
 796 3 47.94 43.13 7.47 0.157 795
 797 3 47.96 43.1 7.35 0.122 796
 798 3 48.02 43 7.38 0.055 797
 799 3 48.36 43.52 7.7 0.1 795
 800 3 48.48 43.63 7.76 0.049 799
 801 3 47.4 41.73 8.05 0.592 788
 802 3 47.67 41.61 8 0.571 801
 803 3 47.75 41.51 8.06 0.666 802
 804 3 48.49 41.5 8.2 0.33 803
 805 3 48.67 41.4 8.29 0.281 804
 806 3 48.84 41.31 8.4 0.319 805
 807 3 49.07 41.26 8.48 0.331 806
 808 3 49.18 41.14 8.57 0.36 807
 809 3 49.47 41.34 8.3 0.057 808
 810 3 49.6 41.35 8.25 0.115 809
 811 3 49.66 41.46 8.11 0.141 810
 812 3 49.66 41.58 7.95 0.106 811
 813 3 49.69 41.66 7.81 0.000125 812
 814 3 49.35 40.99 8.63 0.345 808
 815 3 49.56 40.89 8.68 0.336 814
 816 3 49.81 40.81 8.73 0.343 815
 817 3 49.97 40.64 8.83 0.309 816
 818 3 50.18 40.52 8.83 0.331 817
 819 3 50.38 40.41 8.78 0.358 818
 820 3 50.58 40.3 8.82 0.307 819
 821 3 50.7 40.21 8.87 0.283 820
 822 3 50.83 40.11 8.92 0.295 821
 823 3 50.98 39.99 8.96 0.285 822
 824 3 51.11 39.9 9.02 0.299 823
 825 3 51.31 39.9 9.05 0.317 824
 826 3 51.48 39.89 9.09 0.342 825
 827 3 51.65 39.97 9.1 0.414 826
 828 3 51.81 39.8 9.17 0.31 827
 829 3 52.01 39.8 9.22 0.282 828
 830 3 52.12 39.89 9.3 0.321 829
 831 3 52.36 39.94 9.19 0.373 830
 832 3 52.52 40 9.09 0.371 831
 833 3 52.65 40.04 9.1 0.405 832
 834 3 52.78 40.14 8.93 0.47 833
 835 3 52.98 40.23 8.83 0.478 834
 836 3 53.01 40.41 8.68 0.538 835
 837 3 52.67 40.91 8.45 0.153 836
 838 3 52.78 41.1 8.51 0.123 837
 839 3 52.9 41.18 8.54 0.09 838
 840 3 53.18 40.42 8.68 0.452 836
 841 3 53.59 40.46 8.66 0.449 840
 842 3 53.73 40.53 8.59 0.492 841
 843 3 53.94 40.59 8.45 0.501 842
 844 3 54 40.72 8.36 0.575 843
 845 3 54.15 40.8 8.31 0.594 844
 846 3 54.47 40.78 8.29 0.47 845
 847 3 54.56 40.87 8.19 0.519 846
 848 3 54.8 40.66 8.07 0.376 847
 849 3 54.93 40.63 8.02 0.492 848
 850 3 54.95 40.63 7.91 0.554 849
 851 3 55.08 40.7 7.89 0.616 850
 852 3 55.17 40.81 7.84 0.659 851
 853 3 55.25 40.88 7.77 0.716 852
 854 3 55.33 41.09 7.67 0.616 853
 855 3 55.55 40.98 7.8 0.569 854
 856 3 55.72 40.88 7.83 0.581 855
 857 3 56.01 40.59 7.93 0.533 856
 858 3 55.76 39.9 8.15 0.127 857
 859 3 55.82 39.79 8.22 0.14 858
 860 3 55.89 39.68 8.33 0.098 859
 861 3 55.93 39.59 8.32 0.041 860
 862 3 55.94 39.37 8.19 0.213 861
 863 3 56.22 40.79 7.87 0.538 857
 864 3 56.4 40.81 7.8 0.516 863
 865 3 56.57 40.78 7.79 0.524 864
 866 3 56.71 40.84 7.79 0.546 865
 867 3 56.85 40.82 7.77 0.537 866
 868 3 56.98 40.78 7.74 0.543 867
 869 3 57.3 41.17 8.09 0.204 868
 870 3 57.46 41.12 8.14 0.24 869
 871 3 57.54 41.01 8.18 0.29 870
 872 3 57.76 41.16 8.29 0.26 871
 873 3 57.94 41.18 8.27 0.288 872
 874 3 58.04 41.34 8.35 0.282 873
 875 3 58.17 41.37 8.27 0.29 874
 876 3 58.21 41.51 8.21 0.365 875
 877 3 57.99 41.78 8 0.238 876
 878 3 57.72 42.02 8 0.164 877
 879 3 57.51 42.21 8.15 0.104 878
 880 3 57.37 42.32 8.22 0.13 879
 881 3 57.22 42.4 8.18 0.139 880
 882 3 57.05 42.47 8.19 0.115 881
 883 3 56.89 42.53 8.26 0.093 882
 884 3 56.78 42.58 8.44 0.101 883
 885 3 56.62 42.46 8.61 0.047 884
 886 3 58.16 41.8 7.81 0.077 877
 887 3 58.25 41.89 7.71 0.096 886
 888 3 58.56 41.36 8.45 0.243 876
 889 3 58.72 41.28 8.54 0.246 888
 890 3 58.88 41.31 8.59 0.26 889
 891 3 58.97 41.23 8.73 0.315 890
 892 3 59.07 41.06 8.92 0.253 891
 893 3 59.11 40.96 9.13 0.222 892
 894 3 59.08 40.97 9.27 0.208 893
 895 3 59.16 40.91 9.34 0.297 894
 896 3 59.31 40.87 9.39 0.338 895
 897 3 59.38 40.78 9.51 0.421 896
 898 3 59.48 40.71 9.62 0.462 897
 899 3 59.62 40.63 9.68 0.508 898
 900 3 59.69 40.54 9.79 0.542 899
 901 3 59.82 40.44 9.78 0.574 900
 902 3 59.85 40.37 9.86 0.652 901
 903 3 60.28 41.35 9.22 0.297 902
 904 3 60.22 41.42 9.12 0.346 903
 905 3 60.24 41.53 9.07 0.422 904
 906 3 59.78 41.35 9.04 0.078 905
 907 3 59.81 41.19 9.07 0.000125 906
 908 3 60.42 41.67 9.01 0.226 905
 909 3 60.63 41.9 8.9 0.226 908
 910 3 60.71 42.06 8.77 0.229 909
 911 3 60.77 42.23 8.6 0.224 910
 912 3 60.85 42.39 8.42 0.194 911
 913 3 60.87 42.49 8.28 0.19 912
 914 3 60.93 42.61 8.3 0.263 913
 915 3 60.78 42.41 8.01 0.108 914
 916 3 60.78 42.31 8.01 0.131 915
 917 3 60.79 42.18 8.01 0.112 916
 918 3 60.89 42.05 8.04 0.128 917
 919 3 60.97 41.97 8.11 0.045 918
 920 3 61.07 42.78 8.44 0.314 914
 921 3 61.23 42.84 8.46 0.369 920
 922 3 61.32 42.9 8.47 0.404 921
 923 3 61.41 43.12 8.28 0.355 922
 924 3 61.38 43.37 8.05 0.307 923
 925 3 61.43 43.5 7.99 0.345 924
 926 3 61.73 43.46 8.03 0.41 925
 927 3 61.2 43.85 7.74 0.113 926
 928 3 61.12 43.86 7.65 0.134 927
 929 3 61.03 43.82 7.52 0.11 928
 930 3 60.98 43.8 7.38 0.099 929
 931 3 60.91 43.97 7.34 0.131 930
 932 3 60.82 44.15 7.21 0.129 931
 933 3 60.7 44.19 7.11 0.105 932
 934 3 62.02 43.35 8.07 0.448 926
 935 3 62.17 43.29 8.09 0.534 934
 936 3 62.28 43.31 8.11 0.62 935
 937 3 61.72 42.6 8.64 0.066 936
 938 3 61.68 42.49 8.72 0.134 937
 939 3 61.61 42.39 8.79 0.146 938
 940 3 61.65 42.26 8.94 0.101 939
 941 3 61.64 42.18 9.13 0.133 940
 942 3 61.63 42.1 9.19 0.099 941
 943 3 61.62 41.93 9.24 0.115 942
 944 3 61.54 41.81 9.31 0.063 943
 945 3 61.69 41.63 9.45 0.099 944
 946 3 61.86 41.58 9.57 0.097 945
 947 3 61.89 41.49 9.63 0.09 946
 948 3 61.97 41.35 9.77 0.113 947
 949 3 61.94 41.17 9.92 0.131 948
 950 3 61.86 41.02 9.98 0.1 949
 951 3 62.51 43.4 8 0.524 936
 952 3 62.69 43.53 7.81 0.433 951
 953 3 62.85 43.52 7.87 0.414 952
 954 3 62.88 43.72 8.5 0.145 953
 955 3 62.97 43.77 8.55 0.213 954
 956 3 63.06 43.78 8.6 0.316 955
 957 3 63.3 43.53 8.85 0.13 956
 958 3 63.45 43.6 8.9 0.153 957
 959 3 63.54 43.61 8.96 0.189 958
 960 3 63.66 43.52 9.09 0.151 959
 961 3 63.75 43.53 9.26 0.132 960
 962 3 63.77 43.44 9.41 0.121 961
 963 3 63.86 43.47 9.57 0.168 962
 964 3 63.92 43.53 9.77 0.185 963
 965 3 63.91 43.47 9.96 0.154 964
 966 3 63.91 43.46 10.13 0.163 965
 967 3 63.97 43.45 10.27 0.182 966
 968 3 64.09 43.61 10.36 0.21 967
 969 3 64.15 43.95 10.29 0.11 968
 970 3 64.09 44.08 10.29 0.131 969
 971 3 64 44.19 10.31 0.116 970
 972 3 63.9 44.31 10.48 0.111 971
 973 3 63.87 44.43 10.63 0.09 972
 974 3 63.89 44.58 10.57 0.098 973
 975 3 63.84 44.69 10.49 0.127 974
 976 3 63.8 44.8 10.36 0.000125 975
 977 3 64.1 43.49 10.51 0.194 968
 978 3 64.15 43.42 10.66 0.169 977
 979 3 64.17 43.47 10.83 0.166 978
 980 3 64.18 43.39 10.98 0.168 979
 981 3 64.25 43.33 11.12 0.182 980
 982 3 64.36 43.24 11.24 0.201 981
 983 3 64.46 43.15 11.31 0.225 982
 984 3 64.52 43.07 11.45 0.233 983
 985 3 64.58 42.97 11.55 0.235 984
 986 3 64.58 42.87 11.72 0.267 985
 987 3 64.98 43.03 11.91 0.102 986
 988 3 65.21 43.03 11.77 0.179 987
 989 3 65.19 43.28 11.64 0.133 988
 990 3 65.26 43.41 11.65 0.139 989
 991 3 65.3 43.64 11.69 0.088 990
 992 3 65.39 43.8 11.62 0.116 991
 993 3 65.4 43.96 11.51 0.178 992
 994 3 65.25 44.2 11.46 0.081 993
 995 3 65.26 44.44 11.48 0.154 994
 996 3 65.3 44.57 11.48 0.182 995
 997 3 65.38 44.74 11.63 0.073 996
 998 3 65.45 44.84 11.61 0.124 997
 999 3 65.56 44.87 11.31 0.000125 998
 1000 3 65.32 42.86 11.72 0.114 988
 1001 3 65.46 42.69 11.73 0.101 1000
 1002 3 65.53 42.53 11.85 0.105 1001
 1003 3 65.59 42.39 11.99 0.102 1002
 1004 3 65.59 42.26 12.02 0.113 1003
 1005 3 65.57 42.11 12.1 0.000125 1004
 1006 3 64.57 42.83 11.83 0.183 986
 1007 3 64.55 42.65 12.08 0.129 1006
 1008 3 64.55 42.56 12.21 0.143 1007
 1009 3 64.54 42.47 12.35 0.142 1008
 1010 3 64.54 42.41 12.46 0.166 1009
 1011 3 64.52 42.34 12.61 0.144 1010
 1012 3 64.54 42.25 12.71 0.179 1011
 1013 3 64.61 42.24 12.86 0.22 1012
 1014 3 64.73 42.16 12.97 0.274 1013
 1015 3 64.77 42.07 13.11 0.318 1014
 1016 3 64.81 42.02 13.21 0.366 1015
 1017 3 64.32 42.3 13.18 0.154 1016
 1018 3 64.2 42.38 13.12 0.183 1017
 1019 3 64.05 42.43 12.95 0.139 1018
 1020 3 63.93 42.33 12.98 0.139 1019
 1021 3 63.85 42.27 13.05 0.141 1020
 1022 3 64.96 42.02 13.43 0.327 1016
 1023 3 64.98 42.04 13.55 0.378 1022
 1024 3 64.94 42 13.71 0.421 1023
 1025 3 64.41 41.98 13.77 0.145 1024
 1026 3 64.3 41.91 13.82 0.198 1025
 1027 3 64.17 42.05 13.58 0.091 1026
 1028 3 64.08 42.02 13.48 0.133 1027
 1029 3 64.05 42.09 13.38 0.05 1028
 1030 3 64.36 41.72 13.95 0.17 1026
 1031 3 64.3 41.61 14.1 0.162 1030
 1032 3 64.32 41.6 14.29 0.059 1031
 1033 3 65.09 42.11 13.75 0.374 1024
 1034 3 64.68 41.36 13.73 0.115 1033
 1035 3 64.62 41.21 13.72 0.094 1034
 1036 3 64.61 41.08 13.67 0.135 1035
 1037 3 64.65 40.98 13.69 0.147 1036
 1038 3 64.62 40.84 13.75 0.104 1037
 1039 3 64.59 40.67 13.76 0.118 1038
 1040 3 64.55 40.53 13.83 0.101 1039
 1041 3 64.57 40.43 14.01 0.125 1040
 1042 3 64.57 40.29 14.22 0.133 1041
 1043 3 64.64 40.16 14.34 0.08 1042
 1044 3 64.74 40.14 14.41 0.000125 1043
 1045 3 65.17 42.17 13.82 0.386 1033
 1046 3 65.51 42.82 13.67 0.131 1045
 1047 3 65.59 42.89 13.78 0.155 1046
 1048 3 65.64 42.96 13.82 0.174 1047
 1049 3 65.66 42.89 14.02 0.096 1048
 1050 3 65.71 42.95 14.09 0.086 1049
 1051 3 65.83 42.96 14.2 0.114 1050
 1052 3 65.92 43.1 14.25 0.083 1051
 1053 3 66.02 43.26 14.34 0.073 1052
 1054 3 66.14 43.35 14.4 0.084 1053
 1055 3 66.22 43.42 14.52 0.141 1054
 1056 3 66.2 43.46 14.65 0.11 1055
 1057 3 66.1 43.58 14.73 0.074 1056
 1058 3 66.07 43.72 14.74 0.112 1057
 1059 3 66.09 43.91 14.85 0.13 1058
 1060 3 66.02 43.94 15.02 0.096 1059
 1061 3 66.02 44.08 15.05 0.122 1060
 1062 3 66.05 44.18 15.04 0.075 1061
 1063 3 65.24 42.15 13.92 0.409 1045
 1064 3 65.67 42.13 14.01 0.09 1063
 1065 3 65.8 42.19 14.02 0.076 1064
 1066 3 65.29 41.68 14.21 0.325 1063
 1067 3 65.57 41.7 14.28 0.242 1066
 1068 3 65.64 41.76 14.41 0.197 1067
 1069 3 65.77 41.86 14.53 0.143 1068
 1070 3 65.95 41.89 14.66 0.129 1069
 1071 3 66.02 41.94 14.8 0.149 1070
 1072 3 66.03 41.88 14.91 0.14 1071
 1073 3 66.05 41.78 15.05 0.144 1072
 1074 3 66.08 41.73 15.14 0.192 1073
 1075 3 66.05 41.66 15.26 0.231 1074
 1076 3 66.08 41.57 15.3 0.322 1075
 1077 3 66.34 41.86 15.53 0.148 1076
 1078 3 66.52 41.93 15.64 0.176 1077
 1079 3 66.64 41.97 15.7 0.196 1078
 1080 3 66.81 42.05 15.69 0.203 1079
 1081 3 66.96 42.14 15.72 0.18 1080
 1082 3 67.08 42.26 15.76 0.203 1081
 1083 3 67.22 42.35 15.75 0.23 1082
 1084 3 67.34 42.36 15.8 0.315 1083
 1085 3 67.38 42.72 15.66 0.146 1084
 1086 3 67.5 42.83 15.71 0.15 1085
 1087 3 67.61 42.87 15.79 0.138 1086
 1088 3 67.72 42.95 15.88 0.178 1087
 1089 3 67.86 42.95 15.98 0.174 1088
 1090 3 67.99 43.05 16.02 0.149 1089
 1091 3 68.12 43.17 16.08 0.144 1090
 1092 3 68.23 43.18 16.16 0.149 1091
 1093 3 68.32 43.17 16.26 0.164 1092
 1094 3 68.38 43.05 16.44 0.213 1093
 1095 3 68.37 42.99 16.67 0.222 1094
 1096 3 68.41 43.02 16.84 0.271 1095
 1097 3 68.5 42.95 17.02 0.313 1096
 1098 3 68.61 43.06 17.15 0.343 1097
 1099 3 68.72 43.08 17.28 0.364 1098
 1100 3 68.82 43.06 17.37 0.398 1099
 1101 3 68.99 43.11 17.4 0.446 1100
 1102 3 69.15 43.34 17.38 0.448 1101
 1103 3 69.3 43.4 17.42 0.495 1102
 1104 3 69.46 43.28 17.55 0.392 1103
 1105 3 69.6 43.51 17.55 0.359 1104
 1106 3 69.67 43.65 17.6 0.369 1105
 1107 3 70.02 43.84 17.17 0.139 1106
 1108 3 70.12 43.97 17.06 0.121 1107
 1109 3 70.25 44.04 17.04 0.12 1108
 1110 3 70.46 44.12 17 0.15 1109
 1111 3 70.6 44.17 17.01 0.201 1110
 1112 3 70.83 44.21 17.34 0.082 1111
 1113 3 70.86 44.12 17.43 0.085 1112
 1114 3 70.97 44.08 17.5 0.105 1113
 1115 3 71.07 43.93 17.52 0.077 1114
 1116 3 71.09 43.95 17.64 0.106 1115
 1117 3 71.13 43.92 17.78 0.138 1116
 1118 3 71.01 43.87 17.9 0.117 1117
 1119 3 70.88 43.87 17.98 0.000125 1118
 1120 3 70.73 44.11 16.84 0.151 1111
 1121 3 70.89 44.06 16.65 0.162 1120
 1122 3 70.98 44.04 16.59 0.159 1121
 1123 3 71.09 43.9 16.52 0.126 1122
 1124 3 71.11 43.8 16.37 0.158 1123
 1125 3 71.25 43.79 16.19 0.143 1124
 1126 3 71.34 43.71 16.02 0.151 1125
 1127 3 71.55 43.66 15.91 0.147 1126
 1128 3 71.74 43.6 15.86 0.121 1127
 1129 3 71.93 43.57 15.82 0.088 1128
 1130 3 72.06 43.53 15.72 0.082 1129
 1131 3 72.2 43.49 15.72 0.069 1130
 1132 3 72.36 43.39 15.69 0.094 1131
 1133 3 72.55 43.37 15.71 0.114 1132
 1134 3 72.69 43.39 15.7 0.164 1133
 1135 3 72.82 43.4 15.68 0.168 1134
 1136 3 72.97 43.44 15.6 0.14 1135
 1137 3 73.18 43.35 15.56 0.131 1136
 1138 3 73.32 43.34 15.5 0.164 1137
 1139 3 73.47 43.48 15.72 0.098 1138
 1140 3 73.6 43.5 15.75 0.147 1139
 1141 3 73.75 43.49 15.76 0.145 1140
 1142 3 73.98 43.55 15.63 0.151 1141
 1143 3 74.09 43.75 15.57 0.117 1142
 1144 3 74.1 43.84 15.62 0.079 1143
 1145 3 74.15 44.03 15.64 0.111 1144
 1146 3 74.25 44.14 15.61 0.061 1145
 1147 3 74.37 44.24 15.57 0.127 1146
 1148 3 74.45 44.37 15.57 0.128 1147
 1149 3 74.66 44.34 15.56 0.094 1148
 1150 3 74.84 44.44 15.58 0.092 1149
 1151 3 75 44.42 15.5 0.106 1150
 1152 3 75.11 44.39 15.4 0.13 1151
 1153 3 75.23 44.39 15.44 0.159 1152
 1154 3 74.36 44.63 15.54 0.092 1148
 1155 3 74.34 44.77 15.59 0.099 1154
 1156 3 74.47 44.86 15.58 0.105 1155
 1157 3 74.51 44.99 15.57 0.11 1156
 1158 3 74.63 45.08 15.64 0.096 1157
 1159 3 74.7 45.16 15.6 0.074 1158
 1160 3 74.8 45.28 15.61 0.105 1159
 1161 3 74.87 45.42 15.67 0.124 1160
 1162 3 74.85 45.43 15.79 0.05 1161
 1163 3 74.91 45.42 15.9 0.052 1162
 1164 3 75.12 45.47 15.88 0.11 1163
 1165 3 75.23 45.53 15.85 0.179 1164
 1166 3 75.27 45.29 15.93 0.167 1165
 1167 3 75.27 45.33 16.21 0.075 1166
 1168 3 75.42 45.32 16.29 0.066 1167
 1169 3 75.04 45.57 15.58 0.093 1161
 1170 3 75.13 45.75 15.5 0.074 1169
 1171 3 75.19 45.91 15.47 0.09 1170
 1172 3 75.22 46.04 15.4 0.128 1171
 1173 3 75.37 46.22 15.31 0.084 1172
 1174 3 75.49 46.37 15.26 0.104 1173
 1175 3 75.5 46.48 15.21 0.136 1174
 1176 3 75.55 46.67 15.28 0.138 1175
 1177 3 75.54 46.89 15.32 0.134 1176
 1178 3 75.51 47.05 15.35 0.095 1177
 1179 3 74.31 44.69 15.73 0.132 1155
 1180 3 74.19 44.69 15.84 0.18 1179
 1181 3 74.02 44.91 15.84 0.087 1180
 1182 3 73.94 45.08 15.77 0.109 1181
 1183 3 73.83 45.13 15.67 0.092 1182
 1184 3 73.3 43.41 15.31 0.158 1138
 1185 3 73.26 43.57 15.16 0.135 1184
 1186 3 73.21 43.67 15.08 0.106 1185
 1187 3 73.25 43.79 14.99 0.1 1186
 1188 3 73.28 43.9 14.94 0.038 1187
 1189 3 73.38 44.06 14.81 0.078 1188
 1190 3 70.93 43.83 16.35 0.109 1124
 1191 3 70.93 44.01 16.27 0.088 1190
 1192 3 70.93 44.14 16.27 0.101 1191
 1193 3 69.71 43.61 17.79 0.337 1106
 1194 3 69.8 43.35 18.07 0.185 1193
 1195 3 69.94 43.14 18.09 0.117 1194
 1196 3 70.03 43.05 18.2 0.146 1195
 1197 3 70.11 42.97 18.3 0.142 1196
 1198 3 70.21 42.96 18.44 0.136 1197
 1199 3 70.33 42.86 18.48 0.091 1198
 1200 3 70.3 42.75 18.61 0.119 1199
 1201 3 70.19 42.57 18.75 0.097 1200
 1202 3 70.13 42.47 18.87 0.131 1201
 1203 3 70.1 42.35 18.97 0.162 1202
 1204 3 70.03 42.3 19.07 0.192 1203
 1205 3 70.01 42.23 19.18 0.221 1204
 1206 3 70.15 42.15 19.27 0.222 1205
 1207 3 70 41.96 19.35 0.158 1206
 1208 3 69.94 41.82 19.4 0.131 1207
 1209 3 69.82 43.6 18.2 0.128 1194
 1210 3 69.88 43.76 18.26 0.142 1209
 1211 3 69.94 43.94 18.4 0.119 1210
 1212 3 69.94 44.01 18.47 0.12 1211
 1213 3 69.84 44.03 18.56 0.068 1212
 1214 3 69.82 44.15 18.63 0.107 1213
 1215 3 69.88 44.27 18.67 0.085 1214
 1216 3 70.04 44.31 18.67 0.077 1215
 1217 3 70.16 44.33 18.68 0.094 1216
 1218 3 69.71 43.74 17.79 0.199 1193
 1219 3 69.75 44.13 17.88 0.159 1218
 1220 3 70.07 43.38 17.79 0.087 1218
 1221 3 70.17 43.22 17.84 0.133 1220
 1222 3 70.27 43.12 17.89 0.108 1221
 1223 3 69.22 44.15 17.21 0.173 1103
 1224 3 69.27 44.29 17.12 0.134 1223
 1225 3 69.3 44.31 16.95 0.138 1224
 1226 3 69.28 44.53 17 0.132 1225
 1227 3 69.24 44.63 16.94 0.119 1226
 1228 3 69.09 44.76 16.83 0.13 1227
 1229 3 69.02 44.9 16.75 0.106 1228
 1230 3 69 45.05 16.66 0.114 1229
 1231 3 68.98 45.21 16.67 0.085 1230
 1232 3 69.04 45.34 16.61 0.154 1231
 1233 3 69.14 45.69 16.8 0.11 1232
 1234 3 69.24 45.78 16.62 0.094 1233
 1235 3 69.37 45.98 16.51 0.079 1234
 1236 3 69.47 46.13 16.51 0.14 1235
 1237 3 69.49 46.34 16.56 0.124 1236
 1238 3 69.51 46.51 16.61 0.088 1237
 1239 3 69.14 45.37 16.37 0.165 1232
 1240 3 69.13 45.21 16.19 0.13 1239
 1241 3 69.15 45.07 16.1 0.13 1240
 1242 3 69.2 44.87 16.03 0.109 1241
 1243 3 69.25 44.74 16.03 0.095 1242
 1244 3 69.29 44.62 16.04 0.131 1243
 1245 3 69.35 44.51 16.07 0.125 1244
 1246 3 69.51 44.4 16.14 0.156 1245
 1247 3 69.71 44.39 16.17 0.102 1246
 1248 3 69.89 44.43 16.18 0.092 1247
 1249 3 70.03 44.44 16.26 0.08 1248
 1250 3 70.19 44.51 16.21 0.109 1249
 1251 3 70.32 44.5 16.29 0.089 1250
 1252 3 67.37 42.02 16.06 0.125 1084
 1253 3 67.46 41.93 16.17 0.098 1252
 1254 3 66.06 41.23 14.98 0.185 1076
 1255 3 66.18 41.28 15 0.299 1254
 1256 3 65.74 40.97 14.94 0.09 1255
 1257 3 65.67 40.9 15.01 0.061 1256
 1258 3 65.52 40.88 15.12 0.099 1257
 1259 3 65.44 40.97 14.98 0.074 1258
 1260 3 64.99 41.28 14.4 0.135 1066
 1261 3 65 41.11 14.56 0.146 1260
 1262 3 64.9 41.03 14.63 0.177 1261
 1263 3 64.58 41.03 14.5 0.137 1262
 1264 3 64.46 41 14.43 0.113 1263
 1265 3 64.38 41.06 14.33 0.133 1264
 1266 3 64.26 41.1 14.34 0.132 1265
 1267 3 64.06 40.91 14.45 0.158 1266
 1268 3 63.93 40.54 14.54 0.133 1267
 1269 3 63.93 40.35 14.52 0.122 1268
 1270 3 63.89 40.16 14.5 0.09 1269
 1271 3 63.76 39.99 14.5 0.081 1270
 1272 3 63.81 39.89 14.48 0.127 1271
 1273 3 63.91 39.84 14.5 0.172 1272
 1274 3 64.01 39.76 14.51 0.148 1273
 1275 3 64.06 39.62 14.56 0.13 1274
 1276 3 64.1 39.49 14.45 0.166 1275
 1277 3 64.21 39.43 14.32 0.248 1276
 1278 3 64.09 39.23 14.59 0.117 1277
 1279 3 64.09 39.12 14.68 0.115 1278
 1280 3 64.06 38.93 14.69 0.108 1279
 1281 3 64.1 38.84 14.78 0.135 1280
 1282 3 64.23 38.76 14.92 0.185 1281
 1283 3 64.39 38.78 15 0.243 1282
 1284 3 64.49 38.74 15.05 0.332 1283
 1285 3 64.76 39.07 14.83 0.113 1284
 1286 3 64.82 39.17 14.8 0.162 1285
 1287 3 64.89 39.29 14.59 0.105 1286
 1288 3 64.89 39.41 14.53 0.147 1287
 1289 3 65.06 39.47 14.42 0.148 1288
 1290 3 65.3 39.47 14.3 0.149 1289
 1291 3 65.42 39.54 14.1 0.161 1290
 1292 3 65.53 39.5 13.89 0.115 1291
 1293 3 65.67 39.41 13.83 0.102 1292
 1294 3 65.82 39.29 13.87 0.122 1293
 1295 3 65.95 39.21 13.86 0.126 1294
 1296 3 66.06 39.2 13.97 0.062 1295
 1297 3 66.18 39.27 13.91 0.07 1296
 1298 3 66.29 39.28 13.84 0.052 1297
 1299 3 66.36 39.15 13.8 0.074 1298
 1300 3 66.48 39.17 13.69 0.066 1299
 1301 3 66.65 39.22 13.68 0.107 1300
 1302 3 66.81 39.14 13.71 0.123 1301
 1303 3 66.98 39.06 13.87 0.127 1302
 1304 3 67.02 39 13.98 0.099 1303
 1305 3 67.05 38.93 14.1 0.077 1304
 1306 3 64.69 39.41 14.38 0.128 1288
 1307 3 64.46 38.31 15.22 0.113 1284
 1308 3 64.54 38.15 15.27 0.108 1307
 1309 3 64.62 38.08 15.36 0.176 1308
 1310 3 64.85 38.41 15.33 0.129 1309
 1311 3 64.94 38.51 15.33 0.105 1310
 1312 3 65.08 38.6 15.32 0.054 1311
 1313 3 65.24 38.66 15.22 0.131 1312
 1314 3 65.36 38.63 15.19 0.125 1313
 1315 3 65.49 38.67 15.11 0.000125 1314
 1316 3 64.63 37.67 15.53 0.151 1309
 1317 3 64.69 37.55 15.58 0.13 1316
 1318 3 64.81 37.48 15.65 0.185 1317
 1319 3 65.04 37.38 15.7 0.106 1318
 1320 3 65.12 37.26 15.82 0.085 1319
 1321 3 65.2 37.1 15.94 0.11 1320
 1322 3 65.29 36.96 15.98 0.11 1321
 1323 3 65.34 36.8 16.06 0.119 1322
 1324 3 65.36 36.59 16.14 0.089 1323
 1325 3 65.35 36.47 16.12 0.09 1324
 1326 3 65.39 36.33 16.15 0.108 1325
 1327 3 65.51 36.24 16.1 0.104 1326
 1328 3 65.57 36.13 16.1 0.107 1327
 1329 3 65.74 35.99 16.17 0.153 1328
 1330 3 65.89 35.77 16.22 0.172 1329
 1331 3 66 35.6 16.23 0.169 1330
 1332 3 66.08 35.41 16.32 0.111 1331
 1333 3 66.19 35.51 16.16 0.042 1332
 1334 3 66.29 35.56 16.22 0.052 1333
 1335 3 66.38 35.52 16.29 0.133 1334
 1336 3 66.39 35.28 16.38 0.106 1335
 1337 3 64.46 39.35 14.08 0.129 1277
 1338 3 64.58 39.24 14.04 0.121 1337
 1339 3 64.71 39.18 14.07 0.063 1338
 1340 3 64.56 42.42 11.51 0.09 1006
 1341 3 64.58 42.27 11.57 0.082 1340
 1342 3 64.68 42.17 11.59 0.112 1341
 1343 3 64.71 42.02 11.58 0.088 1342
 1344 3 64.68 41.91 11.66 0.112 1343
 1345 3 64.62 41.75 11.75 0.125 1344
 1346 3 64.6 41.68 11.85 0.148 1345
 1347 3 64.48 41.51 11.83 0.109 1346
 1348 3 64.45 41.35 11.86 0.083 1347
 1349 3 64.43 41.21 11.93 0.116 1348
 1350 3 64.47 41.03 11.99 0.14 1349
 1351 3 64.49 40.92 12.12 0.115 1350
 1352 3 64.59 40.82 12.27 0.081 1351
 1353 3 64.56 40.71 12.44 0.108 1352
 1354 3 64.58 40.63 12.52 0.09 1353
 1355 3 64.54 40.47 12.61 0.098 1354
 1356 3 64.55 40.31 12.69 0.089 1355
 1357 3 64.53 40.2 12.76 0.08 1356
 1358 3 64.57 40.07 12.84 0.106 1357
 1359 3 64.55 39.95 13.02 0.086 1358
 1360 3 64.54 39.79 13.07 0.123 1359
 1361 3 64.54 39.65 13.11 0.167 1360
 1362 3 64.3 39.67 13.15 0.165 1361
 1363 3 64.04 39.81 13.11 0.133 1362
 1364 3 63.87 39.91 13.12 0.126 1363
 1365 3 63.72 40.04 13.12 0.126 1364
 1366 3 63.7 40.19 13.04 0.000125 1365
 1367 3 64.65 39.44 13 0.089 1361
 1368 3 64.56 39.36 12.91 0.1 1367
 1369 3 64.42 39.37 12.83 0.118 1368
 1370 3 64.37 39.41 12.69 0.108 1369
 1371 3 64.35 39.45 12.54 0.084 1370
 1372 3 64.32 39.49 12.42 0.053 1371
 1373 3 64.32 39.47 12.29 0.13 1372
 1374 3 64.37 39.65 12 0.116 1373
 1375 3 64.29 39.7 11.87 0.139 1374
 1376 3 64.19 39.71 11.74 0.103 1375
 1377 3 64.18 39.67 11.61 0.105 1376
 1378 3 64.05 39.67 11.56 0.103 1377
 1379 3 63.96 39.72 11.46 0.115 1378
 1380 3 63.9 39.51 11.4 0.099 1379
 1381 3 63.77 39.52 11.31 0.113 1380
 1382 3 63.62 39.57 11.2 0.127 1381
 1383 3 63.5 39.51 11.14 0.152 1382
 1384 3 63.48 39.56 10.89 0.048 1383
 1385 3 63.51 39.66 10.78 0.099 1384
 1386 3 63.56 39.74 10.69 0.101 1385
 1387 3 63.54 39.89 10.67 0.083 1386
 1388 3 63.46 40.01 10.7 0.051 1387
 1389 3 63.95 39.93 11.35 0.1 1379
 1390 3 63.97 39.9 11.16 0.102 1389
 1391 3 63.93 39.94 10.98 0.133 1390
 1392 3 63.84 39.97 10.91 0.119 1391
 1393 3 63.78 40.01 10.73 0.089 1392
 1394 3 63.86 40.17 10.66 0.072 1393
 1395 3 63.79 40.18 10.58 0.064 1394
 1396 3 64.14 39.2 12.33 0.113 1373
 1397 3 63.96 39.1 12.32 0.094 1396
 1398 3 64.76 42.17 11.73 0.077 1342
 1399 3 64.76 42.06 11.83 0.051 1398
 1400 3 62.98 43.56 7.85 0.392 953
 1401 3 63.11 43.58 7.75 0.403 1400
 1402 3 63.33 43.61 7.75 0.352 1401
 1403 3 63.48 43.57 7.65 0.35 1402
 1404 3 63.58 43.46 7.53 0.34 1403
 1405 3 63.68 43.59 7.47 0.344 1404
 1406 3 63.81 43.81 7.48 0.297 1405
 1407 3 63.98 43.91 7.45 0.257 1406
 1408 3 64.18 44.01 7.37 0.233 1407
 1409 3 64.31 44.18 7.26 0.194 1408
 1410 3 64.35 44.4 7.13 0.147 1409
 1411 3 64.46 44.46 7.05 0.128 1410
 1412 3 64.72 44.45 7.22 0.18 1411
 1413 3 64.5 44.71 6.86 0.107 1412
 1414 3 64.51 44.83 6.8 0.157 1413
 1415 3 64.54 44.95 6.69 0.166 1414
 1416 3 64.65 45.07 6.64 0.184 1415
 1417 3 64.76 45.16 6.67 0.176 1416
 1418 3 64.84 45.3 6.61 0.184 1417
 1419 3 65 45.44 6.52 0.223 1418
 1420 3 65.14 45.56 6.51 0.244 1419
 1421 3 65.27 45.44 6.84 0.086 1420
 1422 3 65.46 45.42 6.83 0.121 1421
 1423 3 65.21 45.82 6.34 0.176 1420
 1424 3 65.3 46 6.33 0.175 1423
 1425 3 65.35 46.14 6.29 0.233 1424
 1426 3 65.11 46.18 6.1 0.128 1425
 1427 3 64.99 46.26 6.03 0.104 1426
 1428 3 65.52 46.24 6.41 0.22 1425
 1429 3 65.71 46.3 6.57 0.196 1428
 1430 3 65.89 46.32 6.68 0.217 1429
 1431 3 66.06 46.35 6.73 0.279 1430
 1432 3 66.18 46.46 6.8 0.321 1431
 1433 3 66.29 46.55 6.82 0.363 1432
 1434 3 65.92 46.93 6.44 0.165 1433
 1435 3 66 47.03 6.23 0.145 1434
 1436 3 65.97 47.05 5.97 0.118 1435
 1437 3 65.99 47.23 5.89 0.065 1436
 1438 3 66.03 47.35 5.84 0.101 1437
 1439 3 66.16 47.42 5.84 0.107 1438
 1440 3 66.26 47.54 5.86 0.124 1439
 1441 3 66.4 47.75 5.82 0.1 1440
 1442 3 66.37 47.94 5.78 0.074 1441
 1443 3 66.37 48.08 5.77 0.097 1442
 1444 3 66.48 48.17 5.81 0.138 1443
 1445 3 66.35 48.49 5.61 0.13 1444
 1446 3 66.34 48.63 5.52 0.111 1445
 1447 3 66.31 48.83 5.38 0.133 1446
 1448 3 66.27 48.96 5.22 0.134 1447
 1449 3 66.15 49.1 5.01 0.134 1448
 1450 3 66.12 49.12 4.86 0.123 1449
 1451 3 66.18 49.04 4.67 0.07 1450
 1452 3 66.17 49.13 4.58 0.09 1451
 1453 3 65.98 46.89 5.88 0.124 1436
 1454 3 65.92 46.75 5.84 0.189 1453
 1455 3 65.86 46.64 5.73 0.174 1454
 1456 3 65.78 46.45 5.59 0.105 1455
 1457 3 65.57 46.58 5.63 0.101 1456
 1458 3 65.46 46.73 5.76 0.139 1457
 1459 3 65.4 46.72 5.89 0.092 1458
 1460 3 66.56 46.41 6.95 0.316 1433
 1461 3 66.86 46.1 7.2 0.161 1460
 1462 3 67.01 46.12 7.32 0.141 1461
 1463 3 67.16 46.11 7.41 0.132 1462
 1464 3 67.3 46.01 7.51 0.152 1463
 1465 3 67.42 45.98 7.62 0.157 1464
 1466 3 67.59 46.01 7.63 0.153 1465
 1467 3 67.73 45.96 7.71 0.155 1466
 1468 3 67.93 45.96 7.8 0.166 1467
 1469 3 68.07 45.91 7.94 0.156 1468
 1470 3 68.24 45.92 8 0.189 1469
 1471 3 68.41 45.94 8.1 0.19 1470
 1472 3 68.56 45.96 8.21 0.188 1471
 1473 3 68.73 46.06 8.32 0.161 1472
 1474 3 68.88 46.17 8.35 0.221 1473
 1475 3 68.72 46.53 8.36 0.096 1474
 1476 3 68.71 46.74 8.32 0.082 1475
 1477 3 68.67 46.9 8.29 0.082 1476
 1478 3 69.11 46.02 8.38 0.132 1474
 1479 3 69.24 46.04 8.29 0.155 1478
 1480 3 69.36 46.13 8.16 0.14 1479
 1481 3 69.5 46.19 8.04 0.156 1480
 1482 3 69.59 46.27 7.96 0.159 1481
 1483 3 69.63 46.44 7.75 0.162 1482
 1484 3 69.7 46.49 7.54 0.146 1483
 1485 3 69.7 46.55 7.39 0.17 1484
 1486 3 69.75 46.63 7.27 0.189 1485
 1487 3 69.82 46.7 7.18 0.192 1486
 1488 3 69.68 46.99 7.14 0.112 1487
 1489 3 69.66 47.06 6.99 0.122 1488
 1490 3 69.71 47.11 6.85 0.123 1489
 1491 3 69.7 47.17 6.71 0.108 1490
 1492 3 69.7 47.24 6.58 0.13 1491
 1493 3 69.7 47.25 6.42 0.208 1492
 1494 3 69.74 47.36 6.26 0.283 1493
 1495 3 69.85 47.47 6.13 0.36 1494
 1496 3 69.95 47.52 6.08 0.445 1495
 1497 3 70.11 47.54 6 0.514 1496
 1498 3 70.59 47.37 6.46 0.109 1497
 1499 3 70.71 47.36 6.45 0.115 1498
 1500 3 70.86 47.27 6.46 0.145 1499
 1501 3 70.07 47.66 5.89 0.405 1497
 1502 3 70.11 47.82 5.61 0.353 1501
 1503 3 70.16 47.99 5.47 0.28 1502
 1504 3 70.16 48.09 5.41 0.296 1503
 1505 3 70.26 48.17 5.34 0.299 1504
 1506 3 70.43 48.19 5.24 0.325 1505
 1507 3 70.52 48.25 5.18 0.383 1506
 1508 3 70.83 48.38 5.03 0.09 1507
 1509 3 70.9 48.49 4.98 0.077 1508
 1510 3 71.03 48.59 4.96 0.088 1509
 1511 3 71.08 48.7 4.88 0.088 1510
 1512 3 71.19 48.91 4.91 0.068 1511
 1513 3 71.2 49.04 4.85 0.116 1512
 1514 3 71.26 49.23 4.88 0.08 1513
 1515 3 71.36 49.29 4.85 0.077 1514
 1516 3 71.37 49.43 4.78 0.116 1515
 1517 3 71.38 49.54 4.68 0.09 1516
 1518 3 71.41 49.54 4.51 0.123 1517
 1519 3 71.48 49.61 4.33 0.123 1518
 1520 3 71.49 49.72 4.2 0.122 1519
 1521 3 71.42 49.64 3.99 0.135 1520
 1522 3 71.4 49.63 3.89 0.142 1521
 1523 3 71.3 49.54 3.78 0.114 1522
 1524 3 71.35 49.49 3.62 0.136 1523
 1525 3 71.38 49.55 3.45 0.113 1524
 1526 3 71.42 49.64 3.34 0.078 1525
 1527 3 71.46 49.74 3.26 0.101 1526
 1528 3 71.5 49.93 3.22 0.1 1527
 1529 3 71.45 50.11 3.14 0.153 1528
 1530 3 71.31 50.21 3.07 0.132 1529
 1531 3 71.07 50.34 2.91 0.114 1530
 1532 3 70.9 50.43 2.79 0.162 1531
 1533 3 70.74 50.45 2.67 0.115 1532
 1534 3 70.62 50.42 2.54 0.106 1533
 1535 3 70.53 50.26 2.6 0.14 1534
 1536 3 70.43 50.02 2.67 0.061 1535
 1537 3 70.36 49.95 2.75 0.143 1536
 1538 3 70.26 49.86 2.86 0.13 1537
 1539 3 70.09 49.81 2.93 0.098 1538
 1540 3 70.04 49.63 2.88 0.123 1539
 1541 3 69.82 49.41 2.95 0.123 1540
 1542 3 69.66 49.3 2.93 0.094 1541
 1543 3 69.48 49.13 2.9 0.085 1542
 1544 3 69.4 49.02 2.87 0.079 1543
 1545 3 69.31 48.93 2.9 0.093 1544
 1546 3 69.16 48.78 2.88 0.117 1545
 1547 3 69.06 48.67 2.93 0.127 1546
 1548 3 68.86 48.62 2.79 0.111 1547
 1549 3 68.71 48.56 2.68 0.138 1548
 1550 3 68.54 48.65 2.6 0.142 1549
 1551 3 68.37 48.72 2.51 0.101 1550
 1552 3 68.32 48.68 2.41 0.091 1551
 1553 3 68.2 48.7 2.3 0.071 1552
 1554 3 68.09 48.66 2.21 0.072 1553
 1555 3 68.03 48.45 2.2 0.116 1554
 1556 3 67.9 48.31 2.25 0.109 1555
 1557 3 67.78 48.25 2.27 0.101 1556
 1558 3 67.61 48.29 2.35 0.138 1557
 1559 3 67.53 48.36 2.42 0.165 1558
 1560 3 67.45 48.55 2.56 0.074 1559
 1561 3 67.53 48.61 2.65 0.135 1560
 1562 3 67.57 48.67 2.74 0.108 1561
 1563 3 70.6 48.05 5.04 0.275 1507
 1564 3 70.43 48.49 5.29 0.263 1563
 1565 3 70.05 48.7 5.25 0.061 1564
 1566 3 69.91 48.78 5.15 0.111 1565
 1567 3 69.76 48.96 5.19 0.145 1566
 1568 3 69.66 49.08 5.19 0.108 1567
 1569 3 69.58 49.2 5.19 0.087 1568
 1570 3 69.44 49.26 5.22 0.085 1569
 1571 3 69.29 49.26 5.31 0.104 1570
 1572 3 69.23 49.2 5.46 0.081 1571
 1573 3 70.72 47.96 4.93 0.326 1563
 1574 3 71 47.88 4.7 0.323 1573
 1575 3 71.14 47.85 4.67 0.241 1574
 1576 3 71.37 47.77 4.69 0.115 1575
 1577 3 71.51 47.77 4.58 0.102 1576
 1578 3 71.47 47.75 4.47 0.079 1577
 1579 3 70.79 47.92 4.87 0.326 1573
 1580 3 70.29 46.86 5.86 0.101 1501
 1581 3 70.39 46.77 5.92 0.085 1580
 1582 3 70.41 46.67 6 0.122 1581
 1583 3 70.41 46.55 6.05 0.124 1582
 1584 3 70.45 46.45 6.09 0.166 1583
 1585 3 70.59 46.28 5.96 0.091 1584
 1586 3 70.22 46.35 6.2 0.094 1584
 1587 3 70.09 46.13 6.27 0.114 1586
 1588 3 70.01 46.02 6.35 0.181 1587
 1589 3 70 45.84 6.49 0.185 1588
 1590 3 70.04 45.69 6.63 0.204 1589
 1591 3 70.23 45.44 6.67 0.128 1590
 1592 3 70.31 45.27 6.64 0.126 1591
 1593 3 70.34 45.09 6.62 0.136 1592
 1594 3 70.4 44.91 6.44 0.123 1593
 1595 3 70.42 44.81 6.31 0.137 1594
 1596 3 70.47 44.57 6.41 0.09 1595
 1597 3 70.48 44.46 6.5 0.000125 1596
 1598 3 70.51 44.92 6.08 0.101 1595
 1599 3 70.51 44.96 5.9 0.082 1598
 1600 3 70.48 44.95 5.78 0.101 1599
 1601 3 70.43 44.8 5.68 0.122 1600
 1602 3 70.39 44.65 5.61 0.000125 1601
 1603 3 66.57 46.76 6.93 0.087 1460
 1604 3 66.65 46.85 6.95 0.119 1603
 1605 3 66.61 46.95 6.94 0.189 1604
 1606 3 66.8 46.84 7.13 0.106 1605
 1607 3 66.9 46.9 7.14 0.075 1606
 1608 3 67.01 46.93 7.13 0.086 1607
 1609 3 67.12 47 7.06 0.115 1608
 1610 3 64.94 44.37 7.36 0.143 1412
 1611 3 65.03 44.26 7.31 0.172 1610
 1612 3 65.12 44.22 7.25 0.161 1611
 1613 3 65.24 44.26 7.04 0.134 1612
 1614 3 65.44 44.1 7 0.136 1613
 1615 3 65.6 44.12 6.91 0.096 1614
 1616 3 65.71 44.1 6.83 0.106 1615
 1617 3 65.83 44.05 6.76 0.097 1616
 1618 3 65.96 43.96 6.7 0.084 1617
 1619 3 66.1 43.82 6.67 0.148 1618
 1620 3 66.15 43.72 6.67 0.161 1619
 1621 3 66.16 43.62 6.58 0.103 1620
 1622 3 66.19 43.53 6.53 0.084 1621
 1623 3 66.08 43.32 6.62 0.124 1622
 1624 3 66.04 43.22 6.7 0.098 1623
 1625 3 65.99 43.09 6.69 0.079 1624
 1626 3 66.06 42.95 6.69 0.103 1625
 1627 3 66.05 42.83 6.69 0.078 1626
 1628 3 65.99 42.65 6.68 0.107 1627
 1629 3 66.13 42.47 6.68 0.114 1628
 1630 3 66.2 42.36 6.71 0.1 1629
 1631 3 66.29 42.21 6.75 0.101 1630
 1632 3 66.4 42.05 6.73 0.095 1631
 1633 3 66.42 41.89 6.76 0.091 1632
 1634 3 66.52 41.78 6.84 0.086 1633
 1635 3 66.63 41.67 6.82 0.063 1634
 1636 3 66.64 41.55 6.87 0.096 1635
 1637 3 66.67 41.43 6.91 0.112 1636
 1638 3 66.68 41.28 6.88 0.114 1637
 1639 3 66.77 41.13 6.82 0.12 1638
 1640 3 66.81 41.04 6.66 0.088 1639
 1641 3 66.97 40.81 6.75 0.09 1640
 1642 3 66.99 40.67 6.83 0.096 1641
 1643 3 66.98 40.57 6.82 0.105 1642
 1644 3 66.94 40.43 6.89 0.097 1643
 1645 3 66.9 40.23 6.9 0.091 1644
 1646 3 66.83 40.14 6.83 0.116 1645
 1647 3 66.87 39.95 6.46 0.134 1646
 1648 3 66.84 39.81 6.42 0.137 1647
 1649 3 67 39.67 6.44 0.098 1648
 1650 3 67.15 39.51 6.48 0.123 1649
 1651 3 67.21 39.34 6.5 0.098 1650
 1652 3 67.16 39.18 6.47 0.112 1651
 1653 3 67.12 39 6.48 0.091 1652
 1654 3 67.13 38.85 6.47 0.134 1653
 1655 3 67.21 38.76 6.39 0.101 1654
 1656 3 67.19 38.61 6.27 0.081 1655
 1657 3 67.2 38.5 6.17 0.116 1656
 1658 3 67.25 38.46 6.06 0.083 1657
 1659 3 66.89 40.03 7 0.143 1646
 1660 3 66.53 40.14 6.92 0.11 1659
 1661 3 66.42 40.09 6.98 0.186 1660
 1662 3 66.3 39.87 7.17 0.121 1661
 1663 3 66.38 39.97 7.29 0.059 1662
 1664 3 66.16 40.09 7.3 0.089 1663
 1665 3 66.08 40.17 7.37 0.073 1664
 1666 3 66.06 40.31 7.44 0.08 1665
 1667 3 66.18 39.81 7.23 0.112 1662
 1668 3 66.03 39.76 7.29 0.079 1667
 1669 3 65.87 39.74 7.36 0.072 1668
 1670 3 65.77 39.69 7.44 0.141 1669
 1671 3 65.73 39.63 7.54 0.168 1670
 1672 3 65.74 39.9 7.6 0.146 1671
 1673 3 65.7 40.03 7.66 0.13 1672
 1674 3 65.6 40.15 7.71 0.118 1673
 1675 3 65.58 40.34 7.66 0.093 1674
 1676 3 65.72 40.35 7.59 0.091 1675
 1677 3 65.83 40.41 7.51 0.08 1676
 1678 3 66.27 40.28 6.91 0.088 1661
 1679 3 66.14 40.34 6.91 0.09 1678
 1680 3 66.01 40.38 7 0.112 1679
 1681 3 65.88 40.45 6.94 0.127 1680
 1682 3 65.73 40.69 6.82 0.114 1681
 1683 3 65.7 40.88 6.71 0.072 1682
 1684 3 65.62 41.01 6.63 0.083 1683
 1685 3 65.65 41.12 6.56 0.095 1684
 1686 3 67.03 39.99 7.11 0.149 1659
 1687 3 67.16 39.98 7.16 0.17 1686
 1688 3 67.45 40.09 7.12 0.158 1687
 1689 3 67.57 40.08 7.16 0.131 1688
 1690 3 67.65 40.06 7.28 0.091 1689
 1691 3 67.61 40.01 7.45 0.071 1690
 1692 3 67 39.89 7.27 0.154 1687
 1693 3 67.15 39.95 7.24 0.149 1692
 1694 3 66.97 39.79 7.37 0.213 1692
 1695 3 66.93 39.69 7.36 0.26 1694
 1696 3 66.69 39.38 7.64 0.149 1695
 1697 3 66.65 39.26 7.75 0.09 1696
 1698 3 66.95 39.55 7.07 0.147 1695
 1699 3 66.95 39.5 6.9 0.161 1698
 1700 3 67.04 39.41 6.74 0.099 1699
 1701 3 67.05 39.26 6.73 0.104 1700
 1702 3 66.58 41.01 6.51 0.113 1640
 1703 3 66.51 40.88 6.52 0.099 1702
 1704 3 66.41 40.87 6.46 0.058 1703
 1705 3 61.39 42.7 8.97 0.125 922
 1706 3 61.48 42.72 9.11 0.112 1705
 1707 3 61.46 42.62 9.23 0.119 1706
 1708 3 61.45 42.53 9.34 0.000125 1707
 1709 3 60.51 41.74 8.97 0.226 908
 1710 3 59.89 41.62 8.82 0.08 1709
 1711 3 59.94 40.12 9.94 0.529 902
 1712 3 60.2 40.2 9.71 0.515 1711
 1713 3 60.34 40.01 9.82 0.451 1712
 1714 3 60.33 39.8 9.98 0.434 1713
 1715 3 60.43 39.6 10.12 0.409 1714
 1716 3 60.43 39.6 10.26 0.288 1715
 1717 3 60.35 39.45 10.42 0.172 1716
 1718 3 60.35 39.29 10.62 0.112 1717
 1719 3 60.41 39.22 10.77 0.103 1718
 1720 3 60.48 39.15 10.84 0.115 1719
 1721 3 60.45 39.03 10.86 0.1 1720
 1722 3 60.44 38.88 10.92 0.129 1721
 1723 3 60.53 38.84 11.05 0.082 1722
 1724 3 60.52 38.86 11.2 0.05 1723
 1725 3 60.44 38.82 11.33 0.075 1724
 1726 3 60.42 38.71 11.35 0.132 1725
 1727 3 60.49 38.61 11.46 0.15 1726
 1728 3 60.4 38.66 11.56 0.087 1727
 1729 3 60.76 39.17 10.06 0.194 1715
 1730 3 60.93 39.1 10.11 0.22 1729
 1731 3 61.04 39.08 10.17 0.258 1730
 1732 3 60.97 39.34 10.37 0.1 1731
 1733 3 61 39.45 10.36 0.106 1732
 1734 3 61.08 39.56 10.35 0.083 1733
 1735 3 61.27 38.88 10.14 0.196 1731
 1736 3 61.37 38.7 10.27 0.21 1735
 1737 3 61.46 38.54 10.37 0.218 1736
 1738 3 61.55 38.31 10.52 0.152 1737
 1739 3 61.58 38.07 10.62 0.16 1738
 1740 3 61.67 37.88 10.74 0.145 1739
 1741 3 61.78 37.66 10.8 0.109 1740
 1742 3 61.86 37.53 10.86 0.109 1741
 1743 3 61.95 37.42 10.95 0.148 1742
 1744 3 62.04 37.4 11.03 0.21 1743
 1745 3 62.13 37.31 11.04 0.274 1744
 1746 3 62.19 37.26 11.14 0.269 1745
 1747 3 62.12 36.8 11.15 0.175 1746
 1748 3 62.42 36.94 11.07 0.077 1747
 1749 3 62.55 37.04 11.1 0.114 1748
 1750 3 62.65 37.08 11.13 0.117 1749
 1751 3 62.75 37.19 11.08 0.112 1750
 1752 3 62.86 37.29 10.96 0.088 1751
 1753 3 62.88 37.42 10.8 0.118 1752
 1754 3 62.97 37.54 10.71 0.117 1753
 1755 3 63.14 37.68 10.58 0.112 1754
 1756 3 63.24 37.72 10.57 0.105 1755
 1757 3 63.46 37.79 10.6 0.133 1756
 1758 3 63.57 37.79 10.57 0.157 1757
 1759 3 63.63 37.7 10.4 0.195 1758
 1760 3 63.57 37.35 10.5 0.083 1759
 1761 3 63.47 37.26 10.55 0.097 1760
 1762 3 63.38 37.26 10.66 0.072 1761
 1763 3 63.27 37.21 10.78 0.106 1762
 1764 3 63.16 37.04 10.96 0.083 1763
 1765 3 63.85 37.85 10.26 0.124 1759
 1766 3 64.02 37.94 10.2 0.091 1765
 1767 3 64.12 38.01 10.12 0.103 1766
 1768 3 64.28 38.03 10.08 0.109 1767
 1769 3 64.44 38.04 10.08 0.113 1768
 1770 3 64.61 38 10.07 0.118 1769
 1771 3 64.84 37.97 10.18 0.082 1770
 1772 3 64.97 38.09 10.26 0.1 1771
 1773 3 65.06 38.22 10.35 0.132 1772
 1774 3 63.68 37.9 10.73 0.123 1758
 1775 3 63.79 37.95 10.77 0.134 1774
 1776 3 63.86 38.08 10.93 0.103 1775
 1777 3 63.87 38.23 10.88 0.122 1776
 1778 3 63.9 38.35 10.81 0.147 1777
 1779 3 64.14 38.49 10.62 0.07 1778
 1780 3 64.27 38.58 10.63 0.1 1779
 1781 3 64.42 38.63 10.59 0.091 1780
 1782 3 62.87 37.12 11.18 0.096 1751
 1783 3 62.96 37.11 11.26 0.099 1782
 1784 3 62.03 36.63 11.24 0.174 1747
 1785 3 62.08 36.45 11.38 0.227 1784
 1786 3 62.16 36.38 11.48 0.274 1785
 1787 3 62.04 36 11.72 0.148 1786
 1788 3 62.05 35.83 11.86 0.164 1787
 1789 3 62.06 35.67 11.97 0.157 1788
 1790 3 62.02 35.47 11.99 0.173 1789
 1791 3 61.9 35.29 12.06 0.158 1790
 1792 3 61.85 35.06 12.09 0.157 1791
 1793 3 61.82 34.9 12.17 0.198 1792
 1794 3 61.68 34.67 12.23 0.152 1793
 1795 3 61.69 34.54 12.26 0.216 1794
 1796 3 61.98 34.48 12.43 0.083 1795
 1797 3 62.02 34.29 12.56 0.069 1796
 1798 3 62.14 34.26 12.62 0.077 1797
 1799 3 62.24 34.18 12.67 0.054 1798
 1800 3 62.29 34.07 12.8 0.111 1799
 1801 3 62.33 34 12.95 0.207 1800
 1802 3 62.01 33.95 13.05 0.069 1801
 1803 3 61.81 33.96 13.05 0.08 1802
 1804 3 61.69 33.84 13.2 0.113 1803
 1805 3 61.54 33.84 13.39 0.128 1804
 1806 3 61.42 33.89 13.39 0.123 1805
 1807 3 61.22 33.72 13.4 0.124 1806
 1808 3 60.99 33.67 13.47 0.062 1807
 1809 3 62.55 33.82 12.83 0.135 1801
 1810 3 62.58 33.74 12.7 0.145 1809
 1811 3 62.61 33.7 12.52 0.08 1810
 1812 3 61.43 34.38 12.18 0.134 1795
 1813 3 61.33 34.3 12.17 0.179 1812
 1814 3 61.21 34.22 12.09 0.237 1813
 1815 3 61.14 34.15 12 0.273 1814
 1816 3 61.07 34.07 11.92 0.349 1815
 1817 3 61 33.81 11.85 0.456 1816
 1818 3 61.11 33.34 12.08 0.227 1817
 1819 3 61.06 33.13 12.14 0.283 1818
 1820 3 61.04 33.03 12.19 0.304 1819
 1821 3 60.98 32.88 12.34 0.238 1820
 1822 3 60.89 32.81 12.58 0.224 1821
 1823 3 60.84 32.71 12.73 0.238 1822
 1824 3 61.03 32.74 12.96 0.079 1823
 1825 3 61.16 32.68 13.01 0.104 1824
 1826 3 61.33 32.66 13.07 0.143 1825
 1827 3 61.53 32.64 13.03 0.119 1826
 1828 3 61.65 32.63 13.04 0.096 1827
 1829 3 61.77 32.64 13.08 0.117 1828
 1830 3 61.8 32.73 13.28 0.087 1829
 1831 3 61.84 32.87 13.35 0.049 1830
 1832 3 60.59 32.48 12.78 0.19 1823
 1833 3 60.5 32.25 12.9 0.211 1832
 1834 3 60.48 32.03 13.02 0.178 1833
 1835 3 60.45 31.87 13.08 0.177 1834
 1836 3 60.51 31.71 13.18 0.161 1835
 1837 3 60.64 31.5 13.39 0.201 1836
 1838 3 60.76 31.28 13.49 0.127 1837
 1839 3 60.82 31.17 13.56 0.114 1838
 1840 3 60.89 31.06 13.57 0.123 1839
 1841 3 61.03 31.01 13.61 0.145 1840
 1842 3 61.02 30.82 13.66 0.199 1841
 1843 3 60.94 30.47 13.71 0.165 1842
 1844 3 60.94 30.34 13.7 0.192 1843
 1845 3 60.83 30.15 13.68 0.221 1844
 1846 3 60.74 29.98 13.71 0.266 1845
 1847 3 60.61 29.81 13.76 0.267 1846
 1848 3 60.58 29.64 13.76 0.235 1847
 1849 3 60.7 29.45 13.68 0.258 1848
 1850 3 60.73 29.3 13.74 0.283 1849
 1851 3 60.69 29.11 13.8 0.323 1850
 1852 3 60.79 29.26 14.28 0.084 1851
 1853 3 60.82 29.29 14.4 0.117 1852
 1854 3 60.93 29.29 14.5 0.127 1853
 1855 3 61.05 29.35 14.61 0.165 1854
 1856 3 61.21 29.38 14.67 0.097 1855
 1857 3 60.68 28.97 13.89 0.204 1851
 1858 3 60.56 28.53 14.01 0.132 1857
 1859 3 60.49 28.38 14.1 0.143 1858
 1860 3 60.44 28.22 14.2 0.125 1859
 1861 3 60.36 28.02 14.26 0.121 1860
 1862 3 60.27 27.82 14.35 0.126 1861
 1863 3 60.27 27.68 14.42 0.123 1862
 1864 3 60.28 27.47 14.46 0.111 1863
 1865 3 60.32 27.28 14.53 0.115 1864
 1866 3 60.37 27.16 14.5 0.131 1865
 1867 3 60.42 27.04 14.52 0.171 1866
 1868 3 60.46 26.9 14.55 0.171 1867
 1869 3 60.31 26.74 14.57 0.172 1868
 1870 3 60.19 26.57 14.5 0.198 1869
 1871 3 60.24 26.42 14.5 0.204 1870
 1872 3 60.21 26.28 14.37 0.215 1871
 1873 3 60.22 26.14 14.3 0.243 1872
 1874 3 60.18 26.04 14.25 0.307 1873
 1875 3 59.64 26.21 14.17 0.119 1874
 1876 3 59.54 26.22 14.03 0.1 1875
 1877 3 59.41 26.2 13.88 0.122 1876
 1878 3 59.25 26.07 13.84 0.124 1877
 1879 3 59.16 25.95 13.71 0.113 1878
 1880 3 59.11 25.77 13.61 0.121 1879
 1881 3 59.02 25.62 13.54 0.081 1880
 1882 3 58.89 25.51 13.47 0.116 1881
 1883 3 58.73 25.44 13.42 0.145 1882
 1884 3 58.6 25.44 13.34 0.116 1883
 1885 3 60.44 25.85 14.05 0.272 1874
 1886 3 60.46 25.71 13.96 0.292 1885
 1887 3 60.51 25.47 14.1 0.228 1886
 1888 3 60.58 25.36 14.18 0.195 1887
 1889 3 60.64 25.23 14.25 0.24 1888
 1890 3 60.73 25.06 14.2 0.261 1889
 1891 3 60.81 24.9 14.23 0.23 1890
 1892 3 60.94 24.75 14.28 0.253 1891
 1893 3 61.36 24.68 14.44 0.093 1892
 1894 3 61.55 24.7 14.53 0.108 1893
 1895 3 61.69 24.66 14.61 0.124 1894
 1896 3 61.82 24.71 14.74 0.087 1895
 1897 3 62.02 24.82 14.78 0.115 1896
 1898 3 62.15 24.89 14.87 0.135 1897
 1899 3 62.37 24.73 14.86 0.092 1898
 1900 3 62.48 24.66 14.99 0.073 1899
 1901 3 62.58 24.53 15 0.125 1900
 1902 3 62.66 24.34 15.18 0.101 1901
 1903 3 62.66 24.28 15.27 0.166 1902
 1904 3 62.71 24.41 15.54 0.164 1903
 1905 3 62.77 24.42 15.75 0.122 1904
 1906 3 62.86 24.3 15.93 0.128 1905
 1907 3 62.9 24.26 16.04 0.1 1906
 1908 3 63.03 24.2 16.18 0.14 1907
 1909 3 63.14 24.18 16.22 0.108 1908
 1910 3 62.29 24.99 14.95 0.11 1898
 1911 3 62.39 25.1 14.96 0.096 1910
 1912 3 62.41 25.26 14.97 0.107 1911
 1913 3 62.44 25.42 15.05 0.096 1912
 1914 3 62.58 25.52 15.02 0.095 1913
 1915 3 62.68 25.58 14.97 0.089 1914
 1916 3 62.79 25.62 14.92 0.084 1915
 1917 3 62.91 25.65 14.9 0.034 1916
 1918 3 63.07 25.73 14.85 0.104 1917
 1919 3 63.13 25.83 14.83 0.114 1918
 1920 3 63.23 26.11 14.88 0.096 1919
 1921 3 63.33 26.18 14.86 0.086 1920
 1922 3 63.45 26.35 14.92 0.128 1921
 1923 3 63.56 26.49 14.95 0.113 1922
 1924 3 63.59 26.7 14.92 0.118 1923
 1925 3 63.67 26.87 14.89 0.128 1924
 1926 3 63.75 27.03 14.79 0.144 1925
 1927 3 63.95 27.01 14.76 0.132 1926
 1928 3 64.01 27.11 14.7 0.181 1927
 1929 3 64.09 27.13 14.63 0.207 1928
 1930 3 63.97 27.21 14.25 0.088 1929
 1931 3 63.89 27.19 14.14 0.063 1930
 1932 3 64.3 27.03 14.96 0.116 1929
 1933 3 64.41 27.1 15.01 0.074 1932
 1934 3 64.51 27.19 15.03 0.085 1933
 1935 3 64.63 27.23 15.02 0.09 1934
 1936 3 64.75 27.32 15.06 0.133 1935
 1937 3 65 27.6 15.03 0.108 1936
 1938 3 65.11 27.71 15.11 0.102 1937
 1939 3 65.2 27.89 15.18 0.108 1938
 1940 3 65.25 28.01 15.3 0.11 1939
 1941 3 65.3 28.15 15.4 0.118 1940
 1942 3 65.28 28.25 15.54 0.117 1941
 1943 3 65.21 28.33 15.7 0.105 1942
 1944 3 65.14 28.37 15.85 0.12 1943
 1945 3 65 28.47 16.02 0.111 1944
 1946 3 64.92 28.6 16.15 0.088 1945
 1947 3 64.75 28.57 16.3 0.089 1946
 1948 3 64.69 28.56 16.44 0.116 1947
 1949 3 64.63 28.55 16.63 0.13 1948
 1950 3 64.63 28.61 16.81 0.18 1949
 1951 3 64.46 28.5 16.79 0.103 1950
 1952 3 64.3 28.41 16.79 0.094 1951
 1953 3 64.16 28.32 16.8 0.081 1952
 1954 3 64.02 28.14 16.83 0.095 1953
 1955 3 64.77 28.76 16.98 0.067 1950
 1956 3 64.78 28.79 17.15 0.108 1955
 1957 3 64.81 28.87 17.28 0.099 1956
 1958 3 64.76 29 17.37 0.131 1957
 1959 3 64.86 29.13 17.26 0.094 1958
 1960 3 64.89 29.22 17.26 0.065 1959
 1961 3 64.66 29.15 17.48 0.055 1958
 1962 3 64.75 26.93 15.29 0.119 1936
 1963 3 64.81 26.77 15.42 0.089 1962
 1964 3 64.85 26.64 15.42 0.111 1963
 1965 3 64.89 26.49 15.39 0.138 1964
 1966 3 64.86 26.46 15.64 0.096 1965
 1967 3 60.69 24.57 14.21 0.108 1892
 1968 3 60.64 24.43 14.21 0.14 1967
 1969 3 60.63 24.27 14.22 0.152 1968
 1970 3 60.59 24.23 14.02 0.058 1969
 1971 3 60.63 24.18 13.92 0.115 1970
 1972 3 60.73 24.15 13.84 0.086 1971
 1973 3 60.83 24.07 13.74 0.079 1972
 1974 3 60.77 23.97 13.7 0.062 1973
 1975 3 60.8 23.86 13.68 0.091 1974
 1976 3 61.01 23.85 13.61 0.115 1975
 1977 3 61.13 23.8 13.55 0.093 1976
 1978 3 61.23 23.75 13.52 0.000125 1977
 1979 3 60.58 24.14 14.33 0.154 1969
 1980 3 60.53 23.99 14.49 0.11 1979
 1981 3 60.46 23.85 14.57 0.097 1980
 1982 3 60.38 23.7 14.61 0.106 1981
 1983 3 60.32 23.5 14.73 0.135 1982
 1984 3 60.29 23.37 14.88 0.104 1983
 1985 3 60.18 23.28 15 0.152 1984
 1986 3 60.12 23.23 15.15 0.16 1985
 1987 3 60.16 23.09 15.32 0.113 1986
 1988 3 60.2 23.01 15.44 0.156 1987
 1989 3 60.39 22.97 15.53 0.172 1988
 1990 3 60.29 22.89 15.71 0.149 1989
 1991 3 60.24 22.79 15.82 0.144 1990
 1992 3 60.22 22.68 15.94 0.162 1991
 1993 3 60.31 22.57 15.98 0.216 1992
 1994 3 60.31 22.41 16.01 0.27 1993
 1995 3 60.31 22.26 16.05 0.288 1994
 1996 3 60.14 22.07 16.27 0.181 1995
 1997 3 60.11 21.94 16.44 0.179 1996
 1998 3 60.13 21.81 16.55 0.175 1997
 1999 3 60.16 21.6 16.63 0.201 1998
 2000 3 60.18 21.46 16.67 0.209 1999
 2001 3 60.34 21.39 16.78 0.145 2000
 2002 3 60.4 21.25 16.9 0.146 2001
 2003 3 60.51 21.2 17.08 0.122 2002
 2004 3 60.49 21.18 17.19 0.164 2003
 2005 3 60.3 21.36 17.09 0.141 2004
 2006 3 60.21 21.49 16.98 0.085 2005
 2007 3 60.59 21.05 17.33 0.125 2004
 2008 3 60.59 20.98 17.5 0.127 2007
 2009 3 60.62 20.91 17.65 0.13 2008
 2010 3 60.66 20.81 17.79 0.149 2009
 2011 3 60.67 20.63 17.93 0.104 2010
 2012 3 60.74 20.49 17.98 0.121 2011
 2013 3 60.88 20.36 18.08 0.11 2012
 2014 3 60.96 20.33 18.16 0.127 2013
 2015 3 61.1 20.23 18.26 0.165 2014
 2016 3 61.23 20.12 18.3 0.147 2015
 2017 3 61.28 19.97 18.41 0.133 2016
 2018 3 61.37 19.85 18.44 0.126 2017
 2019 3 61.44 19.75 18.46 0.151 2018
 2020 3 61.4 19.54 18.54 0.083 2019
 2021 3 61.49 19.49 18.68 0.07 2020
 2022 3 61.52 19.4 18.93 0.119 2021
 2023 3 61.43 19.35 18.97 0.131 2022
 2024 3 61.46 19.22 19.13 0.115 2023
 2025 3 61.6 19.07 19.21 0.082 2024
 2026 3 61.76 18.95 19.22 0.121 2025
 2027 3 61.9 18.84 19.36 0.121 2026
 2028 3 62 18.64 19.45 0.143 2027
 2029 3 62.08 18.45 19.49 0.128 2028
 2030 3 62.23 18.3 19.51 0.093 2029
 2031 3 62.35 18.27 19.58 0.14 2030
 2032 3 62.52 18.1 19.52 0.099 2031
 2033 3 62.67 18.01 19.49 0.124 2032
 2034 3 59.91 21.26 16.69 0.113 2000
 2035 3 59.83 21.19 16.72 0.167 2034
 2036 3 59.78 21.13 16.82 0.176 2035
 2037 3 59.76 20.89 16.69 0.124 2036
 2038 3 59.83 20.71 16.61 0.126 2037
 2039 3 59.86 20.57 16.61 0.137 2038
 2040 3 59.94 20.44 16.54 0.114 2039
 2041 3 60.06 20.3 16.4 0.159 2040
 2042 3 60.1 20.15 16.28 0.158 2041
 2043 3 60.17 20.09 16.21 0.198 2042
 2044 3 60.28 20.01 16.1 0.167 2043
 2045 3 60.41 19.87 16 0.149 2044
 2046 3 60.45 19.75 15.9 0.118 2045
 2047 3 60.37 19.62 15.81 0.13 2046
 2048 3 60.35 19.55 15.69 0.151 2047
 2049 3 60.42 19.5 15.49 0.192 2048
 2050 3 60.47 19.47 15.35 0.195 2049
 2051 3 60.61 19.38 15.29 0.163 2050
 2052 3 60.68 19.22 15.15 0.12 2051
 2053 3 60.76 19.12 15.08 0.145 2052
 2054 3 60.81 19.06 14.95 0.165 2053
 2055 3 60.83 18.89 14.73 0.103 2054
 2056 3 60.82 18.76 14.65 0.115 2055
 2057 3 60.77 18.7 14.51 0.159 2056
 2058 3 60.63 18.73 14.42 0.224 2057
 2059 3 60.51 18.68 14.29 0.284 2058
 2060 3 60.49 18.59 14.11 0.305 2059
 2061 3 60.54 18.53 13.97 0.312 2060
 2062 3 60.55 18.42 13.91 0.317 2061
 2063 3 60.82 18.29 13.81 0.278 2062
 2064 3 61.04 18.19 13.69 0.197 2063
 2065 3 61.08 17.97 13.71 0.2 2064
 2066 3 61.03 17.75 13.76 0.191 2065
 2067 3 61.02 17.58 13.7 0.181 2066
 2068 3 61.01 17.51 13.56 0.21 2067
 2069 3 60.92 17.52 13.44 0.236 2068
 2070 3 60.77 17.53 13.37 0.271 2069
 2071 3 60.67 17.57 13.34 0.361 2070
 2072 3 61.08 17.13 13.32 0.107 2071
 2073 3 61.1 17.04 13.22 0.082 2072
 2074 3 60.43 17.83 13.32 0.311 2071
 2075 3 60.35 17.76 13.04 0.131 2074
 2076 3 60.35 17.74 12.87 0.054 2075
 2077 3 59.6 21.25 16.58 0.117 2035
 2078 3 59.46 21.36 16.6 0.149 2077
 2079 3 59.34 21.37 16.75 0.102 2078
 2080 3 59.29 21.36 16.91 0.109 2079
 2081 3 59.26 21.38 17.02 0.083 2080
 2082 3 59.25 21.39 17.19 0.109 2081
 2083 3 59.19 21.42 17.31 0.141 2082
 2084 3 59.19 21.54 17.38 0.119 2083
 2085 3 59.23 21.59 17.48 0.121 2084
 2086 3 59.17 21.72 17.53 0.05 2085
 2087 3 60.25 25.87 13.54 0.076 1886
 2088 3 60.12 25.95 13.53 0.092 2087
 2089 3 60.1 26.1 13.5 0.11 2088
 2090 3 60.12 26.27 13.48 0.105 2089
 2091 3 60.08 26.44 13.4 0.129 2090
 2092 3 59.84 26.37 13.46 0.131 2091
 2093 3 59.64 26.27 13.46 0.117 2092
 2094 3 59.47 26.15 13.45 0.092 2093
 2095 3 59.4 26.08 13.38 0.134 2094
 2096 3 59.31 25.91 13.38 0.08 2095
 2097 3 60.04 26.61 13.25 0.089 2091
 2098 3 60.13 26.76 13.17 0.111 2097
 2099 3 60.18 26.88 13.05 0.088 2098
 2100 3 60.29 26.92 12.9 0.084 2099
 2101 3 60.33 26.97 12.75 0.127 2100
 2102 3 60.38 27.05 12.67 0.142 2101
 2103 3 60.4 27.23 12.53 0.107 2102
 2104 3 60.45 27.38 12.35 0.104 2103
 2105 3 60.47 27.52 12.27 0.102 2104
 2106 3 60.56 27.7 12.16 0.102 2105
 2107 3 60.59 27.83 12.12 0.072 2106
 2108 3 60.58 27.95 12.01 0.092 2107
 2109 3 60.65 28.01 11.92 0.082 2108
 2110 3 60.71 28.09 11.85 0.145 2109
 2111 3 60.82 28.17 11.82 0.123 2110
 2112 3 60.95 28.33 11.87 0.061 2111
 2113 3 60.99 28.5 11.87 0.115 2112
 2114 3 61.12 28.62 11.85 0.144 2113
 2115 3 61.13 28.7 11.96 0.143 2114
 2116 3 61.16 28.7 12.19 0.1 2115
 2117 3 61.34 28.47 12.19 0.096 2116
 2118 3 61.41 28.35 12.36 0.069 2117
 2119 3 61.24 28.12 12.58 0.093 2118
 2120 3 61.17 28.03 12.74 0.095 2119
 2121 3 61.07 27.9 12.84 0.095 2120
 2122 3 61.02 27.82 12.88 0.068 2121
 2123 3 60.52 29.11 13.26 0.077 1857
 2124 3 60.45 29.01 13.22 0.09 2123
 2125 3 60.46 28.81 13.15 0.099 2124
 2126 3 60.46 28.69 13.17 0.155 2125
 2127 3 60.55 28.44 13.09 0.152 2126
 2128 3 60.56 28.2 13.03 0.119 2127
 2129 3 60.56 28.07 13.06 0.123 2128
 2130 3 60.58 27.97 12.95 0.000125 2129
 2131 3 60.64 33.85 11.63 0.183 1817
 2132 3 60.51 33.79 11.58 0.196 2131
 2133 3 60.4 33.68 11.51 0.215 2132
 2134 3 60.28 33.59 11.44 0.256 2133
 2135 3 60.18 33.56 11.38 0.301 2134
 2136 3 60.15 33.57 11.24 0.313 2135
 2137 3 59.91 33.86 11.16 0.225 2136
 2138 3 59.83 33.97 11.1 0.268 2137
 2139 3 59.74 34 10.99 0.317 2138
 2140 3 59.72 34.39 11.07 0.211 2139
 2141 3 59.69 34.44 10.95 0.26 2140
 2142 3 59.43 34.24 11.27 0.074 2141
 2143 3 59.41 34.12 11.27 0.112 2142
 2144 3 59.28 34.04 11.28 0.094 2143
 2145 3 59.14 33.86 11.37 0.099 2144
 2146 3 59.11 33.77 11.42 0.114 2145
 2147 3 59 33.69 11.44 0.000125 2146
 2148 3 59.65 34.58 10.79 0.253 2141
 2149 3 59.29 34.63 10.88 0.104 2148
 2150 3 59.2 34.68 10.85 0.068 2149
 2151 3 59.75 34.66 10.54 0.127 2148
 2152 3 59.67 34.7 10.38 0.127 2151
 2153 3 59.55 34.71 10.32 0.125 2152
 2154 3 59.46 34.58 10.27 0.141 2153
 2155 3 59.36 34.52 10.23 0.192 2154
 2156 3 59.21 34.67 9.93 0.081 2155
 2157 3 59.12 34.63 9.81 0.065 2156
 2158 3 59.06 34.5 9.73 0.106 2157
 2159 3 58.98 34.45 9.59 0.117 2158
 2160 3 58.87 34.5 9.42 0.111 2159
 2161 3 58.69 34.5 9.32 0.14 2160
 2162 3 58.52 34.48 9.23 0.079 2161
 2163 3 58.51 34.55 9.06 0.046 2162
 2164 3 59.64 33.88 10.91 0.241 2139
 2165 3 59.6 33.99 10.76 0.154 2164
 2166 3 59.39 34.03 10.62 0.088 2165
 2167 3 59.29 34.07 10.55 0.114 2166
 2168 3 59.17 34.1 10.59 0.098 2167
 2169 3 60.46 33.24 11.1 0.183 2136
 2170 3 60.53 33.24 11.02 0.121 2169
 2171 3 62.23 36.76 11.62 0.133 1786
 2172 3 62.17 36.82 11.74 0.144 2171
 2173 3 62.13 36.96 11.85 0.082 2172
 2174 3 62.21 36.99 12.01 0.095 2173
 2175 3 62.12 37.14 12.12 0.097 2174
 2176 3 62.14 37.23 12.19 0.096 2175
 2177 3 62.18 37.39 12.25 0.104 2176
 2178 3 62.19 37.57 12.28 0.108 2177
 2179 3 62.24 37.68 12.4 0.11 2178
 2180 3 62.24 37.77 12.5 0.213 2179
 2181 3 62.27 37.86 12.54 0.321 2180
 2182 3 62.59 38.11 12.67 0.125 2181
 2183 3 62.73 38.34 12.54 0.087 2182
 2184 3 62.86 38.42 12.59 0.111 2183
 2185 3 62.94 38.55 12.6 0.096 2184
 2186 3 62.9 38.65 12.65 0.041 2185
 2187 3 59.34 39.6 10.51 0.144 1711
 2188 3 59.28 39.47 10.63 0.121 2187
 2189 3 59.23 39.43 10.75 0.157 2188
 2190 3 59.17 39.29 10.88 0.157 2189
 2191 3 59.09 39.19 11.02 0.139 2190
 2192 3 59.01 39.08 11.1 0.144 2191
 2193 3 58.95 39 11.32 0.12 2192
 2194 3 58.92 38.98 11.47 0.111 2193
 2195 3 58.78 38.82 11.63 0.166 2194
 2196 3 58.61 38.75 11.62 0.153 2195
 2197 3 58.48 38.63 11.73 0.204 2196
 2198 3 58.35 38.64 11.74 0.241 2197
 2199 3 58.15 38.59 11.8 0.244 2198
 2200 3 57.93 38.54 11.81 0.242 2199
 2201 3 57.77 38.46 11.86 0.251 2200
 2202 3 57.55 38.29 11.92 0.285 2201
 2203 3 57.41 38.28 11.92 0.312 2202
 2204 3 57.44 38.18 12.29 0.117 2203
 2205 3 57.3 38.18 12.22 0.09 2204
 2206 3 57.17 38.16 12.28 0.104 2205
 2207 3 57.06 38.03 12.35 0.151 2206
 2208 3 56.92 37.9 12.44 0.101 2207
 2209 3 56.74 37.79 12.45 0.1 2208
 2210 3 56.57 37.74 12.47 0.081 2209
 2211 3 56.32 37.76 12.53 0.068 2210
 2212 3 56.22 37.73 12.62 0.086 2211
 2213 3 56.14 37.62 12.73 0.098 2212
 2214 3 56.05 37.51 12.77 0.139 2213
 2215 3 56.03 37.39 12.87 0.125 2214
 2216 3 56.02 37.26 13.04 0.069 2215
 2217 3 56 37.15 13.11 0.068 2216
 2218 3 55.97 37.01 13.18 0.034 2217
 2219 3 55.96 36.94 13.26 0.063 2218
 2220 3 56.01 36.93 13.38 0.111 2219
 2221 3 57.2 38.21 11.86 0.304 2203
 2222 3 57.14 38.56 11.7 0.137 2221
 2223 3 57.02 38.7 11.53 0.145 2222
 2224 3 56.96 38.77 11.47 0.151 2223
 2225 3 56.84 38.77 11.41 0.126 2224
 2226 3 56.76 38.79 11.34 0.149 2225
 2227 3 56.61 38.78 11.29 0.131 2226
 2228 3 56.4 38.75 11.26 0.132 2227
 2229 3 56.29 38.74 11.16 0.099 2228
 2230 3 56.12 38.72 11.13 0.122 2229
 2231 3 56.05 38.79 11.09 0.129 2230
 2232 3 55.98 38.91 11.01 0.113 2231
 2233 3 55.83 38.99 10.95 0.147 2232
 2234 3 55.68 39.15 10.84 0.179 2233
 2235 3 55.53 39.26 10.73 0.202 2234
 2236 3 55.49 39.45 10.4 0.099 2235
 2237 3 55.51 39.73 10.37 0.096 2236
 2238 3 55.46 39.92 10.3 0.086 2237
 2239 3 55.38 40.02 10.23 0.116 2238
 2240 3 55.37 40.21 10.09 0.063 2239
 2241 3 55.39 39.33 10.16 0.105 2236
 2242 3 55.32 39.4 10.02 0.083 2241
 2243 3 55.19 39.45 9.97 0.111 2242
 2244 3 55.11 39.53 9.92 0.119 2243
 2245 3 54.99 39.59 9.85 0.102 2244
 2246 3 54.87 39.65 9.75 0.1 2245
 2247 3 54.76 39.68 9.64 0.113 2246
 2248 3 54.71 39.66 9.53 0.115 2247
 2249 3 54.69 39.49 9.36 0.12 2248
 2250 3 54.65 39.26 9.39 0.072 2249
 2251 3 54.58 39.1 9.41 0.084 2250
 2252 3 54.59 38.95 9.41 0.052 2251
 2253 3 55.39 39.26 10.77 0.185 2235
 2254 3 55.32 39.3 10.72 0.171 2253
 2255 3 55.17 39.16 10.83 0.134 2254
 2256 3 55 39.12 10.84 0.175 2255
 2257 3 54.84 39.07 10.79 0.227 2256
 2258 3 54.85 39.3 10.77 0.122 2257
 2259 3 54.8 39.41 10.74 0.119 2258
 2260 3 54.88 39.65 10.81 0.126 2259
 2261 3 54.96 39.68 10.93 0.149 2260
 2262 3 55.07 39.54 10.95 0.16 2261
 2263 3 54.93 39.39 11.12 0.043 2262
 2264 3 55.02 39.38 11.28 0.09 2263
 2265 3 55.15 39.3 11.35 0.113 2264
 2266 3 54.59 38.78 10.73 0.108 2257
 2267 3 54.42 38.68 10.74 0.11 2266
 2268 3 54.34 38.55 10.84 0.105 2267
 2269 3 54.25 38.42 10.86 0.104 2268
 2270 3 54.14 38.26 10.87 0.151 2269
 2271 3 54.08 38.05 10.94 0.103 2270
 2272 3 54.09 37.88 11 0.117 2271
 2273 3 54.03 37.62 11.06 0.153 2272
 2274 3 53.94 37.48 11.12 0.141 2273
 2275 3 53.89 37.3 11.11 0.13 2274
 2276 3 53.77 37.22 11.1 0.136 2275
 2277 3 53.68 37.1 11.1 0.118 2276
 2278 3 53.59 37.01 11.17 0.137 2277
 2279 3 53.54 36.86 11.23 0.186 2278
 2280 3 53.48 36.69 11.27 0.227 2279
 2281 3 53.43 36.45 11.26 0.278 2280
 2282 3 53.47 36.19 11.24 0.297 2281
 2283 3 53.43 36.07 11.24 0.286 2282
 2284 3 53.17 35.92 11.05 0.142 2283
 2285 3 53 35.84 11.02 0.13 2284
 2286 3 52.84 35.75 11.01 0.078 2285
 2287 3 52.74 35.63 11.06 0.088 2286
 2288 3 52.61 35.54 11.12 0.09 2287
 2289 3 52.43 35.33 11.25 0.13 2288
 2290 3 52.27 35.28 11.35 0.153 2289
 2291 3 52.19 35.09 11.46 0.105 2290
 2292 3 52.1 34.94 11.5 0.127 2291
 2293 3 52.06 34.77 11.53 0.122 2292
 2294 3 52.03 34.6 11.55 0.129 2293
 2295 3 51.99 34.42 11.61 0.127 2294
 2296 3 51.92 34.32 11.71 0.126 2295
 2297 3 51.89 34.29 11.8 0.164 2296
 2298 3 51.92 34.13 11.83 0.131 2297
 2299 3 51.94 33.98 11.94 0.118 2298
 2300 3 51.92 33.81 11.94 0.112 2299
 2301 3 51.9 33.64 12 0.093 2300
 2302 3 51.76 33.56 12.06 0.109 2301
 2303 3 51.69 33.47 12.02 0.182 2302
 2304 3 51.49 33.5 11.96 0.184 2303
 2305 3 51.23 33.31 12.1 0.213 2304
 2306 3 51.16 33.13 12.21 0.184 2305
 2307 3 51.07 33.09 12.34 0.089 2306
 2308 3 50.95 32.99 12.43 0.134 2307
 2309 3 50.82 32.83 12.57 0.131 2308
 2310 3 50.71 32.69 12.6 0.091 2309
 2311 3 50.57 32.53 12.6 0.106 2310
 2312 3 50.41 32.39 12.6 0.118 2311
 2313 3 50.19 32.34 12.53 0.094 2312
 2314 3 50.01 32.38 12.51 0.107 2313
 2315 3 49.83 32.36 12.48 0.141 2314
 2316 3 49.72 32.32 12.35 0.202 2315
 2317 3 49.57 32.11 12.22 0.102 2316
 2318 3 49.56 32.04 12.15 0.169 2317
 2319 3 49.73 31.86 12.1 0.13 2318
 2320 3 49.89 31.73 12.12 0.038 2319
 2321 3 49.89 31.58 12.12 0.084 2320
 2322 3 49.84 31.45 12.2 0.121 2321
 2323 3 49.81 31.3 12.24 0.14 2322
 2324 3 49.86 31.17 12.06 0.105 2323
 2325 3 49.85 30.98 11.96 0.093 2324
 2326 3 49.85 30.86 11.97 0.077 2325
 2327 3 49.43 31.95 12.24 0.109 2318
 2328 3 49.37 31.71 12.21 0.107 2327
 2329 3 49.33 31.61 12.11 0.129 2328
 2330 3 49.32 31.53 12.02 0.17 2329
 2331 3 49.72 32.56 12.37 0.061 2316
 2332 3 49.57 32.61 12.3 0.088 2331
 2333 3 49.45 32.75 12.24 0.085 2332
 2334 3 49.5 32.89 12.15 0.112 2333
 2335 3 49.52 33.01 12.16 0.096 2334
 2336 3 49.27 33.18 12.17 0.124 2335
 2337 3 49.08 33.26 12.12 0.108 2336
 2338 3 48.92 33.4 12.09 0.103 2337
 2339 3 48.89 33.51 12.03 0.107 2338
 2340 3 48.94 33.64 11.97 0.077 2339
 2341 3 48.85 33.76 12.02 0.081 2340
 2342 3 51.61 33.54 11.59 0.165 2304
 2343 3 51.7 33.56 11.47 0.194 2342
 2344 3 51.63 33.77 11.26 0.083 2343
 2345 3 51.61 33.84 11.17 0.085 2344
 2346 3 51.59 33.99 11.04 0.084 2345
 2347 3 51.53 34.12 10.92 0.088 2346
 2348 3 51.51 34.2 10.84 0.108 2347
 2349 3 51.47 34.29 10.69 0.145 2348
 2350 3 51.48 34.31 10.53 0.11 2349
 2351 3 51.42 34.26 10.37 0.128 2350
 2352 3 51.4 34.14 10.23 0.08 2351
 2353 3 51.33 34.1 10.07 0.12 2352
 2354 3 51.34 34.06 9.97 0.177 2353
 2355 3 51.4 33.72 9.99 0.097 2354
 2356 3 51.37 33.62 9.95 0.084 2355
 2357 3 51.39 33.51 9.97 0.035 2356
 2358 3 51.41 33.41 10.13 0.076 2357
 2359 3 51.4 33.3 10.2 0.059 2358
 2360 3 51.27 34.34 9.91 0.089 2354
 2361 3 51.26 34.48 9.88 0.069 2360
 2362 3 51.19 34.61 9.83 0.068 2361
 2363 3 51.17 34.67 9.76 0.042 2362
 2364 3 51.9 33.36 11.56 0.093 2343
 2365 3 51.94 33.3 11.49 0.063 2364
 2366 3 51.99 33.22 11.45 0.055 2365
 2367 3 52.09 33.14 11.38 0.09 2366
 2368 3 52.22 33.05 11.35 0.108 2367
 2369 3 52.26 32.85 11.37 0.091 2368
 2370 3 52.13 35.38 11.2 0.081 2290
 2371 3 53.49 35.98 11.57 0.104 2283
 2372 3 53.48 35.86 11.62 0.073 2371
 2373 3 57.05 37.81 12 0.166 2221
 2374 3 56.86 37.65 12.03 0.145 2373
 2375 3 56.67 37.5 12 0.081 2374
 2376 3 56.63 37.42 11.91 0.205 2375
 2377 3 56.7 37.34 11.92 0.279 2376
 2378 3 56.26 37.34 11.84 0.183 2377
 2379 3 56.14 37.2 11.93 0.112 2378
 2380 3 56.04 37.33 11.98 0.098 2379
 2381 3 55.95 37.33 12.04 0.073 2380
 2382 3 55.98 37.42 12.12 0.000125 2381
 2383 3 57.1 37.2 11.94 0.098 2377
 2384 3 57.2 37.06 11.98 0.094 2383
 2385 3 57.3 36.92 11.95 0.125 2384
 2386 3 59.05 41.57 8.4 0.095 891
 2387 3 59.16 41.62 8.38 0.139 2386
 2388 3 59.28 41.64 8.39 0.072 2387
 2389 3 57.38 40.66 8.33 0.228 871
 2390 3 57.45 40.56 8.46 0.18 2389
 2391 3 57.43 40.49 8.56 0.000125 2390
 2392 3 56.93 40.74 7.45 0.319 868
 2393 3 57.25 40.45 8.01 0.311 2392
 2394 3 57.32 40.2 8.27 0.134 2393
 2395 3 56.91 40.65 7.23 0.342 2392
 2396 3 56.94 40.6 7.08 0.392 2395
 2397 3 57.2 40.44 6.96 0.363 2396
 2398 3 57.34 40.43 6.97 0.399 2397
 2399 3 57.14 40.07 7.52 0.11 2398
 2400 3 57.08 39.99 7.62 0.095 2399
 2401 3 56.97 39.91 7.74 0.112 2400
 2402 3 56.84 39.76 7.82 0.067 2401
 2403 3 56.7 39.68 7.89 0.109 2402
 2404 3 56.54 39.64 8.02 0.124 2403
 2405 3 56.53 39.57 8.12 0.181 2404
 2406 3 56.59 39.39 8.23 0.000125 2405
 2407 3 57.53 40.54 6.76 0.348 2398
 2408 3 57.71 40.5 6.69 0.32 2407
 2409 3 57.9 40.62 6.58 0.33 2408
 2410 3 58.05 40.6 6.57 0.372 2409
 2411 3 58 40.21 7.11 0.089 2410
 2412 3 57.97 40.03 7.13 0.081 2411
 2413 3 57.96 39.9 7.19 0.097 2412
 2414 3 57.97 39.77 7.28 0.102 2413
 2415 3 57.88 39.71 7.4 0.107 2414
 2416 3 58.21 40.71 6.41 0.26 2410
 2417 3 58.46 40.65 6.39 0.262 2416
 2418 3 58.6 40.67 6.33 0.297 2417
 2419 3 58.74 40.66 6.33 0.385 2418
 2420 3 58.87 40.69 6.34 0.43 2419
 2421 3 58.95 40.57 6.36 0.488 2420
 2422 3 59.02 40.4 6.39 0.52 2421
 2423 3 59.1 40.35 6.45 0.582 2422
 2424 3 58.64 40.49 7 0.095 2423
 2425 3 58.67 40.58 7.06 0.102 2424
 2426 3 58.68 40.73 6.95 0.000125 2425
 2427 3 59.29 40.48 6.28 0.44 2423
 2428 3 58.71 39.87 7.04 0.156 2427
 2429 3 58.66 39.71 7.16 0.13 2428
 2430 3 58.5 39.65 7.28 0.182 2429
 2431 3 58.36 39.6 7.31 0.218 2430
 2432 3 58.12 39.55 7.42 0.147 2431
 2433 3 58.01 39.41 7.46 0.163 2432
 2434 3 57.89 39.39 7.5 0.029 2433
 2435 3 59.44 40.55 6.23 0.595 2427
 2436 3 59.54 40.53 6.23 0.704 2435
 2437 3 59.36 39.97 7.04 0.149 2436
 2438 3 59.28 39.95 7.21 0.104 2437
 2439 3 59.18 40.06 7.39 0.105 2438
 2440 3 59.03 40.07 7.48 0.102 2439
 2441 3 58.92 40.02 7.57 0.109 2440
 2442 3 58.8 39.88 7.73 0.088 2441
 2443 3 58.7 39.83 7.74 0.116 2442
 2444 3 58.61 39.77 7.81 0.12 2443
 2445 3 58.51 39.71 7.89 0.099 2444
 2446 3 58.38 39.72 7.95 0.092 2445
 2447 3 59.55 40.55 6.22 0.595 2436
 2448 3 59.59 41.43 5.71 0.154 2447
 2449 3 59.64 41.61 5.58 0.116 2448
 2450 3 59.7 41.68 5.48 0.142 2449
 2451 3 59.84 41.78 5.35 0.136 2450
 2452 3 60 41.9 5.11 0.147 2451
 2453 3 60.13 41.91 4.96 0.149 2452
 2454 3 60.25 41.93 4.85 0.209 2453
 2455 3 60.33 42.01 4.79 0.19 2454
 2456 3 60.46 42.03 4.65 0.2 2455
 2457 3 60.56 42.07 4.54 0.196 2456
 2458 3 60.74 42.07 4.49 0.18 2457
 2459 3 61 41.98 4.52 0.113 2458
 2460 3 61.12 41.92 4.49 0.134 2459
 2461 3 61.33 41.97 4.41 0.267 2460
 2462 3 61.48 41.95 4.38 0.321 2461
 2463 3 61.53 41.46 4.55 0.095 2462
 2464 3 61.69 41.42 4.44 0.108 2463
 2465 3 61.81 41.28 4.41 0.06 2464
 2466 3 61.87 41.14 4.4 0.104 2465
 2467 3 61.96 41.03 4.34 0.111 2466
 2468 3 61.58 42.41 4.15 0.152 2462
 2469 3 61.58 42.52 4.01 0.137 2468
 2470 3 61.64 42.64 3.92 0.141 2469
 2471 3 61.75 42.73 3.82 0.192 2470
 2472 3 61.88 42.8 3.73 0.21 2471
 2473 3 61.79 42.92 3.42 0.144 2472
 2474 3 62.02 42.94 3.52 0.14 2473
 2475 3 62.12 42.91 3.63 0.15 2474
 2476 3 62.24 42.92 3.63 0.091 2475
 2477 3 62.33 42.97 3.61 0.087 2476
 2478 3 62.48 42.97 3.61 0.131 2477
 2479 3 62.68 43.04 3.5 0.077 2478
 2480 3 62.83 43.06 3.51 0.084 2479
 2481 3 62.88 43.23 3.47 0.093 2480
 2482 3 62.92 43.34 3.4 0.092 2481
 2483 3 63.01 43.41 3.37 0.083 2482
 2484 3 63.16 43.49 3.41 0.14 2483
 2485 3 63.3 43.6 3.41 0.119 2484
 2486 3 63.48 43.63 3.28 0.106 2485
 2487 3 63.58 43.52 3.24 0.09 2486
 2488 3 63.66 43.4 3.24 0.085 2487
 2489 3 63.76 43.29 3.23 0.08 2488
 2490 3 63.87 43.18 3.27 0.11 2489
 2491 3 64.05 43.1 3.33 0.132 2490
 2492 3 64.05 43.32 3.59 0.133 2491
 2493 3 64.47 42.86 3.27 0.075 2491
 2494 3 64.56 42.8 3.3 0.082 2493
 2495 3 64.69 42.78 3.22 0.09 2494
 2496 3 64.79 42.72 3.17 0.088 2495
 2497 3 64.87 42.58 3.08 0.089 2496
 2498 3 64.99 42.46 3.05 0.084 2497
 2499 3 65.1 42.31 3.14 0.081 2498
 2500 3 65.09 42.17 3.12 0.103 2499
 2501 3 65.15 42.17 2.97 0.115 2500
 2502 3 65.14 42.31 2.78 0.084 2501
 2503 3 65.04 42.32 2.64 0.097 2502
 2504 3 64.94 42.33 2.5 0.093 2503
 2505 3 64.95 42.27 2.41 0.115 2504
 2506 3 65.06 42.25 2.17 0.085 2505
 2507 3 61.74 42.96 3.17 0.11 2473
 2508 3 61.85 43 2.99 0.114 2507
 2509 3 61.86 43.18 2.86 0.1 2508
 2510 3 62.01 43.17 2.9 0.131 2509
 2511 3 62.03 43.43 2.73 0.181 2510
 2512 3 62.03 43.61 2.63 0.165 2511
 2513 3 62.06 43.79 2.5 0.127 2512
 2514 3 62.13 43.92 2.36 0.209 2513
 2515 3 62.21 44.08 2.28 0.233 2514
 2516 3 62.23 44.25 2.28 0.273 2515
 2517 3 62.25 44.43 2.12 0.276 2516
 2518 3 62.28 44.65 1.76 0.134 2517
 2519 3 62.3 44.74 1.61 0.128 2518
 2520 3 62.35 44.82 1.43 0.121 2519
 2521 3 62.3 44.83 1.3 0.247 2520
 2522 3 62.1 44.51 1.43 0.142 2521
 2523 3 62.12 44.35 1.46 0.155 2522
 2524 3 62.15 44.11 1.57 0.079 2523
 2525 3 62.22 43.95 1.72 0.099 2524
 2526 3 62.18 43.86 1.8 0.165 2525
 2527 3 62.11 43.77 1.94 0.114 2526
 2528 3 62.07 43.66 2.04 0.000125 2527
 2529 3 62.4 45.09 1.12 0.204 2521
 2530 3 62.58 45.36 1.05 0.16 2529
 2531 3 62.72 45.57 1.02 0.171 2530
 2532 3 62.75 45.69 0.94 0.23 2531
 2533 3 62.4 45.58 0.78 0.132 2532
 2534 3 62.35 45.74 0.7 0.095 2533
 2535 3 62.2 45.82 0.73 0.097 2534
 2536 3 62.03 45.88 0.71 0.09 2535
 2537 3 61.92 45.92 0.68 0.121 2536
 2538 3 61.8 45.87 0.66 0.000125 2537
 2539 3 62.86 45.84 1.09 0.235 2532
 2540 3 62.91 45.92 1.14 0.302 2539
 2541 3 63.29 46.01 1 0.177 2540
 2542 3 63.43 46.12 1 0.14 2541
 2543 3 63.61 46.18 0.97 0.142 2542
 2544 3 63.66 46.26 0.84 0.122 2543
 2545 3 63.8 46.36 0.81 0.118 2544
 2546 3 63.89 46.44 0.72 0.142 2545
 2547 3 64.01 46.48 0.76 0.172 2546
 2548 3 63.89 46.66 1.03 0.146 2547
 2549 3 63.81 46.72 1.12 0.121 2548
 2550 3 63.67 46.9 1.13 0.083 2549
 2551 3 63.67 47.05 1.18 0.085 2550
 2552 3 63.6 47.23 1.22 0.091 2551
 2553 3 63.58 47.36 1.31 0.093 2552
 2554 3 63.5 47.45 1.3 0.104 2553
 2555 3 63.42 47.57 1.25 0.067 2554
 2556 3 63.42 47.74 1.23 0.087 2555
 2557 3 63.5 47.84 1.17 0.102 2556
 2558 3 63.57 48.01 1.14 0.112 2557
 2559 3 63.55 48.17 1.19 0.147 2558
 2560 3 63.49 48.27 1.23 0.119 2559
 2561 3 63.37 48.35 1.25 0.066 2560
 2562 3 64.2 46.6 0.52 0.13 2547
 2563 3 64.35 46.71 0.44 0.133 2562
 2564 3 64.54 46.66 0.46 0.137 2563
 2565 3 64.72 46.68 0.45 0.182 2564
 2566 3 64.86 46.63 0.48 0.274 2565
 2567 3 65.03 46.65 0.5 0.364 2566
 2568 3 65.21 46.69 0.49 0.438 2567
 2569 3 65.28 46.85 0.54 0.487 2568
 2570 3 65.37 46.91 0.5 0.516 2569
 2571 3 65.17 46.82 1.16 0.084 2570
 2572 3 65.23 46.74 1.27 0.088 2571
 2573 3 65.26 46.66 1.38 0.156 2572
 2574 3 65.19 46.55 1.46 0.166 2573
 2575 3 65.14 46.36 1.56 0.095 2574
 2576 3 65.26 46.26 1.57 0.099 2575
 2577 3 65.26 46.12 1.54 0.063 2576
 2578 3 65.25 45.95 1.63 0.102 2577
 2579 3 65.22 45.88 1.71 0.125 2578
 2580 3 65.17 45.77 1.78 0.137 2579
 2581 3 65.33 45.77 2.05 0.08 2580
 2582 3 65.49 45.72 2.14 0.095 2581
 2583 3 65.59 45.71 2.28 0.075 2582
 2584 3 65.71 45.63 2.36 0.093 2583
 2585 3 65.5 46.97 0.29 0.438 2570
 2586 3 65.53 47.16 0.32 0.304 2585
 2587 3 65.6 47.17 0.18 0.17 2586
 2588 3 65.59 46.88 -0.23 0.145 2585
 2589 3 65.56 46.99 -0.34 0.181 2588
 2590 3 65.69 46.99 -0.4 0.184 2589
 2591 3 65.9 47.03 -0.46 0.181 2590
 2592 3 66.08 47.03 -0.57 0.195 2591
 2593 3 66.01 47.26 -0.67 0.085 2592
 2594 3 66.04 47.41 -0.73 0.089 2593
 2595 3 66.03 47.55 -0.77 0.094 2594
 2596 3 66.24 46.97 -0.68 0.188 2592
 2597 3 66.41 46.99 -0.76 0.199 2596
 2598 3 66.58 47.22 -0.63 0.146 2597
 2599 3 66.68 47.27 -0.62 0.105 2598
 2600 3 66.77 47.38 -0.59 0.097 2599
 2601 3 66.86 47.56 -0.62 0.109 2600
 2602 3 66.93 47.72 -0.59 0.102 2601
 2603 3 67.07 47.8 -0.53 0.117 2602
 2604 3 67.14 47.83 -0.4 0.129 2603
 2605 3 67.3 47.87 -0.37 0.088 2604
 2606 3 67.37 48 -0.29 0.102 2605
 2607 3 67.43 48.15 -0.22 0.116 2606
 2608 3 67.37 48.29 -0.19 0.182 2607
 2609 3 67.64 48.3 -0.16 0.095 2608
 2610 3 67.72 48.33 -0.1 0.171 2609
 2611 3 67.71 48.47 0.18 0.143 2610
 2612 3 67.71 48.5 0.35 0.126 2611
 2613 3 67.73 48.56 0.47 0.139 2612
 2614 3 67.63 48.62 0.67 0.093 2613
 2615 3 67.7 48.65 0.78 0.141 2614
 2616 3 67.72 48.74 0.9 0.173 2615
 2617 3 67.39 49.02 0.88 0.128 2616
 2618 3 67.32 49.12 0.94 0.142 2617
 2619 3 67.16 49.03 1.07 0.051 2618
 2620 3 67.07 49.05 1.19 0.075 2619
 2621 3 66.94 49.08 1.28 0.104 2620
 2622 3 66.77 49.15 1.31 0.089 2621
 2623 3 66.55 49.23 1.21 0.123 2622
 2624 3 66.41 49.28 1.16 0.141 2623
 2625 3 66.18 49.39 1.18 0.155 2624
 2626 3 66.08 49.45 1.19 0.152 2625
 2627 3 66 49.56 1.35 0.137 2626
 2628 3 65.91 49.68 1.45 0.112 2627
 2629 3 65.76 49.77 1.47 0.084 2628
 2630 3 65.61 49.84 1.49 0.098 2629
 2631 3 65.5 49.85 1.57 0.123 2630
 2632 3 65.41 49.78 1.65 0.139 2631
 2633 3 65.37 49.59 1.55 0.103 2632
 2634 3 65.96 49.48 1.04 0.072 2626
 2635 3 65.82 49.52 0.97 0.075 2634
 2636 3 65.68 49.4 0.8 0.111 2635
 2637 3 65.66 49.28 0.75 0.089 2636
 2638 3 65.72 49.15 0.76 0.102 2637
 2639 3 65.62 49.08 0.84 0.097 2638
 2640 3 65.46 49.21 0.82 0.139 2639
 2641 3 65.35 49.24 0.82 0.122 2640
 2642 3 65.25 49.36 0.86 0.09 2641
 2643 3 65.14 49.41 0.92 0.175 2642
 2644 3 65 49.59 0.65 0.109 2643
 2645 3 64.96 49.72 0.56 0.1 2644
 2646 3 65.15 49.27 1.22 0.106 2643
 2647 3 65.31 49.18 1.29 0.06 2646
 2648 3 65.35 49.17 1.44 0.043 2647
 2649 3 65.33 49.15 1.54 0.104 2648
 2650 3 65.34 49.13 1.71 0.131 2649
 2651 3 68.04 48.8 0.98 0.103 2616
 2652 3 68.05 48.81 1.09 0.092 2651
 2653 3 68.18 48.98 1.28 0.125 2652
 2654 3 68.3 48.98 1.37 0.087 2653
 2655 3 68.36 48.96 1.55 0.105 2654
 2656 3 68.39 48.95 1.65 0.102 2655
 2657 3 67.83 48.35 -0.22 0.07 2610
 2658 3 67.91 48.46 -0.25 0.103 2657
 2659 3 67.96 48.58 -0.28 0.083 2658
 2660 3 68.05 48.69 -0.38 0.11 2659
 2661 3 67.2 48.45 -0.15 0.153 2608
 2662 3 66.9 48.55 -0.08 0.096 2661
 2663 3 66.69 48.6 -0.11 0.098 2662
 2664 3 66.51 48.58 -0.24 0.094 2663
 2665 3 66.41 48.48 -0.26 0.086 2664
 2666 3 66.32 46.8 -0.94 0.132 2597
 2667 3 66.36 46.71 -1.11 0.137 2666
 2668 3 66.3 46.79 -1.26 0.176 2667
 2669 3 66.27 46.89 -1.41 0.192 2668
 2670 3 66.33 46.93 -1.63 0.233 2669
 2671 3 66.28 46.88 -1.77 0.289 2670
 2672 3 66.18 46.76 -1.9 0.316 2671
 2673 3 65.98 46.97 -1.85 0.476 2672
 2674 3 66.14 47.24 -2.15 0.163 2673
 2675 3 66.1 47.23 -2.3 0.19 2674
 2676 3 65.82 47.34 -2.37 0.107 2675
 2677 3 65.69 47.46 -2.45 0.102 2676
 2678 3 65.72 47.64 -2.49 0.081 2677
 2679 3 65.7 47.79 -2.51 0.083 2678
 2680 3 65.7 47.93 -2.55 0.139 2679
 2681 3 65.59 48 -2.56 0.218 2680
 2682 3 65.24 48.07 -2.6 0.108 2681
 2683 3 64.93 48.19 -2.74 0.113 2682
 2684 3 64.8 48.29 -2.8 0.146 2683
 2685 3 64.77 48.41 -3.06 0.1 2684
 2686 3 64.74 48.41 -3.18 0.066 2685
 2687 3 64.67 48.43 -3.32 0.093 2686
 2688 3 64.68 48.4 -3.46 0.069 2687
 2689 3 64.65 48.4 -3.59 0.111 2688
 2690 3 64.64 48.31 -3.72 0.086 2689
 2691 3 64.6 48.24 -3.81 0.104 2690
 2692 3 64.44 48.26 -3.91 0.097 2691
 2693 3 64.38 48.29 -4 0.108 2692
 2694 3 64.32 48.42 -4.13 0.172 2693
 2695 3 64.36 48.26 -4.26 0.119 2694
 2696 3 64.34 48.22 -4.37 0.135 2695
 2697 3 64.31 48.21 -4.47 0.126 2696
 2698 3 65.98 46.86 -1.88 0.394 2673
 2699 3 65.86 47.25 -1.63 0.212 2698
 2700 3 65.94 47.15 -1.54 0.124 2699
 2701 3 65.97 46.61 -1.98 0.428 2698
 2702 3 66.16 45.89 -1.99 0.191 2701
 2703 3 66.1 45.72 -1.79 0.036 2702
 2704 3 65.88 46.53 -2.01 0.498 2701
 2705 3 65.97 46.75 -1.92 0.394 2704
 2706 3 65.52 47.16 -1.49 0.245 2705
 2707 3 65.36 47.35 -1.25 0.066 2706
 2708 3 65.8 46.44 -2.04 0.498 2704
 2709 3 65.47 46.01 -1.66 0.408 2708
 2710 3 65.38 45.93 -1.53 0.349 2709
 2711 3 65.65 45.65 -0.96 0.098 2710
 2712 3 65.69 45.68 -0.8 0.106 2711
 2713 3 65.76 45.62 -0.75 0.000125 2712
 2714 3 65.88 46.41 -2.06 0.428 2708
 2715 3 65.7 46.5 -2.49 0.312 2714
 2716 3 65.41 46.63 -2.47 0.193 2715
 2717 3 65.1 46.49 -2.3 0.136 2716
 2718 3 64.96 46.45 -2.18 0.127 2717
 2719 3 64.85 46.41 -2.05 0.156 2718
 2720 3 64.75 46.37 -2.07 0.13 2719
 2721 3 65.95 46.24 -2.78 0.115 2715
 2722 3 66.01 46.38 -2.9 0.026 2721
 2723 3 66.05 46.33 -3 0.096 2722
 2724 3 66.06 46.26 -3.12 0.137 2723
 2725 3 66.05 46.25 -3.24 0.15 2724
 2726 3 65.89 46.19 -3.31 0.125 2725
 2727 3 65.88 46.18 -3.41 0.000125 2726
 2728 3 65.95 46.37 -2.08 0.428 2714
 2729 3 62.4 45.91 1.39 0.103 2540
 2730 3 62.35 45.92 1.49 0.128 2729
 2731 3 62.27 45.84 1.6 0.081 2730
 2732 3 62.19 45.09 1 0.083 2529
 2733 3 62.12 45.12 0.84 0.125 2732
 2734 3 62.1 45.25 0.83 0.171 2733
 2735 3 59.56 40.58 6.21 0.595 2447
 2736 3 59.85 40.39 6.07 0.562 2735
 2737 3 60.02 40.37 5.86 0.508 2736
 2738 3 60.18 40.3 5.82 0.379 2737
 2739 3 60.36 40.16 5.9 0.346 2738
 2740 3 60.55 40.11 5.86 0.324 2739
 2741 3 60.67 39.96 5.88 0.34 2740
 2742 3 60.74 39.62 5.96 0.245 2741
 2743 3 60.8 39.48 5.91 0.243 2742
 2744 3 60.86 39.35 5.87 0.301 2743
 2745 3 60.94 39.28 5.84 0.356 2744
 2746 3 61.01 39.23 5.78 0.382 2745
 2747 3 61.32 39.76 5.63 0.105 2746
 2748 3 61.39 39.68 5.54 0.085 2747
 2749 3 60.92 38.95 5.74 0.326 2746
 2750 3 60.92 38.84 5.63 0.353 2749
 2751 3 60.64 38.47 5.86 0.127 2750
 2752 3 60.56 38.35 5.82 0.11 2751
 2753 3 60.54 38.29 5.95 0.14 2752
 2754 3 60.67 38.13 5.99 0.07 2753
 2755 3 60.76 38.01 6.06 0.092 2754
 2756 3 60.8 37.99 6.2 0.122 2755
 2757 3 60.85 37.84 6.37 0.132 2756
 2758 3 60.94 37.69 6.46 0.092 2757
 2759 3 61.1 37.63 6.46 0.144 2758
 2760 3 61.19 37.49 6.57 0.182 2759
 2761 3 61.27 37.45 6.64 0.166 2760
 2762 3 61.25 37.27 6.88 0.185 2761
 2763 3 61.19 37.17 7.06 0.15 2762
 2764 3 61.16 37.03 7.27 0.101 2763
 2765 3 61.18 36.98 7.36 0.077 2764
 2766 3 61.1 36.86 7.49 0.124 2765
 2767 3 61.17 36.84 7.61 0.132 2766
 2768 3 61.12 36.75 7.82 0.095 2767
 2769 3 61.22 36.72 7.93 0.134 2768
 2770 3 61.25 36.78 8.04 0.11 2769
 2771 3 61.31 36.81 8.17 0.113 2770
 2772 3 61.41 36.87 8.25 0.106 2771
 2773 3 61.55 36.91 8.29 0.099 2772
 2774 3 61.64 36.85 8.29 0.000125 2773
 2775 3 61.11 38.74 5.54 0.341 2750
 2776 3 61.23 38.63 5.47 0.353 2775
 2777 3 61.29 38.44 5.47 0.366 2776
 2778 3 61.3 38.22 5.49 0.366 2777
 2779 3 61.46 38.11 5.49 0.353 2778
 2780 3 61.55 37.95 5.44 0.375 2779
 2781 3 61.66 37.87 5.36 0.338 2780
 2782 3 61.68 37.59 5.31 0.351 2781
 2783 3 61.75 37.49 5.22 0.318 2782
 2784 3 61.81 37.36 5.14 0.293 2783
 2785 3 61.87 37.17 5.12 0.305 2784
 2786 3 61.93 37.04 5.07 0.337 2785
 2787 3 61.97 36.88 5.02 0.315 2786
 2788 3 61.99 36.73 5.03 0.312 2787
 2789 3 62.12 36.57 4.99 0.272 2788
 2790 3 62.19 36.39 4.95 0.22 2789
 2791 3 62.24 36.22 4.97 0.261 2790
 2792 3 62.31 36.13 4.95 0.295 2791
 2793 3 62.19 35.96 5.45 0.099 2792
 2794 3 62.2 35.85 5.53 0.083 2793
 2795 3 62.19 35.76 5.66 0.065 2794
 2796 3 62.19 35.64 5.76 0.103 2795
 2797 3 62.2 35.56 5.89 0.068 2796
 2798 3 62.38 36.05 4.83 0.329 2792
 2799 3 62.11 35.66 4.96 0.185 2798
 2800 3 62.12 35.48 4.93 0.186 2799
 2801 3 62.07 35.34 4.92 0.181 2800
 2802 3 62.01 35.16 4.89 0.18 2801
 2803 3 61.97 35.08 4.81 0.227 2802
 2804 3 62.04 34.97 4.75 0.311 2803
 2805 3 62.07 34.86 4.77 0.379 2804
 2806 3 62.59 35.33 4.43 0.092 2805
 2807 3 62.75 35.34 4.37 0.132 2806
 2808 3 62.88 35.27 4.37 0.175 2807
 2809 3 63 35.32 4.25 0.085 2808
 2810 3 63.09 35.31 4.14 0.146 2809
 2811 3 63.19 35.4 4.08 0.169 2810
 2812 3 63.21 35.31 3.86 0.148 2811
 2813 3 63.34 35.31 3.74 0.142 2812
 2814 3 63.48 35.12 3.71 0.104 2813
 2815 3 63.59 34.99 3.76 0.105 2814
 2816 3 63.58 34.8 3.78 0.124 2815
 2817 3 63.52 34.62 3.69 0.128 2816
 2818 3 63.42 34.48 3.6 0.134 2817
 2819 3 63.35 34.21 3.62 0.096 2818
 2820 3 63.31 34.05 3.59 0.083 2819
 2821 3 63.28 33.96 3.55 0.104 2820
 2822 3 63.22 33.91 3.46 0.131 2821
 2823 3 63.16 33.87 3.31 0.158 2822
 2824 3 62.97 33.71 3.33 0.107 2823
 2825 3 62.82 33.77 3.2 0.102 2824
 2826 3 62.69 33.77 3.23 0.084 2825
 2827 3 62.54 33.86 3.21 0.114 2826
 2828 3 62.49 34 3.17 0.146 2827
 2829 3 61.84 34.61 4.93 0.314 2805
 2830 3 61.8 34.51 4.99 0.328 2829
 2831 3 61.5 34.35 4.94 0.251 2830
 2832 3 61.43 34.23 5.03 0.281 2831
 2833 3 61.33 34.06 4.88 0.262 2832
 2834 3 61.26 33.92 4.8 0.276 2833
 2835 3 61.14 33.78 4.77 0.264 2834
 2836 3 61.05 33.66 4.64 0.279 2835
 2837 3 60.88 33.59 4.56 0.313 2836
 2838 3 60.77 33.55 4.45 0.346 2837
 2839 3 60.75 33.46 4.36 0.32 2838
 2840 3 60.72 33.38 4.21 0.281 2839
 2841 3 60.61 33.23 4.1 0.298 2840
 2842 3 60.54 33.1 4.03 0.287 2841
 2843 3 60.39 33.06 3.86 0.243 2842
 2844 3 60.28 33.01 3.74 0.229 2843
 2845 3 60.19 32.88 3.68 0.235 2844
 2846 3 60.08 32.78 3.61 0.224 2845
 2847 3 60.01 32.74 3.5 0.241 2846
 2848 3 59.92 32.68 3.35 0.23 2847
 2849 3 59.88 32.58 3.26 0.222 2848
 2850 3 59.84 32.43 3.26 0.199 2849
 2851 3 59.8 32.29 3.11 0.31 2850
 2852 3 59.77 32.17 3.07 0.39 2851
 2853 3 59.71 32.12 2.96 0.438 2852
 2854 3 59.53 32.38 2.66 0.271 2853
 2855 3 59.32 32.41 2.59 0.242 2854
 2856 3 59.16 32.68 2.62 0.15 2855
 2857 3 59.08 32.8 2.63 0.169 2856
 2858 3 58.99 32.91 2.6 0.223 2857
 2859 3 58.94 33.01 2.6 0.299 2858
 2860 3 59.18 33.26 2.55 0.225 2859
 2861 3 59.14 33.43 2.48 0.207 2860
 2862 3 59.15 33.57 2.33 0.199 2861
 2863 3 59.33 33.65 2.1 0.107 2862
 2864 3 59.39 33.67 1.92 0.118 2863
 2865 3 59.43 33.6 1.72 0.123 2864
 2866 3 59.47 33.71 1.55 0.139 2865
 2867 3 59.54 33.63 1.38 0.158 2866
 2868 3 59.65 33.57 1.24 0.116 2867
 2869 3 59.7 33.61 1.09 0.087 2868
 2870 3 59.68 33.53 0.95 0.129 2869
 2871 3 59.7 33.5 0.8 0.144 2870
 2872 3 59.72 33.53 0.63 0.101 2871
 2873 3 59.65 33.59 0.46 0.085 2872
 2874 3 58.57 32.85 2.6 0.175 2859
 2875 3 58.54 32.83 2.36 0.124 2874
 2876 3 58.48 32.86 2.23 0.06 2875
 2877 3 58.48 32.83 2.13 0.137 2876
 2878 3 58.4 32.93 2.03 0.203 2877
 2879 3 58.28 32.81 2.05 0.237 2878
 2880 3 58.04 32.59 2.11 0.106 2879
 2881 3 58.33 32.77 2.78 0.142 2874
 2882 3 58.2 32.63 2.9 0.175 2881
 2883 3 58.09 32.46 2.99 0.176 2882
 2884 3 57.89 32.35 3.02 0.173 2883
 2885 3 57.65 32.28 3.09 0.183 2884
 2886 3 57.37 32.55 3.11 0.119 2885
 2887 3 57.21 32.61 3.13 0.128 2886
 2888 3 57.08 32.63 3.06 0.144 2887
 2889 3 56.9 32.76 2.95 0.101 2888
 2890 3 56.8 32.83 2.96 0.108 2889
 2891 3 56.67 32.85 2.94 0.099 2890
 2892 3 56.5 32.94 2.9 0.13 2891
 2893 3 56.34 33 2.91 0.193 2892
 2894 3 56.23 33.03 2.91 0.274 2893
 2895 3 56.34 33.34 2.62 0.09 2894
 2896 3 56.39 33.5 2.51 0.086 2895
 2897 3 56.47 33.66 2.37 0.094 2896
 2898 3 56.56 33.56 2.22 0.096 2897
 2899 3 56.67 33.45 2.18 0.083 2898
 2900 3 56.01 32.7 3.11 0.103 2894
 2901 3 55.9 32.75 3.08 0.132 2900
 2902 3 55.84 32.83 3 0.121 2901
 2903 3 55.65 33.03 3.01 0.073 2902
 2904 3 55.54 33.15 3 0.107 2903
 2905 3 55.58 33.25 2.95 0.16 2904
 2906 3 55.58 33.4 2.89 0.228 2905
 2907 3 55.94 33.4 2.81 0.13 2906
 2908 3 56.05 33.49 2.75 0.114 2907
 2909 3 55.34 33.6 2.84 0.163 2906
 2910 3 55.2 33.72 2.83 0.1 2909
 2911 3 55.12 33.87 2.72 0.073 2910
 2912 3 55.11 34.05 2.72 0.073 2911
 2913 3 55.12 34.22 2.69 0.086 2912
 2914 3 55.1 34.35 2.67 0.096 2913
 2915 3 55.06 34.47 2.66 0.114 2914
 2916 3 54.99 34.59 2.62 0.09 2915
 2917 3 54.92 34.66 2.69 0.094 2916
 2918 3 54.84 34.73 2.71 0.087 2917
 2919 3 54.76 34.93 2.72 0.082 2918
 2920 3 54.82 35.01 2.76 0.082 2919
 2921 3 54.84 35.13 2.77 0.082 2920
 2922 3 54.83 35.24 2.76 0.033 2921
 2923 3 54.89 35.37 2.74 0.084 2922
 2924 3 54.92 35.48 2.94 0.153 2923
 2925 3 55.16 35.26 2.98 0.103 2924
 2926 3 55.25 35.16 3.06 0.118 2925
 2927 3 54.87 35.71 3.09 0.094 2924
 2928 3 54.92 35.82 3.16 0.149 2927
 2929 3 54.96 35.94 3.25 0.053 2928
 2930 3 55.1 35.26 2.72 0.112 2923
 2931 3 55.17 35.15 2.62 0.141 2930
 2932 3 55.22 35.25 2.43 0.09 2931
 2933 3 55.93 32.73 2.85 0.151 2902
 2934 3 56.11 32.54 2.68 0.079 2933
 2935 3 56.01 32.68 2.8 0.151 2933
 2936 3 55.37 32.88 3.12 0.129 2935
 2937 3 55.23 32.93 3.07 0.137 2936
 2938 3 55 32.84 3.12 0.094 2937
 2939 3 54.86 32.86 3.06 0.088 2938
 2940 3 54.68 32.95 3.05 0.112 2939
 2941 3 54.5 33 3.06 0.102 2940
 2942 3 54.39 33.09 2.97 0.098 2941
 2943 3 54.31 33.18 2.9 0.104 2942
 2944 3 56.99 32.38 3.24 0.095 2888
 2945 3 56.86 32.31 3.29 0.078 2944
 2946 3 56.71 32.26 3.34 0.102 2945
 2947 3 56.42 32.32 3.38 0.099 2946
 2948 3 56.28 32.28 3.4 0.099 2947
 2949 3 56.09 32.27 3.43 0.094 2948
 2950 3 55.94 32.25 3.48 0.088 2949
 2951 3 55.92 32.19 3.59 0.079 2950
 2952 3 59.23 32.36 2.45 0.091 2855
 2953 3 59.14 32.24 2.4 0.104 2952
 2954 3 59.06 32.18 2.44 0.075 2953
 2955 3 58.95 32.21 2.44 0.116 2954
 2956 3 58.89 32.11 2.46 0.117 2955
 2957 3 59.72 31.74 3.12 0.367 2853
 2958 3 59.67 31.54 3.08 0.35 2957
 2959 3 59.64 31.41 2.9 0.375 2958
 2960 3 59.66 31.25 2.86 0.406 2959
 2961 3 59.63 31.06 2.82 0.419 2960
 2962 3 59.67 30.89 2.79 0.404 2961
 2963 3 59.63 30.71 2.77 0.394 2962
 2964 3 59.64 30.56 2.73 0.419 2963
 2965 3 59.57 30.58 2.22 0.262 2964
 2966 3 59.5 30.5 2.1 0.34 2965
 2967 3 59.48 30.37 2.07 0.422 2966
 2968 3 59.41 30.37 1.92 0.526 2967
 2969 3 59.36 30.4 1.77 0.606 2968
 2970 3 59.31 30.31 1.71 0.685 2969
 2971 3 59.35 30.2 1.65 0.702 2970
 2972 3 59.51 30.58 1.28 0.459 2971
 2973 3 59.44 30.93 0.98 0.246 2972
 2974 3 59.39 31.13 0.75 0.181 2973
 2975 3 59.45 31.18 0.56 0.2 2974
 2976 3 59.52 31.29 0.48 0.263 2975
 2977 3 59.41 31.34 0.32 0.238 2976
 2978 3 59.37 31.12 0.12 0.148 2977
 2979 3 59.42 31.12 0.03 0.165 2978
 2980 3 59.34 30.96 -0.12 0.112 2979
 2981 3 59.41 30.92 -0.25 0.141 2980
 2982 3 59.48 30.83 -0.42 0.144 2981
 2983 3 59.49 30.67 -0.45 0.138 2982
 2984 3 59.59 30.52 -0.45 0.145 2983
 2985 3 59.64 30.42 -0.59 0.162 2984
 2986 3 59.68 30.39 -0.7 0.137 2985
 2987 3 59.81 30.25 -0.78 0.118 2986
 2988 3 59.91 30.18 -0.88 0.151 2987
 2989 3 59.93 30.17 -1.02 0.226 2988
 2990 3 60 30.17 -1.17 0.216 2989
 2991 3 60.33 29.95 -1.08 0.115 2990
 2992 3 60.46 29.88 -1.07 0.1 2991
 2993 3 60.7 29.9 -1 0.128 2992
 2994 3 60.79 29.86 -1.04 0.092 2993
 2995 3 59.9 30.31 -1.41 0.168 2990
 2996 3 59.81 30.2 -1.47 0.22 2995
 2997 3 59.73 30.19 -1.57 0.266 2996
 2998 3 59.64 30.22 -1.64 0.324 2997
 2999 3 59.45 30.27 -1.65 0.366 2998
 3000 3 59.36 30.41 -1.74 0.42 2999
 3001 3 59.34 30.41 -1.91 0.474 3000
 3002 3 59.32 30.37 -2.1 0.417 3001
 3003 3 59.14 30.69 -2.15 0.24 3002
 3004 3 58.97 30.69 -2.26 0.224 3003
 3005 3 59.04 30.78 -2.41 0.092 3004
 3006 3 59.36 30.23 -2.32 0.266 3002
 3007 3 59.31 30.1 -2.43 0.236 3006
 3008 3 59.31 30.02 -2.61 0.235 3007
 3009 3 59.39 29.96 -2.84 0.204 3008
 3010 3 59.53 29.8 -3.01 0.182 3009
 3011 3 59.55 29.68 -3.12 0.166 3010
 3012 3 59.54 29.5 -3.2 0.109 3011
 3013 3 59.61 29.38 -3.24 0.119 3012
 3014 3 59.62 29.26 -3.31 0.148 3013
 3015 3 59.6 29.1 -3.2 0.092 3014
 3016 3 59.59 28.99 -3.12 0.076 3015
 3017 3 59.6 28.87 -3.09 0.087 3016
 3018 3 59.61 28.72 -3.07 0.117 3017
 3019 3 59.71 28.63 -3.04 0.161 3018
 3020 3 59.72 28.55 -3.11 0.264 3019
 3021 3 59.5 28.29 -3.07 0.18 3020
 3022 3 59.39 28.13 -3.05 0.155 3021
 3023 3 59.34 27.99 -3.12 0.151 3022
 3024 3 59.4 27.82 -3.25 0.108 3023
 3025 3 59.38 27.66 -3.28 0.131 3024
 3026 3 59.35 27.53 -3.29 0.096 3025
 3027 3 59.41 27.39 -3.27 0.119 3026
 3028 3 59.36 27.22 -3.18 0.131 3027
 3029 3 59.35 27.07 -3.16 0.152 3028
 3030 3 59.32 26.93 -3.09 0.134 3029
 3031 3 59.25 26.8 -3.01 0.144 3030
 3032 3 59.16 26.59 -3.02 0.159 3031
 3033 3 58.96 26.5 -3.04 0.091 3032
 3034 3 58.86 26.49 -3.15 0.136 3033
 3035 3 58.87 26.48 -3.3 0.133 3034
 3036 3 58.81 26.46 -3.43 0.179 3035
 3037 3 58.9 26.35 -3.64 0.134 3036
 3038 3 58.79 26.21 -3.73 0.092 3037
 3039 3 58.65 26.1 -3.79 0.118 3038
 3040 3 58.57 26.11 -3.94 0.154 3039
 3041 3 58.37 26.14 -3.98 0.16 3040
 3042 3 59.62 31.38 -0.03 0.15 2979
 3043 3 59.72 31.46 -0.14 0.137 3042
 3044 3 59.89 31.44 -0.12 0.151 3043
 3045 3 60 31.35 -0.29 0.085 3044
 3046 3 60.12 31.37 -0.36 0.084 3045
 3047 3 60.23 31.33 -0.39 0.13 3046
 3048 3 60.32 31.06 -0.5 0.123 3047
 3049 3 60.33 30.85 -0.5 0.086 3048
 3050 3 60.38 30.68 -0.51 0.103 3049
 3051 3 60.52 30.52 -0.49 0.077 3050
 3052 3 60.65 30.38 -0.5 0.1 3051
 3053 3 60.8 30.27 -0.47 0.108 3052
 3054 3 60.89 30.18 -0.48 0.093 3053
 3055 3 60.98 30.09 -0.52 0.117 3054
 3056 3 61.1 30.06 -0.58 0.079 3055
 3057 3 60.03 31.5 0.08 0.134 3044
 3058 3 59.96 31.47 0.24 0.087 3057
 3059 3 60.01 31.34 0.36 0.084 3058
 3060 3 60.08 31.27 0.43 0.09 3059
 3061 3 60.09 31.41 0.55 0.153 3060
 3062 3 60.1 31.62 0.51 0.139 3061
 3063 3 60.11 31.8 0.37 0.076 3062
 3064 3 60.27 31.97 0.27 0.12 3063
 3065 3 60.23 32.09 0.12 0.086 3064
 3066 3 60.05 32.19 0.09 0.082 3065
 3067 3 60 32.27 0.01 0.098 3066
 3068 3 59.92 32.34 0.01 0.083 3067
 3069 3 60.11 31.73 0 0.124 3057
 3070 3 60.22 31.89 -0.07 0.101 3069
 3071 3 60.43 31.96 -0.15 0.134 3070
 3072 3 60.61 31.97 -0.13 0.17 3071
 3073 3 60.82 31.93 -0.1 0.139 3072
 3074 3 59.43 31.69 0.22 0.085 2977
 3075 3 59.53 31.7 0.12 0.091 3074
 3076 3 59.54 31.83 -0.01 0.079 3075
 3077 3 59.56 31.87 -0.12 0.118 3076
 3078 3 59.56 32 -0.24 0.074 3077
 3079 3 59.89 31.21 0.69 0.099 2976
 3080 3 59.93 31.09 0.71 0.091 3079
 3081 3 59.95 30.96 0.69 0.052 3080
 3082 3 58.79 29.57 2.08 0.272 2971
 3083 3 58.64 29.52 2.13 0.279 3082
 3084 3 58.48 29.34 2.1 0.227 3083
 3085 3 58.35 29.24 2.13 0.231 3084
 3086 3 58.17 29.19 2.13 0.236 3085
 3087 3 58.05 29.09 2.15 0.234 3086
 3088 3 57.89 29.05 2.19 0.244 3087
 3089 3 57.72 29.01 2.23 0.32 3088
 3090 3 57.44 28.93 2.42 0.441 3089
 3091 3 57.31 28.83 2.54 0.479 3090
 3092 3 57.21 28.79 2.62 0.545 3091
 3093 3 57.68 28.68 3.1 0.11 3092
 3094 3 57.63 28.46 3.07 0.096 3093
 3095 3 57.65 28.37 3.02 0.084 3094
 3096 3 56.99 28.86 2.62 0.558 3092
 3097 3 56.82 28.8 2.59 0.585 3096
 3098 3 56.66 28.85 2.58 0.625 3097
 3099 3 56.55 28.75 2.61 0.659 3098
 3100 3 56.77 28.97 1.64 0.163 3099
 3101 3 56.77 28.62 1.63 0.137 3100
 3102 3 56.74 28.45 1.55 0.129 3101
 3103 3 56.75 28.36 1.45 0.104 3102
 3104 3 56.72 28.27 1.29 0.173 3103
 3105 3 56.67 28.16 1.21 0.144 3104
 3106 3 56.59 28.06 1.11 0.096 3105
 3107 3 56.56 27.87 0.99 0.157 3106
 3108 3 56.56 27.66 0.89 0.149 3107
 3109 3 56.7 27.57 0.87 0.108 3108
 3110 3 56.76 27.44 0.79 0.127 3109
 3111 3 56.83 27.39 0.67 0.15 3110
 3112 3 56.89 27.3 0.63 0.183 3111
 3113 3 57.05 27.27 0.53 0.162 3112
 3114 3 56.91 27.1 0.58 0.145 3113
 3115 3 56.89 27 0.63 0.233 3114
 3116 3 57.02 26.95 0.4 0.128 3115
 3117 3 57.14 26.86 0.29 0.14 3116
 3118 3 57.19 26.73 0.14 0.132 3117
 3119 3 57.27 26.59 0.12 0.138 3118
 3120 3 57.21 26.53 0 0.146 3119
 3121 3 57.14 26.51 -0.11 0.205 3120
 3122 3 57.44 26.43 -0.11 0.107 3121
 3123 3 57.54 26.28 -0.02 0.108 3122
 3124 3 57.54 26.2 0.03 0.000125 3123
 3125 3 57.48 26.41 -0.28 0.106 3122
 3126 3 57.52 26.34 -0.46 0.187 3125
 3127 3 57.74 26.28 -0.53 0.198 3126
 3128 3 57.98 26.17 -0.5 0.209 3127
 3129 3 58.03 26.04 -0.52 0.16 3128
 3130 3 58.06 25.95 -0.69 0.146 3129
 3131 3 58.18 25.83 -0.81 0.118 3130
 3132 3 58.2 25.81 -0.99 0.091 3131
 3133 3 58.2 25.9 -1.13 0.15 3132
 3134 3 58.18 26.04 -1.3 0.116 3133
 3135 3 58.22 26.22 -1.45 0.086 3134
 3136 3 58.32 26.3 -1.57 0.108 3135
 3137 3 58.38 26.45 -1.57 0.094 3136
 3138 3 58.46 26.57 -1.73 0.102 3137
 3139 3 56.94 26.49 -0.26 0.191 3121
 3140 3 56.87 26.18 -0.48 0.134 3139
 3141 3 56.79 25.95 -0.57 0.123 3140
 3142 3 56.78 25.79 -0.7 0.106 3141
 3143 3 56.81 25.63 -0.78 0.087 3142
 3144 3 56.82 25.57 -0.88 0.076 3143
 3145 3 57.29 27.38 0.41 0.1 3113
 3146 3 57.4 27.33 0.29 0.136 3145
 3147 3 57.48 27.27 0.17 0.085 3146
 3148 3 56.39 28.73 2.84 0.626 3099
 3149 3 56.41 27.95 3.48 0.222 3148
 3150 3 56.46 27.87 3.67 0.215 3149
 3151 3 56.48 27.68 3.79 0.186 3150
 3152 3 56.57 27.51 3.89 0.195 3151
 3153 3 56.56 27.35 4 0.196 3152
 3154 3 56.51 27.24 4.01 0.227 3153
 3155 3 56.51 27.12 4.01 0.183 3154
 3156 3 56.63 27 4.02 0.1 3155
 3157 3 56.69 26.86 3.99 0.138 3156
 3158 3 56.68 26.75 3.92 0.181 3157
 3159 3 56.78 26.56 3.95 0.232 3158
 3160 3 56.81 26.62 3.7 0.075 3159
 3161 3 56.95 26.73 3.57 0.075 3160
 3162 3 57.07 26.74 3.45 0.083 3161
 3163 3 57.19 26.79 3.3 0.07 3162
 3164 3 57.26 26.74 3.21 0.097 3163
 3165 3 57.36 26.62 3.11 0.122 3164
 3166 3 57.46 26.46 3.05 0.118 3165
 3167 3 57.54 26.24 2.96 0.084 3166
 3168 3 57.66 26.14 2.95 0.102 3167
 3169 3 57.69 26.04 2.99 0.148 3168
 3170 3 56.93 26.32 4.2 0.178 3159
 3171 3 56.96 26.17 4.33 0.191 3170
 3172 3 57.04 26.12 4.41 0.297 3171
 3173 3 57.42 26.27 4.48 0.154 3172
 3174 3 57.46 26.17 4.52 0.218 3173
 3175 3 57.77 26.25 4.38 0.163 3174
 3176 3 57.88 26.12 4.4 0.142 3175
 3177 3 58.01 25.96 4.34 0.115 3176
 3178 3 58.09 25.81 4.43 0.099 3177
 3179 3 58.09 25.68 4.48 0.118 3178
 3180 3 58.16 25.56 4.52 0.123 3179
 3181 3 58.21 25.42 4.51 0.141 3180
 3182 3 58.25 25.29 4.54 0.186 3181
 3183 3 58.27 25.01 4.63 0.139 3182
 3184 3 58.31 24.86 4.7 0.152 3183
 3185 3 58.37 24.71 4.75 0.124 3184
 3186 3 58.46 24.57 4.86 0.13 3185
 3187 3 58.56 24.44 4.99 0.115 3186
 3188 3 58.72 24.34 5.09 0.08 3187
 3189 3 58.87 24.22 5.11 0.138 3188
 3190 3 59.04 24.13 5.16 0.138 3189
 3191 3 59.21 24.07 5.15 0.17 3190
 3192 3 59.35 23.98 5.22 0.158 3191
 3193 3 59.5 23.92 5.31 0.116 3192
 3194 3 59.62 23.82 5.36 0.154 3193
 3195 3 59.69 23.69 5.38 0.123 3194
 3196 3 59.78 23.62 5.4 0.132 3195
 3197 3 59.94 23.49 5.45 0.132 3196
 3198 3 60.07 23.39 5.42 0.13 3197
 3199 3 60.13 23.27 5.49 0.105 3198
 3200 3 60.32 23.17 5.59 0.13 3199
 3201 3 60.44 23.1 5.68 0.152 3200
 3202 3 60.69 23.19 5.77 0.105 3201
 3203 3 60.84 23.18 5.81 0.108 3202
 3204 3 60.95 23.19 5.91 0.097 3203
 3205 3 61.13 23.16 5.99 0.08 3204
 3206 3 61.31 23.12 6.02 0.093 3205
 3207 3 61.41 23.04 6.03 0.132 3206
 3208 3 61.57 22.98 6.15 0.123 3207
 3209 3 61.61 22.87 6.34 0.094 3208
 3210 3 61.67 22.75 6.47 0.127 3209
 3211 3 61.76 22.66 6.55 0.183 3210
 3212 3 61.82 22.55 6.62 0.174 3211
 3213 3 61.86 22.37 6.72 0.166 3212
 3214 3 61.92 22.22 6.8 0.153 3213
 3215 3 62.02 22.08 6.9 0.171 3214
 3216 3 62.14 21.93 6.86 0.193 3215
 3217 3 62.24 21.76 6.83 0.195 3216
 3218 3 62.23 21.57 6.8 0.203 3217
 3219 3 62.07 21.4 6.69 0.115 3218
 3220 3 61.9 21.24 6.66 0.113 3219
 3221 3 61.79 21.13 6.65 0.085 3220
 3222 3 61.69 20.94 6.67 0.119 3221
 3223 3 61.57 20.76 6.67 0.149 3222
 3224 3 61.45 20.54 6.72 0.122 3223
 3225 3 61.37 20.43 6.66 0.176 3224
 3226 3 61.49 20.23 6.59 0.12 3225
 3227 3 61.43 20.13 6.55 0.09 3226
 3228 3 61.35 19.91 6.48 0.107 3227
 3229 3 61.37 19.74 6.4 0.113 3228
 3230 3 61.31 19.6 6.26 0.166 3229
 3231 3 61.33 19.44 6.49 0.067 3230
 3232 3 61.32 19.31 6.59 0.081 3231
 3233 3 61.34 19.25 6.74 0.092 3232
 3234 3 61.29 19.22 6.87 0.081 3233
 3235 3 61.16 19.61 6.13 0.062 3230
 3236 3 61.05 19.56 6.08 0.085 3235
 3237 3 60.96 19.49 6.05 0.072 3236
 3238 3 60.89 19.43 6.03 0.074 3237
 3239 3 60.79 19.29 5.96 0.096 3238
 3240 3 60.76 19.17 5.84 0.126 3239
 3241 3 60.8 19.04 5.73 0.119 3240
 3242 3 60.73 18.87 5.67 0.102 3241
 3243 3 60.61 18.78 5.62 0.086 3242
 3244 3 60.52 18.65 5.51 0.081 3243
 3245 3 60.46 18.62 5.42 0.123 3244
 3246 3 60.32 18.57 5.41 0.07 3245
 3247 3 60.22 18.35 5.34 0.103 3246
 3248 3 60.08 18.21 5.35 0.106 3247
 3249 3 59.93 18.16 5.36 0.096 3248
 3250 3 59.8 18.1 5.3 0.146 3249
 3251 3 59.79 18.03 5.11 0.124 3250
 3252 3 61.01 19.15 5.69 0.111 3241
 3253 3 61.18 19.2 5.62 0.078 3252
 3254 3 61.29 19.18 5.57 0.065 3253
 3255 3 62.49 21.64 6.91 0.132 3218
 3256 3 62.63 21.61 6.93 0.11 3255
 3257 3 62.69 21.51 6.99 0.153 3256
 3258 3 62.87 21.41 6.93 0.119 3257
 3259 3 62.99 21.34 6.95 0.139 3258
 3260 3 63.17 21.24 6.97 0.166 3259
 3261 3 63.32 21.21 7.06 0.221 3260
 3262 3 63.44 21.3 7.05 0.244 3261
 3263 3 63.58 21.3 7.08 0.285 3262
 3264 3 63.73 21.24 7.15 0.346 3263
 3265 3 63.89 21.28 7.14 0.412 3264
 3266 3 64.03 21.33 7.23 0.42 3265
 3267 3 64.18 21.41 7.26 0.421 3266
 3268 3 64.31 21.45 7.41 0.42 3267
 3269 3 64.39 21.58 7.47 0.316 3268
 3270 3 64.51 21.68 7.45 0.28 3269
 3271 3 64.84 21.97 7.35 0.122 3270
 3272 3 64.96 22.14 7.25 0.084 3271
 3273 3 65.09 22.18 7.25 0.074 3272
 3274 3 65.18 22.21 7.22 0.083 3273
 3275 3 65.26 22.22 7.09 0.131 3274
 3276 3 65.2 22.31 6.86 0.092 3275
 3277 3 65.33 22.42 6.79 0.115 3276
 3278 3 65.41 22.44 6.68 0.052 3277
 3279 3 64.47 21.02 7.71 0.073 3268
 3280 3 64.53 21 7.79 0.063 3279
 3281 3 64.68 21.01 7.81 0.091 3280
 3282 3 64.79 20.99 7.81 0.088 3281
 3283 3 64.95 20.91 7.88 0.121 3282
 3284 3 65.09 20.79 7.89 0.122 3283
 3285 3 65.23 20.73 7.85 0.135 3284
 3286 3 65.41 20.7 7.88 0.092 3285
 3287 3 65.57 20.72 7.94 0.118 3286
 3288 3 65.68 20.67 8.05 0.074 3287
 3289 3 65.83 20.7 8.13 0.098 3288
 3290 3 66.03 20.63 8.19 0.119 3289
 3291 3 66.14 20.47 8.3 0.069 3290
 3292 3 66.29 20.31 8.37 0.094 3291
 3293 3 66.36 20.22 8.35 0.06 3292
 3294 3 66.42 20.11 8.33 0.071 3293
 3295 3 66.53 20.02 8.29 0.1 3294
 3296 3 66.62 19.97 8.16 0.155 3295
 3297 3 66.79 20.1 8.58 0.102 3296
 3298 3 58.48 25.47 4.4 0.081 3182
 3299 3 58.51 25.51 4.3 0.000125 3298
 3300 3 56.79 25.82 4.46 0.183 3172
 3301 3 56.59 25.69 4.47 0.17 3300
 3302 3 56.57 25.43 4.57 0.112 3301
 3303 3 56.5 25.24 4.63 0.102 3302
 3304 3 56.5 25.12 4.77 0.132 3303
 3305 3 56.38 25.07 4.83 0.157 3304
 3306 3 56.25 24.9 4.88 0.157 3305
 3307 3 56.13 24.73 4.84 0.127 3306
 3308 3 56 24.6 4.91 0.118 3307
 3309 3 55.92 24.56 5.04 0.141 3308
 3310 3 55.76 24.51 5.12 0.137 3309
 3311 3 55.68 24.33 5.32 0.152 3310
 3312 3 55.62 24.19 5.45 0.21 3311
 3313 3 55.64 24.11 5.53 0.211 3312
 3314 3 55.54 23.86 5.64 0.143 3313
 3315 3 55.63 23.76 5.8 0.147 3314
 3316 3 55.69 23.63 5.86 0.18 3315
 3317 3 55.77 23.5 5.94 0.237 3316
 3318 3 55.73 23.3 6.04 0.242 3317
 3319 3 55.61 22.97 6.01 0.19 3318
 3320 3 55.83 22.85 6.16 0.107 3319
 3321 3 55.86 22.69 6.18 0.103 3320
 3322 3 55.83 22.56 6.26 0.064 3321
 3323 3 55.34 22.87 5.83 0.116 3319
 3324 3 55.31 22.75 5.78 0.141 3323
 3325 3 55.13 22.74 6.11 0.132 3324
 3326 3 55.11 22.69 6.27 0.126 3325
 3327 3 55.05 22.78 6.36 0.089 3326
 3328 3 55.06 22.94 6.38 0.098 3327
 3329 3 55.03 23.01 6.46 0.104 3328
 3330 3 54.87 23.03 6.54 0.111 3329
 3331 3 54.73 23.14 6.46 0.099 3330
 3332 3 54.89 23.32 6.49 0.104 3331
 3333 3 54.9 23.49 6.45 0.081 3332
 3334 3 54.83 23.61 6.58 0.12 3333
 3335 3 54.8 23.72 6.63 0.122 3334
 3336 3 54.78 23.86 6.71 0.154 3335
 3337 3 54.84 24.01 6.95 0.05 3336
 3338 3 54.91 24.08 7.01 0.066 3337
 3339 3 54.99 24.16 7.04 0.087 3338
 3340 3 55.04 24.26 7.07 0.102 3339
 3341 3 55.09 24.38 7.12 0.085 3340
 3342 3 55.13 24.53 7.22 0.087 3341
 3343 3 55.22 24.68 7.19 0.077 3342
 3344 3 55.3 24.79 7.14 0.111 3343
 3345 3 55.4 24.91 7.2 0.098 3344
 3346 3 55.47 25.07 7.18 0.106 3345
 3347 3 55.63 25.14 7.12 0.057 3346
 3348 3 54.58 23.02 6.42 0.104 3331
 3349 3 54.46 22.89 6.43 0.15 3348
 3350 3 54.33 22.74 6.49 0.137 3349
 3351 3 54.16 22.57 6.52 0.087 3350
 3352 3 54.26 22.34 6.61 0.094 3351
 3353 3 54.29 22.23 6.66 0.101 3352
 3354 3 54.37 22.14 6.68 0.122 3353
 3355 3 54.37 21.99 6.73 0.117 3354
 3356 3 55.39 22.67 5.39 0.1 3324
 3357 3 55.4 22.59 5.28 0.094 3356
 3358 3 55.37 22.51 5.2 0.082 3357
 3359 3 55.33 22.34 5.15 0.092 3358
 3360 3 55.22 22.29 5.03 0.068 3359
 3361 3 55.25 22.29 4.91 0.078 3360
 3362 3 55.86 23.44 6.26 0.058 3318
 3363 3 56 23.54 6.32 0.086 3362
 3364 3 56.05 23.56 6.44 0.097 3363
 3365 3 56.14 23.59 6.54 0.121 3364
 3366 3 56.27 23.56 6.6 0.119 3365
 3367 3 56.37 23.49 6.62 0.165 3366
 3368 3 56.58 23.38 6.56 0.069 3367
 3369 3 56.69 23.39 6.52 0.107 3368
 3370 3 56.81 23.44 6.39 0.127 3369
 3371 3 56.86 23.48 6.25 0.186 3370
 3372 3 57.08 23.27 6.39 0.173 3371
 3373 3 57.26 23.04 6.46 0.084 3372
 3374 3 57.37 22.99 6.44 0.103 3373
 3375 3 56.8 23.69 6.02 0.093 3371
 3376 3 56.86 23.8 5.81 0.098 3375
 3377 3 56.96 23.99 5.68 0.088 3376
 3378 3 57.02 24.18 5.59 0.098 3377
 3379 3 57.21 24.32 5.54 0.086 3378
 3380 3 57.28 24.43 5.48 0.102 3379
 3381 3 57.32 24.53 5.41 0.085 3380
 3382 3 57.41 24.66 5.3 0.097 3381
 3383 3 57.46 24.8 5.27 0.111 3382
 3384 3 57.53 24.98 5.25 0.116 3383
 3385 3 57.63 25.07 5.22 0.095 3384
 3386 3 56.27 27.4 4.13 0.087 3154
 3387 3 56.11 27.55 4.21 0.098 3386
 3388 3 55.98 27.63 4.23 0.078 3387
 3389 3 55.87 27.69 4.31 0.084 3388
 3390 3 56.18 27.87 3.42 0.168 3149
 3391 3 56.07 27.75 3.55 0.179 3390
 3392 3 56.02 27.6 3.59 0.197 3391
 3393 3 55.88 27.49 3.62 0.203 3392
 3394 3 55.75 27.42 3.61 0.171 3393
 3395 3 55.4 27.57 3.51 0.087 3394
 3396 3 55.62 27.32 3.59 0.149 3394
 3397 3 55.55 27.19 3.49 0.165 3396
 3398 3 55.48 27.06 3.49 0.176 3397
 3399 3 55.49 26.86 3.47 0.159 3398
 3400 3 55.38 26.73 3.51 0.149 3399
 3401 3 55.29 26.57 3.49 0.172 3400
 3402 3 55.14 26.47 3.47 0.165 3401
 3403 3 54.94 26.29 3.45 0.172 3402
 3404 3 54.8 26.17 3.48 0.128 3403
 3405 3 54.68 26.09 3.47 0.118 3404
 3406 3 54.47 26.05 3.53 0.168 3405
 3407 3 54.35 25.95 3.6 0.182 3406
 3408 3 54.22 25.82 3.6 0.134 3407
 3409 3 54.1 25.71 3.55 0.171 3408
 3410 3 54.06 25.7 3.43 0.217 3409
 3411 3 53.91 25.54 3.4 0.188 3410
 3412 3 53.87 25.41 3.4 0.239 3411
 3413 3 53.95 25.24 3.59 0.211 3412
 3414 3 53.71 25.12 3.55 0.151 3413
 3415 3 53.66 25.01 3.58 0.181 3414
 3416 3 53.62 24.9 3.61 0.166 3415
 3417 3 53.6 24.77 3.69 0.172 3416
 3418 3 53.55 24.63 3.78 0.17 3417
 3419 3 53.49 24.48 3.9 0.14 3418
 3420 3 53.43 24.38 3.94 0.143 3419
 3421 3 53.33 24.32 3.93 0.112 3420
 3422 3 53.22 24.22 3.93 0.154 3421
 3423 3 53.13 24.13 3.9 0.207 3422
 3424 3 52.99 24.05 3.83 0.215 3423
 3425 3 52.91 23.95 3.85 0.226 3424
 3426 3 52.78 23.79 3.96 0.227 3425
 3427 3 52.6 23.73 3.91 0.202 3426
 3428 3 52.45 23.62 3.93 0.196 3427
 3429 3 52.4 23.41 3.98 0.209 3428
 3430 3 52.3 23.22 4.04 0.234 3429
 3431 3 52.29 22.95 4.06 0.236 3430
 3432 3 52.28 22.81 3.95 0.246 3431
 3433 3 52.42 22.86 3.6 0.103 3432
 3434 3 52.38 22.85 3.42 0.104 3433
 3435 3 52.42 22.83 3.3 0.114 3434
 3436 3 52.51 22.77 3.23 0.168 3435
 3437 3 52.55 22.72 3.12 0.185 3436
 3438 3 52.75 22.85 3.11 0.078 3437
 3439 3 52.84 22.94 2.96 0.077 3438
 3440 3 52.93 23.07 2.88 0.085 3439
 3441 3 52.99 23.19 2.76 0.109 3440
 3442 3 53.07 23.13 2.61 0.11 3441
 3443 3 53.16 23.09 2.53 0.145 3442
 3444 3 53.3 23 2.46 0.121 3443
 3445 3 53.4 22.8 2.47 0.087 3444
 3446 3 53.48 22.65 2.49 0.076 3445
 3447 3 53.55 22.52 2.42 0.105 3446
 3448 3 53.65 22.43 2.34 0.131 3447
 3449 3 53.75 22.37 2.26 0.112 3448
 3450 3 53.94 22.37 2.24 0.121 3449
 3451 3 54.11 22.37 2.2 0.143 3450
 3452 3 54.24 22.34 2.11 0.086 3451
 3453 3 52.85 23.31 2.77 0.098 3441
 3454 3 52.73 23.44 2.7 0.091 3453
 3455 3 52.67 23.48 2.6 0.119 3454
 3456 3 52.77 23.63 2.43 0.134 3455
 3457 3 52.96 23.73 2.54 0.08 3456
 3458 3 53.05 23.9 2.58 0.099 3457
 3459 3 53.1 24.03 2.64 0.133 3458
 3460 3 53.17 24.22 2.62 0.134 3459
 3461 3 53.22 24.46 2.56 0.133 3460
 3462 3 53.26 24.59 2.43 0.085 3461
 3463 3 52.36 23.3 2.72 0.101 3455
 3464 3 52.24 23.16 2.79 0.08 3463
 3465 3 52.16 23.13 2.84 0.074 3464
 3466 3 52.17 22.64 4.05 0.248 3432
 3467 3 52.08 22.43 4.02 0.23 3466
 3468 3 52.02 22.21 4 0.177 3467
 3469 3 51.97 22 3.91 0.149 3468
 3470 3 51.89 21.89 3.87 0.122 3469
 3471 3 51.8 21.75 3.89 0.161 3470
 3472 3 51.79 21.63 3.84 0.171 3471
 3473 3 51.78 21.39 3.85 0.193 3472
 3474 3 51.74 21.2 3.85 0.213 3473
 3475 3 51.66 20.98 3.88 0.197 3474
 3476 3 51.58 20.76 3.99 0.212 3475
 3477 3 51.41 20.49 4.07 0.162 3476
 3478 3 51.37 20.33 4.11 0.181 3477
 3479 3 51.31 20.15 4.18 0.157 3478
 3480 3 51.28 19.99 4.25 0.182 3479
 3481 3 51.32 19.87 4.39 0.226 3480
 3482 3 51.56 19.82 4.55 0.136 3481
 3483 3 51.7 19.74 4.66 0.148 3482
 3484 3 51.74 19.6 4.74 0.123 3483
 3485 3 51.86 19.47 4.78 0.127 3484
 3486 3 51.89 19.27 4.91 0.144 3485
 3487 3 51.92 19.1 4.96 0.152 3486
 3488 3 51.67 18.97 4.89 0.138 3487
 3489 3 51.61 18.88 4.87 0.201 3488
 3490 3 51.49 18.77 4.87 0.222 3489
 3491 3 51.47 18.65 4.83 0.175 3490
 3492 3 52.1 19.01 5 0.093 3487
 3493 3 52.24 18.84 5.08 0.151 3492
 3494 3 52.33 18.75 5.13 0.174 3493
 3495 3 52.41 18.58 5.09 0.16 3494
 3496 3 52.44 18.42 5.15 0.144 3495
 3497 3 52.48 18.26 5.25 0.156 3496
 3498 3 52.47 18.09 5.29 0.122 3497
 3499 3 52.49 17.96 5.35 0.115 3498
 3500 3 52.46 17.86 5.36 0.124 3499
 3501 3 52.36 17.73 5.43 0.113 3500
 3502 3 52.19 17.62 5.46 0.133 3501
 3503 3 52.11 17.55 5.44 0.153 3502
 3504 3 52.12 17.6 5.66 0.104 3503
 3505 3 52.26 17.66 5.8 0.154 3504
 3506 3 52.4 17.74 5.92 0.139 3505
 3507 3 52.58 17.77 6.11 0.095 3506
 3508 3 52.49 17.7 6.31 0.103 3507
 3509 3 52.58 17.73 6.43 0.097 3508
 3510 3 52.6 17.74 6.61 0.088 3509
 3511 3 52.64 17.81 6.75 0.091 3510
 3512 3 52.77 17.81 6.88 0.103 3511
 3513 3 52.83 17.88 6.96 0.097 3512
 3514 3 52.87 17.92 7.09 0.066 3513
 3515 3 52.97 17.94 7.2 0.079 3514
 3516 3 53.04 17.83 7.34 0.1 3515
 3517 3 53.05 17.7 7.42 0.049 3516
 3518 3 53.11 17.59 7.51 0.052 3517
 3519 3 52.05 17.32 5.37 0.154 3503
 3520 3 51.93 17.2 5.35 0.096 3519
 3521 3 51.84 17.15 5.33 0.16 3520
 3522 3 51.72 17.09 5.34 0.159 3521
 3523 3 51.68 16.86 5.51 0.118 3522
 3524 3 51.56 16.78 5.54 0.149 3523
 3525 3 51.49 16.7 5.6 0.125 3524
 3526 3 51.4 16.51 5.63 0.119 3525
 3527 3 51.34 16.37 5.63 0.153 3526
 3528 3 51.26 16.27 5.63 0.174 3527
 3529 3 51.18 16.07 5.61 0.116 3528
 3530 3 51.13 15.91 5.58 0.132 3529
 3531 3 51.11 15.67 5.62 0.1 3530
 3532 3 51.05 15.5 5.74 0.107 3531
 3533 3 50.98 15.42 5.84 0.152 3532
 3534 3 50.87 15.31 5.96 0.15 3533
 3535 3 50.67 15.21 6 0.138 3534
 3536 3 50.38 15.27 5.97 0.092 3535
 3537 3 50.63 15.1 6.06 0.13 3535
 3538 3 50.53 14.96 6.08 0.168 3537
 3539 3 50.38 14.89 6.11 0.18 3538
 3540 3 50.22 14.94 6.12 0.244 3539
 3541 3 50.2 14.58 6.3 0.075 3540
 3542 3 50.08 14.5 6.33 0.121 3541
 3543 3 49.9 14.44 6.39 0.124 3542
 3544 3 49.78 14.34 6.43 0.122 3543
 3545 3 49.69 14.23 6.52 0.14 3544
 3546 3 49.62 14.19 6.63 0.141 3545
 3547 3 49.51 14.22 6.73 0.172 3546
 3548 3 49.38 14.23 6.76 0.206 3547
 3549 3 49.22 14.19 6.78 0.176 3548
 3550 3 49.06 14.03 6.83 0.168 3549
 3551 3 48.97 13.91 6.88 0.093 3550
 3552 3 48.87 13.99 6.87 0.094 3551
 3553 3 48.7 13.84 6.9 0.131 3552
 3554 3 48.57 13.72 6.93 0.118 3553
 3555 3 48.44 13.57 6.97 0.132 3554
 3556 3 48.33 13.5 6.87 0.172 3555
 3557 3 48.21 13.38 6.86 0.136 3556
 3558 3 48.14 13.16 6.93 0.138 3557
 3559 3 48.01 13 7.02 0.124 3558
 3560 3 47.92 12.88 7.07 0.072 3559
 3561 3 47.93 12.81 7.19 0.111 3560
 3562 3 47.91 12.69 7.27 0.104 3561
 3563 3 47.88 12.59 7.35 0.113 3562
 3564 3 47.91 12.49 7.41 0.157 3563
 3565 3 47.92 12.39 7.57 0.166 3564
 3566 3 47.92 12.32 7.83 0.143 3565
 3567 3 47.95 12.3 7.97 0.18 3566
 3568 3 48.28 12.45 8.09 0.126 3567
 3569 3 48.34 12.5 8.25 0.113 3568
 3570 3 48.31 12.55 8.33 0.145 3569
 3571 3 48.29 12.61 8.41 0.27 3570
 3572 3 48.23 12.66 8.49 0.361 3571
 3573 3 47.63 12.78 8.43 0.089 3572
 3574 3 48.7 12.66 8.7 0.095 3572
 3575 3 48.77 12.74 8.73 0.057 3574
 3576 3 48.89 12.8 8.75 0.087 3575
 3577 3 49.01 12.86 8.86 0.073 3576
 3578 3 49.1 12.93 9.01 0.106 3577
 3579 3 49.09 13.05 9.08 0.079 3578
 3580 3 49.14 13.18 9.18 0.107 3579
 3581 3 49.14 13.37 9.2 0.097 3580
 3582 3 49.2 13.5 9.25 0.092 3581
 3583 3 49.28 13.59 9.33 0.093 3582
 3584 3 49.27 13.62 9.44 0.068 3583
 3585 3 49.34 13.65 9.54 0.066 3584
 3586 3 49.41 13.73 9.6 0.053 3585
 3587 3 47.8 12.24 8.13 0.159 3567
 3588 3 47.74 12.25 8.3 0.159 3587
 3589 3 47.75 12.2 8.43 0.144 3588
 3590 3 47.78 12.08 8.62 0.109 3589
 3591 3 47.81 12.07 8.74 0.148 3590
 3592 3 47.77 12.16 8.94 0.154 3591
 3593 3 47.9 12.15 9.08 0.141 3592
 3594 3 47.84 12.15 9.23 0.119 3593
 3595 3 47.93 12.13 9.35 0.126 3594
 3596 3 47.99 12.1 9.53 0.142 3595
 3597 3 48.08 12.03 9.65 0.103 3596
 3598 3 48.12 12.01 9.81 0.121 3597
 3599 3 48.23 12.02 9.95 0.141 3598
 3600 3 48.31 11.99 10.06 0.158 3599
 3601 3 48.36 11.93 10.23 0.17 3600
 3602 3 48.45 11.78 10.31 0.19 3601
 3603 3 48.27 11.77 10.5 0.146 3602
 3604 3 48.17 11.71 10.69 0.142 3603
 3605 3 48.08 11.71 10.86 0.142 3604
 3606 3 48.01 11.77 10.96 0.122 3605
 3607 3 47.94 11.88 11.04 0.138 3606
 3608 3 47.9 11.99 11.16 0.111 3607
 3609 3 47.9 12.14 11.24 0.117 3608
 3610 3 47.81 12.24 11.35 0.101 3609
 3611 3 47.79 12.34 11.43 0.135 3610
 3612 3 47.76 12.45 11.6 0.103 3611
 3613 3 47.71 12.57 11.68 0.099 3612
 3614 3 47.7 12.61 11.8 0.139 3613
 3615 3 47.63 12.73 11.9 0.147 3614
 3616 3 47.66 12.88 12.06 0.107 3615
 3617 3 47.65 12.94 12.19 0.094 3616
 3618 3 47.72 12.95 12.34 0.096 3617
 3619 3 47.72 13.05 12.45 0.101 3618
 3620 3 47.76 13.09 12.62 0.146 3619
 3621 3 47.77 13.19 12.74 0.125 3620
 3622 3 47.88 13.33 12.83 0.109 3621
 3623 3 47.96 13.38 12.93 0.113 3622
 3624 3 47.98 13.48 13.09 0.163 3623
 3625 3 48.06 13.45 13.19 0.215 3624
 3626 3 47.87 13.53 13.41 0.181 3625
 3627 3 47.75 13.66 13.52 0.187 3626
 3628 3 47.73 13.85 13.68 0.138 3627
 3629 3 47.71 13.93 13.81 0.143 3628
 3630 3 47.62 13.99 13.98 0.207 3629
 3631 3 47.5 14.06 14.12 0.23 3630
 3632 3 47.37 14.12 14.25 0.257 3631
 3633 3 47.26 14.16 14.34 0.247 3632
 3634 3 47.24 14.22 14.48 0.302 3633
 3635 3 47.27 14.31 14.6 0.368 3634
 3636 3 46.98 14.5 14.59 0.291 3635
 3637 3 46.82 14.59 14.6 0.275 3636
 3638 3 46.69 14.75 14.64 0.272 3637
 3639 3 46.58 14.83 14.74 0.245 3638
 3640 3 46.32 14.91 14.9 0.117 3639
 3641 3 46.21 14.94 14.9 0.123 3640
 3642 3 45.95 14.99 14.89 0.121 3641
 3643 3 45.81 14.98 14.85 0.155 3642
 3644 3 45.7 14.92 14.88 0.229 3643
 3645 3 45.6 14.92 14.87 0.274 3644
 3646 3 45.5 14.83 14.94 0.316 3645
 3647 3 45.4 14.86 14.96 0.363 3646
 3648 3 45.5 14.7 15.41 0.094 3647
 3649 3 45.47 14.65 15.54 0.107 3648
 3650 3 45.44 14.57 15.65 0.055 3649
 3651 3 45.44 14.45 15.73 0.09 3650
 3652 3 45.47 14.4 15.85 0.122 3651
 3653 3 45.7 14.35 15.73 0.156 3652
 3654 3 45.81 14.32 15.72 0.092 3653
 3655 3 45.43 14.3 16.08 0.139 3652
 3656 3 45.57 14.14 16.01 0.127 3655
 3657 3 45.4 13.88 15.86 0.097 3656
 3658 3 45.31 13.71 15.85 0.105 3657
 3659 3 45.15 13.68 15.82 0.122 3658
 3660 3 45.01 13.59 15.85 0.147 3659
 3661 3 44.98 13.43 15.87 0.178 3660
 3662 3 44.69 13.43 15.74 0.092 3661
 3663 3 44.56 13.36 15.7 0.071 3662
 3664 3 44.39 13.33 15.66 0.079 3663
 3665 3 44.28 13.25 15.65 0.061 3664
 3666 3 44.1 13.21 15.68 0.068 3665
 3667 3 43.99 13.32 15.72 0.108 3666
 3668 3 43.82 13.25 15.77 0.081 3667
 3669 3 43.74 13.22 15.82 0.088 3668
 3670 3 45.86 14.02 16.22 0.078 3656
 3671 3 45.84 13.94 16.29 0.079 3670
 3672 3 45.91 13.9 16.4 0.073 3671
 3673 3 46.08 13.97 16.39 0.083 3672
 3674 3 45.34 14.36 16.22 0.089 3655
 3675 3 45.26 14.44 16.31 0.122 3674
 3676 3 45.26 14.57 16.37 0.154 3675
 3677 3 45.27 14.77 16.39 0.126 3676
 3678 3 45.3 14.92 16.41 0.115 3677
 3679 3 45.45 15.04 16.52 0.096 3678
 3680 3 45.15 15.21 14.73 0.183 3647
 3681 3 45.01 15.26 14.71 0.205 3680
 3682 3 44.84 15.3 14.75 0.201 3681
 3683 3 44.66 15.36 14.76 0.178 3682
 3684 3 44.56 15.37 14.83 0.188 3683
 3685 3 44.46 15.16 14.84 0.18 3684
 3686 3 44.38 15.11 14.91 0.224 3685
 3687 3 44.47 14.8 15.09 0.133 3686
 3688 3 44.25 14.64 15.03 0.094 3687
 3689 3 44.2 14.57 14.98 0.000125 3688
 3690 3 44.52 14.65 15.29 0.096 3687
 3691 3 44.49 14.58 15.43 0.11 3690
 3692 3 44.53 14.42 15.54 0.154 3691
 3693 3 44.58 14.28 15.66 0.134 3692
 3694 3 44.65 14.09 15.75 0.113 3693
 3695 3 44.74 14.02 15.85 0.073 3694
 3696 3 44.11 15.38 14.8 0.107 3686
 3697 3 44.04 15.48 14.69 0.113 3696
 3698 3 43.9 15.46 14.64 0.078 3697
 3699 3 43.75 15.51 14.61 0.119 3698
 3700 3 43.63 15.54 14.59 0.128 3699
 3701 3 44.52 15.61 15.04 0.119 3684
 3702 3 44.56 15.72 15.19 0.121 3701
 3703 3 44.61 15.8 15.26 0.165 3702
 3704 3 44.8 15.7 15.38 0.116 3703
 3705 3 44.84 15.55 15.49 0.112 3704
 3706 3 44.88 15.5 15.58 0.000125 3705
 3707 3 44.31 15.96 15.27 0.114 3703
 3708 3 44.18 16.1 15.31 0.121 3707
 3709 3 44.11 16.27 15.26 0.092 3708
 3710 3 44.05 16.47 15.18 0.112 3709
 3711 3 43.97 16.63 15.14 0.113 3710
 3712 3 43.77 16.8 15.13 0.077 3711
 3713 3 43.69 16.85 15.11 0.000125 3712
 3714 3 46.56 15.06 14.45 0.078 3638
 3715 3 46.41 15.09 14.43 0.083 3714
 3716 3 47.7 14.1 14.82 0.222 3635
 3717 3 47.95 14.15 14.89 0.144 3716
 3718 3 48.12 14.14 15.01 0.144 3717
 3719 3 48.24 14.2 15.07 0.143 3718
 3720 3 48.41 14.38 15.03 0.108 3719
 3721 3 48.78 11.68 10.2 0.1 3602
 3722 3 48.9 11.7 10.31 0.075 3721
 3723 3 48.96 11.55 10.31 0.118 3722
 3724 3 49.03 11.39 10.37 0.075 3723
 3725 3 49.15 11.36 10.38 0.093 3724
 3726 3 49.25 11.3 10.33 0.082 3725
 3727 3 51.04 19.73 4.27 0.161 3481
 3728 3 50.97 19.69 4.18 0.253 3727
 3729 3 50.89 19.6 4.18 0.343 3728
 3730 3 50.81 19.47 4.2 0.418 3729
 3731 3 50.66 19.42 4.22 0.545 3730
 3732 3 50.56 19.37 4.18 0.582 3731
 3733 3 50.31 19.44 4.09 0.509 3732
 3734 3 50.15 19.39 4.01 0.493 3733
 3735 3 49.95 19.42 3.94 0.424 3734
 3736 3 49.78 19.33 3.99 0.356 3735
 3737 3 49.77 19.92 3.97 0.115 3736
 3738 3 49.83 20.04 4.06 0.128 3737
 3739 3 49.87 20.17 4.05 0.127 3738
 3740 3 50.02 20.33 4 0.111 3739
 3741 3 49.98 20.5 3.9 0.105 3740
 3742 3 49.89 20.65 3.82 0.136 3741
 3743 3 49.83 20.73 3.76 0.173 3742
 3744 3 49.96 20.67 3.58 0.116 3743
 3745 3 50.01 20.81 3.43 0.075 3744
 3746 3 50.01 20.84 3.3 0.111 3745
 3747 3 49.91 20.91 3.21 0.078 3746
 3748 3 49.79 20.97 3.05 0.065 3747
 3749 3 49.73 21.06 2.95 0.102 3748
 3750 3 49.61 21.16 2.81 0.000125 3749
 3751 3 49.62 20.87 3.88 0.143 3743
 3752 3 49.52 20.94 4.06 0.075 3751
 3753 3 49.42 21.04 4.2 0.207 3752
 3754 3 49.77 19.21 3.92 0.205 3736
 3755 3 49.87 18.94 3.79 0.143 3754
 3756 3 49.86 18.82 3.78 0.175 3755
 3757 3 49.82 18.71 3.73 0.217 3756
 3758 3 49.61 19.18 3.83 0.146 3754
 3759 3 49.49 19.55 4.24 0.142 3758
 3760 3 49.51 19.44 4.46 0.137 3759
 3761 3 49.45 19.41 4.59 0.106 3760
 3762 3 49.46 19.14 3.74 0.146 3758
 3763 3 49.28 19.19 3.67 0.152 3762
 3764 3 49.11 19.17 3.62 0.115 3763
 3765 3 48.94 19.11 3.53 0.141 3764
 3766 3 48.73 19.11 3.43 0.148 3765
 3767 3 48.55 19.06 3.39 0.091 3766
 3768 3 48.38 19.09 3.35 0.124 3767
 3769 3 48.25 19.07 3.35 0.124 3768
 3770 3 48.09 19.03 3.26 0.125 3769
 3771 3 47.91 18.95 3.29 0.108 3770
 3772 3 47.79 18.74 3.34 0.14 3771
 3773 3 47.7 18.64 3.32 0.132 3772
 3774 3 47.56 18.47 3.26 0.086 3773
 3775 3 47.41 18.4 3.2 0.095 3774
 3776 3 47.32 18.35 3.17 0.114 3775
 3777 3 47.29 17.91 3.42 0.106 3776
 3778 3 47.27 17.85 3.5 0.048 3777
 3779 3 47.84 19.09 3.24 0.043 3771
 3780 3 47.8 19.24 3.22 0.108 3779
 3781 3 47.73 19.35 3.24 0.084 3780
 3782 3 54.23 25.45 3.61 0.099 3413
 3783 3 54.32 25.47 3.53 0.066 3782
 3784 3 53.67 25.64 3.1 0.062 3412
 3785 3 53.66 25.56 2.94 0.088 3784
 3786 3 53.59 25.52 2.82 0.106 3785
 3787 3 53.45 25.62 2.65 0.098 3786
 3788 3 53.39 25.71 2.53 0.081 3787
 3789 3 53.38 25.68 2.42 0.07 3788
 3790 3 54.11 25.97 3.17 0.108 3410
 3791 3 54.13 26.07 2.96 0.125 3790
 3792 3 54.14 26.12 2.87 0.095 3791
 3793 3 54.14 26.28 2.77 0.098 3792
 3794 3 54.11 26.52 2.72 0.138 3793
 3795 3 54.12 26.7 2.64 0.13 3794
 3796 3 54.18 26.78 2.46 0.093 3795
 3797 3 54.22 26.96 2.37 0.142 3796
 3798 3 54.31 27.05 2.18 0.09 3797
 3799 3 54.37 27.09 2.05 0.06 3798
 3800 3 54.41 27.2 1.95 0.052 3799
 3801 3 54.4 27.33 1.89 0.07 3800
 3802 3 54.36 27.49 1.78 0.085 3801
 3803 3 54.32 27.55 1.7 0.056 3802
 3804 3 54.32 27.6 1.59 0.068 3803
 3805 3 54.33 27.9 1.48 0.094 3804
 3806 3 54.32 28.05 1.46 0.089 3805
 3807 3 54.32 28.14 1.34 0.12 3806
 3808 3 54.27 28.22 1.25 0.113 3807
 3809 3 54.2 28.22 1.15 0.073 3808
 3810 3 54.13 28.27 0.92 0.12 3809
 3811 3 54.11 28.42 0.82 0.077 3810
 3812 3 54.09 28.49 0.73 0.079 3811
 3813 3 56.22 29.06 2.71 0.453 3148
 3814 3 55.97 29.61 2.56 0.195 3813
 3815 3 55.86 29.69 2.56 0.265 3814
 3816 3 55.66 29.92 2.35 0.162 3815
 3817 3 55.53 30.08 2.3 0.168 3816
 3818 3 55.39 30.27 2.26 0.21 3817
 3819 3 55.26 30.36 2.18 0.239 3818
 3820 3 55.17 30.44 2.07 0.26 3819
 3821 3 54.8 30.42 2.18 0.1 3820
 3822 3 54.63 30.5 2.16 0.129 3821
 3823 3 54.49 30.58 2.24 0.109 3822
 3824 3 54.34 30.58 2.25 0.095 3823
 3825 3 54.22 30.66 2.3 0.129 3824
 3826 3 54.11 30.73 2.23 0.108 3825
 3827 3 54.02 30.84 2.11 0.144 3826
 3828 3 53.92 30.97 1.98 0.178 3827
 3829 3 53.74 31.04 1.86 0.157 3828
 3830 3 53.55 31.01 1.77 0.186 3829
 3831 3 53.41 31 1.74 0.233 3830
 3832 3 53.32 31.03 1.68 0.31 3831
 3833 3 53.22 30.95 1.51 0.247 3832
 3834 3 53.04 31.02 1.82 0.097 3833
 3835 3 52.92 31.05 1.81 0.000125 3834
 3836 3 53.3 31.14 1.17 0.15 3833
 3837 3 53.26 31.24 1.09 0.207 3836
 3838 3 53.38 31.62 1.2 0.083 3837
 3839 3 53.35 31.76 1.17 0.117 3838
 3840 3 53.43 31.93 1.13 0.142 3839
 3841 3 53.23 31.14 0.96 0.155 3837
 3842 3 53.15 30.98 0.68 0.148 3841
 3843 3 53.03 30.92 0.47 0.138 3842
 3844 3 52.98 30.82 0.37 0.149 3843
 3845 3 52.97 30.74 0.24 0.146 3844
 3846 3 52.86 30.71 0.1 0.126 3845
 3847 3 52.86 30.71 -0.07 0.137 3846
 3848 3 52.87 30.78 -0.23 0.137 3847
 3849 3 52.82 30.83 -0.35 0.138 3848
 3850 3 52.74 30.94 -0.48 0.076 3849
 3851 3 52.67 30.98 -0.58 0.087 3850
 3852 3 52.54 30.96 -0.68 0.139 3851
 3853 3 52.49 30.91 -0.75 0.202 3852
 3854 3 52.4 30.85 -0.78 0.284 3853
 3855 3 52.34 30.76 -0.85 0.374 3854
 3856 3 52.47 30.16 -0.79 0.126 3855
 3857 3 52.58 30.03 -0.76 0.15 3856
 3858 3 52.69 29.94 -0.75 0.178 3857
 3859 3 52.96 29.93 -0.69 0.072 3858
 3860 3 53.03 29.8 -0.62 0.057 3859
 3861 3 53.11 29.72 -0.54 0.099 3860
 3862 3 53.14 29.6 -0.47 0.103 3861
 3863 3 52.1 31.06 -1.14 0.272 3855
 3864 3 52 31.25 -1.31 0.19 3863
 3865 3 51.96 31.22 -1.53 0.114 3864
 3866 3 51.86 31.16 -1.64 0.121 3865
 3867 3 51.82 31.14 -1.81 0.12 3866
 3868 3 51.67 31.18 -1.96 0.108 3867
 3869 3 51.56 31.21 -2.04 0.094 3868
 3870 3 51.46 31.13 -2.12 0.126 3869
 3871 3 51.38 31.11 -2.3 0.14 3870
 3872 3 51.41 31.1 -2.46 0.137 3871
 3873 3 51.63 31.16 -2.6 0.065 3872
 3874 3 51.75 31.12 -2.71 0.084 3873
 3875 3 51.82 31.07 -2.76 0.097 3874
 3876 3 51.9 31 -2.78 0.094 3875
 3877 3 52.03 31.06 -2.91 0.104 3876
 3878 3 52.13 31.13 -2.99 0.121 3877
 3879 3 52.19 31.27 -3.04 0.12 3878
 3880 3 53.22 31.09 0.89 0.155 3841
 3881 3 53.11 31.47 1.06 0.091 3880
 3882 3 52.98 31.46 1.06 0.085 3881
 3883 3 52.8 31.38 1.12 0.117 3882
 3884 3 52.71 31.38 1.23 0.157 3883
 3885 3 52.61 31.52 1.44 0.156 3884
 3886 3 52.61 31.52 1.58 0.148 3885
 3887 3 52.43 31.6 1.58 0.093 3886
 3888 3 52.34 31.79 1.6 0.074 3887
 3889 3 52.35 31.9 1.57 0.079 3888
 3890 3 52.78 31.39 1.71 0.117 3886
 3891 3 52.88 31.34 1.75 0.102 3890
 3892 3 53.2 31.04 0.83 0.155 3880
 3893 3 53.28 31.44 1.9 0.176 3832
 3894 3 53.26 31.67 1.91 0.163 3893
 3895 3 53.23 31.91 1.91 0.106 3894
 3896 3 53.29 32.09 1.86 0.056 3895
 3897 3 53.28 32.21 1.87 0.097 3896
 3898 3 53.16 32.2 1.95 0.096 3897
 3899 3 53.07 32.28 1.92 0.11 3898
 3900 3 52.87 32.23 1.88 0.076 3899
 3901 3 52.72 32.29 1.89 0.103 3900
 3902 3 52.76 32.53 2.02 0.17 3901
 3903 3 52.97 32.78 1.95 0.125 3902
 3904 3 52.97 32.94 1.94 0.102 3903
 3905 3 52.94 33.08 1.99 0.096 3904
 3906 3 53.04 33.21 2.03 0.134 3905
 3907 3 53.13 33.27 2 0.205 3906
 3908 3 53.23 32.93 2.13 0.098 3907
 3909 3 53.25 32.75 2.22 0.091 3908
 3910 3 53.28 32.56 2.2 0.102 3909
 3911 3 53.3 32.47 2.26 0.065 3910
 3912 3 53.13 33.54 1.85 0.088 3907
 3913 3 53.15 33.73 1.75 0.092 3912
 3914 3 53.13 33.81 1.68 0.065 3913
 3915 3 53.34 33.57 1.72 0.103 3912
 3916 3 53.47 33.63 1.68 0.102 3915
 3917 3 53.66 33.74 1.76 0.126 3916
 3918 3 53.85 33.71 1.91 0.121 3917
 3919 3 53.99 33.69 1.98 0.108 3918
 3920 3 54.14 33.89 2.03 0.147 3919
 3921 3 54.17 34.01 2.13 0.112 3920
 3922 3 54.09 34.2 2.31 0.114 3921
 3923 3 54.07 34.29 2.39 0.094 3922
 3924 3 54.14 34.34 2.45 0.034 3923
 3925 3 54.18 34.28 2.54 0.079 3924
 3926 3 54.04 34.18 2.6 0.067 3925
 3927 3 53.89 34.15 2.54 0.053 3926
 3928 3 52.53 32.52 2.14 0.128 3902
 3929 3 52.38 32.47 2.17 0.074 3928
 3930 3 52.32 32.39 2.21 0.064 3929
 3931 3 52.23 32.43 2.29 0.133 3930
 3932 3 52.13 32.4 2.34 0.131 3931
 3933 3 52.01 32.36 2.45 0.109 3932
 3934 3 51.9 32.33 2.52 0.11 3933
 3935 3 51.77 32.4 2.58 0.092 3934
 3936 3 51.66 32.46 2.49 0.094 3935
 3937 3 51.57 32.52 2.45 0.064 3936
 3938 3 51.42 32.51 2.51 0.091 3937
 3939 3 51.33 32.55 2.55 0.086 3938
 3940 3 51.28 32.62 2.45 0.065 3939
 3941 3 55.34 30.56 1.88 0.214 3820
 3942 3 55.48 30.91 1.75 0.098 3941
 3943 3 55.55 31.02 1.75 0.099 3942
 3944 3 55.61 31.16 1.72 0.094 3943
 3945 3 55.68 31.22 1.68 0.000125 3944
 3946 3 55.25 30.25 1.82 0.114 3941
 3947 3 55.25 30.11 1.7 0.11 3946
 3948 3 55.17 30.02 1.62 0.12 3947
 3949 3 55.06 29.94 1.51 0.111 3948
 3950 3 54.99 29.9 1.43 0.093 3949
 3951 3 54.87 29.73 1.34 0.139 3950
 3952 3 54.78 29.59 1.25 0.1 3951
 3953 3 54.63 29.42 1.14 0.085 3952
 3954 3 54.54 29.36 1.04 0.09 3953
 3955 3 54.49 29.17 1.02 0.086 3954
 3956 3 54.55 29.03 1.02 0.094 3955
 3957 3 54.52 28.92 1.04 0.106 3956
 3958 3 55.88 29.62 2.85 0.099 3815
 3959 3 55.82 29.79 2.86 0.107 3958
 3960 3 55.79 29.9 2.85 0.056 3959
 3961 3 56.18 28.91 2.89 0.262 3813
 3962 3 55.94 29.24 2.4 0.172 3961
 3963 3 55.83 29.2 2.39 0.072 3962
 3964 3 56.14 28.88 2.94 0.265 3961
 3965 3 55.99 28.73 3.02 0.000125 3964
 3966 3 56.1 28.85 2.99 0.265 3964
 3967 3 57.96 29.38 1.77 0.143 3089
 3968 3 57.94 29.55 1.65 0.089 3967
 3969 3 57.94 29.7 1.59 0.102 3968
 3970 3 57.93 29.84 1.61 0.083 3969
 3971 3 57.98 30.01 1.56 0.037 3970
 3972 3 57.95 30.14 1.53 0.075 3971
 3973 3 57.84 30.22 1.49 0.116 3972
 3974 3 57.82 30.38 1.43 0.131 3973
 3975 3 57.79 30.57 1.38 0.119 3974
 3976 3 57.79 30.71 1.35 0.105 3975
 3977 3 57.85 30.84 1.3 0.073 3976
 3978 3 58.41 29.9 2.21 0.137 3083
 3979 3 58.35 30.02 2.29 0.085 3978
 3980 3 58.32 30.14 2.26 0.049 3979
 3981 3 58.18 30.21 2.27 0.05 3980
 3982 3 59.46 30.17 3.19 0.146 2964
 3983 3 59.5 30.01 3.21 0.124 3982
 3984 3 59.6 29.89 3.27 0.108 3983
 3985 3 59.63 29.74 3.37 0.153 3984
 3986 3 59.63 29.6 3.46 0.126 3985
 3987 3 59.55 29.42 3.54 0.125 3986
 3988 3 59.58 29.31 3.56 0.113 3987
 3989 3 59.61 29.15 3.62 0.128 3988
 3990 3 59.62 28.99 3.63 0.121 3989
 3991 3 59.69 28.77 3.66 0.16 3990
 3992 3 59.71 28.58 3.76 0.193 3991
 3993 3 59.71 28.41 3.8 0.179 3992
 3994 3 59.59 28.23 3.92 0.218 3993
 3995 3 59.46 28.08 4.01 0.184 3994
 3996 3 59.31 27.96 4.14 0.211 3995
 3997 3 59.24 27.88 4.21 0.248 3996
 3998 3 59.31 27.77 4.52 0.187 3997
 3999 3 59.33 27.65 4.65 0.19 3998
 4000 3 59.42 27.55 4.73 0.17 3999
 4001 3 59.49 27.41 4.7 0.219 4000
 4002 3 59.55 27.33 4.67 0.234 4001
 4003 3 59.74 27.38 4.95 0.129 4002
 4004 3 59.76 27.3 5.04 0.194 4003
 4005 3 59.78 27.23 5.13 0.276 4004
 4006 3 59.83 27.08 5.2 0.381 4005
 4007 3 59.88 26.96 5.24 0.448 4006
 4008 3 59.25 26.91 5.2 0.14 4007
 4009 3 59.29 26.77 5.24 0.108 4008
 4010 3 59.32 26.63 5.33 0.112 4009
 4011 3 59.27 26.49 5.39 0.131 4010
 4012 3 59.25 26.36 5.42 0.159 4011
 4013 3 59.24 26.21 5.52 0.085 4012
 4014 3 59.17 26.11 5.49 0.128 4013
 4015 3 58.93 26.03 5.52 0.107 4014
 4016 3 58.82 25.95 5.56 0.088 4015
 4017 3 58.72 25.84 5.55 0.086 4016
 4018 3 60.12 26.85 5.25 0.424 4007
 4019 3 60.1 26.59 4.96 0.354 4018
 4020 3 60.32 26.59 5.12 0.195 4019
 4021 3 60.43 26.46 5.07 0.105 4020
 4022 3 59.8 26.36 4.64 0.173 4019
 4023 3 59.71 26.25 4.58 0.151 4022
 4024 3 59.49 26.19 4.53 0.14 4023
 4025 3 59.43 26.06 4.52 0.114 4024
 4026 3 59.33 25.96 4.49 0.135 4025
 4027 3 59.26 25.8 4.47 0.122 4026
 4028 3 59.18 25.63 4.51 0.138 4027
 4029 3 59.21 25.48 4.52 0.126 4028
 4030 3 59.24 25.37 4.44 0.105 4029
 4031 3 59.25 25.23 4.42 0.092 4030
 4032 3 59.27 25.08 4.32 0.133 4031
 4033 3 59.19 24.92 4.33 0.135 4032
 4034 3 59.18 24.8 4.37 0.111 4033
 4035 3 59.2 24.67 4.44 0.136 4034
 4036 3 59.11 24.5 4.47 0.148 4035
 4037 3 59.03 24.29 4.49 0.149 4036
 4038 3 59.09 24.14 4.36 0.116 4037
 4039 3 59.21 24.05 4.32 0.141 4038
 4040 3 59.32 23.95 4.22 0.177 4039
 4041 3 59.39 23.85 4.14 0.168 4040
 4042 3 59.41 23.69 4.1 0.087 4041
 4043 3 59.5 23.7 4.06 0.089 4042
 4044 3 59.56 23.57 3.99 0.137 4043
 4045 3 59.56 23.51 3.9 0.154 4044
 4046 3 59.49 23.42 3.8 0.189 4045
 4047 3 59.39 23.27 3.63 0.167 4046
 4048 3 59.7 23.07 3.4 0.124 4047
 4049 3 59.76 22.96 3.24 0.106 4048
 4050 3 59.86 22.93 3.18 0.087 4049
 4051 3 59.05 22.99 3.68 0.147 4047
 4052 3 58.97 22.86 3.57 0.176 4051
 4053 3 58.84 22.71 3.48 0.198 4052
 4054 3 58.82 22.57 3.36 0.161 4053
 4055 3 58.77 22.37 3.35 0.171 4054
 4056 3 58.77 22.25 3.33 0.217 4055
 4057 3 58.79 22.15 3.27 0.292 4056
 4058 3 59.12 22.25 2.91 0.143 4057
 4059 3 59.17 22.36 2.82 0.08 4058
 4060 3 59.29 22.39 2.77 0.099 4059
 4061 3 59.41 22.43 2.7 0.098 4060
 4062 3 59.59 22.48 2.65 0.132 4061
 4063 3 59.78 22.5 2.6 0.085 4062
 4064 3 59.91 22.47 2.54 0.069 4063
 4065 3 60.01 22.44 2.46 0.085 4064
 4066 3 60.15 22.42 2.38 0.114 4065
 4067 3 60.3 22.44 2.35 0.099 4066
 4068 3 60.42 22.43 2.31 0.109 4067
 4069 3 60.59 22.37 2.27 0.136 4068
 4070 3 60.61 22.02 2.14 0.098 4069
 4071 3 60.71 21.98 2.03 0.136 4070
 4072 3 60.82 21.8 1.89 0.133 4071
 4073 3 60.88 21.68 1.77 0.113 4072
 4074 3 60.89 21.64 1.65 0.065 4073
 4075 3 60.81 21.62 1.58 0.083 4074
 4076 3 60.85 21.51 1.51 0.105 4075
 4077 3 60.86 21.42 1.43 0.139 4076
 4078 3 60.9 21.23 1.38 0.137 4077
 4079 3 60.89 21.03 1.35 0.141 4078
 4080 3 60.91 20.93 1.25 0.111 4079
 4081 3 60.82 20.79 1.15 0.104 4080
 4082 3 60.68 20.75 1.06 0.12 4081
 4083 3 60.67 20.75 0.82 0.077 4082
 4084 3 60.67 20.7 0.69 0.097 4083
 4085 3 60.56 20.86 0.54 0.107 4084
 4086 3 60.57 20.83 0.41 0.11 4085
 4087 3 60.69 20.75 0.3 0.115 4086
 4088 3 60.8 20.71 0.22 0.000125 4087
 4089 3 60.83 22.53 2.32 0.09 4069
 4090 3 60.93 22.51 2.35 0.086 4089
 4091 3 61.03 22.59 2.4 0.092 4090
 4092 3 61.06 22.52 2.46 0.064 4091
 4093 3 61.21 22.64 2.6 0.103 4092
 4094 3 61.36 22.7 2.62 0.094 4093
 4095 3 61.46 22.75 2.62 0.074 4094
 4096 3 61.6 22.78 2.64 0.099 4095
 4097 3 61.76 22.74 2.73 0.099 4096
 4098 3 61.88 22.67 2.75 0.088 4097
 4099 3 62.01 22.64 2.82 0.077 4098
 4100 3 62.19 22.61 2.82 0.117 4099
 4101 3 62.3 22.59 2.82 0.146 4100
 4102 3 62.42 22.63 2.81 0.22 4101
 4103 3 62.36 22.28 2.72 0.083 4102
 4104 3 62.41 22.16 2.7 0.059 4103
 4105 3 62.45 21.92 2.71 0.109 4104
 4106 3 62.47 21.77 2.69 0.114 4105
 4107 3 62.49 21.64 2.71 0.091 4106
 4108 3 62.53 21.55 2.62 0.097 4107
 4109 3 62.66 21.47 2.42 0.097 4108
 4110 3 62.71 21.39 2.33 0.105 4109
 4111 3 62.81 21.4 2.19 0.118 4110
 4112 3 62.98 21.4 2.08 0.103 4111
 4113 3 63.13 21.36 2.06 0.091 4112
 4114 3 63.21 21.28 2.06 0.127 4113
 4115 3 63.29 21.17 2 0.061 4114
 4116 3 63.4 21.01 1.99 0.081 4115
 4117 3 63.51 20.89 2.06 0.108 4116
 4118 3 63.63 20.79 2.05 0.141 4117
 4119 3 63.84 20.75 2.01 0.108 4118
 4120 3 63.95 20.76 1.98 0.168 4119
 4121 3 64.03 20.77 1.79 0.058 4120
 4122 3 64.11 20.67 1.71 0.075 4121
 4123 3 64.25 20.58 1.61 0.126 4122
 4124 3 64.37 20.59 1.48 0.093 4123
 4125 3 64.48 20.55 1.43 0.108 4124
 4126 3 64.64 20.5 1.35 0.084 4125
 4127 3 64.78 20.54 1.27 0.089 4126
 4128 3 64.94 20.51 1.15 0.132 4127
 4129 3 64.98 20.46 1.03 0.119 4128
 4130 3 65.08 20.31 0.98 0.083 4129
 4131 3 65.2 20.24 0.97 0.08 4130
 4132 3 65.35 20.23 0.85 0.053 4131
 4133 3 65.44 20.25 0.75 0.084 4132
 4134 3 65.43 20.17 0.66 0.087 4133
 4135 3 65.35 20.05 0.68 0.1 4134
 4136 3 65.38 19.87 0.72 0.091 4135
 4137 3 65.51 19.72 0.66 0.124 4136
 4138 3 65.61 19.6 0.59 0.088 4137
 4139 3 63.95 20.63 2.16 0.139 4120
 4140 3 64.02 20.53 2.19 0.102 4139
 4141 3 64.16 20.42 2.26 0.095 4140
 4142 3 62.58 22.92 2.86 0.084 4102
 4143 3 62.65 23.02 2.8 0.1 4142
 4144 3 62.82 23.06 2.77 0.109 4143
 4145 3 62.93 23.13 2.69 0.078 4144
 4146 3 63.03 23.3 2.58 0.101 4145
 4147 3 63.16 23.45 2.48 0.143 4146
 4148 3 63.25 23.61 2.42 0.138 4147
 4149 3 63.22 23.76 2.52 0.092 4148
 4150 3 63.06 23.8 2.55 0.075 4149
 4151 3 63.02 23.95 2.57 0.1 4150
 4152 3 63.07 24.13 2.59 0.121 4151
 4153 3 63.07 24.27 2.69 0.128 4152
 4154 3 63.13 24.35 2.81 0.144 4153
 4155 3 63.2 24.41 3.03 0.125 4154
 4156 3 63.19 24.44 3.12 0.201 4155
 4157 3 63.42 24.59 3.19 0.073 4156
 4158 3 63.65 24.61 3.43 0.108 4157
 4159 3 63.81 24.61 3.54 0.1 4158
 4160 3 63.99 24.55 3.63 0.078 4159
 4161 3 64.08 24.52 3.77 0.121 4160
 4162 3 64.18 24.54 3.84 0.168 4161
 4163 3 64.34 24.3 3.92 0.093 4162
 4164 3 64.5 24.18 4.03 0.128 4163
 4165 3 64.66 24.03 4.18 0.094 4164
 4166 3 64.68 23.92 4.31 0.098 4165
 4167 3 64.81 23.83 4.4 0.067 4166
 4168 3 62.87 24.35 3.16 0.146 4156
 4169 3 62.61 24.24 3.07 0.127 4168
 4170 3 62.44 24.14 3 0.086 4169
 4171 3 62.4 24.08 3.08 0.000125 4170
 4172 3 58.71 22.08 3.2 0.179 4057
 4173 3 58.79 22.02 3.78 0.072 4172
 4174 3 58.76 21.93 3.9 0.117 4173
 4175 3 58.72 21.86 4.04 0.08 4174
 4176 3 58.73 21.72 4.18 0.102 4175
 4177 3 58.77 21.67 4.29 0.115 4176
 4178 3 58.74 21.57 4.39 0.099 4177
 4179 3 58.73 21.45 4.36 0.000125 4178
 4180 3 58.63 21.98 3.17 0.202 4172
 4181 3 58.27 21.84 3.07 0.131 4180
 4182 3 58.15 21.77 3.03 0.146 4181
 4183 3 58.04 21.72 2.93 0.134 4182
 4184 3 57.97 21.66 2.85 0.137 4183
 4185 3 57.93 21.66 2.73 0.223 4184
 4186 3 57.91 21.63 2.57 0.384 4185
 4187 3 57.95 21.61 2.46 0.428 4186
 4188 3 58.36 21.69 2.18 0.265 4187
 4189 3 58.42 21.74 2.05 0.319 4188
 4190 3 58.51 21.88 1.94 0.296 4189
 4191 3 58.67 22.09 1.86 0.257 4190
 4192 3 58.73 22.26 1.86 0.308 4191
 4193 3 58.79 22.37 1.83 0.308 4192
 4194 3 58.89 22.36 1.72 0.275 4193
 4195 3 59.07 22.24 1.47 0.156 4194
 4196 3 59.22 22.23 1.4 0.134 4195
 4197 3 59.33 22.22 1.33 0.1 4196
 4198 3 59.42 22.23 1.28 0.07 4197
 4199 3 57.27 21.48 2.55 0.088 4187
 4200 3 57.16 21.45 2.54 0.071 4199
 4201 3 60.52 27.22 5.5 0.083 4018
 4202 3 60.65 27.15 5.53 0.135 4201
 4203 3 60.76 27.13 5.53 0.194 4202
 4204 3 60.94 27.21 5.75 0.101 4203
 4205 3 61.01 27.36 5.8 0.135 4204
 4206 3 61.03 27.53 5.86 0.138 4205
 4207 3 60.93 27.58 5.97 0.155 4206
 4208 3 60.72 27.47 6.02 0.177 4207
 4209 3 60.62 27.42 6.07 0.133 4208
 4210 3 60.59 27.27 6.13 0.105 4209
 4211 3 60.62 27.16 6.24 0.107 4210
 4212 3 60.67 27.1 6.39 0.069 4211
 4213 3 60.66 26.99 6.5 0.1 4212
 4214 3 60.62 26.93 6.63 0.104 4213
 4215 3 60.61 26.91 6.77 0.081 4214
 4216 3 60.55 26.95 6.95 0.11 4215
 4217 3 60.7 27.12 7.06 0.109 4216
 4218 3 60.75 27.13 7.17 0.176 4217
 4219 3 60.74 27.11 7.28 0.243 4218
 4220 3 61.08 27.32 7.3 0.143 4219
 4221 3 61.09 27.28 7.45 0.167 4220
 4222 3 61.39 27.38 7.45 0.061 4221
 4223 3 61.51 27.46 7.39 0.106 4222
 4224 3 61.6 27.55 7.37 0.099 4223
 4225 3 61.74 27.56 7.3 0.085 4224
 4226 3 61.89 27.54 7.32 0.106 4225
 4227 3 62.04 27.53 7.39 0.091 4226
 4228 3 60.96 27.18 7.63 0.148 4221
 4229 3 60.82 27.06 7.73 0.1 4228
 4230 3 60.74 27.13 7.85 0.118 4229
 4231 3 60.54 27.17 7.82 0.111 4230
 4232 3 60.45 27.08 7.85 0.088 4231
 4233 3 60.42 26.99 7.91 0.102 4232
 4234 3 60.39 26.94 8.02 0.106 4233
 4235 3 60.42 26.89 8.21 0.11 4234
 4236 3 60.3 26.82 8.33 0.101 4235
 4237 3 60.27 26.73 8.46 0.067 4236
 4238 3 60.29 26.71 8.58 0.104 4237
 4239 3 60.27 26.73 8.69 0.153 4238
 4240 3 60.29 26.54 8.72 0.149 4239
 4241 3 60.15 26.23 8.79 0.113 4240
 4242 3 60.12 26.12 8.86 0.12 4241
 4243 3 60.13 26.03 9 0.052 4242
 4244 3 60.18 26.9 8.81 0.131 4239
 4245 3 60.13 27 8.91 0.104 4244
 4246 3 60.05 27.04 9.08 0.106 4245
 4247 3 59.98 27.1 9.21 0.106 4246
 4248 3 59.82 27.11 9.3 0.118 4247
 4249 3 60.89 27.12 8.02 0.126 4230
 4250 3 60.94 27.15 8.12 0.129 4249
 4251 3 59.5 27.08 4.38 0.106 4002
 4252 3 59.42 26.92 4.4 0.059 4251
 4253 3 61.55 34.39 5.44 0.097 2832
 4254 3 61.67 34.28 5.58 0.114 4253
 4255 3 61.81 34.2 5.64 0.079 4254
 4256 3 62 34.18 5.73 0.131 4255
 4257 3 62.09 34.07 5.79 0.12 4256
 4258 3 62.15 33.94 5.91 0.091 4257
 4259 3 62.21 33.85 6.05 0.094 4258
 4260 3 62.19 33.75 6.12 0.114 4259
 4261 3 62.23 33.65 6.19 0.088 4260
 4262 3 62.29 33.48 6.18 0.046 4261
 4263 3 62.3 33.35 6.16 0.116 4262
 4264 3 62.3 33.18 6.14 0.103 4263
 4265 3 62.39 34.58 5.27 0.104 2830
 4266 3 62.5 34.67 5.36 0.076 4265
 4267 3 62.61 34.6 5.47 0.122 4266
 4268 3 62.8 34.52 5.51 0.102 4267
 4269 3 62.99 34.54 5.51 0.107 4268
 4270 3 63.17 34.48 5.43 0.112 4269
 4271 3 63.37 34.55 5.48 0.126 4270
 4272 3 63.52 34.6 5.54 0.131 4271
 4273 3 63.58 34.54 5.66 0.099 4272
 4274 3 63.7 34.46 5.74 0.095 4273
 4275 3 63.77 34.41 5.85 0.104 4274
 4276 3 63.91 34.35 5.92 0.093 4275
 4277 3 64.09 34.27 6.06 0.088 4276
 4278 3 64.22 34.34 6.14 0.119 4277
 4279 3 64.34 34.35 6.03 0.079 4278
 4280 3 64.48 34.5 6 0.108 4279
 4281 3 64.6 34.6 5.97 0.094 4280
 4282 3 62.71 36.19 4.65 0.21 2798
 4283 3 62.87 36.14 4.55 0.19 4282
 4284 3 63 36.09 4.51 0.16 4283
 4285 3 63.13 36.1 4.44 0.17 4284
 4286 3 63.26 36.09 4.31 0.17 4285
 4287 3 63.33 36.06 4.24 0.154 4286
 4288 3 63.46 36.12 4.15 0.181 4287
 4289 3 63.56 36.01 4.15 0.224 4288
 4290 3 63.74 36.18 4.05 0.122 4289
 4291 3 63.88 36.25 4.04 0.143 4290
 4292 3 64.01 36.33 4.02 0.21 4291
 4293 3 64.11 36.43 4.01 0.293 4292
 4294 3 64.45 36.27 4.12 0.177 4293
 4295 3 64.69 36.28 4.2 0.182 4294
 4296 3 64.85 36.23 4.26 0.207 4295
 4297 3 65.15 36.28 4.31 0.189 4296
 4298 3 65.36 36.31 4.31 0.176 4297
 4299 3 65.61 36.38 4.2 0.161 4298
 4300 3 65.78 36.37 4.18 0.164 4299
 4301 3 65.89 36.34 4.16 0.211 4300
 4302 3 66.07 36.31 4.15 0.189 4301
 4303 3 66.22 36.34 4.19 0.246 4302
 4304 3 66.36 36.07 4.18 0.163 4303
 4305 3 66.44 35.86 4.24 0.138 4304
 4306 3 66.55 35.7 4.26 0.137 4305
 4307 3 66.61 35.55 4.29 0.15 4306
 4308 3 66.7 35.53 4.4 0.125 4307
 4309 3 66.86 35.48 4.51 0.101 4308
 4310 3 66.99 35.39 4.56 0.163 4309
 4311 3 67.11 35.34 4.63 0.162 4310
 4312 3 67.23 35.31 4.72 0.158 4311
 4313 3 67.38 35.22 4.8 0.174 4312
 4314 3 67.52 35.19 4.92 0.181 4313
 4315 3 67.6 35.17 5.02 0.192 4314
 4316 3 67.76 35.07 5.05 0.211 4315
 4317 3 67.93 35.09 5.06 0.27 4316
 4318 3 68.05 35.1 5.09 0.367 4317
 4319 3 68.14 35.18 5.39 0.315 4318
 4320 3 68.25 35.16 5.49 0.318 4319
 4321 3 68.4 35.15 5.52 0.359 4320
 4322 3 68.55 35.21 5.49 0.4 4321
 4323 3 68.68 35.28 5.53 0.447 4322
 4324 3 68.74 35.32 5.76 0.433 4323
 4325 3 68.76 35.37 5.89 0.457 4324
 4326 3 68.99 35.77 5.48 0.082 4325
 4327 3 69.11 35.86 5.43 0.116 4326
 4328 3 69.18 36.01 5.41 0.000125 4327
 4329 3 68.82 35.35 5.92 0.32 4325
 4330 3 69.1 35.25 6.2 0.298 4329
 4331 3 69.19 35.24 6.38 0.217 4330
 4332 3 69.36 35.22 6.41 0.2 4331
 4333 3 69.51 35.17 6.48 0.161 4332
 4334 3 69.71 35.08 6.5 0.2 4333
 4335 3 69.82 35.09 6.48 0.265 4334
 4336 3 69.94 35.07 6.79 0.096 4335
 4337 3 70.07 35.05 6.89 0.111 4336
 4338 3 70.15 35.16 7.02 0.126 4337
 4339 3 70.27 35.3 7.13 0.127 4338
 4340 3 70.4 35.28 7.19 0.114 4339
 4341 3 70.48 35.36 7.29 0.148 4340
 4342 3 70.66 35.59 7.31 0.165 4341
 4343 3 70.87 35.72 7.29 0.151 4342
 4344 3 70.98 35.78 7.32 0.175 4343
 4345 3 71.15 35.84 7.25 0.183 4344
 4346 3 71.26 35.96 7.25 0.182 4345
 4347 3 71.55 36.02 7.26 0.146 4346
 4348 3 71.69 36.15 7.3 0.103 4347
 4349 3 71.74 36.28 7.31 0.117 4348
 4350 3 71.76 36.48 7.37 0.133 4349
 4351 3 71.83 36.58 7.46 0.138 4350
 4352 3 71.9 36.65 7.52 0.178 4351
 4353 3 71.96 36.76 7.63 0.206 4352
 4354 3 72.05 36.85 7.78 0.174 4353
 4355 3 72.13 37.02 7.96 0.122 4354
 4356 3 72.22 37.11 8 0.157 4355
 4357 3 72.32 37.26 8.04 0.124 4356
 4358 3 72.35 37.39 8.03 0.154 4357
 4359 3 72.38 37.51 8.01 0.173 4358
 4360 3 72.32 37.63 8.16 0.21 4359
 4361 3 72.4 37.45 8.5 0.084 4360
 4362 3 72.53 37.43 8.57 0.056 4361
 4363 3 72.32 37.84 8.08 0.141 4360
 4364 3 72.33 38.02 8.08 0.172 4363
 4365 3 72.35 38.13 8.13 0.233 4364
 4366 3 72.32 38.22 7.89 0.193 4365
 4367 3 72.55 38.34 7.67 0.079 4366
 4368 3 72.62 38.46 7.63 0.091 4367
 4369 3 72.73 38.53 7.59 0.08 4368
 4370 3 72.85 38.6 7.58 0.067 4369
 4371 3 73 38.74 7.51 0.088 4370
 4372 3 72.98 38.85 7.44 0.093 4371
 4373 3 73 38.92 7.31 0.072 4372
 4374 3 72.28 38.21 8.41 0.14 4365
 4375 3 72.33 38.3 8.49 0.089 4374
 4376 3 70 34.98 6.16 0.171 4335
 4377 3 70.1 34.94 5.88 0.122 4376
 4378 3 70.22 34.88 5.85 0.148 4377
 4379 3 70.41 34.85 5.76 0.084 4378
 4380 3 70.57 34.84 5.68 0.128 4379
 4381 3 70.7 34.81 5.65 0.099 4380
 4382 3 70.86 34.74 5.61 0.125 4381
 4383 3 71.04 34.76 5.62 0.117 4382
 4384 3 71.2 34.74 5.62 0.125 4383
 4385 3 71.35 34.74 5.62 0.118 4384
 4386 3 71.52 34.64 5.53 0.124 4385
 4387 3 71.68 34.64 5.41 0.12 4386
 4388 3 71.78 34.74 5.31 0.144 4387
 4389 3 71.99 34.81 5.36 0.133 4388
 4390 3 72.14 34.86 5.35 0.123 4389
 4391 3 72.3 34.82 5.2 0.09 4390
 4392 3 72.45 34.82 5.13 0.08 4391
 4393 3 72.6 34.74 5.06 0.13 4392
 4394 3 72.72 34.72 5.03 0.123 4393
 4395 3 72.89 34.7 4.88 0.077 4394
 4396 3 73.04 34.68 4.81 0.139 4395
 4397 3 73.19 34.55 4.86 0.101 4396
 4398 3 73.25 34.42 4.9 0.09 4397
 4399 3 73.35 34.4 4.83 0.077 4398
 4400 3 73.41 34.31 4.78 0.049 4399
 4401 3 73.48 34.14 4.66 0.095 4400
 4402 3 73.64 33.97 4.59 0.095 4401
 4403 3 73.74 33.86 4.55 0.116 4402
 4404 3 73.88 33.74 4.57 0.111 4403
 4405 3 74.01 33.68 4.47 0.116 4404
 4406 3 74 33.6 4.37 0.156 4405
 4407 3 73.84 33.69 4.18 0.116 4406
 4408 3 73.11 34.87 4.63 0.069 4396
 4409 3 73.18 35.02 4.53 0.067 4408
 4410 3 70.17 34.89 6.26 0.081 4376
 4411 3 70.28 34.77 6.3 0.101 4410
 4412 3 70.42 34.67 6.24 0.133 4411
 4413 3 70.56 34.59 6.22 0.11 4412
 4414 3 70.69 34.54 6.18 0.077 4413
 4415 3 70.82 34.39 6.21 0.126 4414
 4416 3 70.88 34.31 6.36 0.099 4415
 4417 3 70.95 34.28 6.45 0.131 4416
 4418 3 71.01 34.22 6.55 0.178 4417
 4419 3 71.12 34.49 6.61 0.094 4418
 4420 3 71.29 34.53 6.64 0.101 4419
 4421 3 71.54 34.52 6.69 0.096 4420
 4422 3 71.66 34.46 6.8 0.096 4421
 4423 3 71.68 34.44 6.95 0.082 4422
 4424 3 71.66 34.4 7.09 0.063 4423
 4425 3 71.58 34.24 7.19 0.1 4424
 4426 3 71.5 34.18 7.3 0.11 4425
 4427 3 71.42 34.14 7.37 0.052 4426
 4428 3 71 33.89 6.59 0.079 4418
 4429 3 71.09 33.76 6.66 0.059 4428
 4430 3 68.87 35.34 5.94 0.32 4329
 4431 3 68.06 35.68 6.03 0.094 4430
 4432 3 67.95 35.81 6.07 0.101 4431
 4433 3 67.76 35.91 6.03 0.089 4432
 4434 3 67.6 36.01 6.02 0.093 4433
 4435 3 67.51 36.16 6.03 0.098 4434
 4436 3 67.65 36.27 5.99 0.132 4435
 4437 3 67.77 36.31 5.91 0.087 4436
 4438 3 68.09 35.48 6.14 0.115 4430
 4439 3 67.97 35.33 6.17 0.108 4438
 4440 3 68.86 35.46 4.81 0.101 4323
 4441 3 68.94 35.49 4.7 0.113 4440
 4442 3 69.06 35.48 4.65 0.089 4441
 4443 3 68.22 35.04 4.7 0.209 4318
 4444 3 68.34 35.41 4.69 0.135 4443
 4445 3 68.27 34.84 4.49 0.103 4443
 4446 3 68.35 34.67 4.46 0.073 4445
 4447 3 68.34 34.51 4.46 0.091 4446
 4448 3 68.39 34.33 4.47 0.085 4447
 4449 3 68.46 34.22 4.52 0.075 4448
 4450 3 68.52 34.07 4.46 0.123 4449
 4451 3 68.53 33.91 4.29 0.1 4450
 4452 3 68.62 33.89 4.17 0.049 4451
 4453 3 68.68 33.79 4.12 0.084 4452
 4454 3 68.78 33.64 4.17 0.068 4453
 4455 3 68.89 33.57 4.26 0.14 4454
 4456 3 69.02 33.42 4.22 0.157 4455
 4457 3 69.16 33.27 4.02 0.125 4456
 4458 3 69.29 33.23 3.9 0.145 4457
 4459 3 69.45 33.15 3.85 0.097 4458
 4460 3 69.56 33.05 3.81 0.089 4459
 4461 3 69.7 32.96 3.81 0.085 4460
 4462 3 69.76 32.92 3.68 0.152 4461
 4463 3 69.87 32.95 3.5 0.108 4462
 4464 3 69.98 33 3.39 0.093 4463
 4465 3 70.07 32.91 3.3 0.1 4464
 4466 3 66.4 36.7 4.15 0.089 4303
 4467 3 66.55 36.75 4.12 0.084 4466
 4468 3 66.69 36.74 4.09 0.108 4467
 4469 3 66.84 36.73 4.12 0.089 4468
 4470 3 67 36.67 4.12 0.081 4469
 4471 3 67.07 36.71 4.05 0.079 4470
 4472 3 67.08 36.76 3.95 0.158 4471
 4473 3 67.26 36.72 3.89 0.086 4472
 4474 3 64.6 35.97 4.44 0.078 4296
 4475 3 64.59 35.84 4.52 0.091 4474
 4476 3 64.67 35.7 4.65 0.078 4475
 4477 3 64.71 35.61 4.68 0.064 4476
 4478 3 64.71 35.52 4.74 0.066 4477
 4479 3 64.75 35.45 4.86 0.075 4478
 4480 3 64.81 35.39 4.93 0.000125 4479
 4481 3 63.88 36.81 3.78 0.164 4293
 4482 3 63.85 36.97 3.71 0.186 4481
 4483 3 63.84 37.14 3.63 0.169 4482
 4484 3 63.77 37.23 3.53 0.193 4483
 4485 3 63.84 37.43 3.25 0.13 4484
 4486 3 63.86 37.5 3.06 0.11 4485
 4487 3 63.96 37.59 2.9 0.119 4486
 4488 3 64.1 37.54 2.84 0.128 4487
 4489 3 64.19 37.48 2.73 0.167 4488
 4490 3 64.34 37.46 2.65 0.209 4489
 4491 3 64.45 37.42 2.53 0.168 4490
 4492 3 64.7 37.37 2.34 0.134 4491
 4493 3 64.8 37.31 2.2 0.112 4492
 4494 3 64.75 37.26 2.08 0.096 4493
 4495 3 64.62 37.12 1.93 0.133 4494
 4496 3 64.55 37.04 1.85 0.183 4495
 4497 3 64.56 36.86 1.61 0.134 4496
 4498 3 64.62 36.86 1.49 0.117 4497
 4499 3 64.71 36.82 1.31 0.115 4498
 4500 3 64.7 36.7 1.23 0.09 4499
 4501 3 64.64 36.55 1.13 0.13 4500
 4502 3 64.61 36.49 0.98 0.119 4501
 4503 3 64.54 36.43 0.93 0.181 4502
 4504 3 64.48 36.75 0.88 0.086 4503
 4505 3 64.44 36.86 0.82 0.103 4504
 4506 3 64.42 36.96 0.66 0.127 4505
 4507 3 64.48 37.03 0.65 0.167 4506
 4508 3 64.68 37.06 0.64 0.087 4507
 4509 3 64.61 36.06 0.89 0.103 4503
 4510 3 64.61 35.93 0.82 0.11 4509
 4511 3 64.62 35.78 0.7 0.144 4510
 4512 3 64.56 35.65 0.61 0.171 4511
 4513 3 64.3 35.46 0.56 0.075 4512
 4514 3 64.22 35.32 0.54 0.077 4513
 4515 3 64.08 35.22 0.51 0.107 4514
 4516 3 64.03 34.96 0.55 0.097 4515
 4517 3 63.97 34.84 0.52 0.117 4516
 4518 3 63.94 34.56 0.51 0.093 4517
 4519 3 63.89 34.41 0.54 0.085 4518
 4520 3 63.85 34.2 0.51 0.115 4519
 4521 3 63.81 34.04 0.48 0.151 4520
 4522 3 63.74 33.9 0.41 0.134 4521
 4523 3 63.69 33.78 0.23 0.076 4522
 4524 3 64.04 35.31 0.39 0.109 4515
 4525 3 64.02 35.43 0.31 0.089 4524
 4526 3 64.04 35.55 0.23 0.065 4525
 4527 3 64.73 35.57 0.59 0.129 4512
 4528 3 64.75 35.5 0.52 0.108 4527
 4529 3 64.87 35.47 0.41 0.071 4528
 4530 3 64.94 35.34 0.38 0.085 4529
 4531 3 64.97 35.22 0.41 0.093 4530
 4532 3 65.04 35.11 0.41 0.109 4531
 4533 3 65.18 34.94 0.46 0.122 4532
 4534 3 65.33 34.76 0.58 0.106 4533
 4535 3 65.32 34.65 0.52 0.116 4534
 4536 3 65.27 34.57 0.46 0.149 4535
 4537 3 65.24 34.51 0.35 0.191 4536
 4538 3 65.36 34.26 0.32 0.139 4537
 4539 3 65.45 34.17 0.32 0.121 4538
 4540 3 65.63 34.05 0.3 0.078 4539
 4541 3 65.79 33.94 0.28 0.098 4540
 4542 3 65.85 33.82 0.27 0.000125 4541
 4543 3 65.04 34.68 0.11 0.144 4537
 4544 3 64.88 34.71 0.04 0.108 4543
 4545 3 64.7 34.79 0 0.094 4544
 4546 3 64.58 34.81 0 0.077 4545
 4547 3 64.47 34.84 0 0.063 4546
 4548 3 63.58 37.23 3.66 0.084 4484
 4549 3 63.43 37.34 3.79 0.133 4548
 4550 3 63.45 37.44 3.87 0.117 4549
 4551 3 63.56 35.72 4.28 0.127 4289
 4552 3 63.65 35.64 4.34 0.079 4551
 4553 3 60.79 40.22 5.73 0.148 2741
 4554 3 60.93 40.26 5.7 0.179 4553
 4555 3 61.08 40.17 5.73 0.102 4554
 4556 3 59.58 40.62 6.18 0.595 2735
 4557 3 54.98 41.55 6.9 0.203 854
 4558 3 54.91 41.38 6.78 0.114 4557
 4559 3 54.86 41.37 6.66 0.123 4558
 4560 3 54.79 41.29 6.6 0.111 4559
 4561 3 54.97 41.77 6.78 0.215 4557
 4562 3 54.89 41.87 6.72 0.258 4561
 4563 3 54.55 41.91 7.02 0.133 4562
 4564 3 54.29 41.87 7.14 0.148 4563
 4565 3 54.1 41.91 7.24 0.161 4564
 4566 3 54.02 42.06 7.16 0.225 4565
 4567 3 53.93 42.32 6.94 0.113 4566
 4568 3 53.92 42.52 6.87 0.103 4567
 4569 3 53.94 42.65 6.88 0.128 4568
 4570 3 53.77 42.81 6.88 0.087 4569
 4571 3 53.63 42.94 6.92 0.09 4570
 4572 3 53.56 43 6.99 0.063 4571
 4573 3 54.17 42.69 6.83 0.104 4569
 4574 3 54.22 42.83 6.66 0.169 4573
 4575 3 54.08 42.88 6.42 0.114 4574
 4576 3 53.98 42.99 6.41 0.107 4575
 4577 3 53.95 43.09 6.42 0.042 4576
 4578 3 55.07 41.94 6.39 0.152 4562
 4579 3 55.1 42.09 6.28 0.166 4578
 4580 3 55.16 42.23 6.19 0.211 4579
 4581 3 55.18 42.24 6.05 0.288 4580
 4582 3 55.15 42.32 5.97 0.351 4581
 4583 3 55.15 42.35 5.88 0.403 4582
 4584 3 55.22 42.79 6.01 0.295 4583
 4585 3 55.2 42.9 5.9 0.288 4584
 4586 3 55.35 43 5.61 0.227 4585
 4587 3 55.35 43.08 5.49 0.226 4586
 4588 3 55.48 43.13 5.29 0.206 4587
 4589 3 55.35 43.39 5.16 0.192 4588
 4590 3 55.32 43.52 5.11 0.225 4589
 4591 3 55.32 43.67 5.14 0.295 4590
 4592 3 55.32 43.67 4.72 0.166 4591
 4593 3 55.43 43.79 4.62 0.136 4592
 4594 3 55.57 43.94 4.44 0.127 4593
 4595 3 55.69 44.12 4.27 0.116 4594
 4596 3 55.8 44.21 4.17 0.145 4595
 4597 3 55.85 44.34 4.01 0.173 4596
 4598 3 55.93 44.46 3.88 0.197 4597
 4599 3 55.93 44.51 3.6 0.158 4598
 4600 3 55.95 44.64 3.41 0.183 4599
 4601 3 56.04 44.75 3.16 0.193 4600
 4602 3 56.07 44.82 3.05 0.234 4601
 4603 3 56.08 44.86 2.96 0.296 4602
 4604 3 55.68 44.95 3.14 0.162 4603
 4605 3 55.72 45.06 3.23 0.191 4604
 4606 3 55.49 45.22 3.22 0.131 4605
 4607 3 55.35 45.32 3.26 0.146 4606
 4608 3 55.2 45.41 3.3 0.137 4607
 4609 3 55.15 45.59 3.36 0.081 4608
 4610 3 55.11 45.75 3.42 0.086 4609
 4611 3 55.15 45.89 3.41 0.000125 4610
 4612 3 56.21 44.99 2.89 0.172 4603
 4613 3 56.39 45.26 2.74 0.169 4612
 4614 3 56.45 45.33 2.56 0.18 4613
 4615 3 56.52 45.36 2.43 0.171 4614
 4616 3 56.6 45.49 2.28 0.176 4615
 4617 3 56.57 45.5 2.16 0.2 4616
 4618 3 56.53 45.11 2.19 0.102 4617
 4619 3 56.48 45 2.08 0.11 4618
 4620 3 56.34 44.88 1.98 0.142 4619
 4621 3 56.34 44.66 2 0.074 4620
 4622 3 56.35 44.56 1.95 0.095 4621
 4623 3 56.19 44.39 1.94 0.104 4622
 4624 3 56.03 44.25 1.95 0.125 4623
 4625 3 55.92 44.16 1.95 0.163 4624
 4626 3 55.82 44 1.89 0.216 4625
 4627 3 55.97 43.76 1.62 0.092 4626
 4628 3 55.97 43.62 1.57 0.097 4627
 4629 3 56.66 45.7 1.99 0.159 4617
 4630 3 56.74 45.71 1.78 0.171 4629
 4631 3 56.87 45.68 1.65 0.15 4630
 4632 3 56.94 45.61 1.47 0.119 4631
 4633 3 56.98 45.62 1.34 0.14 4632
 4634 3 56.98 45.59 1.16 0.242 4633
 4635 3 56.85 45.66 1.08 0.254 4634
 4636 3 56.88 45.54 0.9 0.241 4635
 4637 3 56.91 45.66 0.76 0.297 4636
 4638 3 56.78 45.71 0.68 0.335 4637
 4639 3 56.81 45.75 0.53 0.387 4638
 4640 3 56.84 45.86 0.34 0.372 4639
 4641 3 56.93 45.92 0.2 0.328 4640
 4642 3 56.63 46.43 0.23 0.096 4641
 4643 3 56.55 46.54 0.23 0.000125 4642
 4644 3 57.03 45.62 0.12 0.211 4641
 4645 3 56.84 45.73 0 0.139 4644
 4646 3 56.76 45.94 -0.16 0.113 4645
 4647 3 56.71 46.02 -0.26 0.146 4646
 4648 3 56.73 46.11 -0.39 0.153 4647
 4649 3 56.76 46.21 -0.53 0.145 4648
 4650 3 56.8 46.28 -0.68 0.161 4649
 4651 3 56.78 46.31 -0.86 0.165 4650
 4652 3 56.78 46.31 -1.04 0.125 4651
 4653 3 56.88 46.32 -1.13 0.139 4652
 4654 3 56.95 46.33 -1.21 0.162 4653
 4655 3 56.9 46.37 -1.3 0.189 4654
 4656 3 56.88 46.33 -1.4 0.187 4655
 4657 3 56.88 46.3 -1.51 0.168 4656
 4658 3 56.94 46.37 -1.67 0.159 4657
 4659 3 56.96 46.37 -1.81 0.177 4658
 4660 3 57.14 46.28 -1.93 0.183 4659
 4661 3 57.27 46.25 -2.02 0.174 4660
 4662 3 57.44 46.18 -2.17 0.167 4661
 4663 3 57.63 46.1 -2.3 0.165 4662
 4664 3 57.74 46.05 -2.5 0.174 4663
 4665 3 57.76 46 -2.77 0.244 4664
 4666 3 57.83 45.89 -2.96 0.262 4665
 4667 3 57.91 45.89 -3.26 0.286 4666
 4668 3 57.96 45.89 -3.39 0.334 4667
 4669 3 57.93 45.51 -3.15 0.097 4668
 4670 3 57.94 45.37 -3.14 0.074 4669
 4671 3 57.95 45.96 -3.56 0.338 4668
 4672 3 57.9 46.03 -3.68 0.419 4671
 4673 3 57.96 46.2 -3.81 0.461 4672
 4674 3 58.23 46.4 -3.95 0.381 4673
 4675 3 58.27 46.47 -4.04 0.48 4674
 4676 3 58.28 46.55 -4.11 0.565 4675
 4677 3 58.65 46.79 -4.03 0.481 4676
 4678 3 59.15 46.74 -3.58 0.161 4677
 4679 3 59.26 46.68 -3.77 0.144 4678
 4680 3 59.38 46.7 -3.89 0.132 4679
 4681 3 58.41 46.87 -4.5 0.281 4677
 4682 3 58.41 46.96 -4.63 0.286 4681
 4683 3 58.45 47.07 -4.77 0.329 4682
 4684 3 58.5 47.19 -4.84 0.367 4683
 4685 3 58.57 46.9 -5.38 0.121 4684
 4686 3 58.6 46.95 -5.5 0.175 4685
 4687 3 58.77 46.92 -5.58 0.307 4686
 4688 3 59.14 46.79 -5.38 0.12 4687
 4689 3 59.24 46.9 -5.34 0.093 4688
 4690 3 59.41 46.95 -5.31 0.14 4689
 4691 3 59.43 46.72 -5.2 0.152 4690
 4692 3 59.44 46.58 -5.12 0.088 4691
 4693 3 59.67 46.53 -5.13 0.119 4692
 4694 3 59.82 46.42 -5.14 0.122 4693
 4695 3 60.01 46.34 -5.09 0.118 4694
 4696 3 60.2 46.36 -5.06 0.105 4695
 4697 3 60.27 46.43 -5.08 0.079 4696
 4698 3 58.55 47.41 -4.66 0.26 4684
 4699 3 58.6 47.45 -4.92 0.138 4698
 4700 3 58.65 47.52 -5.04 0.186 4699
 4701 3 58.65 47.65 -5.12 0.207 4700
 4702 3 58.61 47.8 -5.17 0.204 4701
 4703 3 58.56 47.95 -5.17 0.202 4702
 4704 3 58.64 48.15 -5.08 0.198 4703
 4705 3 58.68 48.25 -5.12 0.22 4704
 4706 3 58.72 48.33 -5.19 0.264 4705
 4707 3 59.19 48.4 -5.04 0.184 4706
 4708 3 59.43 48.33 -5.06 0.12 4707
 4709 3 59.63 48.33 -5.12 0.124 4708
 4710 3 59.76 48.38 -5.18 0.105 4709
 4711 3 59.91 48.45 -5.23 0.099 4710
 4712 3 60.02 48.53 -5.23 0.09 4711
 4713 3 60.09 48.71 -5.1 0.078 4712
 4714 3 60.18 48.8 -5.08 0.094 4713
 4715 3 60.35 48.92 -5.02 0.132 4714
 4716 3 60.5 48.99 -4.93 0.123 4715
 4717 3 60.61 49.06 -4.83 0.105 4716
 4718 3 60.68 49.1 -4.76 0.000125 4717
 4719 3 58.41 48.42 -5.51 0.131 4706
 4720 3 58.19 48.38 -5.55 0.094 4719
 4721 3 58.07 48.43 -5.57 0.104 4720
 4722 3 57.94 48.45 -5.55 0.134 4721
 4723 3 57.73 48.48 -5.45 0.127 4722
 4724 3 57.6 48.51 -5.45 0.154 4723
 4725 3 57.5 48.57 -5.35 0.182 4724
 4726 3 57.29 45.89 -3.83 0.104 4673
 4727 3 57.18 45.95 -3.96 0.128 4726
 4728 3 57.07 46.06 -3.98 0.145 4727
 4729 3 56.94 46.18 -3.98 0.066 4728
 4730 3 56.84 46.25 -4.08 0.072 4729
 4731 3 57.19 45.32 0.16 0.122 4644
 4732 3 57.32 45.17 0.19 0.096 4731
 4733 3 57.47 45.14 0.22 0.148 4732
 4734 3 57.64 45.18 0.25 0.132 4733
 4735 3 57.84 45.07 0.29 0.082 4734
 4736 3 57.98 44.9 0.31 0.174 4735
 4737 3 58.08 44.8 0.33 0.186 4736
 4738 3 58.13 44.6 0.44 0.157 4737
 4739 3 58.03 44.33 0.46 0.074 4738
 4740 3 58.01 44.19 0.59 0.127 4739
 4741 3 57.89 43.98 0.66 0.095 4740
 4742 3 57.92 43.82 0.68 0.131 4741
 4743 3 57.92 43.7 0.72 0.243 4742
 4744 3 57.62 43.57 0.93 0.108 4743
 4745 3 57.41 43.41 1.03 0.115 4744
 4746 3 57.35 43.39 1.14 0.116 4745
 4747 3 57.23 43.35 1.31 0.119 4746
 4748 3 57.18 43.22 1.51 0.133 4747
 4749 3 57.09 43.01 1.69 0.129 4748
 4750 3 57.08 42.92 1.81 0.182 4749
 4751 3 56.97 42.83 1.91 0.16 4750
 4752 3 56.74 42.78 1.84 0.115 4751
 4753 3 56.74 42.64 1.93 0.101 4752
 4754 3 56.69 42.55 1.99 0.152 4753
 4755 3 56.4 42.29 2.01 0.111 4754
 4756 3 56.33 42.12 2 0.115 4755
 4757 3 56.19 41.85 1.95 0.133 4756
 4758 3 56.04 41.67 1.84 0.106 4757
 4759 3 55.84 41.54 1.79 0.054 4758
 4760 3 55.71 41.54 1.73 0.098 4759
 4761 3 55.58 41.56 1.69 0.088 4760
 4762 3 55.48 41.44 1.68 0.071 4761
 4763 3 55.54 41.37 1.61 0.057 4762
 4764 3 55.29 41.29 1.52 0.098 4763
 4765 3 55.18 41.24 1.51 0.095 4764
 4766 3 55.09 41.24 1.39 0.1 4765
 4767 3 55.07 41.36 1.23 0.098 4766
 4768 3 54.98 41.36 1.13 0.063 4767
 4769 3 58.2 43.58 0.55 0.112 4743
 4770 3 58.11 43.58 0.44 0.184 4769
 4771 3 58.15 43.87 0.23 0.108 4770
 4772 3 58.13 43.9 0.1 0.098 4771
 4773 3 58.04 44.04 -0.13 0.135 4772
 4774 3 57.9 44.15 -0.25 0.141 4773
 4775 3 57.85 44.23 -0.31 0.135 4774
 4776 3 58.01 43.34 0.44 0.146 4770
 4777 3 57.83 43.18 0.38 0.118 4776
 4778 3 57.78 43.04 0.32 0.077 4777
 4779 3 57.77 42.86 0.3 0.083 4778
 4780 3 57.9 42.73 0.24 0.109 4779
 4781 3 57.93 42.6 0.2 0.1 4780
 4782 3 58.04 42.47 0.18 0.092 4781
 4783 3 58.07 42.37 0.16 0.097 4782
 4784 3 58.09 42.26 0.06 0.106 4783
 4785 3 58.14 42.22 -0.07 0.081 4784
 4786 3 58.21 42.16 -0.14 0.058 4785
 4787 3 58.18 42.05 0.26 0.099 4784
 4788 3 58.21 41.94 0.3 0.098 4787
 4789 3 58.31 41.81 0.39 0.117 4788
 4790 3 58.36 41.68 0.5 0.095 4789
 4791 3 58.34 41.6 0.63 0.028 4790
 4792 3 58.26 44.99 0.12 0.108 4737
 4793 3 58.39 45.01 0.11 0.091 4792
 4794 3 58.53 45.02 0.1 0.077 4793
 4795 3 58.61 45.01 0.02 0.105 4794
 4796 3 58.77 44.99 0.08 0.078 4795
 4797 3 58.92 44.94 0.16 0.123 4796
 4798 3 59.04 44.87 0.24 0.164 4797
 4799 3 58.95 44.81 0.44 0.123 4798
 4800 3 58.8 44.68 0.58 0.1 4799
 4801 3 58.69 44.65 0.75 0.08 4800
 4802 3 58.66 44.7 0.86 0.056 4801
 4803 3 58.53 44.64 0.84 0.095 4802
 4804 3 58.51 44.54 0.86 0.073 4803
 4805 3 56.31 46.07 0.48 0.071 4640
 4806 3 56.2 46.15 0.56 0.118 4805
 4807 3 55.96 46.24 0.55 0.077 4806
 4808 3 55.82 46.28 0.59 0.109 4807
 4809 3 55.75 46.21 0.74 0.057 4808
 4810 3 55.66 46.25 0.94 0.09 4809
 4811 3 55.7 46.39 0.96 0.078 4810
 4812 3 55.66 46.48 1 0.1 4811
 4813 3 55.68 46.59 1.05 0.105 4812
 4814 3 55.69 46.77 0.99 0.131 4813
 4815 3 56.43 45.86 1.35 0.099 4635
 4816 3 56.4 45.94 1.4 0.066 4815
 4817 3 56.27 45.06 2.86 0.172 4612
 4818 3 56.15 44.49 2.89 0.105 4817
 4819 3 56.23 44.35 2.95 0.088 4818
 4820 3 56.3 44.2 2.98 0.11 4819
 4821 3 56.38 44.02 3.02 0.136 4820
 4822 3 56.45 43.8 3.01 0.132 4821
 4823 3 56.56 43.62 3.01 0.128 4822
 4824 3 56.72 43.47 3.03 0.147 4823
 4825 3 56.79 43.35 3.03 0.229 4824
 4826 3 56.64 43.07 2.95 0.147 4825
 4827 3 56.64 42.89 2.96 0.115 4826
 4828 3 56.72 42.77 2.92 0.112 4827
 4829 3 56.72 42.59 2.9 0.076 4828
 4830 3 56.71 42.42 2.85 0.093 4829
 4831 3 56.8 42.27 2.83 0.129 4830
 4832 3 56.92 42.08 2.89 0.108 4831
 4833 3 56.92 41.92 2.89 0.156 4832
 4834 3 56.91 41.77 2.91 0.085 4833
 4835 3 56.9 41.57 2.92 0.08 4834
 4836 3 56.89 41.39 2.93 0.102 4835
 4837 3 56.92 41.21 3 0.109 4836
 4838 3 56.8 41.07 3.11 0.104 4837
 4839 3 56.7 41 3.16 0.086 4838
 4840 3 56.64 40.88 3.14 0.107 4839
 4841 3 56.71 40.72 3.14 0.078 4840
 4842 3 57.01 43.63 3.23 0.119 4825
 4843 3 57.17 43.61 3.29 0.093 4842
 4844 3 57.33 43.67 3.28 0.118 4843
 4845 3 57.54 43.65 3.37 0.099 4844
 4846 3 56.34 45.12 2.83 0.172 4817
 4847 3 56.02 44.69 3.94 0.155 4598
 4848 3 56.01 44.9 3.96 0.13 4847
 4849 3 56.04 45.1 3.98 0.125 4848
 4850 3 56.05 45.25 3.99 0.107 4849
 4851 3 56.1 45.46 3.99 0.124 4850
 4852 3 56.19 45.61 3.96 0.151 4851
 4853 3 56.27 45.76 3.94 0.161 4852
 4854 3 56.3 45.93 3.81 0.134 4853
 4855 3 56.33 46.09 3.72 0.128 4854
 4856 3 56.32 46.27 3.59 0.154 4855
 4857 3 56.31 46.44 3.44 0.089 4856
 4858 3 56.3 46.61 3.36 0.13 4857
 4859 3 56.31 46.69 3.25 0.201 4858
 4860 3 56.59 46.74 2.99 0.083 4859
 4861 3 56.68 46.76 2.91 0.12 4860
 4862 3 56.85 46.81 2.85 0.094 4861
 4863 3 56.94 46.86 2.8 0.067 4862
 4864 3 57.03 46.92 2.73 0.108 4863
 4865 3 57.09 47.08 2.63 0.088 4864
 4866 3 57.2 47.27 2.4 0.162 4865
 4867 3 57.24 47.45 2.22 0.129 4866
 4868 3 57.27 47.6 2.1 0.115 4867
 4869 3 57.33 47.75 1.94 0.144 4868
 4870 3 57.39 47.84 1.89 0.182 4869
 4871 3 57.47 47.88 2.28 0.129 4870
 4872 3 57.59 47.79 2.36 0.131 4871
 4873 3 57.64 47.68 2.54 0.091 4872
 4874 3 57.4 47.92 1.65 0.12 4870
 4875 3 57.45 47.96 1.45 0.118 4874
 4876 3 57.41 48.16 1.34 0.077 4875
 4877 3 57.48 48.31 1.29 0.094 4876
 4878 3 57.62 48.41 1.2 0.077 4877
 4879 3 57.64 48.53 1.13 0.105 4878
 4880 3 57.7 48.66 1.04 0.098 4879
 4881 3 57.73 48.85 0.95 0.098 4880
 4882 3 57.81 48.91 0.76 0.142 4881
 4883 3 57.81 48.65 0.66 0.129 4882
 4884 3 57.83 48.57 0.59 0.305 4883
 4885 3 57.47 48.68 0.85 0.088 4884
 4886 3 57.31 48.61 0.84 0.108 4885
 4887 3 57.2 48.56 0.84 0.087 4886
 4888 3 57.08 48.52 0.76 0.075 4887
 4889 3 56.98 48.42 0.71 0.096 4888
 4890 3 56.89 48.34 0.69 0.088 4889
 4891 3 56.74 48.29 0.65 0.12 4890
 4892 3 56.67 48.28 0.55 0.099 4891
 4893 3 56.6 48.24 0.46 0.18 4892
 4894 3 56.85 48.61 0.35 0.086 4893
 4895 3 56.91 48.66 0.25 0.116 4894
 4896 3 56.99 48.75 0.18 0.132 4895
 4897 3 56.94 48.78 0 0.000125 4896
 4898 3 58.1 48.32 0.31 0.069 4884
 4899 3 58.17 48.24 0.3 0.048 4898
 4900 3 55.98 46.78 3.19 0.089 4859
 4901 3 55.93 46.94 3.13 0.106 4900
 4902 3 55.72 47.03 3.1 0.064 4901
 4903 3 55.65 47.19 3.09 0.098 4902
 4904 3 55.59 47.34 3.06 0.099 4903
 4905 3 55.55 47.47 3.03 0.086 4904
 4906 3 55.51 47.6 3.01 0.091 4905
 4907 3 55.44 47.73 3.03 0.092 4906
 4908 3 55.44 43.82 5.43 0.213 4591
 4909 3 55.61 43.92 5.38 0.175 4908
 4910 3 55.9 43.96 5.29 0.108 4909
 4911 3 56.06 44.02 5.32 0.111 4910
 4912 3 56.23 44.07 5.29 0.108 4911
 4913 3 56.34 44.07 5.29 0.12 4912
 4914 3 56.52 44.06 5.26 0.103 4913
 4915 3 56.65 44.03 5.23 0.117 4914
 4916 3 56.76 44.04 5.19 0.176 4915
 4917 3 56.86 43.99 5.24 0.174 4916
 4918 3 56.99 44.05 5.39 0.091 4917
 4919 3 55.25 43.9 5.68 0.124 4908
 4920 3 55.01 43.81 5.83 0.151 4919
 4921 3 54.82 43.64 5.74 0.089 4920
 4922 3 54.74 43.48 5.87 0.142 4921
 4923 3 54.63 43.37 5.98 0.146 4922
 4924 3 54.54 43.24 6.1 0.138 4923
 4925 3 55.85 43.03 5.11 0.129 4588
 4926 3 55.98 43.05 5.11 0.128 4925
 4927 3 56.17 42.94 5.11 0.166 4926
 4928 3 56.27 42.91 5.07 0.176 4927
 4929 3 56.26 42.77 4.92 0.054 4928
 4930 3 56.37 42.83 4.85 0.103 4929
 4931 3 56.48 42.77 4.88 0.116 4930
 4932 3 56.61 42.81 4.81 0.06 4931
 4933 3 54.8 41.78 5.78 0.216 4583
 4934 3 54.78 41.61 5.79 0.2 4933
 4935 3 54.65 41.45 5.64 0.188 4934
 4936 3 54.59 41.31 5.58 0.227 4935
 4937 3 54.54 41.15 5.59 0.278 4936
 4938 3 54.45 41.02 5.59 0.312 4937
 4939 3 54.36 40.87 5.66 0.327 4938
 4940 3 54.29 40.73 5.66 0.364 4939
 4941 3 54.71 40.58 6.13 0.076 4940
 4942 3 54.68 40.44 6.16 0.114 4941
 4943 3 54.61 40.28 6.27 0.062 4942
 4944 3 54.56 40.16 6.39 0.104 4943
 4945 3 54.54 40.04 6.46 0.000125 4944
 4946 3 54.05 40.65 5.59 0.28 4940
 4947 3 53.95 40.52 5.38 0.2 4946
 4948 3 53.82 40.33 5.3 0.225 4947
 4949 3 53.69 40.25 5.32 0.256 4948
 4950 3 53.58 40.19 5.33 0.305 4949
 4951 3 53.44 40.32 5.58 0.321 4950
 4952 3 53.58 40.28 6.02 0.106 4951
 4953 3 53.65 40.45 6.15 0.168 4952
 4954 3 53.64 40.19 6.24 0.065 4953
 4955 3 53.63 40.07 6.39 0.113 4954
 4956 3 53.63 39.96 6.46 0.095 4955
 4957 3 53.62 39.85 6.55 0.084 4956
 4958 3 53.61 39.76 6.63 0.088 4957
 4959 3 53.56 39.67 6.71 0.054 4958
 4960 3 53.67 39.61 6.81 0.098 4959
 4961 3 53.81 39.54 6.86 0.245 4960
 4962 3 53.57 39.36 7.21 0.087 4961
 4963 3 53.61 39.49 7.32 0.085 4962
 4964 3 53.63 39.58 7.41 0.074 4963
 4965 3 53.82 39.58 6.72 0.214 4961
 4966 3 54.06 39.71 6.92 0.099 4965
 4967 3 54.21 39.75 6.87 0.126 4966
 4968 3 54.36 39.81 6.74 0.091 4967
 4969 3 54.46 39.79 6.66 0.075 4968
 4970 3 53.83 39.59 6.62 0.326 4965
 4971 3 53.85 39.58 6.51 0.344 4970
 4972 3 53.5 40.63 6.19 0.151 4953
 4973 3 53.5 40.87 6.21 0.086 4972
 4974 3 53.47 41.02 6.17 0.078 4973
 4975 3 53.45 41.16 6.25 0.146 4974
 4976 3 53.4 41.26 6.31 0.211 4975
 4977 3 53.43 41.26 6.59 0.194 4976
 4978 3 53.34 41.28 6.72 0.177 4977
 4979 3 53.34 41.48 6 0.089 4976
 4980 3 53.24 41.64 5.92 0.085 4979
 4981 3 53.14 41.72 5.9 0.102 4980
 4982 3 53.5 40.11 6.15 0.125 4952
 4983 3 53.49 40.04 6.26 0.078 4982
 4984 3 53.32 40.31 5.58 0.314 4951
 4985 3 53.15 40.32 5.45 0.285 4984
 4986 3 53.01 40.4 5.46 0.275 4985
 4987 3 52.93 40.47 5.44 0.271 4986
 4988 3 53.59 39.88 5.06 0.256 4950
 4989 3 53.57 39.62 5.41 0.091 4988
 4990 3 53.61 39.49 5.48 0.109 4989
 4991 3 53.58 39.31 5.56 0.105 4990
 4992 3 53.54 39.17 5.65 0.067 4991
 4993 3 53.42 39.99 4.73 0.118 4988
 4994 3 53.3 39.98 4.69 0.118 4993
 4995 3 53.11 40 4.59 0.167 4994
 4996 3 53.03 40.02 4.51 0.291 4995
 4997 3 52.87 40.05 4.47 0.475 4996
 4998 3 52.79 40.29 4.6 0.652 4997
 4999 3 52.73 40.74 5.17 0.273 4998
 5000 3 52.82 40.56 5.32 0.26 4999
 5001 3 52.75 40.14 4.47 0.673 4998
 5002 3 52.55 40.92 4.75 0.177 5001
 5003 3 52.6 41.11 4.77 0.142 5002
 5004 3 52.58 41.3 4.77 0.124 5003
 5005 3 52.48 41.38 4.73 0.109 5004
 5006 3 52.46 41.5 4.67 0.11 5005
 5007 3 52.4 41.67 4.58 0.109 5006
 5008 3 52.26 41.83 4.55 0.108 5007
 5009 3 52.19 42 4.54 0.098 5008
 5010 3 52.21 42.11 4.46 0.109 5009
 5011 3 52.19 42.26 4.45 0.146 5010
 5012 3 52.17 42.35 4.56 0.096 5011
 5013 3 52.2 42.47 4.65 0.119 5012
 5014 3 52.25 42.63 4.64 0.169 5013
 5015 3 52.32 42.84 4.63 0.134 5014
 5016 3 52.29 42.98 4.65 0.164 5015
 5017 3 52.16 43.05 4.75 0.182 5016
 5018 3 52.15 43.19 4.77 0.199 5017
 5019 3 52.11 43.39 4.78 0.183 5018
 5020 3 52.2 43.56 4.64 0.124 5019
 5021 3 52.23 43.69 4.56 0.103 5020
 5022 3 52.46 43.65 4.49 0.075 5021
 5023 3 52.61 43.7 4.48 0.096 5022
 5024 3 52.71 43.79 4.37 0.122 5023
 5025 3 52.83 43.89 4.32 0.138 5024
 5026 3 52.99 43.97 4.21 0.101 5025
 5027 3 53.12 44.03 4.07 0.145 5026
 5028 3 53.21 44.13 3.95 0.128 5027
 5029 3 53.3 44.26 3.84 0.081 5028
 5030 3 53.25 44.25 3.6 0.12 5029
 5031 3 53.22 44.06 3.48 0.146 5030
 5032 3 53.22 44.06 3.31 0.13 5031
 5033 3 53.19 44.07 3.18 0.039 5032
 5034 3 51.92 43.45 4.94 0.117 5019
 5035 3 51.69 43.49 4.78 0.171 5034
 5036 3 51.58 43.34 4.72 0.128 5035
 5037 3 51.85 43.45 5.2 0.15 5034
 5038 3 51.92 43.34 5.34 0.073 5037
 5039 3 53.47 39.67 3.61 0.138 5001
 5040 3 53.58 39.6 3.46 0.126 5039
 5041 3 53.62 39.45 3.38 0.139 5040
 5042 3 53.69 39.4 3.27 0.15 5041
 5043 3 53.67 39.31 3.18 0.168 5042
 5044 3 53.75 39.32 3.02 0.165 5043
 5045 3 53.79 39.25 2.9 0.21 5044
 5046 3 53.52 39.14 2.85 0.122 5045
 5047 3 53.35 39.07 3.05 0.108 5046
 5048 3 53.28 39.05 3.14 0.000125 5047
 5049 3 53.99 39.2 2.78 0.223 5045
 5050 3 54.08 39.19 2.69 0.248 5049
 5051 3 54.16 39.24 2.56 0.303 5050
 5052 3 54.25 38.52 2.56 0.141 5051
 5053 3 54.22 38.34 2.58 0.132 5052
 5054 3 54.13 38.14 2.63 0.123 5053
 5055 3 54.04 37.96 2.71 0.088 5054
 5056 3 53.94 37.88 2.75 0.067 5055
 5057 3 53.86 37.76 2.72 0.111 5056
 5058 3 53.87 37.67 2.64 0.101 5057
 5059 3 53.92 37.54 2.6 0.11 5058
 5060 3 53.93 37.36 2.62 0.086 5059
 5061 3 53.95 37.18 2.63 0.096 5060
 5062 3 53.95 37.06 2.63 0.103 5061
 5063 3 54.04 36.92 2.57 0.105 5062
 5064 3 54.16 36.86 2.53 0.106 5063
 5065 3 54.27 36.75 2.52 0.155 5064
 5066 3 54.45 36.75 2.63 0.000125 5065
 5067 3 54.19 39.66 2.2 0.199 5051
 5068 3 54.22 39.74 2.07 0.185 5067
 5069 3 54.35 39.76 1.89 0.16 5068
 5070 3 54.45 39.77 1.75 0.176 5069
 5071 3 54.62 39.77 1.69 0.144 5070
 5072 3 54.74 39.81 1.56 0.162 5071
 5073 3 54.85 39.77 1.4 0.177 5072
 5074 3 54.97 39.75 1.18 0.161 5073
 5075 3 55.08 39.73 1.07 0.149 5074
 5076 3 55.22 39.71 0.95 0.123 5075
 5077 3 55.34 39.65 0.91 0.143 5076
 5078 3 55.41 39.66 0.81 0.155 5077
 5079 3 55.5 39.67 0.7 0.159 5078
 5080 3 55.66 39.67 0.57 0.145 5079
 5081 3 55.75 39.71 0.42 0.164 5080
 5082 3 55.83 39.72 0.3 0.156 5081
 5083 3 55.91 39.65 0.18 0.119 5082
 5084 3 56 39.64 0.06 0.082 5083
 5085 3 56.07 39.58 0 0.126 5084
 5086 3 56.16 39.5 -0.06 0.124 5085
 5087 3 56.26 39.44 -0.12 0.126 5086
 5088 3 56.31 39.33 -0.11 0.153 5087
 5089 3 56.41 39.17 -0.15 0.256 5088
 5090 3 56.22 38.85 -0.37 0.141 5089
 5091 3 56.16 38.78 -0.47 0.142 5090
 5092 3 56.16 38.68 -0.58 0.17 5091
 5093 3 56.21 38.6 -0.67 0.222 5092
 5094 3 56.02 38.51 -0.79 0.208 5093
 5095 3 55.99 38.36 -0.88 0.226 5094
 5096 3 55.93 38.13 -0.95 0.23 5095
 5097 3 55.86 37.91 -1 0.278 5096
 5098 3 55.79 37.84 -1.01 0.344 5097
 5099 3 55.79 37.66 -1.08 0.338 5098
 5100 3 55.71 37.54 -1.12 0.384 5099
 5101 3 55.7 37.39 -1.13 0.373 5100
 5102 3 55.7 37.11 -1.11 0.296 5101
 5103 3 55.74 36.91 -1.12 0.277 5102
 5104 3 55.84 36.8 -1.21 0.267 5103
 5105 3 55.78 36.69 -1.1 0.242 5104
 5106 3 55.88 36.45 -1.34 0.203 5105
 5107 3 55.87 36.29 -1.37 0.195 5106
 5108 3 55.89 36.14 -1.47 0.254 5107
 5109 3 55.91 36 -1.47 0.313 5108
 5110 3 55.96 35.83 -1.11 0.146 5109
 5111 3 55.97 35.7 -1.05 0.153 5110
 5112 3 56.12 35.61 -1.08 0.15 5111
 5113 3 56.3 35.55 -1.1 0.126 5112
 5114 3 56.35 35.49 -1 0.154 5113
 5115 3 56.41 35.35 -0.83 0.11 5114
 5116 3 56.46 35.21 -0.77 0.088 5115
 5117 3 56.48 35.07 -0.67 0.109 5116
 5118 3 56.48 34.95 -0.56 0.115 5117
 5119 3 56.39 34.84 -0.47 0.08 5118
 5120 3 56.29 34.75 -0.4 0.075 5119
 5121 3 55.93 35.94 -1.87 0.137 5109
 5122 3 56.05 35.86 -1.96 0.096 5121
 5123 3 56.06 35.71 -2 0.107 5122
 5124 3 56.04 35.59 -2.1 0.122 5123
 5125 3 56 35.43 -2.22 0.12 5124
 5126 3 55.96 35.28 -2.28 0.081 5125
 5127 3 55.95 35.16 -2.35 0.112 5126
 5128 3 55.94 35.03 -2.42 0.14 5127
 5129 3 56.02 34.94 -2.5 0.134 5128
 5130 3 56.15 34.97 -2.63 0.136 5129
 5131 3 56.26 34.88 -2.72 0.15 5130
 5132 3 56.31 34.66 -2.82 0.118 5131
 5133 3 56.32 34.56 -2.85 0.106 5132
 5134 3 56.42 34.45 -2.81 0.136 5133
 5135 3 56.48 34.36 -2.86 0.168 5134
 5136 3 56.46 34.3 -2.99 0.202 5135
 5137 3 56.33 34.2 -3.12 0.099 5136
 5138 3 56.29 34.23 -3.2 0.108 5137
 5139 3 56.22 34.3 -3.36 0.084 5138
 5140 3 56.2 34.23 -3.47 0.1 5139
 5141 3 56.17 34.24 -3.59 0.114 5140
 5142 3 56.13 34.21 -3.74 0.108 5141
 5143 3 56.01 34.07 -3.84 0.129 5142
 5144 3 55.88 33.93 -3.99 0.083 5143
 5145 3 55.79 33.78 -4.07 0.097 5144
 5146 3 55.74 33.66 -4.21 0.108 5145
 5147 3 55.7 33.65 -4.32 0.333 5146
 5148 3 55.43 33.56 -4.48 0.097 5147
 5149 3 55.34 33.49 -4.62 0.112 5148
 5150 3 55.28 33.39 -4.69 0.095 5149
 5151 3 55.16 33.3 -4.88 0.089 5150
 5152 3 55.16 33.26 -5 0.063 5151
 5153 3 55.89 33.54 -4.49 0.107 5147
 5154 3 56.2 33.3 -4.72 0.1 5153
 5155 3 56.3 33.16 -4.83 0.1 5154
 5156 3 56.33 33.04 -4.92 0.097 5155
 5157 3 56.32 32.89 -4.93 0.092 5156
 5158 3 56.27 32.82 -5.07 0.1 5157
 5159 3 56.26 32.65 -5.21 0.063 5158
 5160 3 56.28 32.54 -5.28 0.104 5159
 5161 3 56.28 32.36 -5.33 0.068 5160
 5162 3 56.27 32.23 -5.36 0.082 5161
 5163 3 56.26 32.1 -5.36 0.083 5162
 5164 3 56.16 32.03 -5.42 0.133 5163
 5165 3 56.09 31.97 -5.52 0.255 5164
 5166 3 55.9 32.26 -5.54 0.124 5165
 5167 3 55.76 32.27 -5.67 0.095 5166
 5168 3 55.64 32.23 -5.73 0.068 5167
 5169 3 55.54 32.16 -5.78 0.101 5168
 5170 3 55.46 32.16 -5.89 0.105 5169
 5171 3 55.4 32.17 -6.07 0.105 5170
 5172 3 55.38 32.13 -6.18 0.000125 5171
 5173 3 56.22 32.26 -5.71 0.076 5165
 5174 3 56.29 32.38 -5.86 0.122 5173
 5175 3 56.34 32.43 -5.95 0.193 5174
 5176 3 56.34 32.51 -6.05 0.092 5175
 5177 3 56.32 32.62 -6.12 0.113 5176
 5178 3 55.99 33.47 -4.57 0.107 5153
 5179 3 55.37 34.01 -4.11 0.075 5178
 5180 3 55.21 33.99 -4.11 0.078 5179
 5181 3 54.99 33.97 -4.12 0.098 5180
 5182 3 54.97 33.87 -4.02 0.000125 5181
 5183 3 56.09 33.42 -4.64 0.107 5178
 5184 3 55.89 36.48 -0.8 0.162 5105
 5185 3 55.86 36.39 -0.68 0.207 5184
 5186 3 55.84 36.33 -0.52 0.238 5185
 5187 3 55.76 36.32 -0.34 0.199 5186
 5188 3 55.18 37.9 -1.13 0.066 5100
 5189 3 54.99 38.02 -1.17 0.134 5188
 5190 3 54.89 37.87 -1.23 0.111 5189
 5191 3 54.76 37.77 -1.23 0.122 5190
 5192 3 54.64 37.74 -1.33 0.111 5191
 5193 3 54.45 37.72 -1.35 0.046 5192
 5194 3 55.31 38.16 -0.95 0.131 5098
 5195 3 55.13 38.29 -0.99 0.112 5194
 5196 3 54.96 38.38 -1.01 0.054 5195
 5197 3 54.9 41.51 6.1 0.105 4934
 5198 3 54.95 41.44 6.25 0.119 5197
 5199 3 55.12 41.32 6.33 0.106 5198
 5200 3 55.24 41.24 6.4 0.131 5199
 5201 3 55.3 41.19 6.48 0.066 5200
 5202 3 53.39 41.5 8.06 0.164 845
 5203 3 53.39 41.71 8.06 0.176 5202
 5204 3 53.37 41.87 8.01 0.174 5203
 5205 3 53.43 41.98 7.94 0.194 5204
 5206 3 53.63 41.96 8.2 0.126 5205
 5207 3 53.61 42.05 8.25 0.129 5206
 5208 3 53.24 42.22 7.83 0.125 5205
 5209 3 53.18 42.33 7.78 0.13 5208
 5210 3 53.08 42.43 7.72 0.15 5209
 5211 3 52.96 42.56 7.76 0.182 5210
 5212 3 52.92 42.66 7.75 0.209 5211
 5213 3 52.79 42.81 7.83 0.088 5212
 5214 3 52.7 42.94 7.75 0.102 5213
 5215 3 52.7 43.04 7.69 0.104 5214
 5216 3 52.82 42.71 7.62 0.147 5212
 5217 3 53.18 42.59 8.11 0.146 5216
 5218 3 53.16 42.58 8.23 0.11 5217
 5219 3 52.72 42.78 7.54 0.151 5216
 5220 3 52.63 42.85 7.54 0.161 5219
 5221 3 52.53 42.91 7.53 0.165 5220
 5222 3 52.45 43.02 7.56 0.22 5221
 5223 3 52.19 43.06 7.35 0.154 5222
 5224 3 52.04 43.06 7.31 0.144 5223
 5225 3 51.82 43.1 7.36 0.162 5224
 5226 3 51.62 43.14 7.37 0.171 5225
 5227 3 51.36 43.16 7.41 0.168 5226
 5228 3 51.16 43.18 7.44 0.169 5227
 5229 3 50.99 43.25 7.42 0.178 5228
 5230 3 50.84 43.21 7.5 0.172 5229
 5231 3 50.69 43.16 7.58 0.152 5230
 5232 3 50.54 43.12 7.67 0.144 5231
 5233 3 50.45 43.09 7.8 0.15 5232
 5234 3 50.34 43.06 7.89 0.146 5233
 5235 3 50.19 43.06 7.94 0.174 5234
 5236 3 50.06 43.18 8.03 0.149 5235
 5237 3 50.01 43.26 8.18 0.099 5236
 5238 3 49.97 43.23 8.37 0.139 5237
 5239 3 49.9 43.32 8.45 0.208 5238
 5240 3 49.83 43.39 8.46 0.287 5239
 5241 3 50.38 43.54 8.56 0.09 5240
 5242 3 50.54 43.49 8.59 0.12 5241
 5243 3 50.71 43.49 8.65 0.108 5242
 5244 3 50.91 43.4 8.72 0.135 5243
 5245 3 51.05 43.28 8.68 0.062 5244
 5246 3 49.62 43.52 8.45 0.21 5240
 5247 3 49.61 43.77 8.45 0.117 5246
 5248 3 49.51 43.85 8.5 0.17 5247
 5249 3 49.42 44.01 8.49 0.181 5248
 5250 3 49.31 44.15 8.44 0.105 5249
 5251 3 49.22 44.31 8.39 0.117 5250
 5252 3 49.32 43.45 8.5 0.151 5246
 5253 3 49.22 43.52 8.55 0.144 5252
 5254 3 49.07 43.59 8.56 0.15 5253
 5255 3 48.9 43.69 8.54 0.208 5254
 5256 3 48.72 43.73 8.6 0.234 5255
 5257 3 48.56 43.76 8.66 0.246 5256
 5258 3 48.47 43.9 8.73 0.205 5257
 5259 3 48.48 44.1 8.7 0.183 5258
 5260 3 48.39 44.24 8.7 0.237 5259
 5261 3 48.31 44.34 8.58 0.253 5260
 5262 3 48.32 44.46 8.48 0.218 5261
 5263 3 48.36 44.6 8.4 0.268 5262
 5264 3 48.3 44.77 8.56 0.308 5263
 5265 3 48.29 44.87 8.63 0.37 5264
 5266 3 48.23 44.96 8.7 0.434 5265
 5267 3 47.74 45.06 8.29 0.1 5266
 5268 3 47.52 44.82 8.4 0.196 5267
 5269 3 47.33 44.65 8.51 0.181 5268
 5270 3 47.23 44.53 8.62 0.102 5269
 5271 3 48.32 45.17 8.81 0.639 5266
 5272 3 48.35 45.29 8.84 0.706 5271
 5273 3 48.6 45.42 9.13 0.508 5272
 5274 3 49.12 45.61 9.25 0.072 5273
 5275 3 48.38 45.94 8.85 0.106 5273
 5276 3 48.49 46.03 8.94 0.077 5275
 5277 3 48.62 46.12 8.94 0.071 5276
 5278 3 47.87 45.63 8.06 0.089 5272
 5279 3 47.93 45.87 7.91 0.147 5278
 5280 3 47.92 46.05 7.77 0.115 5279
 5281 3 47.96 46.16 7.6 0.136 5280
 5282 3 48.03 46.21 7.48 0.158 5281
 5283 3 47.88 46.3 7.35 0.093 5282
 5284 3 47.83 46.4 7.26 0.109 5283
 5285 3 47.81 46.56 7.18 0.115 5284
 5286 3 47.89 46.75 7.1 0.119 5285
 5287 3 47.81 46.79 6.96 0.132 5286
 5288 3 47.66 46.89 6.87 0.102 5287
 5289 3 47.7 47.01 6.76 0.118 5288
 5290 3 47.71 47.16 6.75 0.114 5289
 5291 3 47.72 47.34 6.76 0.106 5290
 5292 3 47.79 47.58 6.68 0.051 5291
 5293 3 47.83 47.57 6.54 0.081 5292
 5294 3 47.78 47.51 6.41 0.171 5293
 5295 3 47.78 47.46 6.3 0.175 5294
 5296 3 47.83 47.36 6.25 0.183 5295
 5297 3 47.9 47.23 6.27 0.252 5296
 5298 3 47.8 46.98 6.32 0.232 5297
 5299 3 47.79 46.85 6.33 0.161 5298
 5300 3 47.93 47.28 5.98 0.123 5297
 5301 3 47.95 47.22 5.9 0.095 5300
 5302 3 48.05 46.18 7.27 0.049 5282
 5303 3 48.11 46.27 7.2 0.068 5302
 5304 3 48.27 46.32 7.18 0.103 5303
 5305 3 48.4 46.33 7.12 0.088 5304
 5306 3 48.49 46.36 6.99 0.14 5305
 5307 3 48.61 46.31 6.93 0.168 5306
 5308 3 48.79 46.27 7 0.089 5307
 5309 3 48.72 46.09 6.96 0.039 5308
 5310 3 52.41 43.28 7.84 0.152 5222
 5311 3 52.39 43.42 7.92 0.107 5310
 5312 3 52.31 43.56 8 0.152 5311
 5313 3 52.28 43.74 8.22 0.159 5312
 5314 3 52.25 43.85 8.36 0.134 5313
 5315 3 52.22 43.99 8.49 0.149 5314
 5316 3 52.15 44.04 8.62 0.181 5315
 5317 3 52.13 44.04 8.79 0.146 5316
 5318 3 52.1 44.08 9 0.163 5317
 5319 3 52.18 44.13 9.14 0.191 5318
 5320 3 52.3 44.15 9.26 0.165 5319
 5321 3 52.31 44 9.46 0.108 5320
 5322 3 52.26 43.89 9.55 0.127 5321
 5323 3 52.27 43.67 9.64 0.129 5322
 5324 3 52.3 43.58 9.76 0.139 5323
 5325 3 52.4 43.58 9.95 0.15 5324
 5326 3 52.52 43.64 10.06 0.202 5325
 5327 3 52.61 44.12 9.85 0.135 5326
 5328 3 52.76 44.24 9.87 0.138 5327
 5329 3 52.87 44.37 9.87 0.13 5328
 5330 3 52.94 44.49 9.95 0.132 5329
 5331 3 53.02 44.55 10.09 0.106 5330
 5332 3 53.13 44.49 10.1 0.067 5331
 5333 3 52.7 43.55 10.3 0.267 5326
 5334 3 52.72 43.41 10.41 0.219 5333
 5335 3 52.69 43.31 10.51 0.162 5334
 5336 3 52.62 43.21 10.7 0.098 5335
 5337 3 52.56 43.14 10.79 0.068 5336
 5338 3 52.54 43.11 10.94 0.088 5337
 5339 3 52.58 43.01 11.05 0.11 5338
 5340 3 52.82 43.01 11.24 0.195 5339
 5341 3 52.9 42.94 11.34 0.196 5340
 5342 3 53.12 43.13 11.4 0.085 5341
 5343 3 53.09 43.23 11.55 0.098 5342
 5344 3 53.01 43.34 11.67 0.079 5343
 5345 3 53.01 43.45 11.73 0.083 5344
 5346 3 53.03 43.58 11.71 0.144 5345
 5347 3 53.03 43.69 11.71 0.152 5346
 5348 3 52.97 43.9 11.78 0.098 5347
 5349 3 52.92 44.14 11.62 0.135 5348
 5350 3 52.92 44.39 11.5 0.092 5349
 5351 3 52.89 44.56 11.39 0.107 5350
 5352 3 51.96 43.88 9.35 0.073 5322
 5353 3 51.87 43.97 9.27 0.106 5352
 5354 3 51.73 44.05 9.2 0.115 5353
 5355 3 53.25 40.7 7.93 0.181 844
 5356 3 53.29 40.66 7.83 0.215 5355
 5357 3 53.13 40.3 7.82 0.118 5356
 5358 3 53.12 40.15 7.83 0.129 5357
 5359 3 53.03 39.93 7.82 0.098 5358
 5360 3 53.06 39.83 7.87 0.078 5359
 5361 3 53.16 39.77 7.88 0.11 5360
 5362 3 53.3 39.69 7.88 0.131 5361
 5363 3 53.43 39.59 7.94 0.125 5362
 5364 3 53.58 39.45 7.93 0.148 5363
 5365 3 53.71 39.25 7.9 0.121 5364
 5366 3 53.88 39.25 7.86 0.084 5365
 5367 3 52.23 40.53 8.44 0.11 840
 5368 3 52.06 40.6 8.45 0.115 5367
 5369 3 51.64 40.57 8.95 0.09 827
 5370 3 51.62 40.71 8.92 0.165 5369
 5371 3 51.52 40.86 8.81 0.182 5370
 5372 3 51.66 40.81 8.52 0.071 5371
 5373 3 51.85 40.63 8.46 0.114 5372
 5374 3 46.78 41.83 8.71 0.12 801
 5375 3 46.74 41.8 8.86 0.099 5374
 5376 3 46.66 41.69 8.97 0.119 5375
 5377 3 46.64 41.62 9.07 0.054 5376
 5378 3 46.97 42.57 6.75 0.115 785
 5379 3 47.1 42.58 6.63 0.11 5378
 5380 3 47.19 42.64 6.49 0.136 5379
 5381 3 47.49 42.86 6.29 0.123 5380
 5382 3 47.53 42.96 6.22 0.161 5381
 5383 3 47.59 43.05 6.15 0.212 5382
 5384 3 47.32 43.13 6.28 0.175 5383
 5385 3 47.24 43.14 6.41 0.089 5384
 5386 3 47.84 43.18 6.14 0.169 5383
 5387 3 47.91 43.28 6 0.143 5386
 5388 3 48 43.4 5.94 0.12 5387
 5389 3 48.1 43.48 5.91 0.133 5388
 5390 3 48.24 43.49 5.85 0.148 5389
 5391 3 48.3 43.53 5.78 0.222 5390
 5392 3 48.36 43.81 5.85 0.142 5391
 5393 3 48.52 44.08 5.89 0.15 5392
 5394 3 48.71 44.09 6.01 0.029 5393
 5395 3 48.67 44.28 5.72 0.245 5394
 5396 3 48.62 44.32 5.56 0.255 5395
 5397 3 48.84 44.4 5.38 0.111 5396
 5398 3 48.87 44.26 5.05 0.187 5397
 5399 3 48.31 44.38 5.54 0.191 5396
 5400 3 48.27 44.63 5.57 0.202 5399
 5401 3 48.65 44.88 5.7 0.186 5400
 5402 3 48.76 44.99 5.73 0.233 5401
 5403 3 48.78 44.83 6 0.088 5402
 5404 3 48.82 44.84 6.1 0.086 5403
 5405 3 48.88 44.9 6.21 0.087 5404
 5406 3 48.95 44.96 6.28 0.088 5405
 5407 3 48.88 44.98 6.42 0.105 5406
 5408 3 48.84 45.07 6.51 0.136 5407
 5409 3 48.8 45.11 6.64 0.055 5408
 5410 3 48.92 45.25 5.54 0.126 5402
 5411 3 49 45.37 5.53 0.145 5410
 5412 3 49.22 45.39 5.58 0.118 5411
 5413 3 49.41 45.42 5.54 0.091 5412
 5414 3 49.53 45.52 5.54 0.1 5413
 5415 3 49.71 45.66 5.52 0.123 5414
 5416 3 49.87 45.74 5.51 0.134 5415
 5417 3 49.98 45.79 5.48 0.175 5416
 5418 3 50.02 45.99 5.13 0.128 5417
 5419 3 50.24 46.12 4.94 0.122 5418
 5420 3 50.46 46.12 4.83 0.128 5419
 5421 3 50.54 46.2 4.65 0.143 5420
 5422 3 50.59 46.21 4.51 0.184 5421
 5423 3 50.42 46.38 4.29 0.064 5422
 5424 3 50.4 46.41 4.15 0.095 5423
 5425 3 50.38 46.5 3.96 0.09 5424
 5426 3 50.35 46.62 3.83 0.059 5425
 5427 3 51.05 46.1 4.43 0.1 5422
 5428 3 51.19 46.12 4.42 0.159 5427
 5429 3 51.25 46.23 4.39 0.168 5428
 5430 3 51.36 46.28 4.4 0.169 5429
 5431 3 51.44 46.4 4.4 0.108 5430
 5432 3 51.48 46.56 4.39 0.071 5431
 5433 3 50.12 45.91 5.79 0.11 5417
 5434 3 48.04 44.66 5.35 0.177 5400
 5435 3 47.91 44.65 5.42 0.08 5434
 5436 3 47.99 44.8 5.35 0.144 5434
 5437 3 48.03 44.28 5.33 0.108 5436
 5438 3 48.07 44.17 5.23 0.131 5437
 5439 3 48.05 44.02 5.21 0.141 5438
 5440 3 48.09 43.92 5.13 0.161 5439
 5441 3 48.26 43.86 5.03 0.116 5440
 5442 3 47.92 44.92 5.32 0.204 5436
 5443 3 47.86 45.03 5.28 0.281 5442
 5444 3 47.8 45.12 5.25 0.336 5443
 5445 3 47.85 45.2 4.73 0.11 5444
 5446 3 47.67 45.27 4.74 0.109 5445
 5447 3 47.57 45.4 4.69 0.105 5446
 5448 3 47.42 45.52 4.69 0.081 5447
 5449 3 48.03 45.33 4.72 0.123 5445
 5450 3 48.1 45.37 4.64 0.175 5449
 5451 3 48.24 45.24 4.49 0.099 5450
 5452 3 48.33 45.28 4.53 0.096 5451
 5453 3 48.17 45.54 4.62 0.134 5450
 5454 3 48.14 45.63 4.49 0.102 5453
 5455 3 48.17 45.73 4.47 0.088 5454
 5456 3 48.26 45.88 4.43 0.06 5455
 5457 3 47.75 45.5 5.44 0.303 5444
 5458 3 47.84 45.65 5.53 0.33 5457
 5459 3 47.83 45.5 6.05 0.139 5458
 5460 3 47.8 45.6 6.12 0.158 5459
 5461 3 47.89 45.83 6.14 0.089 5460
 5462 3 48.07 45.82 6.13 0.102 5461
 5463 3 48.18 45.72 6.12 0.084 5462
 5464 3 48.29 45.68 6.1 0.000125 5463
 5465 3 47.91 45.99 5.34 0.196 5458
 5466 3 47.94 46.14 5.31 0.135 5465
 5467 3 47.87 46.28 5.26 0.151 5466
 5468 3 47.78 46.38 5.34 0.14 5467
 5469 3 47.75 46.55 5.47 0.14 5468
 5470 3 47.77 46.75 5.58 0.142 5469
 5471 3 47.74 46.81 5.68 0.182 5470
 5472 3 47.65 46.87 5.76 0.138 5471
 5473 3 47.57 46.89 5.93 0.124 5472
 5474 3 47.42 46.88 5.95 0.1 5473
 5475 3 47.32 46.84 5.91 0.1 5474
 5476 3 47.87 46.98 5.69 0.028 5472
 5477 3 48.37 43.39 5.5 0.133 5391
 5478 3 48.38 43.45 5.38 0.201 5477
 5479 3 48.34 43.6 5.15 0.15 5478
 5480 3 48.32 43.64 5.03 0.14 5479
 5481 3 48.56 43.88 4.9 0.103 5480
 5482 3 47.02 42.66 6.26 0.072 5380
 5483 3 46.93 42.63 6.14 0.116 5482
 5484 3 46.96 42.55 5.97 0.135 5483
 5485 3 47 42.62 5.82 0.131 5484
 5486 3 47.12 42.63 5.76 0.041 5485
 5487 3 47.25 42.79 5.75 0.069 5486
 5488 3 47.42 42.85 5.54 0.119 5487
 5489 3 47.51 42.89 5.43 0.11 5488
 5490 3 47.6 42.93 5.36 0.078 5489
 5491 3 46.41 42.39 7.58 0.089 783
 5492 3 47.33 43.73 7.42 0.152 782
 5493 3 47.42 43.86 7.38 0.201 5492
 5494 3 47.6 44.03 7.25 0.146 5493
 5495 3 47.68 44.17 7.2 0.127 5494
 5496 3 47.73 44.27 7.16 0.172 5495
 5497 3 47.86 44.27 7.48 0.09 5496
 5498 3 47.89 44.19 7.57 0.096 5497
 5499 3 47.89 44.15 7.71 0.07 5498
 5500 3 47.62 44.45 6.97 0.113 5496
 5501 3 47.64 44.59 6.96 0.143 5500
 5502 3 47.61 44.69 6.96 0.209 5501
 5503 3 47.94 44.74 6.88 0.102 5502
 5504 3 47.99 44.83 6.73 0.087 5503
 5505 3 48.04 44.88 6.65 0.117 5504
 5506 3 48.08 44.95 6.55 0.187 5505
 5507 3 48.39 45.08 6.49 0.14 5506
 5508 3 48.45 45.24 6.41 0.076 5507
 5509 3 48.47 45.41 6.29 0.084 5508
 5510 3 48.54 45.58 6.23 0.064 5509
 5511 3 48.59 45.71 6.11 0.121 5510
 5512 3 48.74 45.74 6.07 0.067 5511
 5513 3 48.89 45.93 5.98 0.103 5512
 5514 3 48.96 46.01 6 0.117 5513
 5515 3 49.02 46.09 6.13 0.127 5514
 5516 3 49.1 46.08 6.22 0.208 5515
 5517 3 48.98 46.53 6.14 0.088 5516
 5518 3 48.97 46.65 6.14 0.082 5517
 5519 3 48.86 46.61 6.25 0.111 5518
 5520 3 48.75 46.61 6.24 0.075 5519
 5521 3 49.18 46.04 6.29 0.121 5516
 5522 3 49.28 46.01 6.35 0.085 5521
 5523 3 49.36 46.03 6.46 0.052 5522
 5524 3 47.18 43.95 7.61 0.09 5493
 5525 3 47.23 44.1 7.55 0.118 5524
 5526 3 47.28 44.24 7.49 0.073 5525
 5527 3 47.36 44.33 7.42 0.119 5526
 5528 3 47.4 44.45 7.33 0.081 5527
 5529 3 46.48 44.15 7.32 0.077 776
 5530 3 46.55 44.3 7.29 0.083 5529
 5531 3 46.59 44.43 7.27 0.075 5530
 5532 3 46.65 44.56 7.24 0.081 5531
 5533 3 46.75 44.63 7.27 0.081 5532
 5534 3 46.92 44.66 7.28 0.1 5533
 5535 3 46.98 44.72 7.18 0.102 5534
 5536 3 47.13 44.89 7.02 0.132 5535
 5537 3 47.26 45.04 6.91 0.125 5536
 5538 3 47.4 45.22 6.88 0.109 5537
 5539 3 47.46 45.3 6.92 0.065 5538
 5540 3 47.61 45.45 6.96 0.091 5539
 5541 3 47.71 45.58 6.95 0.103 5540
 5542 3 47.84 45.62 7.02 0.15 5541
 5543 3 47.95 45.75 6.95 0.107 5542
 5544 3 48.08 45.85 6.94 0.116 5543
 5545 3 48.13 46.02 6.84 0.099 5544
 5546 3 48.16 46.13 6.76 0.093 5545
 5547 3 48.2 46.24 6.72 0.146 5546
 5548 3 48.03 46.43 6.72 0.108 5547
 5549 3 47.98 46.45 6.83 0.095 5548
 5550 3 48.17 45.72 7.03 0.089 5544
 5551 3 48.31 45.7 7.08 0.09 5550
 5552 3 48.44 45.71 7.16 0.09 5551
 5553 3 48.55 45.72 7.26 0.109 5552
 5554 3 48.55 45.72 7.37 0.051 5553
 5555 3 47.96 45.54 7.26 0.103 5542
 5556 3 48.05 45.58 7.34 0.105 5555
 5557 3 45.76 43.88 6.92 0.346 772
 5558 3 45.83 44.36 7.27 0.051 5557
 5559 3 45.97 44.37 7.33 0.102 5558
 5560 3 46.14 44.39 7.38 0.096 5559
 5561 3 46.24 44.45 7.38 0.09 5560
 5562 3 46.39 44.46 7.39 0.137 5561
 5563 3 46.45 44.56 7.45 0.08 5562
 5564 3 46.63 44.74 7.36 0.106 5563
 5565 3 46.58 44.83 7.23 0.129 5564
 5566 3 46.63 45 7.03 0.101 5565
 5567 3 46.68 45.13 6.93 0.088 5566
 5568 3 46.69 45.27 6.91 0.065 5567
 5569 3 46.69 45.39 6.9 0.023 5568
 5570 3 43.76 44.5 6.35 0.92 756
 5571 3 44.56 43.59 6.48 0.108 5570
 5572 3 44.56 43.46 6.46 0.158 5571
 5573 3 44.58 43.31 6.49 0.219 5572
 5574 3 44.31 43.11 6.48 0.16 5573
 5575 3 44.26 43.05 6.52 0.212 5574
 5576 3 43.99 42.95 6.32 0.124 5575
 5577 3 43.93 42.85 6.13 0.12 5576
 5578 3 43.98 42.79 6.06 0.153 5577
 5579 3 44.04 42.61 6.17 0.06 5578
 5580 3 44.05 42.43 6.21 0.101 5579
 5581 3 43.97 42.25 6.29 0.092 5580
 5582 3 43.97 42.09 6.27 0.109 5581
 5583 3 44.05 41.97 6.2 0.121 5582
 5584 3 44.06 41.84 6.13 0.034 5583
 5585 3 44.43 43.12 6.88 0.098 5575
 5586 3 44.49 43.01 6.98 0.122 5585
 5587 3 44.56 43 7.12 0.137 5586
 5588 3 44.64 43.09 7.2 0.103 5587
 5589 3 44.75 43.14 7.29 0.077 5588
 5590 3 44.86 43.27 7.38 0.066 5589
 5591 3 44.89 43.36 7.46 0.038 5590
 5592 3 44.88 43.23 6.55 0.09 5573
 5593 3 44.84 43.08 6.52 0.109 5592
 5594 3 44.82 42.98 6.34 0.15 5593
 5595 3 44.81 42.99 6.17 0.172 5594
 5596 3 44.83 43.06 5.96 0.118 5595
 5597 3 44.7 43.03 5.85 0.105 5596
 5598 3 44.59 42.99 5.79 0.093 5597
 5599 3 44.45 42.92 5.68 0.079 5598
 5600 3 44.36 42.88 5.59 0.083 5599
 5601 3 44.35 42.77 5.52 0.101 5600
 5602 3 43.81 44.59 6.42 0.92 5570
 5603 3 43.73 44.76 6.45 0.86 5602
 5604 3 43.7 44.89 6.54 0.777 5603
 5605 3 43.77 45.05 6.56 0.743 5604
 5606 3 43.83 45.14 6.64 0.682 5605
 5607 3 43.84 45.21 6.86 0.58 5606
 5608 3 43.82 45.37 6.91 0.563 5607
 5609 3 44.05 45.52 6.99 0.522 5608
 5610 3 44.09 45.65 6.99 0.509 5609
 5611 3 44.11 45.77 6.93 0.423 5610
 5612 3 44.02 45.96 7.18 0.498 5611
 5613 3 44.05 46.06 7.26 0.489 5612
 5614 3 44.1 46.23 7.36 0.497 5613
 5615 3 44.12 46.52 7.35 0.497 5614
 5616 3 44.18 46.7 7.44 0.482 5615
 5617 3 44.25 46.78 7.54 0.485 5616
 5618 3 44.31 46.94 7.54 0.456 5617
 5619 3 44.39 47.13 7.56 0.46 5618
 5620 3 44.49 47.3 7.67 0.48 5619
 5621 3 44.59 47.42 7.66 0.455 5620
 5622 3 44.64 47.74 7.68 0.476 5621
 5623 3 44.74 47.7 7.84 0.459 5622
 5624 3 44.78 47.89 7.9 0.446 5623
 5625 3 44.85 48.02 7.99 0.404 5624
 5626 3 44.97 48.17 8.03 0.422 5625
 5627 3 45.08 48.36 8.03 0.429 5626
 5628 3 45.18 48.52 8.02 0.477 5627
 5629 3 45.28 48.68 8.04 0.462 5628
 5630 3 45.37 48.87 8.04 0.489 5629
 5631 3 45.43 49.08 8.1 0.482 5630
 5632 3 45.46 49.34 8.1 0.495 5631
 5633 3 45.62 49.53 8.08 0.514 5632
 5634 3 45.64 49.82 8.07 0.551 5633
 5635 3 45.49 50.07 8.07 0.579 5634
 5636 3 44.69 50.33 7.98 0.117 5635
 5637 3 44.47 50.36 8 0.128 5636
 5638 3 44.37 50.49 8.02 0.142 5637
 5639 3 44.18 50.71 7.96 0.121 5638
 5640 3 43.92 50.74 8.06 0.096 5639
 5641 3 43.82 50.68 8.16 0.083 5640
 5642 3 43.72 50.54 8.3 0.078 5641
 5643 3 43.64 50.47 8.41 0.124 5642
 5644 3 45.58 50.12 8.16 0.549 5635
 5645 3 45.69 50.25 8.19 0.54 5644
 5646 3 45.83 50.39 8.25 0.539 5645
 5647 3 46.08 50.72 8.04 0.695 5646
 5648 3 46.29 51.33 7.31 0.15 5647
 5649 3 46.35 51.43 7.2 0.138 5648
 5650 3 46.28 51.26 7.11 0.156 5649
 5651 3 46.29 51.1 7.06 0.13 5650
 5652 3 46.34 50.95 6.99 0.142 5651
 5653 3 46.33 50.86 6.91 0.211 5652
 5654 3 46.51 50.66 7.14 0.085 5653
 5655 3 46.67 50.64 7.2 0.116 5654
 5656 3 46.8 50.71 7.21 0.099 5655
 5657 3 47 50.76 7.22 0.083 5656
 5658 3 47.21 50.86 7.19 0.107 5657
 5659 3 47.34 50.94 7.19 0.109 5658
 5660 3 47.44 51.04 7.22 0.093 5659
 5661 3 47.65 51.02 7.26 0.113 5660
 5662 3 47.79 50.91 7.26 0.098 5661
 5663 3 47.88 51.02 7.27 0.059 5662
 5664 3 47.93 51.12 7.27 0.099 5663
 5665 3 48.02 51.18 7.32 0.104 5664
 5666 3 48.18 51.23 7.39 0.123 5665
 5667 3 48.3 51.31 7.4 0.105 5666
 5668 3 48.41 51.32 7.31 0.069 5667
 5669 3 48.51 51.3 7.27 0.106 5668
 5670 3 46.28 50.84 6.72 0.213 5653
 5671 3 46.32 50.92 6.53 0.22 5670
 5672 3 46.39 51.11 6.31 0.177 5671
 5673 3 46.38 51.22 6.18 0.189 5672
 5674 3 46.34 51.1 6.02 0.119 5673
 5675 3 46.4 51.14 5.74 0.239 5674
 5676 3 46.23 50.98 5.69 0.11 5675
 5677 3 46.3 51.03 5.54 0.102 5676
 5678 3 46.31 51.14 5.45 0.165 5677
 5679 3 46.11 51.22 5.18 0.128 5678
 5680 3 46.01 51.36 4.96 0.09 5679
 5681 3 45.85 51.33 4.86 0.085 5680
 5682 3 46.64 51.2 5.45 0.129 5678
 5683 3 46.76 51.02 5.55 0.141 5682
 5684 3 46.88 50.82 5.6 0.113 5683
 5685 3 46.98 50.66 5.57 0.08 5684
 5686 3 47.02 50.5 5.63 0.091 5685
 5687 3 47.05 50.3 5.68 0.115 5686
 5688 3 47.15 50.18 5.68 0.158 5687
 5689 3 47.23 50.03 5.72 0.143 5688
 5690 3 47.36 49.79 5.77 0.076 5689
 5691 3 47.4 49.7 5.69 0.135 5690
 5692 3 47.29 49.66 5.53 0.163 5691
 5693 3 47.04 49.62 5.37 0.098 5692
 5694 3 46.97 49.67 5.27 0.071 5693
 5695 3 46.87 49.75 5.15 0.129 5694
 5696 3 46.75 49.8 5.06 0.127 5695
 5697 3 46.52 49.81 4.99 0.072 5696
 5698 3 46.43 49.82 4.91 0.075 5697
 5699 3 46.38 49.86 4.72 0.087 5698
 5700 3 46.33 49.91 4.58 0.123 5699
 5701 3 46.29 49.95 4.48 0.153 5700
 5702 3 46.35 50.06 4.38 0.099 5701
 5703 3 46.66 51.34 5.57 0.147 5675
 5704 3 46.89 51.46 5.52 0.106 5703
 5705 3 47.01 51.6 5.49 0.1 5704
 5706 3 47.12 51.73 5.48 0.122 5705
 5707 3 47.26 51.88 5.53 0.111 5706
 5708 3 47.43 52.02 5.47 0.092 5707
 5709 3 47.57 52.19 5.37 0.089 5708
 5710 3 47.51 52.25 5.28 0.08 5709
 5711 3 47.55 52.27 5.17 0.079 5710
 5712 3 47.65 52.38 5.15 0.000125 5711
 5713 3 46.11 50.75 8.09 0.616 5647
 5714 3 46.23 50.89 8.26 0.569 5713
 5715 3 46.3 50.97 8.39 0.521 5714
 5716 3 46.45 51.02 8.49 0.469 5715
 5717 3 47.13 51.26 8.31 0.117 5716
 5718 3 47.29 51.4 8.1 0.18 5717
 5719 3 47.4 51.59 7.96 0.11 5718
 5720 3 47.5 51.67 7.87 0.154 5719
 5721 3 47.61 51.74 7.83 0.214 5720
 5722 3 47.98 51.25 7.95 0.132 5721
 5723 3 48.12 51.15 7.92 0.136 5722
 5724 3 48.31 51.05 7.88 0.102 5723
 5725 3 48.35 50.93 7.88 0.08 5724
 5726 3 48.29 50.78 7.83 0.118 5725
 5727 3 48.22 50.67 7.92 0.107 5726
 5728 3 48.24 50.61 8.07 0.059 5727
 5729 3 48.26 50.4 8.09 0.047 5728
 5730 3 47.27 52.22 7.61 0.117 5721
 5731 3 46.44 51.13 8.54 0.432 5716
 5732 3 46.54 51.27 8.61 0.392 5731
 5733 3 46.59 51.39 8.77 0.4 5732
 5734 3 46.7 51.61 8.8 0.448 5733
 5735 3 46.83 51.69 8.87 0.459 5734
 5736 3 46.93 51.92 8.86 0.478 5735
 5737 3 47.14 52.07 8.94 0.52 5736
 5738 3 47.22 52.23 9 0.493 5737
 5739 3 47.43 52.39 9.04 0.499 5738
 5740 3 47.72 52.8 8.9 0.672 5739
 5741 3 47.82 52.83 8.97 0.615 5740
 5742 3 47.85 52.85 9.1 0.539 5741
 5743 3 47.92 52.86 9.23 0.489 5742
 5744 3 48.01 52.8 9.34 0.474 5743
 5745 3 48.19 52.73 9.45 0.473 5744
 5746 3 48.71 52.15 9.27 0.09 5745
 5747 3 48.85 52.05 9.31 0.093 5746
 5748 3 48.97 52 9.29 0.09 5747
 5749 3 49.1 51.99 9.3 0.142 5748
 5750 3 49.13 52.03 9.17 0.171 5749
 5751 3 48.96 51.92 8.92 0.107 5750
 5752 3 48.89 51.73 8.82 0.084 5751
 5753 3 48.97 51.6 8.72 0.117 5752
 5754 3 49.03 51.44 8.64 0.13 5753
 5755 3 49.15 51.26 8.5 0.121 5754
 5756 3 49.18 51.17 8.32 0.146 5755
 5757 3 49.26 51.12 8.29 0.171 5756
 5758 3 49.15 51.16 7.98 0.093 5757
 5759 3 49.09 51.12 7.89 0.161 5758
 5760 3 48.96 51.14 7.84 0.222 5759
 5761 3 48.97 50.69 7.93 0.089 5760
 5762 3 48.88 50.56 7.8 0.127 5761
 5763 3 48.77 50.44 7.77 0.096 5762
 5764 3 48.62 50.42 7.75 0.099 5763
 5765 3 48.52 50.22 7.72 0.128 5764
 5766 3 48.46 50.1 7.68 0.139 5765
 5767 3 48.34 49.95 7.6 0.122 5766
 5768 3 48.14 49.86 7.62 0.102 5767
 5769 3 48.06 49.76 7.57 0.102 5768
 5770 3 48 49.84 7.44 0.109 5769
 5771 3 48.05 49.86 7.32 0.000125 5770
 5772 3 48.87 51.4 7.71 0.117 5760
 5773 3 48.83 51.47 7.63 0.065 5772
 5774 3 49.42 51.19 8.16 0.093 5757
 5775 3 49.44 51.16 8.04 0.084 5774
 5776 3 49.36 51.99 9.15 0.073 5750
 5777 3 49.44 51.94 9.07 0.131 5776
 5778 3 49.59 51.93 8.96 0.096 5777
 5779 3 48.32 52.78 9.43 0.411 5745
 5780 3 48.51 52.79 9.52 0.361 5779
 5781 3 48.73 52.86 9.53 0.339 5780
 5782 3 48.9 52.9 9.62 0.364 5781
 5783 3 49.07 52.94 9.66 0.354 5782
 5784 3 49.33 52.88 9.73 0.362 5783
 5785 3 49.46 52.88 9.81 0.378 5784
 5786 3 49.64 52.91 9.85 0.365 5785
 5787 3 49.75 52.96 9.94 0.343 5786
 5788 3 49.92 52.92 10.02 0.3 5787
 5789 3 50.06 52.96 10.11 0.313 5788
 5790 3 50.28 53 10.15 0.413 5789
 5791 3 50.4 52.88 10.35 0.529 5790
 5792 3 50.1 52.47 11.26 0.163 5791
 5793 3 49.97 52.48 11.41 0.193 5792
 5794 3 49.87 52.46 11.63 0.17 5793
 5795 3 49.83 52.49 11.77 0.201 5794
 5796 3 49.72 52.38 11.97 0.174 5795
 5797 3 49.72 52.28 12.16 0.128 5796
 5798 3 49.67 52.18 12.27 0.146 5797
 5799 3 49.7 52.08 12.38 0.164 5798
 5800 3 49.67 51.99 12.53 0.164 5799
 5801 3 49.78 51.94 12.62 0.156 5800
 5802 3 49.87 51.85 12.72 0.168 5801
 5803 3 49.99 51.78 12.81 0.155 5802
 5804 3 50.03 51.65 12.87 0.146 5803
 5805 3 50.09 51.53 13.12 0.16 5804
 5806 3 50.16 51.44 13.24 0.185 5805
 5807 3 50.19 51.34 13.33 0.176 5806
 5808 3 50.26 51.26 13.42 0.159 5807
 5809 3 50.32 51.11 13.6 0.115 5808
 5810 3 50.33 50.95 13.71 0.144 5809
 5811 3 50.41 50.8 13.82 0.16 5810
 5812 3 50.48 50.63 13.87 0.177 5811
 5813 3 50.51 50.46 13.91 0.162 5812
 5814 3 50.54 50.29 13.9 0.127 5813
 5815 3 50.57 50.15 13.94 0.144 5814
 5816 3 50.67 49.97 13.98 0.119 5815
 5817 3 50.74 49.8 14.03 0.128 5816
 5818 3 50.82 49.67 14.14 0.167 5817
 5819 3 50.82 49.47 14.25 0.182 5818
 5820 3 50.84 49.33 14.34 0.192 5819
 5821 3 50.6 49.33 14.39 0.129 5820
 5822 3 50.61 49.29 14.51 0.08 5821
 5823 3 50.96 49.15 14.44 0.17 5820
 5824 3 51.02 49.07 14.62 0.187 5823
 5825 3 51.02 48.96 14.72 0.233 5824
 5826 3 50.76 49.33 14.64 0.157 5825
 5827 3 50.83 49.52 14.57 0.121 5826
 5828 3 50.96 49.67 14.56 0.13 5827
 5829 3 51.08 49.81 14.58 0.077 5828
 5830 3 51.16 49.95 14.57 0.073 5829
 5831 3 51.19 48.85 14.89 0.199 5825
 5832 3 50.96 48.62 14.82 0.082 5831
 5833 3 50.92 48.46 14.81 0.082 5832
 5834 3 50.83 48.34 14.79 0.137 5833
 5835 3 50.71 48.26 14.8 0.201 5834
 5836 3 50.93 47.92 14.92 0.092 5835
 5837 3 51.05 47.83 14.97 0.072 5836
 5838 3 51.2 47.7 15.1 0.115 5837
 5839 3 51.33 47.57 15.18 0.137 5838
 5840 3 51.38 47.36 15.27 0.127 5839
 5841 3 51.37 47.15 15.29 0.095 5840
 5842 3 51.32 46.94 15.26 0.104 5841
 5843 3 51.25 46.76 15.15 0.068 5842
 5844 3 51.19 46.63 15.2 0.066 5843
 5845 3 51.14 46.53 15.19 0.087 5844
 5846 3 51.04 46.38 15.16 0.107 5845
 5847 3 50.84 46.23 15.11 0.107 5846
 5848 3 50.73 46.04 15.08 0.123 5847
 5849 3 50.61 45.92 15.02 0.089 5848
 5850 3 50.5 45.79 15.01 0.085 5849
 5851 3 50.34 45.63 15.01 0.093 5850
 5852 3 50.22 45.54 15.07 0.133 5851
 5853 3 50.1 45.55 15.14 0.1 5852
 5854 3 49.9 45.61 15.14 0.127 5853
 5855 3 49.75 45.58 15.14 0.173 5854
 5856 3 49.66 45.5 15.12 0.172 5855
 5857 3 49.34 45.63 15.19 0.125 5856
 5858 3 49.2 45.7 15.15 0.13 5857
 5859 3 49.07 45.86 15 0.077 5858
 5860 3 48.99 45.94 14.93 0.097 5859
 5861 3 48.99 46.02 14.82 0.073 5860
 5862 3 49.07 46.13 14.7 0.08 5861
 5863 3 49.04 46.19 14.62 0.072 5862
 5864 3 49.61 45.31 15.06 0.105 5856
 5865 3 49.43 45.27 15.04 0.089 5864
 5866 3 49.25 45.2 15.01 0.093 5865
 5867 3 49.16 45.08 14.92 0.093 5866
 5868 3 49.1 44.95 14.94 0.097 5867
 5869 3 49.05 44.87 15.07 0.085 5868
 5870 3 48.99 44.78 15.19 0.086 5869
 5871 3 48.89 44.71 15.17 0.138 5870
 5872 3 48.71 44.74 15.09 0.103 5871
 5873 3 48.56 44.76 14.93 0.099 5872
 5874 3 48.47 44.8 14.85 0.083 5873
 5875 3 48.36 44.86 14.92 0.075 5874
 5876 3 48.17 45.01 14.79 0.124 5875
 5877 3 48.12 45.01 14.66 0.07 5876
 5878 3 48.04 45.01 14.53 0.109 5877
 5879 3 47.98 44.99 14.44 0.094 5878
 5880 3 47.92 45.02 14.29 0.105 5879
 5881 3 47.8 45.04 14.22 0.046 5880
 5882 3 50.47 48.34 14.72 0.139 5835
 5883 3 50.28 48.36 14.57 0.067 5882
 5884 3 51.31 48.83 15.03 0.232 5831
 5885 3 51.34 48.78 15.15 0.244 5884
 5886 3 51.34 48.74 15.25 0.29 5885
 5887 3 51.45 49.07 15.62 0.171 5886
 5888 3 51.58 49.09 15.75 0.206 5887
 5889 3 51.69 49.12 15.87 0.181 5888
 5890 3 51.66 49.15 16.04 0.207 5889
 5891 3 51.77 49.12 16.21 0.223 5890
 5892 3 51.74 49.08 16.33 0.202 5891
 5893 3 51.97 49 16.51 0.121 5892
 5894 3 52.11 48.93 16.64 0.142 5893
 5895 3 52.2 48.87 16.71 0.187 5894
 5896 3 52.24 48.75 16.79 0.21 5895
 5897 3 52.25 48.84 17.03 0.186 5896
 5898 3 52.4 49.01 17.16 0.143 5897
 5899 3 52.46 49.17 17.2 0.169 5898
 5900 3 52.67 49.16 17.21 0.113 5899
 5901 3 52.8 49.14 17.2 0.123 5900
 5902 3 52.91 49.09 17.16 0.195 5901
 5903 3 53.01 49.05 17.13 0.268 5902
 5904 3 53.08 48.96 17.09 0.282 5903
 5905 3 53.37 49.07 17.44 0.108 5904
 5906 3 53.52 48.98 17.5 0.135 5905
 5907 3 53.65 48.9 17.53 0.163 5906
 5908 3 53.79 48.84 17.55 0.161 5907
 5909 3 53.83 48.69 17.47 0.127 5908
 5910 3 53.95 48.62 17.43 0.142 5909
 5911 3 53.99 48.5 17.34 0.185 5910
 5912 3 54.1 48.34 17.31 0.22 5911
 5913 3 54.24 48.31 17.32 0.282 5912
 5914 3 54.28 48.26 17.18 0.354 5913
 5915 3 54.41 48.2 17.16 0.407 5914
 5916 3 54.43 48.12 16.95 0.465 5915
 5917 3 54.73 48.15 17.05 0.379 5916
 5918 3 54.89 47.98 17.05 0.365 5917
 5919 3 54.99 47.96 16.95 0.363 5918
 5920 3 54.81 48.16 16.52 0.192 5919
 5921 3 54.67 48.12 16.38 0.152 5920
 5922 3 54.56 48.1 16.24 0.101 5921
 5923 3 55.26 47.6 17.22 0.246 5919
 5924 3 55.3 47.48 17.26 0.222 5923
 5925 3 55.32 47.34 17.26 0.206 5924
 5926 3 55.33 47.22 17.32 0.241 5925
 5927 3 55.3 47.08 17.39 0.241 5926
 5928 3 55.4 47.01 17.47 0.29 5927
 5929 3 55.46 46.9 17.61 0.293 5928
 5930 3 55.82 46.94 17.77 0.149 5929
 5931 3 55.91 46.87 17.85 0.164 5930
 5932 3 56.1 46.91 17.96 0.161 5931
 5933 3 56.26 46.85 18.08 0.132 5932
 5934 3 56.37 46.74 18.21 0.117 5933
 5935 3 56.4 46.65 18.35 0.139 5934
 5936 3 56.46 46.53 18.5 0.166 5935
 5937 3 56.58 46.4 18.57 0.171 5936
 5938 3 56.62 46.27 18.67 0.149 5937
 5939 3 56.74 46.12 18.78 0.121 5938
 5940 3 56.84 46.03 18.92 0.133 5939
 5941 3 56.92 45.96 19.01 0.148 5940
 5942 3 57.03 45.94 19.12 0.18 5941
 5943 3 57.16 45.98 19.2 0.19 5942
 5944 3 57.32 46.06 19.27 0.181 5943
 5945 3 57.51 46.16 19.35 0.132 5944
 5946 3 57.64 46.22 19.44 0.155 5945
 5947 3 57.77 46.4 19.39 0.16 5946
 5948 3 57.88 46.48 19.37 0.189 5947
 5949 3 57.95 46.56 19.3 0.245 5948
 5950 3 57.84 46.83 19.18 0.205 5949
 5951 3 57.78 47.04 19.12 0.29 5950
 5952 3 57.75 47.21 19.11 0.319 5951
 5953 3 57.71 47.36 19.02 0.313 5952
 5954 3 57.81 47.45 18.98 0.287 5953
 5955 3 58.31 47.5 19.1 0.168 5954
 5956 3 58.58 47.47 19.16 0.106 5955
 5957 3 58.75 47.53 19.15 0.132 5956
 5958 3 58.94 47.64 19.02 0.071 5957
 5959 3 58.99 47.72 18.98 0.097 5958
 5960 3 59.12 47.91 19.14 0.102 5959
 5961 3 59.19 48.01 19.11 0.105 5960
 5962 3 59.19 48.17 19.02 0.096 5961
 5963 3 59.19 48.35 19.02 0.085 5962
 5964 3 59.21 48.53 19.07 0.115 5963
 5965 3 59.19 48.63 19.08 0.124 5964
 5966 3 59.23 48.83 19.13 0.099 5965
 5967 3 59.26 49 19.13 0.095 5966
 5968 3 59.24 49.14 19.18 0.099 5967
 5969 3 59.25 49.28 19.16 0.117 5968
 5970 3 59.41 49.32 19.16 0.112 5969
 5971 3 59.5 49.39 19.12 0.102 5970
 5972 3 59.57 49.59 19.14 0.149 5971
 5973 3 59.66 49.82 19.18 0.124 5972
 5974 3 59.74 49.97 19.16 0.129 5973
 5975 3 59.82 50.2 19.15 0.144 5974
 5976 3 59.9 50.44 19.19 0.134 5975
 5977 3 59.95 50.65 19.27 0.121 5976
 5978 3 60.07 50.83 19.29 0.095 5977
 5979 3 60.2 50.9 19.22 0.083 5978
 5980 3 60.31 50.98 19.13 0.13 5979
 5981 3 60.4 51.09 19.07 0.082 5980
 5982 3 60.51 51.22 19.01 0.118 5981
 5983 3 60.64 51.2 18.99 0.141 5982
 5984 3 60.73 51.15 18.9 0.158 5983
 5985 3 60.82 51.37 18.7 0.089 5984
 5986 3 60.89 51.45 18.59 0.108 5985
 5987 3 61 51.47 18.45 0.096 5986
 5988 3 61.02 51.57 18.36 0.084 5987
 5989 3 61.13 51.66 18.26 0.086 5988
 5990 3 61.22 51.72 18.11 0.101 5989
 5991 3 61.33 51.76 18.07 0.097 5990
 5992 3 61.41 51.87 18.06 0.064 5991
 5993 3 61.46 52.02 18.08 0.061 5992
 5994 3 61.55 52.13 18.04 0.106 5993
 5995 3 58.16 46.4 19.49 0.204 5949
 5996 3 58.29 46.44 19.26 0.095 5995
 5997 3 58.38 46.35 19.21 0.118 5996
 5998 3 58.48 46.33 19.09 0.055 5997
 5999 3 58.28 46.24 19.68 0.142 5995
 6000 3 58.46 46.18 19.73 0.136 5999
 6001 3 58.67 46.16 19.76 0.153 6000
 6002 3 58.88 46.06 19.79 0.141 6001
 6003 3 59.08 46.01 19.85 0.178 6002
 6004 3 59.29 46.03 19.97 0.19 6003
 6005 3 59.45 46.1 20.11 0.169 6004
 6006 3 59.59 46.17 20.28 0.175 6005
 6007 3 59.69 46.2 20.43 0.164 6006
 6008 3 59.74 46.23 20.64 0.209 6007
 6009 3 59.85 46.23 20.73 0.202 6008
 6010 3 59.92 46.27 20.97 0.12 6009
 6011 3 60.03 46.27 21.02 0.099 6010
 6012 3 60.16 46.21 21.07 0.117 6011
 6013 3 60.33 46.24 21.04 0.109 6012
 6014 3 60.55 46.26 21.02 0.148 6013
 6015 3 60.72 46.31 20.94 0.134 6014
 6016 3 60.84 46.4 20.96 0.134 6015
 6017 3 61.02 46.49 20.97 0.135 6016
 6018 3 61.21 46.59 21.04 0.178 6017
 6019 3 61.38 46.65 21.02 0.135 6018
 6020 3 61.6 46.65 21.04 0.132 6019
 6021 3 61.73 46.63 21.08 0.106 6020
 6022 3 61.86 46.69 21.11 0.126 6021
 6023 3 62 46.77 21.12 0.102 6022
 6024 3 62.1 46.92 21.08 0.11 6023
 6025 3 62.18 47.05 21.1 0.082 6024
 6026 3 62.16 47.18 21.18 0.145 6025
 6027 3 62.02 47.28 21.15 0.122 6026
 6028 3 61.82 47.3 21.08 0.074 6027
 6029 3 61.82 47.48 21.14 0.128 6028
 6030 3 61.88 47.6 21.11 0.125 6029
 6031 3 61.86 47.74 21.09 0.139 6030
 6032 3 61.72 47.85 21.05 0.095 6031
 6033 3 61.52 47.95 21.05 0.11 6032
 6034 3 61.37 47.99 21.08 0.099 6033
 6035 3 61.23 48.07 21.15 0.112 6034
 6036 3 61.18 48.09 21.29 0.171 6035
 6037 3 61.16 48.17 21.38 0.199 6036
 6038 3 61.4 48.43 21.48 0.078 6037
 6039 3 61.37 48.45 21.59 0.000125 6038
 6040 3 61.03 48.07 21.36 0.093 6037
 6041 3 60.77 47.89 21.31 0.084 6040
 6042 3 60.63 47.82 21.35 0.076 6041
 6043 3 60.55 47.7 21.28 0.077 6042
 6044 3 60.44 47.56 21.27 0.104 6043
 6045 3 60.36 47.45 21.21 0.049 6044
 6046 3 60.97 48.02 21.35 0.093 6040
 6047 3 60.99 48.35 21.41 0.09 6046
 6048 3 60.86 48.37 21.45 0.123 6047
 6049 3 60.75 48.45 21.4 0.125 6048
 6050 3 60.94 48.57 21.41 0.086 6049
 6051 3 61.06 48.58 21.41 0.064 6050
 6052 3 61.15 48.59 21.49 0.086 6051
 6053 3 60.55 48.32 21.34 0.129 6049
 6054 3 60.4 48.25 21.32 0.118 6053
 6055 3 60.29 48.12 21.36 0.127 6054
 6056 3 60.27 48 21.36 0.086 6055
 6057 3 60.91 47.96 21.35 0.093 6046
 6058 3 53.9 48.39 16.82 0.142 5914
 6059 3 53.84 48.34 16.69 0.147 6058
 6060 3 53.86 48.48 16.46 0.154 6059
 6061 3 53.93 48.61 16.3 0.139 6060
 6062 3 53.94 48.63 16.17 0.069 6061
 6063 3 52.91 48.73 16.7 0.114 5904
 6064 3 52.86 48.65 16.6 0.137 6063
 6065 3 52.89 48.62 16.49 0.000125 6064
 6066 3 52.3 49.39 17.21 0.058 5899
 6067 3 52.19 49.46 17.3 0.094 6066
 6068 3 52.1 49.47 17.4 0.114 6067
 6069 3 52.03 49.49 17.5 0.11 6068
 6070 3 52.01 49.6 17.59 0.000125 6069
 6071 3 51.25 48.31 15.22 0.169 5886
 6072 3 51.14 48.16 15.22 0.143 6071
 6073 3 51.16 47.97 15.3 0.11 6072
 6074 3 51.08 47.87 15.29 0.136 6073
 6075 3 51.12 47.66 15.37 0.111 6074
 6076 3 51.21 47.52 15.43 0.147 6075
 6077 3 51.35 47.4 15.54 0.103 6076
 6078 3 51.4 47.28 15.52 0.072 6077
 6079 3 50.93 47.46 15.46 0.089 6076
 6080 3 50.83 47.37 15.45 0.104 6079
 6081 3 50.79 47.26 15.44 0.088 6080
 6082 3 50.72 47.11 15.53 0.125 6081
 6083 3 50.57 46.98 15.52 0.178 6082
 6084 3 50.5 46.91 15.48 0.273 6083
 6085 3 49.98 46.92 15.38 0.129 6084
 6086 3 49.81 46.86 15.3 0.139 6085
 6087 3 49.6 47 14.96 0.107 6086
 6088 3 49.42 47.03 14.82 0.076 6087
 6089 3 49.31 47.06 14.69 0.094 6088
 6090 3 49.16 47.19 14.64 0.1 6089
 6091 3 49.05 47.25 14.58 0.11 6090
 6092 3 48.87 47.25 14.53 0.09 6091
 6093 3 48.73 47.25 14.5 0.122 6092
 6094 3 48.62 47.33 14.3 0.126 6093
 6095 3 48.5 47.39 14.21 0.136 6094
 6096 3 48.34 47.41 14.12 0.147 6095
 6097 3 48.2 47.43 13.99 0.121 6096
 6098 3 48.09 47.44 13.85 0.092 6097
 6099 3 48.05 47.44 13.73 0.157 6098
 6100 3 47.91 47.53 13.66 0.131 6099
 6101 3 47.66 47.52 13.62 0.085 6100
 6102 3 47.55 47.52 13.53 0.000125 6101
 6103 3 49.58 46.69 15.49 0.104 6086
 6104 3 49.31 46.6 15.54 0.124 6103
 6105 3 49.17 46.52 15.51 0.146 6104
 6106 3 49.19 46.26 15.59 0.116 6105
 6107 3 49.1 46.12 15.58 0.072 6106
 6108 3 49.13 45.97 15.6 0.088 6107
 6109 3 49.14 45.84 15.6 0.116 6108
 6110 3 49 45.75 15.53 0.105 6109
 6111 3 48.84 45.7 15.47 0.073 6110
 6112 3 48.77 45.67 15.35 0.114 6111
 6113 3 48.74 45.71 15.25 0.179 6112
 6114 3 48.59 45.48 15.24 0.121 6113
 6115 3 48.46 45.53 15.11 0.108 6114
 6116 3 48.34 45.51 15.09 0.084 6115
 6117 3 48.3 45.6 14.98 0.107 6116
 6118 3 48.32 45.54 14.81 0.083 6117
 6119 3 48.18 45.52 14.75 0.083 6118
 6120 3 48.05 45.52 14.72 0.071 6119
 6121 3 47.93 45.43 14.62 0.068 6120
 6122 3 47.86 45.46 14.46 0.112 6121
 6123 3 47.78 45.51 14.36 0.067 6122
 6124 3 47.75 45.57 14.25 0.098 6123
 6125 3 47.79 45.61 14.15 0.134 6124
 6126 3 47.9 45.64 14.07 0.148 6125
 6127 3 48.13 45.6 14.01 0.117 6126
 6128 3 48.24 45.58 13.96 0.114 6127
 6129 3 48.39 45.49 13.97 0.097 6128
 6130 3 48.61 45.43 14.03 0.079 6129
 6131 3 48.77 45.36 14.09 0.093 6130
 6132 3 47.67 45.79 13.93 0.078 6126
 6133 3 47.55 45.92 13.81 0.071 6132
 6134 3 47.42 45.96 13.74 0.076 6133
 6135 3 47.39 46.13 13.63 0.062 6134
 6136 3 47.36 46.21 13.48 0.096 6135
 6137 3 47.32 46.31 13.37 0.093 6136
 6138 3 47.27 46.43 13.26 0.101 6137
 6139 3 47.37 46.58 13.16 0.054 6138
 6140 3 48.73 45.99 15.08 0.118 6113
 6141 3 48.71 46.04 14.92 0.099 6140
 6142 3 48.73 46.05 14.79 0.15 6141
 6143 3 48.77 46.06 14.61 0.13 6142
 6144 3 49.01 46.61 15.45 0.092 6105
 6145 3 50.49 52.87 10.47 0.527 5791
 6146 3 50.71 52.8 10.64 0.548 6145
 6147 3 50.79 53 10.64 0.515 6146
 6148 3 50.96 53.21 10.67 0.537 6147
 6149 3 50.83 54.02 10.37 0.106 6148
 6150 3 50.76 54.13 10.37 0.11 6149
 6151 3 50.75 54.31 10.39 0.094 6150
 6152 3 50.69 54.47 10.43 0.089 6151
 6153 3 50.62 54.62 10.38 0.097 6152
 6154 3 50.59 54.78 10.31 0.12 6153
 6155 3 50.6 54.99 10.36 0.117 6154
 6156 3 50.51 55.2 10.46 0.109 6155
 6157 3 50.48 55.41 10.45 0.124 6156
 6158 3 50.48 55.56 10.41 0.118 6157
 6159 3 50.49 55.73 10.41 0.074 6158
 6160 3 50.43 55.86 10.46 0.117 6159
 6161 3 50.47 55.98 10.55 0.135 6160
 6162 3 50.45 56.08 10.58 0.055 6161
 6163 3 51.07 53.28 10.74 0.507 6148
 6164 3 51.11 53.34 10.88 0.446 6163
 6165 3 51.17 53.42 10.95 0.423 6164
 6166 3 51.21 53.57 11.01 0.404 6165
 6167 3 51.28 53.71 11.06 0.374 6166
 6168 3 51.35 53.75 11.16 0.354 6167
 6169 3 51.42 53.92 11.25 0.353 6168
 6170 3 51.6 53.96 11.26 0.381 6169
 6171 3 51.72 54.11 11.27 0.413 6170
 6172 3 51.88 54.22 11.29 0.422 6171
 6173 3 52.08 54.36 11.23 0.479 6172
 6174 3 52.2 54.46 11.28 0.458 6173
 6175 3 52.31 54.68 11.25 0.43 6174
 6176 3 52.45 55.01 11.18 0.476 6175
 6177 3 52.62 55.05 11.17 0.445 6176
 6178 3 52.85 55.29 11.16 0.476 6177
 6179 3 52.92 55.83 11.2 0.131 6178
 6180 3 53.22 56.08 11.37 0.121 6179
 6181 3 53.3 56.15 11.39 0.000125 6180
 6182 3 52.68 55.81 11.08 0.122 6179
 6183 3 52.51 55.77 11.01 0.146 6182
 6184 3 52.4 55.84 10.9 0.169 6183
 6185 3 52.53 56.08 10.82 0.09 6184
 6186 3 52.52 56.18 10.67 0.093 6185
 6187 3 52.55 56.35 10.61 0.111 6186
 6188 3 52.54 56.43 10.53 0.106 6187
 6189 3 52.6 56.52 10.39 0.07 6188
 6190 3 52.64 56.6 10.29 0.082 6189
 6191 3 52.68 56.75 10.12 0.089 6190
 6192 3 52.69 56.86 10.01 0.101 6191
 6193 3 52.65 56.97 9.88 0.083 6192
 6194 3 52.68 57.12 9.84 0.099 6193
 6195 3 52.78 57.14 9.77 0.105 6194
 6196 3 52.91 57.06 9.79 0.093 6195
 6197 3 52.99 56.99 9.88 0.14 6196
 6198 3 53.14 56.94 9.85 0.115 6197
 6199 3 53.29 56.99 9.76 0.076 6198
 6200 3 53.41 56.93 9.74 0.104 6199
 6201 3 53.49 56.93 9.54 0.08 6200
 6202 3 52.17 55.75 10.91 0.103 6184
 6203 3 52 55.77 10.84 0.145 6202
 6204 3 51.88 55.84 10.69 0.134 6203
 6205 3 51.69 55.83 10.66 0.131 6204
 6206 3 51.54 55.8 10.69 0.117 6205
 6207 3 51.44 55.87 10.74 0.104 6206
 6208 3 51.28 56.03 10.7 0.101 6207
 6209 3 51.09 56.06 10.86 0.102 6208
 6210 3 51.01 55.98 10.99 0.138 6209
 6211 3 51.16 55.79 11.34 0.13 6210
 6212 3 51.27 55.7 11.46 0.055 6211
 6213 3 50.85 56.35 11.02 0.08 6210
 6214 3 50.84 56.51 11.01 0.115 6213
 6215 3 50.81 56.67 11.06 0.133 6214
 6216 3 50.71 56.83 11.22 0.115 6215
 6217 3 50.88 56.91 11.14 0.105 6216
 6218 3 53.04 55.38 11.2 0.488 6178
 6219 3 53.4 55.76 11.36 0.58 6218
 6220 3 53.53 55.94 11.44 0.594 6219
 6221 3 53.62 56.04 11.44 0.746 6220
 6222 3 53.91 56.19 11.61 0.881 6221
 6223 3 54.66 57.38 11.96 0.293 6222
 6224 3 54.77 57.57 12.02 0.302 6223
 6225 3 54.84 57.67 12.07 0.354 6224
 6226 3 54.78 57.79 12.1 0.34 6225
 6227 3 54.36 57.58 12.11 0.087 6226
 6228 3 54.12 57.62 12.16 0.171 6227
 6229 3 54 57.63 12.16 0.198 6228
 6230 3 53.78 57.57 12.05 0.128 6229
 6231 3 53.63 57.52 12.05 0.165 6230
 6232 3 53.55 57.4 12.01 0.124 6231
 6233 3 53.55 57.23 11.92 0.121 6232
 6234 3 53.56 57.09 11.85 0.105 6233
 6235 3 53.5 56.92 11.92 0.099 6234
 6236 3 54.86 57.85 12.16 0.303 6226
 6237 3 54.33 58.13 11.84 0.109 6236
 6238 3 54.26 58.24 11.81 0.137 6237
 6239 3 54.25 58.39 11.81 0.179 6238
 6240 3 54.23 58.54 11.74 0.196 6239
 6241 3 54.24 58.64 11.66 0.183 6240
 6242 3 54.47 58.76 11.35 0.069 6241
 6243 3 54.42 58.85 11.23 0.083 6242
 6244 3 54.45 59.01 11.21 0.102 6243
 6245 3 54.46 59.16 11.14 0.104 6244
 6246 3 54.54 59.28 11.08 0.081 6245
 6247 3 54.63 59.45 10.98 0.082 6246
 6248 3 54.63 59.56 10.86 0.102 6247
 6249 3 54.75 59.62 10.75 0.139 6248
 6250 3 54.77 59.67 10.65 0.128 6249
 6251 3 54.54 59.74 10.57 0.088 6250
 6252 3 54.5 59.83 10.51 0.146 6251
 6253 3 54.32 59.67 10.52 0.098 6252
 6254 3 54.23 59.69 10.4 0.083 6253
 6255 3 54.08 59.69 10.33 0.104 6254
 6256 3 53.95 59.66 10.23 0.114 6255
 6257 3 53.86 59.61 10.17 0.172 6256
 6258 3 53.86 59.64 9.89 0.113 6257
 6259 3 53.82 59.61 9.78 0.092 6258
 6260 3 53.73 59.61 9.68 0.115 6259
 6261 3 53.69 59.61 9.53 0.121 6260
 6262 3 53.77 59.63 9.35 0.109 6261
 6263 3 53.91 59.78 9.28 0.089 6262
 6264 3 53.97 59.9 9.35 0.092 6263
 6265 3 54.05 59.99 9.27 0.089 6264
 6266 3 53.98 59.93 9.14 0.113 6265
 6267 3 53.9 60.05 9.16 0.111 6266
 6268 3 53.84 60.22 9.22 0.041 6267
 6269 3 54.57 60.03 10.42 0.123 6252
 6270 3 54.48 60.13 10.33 0.172 6269
 6271 3 54.39 60.15 10.25 0.226 6270
 6272 3 54.32 60.15 10.11 0.226 6271
 6273 3 54.19 60.13 10.06 0.23 6272
 6274 3 53.86 59.95 10.13 0.067 6273
 6275 3 53.68 59.86 10.15 0.106 6274
 6276 3 53.64 59.77 10.07 0.000125 6275
 6277 3 54.17 60.26 9.96 0.131 6273
 6278 3 54.05 60.23 9.89 0.1 6277
 6279 3 53.96 60.22 9.82 0.05 6278
 6280 3 53.85 60.21 9.86 0.115 6279
 6281 3 54.97 57.94 12.23 0.314 6236
 6282 3 55.1 58.07 12.29 0.318 6281
 6283 3 55.24 58.25 12.32 0.32 6282
 6284 3 55.38 58.67 12.39 0.289 6283
 6285 3 55.44 58.86 12.36 0.314 6284
 6286 3 55.42 59.09 12.23 0.315 6285
 6287 3 55.39 59.27 12.14 0.342 6286
 6288 3 55.26 59.43 12.16 0.287 6287
 6289 3 55.09 59.62 12.23 0.242 6288
 6290 3 55.1 59.82 12.19 0.247 6289
 6291 3 55.07 60 12.2 0.257 6290
 6292 3 55.04 60.12 12.3 0.25 6291
 6293 3 55.05 60.28 12.35 0.264 6292
 6294 3 54.99 60.42 12.38 0.309 6293
 6295 3 54.96 60.55 12.44 0.312 6294
 6296 3 54.81 60.69 12.46 0.325 6295
 6297 3 54.72 60.82 12.47 0.399 6296
 6298 3 55.03 61.13 12.49 0.394 6297
 6299 3 54.94 61.38 12.46 0.426 6298
 6300 3 55.24 61.39 12.54 0.484 6299
 6301 3 55.6 61.47 12.48 0.416 6300
 6302 3 55.54 61.73 12.29 0.376 6301
 6303 3 55.44 61.9 12.21 0.3 6302
 6304 3 55.58 62 12.16 0.303 6303
 6305 3 55.63 62.13 12.18 0.321 6304
 6306 3 55.63 62.27 12.15 0.368 6305
 6307 3 55.59 62.41 12.11 0.438 6306
 6308 3 55.67 62.6 12.14 0.491 6307
 6309 3 55.61 62.7 12.08 0.562 6308
 6310 3 55.76 62.84 12.65 0.526 6309
 6311 3 55.81 62.87 12.81 0.502 6310
 6312 3 55.75 62.39 13.24 0.143 6311
 6313 3 55.84 62.46 13.31 0.059 6312
 6314 3 55.79 62.96 12.87 0.331 6311
 6315 3 56.39 62.78 12.94 0.149 6314
 6316 3 56.45 62.73 13.07 0.147 6315
 6317 3 56.53 62.75 13.17 0.107 6316
 6318 3 56.63 62.78 13.24 0.094 6317
 6319 3 56.73 62.78 13.26 0.089 6318
 6320 3 55.78 63.05 12.92 0.331 6314
 6321 3 55.2 63.02 12.67 0.079 6320
 6322 3 55.1 63.14 12.64 0.103 6321
 6323 3 54.9 63.11 12.65 0.13 6322
 6324 3 54.77 62.98 12.83 0.109 6323
 6325 3 54.7 63.01 12.93 0.000125 6324
 6326 3 55.76 63.23 13.03 0.331 6320
 6327 3 55.72 63.35 13.08 0.343 6326
 6328 3 55.73 63.46 13.22 0.288 6327
 6329 3 55.66 63.58 13.35 0.319 6328
 6330 3 55.65 63.74 13.42 0.341 6329
 6331 3 55.7 63.91 13.54 0.323 6330
 6332 3 55.81 64.05 13.59 0.355 6331
 6333 3 55.9 64.17 13.64 0.397 6332
 6334 3 56.01 64.35 13.99 0.322 6333
 6335 3 55.98 64.45 14.18 0.355 6334
 6336 3 55.52 64.49 13.87 0.122 6335
 6337 3 55.39 64.57 13.84 0.163 6336
 6338 3 55.32 64.72 13.64 0.115 6337
 6339 3 55.31 64.72 13.53 0.098 6338
 6340 3 55.31 64.72 13.41 0.122 6339
 6341 3 55.34 64.72 13.26 0.112 6340
 6342 3 55.19 64.62 13.11 0.104 6341
 6343 3 55.08 64.6 13.05 0.143 6342
 6344 3 55.23 64.46 12.9 0.07 6343
 6345 3 55.23 64.35 12.87 0.082 6344
 6346 3 54.9 64.65 13.12 0.14 6343
 6347 3 54.72 64.78 13.13 0.145 6346
 6348 3 54.48 64.71 13.18 0.137 6347
 6349 3 54.34 64.7 13.13 0.111 6348
 6350 3 54.42 64.69 12.99 0.042 6349
 6351 3 54.55 64.69 12.92 0.082 6350
 6352 3 56.07 64.52 14.35 0.315 6335
 6353 3 56.13 64.61 14.59 0.354 6352
 6354 3 56.16 64.74 14.71 0.331 6353
 6355 3 56.21 64.89 14.84 0.379 6354
 6356 3 56.26 65 14.96 0.453 6355
 6357 3 56.19 65.1 15.03 0.481 6356
 6358 3 55.96 65.76 14.65 0.192 6357
 6359 3 55.91 65.94 14.57 0.218 6358
 6360 3 55.88 66.1 14.51 0.191 6359
 6361 3 55.78 66.2 14.43 0.178 6360
 6362 3 55.7 66.38 14.44 0.159 6361
 6363 3 55.66 66.57 14.4 0.203 6362
 6364 3 55.66 66.76 14.43 0.196 6363
 6365 3 55.81 67.02 14.35 0.165 6364
 6366 3 55.73 67.1 14.36 0.187 6365
 6367 3 55.67 67.23 14.28 0.228 6366
 6368 3 55.61 67.41 14.36 0.225 6367
 6369 3 55.4 67.26 14.39 0.149 6368
 6370 3 55.27 67.33 14.44 0.174 6369
 6371 3 55.19 67.47 14.41 0.205 6370
 6372 3 55.1 67.64 14.38 0.168 6371
 6373 3 55.1 67.61 14.49 0.044 6372
 6374 3 55.57 67.68 14.4 0.179 6368
 6375 3 55.52 67.79 14.44 0.183 6374
 6376 3 55.43 67.89 14.44 0.224 6375
 6377 3 55.35 67.96 14.41 0.277 6376
 6378 3 55.29 68.06 14.35 0.282 6377
 6379 3 55.23 68.18 14.62 0.247 6378
 6380 3 55.1 68.22 14.77 0.213 6379
 6381 3 55.03 68.32 14.82 0.226 6380
 6382 3 54.98 68.39 14.88 0.312 6381
 6383 3 54.68 68.51 14.5 0.087 6382
 6384 3 54.58 68.59 14.39 0.149 6383
 6385 3 54.51 68.55 14.29 0.168 6384
 6386 3 54.46 68.5 14.19 0.256 6385
 6387 3 54.52 68.05 14.28 0.106 6386
 6388 3 54.54 67.92 14.35 0.107 6387
 6389 3 54.54 67.7 14.29 0.153 6388
 6390 3 54.48 67.58 14.3 0.198 6389
 6391 3 54.24 67.64 14.49 0.133 6390
 6392 3 54.01 67.77 14.52 0.112 6391
 6393 3 53.96 67.86 14.42 0.111 6392
 6394 3 53.84 67.92 14.37 0.072 6393
 6395 3 53.73 67.85 14.31 0.111 6394
 6396 3 53.69 67.74 14.31 0.12 6395
 6397 3 54.57 67.36 14.13 0.091 6390
 6398 3 54.67 67.28 14.07 0.105 6397
 6399 3 54.76 67.2 14.02 0.093 6398
 6400 3 54.8 67.07 14.05 0.094 6399
 6401 3 54.79 66.88 13.98 0.102 6400
 6402 3 54.8 66.76 13.86 0.112 6401
 6403 3 54.94 66.75 13.87 0.139 6402
 6404 3 55.07 66.78 13.84 0.132 6403
 6405 3 55.14 66.97 13.98 0.067 6404
 6406 3 54.36 68.82 14.04 0.156 6386
 6407 3 54.31 68.95 13.96 0.117 6406
 6408 3 54.28 69.09 13.91 0.095 6407
 6409 3 54.27 69.2 13.86 0.137 6408
 6410 3 54.14 69.28 13.8 0.092 6409
 6411 3 53.97 69.38 13.78 0.096 6410
 6412 3 53.88 69.47 13.79 0.119 6411
 6413 3 53.75 69.63 13.69 0.115 6412
 6414 3 53.7 69.75 13.56 0.109 6413
 6415 3 53.64 69.9 13.51 0.121 6414
 6416 3 53.54 70.04 13.49 0.13 6415
 6417 3 53.49 70.21 13.44 0.127 6416
 6418 3 53.51 70.38 13.45 0.114 6417
 6419 3 53.5 70.54 13.48 0.104 6418
 6420 3 53.51 70.65 13.52 0.107 6419
 6421 3 53.46 70.79 13.51 0.097 6420
 6422 3 53.43 70.97 13.49 0.091 6421
 6423 3 53.44 71.11 13.46 0.124 6422
 6424 3 53.32 71.22 13.49 0.172 6423
 6425 3 53.19 71.29 13.5 0.217 6424
 6426 3 53.37 71.48 13.53 0.118 6425
 6427 3 53.39 71.7 13.55 0.101 6426
 6428 3 53.36 71.94 13.45 0.103 6427
 6429 3 53.29 72.05 13.45 0.105 6428
 6430 3 53.21 72.15 13.36 0.117 6429
 6431 3 53.17 72.24 13.25 0.137 6430
 6432 3 52.96 71.23 13.49 0.229 6425
 6433 3 52.87 70.92 13.73 0.093 6432
 6434 3 52.67 70.71 13.85 0.061 6433
 6435 3 52.61 70.62 13.95 0.094 6434
 6436 3 52.65 70.47 14.02 0.068 6435
 6437 3 52.58 70.35 14.07 0.081 6436
 6438 3 52.45 70.36 14.12 0.079 6437
 6439 3 52.34 70.51 14.26 0.169 6438
 6440 3 52.33 70.66 14.41 0.084 6439
 6441 3 53.05 71.2 13.28 0.131 6432
 6442 3 53.18 71.2 12.91 0.103 6441
 6443 3 53.1 71.19 13.17 0.131 6441
 6444 3 52.81 71.45 13.64 0.095 6443
 6445 3 52.76 71.59 13.66 0.1 6444
 6446 3 52.74 71.74 13.64 0.092 6445
 6447 3 52.79 71.88 13.58 0.104 6446
 6448 3 52.81 72.03 13.54 0.093 6447
 6449 3 52.84 72.1 13.44 0.089 6448
 6450 3 52.79 72.22 13.4 0.088 6449
 6451 3 52.69 72.31 13.38 0.12 6450
 6452 3 52.62 72.4 13.4 0.095 6451
 6453 3 52.55 72.54 13.27 0.084 6452
 6454 3 52.5 72.69 13.22 0.147 6453
 6455 3 52.49 72.78 13.17 0.107 6454
 6456 3 55.14 68.49 15.15 0.227 6382
 6457 3 55.19 68.57 15.29 0.223 6456
 6458 3 55.25 68.63 15.42 0.225 6457
 6459 3 55.31 68.69 15.53 0.264 6458
 6460 3 55.33 68.79 15.62 0.356 6459
 6461 3 55.4 68.91 15.62 0.453 6460
 6462 3 55.44 69.05 15.66 0.469 6461
 6463 3 55.53 69.02 15.8 0.518 6462
 6464 3 55.53 69.04 15.92 0.567 6463
 6465 3 55.75 68.89 16.11 0.486 6464
 6466 3 55.85 68.85 16.24 0.468 6465
 6467 3 55.88 68.8 16.41 0.472 6466
 6468 3 55.86 68.11 16.87 0.274 6467
 6469 3 55.82 67.9 17.04 0.21 6468
 6470 3 55.74 67.75 17.17 0.196 6469
 6471 3 55.75 67.6 17.3 0.172 6470
 6472 3 55.79 67.54 17.43 0.183 6471
 6473 3 55.83 67.43 17.53 0.211 6472
 6474 3 55.8 67.32 17.61 0.215 6473
 6475 3 55.71 67.38 17.84 0.145 6474
 6476 3 55.63 67.33 18.01 0.159 6475
 6477 3 55.57 67.26 18.23 0.209 6476
 6478 3 55.5 67.15 18.4 0.246 6477
 6479 3 55.44 67.16 18.55 0.216 6478
 6480 3 55.31 67.17 18.74 0.201 6479
 6481 3 55.2 67.09 18.91 0.192 6480
 6482 3 55.17 67.02 19.08 0.267 6481
 6483 3 55.09 66.96 19.18 0.291 6482
 6484 3 54.78 66.81 19.19 0.205 6483
 6485 3 54.53 66.67 19.29 0.18 6484
 6486 3 54.38 66.58 19.37 0.207 6485
 6487 3 54.25 66.44 19.45 0.222 6486
 6488 3 54.09 66.37 19.47 0.185 6487
 6489 3 53.91 66.35 19.53 0.182 6488
 6490 3 53.72 66.29 19.62 0.218 6489
 6491 3 53.65 66.21 19.75 0.249 6490
 6492 3 53.55 66.15 19.9 0.28 6491
 6493 3 53.4 66.06 20.05 0.208 6492
 6494 3 53.42 65.9 20.22 0.175 6493
 6495 3 53.37 65.78 20.34 0.2 6494
 6496 3 53.28 65.72 20.42 0.214 6495
 6497 3 53.2 65.64 20.51 0.255 6496
 6498 3 53.08 65.62 20.67 0.29 6497
 6499 3 52.99 65.52 20.77 0.34 6498
 6500 3 52.89 65.43 20.84 0.367 6499
 6501 3 52.83 65.27 20.9 0.414 6500
 6502 3 52.82 65.11 20.87 0.457 6501
 6503 3 52.74 65 20.84 0.52 6502
 6504 3 52.64 64.92 20.74 0.566 6503
 6505 3 52.15 64.94 20.97 0.122 6504
 6506 3 52.04 64.93 20.93 0.16 6505
 6507 3 51.91 64.87 20.96 0.234 6506
 6508 3 51.75 65 20.63 0.124 6507
 6509 3 51.59 65.06 20.53 0.137 6508
 6510 3 51.46 65.09 20.47 0.093 6509
 6511 3 51.81 64.83 21.15 0.14 6507
 6512 3 51.76 64.64 21.33 0.209 6511
 6513 3 51.72 64.36 21.19 0.164 6512
 6514 3 51.59 64.26 21.09 0.324 6513
 6515 3 51.46 64.2 20.98 0.319 6514
 6516 3 51.48 63.98 21 0.267 6515
 6517 3 51.41 63.88 20.95 0.167 6516
 6518 3 51.05 64.49 20.99 0.097 6515
 6519 3 50.87 64.49 20.96 0.122 6518
 6520 3 50.71 64.45 20.92 0.134 6519
 6521 3 50.51 64.38 20.95 0.08 6520
 6522 3 50.42 64.31 20.92 0.079 6521
 6523 3 50.33 64.25 20.88 0.124 6522
 6524 3 50.34 64.03 21.06 0.142 6523
 6525 3 50.36 63.88 21.16 0.136 6524
 6526 3 50.33 63.77 21.04 0.075 6525
 6527 3 50.3 63.65 21.03 0.09 6526
 6528 3 50.23 63.54 21.05 0.128 6527
 6529 3 50.15 63.43 21.14 0.113 6528
 6530 3 50.05 63.24 21.19 0.09 6529
 6531 3 50.05 63.14 21.29 0.071 6530
 6532 3 49.99 63 21.36 0.086 6531
 6533 3 49.92 62.85 21.38 0.1 6532
 6534 3 49.89 62.74 21.49 0.114 6533
 6535 3 49.8 62.62 21.53 0.115 6534
 6536 3 49.98 62.52 21.54 0.117 6535
 6537 3 50.06 62.39 21.59 0.139 6536
 6538 3 50.15 62.27 21.64 0.129 6537
 6539 3 50.18 62.12 21.66 0.13 6538
 6540 3 50.26 61.94 21.63 0.155 6539
 6541 3 50.48 61.99 21.53 0.156 6540
 6542 3 50.62 61.99 21.49 0.111 6541
 6543 3 50.1 61.73 21.67 0.098 6540
 6544 3 50.07 61.54 21.7 0.088 6543
 6545 3 49.97 61.39 21.71 0.085 6544
 6546 3 49.93 61.2 21.68 0.094 6545
 6547 3 49.94 61.07 21.63 0.092 6546
 6548 3 49.98 60.96 21.65 0.121 6547
 6549 3 50.11 60.88 21.67 0.112 6548
 6550 3 50.3 60.8 21.67 0.15 6549
 6551 3 50.36 60.79 21.75 0.148 6550
 6552 3 50.53 60.81 21.8 0.081 6551
 6553 3 50.21 64.28 20.74 0.061 6523
 6554 3 50.08 64.25 20.75 0.112 6553
 6555 3 49.99 64.43 20.7 0.081 6554
 6556 3 49.89 64.55 20.74 0.067 6555
 6557 3 49.74 64.57 20.61 0.087 6556
 6558 3 49.66 64.5 20.57 0.086 6557
 6559 3 49.6 64.4 20.53 0.09 6558
 6560 3 49.53 64.29 20.57 0.11 6559
 6561 3 49.39 64.32 20.58 0.076 6560
 6562 3 49.27 64.36 20.53 0.077 6561
 6563 3 49.17 64.4 20.41 0.077 6562
 6564 3 49.04 64.46 20.37 0.129 6563
 6565 3 48.86 64.45 20.35 0.135 6564
 6566 3 48.75 64.48 20.3 0.126 6565
 6567 3 48.62 64.56 20.19 0.101 6566
 6568 3 48.5 64.61 20.04 0.096 6567
 6569 3 48.36 64.74 19.96 0.12 6568
 6570 3 48.32 64.86 19.86 0.055 6569
 6571 3 48.35 64.97 19.75 0.074 6570
 6572 3 48.39 65.06 19.6 0.102 6571
 6573 3 48.38 65.21 19.47 0.099 6572
 6574 3 48.29 65.34 19.4 0.083 6573
 6575 3 48.22 65.45 19.27 0.076 6574
 6576 3 48.28 65.55 19.15 0.078 6575
 6577 3 48.25 65.61 19.04 0.082 6576
 6578 3 48.17 65.68 18.93 0.106 6577
 6579 3 48.05 65.72 18.81 0.101 6578
 6580 3 47.83 65.67 18.78 0.085 6579
 6581 3 47.68 65.67 18.83 0.085 6580
 6582 3 47.52 65.77 18.79 0.087 6581
 6583 3 47.49 65.94 18.66 0.082 6582
 6584 3 47.48 65.98 18.54 0.093 6583
 6585 3 47.48 66.02 18.42 0.116 6584
 6586 3 47.47 66.16 18.32 0.149 6585
 6587 3 47.39 66.28 18.34 0.139 6586
 6588 3 47.46 66.4 18.29 0.000125 6587
 6589 3 51.77 64.6 21.55 0.093 6512
 6590 3 51.74 64.53 21.7 0.087 6589
 6591 3 51.64 64.47 21.78 0.085 6590
 6592 3 51.51 64.36 21.93 0.144 6591
 6593 3 51.34 64.28 22.14 0.076 6592
 6594 3 51.16 64.28 22.16 0.096 6593
 6595 3 51.06 64.27 22.22 0.132 6594
 6596 3 50.93 64.3 22.24 0.122 6595
 6597 3 50.78 64.31 22.35 0.16 6596
 6598 3 50.67 64.36 22.43 0.093 6597
 6599 3 50.53 64.38 22.48 0.108 6598
 6600 3 50.41 64.33 22.55 0.082 6599
 6601 3 50.35 64.24 22.7 0.105 6600
 6602 3 50.3 64.1 22.73 0.116 6601
 6603 3 50.23 63.98 22.83 0.000125 6602
 6604 3 52.61 64.8 20.71 0.579 6504
 6605 3 52.56 64.54 21.26 0.419 6604
 6606 3 52.5 64.51 21.41 0.335 6605
 6607 3 52.56 64.31 21.3 0.302 6606
 6608 3 52.51 64.19 21.23 0.321 6607
 6609 3 52.32 64.14 21.55 0.273 6608
 6610 3 52.26 64.08 21.72 0.275 6609
 6611 3 52.3 64.02 22.02 0.168 6610
 6612 3 52.3 63.96 22.14 0.201 6611
 6613 3 52.32 63.92 22.26 0.148 6612
 6614 3 52.38 63.76 22.38 0.174 6613
 6615 3 52.35 63.69 22.52 0.176 6614
 6616 3 52.4 63.58 22.6 0.146 6615
 6617 3 52.38 63.53 22.74 0.123 6616
 6618 3 52.34 63.51 22.88 0.136 6617
 6619 3 52.32 63.49 22.99 0.131 6618
 6620 3 52.31 63.47 23.13 0.144 6619
 6621 3 52.19 63.48 23.25 0.189 6620
 6622 3 52.21 63.48 23.43 0.251 6621
 6623 3 52.28 63.56 23.59 0.247 6622
 6624 3 52.27 63.61 23.73 0.286 6623
 6625 3 52.31 63.6 23.9 0.249 6624
 6626 3 52.38 63.53 24.06 0.205 6625
 6627 3 52.43 63.45 24.21 0.179 6626
 6628 3 52.51 63.39 24.32 0.192 6627
 6629 3 52.44 63.34 24.45 0.206 6628
 6630 3 52.4 63.28 24.6 0.219 6629
 6631 3 52.36 63.18 24.78 0.213 6630
 6632 3 52.18 63.19 24.9 0.217 6631
 6633 3 52.22 63.06 25.04 0.137 6632
 6634 3 52.14 63.01 25.17 0.149 6633
 6635 3 52.12 62.9 25.38 0.185 6634
 6636 3 52.17 62.8 25.54 0.151 6635
 6637 3 52.07 62.69 25.54 0.081 6636
 6638 3 52.02 62.57 25.65 0.12 6637
 6639 3 52.15 62.5 25.71 0.129 6638
 6640 3 52.14 62.37 25.82 0.151 6639
 6641 3 52.13 62.29 25.95 0.134 6640
 6642 3 52.22 62.16 26.1 0.095 6641
 6643 3 52.2 62.07 26.22 0.115 6642
 6644 3 52.17 62.02 26.32 0.118 6643
 6645 3 52.2 61.95 26.48 0.133 6644
 6646 3 52.19 61.79 26.62 0.204 6645
 6647 3 52.28 61.54 26.68 0.146 6646
 6648 3 52.34 61.39 26.78 0.13 6647
 6649 3 52.37 61.27 26.89 0.121 6648
 6650 3 52.42 61.1 27 0.152 6649
 6651 3 52.44 60.99 27.06 0.14 6650
 6652 3 52.4 60.86 27.15 0.135 6651
 6653 3 52.36 60.76 27.27 0.143 6652
 6654 3 52.41 60.7 27.4 0.137 6653
 6655 3 52.48 60.57 27.51 0.115 6654
 6656 3 52.29 60.5 27.69 0.119 6655
 6657 3 52.22 60.6 27.73 0.201 6656
 6658 3 52.21 60.56 27.86 0.263 6657
 6659 3 52.36 60.26 28.04 0.118 6658
 6660 3 52.36 60.09 28.16 0.114 6659
 6661 3 52.45 60.02 28.26 0.172 6660
 6662 3 52.43 59.86 28.39 0.167 6661
 6663 3 52.42 59.68 28.53 0.156 6662
 6664 3 52.44 59.55 28.59 0.163 6663
 6665 3 52.44 59.33 28.69 0.198 6664
 6666 3 52.32 59.09 28.79 0.182 6665
 6667 3 52.26 58.98 28.89 0.2 6666
 6668 3 52.14 58.81 28.97 0.189 6667
 6669 3 52.01 58.61 29.16 0.116 6668
 6670 3 52.02 58.51 29.28 0.106 6669
 6671 3 51.98 58.36 29.38 0.135 6670
 6672 3 51.92 58.3 29.5 0.153 6671
 6673 3 51.81 58.24 29.67 0.177 6672
 6674 3 51.73 58.13 29.8 0.185 6673
 6675 3 51.61 57.95 29.97 0.145 6674
 6676 3 51.59 57.87 30.11 0.168 6675
 6677 3 51.55 57.69 30.21 0.149 6676
 6678 3 51.45 57.52 30.17 0.166 6677
 6679 3 51.4 57.39 30.17 0.159 6678
 6680 3 51.41 57.2 30.24 0.153 6679
 6681 3 51.49 56.99 30.28 0.094 6680
 6682 3 51.45 56.85 30.3 0.098 6681
 6683 3 51.46 56.73 30.28 0.106 6682
 6684 3 51.48 56.64 30.32 0.108 6683
 6685 3 51.39 56.56 30.51 0.135 6684
 6686 3 51.32 56.37 30.62 0.137 6685
 6687 3 51.27 56.25 30.73 0.208 6686
 6688 3 51.26 56.19 30.84 0.191 6687
 6689 3 51.35 56.06 30.95 0.134 6688
 6690 3 51.4 55.93 31.05 0.157 6689
 6691 3 51.42 55.83 31.33 0.23 6690
 6692 3 51.38 55.71 31.45 0.219 6691
 6693 3 51.19 55.63 31.5 0.149 6692
 6694 3 50.99 55.7 31.57 0.08 6693
 6695 3 50.9 55.76 31.69 0.138 6694
 6696 3 50.73 56 31.79 0.089 6695
 6697 3 51.48 55.74 31.69 0.122 6692
 6698 3 51.57 55.71 31.82 0.187 6697
 6699 3 51.59 55.64 31.94 0.195 6698
 6700 3 51.74 55.64 32.09 0.17 6699
 6701 3 51.81 55.62 32.24 0.21 6700
 6702 3 51.98 55.66 32.33 0.251 6701
 6703 3 52.04 55.64 32.43 0.294 6702
 6704 3 52.12 55.63 32.53 0.275 6703
 6705 3 52.39 55.64 32.55 0.189 6704
 6706 3 52.52 55.6 32.67 0.209 6705
 6707 3 52.61 55.62 32.75 0.221 6706
 6708 3 52.77 55.49 32.84 0.27 6707
 6709 3 52.92 55.63 32.88 0.213 6708
 6710 3 53.06 55.6 32.95 0.195 6709
 6711 3 53.12 55.54 33.07 0.169 6710
 6712 3 53.22 55.4 33.23 0.108 6711
 6713 3 53.3 55.28 33.33 0.137 6712
 6714 3 53.44 55.27 33.42 0.177 6713
 6715 3 53.62 55.32 33.48 0.185 6714
 6716 3 53.78 55.37 33.55 0.185 6715
 6717 3 53.95 55.35 33.62 0.212 6716
 6718 3 54.12 55.35 33.68 0.259 6717
 6719 3 54.2 55.24 33.77 0.255 6718
 6720 3 54.17 55.02 33.83 0.24 6719
 6721 3 54.09 54.99 34.02 0.237 6720
 6722 3 54.09 55.01 34.16 0.183 6721
 6723 3 54.33 55.68 33.84 0.144 6719
 6724 3 54.33 55.78 33.99 0.169 6723
 6725 3 54.42 55.77 34.07 0.182 6724
 6726 3 54.56 55.8 34.19 0.157 6725
 6727 3 54.71 55.68 34.39 0.1 6726
 6728 3 54.74 55.58 34.45 0.129 6727
 6729 3 54.8 55.45 34.54 0.132 6728
 6730 3 54.87 55.34 34.63 0.12 6729
 6731 3 54.84 55.2 34.72 0.092 6730
 6732 3 54.93 55.13 34.78 0.111 6731
 6733 3 54.97 55.05 34.87 0.127 6732
 6734 3 54.98 54.84 34.97 0.151 6733
 6735 3 54.98 54.67 35.05 0.138 6734
 6736 3 54.81 54.4 35.07 0.143 6735
 6737 3 54.82 54.22 35.14 0.163 6736
 6738 3 54.85 53.99 35.22 0.12 6737
 6739 3 54.85 53.83 35.2 0.128 6738
 6740 3 54.91 53.69 35.27 0.121 6739
 6741 3 55.02 53.58 35.22 0.113 6740
 6742 3 55.15 53.48 35.15 0.128 6741
 6743 3 55.27 53.33 35.13 0.127 6742
 6744 3 55.34 53.22 35.14 0.142 6743
 6745 3 55.28 53 35.19 0.128 6744
 6746 3 55.16 52.94 35.2 0.211 6745
 6747 3 54.9 53.23 35.07 0.105 6746
 6748 3 54.86 53.46 35 0.098 6747
 6749 3 54.72 53.54 34.93 0.101 6748
 6750 3 54.65 53.6 35 0.129 6749
 6751 3 54.49 53.74 34.93 0.091 6750
 6752 3 54.46 53.9 34.83 0.118 6751
 6753 3 54.32 54.07 34.7 0.11 6752
 6754 3 54.28 54.16 34.61 0.088 6753
 6755 3 55.23 52.8 35.22 0.209 6746
 6756 3 55.3 52.7 35.19 0.174 6755
 6757 3 55.45 52.55 35.09 0.123 6756
 6758 3 55.53 52.39 35.09 0.144 6757
 6759 3 55.56 52.26 35.05 0.18 6758
 6760 3 55.74 52.23 34.89 0.181 6759
 6761 3 55.92 52.17 34.81 0.118 6760
 6762 3 56.1 52.11 34.82 0.096 6761
 6763 3 56.24 52.04 34.86 0.077 6762
 6764 3 56.37 51.91 34.92 0.092 6763
 6765 3 56.47 51.77 34.91 0.073 6764
 6766 3 56.42 51.64 34.88 0.117 6765
 6767 3 56.53 51.52 34.69 0.077 6766
 6768 3 56.55 51.43 34.55 0.091 6767
 6769 3 56.66 51.35 34.47 0.107 6768
 6770 3 56.8 51.33 34.46 0.078 6769
 6771 3 56.95 51.32 34.55 0.093 6770
 6772 3 57.08 51.25 34.53 0.095 6771
 6773 3 57.21 51.2 34.45 0.108 6772
 6774 3 57.31 51.13 34.38 0.1 6773
 6775 3 57.41 50.93 34.36 0.153 6774
 6776 3 57.45 50.81 34.34 0.211 6775
 6777 3 57.43 50.44 34.44 0.164 6776
 6778 3 57.69 50.83 34.49 0.084 6776
 6779 3 57.79 50.75 34.55 0.095 6778
 6780 3 57.87 50.6 34.61 0.07 6779
 6781 3 57.99 50.54 34.67 0.077 6780
 6782 3 58.06 50.57 34.75 0.116 6781
 6783 3 58.23 50.56 34.73 0.134 6782
 6784 3 58.34 50.59 34.9 0.143 6783
 6785 3 58.3 50.47 35.12 0.15 6784
 6786 3 58.36 50.4 35.25 0.199 6785
 6787 3 58.36 50.46 35.45 0.106 6786
 6788 3 58.36 50.36 35.6 0.106 6787
 6789 3 58.4 50.26 35.69 0.121 6788
 6790 3 58.41 50.19 35.8 0.184 6789
 6791 3 58.57 50.02 35.58 0.121 6790
 6792 3 58.4 50.22 35.97 0.103 6790
 6793 3 58.33 50.12 36.12 0.144 6792
 6794 3 58.32 49.94 36.29 0.15 6793
 6795 3 58.25 49.92 36.5 0.178 6794
 6796 3 58.21 49.94 36.75 0.09 6795
 6797 3 58.19 49.97 36.87 0.089 6796
 6798 3 58.2 49.98 37 0.082 6797
 6799 3 58.15 49.89 37.11 0.076 6798
 6800 3 58.16 49.84 37.25 0.112 6799
 6801 3 58.17 49.83 37.42 0.084 6800
 6802 3 58.25 49.82 37.53 0.099 6801
 6803 3 58.38 49.74 37.61 0.096 6802
 6804 3 58.47 49.72 37.73 0.083 6803
 6805 3 58.53 49.71 37.83 0.055 6804
 6806 3 56.23 51.73 34.95 0.106 6766
 6807 3 56.14 51.71 35 0.1 6806
 6808 3 54.12 56.16 34.02 0.094 6725
 6809 3 54.51 55.71 33.73 0.082 6723
 6810 3 54.66 55.79 33.69 0.065 6809
 6811 3 54.86 55.76 33.6 0.096 6810
 6812 3 55.05 55.74 33.63 0.104 6811
 6813 3 55.17 55.71 33.64 0.143 6812
 6814 3 55.26 55.69 33.45 0.078 6813
 6815 3 55.37 55.77 33.28 0.079 6814
 6816 3 55.47 55.79 33.17 0.099 6815
 6817 3 55.64 55.69 33.07 0.096 6816
 6818 3 55.74 55.71 32.96 0.079 6817
 6819 3 55.85 55.72 32.86 0.088 6818
 6820 3 56 55.75 32.86 0.121 6819
 6821 3 56.12 55.8 32.74 0.074 6820
 6822 3 56.23 55.75 32.65 0.085 6821
 6823 3 56.35 55.75 32.54 0.125 6822
 6824 3 56.32 55.83 32.43 0.109 6823
 6825 3 56.35 56 32.31 0.159 6824
 6826 3 56.47 56.17 32.33 0.15 6825
 6827 3 56.53 56.26 32.55 0.076 6826
 6828 3 56.41 55.86 32.15 0.143 6825
 6829 3 56.47 55.87 32.02 0.112 6828
 6830 3 56.53 55.97 31.82 0.119 6829
 6831 3 56.58 56.01 31.69 0.086 6830
 6832 3 56.66 55.97 31.55 0.066 6831
 6833 3 52.38 62.8 25.66 0.112 6636
 6834 3 52.54 62.81 25.7 0.145 6833
 6835 3 52.66 62.78 25.75 0.174 6834
 6836 3 52.74 62.76 25.89 0.194 6835
 6837 3 52.83 62.72 26.08 0.179 6836
 6838 3 52.97 62.75 26.13 0.208 6837
 6839 3 53.08 62.76 26.1 0.235 6838
 6840 3 53.08 62.76 26.52 0.192 6839
 6841 3 53.18 62.78 26.55 0.215 6840
 6842 3 53.39 62.87 26.44 0.113 6841
 6843 3 53.56 62.77 26.42 0.122 6842
 6844 3 53.74 62.74 26.44 0.106 6843
 6845 3 53.89 62.72 26.52 0.158 6844
 6846 3 54.06 62.66 26.63 0.162 6845
 6847 3 54.17 62.64 26.71 0.168 6846
 6848 3 54.27 62.55 26.8 0.165 6847
 6849 3 54.32 62.43 26.96 0.143 6848
 6850 3 54.33 62.36 27.09 0.157 6849
 6851 3 54.31 62.26 27.26 0.163 6850
 6852 3 54.36 62.14 27.39 0.15 6851
 6853 3 54.31 62.03 27.5 0.156 6852
 6854 3 54.33 61.91 27.59 0.157 6853
 6855 3 54.3 61.83 27.74 0.162 6854
 6856 3 54.29 61.74 27.89 0.152 6855
 6857 3 54.23 61.62 28.02 0.139 6856
 6858 3 54.12 61.51 28.17 0.114 6857
 6859 3 54.1 61.38 28.33 0.135 6858
 6860 3 54.01 61.31 28.42 0.141 6859
 6861 3 53.87 61.23 28.55 0.174 6860
 6862 3 53.74 61.18 28.58 0.15 6861
 6863 3 53.67 61.03 28.66 0.139 6862
 6864 3 53.55 61.07 28.77 0.167 6863
 6865 3 53.47 61.02 28.91 0.15 6864
 6866 3 53.5 60.92 29.03 0.146 6865
 6867 3 53.4 60.89 29.12 0.192 6866
 6868 3 53.25 60.91 29.2 0.225 6867
 6869 3 53.09 60.89 29.32 0.192 6868
 6870 3 53.01 60.87 29.42 0.145 6869
 6871 3 52.81 60.94 29.39 0.198 6870
 6872 3 52.98 60.78 29.68 0.157 6871
 6873 3 52.97 60.74 29.84 0.233 6872
 6874 3 52.95 60.67 29.96 0.321 6873
 6875 3 52.95 60.54 30.03 0.451 6874
 6876 3 52.89 60.47 30.13 0.513 6875
 6877 3 52.82 60.32 30.24 0.537 6876
 6878 3 52.81 60.18 30.37 0.509 6877
 6879 3 52.69 60.23 30.49 0.439 6878
 6880 3 52.52 60.41 30.68 0.37 6879
 6881 3 52.33 60.38 30.7 0.449 6880
 6882 3 51.82 60.7 30.45 0.196 6881
 6883 3 51.74 60.81 30.39 0.238 6882
 6884 3 51.44 60.57 30.6 0.111 6883
 6885 3 51.27 60.48 30.66 0.108 6884
 6886 3 51.18 60.36 30.66 0.105 6885
 6887 3 51.02 60.27 30.65 0.078 6886
 6888 3 50.92 60.23 30.71 0.079 6887
 6889 3 50.83 60.18 30.69 0.054 6888
 6890 3 50.66 60.16 30.67 0.095 6889
 6891 3 50.56 60.13 30.64 0.08 6890
 6892 3 50.49 60.02 30.66 0.088 6891
 6893 3 50.36 59.97 30.74 0.078 6892
 6894 3 50.29 59.86 30.71 0.105 6893
 6895 3 50.15 59.88 30.72 0.095 6894
 6896 3 50.02 59.9 30.65 0.118 6895
 6897 3 49.85 59.94 30.54 0.097 6896
 6898 3 49.69 59.89 30.5 0.105 6897
 6899 3 49.58 59.86 30.4 0.1 6898
 6900 3 49.49 59.75 30.28 0.097 6899
 6901 3 49.44 59.72 30.15 0.108 6900
 6902 3 49.5 59.73 29.96 0.122 6901
 6903 3 49.47 59.66 29.86 0.113 6902
 6904 3 49.34 59.6 29.73 0.112 6903
 6905 3 49.18 59.5 29.7 0.106 6904
 6906 3 49.01 59.52 29.66 0.118 6905
 6907 3 48.86 59.55 29.59 0.097 6906
 6908 3 48.86 59.5 29.46 0.058 6907
 6909 3 48.89 59.5 29.32 0.122 6908
 6910 3 48.84 59.42 29.25 0.154 6909
 6911 3 48.81 59.51 29.08 0.119 6910
 6912 3 48.82 59.57 28.93 0.154 6911
 6913 3 48.9 59.19 29.35 0.082 6910
 6914 3 48.98 59.07 29.38 0.1 6913
 6915 3 49 58.91 29.43 0.139 6914
 6916 3 49.04 58.8 29.5 0.168 6915
 6917 3 49.33 58.7 29.55 0.071 6916
 6918 3 49.5 58.6 29.57 0.065 6917
 6919 3 49.55 58.47 29.55 0.111 6918
 6920 3 49.64 58.37 29.67 0.054 6919
 6921 3 49.63 58.23 29.71 0.108 6920
 6922 3 49.76 58.18 29.72 0.126 6921
 6923 3 49.97 58.12 29.69 0.122 6922
 6924 3 50.07 57.95 29.72 0.085 6923
 6925 3 50.1 57.81 29.75 0.119 6924
 6926 3 50.08 57.69 29.8 0.122 6925
 6927 3 50.08 57.54 29.91 0.106 6926
 6928 3 50.06 57.41 29.99 0.113 6927
 6929 3 50 57.23 30.16 0.143 6928
 6930 3 49.9 57.06 30.34 0.13 6929
 6931 3 49.91 56.93 30.42 0.068 6930
 6932 3 49.86 56.8 30.54 0.076 6931
 6933 3 49.84 56.67 30.63 0.097 6932
 6934 3 49.83 56.52 30.73 0.146 6933
 6935 3 49.78 56.27 30.85 0.186 6934
 6936 3 49.69 56.05 30.98 0.169 6935
 6937 3 49.61 55.95 31.07 0.168 6936
 6938 3 49.48 55.7 31.12 0.088 6937
 6939 3 49.47 55.58 31.12 0.125 6938
 6940 3 49.37 55.4 31.16 0.089 6939
 6941 3 49.41 55.28 31.23 0.144 6940
 6942 3 49.51 55.26 31.3 0.194 6941
 6943 3 49.77 55.27 31.42 0.144 6942
 6944 3 49.74 55.17 31.44 0.000125 6943
 6945 3 49.19 55.1 31.25 0.094 6942
 6946 3 49.02 55.13 31.21 0.000125 6945
 6947 3 48.88 58.59 29.58 0.113 6916
 6948 3 48.76 58.47 29.75 0.106 6947
 6949 3 52.63 60.09 30.99 0.202 6881
 6950 3 52.57 59.93 31.19 0.154 6949
 6951 3 52.51 59.9 31.35 0.186 6950
 6952 3 52.42 59.95 31.42 0.173 6951
 6953 3 52.3 59.91 31.53 0.227 6952
 6954 3 52.17 59.94 31.52 0.22 6953
 6955 3 52.22 59.6 31.96 0.174 6954
 6956 3 52.3 59.38 32.11 0.181 6955
 6957 3 52.29 59.21 32.24 0.177 6956
 6958 3 52.29 58.96 32.26 0.136 6957
 6959 3 52.33 58.77 32.3 0.135 6958
 6960 3 52.37 58.59 32.44 0.134 6959
 6961 3 52.4 58.43 32.56 0.178 6960
 6962 3 52.5 58.27 32.67 0.155 6961
 6963 3 52.53 58.06 32.78 0.159 6962
 6964 3 52.54 57.91 32.86 0.153 6963
 6965 3 52.65 57.76 32.98 0.08 6964
 6966 3 52.63 57.65 32.97 0.115 6965
 6967 3 52.62 57.59 33.07 0.095 6966
 6968 3 52.6 57.53 33.15 0.108 6967
 6969 3 52.54 57.4 33.2 0.137 6968
 6970 3 52.52 57.13 33.28 0.149 6969
 6971 3 52.57 56.96 33.33 0.123 6970
 6972 3 52.54 56.76 33.35 0.153 6971
 6973 3 52.41 56.55 33.42 0.139 6972
 6974 3 52.37 56.42 33.52 0.151 6973
 6975 3 52.31 56.28 33.61 0.104 6974
 6976 3 52.35 56.16 33.72 0.15 6975
 6977 3 52.41 56.1 33.8 0.193 6976
 6978 3 52.25 55.85 33.87 0.161 6977
 6979 3 52.22 55.79 33.94 0.233 6978
 6980 3 52.5 55.51 33.86 0.143 6979
 6981 3 52.59 55.36 33.88 0.14 6980
 6982 3 52.64 55.21 33.92 0.132 6981
 6983 3 52.75 55 33.97 0.107 6982
 6984 3 52.86 54.91 34.05 0.111 6983
 6985 3 52.97 54.84 34.2 0.148 6984
 6986 3 53.06 54.82 34.34 0.23 6985
 6987 3 53.17 55.02 34.34 0.1 6986
 6988 3 53.27 55.08 34.36 0.112 6987
 6989 3 53.09 54.54 34.55 0.123 6986
 6990 3 53.15 54.41 34.68 0.101 6989
 6991 3 53.14 54.3 34.84 0.123 6990
 6992 3 53.14 54.27 35.03 0.146 6991
 6993 3 53.12 54.23 35.23 0.16 6992
 6994 3 53.01 54.26 35.39 0.157 6993
 6995 3 52.87 54 35.49 0.083 6994
 6996 3 52.87 53.86 35.54 0.147 6995
 6997 3 52.83 53.64 35.64 0.156 6996
 6998 3 52.76 53.41 35.69 0.127 6997
 6999 3 52.71 53.28 35.74 0.14 6998
 7000 3 52.65 53.15 35.78 0.12 6999
 7001 3 52.65 52.99 35.99 0.16 7000
 7002 3 52.52 52.9 36.08 0.126 7001
 7003 3 52.36 52.82 36.11 0.083 7002
 7004 3 52.28 52.74 36.19 0.099 7003
 7005 3 52.2 52.68 36.26 0.068 7004
 7006 3 52.09 52.69 36.38 0.168 7005
 7007 3 51.8 52.42 36.19 0.152 7006
 7008 3 51.64 52.29 36.25 0.214 7007
 7009 3 51.56 52.26 36.15 0.249 7008
 7010 3 51.39 52.24 35.95 0.191 7009
 7011 3 51.27 52.16 35.99 0.122 7010
 7012 3 51.04 52.15 35.95 0.083 7011
 7013 3 50.94 52.17 35.91 0.118 7012
 7014 3 51.19 51.97 36.04 0.097 7011
 7015 3 51.24 51.84 35.98 0.127 7014
 7016 3 51.28 51.69 35.98 0.115 7015
 7017 3 51.27 51.5 36.06 0.119 7016
 7018 3 51.29 51.4 36.13 0.129 7017
 7019 3 51.15 51.29 36.12 0.124 7018
 7020 3 51 51.26 36.05 0.102 7019
 7021 3 50.98 51.09 35.98 0.062 7020
 7022 3 50.94 50.93 35.89 0.076 7021
 7023 3 50.94 50.83 35.74 0.11 7022
 7024 3 50.98 50.81 35.57 0.102 7023
 7025 3 51.01 50.77 35.37 0.084 7024
 7026 3 51 50.7 35.23 0.096 7025
 7027 3 51.08 50.63 35.09 0.108 7026
 7028 3 51.19 50.59 34.97 0.123 7027
 7029 3 51.34 50.56 34.92 0.171 7028
 7030 3 51.24 50.36 35.01 0.116 7029
 7031 3 51.23 50.31 35.11 0.15 7030
 7032 3 52.02 55.92 34.11 0.062 6979
 7033 3 51.93 55.93 34.17 0.086 7032
 7034 3 51.8 55.8 34.29 0.08 7033
 7035 3 51.78 55.76 34.45 0.088 7034
 7036 3 51.72 55.75 34.53 0.075 7035
 7037 3 51.64 55.98 34.63 0.108 7036
 7038 3 51.51 56.1 34.61 0.064 7037
 7039 3 51.39 56.12 34.63 0.126 7038
 7040 3 51.29 56.13 34.55 0.164 7039
 7041 3 51.19 56.17 34.39 0.113 7040
 7042 3 51.12 56.18 34.25 0.094 7041
 7043 3 51.12 56.24 34.16 0.092 7042
 7044 3 51.13 56.33 34.07 0.086 7043
 7045 3 51.08 56.46 33.9 0.087 7044
 7046 3 50.95 56.56 33.86 0.139 7045
 7047 3 50.91 56.76 33.76 0.09 7046
 7048 3 52.68 56.34 33.87 0.134 6977
 7049 3 52.79 56.48 33.87 0.083 7048
 7050 3 52.38 57.92 32.73 0.07 6964
 7051 3 52.36 57.82 32.71 0.094 7050
 7052 3 52.35 57.66 32.73 0.109 7051
 7053 3 52.06 60.14 31.44 0.101 6954
 7054 3 51.97 60.21 31.47 0.093 7053
 7055 3 51.87 60.32 31.47 0.134 7054
 7056 3 51.8 60.46 31.36 0.156 7055
 7057 3 51.7 60.59 31.25 0.094 7056
 7058 3 51.57 60.7 31.17 0.112 7057
 7059 3 52.22 59.87 30.4 0.109 6879
 7060 3 52.12 59.78 30.45 0.108 7059
 7061 3 52.05 59.68 30.47 0.097 7060
 7062 3 51.88 59.53 30.49 0.115 7061
 7063 3 51.78 59.42 30.55 0.12 7062
 7064 3 51.71 59.36 30.62 0.077 7063
 7065 3 52.65 61.06 29.28 0.138 6871
 7066 3 52.6 61.24 29.18 0.116 7065
 7067 3 52.61 61.35 29.03 0.09 7066
 7068 3 53.14 62.61 26.84 0.145 6841
 7069 3 53 62.72 27.03 0.09 7068
 7070 3 53.05 62.58 27.03 0.000125 7069
 7071 3 53.22 62.69 25.74 0.14 6839
 7072 3 53.33 62.64 25.7 0.042 7071
 7073 3 52 63.4 24.91 0.135 6632
 7074 3 51.88 63.45 24.91 0.128 7073
 7075 3 51.8 63.52 24.84 0.148 7074
 7076 3 51.66 63.56 24.76 0.149 7075
 7077 3 51.49 63.61 24.89 0.147 7076
 7078 3 51.34 63.67 24.91 0.174 7077
 7079 3 51.12 63.74 24.85 0.154 7078
 7080 3 50.92 63.8 24.76 0.152 7079
 7081 3 50.73 63.88 24.71 0.176 7080
 7082 3 50.55 64.04 24.61 0.145 7081
 7083 3 50.36 64.16 24.6 0.153 7082
 7084 3 50.15 64.24 24.63 0.138 7083
 7085 3 50.04 64.36 24.58 0.166 7084
 7086 3 49.88 64.44 24.47 0.244 7085
 7087 3 49.78 64.54 24.45 0.281 7086
 7088 3 49.68 64.68 24.54 0.288 7087
 7089 3 49.91 64.75 24.49 0.065 7088
 7090 3 49.96 64.84 24.56 0.095 7089
 7091 3 49.92 64.92 24.65 0.153 7090
 7092 3 49.88 65.03 24.69 0.126 7091
 7093 3 49.78 65.19 24.69 0.094 7092
 7094 3 49.82 65.32 24.66 0.093 7093
 7095 3 49.76 65.48 24.61 0.141 7094
 7096 3 49.68 65.58 24.58 0.192 7095
 7097 3 49.33 65.68 24.37 0.122 7096
 7098 3 49.25 65.83 24.21 0.127 7097
 7099 3 49.23 65.93 24.07 0.097 7098
 7100 3 49.32 66.1 23.97 0.108 7099
 7101 3 49.37 66.25 23.88 0.115 7100
 7102 3 49.42 66.34 23.83 0.122 7101
 7103 3 49.29 66.43 23.83 0.093 7102
 7104 3 49.26 66.58 23.83 0.047 7103
 7105 3 49.27 66.73 23.88 0.144 7104
 7106 3 49.75 65.65 24.69 0.129 7096
 7107 3 49.71 65.75 24.48 0.081 7106
 7108 3 49.72 65.9 24.4 0.093 7107
 7109 3 49.72 66.06 24.27 0.134 7108
 7110 3 49.72 66.17 24.16 0.137 7109
 7111 3 49.76 66.4 24.03 0.101 7110
 7112 3 49.78 66.51 23.88 0.092 7111
 7113 3 49.84 65.71 24.82 0.147 7106
 7114 3 49.86 65.83 25.03 0.146 7113
 7115 3 49.79 65.91 25.11 0.167 7114
 7116 3 49.59 66.07 25.1 0.116 7115
 7117 3 49.44 66.09 25.07 0.104 7116
 7118 3 49.35 65.94 25.13 0.076 7117
 7119 3 49.3 65.85 25.19 0.079 7118
 7120 3 49.19 65.8 25.17 0.056 7119
 7121 3 49.04 65.83 25.01 0.105 7120
 7122 3 48.92 65.84 24.91 0.124 7121
 7123 3 48.8 65.86 24.9 0.125 7122
 7124 3 48.64 65.88 24.82 0.106 7123
 7125 3 48.54 65.89 24.73 0.141 7124
 7126 3 48.47 65.88 24.62 0.251 7125
 7127 3 48.27 65.53 24.61 0.054 7126
 7128 3 48.24 65.36 24.56 0.093 7127
 7129 3 48.16 65.26 24.45 0.076 7128
 7130 3 48.03 65.2 24.42 0.098 7129
 7131 3 47.86 65.11 24.42 0.095 7130
 7132 3 47.71 64.97 24.44 0.108 7131
 7133 3 47.61 64.84 24.38 0.092 7132
 7134 3 47.5 64.77 24.31 0.094 7133
 7135 3 47.37 64.67 24.39 0.105 7134
 7136 3 47.25 64.54 24.45 0.09 7135
 7137 3 47.12 64.52 24.43 0.062 7136
 7138 3 47.03 64.5 24.34 0.123 7137
 7139 3 46.94 64.46 24.28 0.09 7138
 7140 3 46.77 64.47 24.23 0.08 7139
 7141 3 46.7 64.48 24.13 0.068 7140
 7142 3 49.91 65.76 24.96 0.147 7113
 7143 3 49.48 64.72 24.62 0.121 7088
 7144 3 49.03 64.69 24.74 0.107 7143
 7145 3 48.89 64.71 24.74 0.131 7144
 7146 3 48.78 64.73 24.77 0.1 7145
 7147 3 48.61 64.74 24.69 0.084 7146
 7148 3 48.49 64.64 24.7 0.099 7147
 7149 3 48.34 64.65 24.74 0.139 7148
 7150 3 48.15 64.7 24.73 0.097 7149
 7151 3 48.03 64.72 24.78 0.073 7150
 7152 3 47.99 64.8 24.85 0.084 7151
 7153 3 47.89 64.84 24.91 0.089 7152
 7154 3 47.96 64.98 24.98 0.09 7153
 7155 3 47.96 65.09 24.97 0.122 7154
 7156 3 47.97 65.31 24.89 0.088 7155
 7157 3 49.38 64.74 24.67 0.121 7143
 7158 3 49.85 64.76 24.13 0.095 7157
 7159 3 49.87 64.86 24 0.13 7158
 7160 3 49.87 64.89 23.85 0.125 7159
 7161 3 49.76 64.87 23.73 0.132 7160
 7162 3 49.56 64.69 23.67 0.274 7161
 7163 3 49.68 64.38 23.66 0.189 7162
 7164 3 49.58 64.18 23.73 0.156 7163
 7165 3 49.4 64.04 23.77 0.156 7164
 7166 3 49.27 64.01 23.78 0.214 7165
 7167 3 49.18 64.18 23.68 0.174 7166
 7168 3 48.99 64.22 23.62 0.151 7167
 7169 3 48.99 64.51 23.58 0.083 7168
 7170 3 49.11 64.55 23.43 0.18 7169
 7171 3 49.13 64.63 23.33 0.152 7170
 7172 3 48.8 63.99 23.61 0.079 7168
 7173 3 48.68 63.88 23.63 0.125 7172
 7174 3 48.55 63.83 23.69 0.077 7173
 7175 3 49.18 63.68 23.93 0.124 7166
 7176 3 49 63.57 23.93 0.113 7175
 7177 3 48.88 63.41 23.95 0.096 7176
 7178 3 48.84 63.29 24.03 0.07 7177
 7179 3 48.82 63.2 24.09 0.089 7178
 7180 3 48.82 63.15 24.24 0.058 7179
 7181 3 48.86 63.05 24.35 0.056 7180
 7182 3 48.92 62.92 24.41 0.093 7181
 7183 3 48.9 62.84 24.53 0.113 7182
 7184 3 48.85 62.77 24.7 0.082 7183
 7185 3 48.77 62.63 24.74 0.106 7184
 7186 3 48.78 62.54 24.83 0.059 7185
 7187 3 49.82 65.01 23.45 0.026 7161
 7188 3 49.88 65.09 23.4 0.104 7187
 7189 3 49.96 65.16 23.42 0.119 7188
 7190 3 50.01 65.25 23.54 0.000125 7189
 7191 3 52.02 63.87 21.4 0.104 6610
 7192 3 51.92 63.74 21.45 0.099 7191
 7193 3 51.75 63.54 21.45 0.14 7192
 7194 3 51.7 63.4 21.47 0.16 7193
 7195 3 51.53 63.32 21.56 0.104 7194
 7196 3 51.85 63.32 21.27 0.088 7194
 7197 3 51.86 63.32 21.14 0.053 7196
 7198 3 51.97 63.16 21.16 0.108 7197
 7199 3 51.96 62.99 21.16 0.1 7198
 7200 3 51.99 62.83 21.21 0.09 7199
 7201 3 51.97 62.7 21.07 0.097 7200
 7202 3 51.96 62.57 21.03 0.108 7201
 7203 3 52.02 62.43 20.93 0.09 7202
 7204 3 52.07 62.31 20.96 0.075 7203
 7205 3 52.13 62.22 20.94 0.086 7204
 7206 3 52.25 62.16 20.85 0.077 7205
 7207 3 52.37 62.19 20.76 0.085 7206
 7208 3 52.56 62.19 20.74 0.119 7207
 7209 3 52.67 62.28 20.62 0.173 7208
 7210 3 52.78 62.51 20.41 0.128 7209
 7211 3 52.87 62.71 20.32 0.124 7210
 7212 3 52.84 62.85 20.17 0.098 7211
 7213 3 52.94 63.01 20.01 0.09 7212
 7214 3 52.68 64.05 20.94 0.125 6608
 7215 3 52.68 64.18 20.55 0.077 7214
 7216 3 52.81 64.1 20.6 0.091 7215
 7217 3 52.91 64.02 20.61 0.103 7216
 7218 3 53.04 63.99 20.51 0.098 7217
 7219 3 53.11 63.88 20.46 0.105 7218
 7220 3 53.11 63.73 20.53 0.108 7219
 7221 3 53.08 63.67 20.61 0.167 7220
 7222 3 53.05 63.59 20.74 0.101 7221
 7223 3 53.07 63.38 20.98 0.13 7222
 7224 3 53.07 63.26 21.13 0.125 7223
 7225 3 53.04 63.13 21.28 0.075 7224
 7226 3 52.58 64.55 20.5 0.278 6605
 7227 3 52.91 64.38 20.39 0.153 7226
 7228 3 53.15 64.32 20.28 0.133 7227
 7229 3 53.23 64.18 20.27 0.05 7228
 7230 3 53.21 64.12 20.15 0.099 7229
 7231 3 53.21 64.04 20.07 0.000125 7230
 7232 3 52.13 64.6 20.46 0.135 7226
 7233 3 52.07 64.46 20.49 0.128 7232
 7234 3 52.01 64.26 20.46 0.106 7233
 7235 3 51.9 64.19 20.4 0.081 7234
 7236 3 51.88 64.09 20.25 0.112 7235
 7237 3 51.83 64.02 20.13 0.092 7236
 7238 3 51.8 63.95 20.02 0.105 7237
 7239 3 51.78 63.9 19.74 0.124 7238
 7240 3 51.82 63.91 19.61 0.128 7239
 7241 3 51.88 63.84 19.42 0.152 7240
 7242 3 51.92 63.81 19.22 0.134 7241
 7243 3 52.01 63.74 19.08 0.114 7242
 7244 3 52.11 63.79 18.94 0.106 7243
 7245 3 52.41 63.52 19.09 0.126 7244
 7246 3 52.57 63.45 19.07 0.114 7245
 7247 3 52.64 63.53 19.01 0.112 7246
 7248 3 52.59 63.67 18.88 0.112 7247
 7249 3 52.69 63.83 18.79 0.145 7248
 7250 3 52.77 63.98 18.63 0.092 7249
 7251 3 52.82 64.15 18.5 0.08 7250
 7252 3 52.83 64.22 18.37 0.099 7251
 7253 3 52.78 64.3 18.24 0.12 7252
 7254 3 52.76 64.37 18.11 0.131 7253
 7255 3 52.68 64.3 17.88 0.13 7254
 7256 3 52.62 64.24 17.79 0.128 7255
 7257 3 52.43 64.22 17.71 0.102 7256
 7258 3 51.87 63.91 18.85 0.125 7244
 7259 3 51.69 63.89 18.81 0.089 7258
 7260 3 51.6 63.75 18.83 0.089 7259
 7261 3 51.54 63.56 18.88 0.083 7260
 7262 3 51.48 63.42 18.93 0.076 7261
 7263 3 51.34 63.37 18.96 0.027 7262
 7264 3 55.52 67.09 19.38 0.072 6483
 7265 3 55.64 67.09 19.43 0.095 7264
 7266 3 55.7 67.05 19.52 0.000125 7265
 7267 3 56.42 68.93 15.96 0.1 6467
 7268 3 56.56 69.02 15.97 0.138 7267
 7269 3 56.67 68.98 15.95 0.247 7268
 7270 3 56.77 68.95 16.06 0.285 7269
 7271 3 56.91 68.97 16.1 0.238 7270
 7272 3 56.12 69.36 16.21 0.118 7271
 7273 3 56.22 69.32 16.3 0.155 7272
 7274 3 56.26 69.44 16.36 0.171 7273
 7275 3 56.23 69.71 16.29 0.124 7274
 7276 3 56.24 69.84 16.37 0.106 7275
 7277 3 56.18 69.97 16.41 0.122 7276
 7278 3 56.12 69.99 16.57 0.145 7277
 7279 3 56.03 70.06 16.63 0.000125 7278
 7280 3 54.85 69.51 15.91 0.078 6464
 7281 3 54.78 69.63 15.96 0.081 7280
 7282 3 54.77 69.78 15.96 0.054 7281
 7283 3 54.81 69.9 15.94 0.058 7282
 7284 3 56.27 64.57 15.55 0.21 6357
 7285 3 56.25 64.47 15.73 0.228 7284
 7286 3 56.22 64.42 15.85 0.237 7285
 7287 3 56.13 64.25 16.04 0.219 7286
 7288 3 56.03 64.09 16.2 0.199 7287
 7289 3 56.05 63.99 16.35 0.18 7288
 7290 3 55.93 63.86 16.52 0.187 7289
 7291 3 55.86 63.77 16.65 0.154 7290
 7292 3 55.8 63.63 16.77 0.171 7291
 7293 3 55.8 63.52 16.82 0.218 7292
 7294 3 56.14 63.46 16.75 0.154 7293
 7295 3 56.22 63.57 16.61 0.122 7294
 7296 3 55.62 63.3 16.9 0.228 7293
 7297 3 55.46 63.23 16.89 0.245 7296
 7298 3 55.18 63.46 16.68 0.117 7297
 7299 3 54.98 63.56 16.71 0.124 7298
 7300 3 54.87 63.62 16.71 0.185 7299
 7301 3 54.6 63.27 16.76 0.195 7300
 7302 3 54.52 63.15 16.49 0.131 7301
 7303 3 54.46 63.06 16.39 0.118 7302
 7304 3 54.36 63.09 16.28 0.089 7303
 7305 3 54.53 63.21 16.9 0.066 7301
 7306 3 54.44 63.11 16.87 0.06 7305
 7307 3 54.34 63.04 16.94 0.13 7306
 7308 3 54.24 62.94 17.01 0.119 7307
 7309 3 54.29 62.77 17.07 0.072 7308
 7310 3 54.38 62.66 17.14 0.137 7309
 7311 3 54.47 62.56 17.17 0.133 7310
 7312 3 54.72 62.51 17.15 0.119 7311
 7313 3 54.82 62.53 17.13 0.089 7312
 7314 3 55.5 62.88 17.19 0.17 7297
 7315 3 55.45 62.78 17.28 0.219 7314
 7316 3 55.4 62.58 17.46 0.202 7315
 7317 3 55.29 62.45 17.62 0.252 7316
 7318 3 55.19 62.38 17.77 0.311 7317
 7319 3 55.06 62.31 17.85 0.334 7318
 7320 3 54.89 62.29 17.87 0.318 7319
 7321 3 55.03 62.22 18.25 0.227 7320
 7322 3 55.12 62.15 18.5 0.225 7321
 7323 3 55.11 62.07 18.65 0.202 7322
 7324 3 55.09 61.99 18.82 0.18 7323
 7325 3 55.06 61.94 18.98 0.186 7324
 7326 3 55.04 61.89 19.13 0.206 7325
 7327 3 54.97 61.84 19.26 0.235 7326
 7328 3 54.88 61.85 19.38 0.271 7327
 7329 3 54.86 61.79 19.52 0.332 7328
 7330 3 54.84 61.65 19.65 0.349 7329
 7331 3 54.72 61.59 19.7 0.313 7330
 7332 3 54.65 61.69 19.84 0.333 7331
 7333 3 54.71 61.65 19.94 0.361 7332
 7334 3 54.89 61.28 20.13 0.212 7333
 7335 3 54.9 61.1 20.29 0.17 7334
 7336 3 54.98 60.91 20.39 0.216 7335
 7337 3 55.09 60.81 20.46 0.247 7336
 7338 3 55.16 60.71 20.52 0.307 7337
 7339 3 55.21 60.61 20.62 0.348 7338
 7340 3 55.34 60.45 20.67 0.358 7339
 7341 3 55.39 60.31 20.8 0.378 7340
 7342 3 55.42 60.14 20.84 0.426 7341
 7343 3 55.56 60.05 20.97 0.439 7342
 7344 3 55.64 59.94 21.05 0.473 7343
 7345 3 55.79 59.88 21.13 0.464 7344
 7346 3 56.22 60.27 21.17 0.237 7345
 7347 3 56.23 60.53 21.1 0.223 7346
 7348 3 56.06 60.66 20.93 0.000125 7347
 7349 3 55.66 59.6 21.13 0.392 7345
 7350 3 55.72 59.37 20.67 0.064 7349
 7351 3 55.71 59.26 20.67 0.07 7350
 7352 3 55.76 59.19 20.62 0.112 7351
 7353 3 55.85 59.16 20.55 0.098 7352
 7354 3 55.93 59.1 20.52 0.108 7353
 7355 3 56.07 59.04 20.52 0.092 7354
 7356 3 56.17 58.97 20.59 0.103 7355
 7357 3 56.3 59.01 20.77 0.11 7356
 7358 3 56.4 59.18 20.86 0.073 7357
 7359 3 55.63 59.46 21.28 0.321 7349
 7360 3 55.58 59.28 21.38 0.319 7359
 7361 3 55.51 59.09 21.46 0.3 7360
 7362 3 55.6 58.94 21.54 0.277 7361
 7363 3 55.65 58.8 21.63 0.221 7362
 7364 3 55.7 58.64 21.78 0.213 7363
 7365 3 55.7 58.46 21.85 0.221 7364
 7366 3 55.67 58.26 21.95 0.201 7365
 7367 3 55.64 58.12 22.06 0.189 7366
 7368 3 55.65 57.94 22.14 0.223 7367
 7369 3 55.71 57.9 22.43 0.173 7368
 7370 3 55.71 57.78 22.54 0.164 7369
 7371 3 55.78 57.66 22.62 0.161 7370
 7372 3 55.86 57.49 22.66 0.14 7371
 7373 3 55.94 57.29 22.75 0.112 7372
 7374 3 56 57.14 22.83 0.128 7373
 7375 3 56.02 57.03 22.9 0.141 7374
 7376 3 56 56.85 23 0.142 7375
 7377 3 56 56.69 23.08 0.163 7376
 7378 3 56.01 56.56 23.1 0.197 7377
 7379 3 56.24 56.5 23.18 0.13 7378
 7380 3 56.34 56.5 23.33 0.14 7379
 7381 3 56.36 56.48 23.5 0.132 7380
 7382 3 55.76 56.43 23.27 0.143 7378
 7383 3 55.7 56.29 23.39 0.162 7382
 7384 3 55.59 56.15 23.55 0.145 7383
 7385 3 55.51 55.93 23.6 0.135 7384
 7386 3 55.37 55.72 23.73 0.135 7385
 7387 3 55.22 55.53 23.81 0.114 7386
 7388 3 55.1 55.48 23.91 0.169 7387
 7389 3 54.98 55.31 24.01 0.181 7388
 7390 3 54.81 55.32 24.09 0.212 7389
 7391 3 54.62 55.18 24.17 0.189 7390
 7392 3 54.47 55.01 24.22 0.163 7391
 7393 3 54.21 54.9 24.3 0.167 7392
 7394 3 54.04 54.83 24.37 0.139 7393
 7395 3 53.88 54.77 24.39 0.136 7394
 7396 3 53.72 54.69 24.43 0.11 7395
 7397 3 53.57 54.56 24.5 0.109 7396
 7398 3 53.45 54.5 24.57 0.121 7397
 7399 3 53.4 54.4 24.65 0.133 7398
 7400 3 53.4 54.25 24.68 0.141 7399
 7401 3 53.33 54.1 24.77 0.144 7400
 7402 3 53.26 53.93 24.85 0.175 7401
 7403 3 53.26 53.78 24.91 0.16 7402
 7404 3 53.23 53.67 25.08 0.289 7403
 7405 3 53.19 53.66 25.19 0.145 7404
 7406 3 53.15 53.59 25.36 0.083 7405
 7407 3 53.31 53.52 25.54 0.093 7406
 7408 3 53.4 53.48 25.76 0.082 7407
 7409 3 53.45 53.48 25.9 0.11 7408
 7410 3 53.44 53.37 26.04 0.104 7409
 7411 3 53.45 53.33 26.19 0.064 7410
 7412 3 53.29 53.48 25.11 0.146 7404
 7413 3 53.27 53.04 25.27 0.135 7412
 7414 3 53.22 52.93 25.44 0.147 7413
 7415 3 53.26 52.83 25.52 0.192 7414
 7416 3 53.24 52.69 25.66 0.164 7415
 7417 3 53.17 52.52 25.89 0.166 7416
 7418 3 53.17 52.46 26.02 0.165 7417
 7419 3 53.04 52.21 26.19 0.186 7418
 7420 3 53 52.05 26.26 0.202 7419
 7421 3 52.73 51.99 26.32 0.223 7420
 7422 3 52.57 51.95 26.46 0.254 7421
 7423 3 52.37 52.12 26.43 0.175 7422
 7424 3 52.27 52.11 26.55 0.234 7423
 7425 3 52.14 52.09 26.58 0.264 7424
 7426 3 51.76 52.3 26.53 0.15 7425
 7427 3 51.61 52.45 26.5 0.16 7426
 7428 3 51.6 52.68 26.47 0.112 7427
 7429 3 51.48 52.88 26.45 0.078 7428
 7430 3 51.32 52.94 26.59 0.114 7429
 7431 3 51.23 53 26.62 0.116 7430
 7432 3 51.13 53.11 26.63 0.086 7431
 7433 3 51.1 53.25 26.59 0.094 7432
 7434 3 50.98 53.34 26.61 0.123 7433
 7435 3 50.77 53.43 26.69 0.117 7434
 7436 3 50.56 53.52 26.72 0.092 7435
 7437 3 50.4 53.62 26.68 0.085 7436
 7438 3 50.3 53.78 26.54 0.111 7437
 7439 3 50.27 53.91 26.56 0.121 7438
 7440 3 50.26 54.02 26.68 0.073 7439
 7441 3 52.52 51.65 26.56 0.164 7422
 7442 3 52.35 51.38 26.75 0.152 7441
 7443 3 52.31 51.24 26.88 0.132 7442
 7444 3 52.25 51.09 26.92 0.084 7443
 7445 3 52.23 50.97 27.04 0.088 7444
 7446 3 52.16 50.91 27.17 0.177 7445
 7447 3 52.12 50.85 27.31 0.233 7446
 7448 3 51.96 50.99 27.42 0.208 7447
 7449 3 51.79 50.75 27.39 0.119 7448
 7450 3 51.69 50.67 27.48 0.115 7449
 7451 3 51.54 50.78 27.57 0.062 7450
 7452 3 51.38 50.84 27.69 0.059 7451
 7453 3 51.25 50.85 27.77 0.121 7452
 7454 3 51.22 50.92 27.86 0.14 7453
 7455 3 51.25 50.99 28.01 0.097 7454
 7456 3 51.17 51 28.24 0.076 7455
 7457 3 51.09 51.15 28.3 0.128 7456
 7458 3 51.02 51.28 28.31 0.066 7457
 7459 3 52.01 51.3 27.55 0.102 7448
 7460 3 52.08 51.43 27.72 0.113 7459
 7461 3 52.21 51.47 27.89 0.000125 7460
 7462 3 52.17 50.39 27.33 0.101 7447
 7463 3 52.2 50.27 27.39 0.066 7462
 7464 3 52.15 50.17 27.45 0.139 7463
 7465 3 52.36 49.88 27.44 0.1 7464
 7466 3 52.44 49.75 27.5 0.126 7465
 7467 3 52.54 49.63 27.59 0.138 7466
 7468 3 52.62 49.49 27.71 0.144 7467
 7469 3 52.66 49.36 27.8 0.131 7468
 7470 3 52.74 49.26 27.82 0.101 7469
 7471 3 52.73 49.1 27.89 0.092 7470
 7472 3 53.22 51.96 26.33 0.054 7420
 7473 3 53.17 51.86 26.37 0.07 7472
 7474 3 53.32 53.38 25.13 0.146 7412
 7475 3 52.96 54.19 25.02 0.085 7474
 7476 3 53.04 54.36 25.01 0.063 7475
 7477 3 54.41 55.39 24.13 0.059 7391
 7478 3 54.41 55.52 24.05 0.094 7477
 7479 3 55.57 57.75 22.04 0.162 7368
 7480 3 55.58 57.59 22.06 0.172 7479
 7481 3 55.54 57.48 22.01 0.22 7480
 7482 3 55.58 57.3 22.19 0.155 7481
 7483 3 55.64 57.14 22.18 0.156 7482
 7484 3 55.64 57.03 22.09 0.196 7483
 7485 3 55.66 56.92 22.05 0.231 7484
 7486 3 55.74 56.82 22.03 0.281 7485
 7487 3 55.78 57.03 21.56 0.085 7486
 7488 3 55.78 57.11 21.43 0.124 7487
 7489 3 55.68 57.2 21.38 0.063 7488
 7490 3 55.82 56.72 22.1 0.12 7486
 7491 3 56.03 56.55 22.17 0.089 7490
 7492 3 56.16 56.49 22.18 0.145 7491
 7493 3 56.29 56.37 22.23 0.091 7492
 7494 3 56.35 56.2 22.27 0.11 7493
 7495 3 56.43 56.11 22.24 0.184 7494
 7496 3 56.49 55.99 22.28 0.214 7495
 7497 3 56.42 55.83 22.39 0.261 7496
 7498 3 56.46 55.68 22.41 0.286 7497
 7499 3 56.52 55.6 22.49 0.282 7498
 7500 3 56.6 55.52 22.64 0.226 7499
 7501 3 56.63 55.35 22.74 0.175 7500
 7502 3 56.72 55.22 22.75 0.144 7501
 7503 3 56.77 54.97 22.84 0.148 7502
 7504 3 56.74 54.83 22.9 0.193 7503
 7505 3 56.67 54.58 22.98 0.199 7504
 7506 3 56.69 54.44 23.08 0.184 7505
 7507 3 56.74 54.3 23.22 0.13 7506
 7508 3 56.73 54.18 23.41 0.144 7507
 7509 3 56.78 54.01 23.45 0.119 7508
 7510 3 56.79 53.91 23.47 0.114 7509
 7511 3 56.75 53.78 23.5 0.138 7510
 7512 3 56.65 53.67 23.59 0.118 7511
 7513 3 56.57 53.49 23.54 0.152 7512
 7514 3 56.53 53.38 23.56 0.125 7513
 7515 3 56.55 53.23 23.58 0.178 7514
 7516 3 56.68 53.02 23.54 0.198 7515
 7517 3 56.74 52.87 23.54 0.236 7516
 7518 3 56.68 52.69 23.53 0.222 7517
 7519 3 56.74 52.56 23.43 0.193 7518
 7520 3 56.82 52.42 23.42 0.179 7519
 7521 3 56.86 52.26 23.45 0.155 7520
 7522 3 56.91 52.09 23.44 0.13 7521
 7523 3 56.93 51.99 23.39 0.126 7522
 7524 3 56.92 51.82 23.38 0.147 7523
 7525 3 57.02 51.72 23.36 0.182 7524
 7526 3 56.96 51.32 23.37 0.125 7525
 7527 3 56.91 51.16 23.41 0.148 7526
 7528 3 56.82 51.06 23.48 0.158 7527
 7529 3 56.74 50.86 23.46 0.135 7528
 7530 3 56.71 50.64 23.45 0.116 7529
 7531 3 56.66 50.43 23.44 0.101 7530
 7532 3 56.65 50.29 23.46 0.155 7531
 7533 3 56.73 50.12 23.45 0.166 7532
 7534 3 56.79 49.88 23.5 0.149 7533
 7535 3 56.74 49.73 23.48 0.135 7534
 7536 3 56.8 49.57 23.58 0.132 7535
 7537 3 56.81 49.48 23.62 0.103 7536
 7538 3 56.87 49.3 23.7 0.119 7537
 7539 3 56.94 49.15 23.81 0.145 7538
 7540 3 57.04 48.99 23.91 0.156 7539
 7541 3 57.15 48.92 24.02 0.164 7540
 7542 3 57.26 48.76 24.14 0.153 7541
 7543 3 57.35 48.61 24.25 0.145 7542
 7544 3 57.4 48.46 24.31 0.112 7543
 7545 3 57.47 48.31 24.33 0.147 7544
 7546 3 57.52 48.2 24.39 0.153 7545
 7547 3 57.64 48 24.36 0.136 7546
 7548 3 57.64 47.9 24.39 0.182 7547
 7549 3 57.34 48.01 24.5 0.108 7548
 7550 3 57.3 47.99 24.63 0.136 7549
 7551 3 57.28 47.9 24.76 0.114 7550
 7552 3 57.2 47.76 24.95 0.143 7551
 7553 3 57.2 47.76 25.08 0.151 7552
 7554 3 57.1 47.88 25.23 0.158 7553
 7555 3 57.23 47.91 25.41 0.117 7554
 7556 3 57.22 47.99 25.54 0.114 7555
 7557 3 57.21 47.98 25.75 0.142 7556
 7558 3 57.22 47.92 25.94 0.129 7557
 7559 3 57.22 47.92 26.16 0.148 7558
 7560 3 57.23 48 26.35 0.129 7559
 7561 3 57.34 48.03 26.52 0.101 7560
 7562 3 57.45 48.05 26.61 0.108 7561
 7563 3 57.53 47.98 26.74 0.112 7562
 7564 3 57.6 48.1 26.84 0.147 7563
 7565 3 57.57 48.21 26.89 0.178 7564
 7566 3 57.88 48.07 27 0.103 7565
 7567 3 57.99 48.08 27.12 0.077 7566
 7568 3 58.05 48.15 27.2 0.085 7567
 7569 3 58.16 48.23 27.27 0.078 7568
 7570 3 58.24 48.34 27.32 0.071 7569
 7571 3 58.4 48.41 27.44 0.128 7570
 7572 3 58.49 48.46 27.56 0.079 7571
 7573 3 58.57 48.53 27.56 0.000125 7572
 7574 3 57.26 48.39 26.9 0.101 7565
 7575 3 57.18 48.48 26.98 0.063 7574
 7576 3 57.25 48.59 27.04 0.103 7575
 7577 3 57.78 47.64 24.39 0.081 7548
 7578 3 57.79 47.46 24.42 0.097 7577
 7579 3 57.7 47.35 24.41 0.094 7578
 7580 3 57.69 47.24 24.29 0.128 7579
 7581 3 57.74 47.13 24.14 0.106 7580
 7582 3 57.56 48.29 24.61 0.094 7546
 7583 3 56.93 53.76 23.71 0.094 7511
 7584 3 57 53.66 23.83 0.128 7583
 7585 3 57.06 53.53 23.98 0.098 7584
 7586 3 57.12 53.42 24.03 0.076 7585
 7587 3 57.22 53.35 24.14 0.068 7586
 7588 3 57.41 53.44 24.31 0.121 7587
 7589 3 57.44 53.51 24.42 0.000125 7588
 7590 3 55.87 56.67 22.13 0.12 7490
 7591 3 55.92 56.87 22.51 0.081 7590
 7592 3 55.92 56.62 22.17 0.12 7590
 7593 3 55.47 57.43 21.68 0.126 7481
 7594 3 55.46 57.35 21.61 0.062 7593
 7595 3 54.33 61.89 20.02 0.1 7333
 7596 3 54.25 61.85 20.15 0.105 7595
 7597 3 54.15 61.75 20.31 0.146 7596
 7598 3 54.15 61.66 20.46 0.183 7597
 7599 3 54.28 61.55 20.64 0.23 7598
 7600 3 54.36 61.48 20.85 0.205 7599
 7601 3 54.49 61.31 21.11 0.117 7600
 7602 3 54.55 61.29 21.29 0.125 7601
 7603 3 54.42 61.26 21.46 0.128 7602
 7604 3 54.32 61.18 21.63 0.136 7603
 7605 3 54.43 61.15 21.82 0.109 7604
 7606 3 54.55 61.11 21.92 0.137 7605
 7607 3 54.63 61.14 22.04 0.091 7606
 7608 3 54.67 61.04 22.17 0.073 7607
 7609 3 54.72 61.04 22.29 0.054 7608
 7610 3 54.74 61.19 22.46 0.116 7609
 7611 3 54.62 61.14 22.62 0.089 7610
 7612 3 54.73 61.12 22.85 0.054 7611
 7613 3 54.73 61.1 22.96 0.078 7612
 7614 3 54.72 61.05 23.1 0.085 7613
 7615 3 54.69 60.96 23.22 0.125 7614
 7616 3 54.78 60.91 23.36 0.097 7615
 7617 3 54.83 60.83 23.53 0.107 7616
 7618 3 54.95 60.74 23.6 0.000125 7617
 7619 3 54.16 61.18 21.64 0.136 7604
 7620 3 54.08 61.27 21.7 0.12 7619
 7621 3 55.23 62.93 17.17 0.143 7315
 7622 3 55.2 62.81 17.23 0.126 7621
 7623 3 55.1 62.57 17.35 0.079 7622
 7624 3 54.99 62.51 17.31 0.117 7623
 7625 3 54.85 62.45 17.37 0.117 7624
 7626 3 55.41 64.17 13.15 0.085 6333
 7627 3 55.37 64.28 13.09 0.045 7626
 7628 3 55.32 63.73 13.16 0.074 6330
 7629 3 55.25 63.83 13.12 0.05 7628
 7630 3 55.3 62.72 11.62 0.274 6309
 7631 3 55.17 62.86 11.58 0.303 7630
 7632 3 54.68 62.84 11.54 0.098 7631
 7633 3 54.48 62.89 11.49 0.143 7632
 7634 3 54.38 62.93 11.49 0.212 7633
 7635 3 54.3 62.98 11.43 0.21 7634
 7636 3 54.07 63.16 11.28 0.103 7635
 7637 3 54 63.2 11.18 0.136 7636
 7638 3 53.83 63.16 11.03 0.128 7637
 7639 3 53.75 63.06 10.93 0.116 7638
 7640 3 53.63 63.03 10.79 0.089 7639
 7641 3 53.62 63.11 10.59 0.084 7640
 7642 3 53.59 63.15 10.46 0.085 7641
 7643 3 53.61 63.15 10.32 0.066 7642
 7644 3 53.62 63.2 10.22 0.083 7643
 7645 3 53.58 63.15 10.06 0.099 7644
 7646 3 53.58 62.97 9.95 0.113 7645
 7647 3 53.7 62.89 9.77 0.098 7646
 7648 3 53.84 62.81 9.7 0.107 7647
 7649 3 53.94 62.72 9.61 0.093 7648
 7650 3 54.01 62.67 9.54 0.092 7649
 7651 3 54.12 62.6 9.41 0.094 7650
 7652 3 54.17 62.49 9.32 0.083 7651
 7653 3 54.23 62.39 9.27 0.088 7652
 7654 3 54.21 62.33 9.19 0.000125 7653
 7655 3 55.18 62.95 11.44 0.22 7631
 7656 3 55.28 63.14 11.23 0.159 7655
 7657 3 55.24 63.26 11.14 0.161 7656
 7658 3 55.19 63.36 11.04 0.133 7657
 7659 3 55.09 63.5 10.74 0.093 7658
 7660 3 55.05 63.58 10.68 0.107 7659
 7661 3 55 63.67 10.59 0.106 7660
 7662 3 55.03 63.79 10.44 0.088 7661
 7663 3 55.04 63.86 10.31 0.101 7662
 7664 3 55.04 63.98 10.29 0.081 7663
 7665 3 54.51 61.66 12.24 0.22 6299
 7666 3 54.48 61.62 12.37 0.176 7665
 7667 3 54.42 61.69 12.63 0.13 7666
 7668 3 54.37 61.69 12.77 0.174 7667
 7669 3 54.31 61.74 12.82 0.364 7668
 7670 3 54.27 61.23 12.71 0.061 7669
 7671 3 54.35 61.13 12.62 0.084 7670
 7672 3 54.38 62.01 12.73 0.374 7669
 7673 3 54.14 62.24 12.51 0.287 7672
 7674 3 54.3 62.42 12.8 0.118 7673
 7675 3 54.29 62.6 12.82 0.107 7674
 7676 3 54.3 62.76 12.83 0.034 7675
 7677 3 53.91 62.31 12.33 0.227 7673
 7678 3 53.78 62.45 12.21 0.178 7677
 7679 3 54.85 61.75 13.05 0.167 7672
 7680 3 54.97 61.68 13.14 0.186 7679
 7681 3 55.1 61.68 13.27 0.212 7680
 7682 3 55.27 61.65 13.37 0.28 7681
 7683 3 55.42 61.55 13.49 0.243 7682
 7684 3 55.54 61.54 13.65 0.182 7683
 7685 3 55.59 61.64 13.81 0.169 7684
 7686 3 55.65 61.61 13.9 0.158 7685
 7687 3 55.77 61.48 13.96 0.191 7686
 7688 3 55.51 61.31 14.05 0.157 7687
 7689 3 55.39 61.26 14.05 0.188 7688
 7690 3 55.31 61.27 14.39 0.153 7689
 7691 3 55.28 61.21 14.53 0.000125 7690
 7692 3 55.34 61.1 13.8 0.062 7689
 7693 3 55.21 61.05 13.66 0.08 7692
 7694 3 55.29 60.99 13.62 0.000125 7693
 7695 3 55.94 61.5 14.08 0.15 7687
 7696 3 56.13 61.43 14.12 0.166 7695
 7697 3 56.37 61.39 14.05 0.146 7696
 7698 3 56.47 61.47 13.95 0.073 7697
 7699 3 54.1 60.48 12.49 0.152 6297
 7700 3 53.94 60.4 12.44 0.161 7699
 7701 3 53.77 60.32 12.45 0.159 7700
 7702 3 53.57 60.25 12.45 0.153 7701
 7703 3 53.47 60.12 12.41 0.186 7702
 7704 3 53.35 60.07 12.34 0.167 7703
 7705 3 53.1 59.81 12.24 0.193 7704
 7706 3 52.8 59.71 12.33 0.222 7705
 7707 3 52.66 59.64 12.35 0.257 7706
 7708 3 52.55 59.56 12.33 0.231 7707
 7709 3 52.49 59.47 12.28 0.185 7708
 7710 3 52.41 59.44 12.18 0.166 7709
 7711 3 51.77 59.55 12.17 0.455 7710
 7712 3 51.1 59.35 11.97 0.143 7711
 7713 3 50.88 59.34 11.95 0.182 7712
 7714 3 50.71 59.34 11.77 0.15 7713
 7715 3 50.62 59.24 11.75 0.138 7714
 7716 3 50.51 59.07 11.72 0.081 7715
 7717 3 50.4 58.95 11.71 0.092 7716
 7718 3 50.26 58.89 11.63 0.13 7717
 7719 3 50.21 58.79 11.63 0.135 7718
 7720 3 50.11 58.74 11.54 0.133 7719
 7721 3 50.06 58.66 11.45 0.158 7720
 7722 3 50.13 58.52 11.44 0.249 7721
 7723 3 50.29 58.41 11.3 0.185 7722
 7724 3 50.41 58.2 11.3 0.084 7723
 7725 3 50.48 58.16 11.36 0.000125 7724
 7726 3 50.13 58.42 11.23 0.095 7723
 7727 3 50.03 58.4 11.16 0.131 7726
 7728 3 49.75 58.3 11.22 0.19 7727
 7729 3 49.91 58.01 11.19 0.072 7728
 7730 3 49.91 57.84 11.2 0.101 7729
 7731 3 49.94 57.62 11.13 0.146 7730
 7732 3 50 57.46 11.15 0.161 7731
 7733 3 49.78 57.34 11.19 0.105 7732
 7734 3 49.64 57.42 11.11 0.15 7733
 7735 3 49.39 57.21 11.28 0.188 7734
 7736 3 49.27 57.13 11.34 0.187 7735
 7737 3 49.2 57.18 11.21 0.179 7736
 7738 3 49.31 57.13 10.97 0.11 7737
 7739 3 49.24 57.1 10.8 0.101 7738
 7740 3 49.19 56.98 10.68 0.088 7739
 7741 3 49.16 56.87 10.61 0.118 7740
 7742 3 49.04 56.69 10.69 0.123 7741
 7743 3 48.94 56.62 10.71 0.107 7742
 7744 3 48.75 56.6 10.7 0.085 7743
 7745 3 48.64 56.52 10.56 0.103 7744
 7746 3 48.57 56.51 10.43 0.123 7745
 7747 3 48.47 56.56 10.38 0.206 7746
 7748 3 48.63 56.23 10.24 0.072 7747
 7749 3 48.79 56.06 10.14 0.102 7748
 7750 3 48.87 55.94 10.01 0.096 7749
 7751 3 48.85 55.77 9.96 0.078 7750
 7752 3 48.84 55.65 9.85 0.098 7751
 7753 3 48.9 55.56 9.83 0.059 7752
 7754 3 48.17 56.71 10.34 0.123 7747
 7755 3 48.02 56.66 10.32 0.111 7754
 7756 3 47.84 56.59 10.29 0.099 7755
 7757 3 47.76 56.63 10.2 0.033 7756
 7758 3 49.58 57.62 10.85 0.224 7734
 7759 3 49.47 57.33 10.76 0.096 7758
 7760 3 49.4 57.28 10.64 0.079 7759
 7761 3 49.31 57.18 10.54 0.116 7760
 7762 3 49.24 57.1 10.51 0.08 7761
 7763 3 49.68 58 10.75 0.096 7758
 7764 3 49.65 58.06 10.65 0.128 7763
 7765 3 49.61 58.18 10.54 0.138 7764
 7766 3 49.62 58.33 10.56 0.067 7765
 7767 3 49.65 58.53 10.53 0.156 7766
 7768 3 49.72 58.74 10.54 0.097 7767
 7769 3 49.84 58.94 10.63 0.116 7768
 7770 3 49.93 59.06 10.66 0.123 7769
 7771 3 50.12 57.35 11.12 0.184 7732
 7772 3 50.28 57.2 11.26 0.12 7771
 7773 3 50.45 57.18 11.32 0.11 7772
 7774 3 50.01 57.58 10.85 0.101 7771
 7775 3 49.93 57.73 10.68 0.12 7774
 7776 3 49.9 57.87 10.59 0.08 7775
 7777 3 49.65 58.55 11.3 0.136 7728
 7778 3 49.6 58.8 11.33 0.128 7777
 7779 3 49.38 59.01 11.45 0.082 7778
 7780 3 49.34 59.11 11.54 0.109 7779
 7781 3 49.32 59.24 11.68 0.085 7780
 7782 3 50.55 59.29 11.92 0.084 7715
 7783 3 50.46 59.22 11.96 0.124 7782
 7784 3 50.42 59.08 12.01 0.152 7783
 7785 3 50.48 59.02 12.2 0.138 7784
 7786 3 50.55 59 12.28 0.132 7785
 7787 3 50.56 59.07 12.4 0.144 7786
 7788 3 50.48 59.19 12.43 0.109 7787
 7789 3 50.3 59.35 12.29 0.118 7788
 7790 3 50.19 59.33 12.3 0.119 7789
 7791 3 50.08 59.41 12.29 0.159 7790
 7792 3 50.12 59.75 12.39 0.101 7791
 7793 3 50.13 59.88 12.39 0.179 7792
 7794 3 50.14 59.92 12.53 0.182 7793
 7795 3 50.34 59.88 12.79 0.136 7794
 7796 3 50.43 59.95 12.8 0.112 7795
 7797 3 50.61 59.98 12.74 0.058 7796
 7798 3 50.75 60.08 12.69 0.097 7797
 7799 3 50.82 60.19 12.76 0.000125 7798
 7800 3 50.05 60.13 12.64 0.101 7794
 7801 3 50.09 60.25 12.63 0.137 7800
 7802 3 50.16 60.34 12.57 0.058 7801
 7803 3 50.72 59.26 12.12 0.091 7713
 7804 3 51.64 59.36 12.29 0.704 7711
 7805 3 51.99 60.01 12.54 0.13 7804
 7806 3 52.07 60.09 12.67 0.132 7805
 7807 3 52.24 60.12 12.82 0.131 7806
 7808 3 51.85 60.19 12.59 0.096 7806
 7809 3 51.68 60.13 12.72 0.124 7808
 7810 3 51.59 60.09 12.81 0.092 7809
 7811 3 51.51 59.17 12.4 0.704 7804
 7812 3 51.04 58.55 12.39 0.375 7811
 7813 3 51.06 58.38 12.01 0.112 7812
 7814 3 50.92 58.42 11.97 0.136 7813
 7815 3 50.86 58.28 12.01 0.193 7814
 7816 3 50.77 58.18 12.11 0.104 7815
 7817 3 51.03 57.85 12.18 0.088 7812
 7818 3 51.02 57.76 12.11 0.139 7817
 7819 3 50.96 57.71 11.9 0.103 7818
 7820 3 51.04 57.73 11.73 0.096 7819
 7821 3 51.31 57.88 11.63 0.04 7820
 7822 3 50.82 57.55 11.57 0.123 7820
 7823 3 50.75 57.43 11.54 0.121 7822
 7824 3 50.7 57.36 11.46 0.156 7823
 7825 3 50.65 57.28 11.36 0.062 7824
 7826 3 50.66 57.24 11.2 0.095 7825
 7827 3 50.64 57.24 11.07 0.071 7826
 7828 3 50.62 57.21 10.96 0.083 7827
 7829 3 50.51 57.31 10.83 0.09 7828
 7830 3 50.54 57.34 10.7 0.119 7829
 7831 3 50.42 57.44 10.59 0.079 7830
 7832 3 50.38 57.37 10.54 0.113 7831
 7833 3 50.31 57.13 10.53 0.123 7832
 7834 3 50.23 57.01 10.57 0.077 7833
 7835 3 50.12 56.83 10.7 0.039 7834
 7836 3 50.83 57.68 12.24 0.111 7818
 7837 3 50.72 57.66 12.17 0.08 7836
 7838 3 51.5 59.14 12.41 0.704 7811
 7839 3 51.14 58.43 13.71 0.117 7838
 7840 3 51.09 58.46 13.79 0.16 7839
 7841 3 51.12 58.36 13.88 0.198 7840
 7842 3 51.06 58.19 13.94 0.13 7841
 7843 3 50.96 58.04 13.93 0.11 7842
 7844 3 50.77 57.98 13.87 0.136 7843
 7845 3 50.64 57.87 13.84 0.145 7844
 7846 3 50.51 57.76 13.87 0.221 7845
 7847 3 50.4 57.66 13.84 0.248 7846
 7848 3 50.27 57.63 13.8 0.21 7847
 7849 3 50.23 57.29 13.78 0.095 7848
 7850 3 50.36 57.14 13.69 0.064 7849
 7851 3 50.4 57.01 13.72 0.12 7850
 7852 3 50.4 56.89 13.79 0.136 7851
 7853 3 50.31 56.69 13.8 0.13 7852
 7854 3 50.19 56.58 13.75 0.119 7853
 7855 3 50.05 56.52 13.68 0.117 7854
 7856 3 49.87 56.45 13.64 0.1 7855
 7857 3 49.76 56.37 13.64 0.125 7856
 7858 3 49.66 56.31 13.7 0.123 7857
 7859 3 49.52 56.34 13.87 0.118 7858
 7860 3 49.39 56.32 13.9 0.15 7859
 7861 3 49.29 56.24 13.93 0.162 7860
 7862 3 49.2 56.11 13.93 0.142 7861
 7863 3 49.11 55.93 13.93 0.101 7862
 7864 3 48.96 55.85 13.97 0.126 7863
 7865 3 48.82 55.83 13.99 0.121 7864
 7866 3 48.66 55.9 14.04 0.223 7865
 7867 3 48.65 55.79 14.23 0.182 7866
 7868 3 48.54 55.79 14.38 0.215 7867
 7869 3 48.3 55.82 14.56 0.129 7868
 7870 3 48.16 55.81 14.55 0.085 7869
 7871 3 48.39 56.2 14.03 0.133 7866
 7872 3 48.28 56.23 14.1 0.132 7871
 7873 3 48.3 56.05 14.22 0.085 7872
 7874 3 48.23 56.03 14.32 0.11 7873
 7875 3 48.09 55.94 14.34 0.102 7874
 7876 3 47.95 55.8 14.42 0.124 7875
 7877 3 47.83 55.83 14.5 0.126 7876
 7878 3 47.69 55.82 14.49 0.147 7877
 7879 3 47.56 55.84 14.45 0.106 7878
 7880 3 47.42 55.85 14.46 0.117 7879
 7881 3 47.26 55.9 14.41 0.09 7880
 7882 3 47.1 55.87 14.37 0.125 7881
 7883 3 46.99 55.81 14.37 0.087 7882
 7884 3 46.88 55.8 14.44 0.087 7883
 7885 3 46.78 55.9 14.43 0.131 7884
 7886 3 46.69 56.06 14.41 0.127 7885
 7887 3 46.56 56.11 14.52 0.135 7886
 7888 3 46.36 56.09 14.65 0.106 7887
 7889 3 46.18 56.09 14.71 0.136 7888
 7890 3 46.08 56.07 14.75 0.132 7889
 7891 3 45.87 56.03 14.77 0.119 7890
 7892 3 45.68 56 14.76 0.112 7891
 7893 3 45.58 55.99 14.8 0.087 7892
 7894 3 45.5 55.99 14.94 0.11 7893
 7895 3 45.41 55.96 15.03 0.095 7894
 7896 3 45.24 55.96 15.09 0.078 7895
 7897 3 45.1 56.02 15.15 0.1 7896
 7898 3 45.08 56.18 15.2 0.155 7897
 7899 3 44.98 56.33 15.24 0.099 7898
 7900 3 44.9 56.46 15.24 0.123 7899
 7901 3 44.77 56.56 15.25 0.111 7900
 7902 3 44.68 56.65 15.24 0.179 7901
 7903 3 44.77 57.1 15.38 0.137 7902
 7904 3 44.64 57.25 15.37 0.117 7903
 7905 3 44.63 57.44 15.35 0.12 7904
 7906 3 44.51 57.59 15.3 0.133 7905
 7907 3 44.49 57.64 15.13 0.114 7906
 7908 3 44.46 57.77 15.03 0.088 7907
 7909 3 44.41 57.9 14.95 0.098 7908
 7910 3 44.36 58.02 14.91 0.059 7909
 7911 3 44.29 58.17 14.8 0.133 7910
 7912 3 44.19 58.27 14.66 0.16 7911
 7913 3 43.89 58.31 14.56 0.121 7912
 7914 3 43.73 58.35 14.58 0.139 7913
 7915 3 43.66 58.49 14.53 0.136 7914
 7916 3 44.44 56.33 15.05 0.098 7902
 7917 3 44.33 56.29 14.95 0.093 7916
 7918 3 44.19 56.33 14.88 0.1 7917
 7919 3 44.17 56.38 14.75 0.148 7918
 7920 3 44.38 56.56 14.63 0.115 7919
 7921 3 44.55 56.69 14.56 0.101 7920
 7922 3 44.65 56.86 14.42 0.125 7921
 7923 3 44.77 56.99 14.35 0.000125 7922
 7924 3 51.48 59.12 12.43 0.704 7838
 7925 3 51.61 58.94 13.34 0.083 7924
 7926 3 51.69 58.95 13.42 0.129 7925
 7927 3 51.76 59.06 13.47 0.107 7926
 7928 3 51.87 59.06 13.54 0.132 7927
 7929 3 51.92 59.08 13.63 0.162 7928
 7930 3 51.88 59.45 13.46 0.174 7929
 7931 3 51.89 59.54 13.42 0.215 7930
 7932 3 51.73 59.73 13.56 0.159 7931
 7933 3 51.81 59.99 13.55 0.102 7932
 7934 3 51.82 60.14 13.54 0.076 7933
 7935 3 51.77 60.32 13.5 0.091 7934
 7936 3 51.78 60.47 13.38 0.11 7935
 7937 3 51.86 60.6 13.26 0.083 7936
 7938 3 52.23 59.5 13.33 0.092 7931
 7939 3 52.38 59.52 13.28 0.074 7938
 7940 3 52.47 59.66 13.22 0.089 7939
 7941 3 52.56 59.79 13.22 0.116 7940
 7942 3 52.58 59.92 13.29 0.135 7941
 7943 3 52.52 60.03 13.31 0.141 7942
 7944 3 51.98 58.94 13.75 0.091 7929
 7945 3 52.04 58.78 13.9 0.069 7944
 7946 3 51.79 58.69 13.51 0.152 7926
 7947 3 51.88 58.56 13.57 0.192 7946
 7948 3 52.1 58.43 13.63 0.168 7947
 7949 3 52.17 58.35 13.7 0.054 7948
 7950 3 51.46 59.07 12.45 0.704 7924
 7951 3 51.34 58.77 12.7 0.631 7950
 7952 3 51.43 58.61 12.59 0.623 7951
 7953 3 51.49 58.51 12.58 0.527 7952
 7954 3 51.61 58.48 12.58 0.442 7953
 7955 3 51.71 58.42 12.62 0.31 7954
 7956 3 51.88 58.35 12.56 0.178 7955
 7957 3 51.41 58.98 12.5 0.704 7950
 7958 3 51.67 59.45 12.22 0.444 7957
 7959 3 54.78 59.97 11.94 0.081 6291
 7960 3 54.69 59.88 11.92 0.082 7959
 7961 3 54.58 59.86 11.86 0.079 7960
 7962 3 54.46 59.78 11.83 0.083 7961
 7963 3 54.44 59.68 11.68 0.118 7962
 7964 3 54.38 59.75 11.48 0.000125 7963
 7965 3 55.3 58.34 12.35 0.32 6283
 7966 3 55.23 58.2 12.33 0.318 7965
 7967 3 53.98 56.21 11.62 0.86 6222
 7968 3 54.14 56.02 11.54 0.796 7967
 7969 3 54.7 56.5 10.92 0.15 7968
 7970 3 54.79 56.67 10.88 0.129 7969
 7971 3 54.24 55.95 11.54 0.588 7968
 7972 3 54.1 54.88 11.69 0.147 7971
 7973 3 53.94 54.76 11.52 0.1 7972
 7974 3 53.9 54.66 11.46 0.096 7973
 7975 3 53.9 54.43 11.48 0.075 7974
 7976 3 53.95 54.28 11.59 0.079 7975
 7977 3 53.9 54.13 11.63 0.078 7976
 7978 3 53.85 54.02 11.58 0.09 7977
 7979 3 53.74 53.88 11.56 0.106 7978
 7980 3 53.62 53.71 11.59 0.152 7979
 7981 3 53.51 53.66 11.58 0.14 7980
 7982 3 53.44 53.57 11.53 0.129 7981
 7983 3 53.31 53.57 11.42 0.126 7982
 7984 3 53.2 53.63 11.27 0.116 7983
 7985 3 53.14 53.75 11.15 0.108 7984
 7986 3 53.41 53.33 11.56 0.104 7982
 7987 3 53.35 53.19 11.64 0.091 7986
 7988 3 53.31 53.03 11.63 0.106 7987
 7989 3 53.27 52.94 11.64 0.14 7988
 7990 3 54.33 55.87 11.55 0.588 7971
 7991 3 54.41 55.75 11.54 0.481 7990
 7992 3 54.54 55.65 11.47 0.44 7991
 7993 3 54.7 55.64 11.47 0.449 7992
 7994 3 54.88 55.72 11.44 0.378 7993
 7995 3 55.06 55.56 11.41 0.364 7994
 7996 3 55.27 55.44 11.35 0.325 7995
 7997 3 55.42 55.42 11.26 0.285 7996
 7998 3 55.61 55.25 11.18 0.331 7997
 7999 3 55.89 55.19 11.2 0.373 7998
 8000 3 56.08 55.16 11.26 0.403 7999
 8001 3 56.28 55.19 11.3 0.414 8000
 8002 3 56.45 55.07 11.29 0.398 8001
 8003 3 56.68 54.91 11.32 0.351 8002
 8004 3 56.96 54.74 11.32 0.353 8003
 8005 3 57.16 54.7 11.21 0.299 8004
 8006 3 57.36 54.56 11.02 0.446 8005
 8007 3 57.44 54.67 11 0.382 8006
 8008 3 57.54 54.79 10.95 0.352 8007
 8009 3 57.66 54.86 10.87 0.313 8008
 8010 3 57.81 54.89 10.76 0.286 8009
 8011 3 58 54.98 10.66 0.291 8010
 8012 3 58.27 54.94 10.52 0.352 8011
 8013 3 58.45 54.61 10.59 0.132 8012
 8014 3 58.5 54.46 10.72 0.123 8013
 8015 3 58.63 54.42 10.73 0.154 8014
 8016 3 58.78 54.36 10.67 0.208 8015
 8017 3 58.76 54.54 10.89 0.115 8016
 8018 3 58.85 54.48 10.98 0.108 8017
 8019 3 58.91 54.43 11.1 0.107 8018
 8020 3 58.98 54.36 11.25 0.123 8019
 8021 3 59.12 54.4 11.29 0.074 8020
 8022 3 59.19 54.49 11.2 0.111 8021
 8023 3 59.34 54.55 11.23 0.123 8022
 8024 3 59.51 54.59 11.22 0.127 8023
 8025 3 59.73 54.66 11.16 0.109 8024
 8026 3 59.91 54.78 11.16 0.128 8025
 8027 3 60.04 54.84 11.21 0.116 8026
 8028 3 60.22 54.87 11.17 0.095 8027
 8029 3 60.33 54.92 11.18 0.091 8028
 8030 3 60.49 54.8 11.2 0.081 8029
 8031 3 60.66 54.77 11.18 0.077 8030
 8032 3 60.82 54.81 11.16 0.099 8031
 8033 3 60.92 54.73 11.18 0.076 8032
 8034 3 58.92 54.12 11.35 0.119 8020
 8035 3 58.94 54.04 11.45 0.101 8034
 8036 3 59 54 11.65 0.108 8035
 8037 3 59 54.01 11.76 0.133 8036
 8038 3 58.88 53.76 11.91 0.128 8037
 8039 3 58.8 53.6 12.03 0.136 8038
 8040 3 58.8 53.5 12.16 0.12 8039
 8041 3 58.81 53.33 12.3 0.105 8040
 8042 3 58.81 53.22 12.38 0.126 8041
 8043 3 58.77 53.06 12.44 0.099 8042
 8044 3 58.78 52.99 12.55 0.06 8043
 8045 3 58.85 52.87 12.64 0.104 8044
 8046 3 58.97 52.94 12.68 0.041 8045
 8047 3 59.03 53.05 12.68 0.054 8046
 8048 3 59.11 53.2 12.65 0.109 8047
 8049 3 59.26 53.3 12.61 0.115 8048
 8050 3 59.44 53.28 12.57 0.078 8049
 8051 3 59.55 53.15 12.56 0.121 8050
 8052 3 59.54 52.97 12.6 0.121 8051
 8053 3 59.39 52.87 12.57 0.099 8052
 8054 3 59.36 52.75 12.57 0.09 8053
 8055 3 59.36 52.66 12.61 0.081 8054
 8056 3 59.42 52.58 12.59 0.098 8055
 8057 3 59.52 52.47 12.67 0.093 8056
 8058 3 59.56 52.4 12.73 0.078 8057
 8059 3 59.06 54.2 11.87 0.095 8037
 8060 3 59.05 54.27 11.99 0.16 8059
 8061 3 59.04 54.25 12.12 0.216 8060
 8062 3 59.37 54.39 12.02 0.079 8061
 8063 3 59.37 54.47 12.15 0.111 8062
 8064 3 59.35 54.47 12.31 0.064 8063
 8065 3 58.91 54.21 12.32 0.186 8061
 8066 3 58.8 54.45 12.39 0.094 8065
 8067 3 58.78 54.55 12.4 0.096 8066
 8068 3 58.72 54.64 12.51 0.064 8067
 8069 3 58.64 54.73 12.55 0.088 8068
 8070 3 58.62 54.89 12.55 0.112 8069
 8071 3 58.52 55.08 12.57 0.098 8070
 8072 3 58.6 55.31 12.61 0.087 8071
 8073 3 58.63 55.46 12.59 0.131 8072
 8074 3 59.01 54.17 10.45 0.16 8016
 8075 3 59.17 53.87 10.47 0.084 8074
 8076 3 59.28 53.84 10.4 0.068 8075
 8077 3 59.37 53.81 10.29 0.132 8076
 8078 3 59.43 53.9 10.13 0.111 8077
 8079 3 59.4 53.91 10.02 0.129 8078
 8080 3 59.4 53.91 9.86 0.152 8079
 8081 3 59.47 53.83 9.75 0.182 8080
 8082 3 59.52 53.55 9.87 0.087 8081
 8083 3 59.56 53.44 9.89 0.104 8082
 8084 3 59.59 53.35 10.02 0.095 8083
 8085 3 59.68 53.22 10.1 0.106 8084
 8086 3 59.7 53.1 10.1 0.066 8085
 8087 3 58.34 55.06 10.48 0.343 8012
 8088 3 58.51 55.2 10.37 0.326 8087
 8089 3 58.64 55.36 10.25 0.302 8088
 8090 3 58.77 55.48 10.17 0.263 8089
 8091 3 58.89 55.62 10.1 0.259 8090
 8092 3 58.97 55.8 10.05 0.263 8091
 8093 3 58.93 56 10.01 0.251 8092
 8094 3 58.91 56.15 9.89 0.246 8093
 8095 3 58.91 56.32 9.86 0.22 8094
 8096 3 58.88 56.53 9.73 0.251 8095
 8097 3 58.94 56.7 9.63 0.271 8096
 8098 3 59 56.91 9.51 0.288 8097
 8099 3 59.1 57.11 9.5 0.316 8098
 8100 3 59.06 57.28 9.45 0.347 8099
 8101 3 59.04 57.44 9.34 0.331 8100
 8102 3 59.06 57.54 9.23 0.333 8101
 8103 3 59.03 57.75 9.14 0.362 8102
 8104 3 59.03 57.99 9.07 0.371 8103
 8105 3 59.09 58.46 8.91 0.455 8104
 8106 3 59.21 58.46 8.82 0.409 8105
 8107 3 59.32 58.51 8.73 0.339 8106
 8108 3 59.48 58.5 8.68 0.306 8107
 8109 3 59.65 58.57 8.55 0.277 8108
 8110 3 59.76 58.65 8.52 0.284 8109
 8111 3 59.92 58.68 8.46 0.261 8110
 8112 3 60.09 58.7 8.48 0.232 8111
 8113 3 60.33 58.62 8.56 0.277 8112
 8114 3 60.49 58.58 8.55 0.295 8113
 8115 3 61 58.5 8.6 0.427 8114
 8116 3 60.98 58.64 8.5 0.382 8115
 8117 3 60.92 58.73 8.41 0.287 8116
 8118 3 60.93 58.89 8.31 0.207 8117
 8119 3 60.95 59.04 8.26 0.168 8118
 8120 3 61.04 59.4 8.26 0.245 8119
 8121 3 61.01 59.68 8.5 0.158 8120
 8122 3 60.97 59.81 8.6 0.128 8121
 8123 3 60.9 60.03 8.63 0.089 8122
 8124 3 60.97 60.15 8.63 0.101 8123
 8125 3 61.05 59.38 8.15 0.187 8120
 8126 3 61.07 59.5 8.02 0.122 8125
 8127 3 61.97 60.03 7.57 0.776 8126
 8128 3 61.35 60.65 7.63 0.2 8127
 8129 3 61.27 60.75 7.68 0.21 8128
 8130 3 61.14 60.79 7.73 0.219 8129
 8131 3 61.06 60.91 7.71 0.166 8130
 8132 3 61.06 61.12 7.63 0.000125 8131
 8133 3 62.09 60.02 7.69 0.667 8127
 8134 3 62.32 60.11 7.4 0.625 8133
 8135 3 63.23 60.05 7.44 0.191 8134
 8136 3 63.31 59.88 7.24 0.145 8135
 8137 3 63.35 59.82 7.13 0.204 8136
 8138 3 62.99 59.92 6.81 0.106 8137
 8139 3 62.84 59.92 6.75 0.098 8138
 8140 3 62.74 59.96 6.7 0.091 8139
 8141 3 63.71 59.58 7.17 0.195 8137
 8142 3 63.85 59.58 7.2 0.211 8141
 8143 3 64.04 59.83 7.4 0.257 8142
 8144 3 64.31 59.69 7.4 0.117 8143
 8145 3 64.4 59.77 7.42 0.115 8144
 8146 3 64.5 59.77 7.5 0.11 8145
 8147 3 64.66 59.71 7.54 0.091 8146
 8148 3 64.78 59.72 7.61 0.107 8147
 8149 3 64.93 59.78 7.69 0.159 8148
 8150 3 65.2 59.73 7.69 0.106 8149
 8151 3 65.32 59.84 7.61 0.115 8150
 8152 3 65.37 59.96 7.51 0.132 8151
 8153 3 65.52 60.01 7.48 0.106 8152
 8154 3 65.61 60.1 7.43 0.173 8153
 8155 3 65.66 60.2 7.39 0.25 8154
 8156 3 65.92 60.11 7.5 0.223 8155
 8157 3 66.04 60.14 7.52 0.246 8156
 8158 3 65.96 60.32 7.2 0.098 8157
 8159 3 65.95 60.42 7.11 0.11 8158
 8160 3 66.03 60.43 6.99 0.132 8159
 8161 3 66.12 60.35 6.84 0.115 8160
 8162 3 66.39 59.97 7.58 0.107 8157
 8163 3 66.54 60.04 7.54 0.13 8162
 8164 3 66.67 60.08 7.46 0.089 8163
 8165 3 66.79 60.12 7.42 0.138 8164
 8166 3 66.47 60.17 7.53 0.087 8163
 8167 3 66.47 60.29 7.51 0.116 8166
 8168 3 66.4 60.43 7.53 0.108 8167
 8169 3 66.37 60.55 7.58 0.052 8168
 8170 3 66.43 60.66 7.61 0.083 8169
 8171 3 66.77 60.59 7.81 0.1 8170
 8172 3 66.93 60.57 7.88 0.09 8171
 8173 3 67.02 60.46 7.86 0.083 8172
 8174 3 67.17 60.39 7.77 0.126 8173
 8175 3 67.3 60.38 7.76 0.125 8174
 8176 3 67.49 60.25 7.83 0.144 8175
 8177 3 67.68 60.28 7.79 0.118 8176
 8178 3 67.88 60.35 7.71 0.115 8177
 8179 3 67.97 60.32 7.72 0.108 8178
 8180 3 65.35 60.44 7.19 0.091 8155
 8181 3 65.21 60.45 7.2 0.055 8180
 8182 3 64.97 60.43 7.2 0.097 8181
 8183 3 64.86 60.41 7.18 0.119 8182
 8184 3 64.7 60.47 7.07 0.075 8183
 8185 3 64.73 60.56 6.93 0.097 8184
 8186 3 64.69 60.68 6.82 0.089 8185
 8187 3 64.69 60.8 6.76 0.084 8186
 8188 3 64.85 59.94 7.73 0.098 8149
 8189 3 63.93 60.05 7.64 0.121 8143
 8190 3 63.93 59.99 7.73 0.068 8189
 8191 3 63.97 59.43 6.62 0.067 8142
 8192 3 63.96 59.5 6.5 0.096 8191
 8193 3 63.95 59.51 6.34 0.124 8192
 8194 3 63.88 59.44 6.14 0.058 8193
 8195 3 63.92 59.44 5.95 0.061 8194
 8196 3 63.89 59.54 5.88 0.057 8195
 8197 3 63.9 59.73 5.93 0.082 8196
 8198 3 63.95 59.92 5.96 0.092 8197
 8199 3 63.91 60.1 5.87 0.085 8198
 8200 3 63.86 60.1 5.72 0.093 8199
 8201 3 62.24 60.04 7.32 0.482 8134
 8202 3 61.9 59.58 7.15 0.071 8201
 8203 3 61.8 59.38 7.16 0.117 8202
 8204 3 61.76 59.19 7.25 0.162 8203
 8205 3 61.74 59 7.3 0.152 8204
 8206 3 61.76 58.83 7.26 0.136 8205
 8207 3 61.72 58.76 7.14 0.097 8206
 8208 3 61.72 58.68 7.06 0.088 8207
 8209 3 61.65 58.55 7 0.15 8208
 8210 3 61.69 58.33 6.95 0.114 8209
 8211 3 61.79 58.2 6.91 0.105 8210
 8212 3 61.96 58.16 6.86 0.079 8211
 8213 3 62.04 58.18 6.7 0.107 8212
 8214 3 62.04 58.2 6.55 0.097 8213
 8215 3 62 58.14 6.42 0.082 8214
 8216 3 62.05 58.07 6.36 0.187 8215
 8217 3 61.79 57.88 6.39 0.075 8216
 8218 3 61.77 57.67 6.31 0.08 8217
 8219 3 61.76 57.54 6.29 0.055 8218
 8220 3 61.71 57.42 6.32 0.134 8219
 8221 3 61.54 57.41 6.33 0.126 8220
 8222 3 61.44 57.36 6.42 0.177 8221
 8223 3 61.45 57.21 6.51 0.156 8222
 8224 3 61.22 57.33 6.57 0.059 8223
 8225 3 61.2 57.31 6.73 0.141 8224
 8226 3 62.13 58.25 6.22 0.163 8216
 8227 3 62.04 58.47 6.31 0.124 8226
 8228 3 62.18 58.56 6.37 0.106 8227
 8229 3 62.4 58.62 6.38 0.096 8228
 8230 3 62.29 59.94 7.22 0.452 8201
 8231 3 62.81 60.44 7.53 0.104 8230
 8232 3 63.03 60.51 7.46 0.186 8231
 8233 3 63.26 60.57 7.53 0.07 8232
 8234 3 63.35 60.69 7.59 0.092 8233
 8235 3 63.48 60.69 7.59 0.134 8234
 8236 3 63.61 60.68 7.59 0.092 8235
 8237 3 62.34 59.84 7.12 0.452 8230
 8238 3 62.89 59.3 7.17 0.082 8237
 8239 3 62.8 59.22 7.11 0.077 8238
 8240 3 62.72 59.33 7.04 0.046 8239
 8241 3 62.21 60.01 7.81 0.667 8133
 8242 3 62.65 60.25 8.23 0.17 8241
 8243 3 62.23 59.91 7.83 0.585 8241
 8244 3 62.17 59.8 7.89 0.494 8243
 8245 3 62.13 59.78 8.04 0.287 8244
 8246 3 62.15 59.8 8.18 0.2 8245
 8247 3 62.2 59.79 8.32 0.151 8246
 8248 3 62.23 59.79 8.49 0.162 8247
 8249 3 62.25 59.77 8.63 0.173 8248
 8250 3 62.3 59.88 8.74 0.17 8249
 8251 3 62.26 59.98 8.8 0.137 8250
 8252 3 62.61 59.93 9.15 0.317 8251
 8253 3 63.03 59.73 9.3 0.225 8252
 8254 3 63.1 59.63 9.23 0.246 8253
 8255 3 63.13 59.43 9.35 0.203 8254
 8256 3 62.61 60.03 9.23 0.255 8252
 8257 3 62.72 60.21 9.3 0.226 8256
 8258 3 62.76 60.36 9.31 0.166 8257
 8259 3 62.9 60.55 9.23 0.144 8258
 8260 3 62.92 60.68 9.17 0.11 8259
 8261 3 62.98 60.81 9.09 0.137 8260
 8262 3 63.35 61.02 8.77 0.389 8261
 8263 3 63.37 61.11 8.83 0.39 8262
 8264 3 63.37 61.33 8.77 0.378 8263
 8265 3 63.37 61.47 8.87 0.337 8264
 8266 3 63.4 61.53 8.96 0.279 8265
 8267 3 63.54 61.55 9.15 0.199 8266
 8268 3 63.62 61.59 9.25 0.198 8267
 8269 3 63.67 61.64 9.36 0.179 8268
 8270 3 63.65 61.67 9.55 0.18 8269
 8271 3 63.7 61.63 9.67 0.194 8270
 8272 3 63.76 61.65 9.8 0.176 8271
 8273 3 64.07 61.56 9.96 0.271 8272
 8274 3 64.48 61.34 10.08 0.172 8273
 8275 3 64.52 61.23 10.07 0.102 8274
 8276 3 63.98 61.65 10.06 0.26 8273
 8277 3 63.93 61.81 10.21 0.266 8276
 8278 3 63.98 61.8 10.36 0.226 8277
 8279 3 64.06 61.84 10.47 0.264 8278
 8280 3 64.12 61.88 10.66 0.245 8279
 8281 3 64.24 61.82 10.73 0.227 8280
 8282 3 64.39 61.63 11.15 0.315 8281
 8283 3 64.55 61.62 11.33 0.338 8282
 8284 3 64.7 61.56 11.24 0.344 8283
 8285 3 64.77 61.57 11.33 0.346 8284
 8286 3 64.93 61.54 11.38 0.348 8285
 8287 3 65.01 61.62 11.33 0.249 8286
 8288 3 65.11 61.72 11.36 0.205 8287
 8289 3 65.24 61.9 11.38 0.149 8288
 8290 3 65.36 62.01 11.43 0.098 8289
 8291 3 65.39 62.12 11.53 0.13 8290
 8292 3 65.48 62.27 11.5 0.158 8291
 8293 3 65.6 62.42 11.52 0.198 8292
 8294 3 65.71 62.5 11.54 0.193 8293
 8295 3 65.92 62.66 11.6 0.217 8294
 8296 3 66.13 62.7 11.75 0.182 8295
 8297 3 66.14 62.85 11.76 0.137 8296
 8298 3 66.28 63.08 11.88 0.151 8297
 8299 3 66.44 62.99 11.99 0.109 8298
 8300 3 66.62 62.8 11.98 0.141 8299
 8301 3 66.73 62.81 11.86 0.122 8300
 8302 3 66.89 62.78 11.83 0.1 8301
 8303 3 67 62.75 11.78 0.062 8302
 8304 3 67.1 62.72 11.63 0.105 8303
 8305 3 67.19 62.68 11.52 0.069 8304
 8306 3 67.32 62.58 11.5 0.105 8305
 8307 3 67.43 62.52 11.43 0.087 8306
 8308 3 67.41 62.41 11.3 0.116 8307
 8309 3 67.48 62.35 11.25 0.097 8308
 8310 3 66.32 63.27 11.9 0.167 8298
 8311 3 66.27 63.41 11.93 0.127 8310
 8312 3 66.21 63.63 12.05 0.167 8311
 8313 3 66.19 63.79 12.24 0.194 8312
 8314 3 66.14 63.91 12.38 0.201 8313
 8315 3 66.07 64.07 12.48 0.177 8314
 8316 3 65.98 64.21 12.56 0.193 8315
 8317 3 65.97 64.41 12.64 0.176 8316
 8318 3 65.94 64.83 13.14 0.643 8317
 8319 3 66.59 65.63 12.39 0.172 8318
 8320 3 66.61 65.77 12.25 0.151 8319
 8321 3 66.72 65.84 12.15 0.163 8320
 8322 3 66.84 65.99 12.05 0.151 8321
 8323 3 66.92 66.1 11.97 0.193 8322
 8324 3 67.04 66.25 11.95 0.252 8323
 8325 3 67.24 65.89 11.8 0.199 8324
 8326 3 67.21 65.69 11.68 0.163 8325
 8327 3 67.17 65.52 11.58 0.179 8326
 8328 3 67.17 65.37 11.54 0.199 8327
 8329 3 67.13 65.22 11.49 0.201 8328
 8330 3 67.17 65.07 11.42 0.23 8329
 8331 3 67.16 64.89 11.37 0.225 8330
 8332 3 66.95 64.64 11.36 0.192 8331
 8333 3 66.89 64.4 11.31 0.228 8332
 8334 3 66.82 64.18 11.3 0.184 8333
 8335 3 66.79 63.97 11.19 0.169 8334
 8336 3 66.76 63.75 11.14 0.163 8335
 8337 3 66.72 63.57 11.11 0.172 8336
 8338 3 66.7 63.4 11.09 0.152 8337
 8339 3 66.71 63.34 10.98 0.138 8338
 8340 3 66.64 63.18 10.85 0.127 8339
 8341 3 66.57 63.03 10.76 0.136 8340
 8342 3 66.45 62.92 10.71 0.143 8341
 8343 3 66.42 62.82 10.66 0.14 8342
 8344 3 66.33 62.77 10.58 0.138 8343
 8345 3 66.28 62.65 10.51 0.173 8344
 8346 3 66.12 62.59 10.39 0.143 8345
 8347 3 66.05 62.5 10.3 0.152 8346
 8348 3 65.95 62.42 10.15 0.151 8347
 8349 3 65.93 62.31 10.06 0.178 8348
 8350 3 65.9 62.22 9.97 0.195 8349
 8351 3 65.89 62.15 9.81 0.204 8350
 8352 3 65.93 62.03 9.73 0.212 8351
 8353 3 66.04 61.83 9.63 0.227 8352
 8354 3 66.14 61.72 9.55 0.206 8353
 8355 3 66.29 61.67 9.4 0.195 8354
 8356 3 66.39 61.65 9.21 0.171 8355
 8357 3 66.46 61.69 9.03 0.181 8356
 8358 3 66.53 61.67 8.88 0.231 8357
 8359 3 66.55 61.64 8.76 0.284 8358
 8360 3 66.28 61.26 8.74 0.179 8359
 8361 3 66.22 61.16 8.68 0.146 8360
 8362 3 66.15 61.1 8.6 0.128 8361
 8363 3 65.98 61.02 8.51 0.148 8362
 8364 3 65.98 60.89 8.41 0.189 8363
 8365 3 66.03 60.67 8.34 0.174 8364
 8366 3 66.04 60.46 8.32 0.147 8365
 8367 3 66 60.26 8.27 0.155 8366
 8368 3 65.91 60.16 8.19 0.125 8367
 8369 3 65.85 60.06 8.11 0.122 8368
 8370 3 65.77 59.92 8.04 0.093 8369
 8371 3 65.82 59.8 8 0.106 8370
 8372 3 65.79 59.64 7.94 0.133 8371
 8373 3 65.77 59.49 7.85 0.116 8372
 8374 3 65.76 59.37 7.83 0.138 8373
 8375 3 65.84 59.28 7.76 0.132 8374
 8376 3 65.92 59.23 7.68 0.169 8375
 8377 3 66.02 59.16 7.52 0.154 8376
 8378 3 66.06 59.13 7.36 0.114 8377
 8379 3 66.06 59.08 7.21 0.105 8378
 8380 3 66.05 58.99 7.09 0.135 8379
 8381 3 66.12 58.92 6.99 0.118 8380
 8382 3 66.2 58.85 6.89 0.176 8381
 8383 3 66.29 58.75 6.76 0.219 8382
 8384 3 66.43 58.7 6.65 0.218 8383
 8385 3 66.47 58.64 6.36 0.162 8384
 8386 3 66.53 58.52 6.22 0.184 8385
 8387 3 66.55 58.43 6.12 0.156 8386
 8388 3 66.62 58.33 5.95 0.141 8387
 8389 3 66.64 58.22 5.79 0.167 8388
 8390 3 66.61 58.18 5.65 0.139 8389
 8391 3 66.59 58.09 5.49 0.113 8390
 8392 3 66.62 58.04 5.37 0.138 8391
 8393 3 66.69 57.98 5.21 0.19 8392
 8394 3 66.79 57.93 5.05 0.203 8393
 8395 3 66.84 57.94 4.89 0.145 8394
 8396 3 66.89 57.96 4.74 0.118 8395
 8397 3 66.93 57.98 4.59 0.158 8396
 8398 3 67.01 57.93 4.49 0.166 8397
 8399 3 67.13 57.88 4.43 0.199 8398
 8400 3 67.21 57.79 4.39 0.266 8399
 8401 3 67.33 57.69 4.4 0.319 8400
 8402 3 67.33 57.57 4.3 0.357 8401
 8403 3 67.37 57.48 4.23 0.393 8402
 8404 3 67.35 57.33 4.1 0.461 8403
 8405 3 67.45 57.26 3.95 0.446 8404
 8406 3 67.71 57.74 3.6 0.078 8405
 8407 3 67.68 57.84 3.51 0.107 8406
 8408 3 67.61 57.89 3.43 0.000125 8407
 8409 3 67.28 57.07 3.91 0.488 8405
 8410 3 67.28 56.98 3.8 0.505 8409
 8411 3 67.46 56.91 3.7 0.488 8410
 8412 3 67.59 56.94 3.57 0.508 8411
 8413 3 67.86 56.9 3.49 0.482 8412
 8414 3 68.1 56.87 3.46 0.548 8413
 8415 3 68.64 57.41 3.78 0.159 8414
 8416 3 68.72 57.45 3.72 0.097 8415
 8417 3 68.21 56.72 3.44 0.534 8414
 8418 3 68.32 56.66 3.45 0.535 8417
 8419 3 68.19 56.41 4.28 0.152 8418
 8420 3 68.22 56.25 4.3 0.118 8419
 8421 3 68.44 56.71 3.15 0.374 8418
 8422 3 68.59 56.72 3.2 0.314 8421
 8423 3 68.71 56.75 2.99 0.241 8422
 8424 3 68.76 56.64 3 0.287 8423
 8425 3 68.81 56.53 3.04 0.305 8424
 8426 3 68.9 56.42 2.99 0.259 8425
 8427 3 69.08 56.22 2.84 0.181 8426
 8428 3 69.23 56.14 2.79 0.159 8427
 8429 3 69.43 55.98 2.76 0.162 8428
 8430 3 69.56 55.91 2.72 0.169 8429
 8431 3 69.67 55.81 2.69 0.191 8430
 8432 3 69.72 55.65 2.61 0.199 8431
 8433 3 69.77 55.53 2.53 0.188 8432
 8434 3 69.83 55.37 2.56 0.175 8433
 8435 3 69.91 55.13 2.56 0.162 8434
 8436 3 69.97 54.94 2.59 0.16 8435
 8437 3 69.97 54.76 2.62 0.151 8436
 8438 3 69.92 54.62 2.63 0.174 8437
 8439 3 69.98 54.5 2.65 0.183 8438
 8440 3 70.09 54.41 2.63 0.239 8439
 8441 3 70.17 54.28 2.65 0.279 8440
 8442 3 70.16 54.15 2.72 0.265 8441
 8443 3 70.25 54.02 2.87 0.227 8442
 8444 3 70.33 53.87 3.04 0.212 8443
 8445 3 70.33 53.67 3.07 0.258 8444
 8446 3 70.3 53.47 3.05 0.314 8445
 8447 3 70.28 53.31 2.98 0.369 8446
 8448 3 70.37 53.22 2.91 0.413 8447
 8449 3 70.46 53.19 2.75 0.444 8448
 8450 3 70.54 53.18 2.61 0.484 8449
 8451 3 70.6 53.12 2.52 0.509 8450
 8452 3 70.57 53.06 2.4 0.493 8451
 8453 3 70.66 52.84 2.37 0.405 8452
 8454 3 70.64 52.72 2.28 0.413 8453
 8455 3 70.18 52.37 2.14 0.238 8454
 8456 3 70.06 52.21 2.09 0.189 8455
 8457 3 69.98 52.06 2.03 0.172 8456
 8458 3 69.88 51.87 1.95 0.169 8457
 8459 3 69.81 51.6 1.94 0.142 8458
 8460 3 69.74 51.49 1.94 0.162 8459
 8461 3 69.67 51.36 2.02 0.129 8460
 8462 3 69.57 51.3 2.07 0.13 8461
 8463 3 69.5 51.16 2.08 0.155 8462
 8464 3 69.49 51.02 2.02 0.154 8463
 8465 3 69.39 50.88 1.94 0.153 8464
 8466 3 69.33 50.77 1.89 0.151 8465
 8467 3 69.3 50.67 1.72 0.109 8466
 8468 3 69.19 50.49 1.62 0.123 8467
 8469 3 69.05 50.4 1.52 0.167 8468
 8470 3 68.93 50.33 1.52 0.171 8469
 8471 3 68.83 50.18 1.48 0.204 8470
 8472 3 68.72 50.09 1.57 0.217 8471
 8473 3 68.58 50 1.59 0.205 8472
 8474 3 68.33 49.98 1.45 0.206 8473
 8475 3 68.22 49.85 1.3 0.177 8474
 8476 3 68.31 49.54 1.11 0.118 8475
 8477 3 68.43 49.44 1.12 0.121 8476
 8478 3 68.46 49.35 1.16 0.174 8477
 8479 3 68.25 49.18 1.05 0.095 8478
 8480 3 68.28 49.1 0.97 0.075 8479
 8481 3 68.65 49.49 1.39 0.131 8478
 8482 3 68.8 49.61 1.44 0.098 8481
 8483 3 68.91 49.64 1.53 0.102 8482
 8484 3 68.94 49.78 1.61 0.109 8483
 8485 3 69.09 49.7 1.69 0.107 8484
 8486 3 69.15 49.77 1.74 0.121 8485
 8487 3 69.31 49.84 1.74 0.192 8486
 8488 3 69.51 49.6 1.71 0.096 8487
 8489 3 69.59 49.51 1.75 0.161 8488
 8490 3 69.64 49.42 1.81 0.253 8489
 8491 3 69.74 49.37 1.84 0.3 8490
 8492 3 69.66 49.64 2.17 0.09 8491
 8493 3 69.72 49.72 2.25 0.000125 8492
 8494 3 69.82 49.22 1.83 0.269 8491
 8495 3 69.96 49.11 1.69 0.155 8494
 8496 3 70.06 48.98 1.6 0.085 8495
 8497 3 70.16 48.84 1.61 0.113 8496
 8498 3 70.33 48.7 1.61 0.12 8497
 8499 3 70.44 48.57 1.59 0.142 8498
 8500 3 70.56 48.43 1.59 0.077 8499
 8501 3 70.67 48.3 1.64 0.114 8500
 8502 3 70.83 48.22 1.6 0.112 8501
 8503 3 70.98 48.12 1.68 0.099 8502
 8504 3 71.09 48.02 1.74 0.095 8503
 8505 3 71.15 47.93 1.79 0.097 8504
 8506 3 71.29 47.84 1.81 0.086 8505
 8507 3 71.35 47.67 1.85 0.131 8506
 8508 3 71.5 47.52 1.8 0.144 8507
 8509 3 71.58 47.22 1.86 0.105 8508
 8510 3 71.71 47.09 1.88 0.087 8509
 8511 3 71.69 46.98 1.81 0.087 8510
 8512 3 71.68 46.85 1.78 0.085 8511
 8513 3 71.79 46.8 1.64 0.069 8512
 8514 3 71.85 46.74 1.54 0.113 8513
 8515 3 71.82 46.6 1.56 0.000125 8514
 8516 3 71.89 47.11 1.96 0.061 8510
 8517 3 71.97 47.2 2.01 0.084 8516
 8518 3 72.08 47.21 2.07 0.086 8517
 8519 3 72.25 47.14 2.17 0.094 8518
 8520 3 72.46 47.13 2.16 0.087 8519
 8521 3 72.58 47.11 2.08 0.069 8520
 8522 3 72.73 47.12 2.03 0.078 8521
 8523 3 72.86 47.06 2.01 0.124 8522
 8524 3 72.97 47.02 1.92 0.111 8523
 8525 3 71.8 47.61 1.5 0.072 8508
 8526 3 71.8 47.7 1.41 0.082 8525
 8527 3 71.79 47.81 1.41 0.055 8526
 8528 3 69.2 50.12 1.88 0.136 8487
 8529 3 69.19 50.23 1.97 0.119 8528
 8530 3 69.44 50.15 2.07 0.047 8529
 8531 3 69.08 50.39 2.14 0.139 8529
 8532 3 69.02 50.53 2.22 0.19 8531
 8533 3 68.97 50.77 2.26 0.177 8532
 8534 3 69.01 51.04 2.27 0.09 8533
 8535 3 68.96 51.11 2.35 0.095 8534
 8536 3 68.87 51.25 2.35 0.074 8535
 8537 3 68.75 50.81 2.37 0.129 8533
 8538 3 68.63 50.91 2.49 0.172 8537
 8539 3 68.59 51.02 2.49 0.149 8538
 8540 3 68.8 51.17 2.56 0.089 8539
 8541 3 68.78 51.27 2.6 0.112 8540
 8542 3 71.41 52.87 2.45 0.121 8454
 8543 3 71.52 52.77 2.43 0.122 8542
 8544 3 71.5 52.64 2.38 0.046 8543
 8545 3 68.81 56.51 3.55 0.15 8422
 8546 3 68.92 56.56 3.54 0.031 8545
 8547 3 66.78 61.69 8.57 0.177 8359
 8548 3 66.84 61.72 8.49 0.139 8547
 8549 3 66.95 61.68 8.42 0.171 8548
 8550 3 67.06 61.7 8.33 0.233 8549
 8551 3 67.16 61.74 8.27 0.278 8550
 8552 3 67.21 61.81 8.18 0.338 8551
 8553 3 67.29 61.93 8.07 0.404 8552
 8554 3 67.3 62 7.93 0.463 8553
 8555 3 67.29 62.09 7.8 0.55 8554
 8556 3 67.35 62.05 7.69 0.601 8555
 8557 3 67.51 61.86 7.56 0.61 8556
 8558 3 67.79 61.51 7.45 0.256 8557
 8559 3 68.13 61.5 7.37 0.16 8558
 8560 3 68.26 61.5 7.22 0.135 8559
 8561 3 68.38 61.55 7.12 0.192 8560
 8562 3 68.5 61.52 7.05 0.207 8561
 8563 3 68.79 61.38 7.06 0.167 8562
 8564 3 67.46 62.57 7.25 0.41 8557
 8565 3 67.12 62.95 7.19 0.166 8564
 8566 3 67.73 62.55 7.2 0.329 8564
 8567 3 67.81 62.65 7.26 0.265 8566
 8568 3 68.03 62.57 7.25 0.215 8567
 8569 3 68.13 62.56 7.21 0.298 8568
 8570 3 68.17 62.62 7.06 0.291 8569
 8571 3 66.95 66.59 11.87 0.166 8324
 8572 3 66.98 66.74 11.89 0.153 8571
 8573 3 66.9 66.82 11.88 0.171 8572
 8574 3 66.75 66.92 11.84 0.16 8573
 8575 3 66.56 67.03 11.86 0.174 8574
 8576 3 66.52 67.18 11.83 0.209 8575
 8577 3 66.45 67.32 11.76 0.2 8576
 8578 3 66.57 67.57 11.83 0.085 8577
 8579 3 66.51 67.75 11.9 0.11 8578
 8580 3 66.55 68 11.85 0.173 8579
 8581 3 66.57 68.15 11.9 0.143 8580
 8582 3 66.52 68.31 11.92 0.16 8581
 8583 3 66.45 68.39 11.95 0.156 8582
 8584 3 66.39 68.49 11.96 0.148 8583
 8585 3 66.32 68.65 12.04 0.143 8584
 8586 3 66.3 68.82 12.02 0.142 8585
 8587 3 66.26 68.96 12.03 0.172 8586
 8588 3 66.22 69.1 12.06 0.176 8587
 8589 3 66.17 69.3 12.05 0.147 8588
 8590 3 66.08 69.48 11.99 0.157 8589
 8591 3 65.97 69.63 11.97 0.153 8590
 8592 3 65.87 69.76 11.98 0.162 8591
 8593 3 65.74 69.9 11.96 0.179 8592
 8594 3 65.67 70.04 11.96 0.189 8593
 8595 3 65.57 70.2 11.95 0.174 8594
 8596 3 65.56 70.33 11.92 0.131 8595
 8597 3 65.54 70.48 11.85 0.142 8596
 8598 3 65.48 70.62 11.8 0.15 8597
 8599 3 65.37 70.7 11.73 0.168 8598
 8600 3 65.26 70.73 11.63 0.237 8599
 8601 3 65.18 70.8 11.56 0.303 8600
 8602 3 65.09 70.84 11.42 0.418 8601
 8603 3 65.01 70.83 11.27 0.587 8602
 8604 3 64.95 70.88 11.2 0.66 8603
 8605 3 64.87 70.99 11.06 0.691 8604
 8606 3 64.61 71.43 11.1 0.504 8605
 8607 3 64.48 71.64 11.03 0.459 8606
 8608 3 63.95 71.83 11.31 0.118 8607
 8609 3 63.82 71.9 11.28 0.078 8608
 8610 3 64.54 71.81 10.88 0.445 8607
 8611 3 64.6 71.85 10.72 0.43 8610
 8612 3 64.67 71.9 10.63 0.413 8611
 8613 3 64.24 72.06 10.74 0.179 8612
 8614 3 64.07 72.05 10.6 0.11 8613
 8615 3 64.03 72.16 10.48 0.11 8614
 8616 3 64.13 72.21 10.35 0.135 8615
 8617 3 64.21 72.3 10.27 0.164 8616
 8618 3 64.38 72.31 10.3 0.143 8617
 8619 3 64.5 72.33 10.35 0.068 8618
 8620 3 65.29 71.81 10.39 0.228 8612
 8621 3 65.49 71.86 10.35 0.189 8620
 8622 3 65.61 71.89 10.33 0.108 8621
 8623 3 65.68 71.96 10.24 0.000125 8622
 8624 3 64.93 71.41 11.7 0.173 8604
 8625 3 65.05 71.3 11.75 0.107 8624
 8626 3 66.24 67.34 11.58 0.187 8577
 8627 3 66.11 67.46 11.42 0.151 8626
 8628 3 66.05 67.52 11.3 0.127 8627
 8629 3 66 67.61 11.2 0.13 8628
 8630 3 66.02 67.7 11.11 0.173 8629
 8631 3 66 67.81 11.01 0.192 8630
 8632 3 65.95 67.84 10.85 0.157 8631
 8633 3 65.85 67.84 10.66 0.177 8632
 8634 3 65.74 67.93 10.51 0.144 8633
 8635 3 65.73 68.02 10.36 0.161 8634
 8636 3 65.71 68.17 10.28 0.148 8635
 8637 3 65.71 68.29 10.19 0.18 8636
 8638 3 65.7 68.39 10.03 0.195 8637
 8639 3 65.63 68.44 9.83 0.22 8638
 8640 3 65.64 68.45 9.64 0.254 8639
 8641 3 65.63 68.47 9.49 0.23 8640
 8642 3 65.65 68.61 9.36 0.194 8641
 8643 3 65.67 68.76 9.2 0.185 8642
 8644 3 65.7 68.89 9.08 0.204 8643
 8645 3 65.65 69.02 9 0.195 8644
 8646 3 65.59 69.13 8.94 0.197 8645
 8647 3 65.47 69.28 8.89 0.221 8646
 8648 3 65.37 69.37 8.81 0.306 8647
 8649 3 65.31 69.45 8.76 0.371 8648
 8650 3 65.24 69.49 8.71 0.448 8649
 8651 3 65.23 69.46 8.54 0.534 8650
 8652 3 65.29 69.39 8.25 0.488 8651
 8653 3 65.24 69.43 8.14 0.52 8652
 8654 3 65.1 69.42 8.08 0.558 8653
 8655 3 64.7 69.98 8.6 0.179 8654
 8656 3 64.54 70.08 8.62 0.184 8655
 8657 3 64.37 70.08 8.61 0.171 8656
 8658 3 64.23 70.15 8.65 0.151 8657
 8659 3 64.09 70.24 8.75 0.112 8658
 8660 3 63.97 70.36 8.82 0.121 8659
 8661 3 63.92 70.42 8.99 0.135 8660
 8662 3 63.89 70.59 9 0.146 8661
 8663 3 63.86 70.71 9.05 0.142 8662
 8664 3 63.8 70.81 9.06 0.142 8663
 8665 3 63.83 70.99 9.1 0.152 8664
 8666 3 63.78 71.13 9.17 0.177 8665
 8667 3 63.59 71.28 9.2 0.136 8666
 8668 3 63.5 71.49 9.18 0.131 8667
 8669 3 63.51 71.71 9.16 0.101 8668
 8670 3 63.54 71.84 9.07 0.114 8669
 8671 3 63.49 71.96 9 0.098 8670
 8672 3 63.4 72.09 8.86 0.094 8671
 8673 3 63.43 72.18 8.67 0.088 8672
 8674 3 65.12 69.39 7.87 0.672 8654
 8675 3 64.92 69.78 7.76 0.518 8674
 8676 3 64.82 69.88 7.68 0.501 8675
 8677 3 64.8 69.93 7.56 0.495 8676
 8678 3 64.89 69.9 7.39 0.474 8677
 8679 3 65.01 69.69 6.96 0.275 8678
 8680 3 65.03 69.58 6.72 0.158 8679
 8681 3 65.12 69.64 6.61 0.065 8680
 8682 3 65.11 68.58 7.83 0.451 8674
 8683 3 65.04 68.5 7.73 0.437 8682
 8684 3 65.06 68.43 7.6 0.458 8683
 8685 3 65.18 68.31 7.39 0.491 8684
 8686 3 65.13 68.29 7.26 0.5 8685
 8687 3 65.09 68.28 7.12 0.449 8686
 8688 3 64.63 68.5 7.17 0.408 8687
 8689 3 64.41 68.73 7.07 0.233 8688
 8690 3 65.29 68.06 7.03 0.216 8687
 8691 3 65.29 68.13 6.74 0.125 8690
 8692 3 65.28 68.08 6.62 0.136 8691
 8693 3 65.22 68.11 6.5 0.151 8692
 8694 3 65.1 68.09 6.4 0.203 8693
 8695 3 65.03 68.12 6.28 0.221 8694
 8696 3 64.92 68.17 6.23 0.284 8695
 8697 3 64.67 68.14 6.15 0.303 8696
 8698 3 64.54 68.09 6.07 0.313 8697
 8699 3 64.41 68.14 6.08 0.335 8698
 8700 3 64.29 68.16 5.99 0.32 8699
 8701 3 64.25 68.12 5.8 0.324 8700
 8702 3 64.11 68.09 5.73 0.309 8701
 8703 3 64.04 68.04 5.64 0.348 8702
 8704 3 64 67.99 5.55 0.412 8703
 8705 3 63.76 68.22 5.55 0.36 8704
 8706 3 63.61 68.38 5.57 0.388 8705
 8707 3 63.53 68.44 5.46 0.369 8706
 8708 3 63.42 68.51 5.46 0.236 8707
 8709 3 63.32 68.55 5.47 0.118 8708
 8710 3 64.38 67.57 5.31 0.208 8704
 8711 3 64.34 67.45 5.26 0.242 8710
 8712 3 64.23 67.32 5.28 0.223 8711
 8713 3 64.25 67.12 5.27 0.222 8712
 8714 3 64.24 66.85 5.22 0.197 8713
 8715 3 64.23 66.7 5.1 0.217 8714
 8716 3 64.16 66.52 5.08 0.185 8715
 8717 3 64.14 66.28 5.11 0.143 8716
 8718 3 64.18 66.1 5.1 0.134 8717
 8719 3 64.14 65.97 5.08 0.132 8718
 8720 3 64.13 65.8 5.06 0.142 8719
 8721 3 64.1 65.63 5.05 0.153 8720
 8722 3 63.96 65.48 5.03 0.161 8721
 8723 3 63.89 65.37 4.98 0.146 8722
 8724 3 63.84 65.23 4.96 0.146 8723
 8725 3 63.77 65.12 4.93 0.184 8724
 8726 3 63.73 65.01 4.88 0.22 8725
 8727 3 63.72 64.85 4.88 0.253 8726
 8728 3 63.64 64.68 4.85 0.238 8727
 8729 3 63.55 64.6 4.86 0.196 8728
 8730 3 63.58 64.43 4.75 0.247 8729
 8731 3 63.5 64.24 4.75 0.179 8730
 8732 3 63.5 64 4.63 0.116 8731
 8733 3 63.55 63.93 4.53 0.122 8732
 8734 3 63.53 63.79 4.48 0.154 8733
 8735 3 63.45 63.66 4.38 0.153 8734
 8736 3 63.45 63.53 4.32 0.212 8735
 8737 3 63.41 63.37 4.29 0.195 8736
 8738 3 63.46 63.23 4.26 0.17 8737
 8739 3 63.43 63.05 4.27 0.147 8738
 8740 3 63.39 62.92 4.3 0.178 8739
 8741 3 63.39 62.76 4.33 0.207 8740
 8742 3 63.39 62.59 4.36 0.2 8741
 8743 3 63.34 62.44 4.45 0.248 8742
 8744 3 63.3 62.36 4.52 0.305 8743
 8745 3 63.14 62.21 4.5 0.322 8744
 8746 3 63.08 62.11 4.47 0.379 8745
 8747 3 63 62.02 4.44 0.431 8746
 8748 3 62.93 61.96 4.47 0.511 8747
 8749 3 62.98 61.79 4.73 0.466 8748
 8750 3 63.05 61.73 4.93 0.469 8749
 8751 3 63.07 61.63 5.03 0.486 8750
 8752 3 63.22 61.52 5.23 0.405 8751
 8753 3 63.25 61.28 5.26 0.331 8752
 8754 3 63.15 60.99 5.24 0.258 8753
 8755 3 63.02 60.84 5.27 0.171 8754
 8756 3 62.93 60.69 5.26 0.189 8755
 8757 3 62.91 60.58 5.26 0.241 8756
 8758 3 62.9 60.47 5.17 0.258 8757
 8759 3 62.64 60.49 4.91 0.153 8758
 8760 3 62.68 60.38 4.86 0.102 8759
 8761 3 62.7 60.22 4.78 0.094 8760
 8762 3 62.68 60.01 4.84 0.147 8761
 8763 3 62.7 59.88 4.89 0.147 8762
 8764 3 62.69 59.78 4.82 0.209 8763
 8765 3 62.59 59.66 4.82 0.261 8764
 8766 3 62.45 59.49 4.81 0.282 8765
 8767 3 62.18 59.48 4.7 0.171 8766
 8768 3 62.02 59.33 4.72 0.115 8767
 8769 3 61.93 59.16 4.73 0.059 8768
 8770 3 62.73 59.23 4.77 0.17 8766
 8771 3 63.01 59.29 4.69 0.111 8770
 8772 3 63.16 59.36 4.77 0.084 8771
 8773 3 62.64 59.13 4.56 0.144 8770
 8774 3 62.6 59.08 4.38 0.149 8773
 8775 3 62.6 58.97 4.32 0.166 8774
 8776 3 62.62 58.93 4.21 0.186 8775
 8777 3 62.52 58.74 4.22 0.115 8776
 8778 3 62.51 58.61 4.27 0.124 8777
 8779 3 62.54 58.52 4.32 0.167 8778
 8780 3 62.58 58.42 4.34 0.142 8779
 8781 3 62.51 58.26 4.46 0.186 8780
 8782 3 62.57 58.27 4.57 0.189 8781
 8783 3 62.68 58.33 4.69 0.087 8782
 8784 3 63.14 60.31 5.24 0.156 8758
 8785 3 63.22 60.19 5.05 0.116 8784
 8786 3 62.82 61.16 4.7 0.149 8751
 8787 3 62.78 61.01 4.72 0.164 8786
 8788 3 62.71 60.94 4.62 0.192 8787
 8789 3 62.59 60.88 4.54 0.182 8788
 8790 3 62.57 60.82 4.43 0.229 8789
 8791 3 62.97 60.75 4.36 0.168 8790
 8792 3 63.04 60.75 4.24 0.13 8791
 8793 3 62.33 60.66 4.44 0.125 8790
 8794 3 62.29 60.59 4.28 0.129 8793
 8795 3 62.21 60.51 4.23 0.135 8794
 8796 3 62.1 60.44 4.14 0.137 8795
 8797 3 62.09 60.32 4.03 0.115 8796
 8798 3 62.12 60.21 3.96 0.169 8797
 8799 3 62.11 60.09 3.92 0.201 8798
 8800 3 62 59.88 3.9 0.165 8799
 8801 3 61.86 59.76 3.82 0.155 8800
 8802 3 61.67 59.74 3.73 0.154 8801
 8803 3 61.51 59.69 3.68 0.148 8802
 8804 3 61.37 59.63 3.66 0.096 8803
 8805 3 61.21 59.55 3.7 0.11 8804
 8806 3 61.04 59.56 3.76 0.122 8805
 8807 3 60.96 59.5 3.86 0.098 8806
 8808 3 60.95 59.54 3.96 0.249 8807
 8809 3 60.71 59.22 3.98 0.124 8808
 8810 3 60.58 59.08 3.98 0.16 8809
 8811 3 60.5 58.96 3.98 0.163 8810
 8812 3 60.45 58.84 3.85 0.145 8811
 8813 3 60.42 58.71 3.84 0.201 8812
 8814 3 60.52 58.54 3.76 0.229 8813
 8815 3 60.48 58.41 3.74 0.311 8814
 8816 3 60.47 58.23 3.77 0.391 8815
 8817 3 60.49 58.11 3.72 0.441 8816
 8818 3 60.59 57.97 3.68 0.455 8817
 8819 3 61.23 58.15 3.4 0.134 8818
 8820 3 61.4 58.23 3.26 0.088 8819
 8821 3 61.56 58.3 3.25 0.1 8820
 8822 3 61.68 58.25 3.23 0.131 8821
 8823 3 61.79 58.2 3.17 0.133 8822
 8824 3 61.92 58.28 3.05 0.074 8823
 8825 3 62.03 58.24 2.97 0.116 8824
 8826 3 62.16 58.14 2.95 0.109 8825
 8827 3 62.22 57.94 2.92 0.09 8826
 8828 3 62.33 57.92 2.82 0.103 8827
 8829 3 62.4 57.86 2.65 0.129 8828
 8830 3 62.56 57.89 2.53 0.128 8829
 8831 3 62.64 57.88 2.4 0.121 8830
 8832 3 62.76 57.84 2.34 0.118 8831
 8833 3 62.79 57.93 2.17 0.103 8832
 8834 3 62.74 58.03 2.03 0.074 8833
 8835 3 62.69 58.04 1.92 0.099 8834
 8836 3 62.66 58.13 1.79 0.076 8835
 8837 3 60.33 57.77 3.79 0.394 8818
 8838 3 60.37 57.59 3.79 0.363 8837
 8839 3 60.37 57.45 3.84 0.347 8838
 8840 3 60.34 57.33 3.9 0.409 8839
 8841 3 60.24 57.28 4.1 0.38 8840
 8842 3 60.24 57.13 4.53 0.196 8841
 8843 3 60.22 57.06 4.66 0.129 8842
 8844 3 60.08 57.18 3.65 0.169 8841
 8845 3 59.96 57.03 3.54 0.204 8844
 8846 3 59.86 56.94 3.47 0.181 8845
 8847 3 59.79 56.78 3.56 0.123 8846
 8848 3 59.74 56.59 3.6 0.171 8847
 8849 3 59.75 56.43 3.7 0.133 8848
 8850 3 59.71 56.32 3.81 0.096 8849
 8851 3 59.74 56.2 3.91 0.107 8850
 8852 3 59.62 56.06 4.08 0.125 8851
 8853 3 59.45 55.97 4.21 0.107 8852
 8854 3 59.31 55.86 4.35 0.09 8853
 8855 3 59.22 55.67 4.42 0.135 8854
 8856 3 59.14 55.5 4.39 0.148 8855
 8857 3 59.07 55.38 4.47 0.146 8856
 8858 3 59.03 55.33 4.56 0.184 8857
 8859 3 58.84 55.41 4.74 0.117 8858
 8860 3 58.74 55.38 4.83 0.107 8859
 8861 3 58.56 55.42 4.87 0.092 8860
 8862 3 58.4 55.31 4.95 0.117 8861
 8863 3 58.24 55.26 5.02 0.111 8862
 8864 3 58.18 55.18 5.09 0.109 8863
 8865 3 58.21 55.03 5.15 0.11 8864
 8866 3 58.21 54.89 5.15 0.089 8865
 8867 3 59.75 56.94 3.28 0.113 8846
 8868 3 59.66 56.83 3.26 0.145 8867
 8869 3 59.53 56.76 3.22 0.154 8868
 8870 3 59.41 56.74 3.26 0.208 8869
 8871 3 59.26 56.71 3.31 0.228 8870
 8872 3 59.21 56.53 3.31 0.206 8871
 8873 3 59.14 56.37 3.35 0.188 8872
 8874 3 59.03 56.26 3.41 0.179 8873
 8875 3 58.98 56.15 3.52 0.172 8874
 8876 3 58.9 56.03 3.61 0.207 8875
 8877 3 58.79 55.89 3.69 0.168 8876
 8878 3 60.62 57.02 3.48 0.127 8840
 8879 3 60.71 56.84 3.52 0.118 8878
 8880 3 60.7 56.73 3.49 0.124 8879
 8881 3 60.79 56.54 3.48 0.11 8880
 8882 3 60.78 56.4 3.51 0.123 8881
 8883 3 60.67 56.27 3.52 0.134 8882
 8884 3 60.64 56.06 3.52 0.13 8883
 8885 3 60.62 55.85 3.52 0.124 8884
 8886 3 60.52 55.78 3.54 0.157 8885
 8887 3 60.45 55.66 3.57 0.186 8886
 8888 3 60.43 55.46 3.57 0.202 8887
 8889 3 60.14 55.11 3.49 0.14 8888
 8890 3 60.04 54.97 3.53 0.11 8889
 8891 3 60.02 54.82 3.62 0.066 8890
 8892 3 60.04 54.7 3.78 0.058 8891
 8893 3 60.01 54.59 3.85 0.053 8892
 8894 3 59.97 54.45 3.92 0.084 8893
 8895 3 59.92 54.32 3.91 0.116 8894
 8896 3 59.96 54.07 3.83 0.088 8895
 8897 3 59.95 53.99 3.75 0.07 8896
 8898 3 59.93 53.91 3.68 0.164 8897
 8899 3 59.94 54.06 3.48 0.138 8898
 8900 3 59.86 54.25 3.33 0.091 8899
 8901 3 59.81 54.34 3.22 0.117 8900
 8902 3 59.85 54.26 3.03 0.042 8901
 8903 3 59.8 54.38 2.88 0.07 8902
 8904 3 59.78 54.5 2.75 0.064 8903
 8905 3 59.64 54.64 2.65 0.105 8904
 8906 3 59.62 54.67 2.55 0.127 8905
 8907 3 59.53 54.73 2.47 0.000125 8906
 8908 3 59.89 53.71 3.84 0.108 8898
 8909 3 59.81 53.59 4 0.093 8908
 8910 3 59.8 53.47 4.16 0.1 8909
 8911 3 59.72 53.39 4.25 0.081 8910
 8912 3 59.64 53.26 4.42 0.095 8911
 8913 3 59.69 53.12 4.52 0.116 8912
 8914 3 59.74 52.98 4.6 0.071 8913
 8915 3 59.78 52.89 4.73 0.052 8914
 8916 3 59.81 52.82 4.83 0.103 8915
 8917 3 59.76 52.68 4.91 0.122 8916
 8918 3 59.75 52.53 4.94 0.1 8917
 8919 3 59.69 52.36 5.05 0.079 8918
 8920 3 59.66 52.27 5.12 0.097 8919
 8921 3 59.64 52.16 5.23 0.055 8920
 8922 3 59.5 51.95 5.42 0.14 8921
 8923 3 59.44 51.84 5.46 0.144 8922
 8924 3 59.38 51.7 5.6 0.097 8923
 8925 3 59.28 51.59 5.74 0.074 8924
 8926 3 59.19 51.53 5.84 0.087 8925
 8927 3 59.07 51.51 5.93 0.067 8926
 8928 3 58.92 51.5 5.94 0.083 8927
 8929 3 58.82 51.46 5.96 0.061 8928
 8930 3 58.81 51.34 6.08 0.055 8929
 8931 3 58.83 51.29 6.21 0.071 8930
 8932 3 60.54 55.25 3.62 0.108 8888
 8933 3 60.47 55.12 3.65 0.142 8932
 8934 3 60.33 55.08 3.64 0.118 8933
 8935 3 60.15 55.07 3.73 0.108 8934
 8936 3 62.56 62.27 4.06 0.144 8748
 8937 3 65.85 64.91 13.17 0.676 8318
 8938 3 65.82 64.64 13.29 0.48 8937
 8939 3 65.47 64.45 13.13 0.118 8938
 8940 3 66.21 64.64 13.45 0.26 8938
 8941 3 66.33 64.45 13.57 0.169 8940
 8942 3 66.51 64.4 13.55 0.138 8941
 8943 3 65.75 64.98 13.2 0.676 8937
 8944 3 64.35 65.29 13.85 0.21 8943
 8945 3 64.1 65.42 13.87 0.198 8944
 8946 3 63.93 65.5 13.91 0.262 8945
 8947 3 63.8 65.52 13.95 0.301 8946
 8948 3 63.68 65.52 14.03 0.369 8947
 8949 3 63.55 65.59 14.08 0.433 8948
 8950 3 63.5 66.19 13.67 0.18 8949
 8951 3 63.48 66.31 13.65 0.154 8950
 8952 3 63.46 66.49 13.66 0.141 8951
 8953 3 63.39 66.59 13.66 0.155 8952
 8954 3 63.27 66.75 13.63 0.175 8953
 8955 3 63.12 66.89 13.67 0.141 8954
 8956 3 63.01 66.98 13.66 0.137 8955
 8957 3 62.91 67.11 13.66 0.153 8956
 8958 3 62.8 67.26 13.62 0.141 8957
 8959 3 62.71 67.43 13.61 0.15 8958
 8960 3 62.62 67.57 13.62 0.135 8959
 8961 3 62.52 67.77 13.63 0.179 8960
 8962 3 62.44 67.95 13.64 0.192 8961
 8963 3 62.32 68.13 13.62 0.184 8962
 8964 3 62.25 68.37 13.55 0.179 8963
 8965 3 62.14 68.59 13.45 0.181 8964
 8966 3 62.02 68.69 13.36 0.178 8965
 8967 3 61.87 68.78 13.31 0.153 8966
 8968 3 61.64 68.91 13.21 0.174 8967
 8969 3 61.52 69.07 13.11 0.169 8968
 8970 3 61.42 69.18 12.97 0.138 8969
 8971 3 61.47 69.24 12.83 0.159 8970
 8972 3 61.53 69.35 12.65 0.209 8971
 8973 3 61.52 69.42 12.56 0.188 8972
 8974 3 61.52 69.44 12.38 0.17 8973
 8975 3 61.44 69.48 12.16 0.137 8974
 8976 3 61.38 69.55 12.02 0.149 8975
 8977 3 61.36 69.62 11.84 0.168 8976
 8978 3 61.29 69.63 11.71 0.191 8977
 8979 3 61.21 69.73 11.56 0.235 8978
 8980 3 61.19 69.87 11.31 0.206 8979
 8981 3 61.25 70.06 11.16 0.159 8980
 8982 3 61.33 70.15 11.02 0.173 8981
 8983 3 61.42 70.31 10.91 0.214 8982
 8984 3 61.41 70.46 10.83 0.239 8983
 8985 3 61.42 70.62 10.8 0.246 8984
 8986 3 61.35 70.71 10.87 0.305 8985
 8987 3 61.24 70.77 10.91 0.395 8986
 8988 3 60.82 70.16 11.11 0.269 8987
 8989 3 60.74 70.36 11.39 0.115 8988
 8990 3 60.79 70.57 11.44 0.077 8989
 8991 3 60.85 70.68 11.48 0.149 8990
 8992 3 60.92 70.66 11.6 0.128 8991
 8993 3 61.15 70.62 11.66 0.078 8992
 8994 3 61.25 70.68 11.82 0.101 8993
 8995 3 61.33 70.69 11.95 0.147 8994
 8996 3 61.29 70.52 12.06 0.097 8995
 8997 3 61.38 70.41 12.17 0.064 8996
 8998 3 61.36 70.86 11.96 0.116 8995
 8999 3 61.3 71.04 11.85 0.07 8998
 9000 3 61.2 71.12 11.95 0.081 8999
 9001 3 61.12 71.14 12.08 0.09 9000
 9002 3 61.02 71.21 12.14 0.075 9001
 9003 3 60.8 69.99 11.07 0.291 8988
 9004 3 60.75 69.82 11.09 0.294 9003
 9005 3 60.73 69.69 10.96 0.447 9004
 9006 3 60.81 70.29 10.41 0.24 9005
 9007 3 60.85 70.35 10.33 0.158 9006
 9008 3 60.59 69.3 11.27 0.463 9005
 9009 3 60.59 69.18 11.29 0.458 9008
 9010 3 60.25 69.75 11.53 0.068 9009
 9011 3 60.32 69.83 11.61 0.078 9010
 9012 3 60.37 69.81 11.71 0.134 9011
 9013 3 60.39 69.02 11.31 0.355 9009
 9014 3 60.41 68.82 11.23 0.329 9013
 9015 3 60.49 68.62 11.21 0.327 9014
 9016 3 60.47 68.46 11.2 0.321 9015
 9017 3 60.38 68.39 10.94 0.249 9016
 9018 3 60.5 68.32 10.57 0.104 9017
 9019 3 60.47 68.28 10.47 0.145 9018
 9020 3 60.4 68.23 10.36 0.155 9019
 9021 3 60.47 68.15 10.26 0.168 9020
 9022 3 60.52 68.07 10.22 0.115 9021
 9023 3 60.25 68.12 11.16 0.211 9017
 9024 3 60.13 67.91 11.13 0.166 9023
 9025 3 60.06 67.89 10.99 0.191 9024
 9026 3 59.94 67.89 10.86 0.154 9025
 9027 3 61.36 71.13 10.73 0.445 8987
 9028 3 61.39 71.2 10.62 0.483 9027
 9029 3 62.07 71.13 10.87 0.144 9028
 9030 3 62.19 71.27 10.79 0.079 9029
 9031 3 62.22 71.4 10.69 0.162 9030
 9032 3 62.26 71.52 10.63 0.221 9031
 9033 3 62.46 71.52 10.65 0.093 9032
 9034 3 62.52 71.61 10.57 0.117 9033
 9035 3 62.56 71.6 10.4 0.121 9034
 9036 3 62.7 71.51 10.26 0.126 9035
 9037 3 62.82 71.42 10.15 0.124 9036
 9038 3 63 71.3 10.05 0.132 9037
 9039 3 63.17 71.19 9.96 0.171 9038
 9040 3 63.3 71.15 9.91 0.142 9039
 9041 3 63.2 71.11 9.71 0.111 9040
 9042 3 63.25 71.2 9.58 0.124 9041
 9043 3 63.17 71.25 9.41 0.137 9042
 9044 3 63.05 71.28 9.23 0.123 9043
 9045 3 62.99 71.4 9.13 0.111 9044
 9046 3 63.1 71.37 8.98 0.072 9045
 9047 3 63.13 71.26 8.84 0.099 9046
 9048 3 63.18 71.23 8.67 0.122 9047
 9049 3 63.36 71.11 8.65 0.084 9048
 9050 3 63.45 70.99 8.67 0.091 9049
 9051 3 63.51 70.86 8.69 0.073 9050
 9052 3 63.49 71.3 9.82 0.054 9040
 9053 3 63.64 71.34 9.71 0.154 9052
 9054 3 63.8 71.28 9.69 0.166 9053
 9055 3 64.03 71.07 9.81 0.106 9054
 9056 3 64.25 70.97 9.85 0.097 9055
 9057 3 64.38 70.9 9.88 0.093 9056
 9058 3 64.49 70.78 9.9 0.078 9057
 9059 3 64.56 70.6 9.99 0.088 9058
 9060 3 64.49 70.44 9.96 0.111 9059
 9061 3 64.44 70.46 9.65 0.143 9060
 9062 3 64.45 70.52 9.48 0.085 9061
 9063 3 64.37 70.57 9.33 0.126 9062
 9064 3 64.31 70.58 9.19 0.086 9063
 9065 3 63.82 71.44 9.54 0.106 9054
 9066 3 63.98 71.48 9.49 0.108 9065
 9067 3 64.09 71.6 9.37 0.122 9066
 9068 3 63.91 71.78 9.34 0.089 9067
 9069 3 63.86 71.9 9.29 0.064 9068
 9070 3 63.78 72.06 9.27 0.099 9069
 9071 3 63.72 72.16 9.18 0.122 9070
 9072 3 63.67 72.22 9.01 0.141 9071
 9073 3 63.66 72.26 8.74 0.138 9072
 9074 3 63.58 72.12 8.6 0.098 9073
 9075 3 63.63 71.95 8.58 0.082 9074
 9076 3 63.59 71.96 8.46 0.092 9075
 9077 3 63.59 71.93 8.29 0.109 9076
 9078 3 63.64 71.79 8.28 0.119 9077
 9079 3 63.63 71.63 8.26 0.103 9078
 9080 3 63.66 71.52 8.22 0.08 9079
 9081 3 62.1 71.91 10.53 0.105 9032
 9082 3 62.09 72.11 10.55 0.083 9081
 9083 3 61.16 71.32 10.45 0.434 9028
 9084 3 61.05 71.21 10.31 0.504 9083
 9085 3 61.06 71.33 10.18 0.513 9084
 9086 3 61.17 71.5 10.01 0.454 9085
 9087 3 61.73 71.68 10.07 0.209 9086
 9088 3 61.67 71.72 10.33 0.203 9087
 9089 3 61.78 71.86 10.38 0.261 9088
 9090 3 61.82 72.16 10.3 0.245 9089
 9091 3 61.91 72.35 10.23 0.225 9090
 9092 3 62 72.51 10.21 0.121 9091
 9093 3 61.12 71.45 9.74 0.392 9086
 9094 3 60.96 71.59 9.71 0.488 9093
 9095 3 60.89 71.69 9.7 0.529 9094
 9096 3 60.75 72.38 10.25 0.1 9095
 9097 3 60.78 72.5 10.26 0.056 9096
 9098 3 60.79 71.8 9.6 0.505 9095
 9099 3 60.85 71.49 9.28 0.159 9098
 9100 3 60.73 72.01 9.68 0.28 9098
 9101 3 60.5 72.36 9.73 0.234 9100
 9102 3 60.53 72.61 9.74 0.162 9101
 9103 3 60.46 72.74 9.77 0.2 9102
 9104 3 60.29 72.86 9.72 0.166 9103
 9105 3 60.29 73.04 9.66 0.139 9104
 9106 3 60.37 73.23 9.63 0.168 9105
 9107 3 60.35 73.34 9.56 0.172 9106
 9108 3 60.39 73.54 9.49 0.131 9107
 9109 3 60.34 73.77 9.46 0.102 9108
 9110 3 60.3 73.96 9.38 0.13 9109
 9111 3 60.28 74.13 9.27 0.157 9110
 9112 3 60.25 74.27 9.19 0.137 9111
 9113 3 60.23 74.44 9.18 0.116 9112
 9114 3 60.22 74.59 9.08 0.114 9113
 9115 3 60.17 74.7 9.02 0.139 9114
 9116 3 60.11 74.87 8.98 0.115 9115
 9117 3 60.05 75.04 8.92 0.103 9116
 9118 3 59.97 75.14 8.86 0.155 9117
 9119 3 59.86 75.24 8.79 0.137 9118
 9120 3 59.86 75.43 8.69 0.14 9119
 9121 3 59.81 75.61 8.62 0.146 9120
 9122 3 59.7 75.8 8.57 0.152 9121
 9123 3 59.61 75.96 8.46 0.133 9122
 9124 3 59.52 76.12 8.5 0.123 9123
 9125 3 59.47 76.27 8.47 0.159 9124
 9126 3 59.34 76.45 8.4 0.179 9125
 9127 3 59.22 76.56 8.37 0.155 9126
 9128 3 59.04 76.69 8.27 0.184 9127
 9129 3 58.91 76.81 8.2 0.167 9128
 9130 3 58.74 76.93 8.11 0.143 9129
 9131 3 58.61 77.02 8.14 0.122 9130
 9132 3 58.55 77.23 8.17 0.098 9131
 9133 3 58.45 77.4 8.13 0.082 9132
 9134 3 58.42 77.51 8.17 0.125 9133
 9135 3 58.38 77.74 8.16 0.1 9134
 9136 3 58.3 77.89 8.11 0.093 9135
 9137 3 58.25 78.03 8.1 0.144 9136
 9138 3 58.17 78.11 8 0.15 9137
 9139 3 58.1 78.13 7.85 0.18 9138
 9140 3 57.97 77.95 7.75 0.13 9139
 9141 3 57.9 77.74 7.59 0.072 9140
 9142 3 57.95 77.71 7.38 0.09 9141
 9143 3 57.93 77.64 7.29 0.131 9142
 9144 3 57.78 77.36 7.34 0.106 9143
 9145 3 57.66 77.32 7.32 0.087 9144
 9146 3 57.55 77.25 7.25 0.094 9145
 9147 3 57.47 77.16 7.28 0.104 9146
 9148 3 57.38 77.04 7.31 0.099 9147
 9149 3 57.35 76.88 7.33 0.097 9148
 9150 3 57.29 76.76 7.37 0.133 9149
 9151 3 57.22 76.59 7.43 0.117 9150
 9152 3 57.14 76.44 7.52 0.121 9151
 9153 3 57.16 76.29 7.53 0.117 9152
 9154 3 57.13 76.13 7.59 0.143 9153
 9155 3 57.28 75.97 7.57 0.077 9154
 9156 3 57.32 75.79 7.66 0.111 9155
 9157 3 57.42 75.67 7.74 0.095 9156
 9158 3 57.38 75.58 7.75 0.000125 9157
 9159 3 57.84 78.22 7.8 0.114 9140
 9160 3 57.77 78.35 7.77 0.093 9159
 9161 3 60.15 74.49 8.84 0.095 9115
 9162 3 60.22 74.4 8.7 0.000125 9161
 9163 3 60.7 72.12 9.71 0.28 9100
 9164 3 60.31 71.85 9.66 0.167 9163
 9165 3 60.2 72.01 9.52 0.117 9164
 9166 3 60.03 72.05 9.46 0.129 9165
 9167 3 59.9 72.12 9.35 0.136 9166
 9168 3 59.78 72.13 9.21 0.137 9167
 9169 3 59.77 72.19 9.11 0.08 9168
 9170 3 63.49 65.2 14.47 0.272 8949
 9171 3 63.44 65.04 14.83 0.204 9170
 9172 3 63.36 64.85 15.07 0.18 9171
 9173 3 63.2 64.75 15.21 0.224 9172
 9174 3 63.05 64.64 15.38 0.206 9173
 9175 3 62.96 64.57 15.52 0.242 9174
 9176 3 62.84 64.45 15.73 0.212 9175
 9177 3 62.77 64.38 15.87 0.235 9176
 9178 3 62.61 64.25 16.01 0.222 9177
 9179 3 62.45 64.06 16.13 0.208 9178
 9180 3 62.37 63.97 16.17 0.21 9179
 9181 3 62.19 63.93 16.27 0.171 9180
 9182 3 62.03 63.83 16.31 0.106 9181
 9183 3 61.86 63.62 16.44 0.189 9182
 9184 3 61.81 63.47 16.57 0.187 9183
 9185 3 61.74 63.3 16.77 0.19 9184
 9186 3 61.59 63.18 16.94 0.213 9185
 9187 3 61.49 63.04 17.07 0.19 9186
 9188 3 61.38 62.94 17.25 0.148 9187
 9189 3 61.28 62.79 17.39 0.144 9188
 9190 3 61.25 62.68 17.5 0.117 9189
 9191 3 61.17 62.69 17.66 0.155 9190
 9192 3 61.06 62.7 17.82 0.163 9191
 9193 3 60.88 62.72 17.88 0.181 9192
 9194 3 60.71 62.68 17.98 0.182 9193
 9195 3 60.51 62.6 18.05 0.124 9194
 9196 3 60.32 62.58 18.1 0.134 9195
 9197 3 60.23 62.38 18.15 0.181 9196
 9198 3 60.12 62.2 18.18 0.23 9197
 9199 3 60.06 62.02 18.24 0.317 9198
 9200 3 59.91 62.05 18.22 0.364 9199
 9201 3 59.79 61.98 18.24 0.456 9200
 9202 3 59.7 61.9 18.28 0.503 9201
 9203 3 59.59 61.93 18.3 0.61 9202
 9204 3 59.21 62.74 18.07 0.244 9203
 9205 3 59.1 62.92 18.05 0.259 9204
 9206 3 59.03 63.11 18.07 0.236 9205
 9207 3 58.97 63.28 18.09 0.234 9206
 9208 3 58.91 63.45 18.12 0.25 9207
 9209 3 58.85 63.59 18.2 0.268 9208
 9210 3 58.8 63.72 18.31 0.282 9209
 9211 3 58.78 63.87 18.29 0.309 9210
 9212 3 58.76 64.01 18.4 0.278 9211
 9213 3 58.79 64.11 18.54 0.25 9212
 9214 3 58.81 64.25 18.69 0.234 9213
 9215 3 58.88 64.39 18.9 0.212 9214
 9216 3 58.91 64.57 18.93 0.238 9215
 9217 3 58.95 64.76 18.96 0.27 9216
 9218 3 59 64.87 19.03 0.327 9217
 9219 3 59.12 64.92 19.11 0.334 9218
 9220 3 59.21 64.93 19.33 0.336 9219
 9221 3 59.38 65.05 19.28 0.341 9220
 9222 3 59.47 65.22 19.32 0.322 9221
 9223 3 59.49 65.41 19.4 0.307 9222
 9224 3 59.63 65.55 19.47 0.35 9223
 9225 3 59.64 65.71 19.5 0.378 9224
 9226 3 59.66 65.88 19.59 0.381 9225
 9227 3 59.72 65.95 19.71 0.412 9226
 9228 3 59.74 66.11 19.84 0.438 9227
 9229 3 59.78 66.27 19.85 0.451 9228
 9230 3 59.84 66.44 19.93 0.473 9229
 9231 3 59.9 66.58 19.98 0.403 9230
 9232 3 60.06 66.66 20.06 0.321 9231
 9233 3 60.11 66.85 20.15 0.292 9232
 9234 3 60.19 67.02 20.27 0.307 9233
 9235 3 60.22 67.15 20.3 0.296 9234
 9236 3 60.26 67.37 20.38 0.284 9235
 9237 3 60.26 67.55 20.41 0.313 9236
 9238 3 60.34 67.75 20.47 0.297 9237
 9239 3 60.31 68.03 20.53 0.311 9238
 9240 3 60.33 68.21 20.51 0.381 9239
 9241 3 60.46 68.26 20.51 0.465 9240
 9242 3 60.5 68.4 20.48 0.493 9241
 9243 3 59.95 68.78 20.59 0.389 9242
 9244 3 59.75 68.91 20.54 0.405 9243
 9245 3 59.73 69.15 20.44 0.35 9244
 9246 3 59.56 69.3 20.36 0.355 9245
 9247 3 59.41 69.39 20.29 0.355 9246
 9248 3 59.2 69.42 20.32 0.337 9247
 9249 3 59.1 69.54 20.39 0.311 9248
 9250 3 58.92 69.65 20.31 0.319 9249
 9251 3 58.8 69.78 20.32 0.307 9250
 9252 3 58.63 69.91 20.29 0.299 9251
 9253 3 58.54 70.05 20.29 0.308 9252
 9254 3 58.35 70.2 20.31 0.309 9253
 9255 3 58.17 70.31 20.29 0.311 9254
 9256 3 58.08 70.46 20.31 0.33 9255
 9257 3 57.94 70.58 20.22 0.348 9256
 9258 3 57.82 70.71 20.2 0.322 9257
 9259 3 57.75 70.84 20.11 0.316 9258
 9260 3 57.74 71.03 20.06 0.276 9259
 9261 3 57.62 71.17 20.02 0.267 9260
 9262 3 57.62 71.3 19.91 0.271 9261
 9263 3 57.64 71.49 19.83 0.283 9262
 9264 3 57.62 71.66 19.78 0.306 9263
 9265 3 57.63 71.87 19.74 0.274 9264
 9266 3 57.61 72.05 19.68 0.28 9265
 9267 3 57.56 72.26 19.6 0.264 9266
 9268 3 57.63 72.44 19.48 0.247 9267
 9269 3 57.65 72.6 19.38 0.232 9268
 9270 3 57.64 72.76 19.3 0.232 9269
 9271 3 57.66 72.95 19.28 0.252 9270
 9272 3 57.64 73.09 19.31 0.295 9271
 9273 3 57.65 73.24 19.29 0.3 9272
 9274 3 57.67 73.43 19.24 0.334 9273
 9275 3 57.68 73.55 19.27 0.35 9274
 9276 3 57.63 73.73 19.25 0.362 9275
 9277 3 57.65 73.86 19.29 0.389 9276
 9278 3 57.64 74.09 19.22 0.392 9277
 9279 3 57.65 74.24 19.2 0.406 9278
 9280 3 57.65 74.37 19.17 0.421 9279
 9281 3 57.46 74.59 19.29 0.317 9280
 9282 3 57.5 74.75 19.31 0.333 9281
 9283 3 57.54 74.9 19.37 0.385 9282
 9284 3 57.55 75.08 19.36 0.449 9283
 9285 3 57.55 75.19 19.41 0.476 9284
 9286 3 57.42 75.35 19.42 0.445 9285
 9287 3 57.28 75.53 19.48 0.412 9286
 9288 3 57.33 75.65 19.59 0.39 9287
 9289 3 57.33 75.79 19.59 0.385 9288
 9290 3 57.34 75.93 19.54 0.387 9289
 9291 3 57.29 76.13 19.42 0.382 9290
 9292 3 57.32 76.3 19.37 0.341 9291
 9293 3 57.17 76.48 19.3 0.316 9292
 9294 3 56.97 76.57 19.31 0.327 9293
 9295 3 56.97 76.73 19.34 0.391 9294
 9296 3 57 76.87 19.46 0.429 9295
 9297 3 56.98 77.03 19.53 0.417 9296
 9298 3 56.97 77.16 19.66 0.365 9297
 9299 3 57.02 77.29 19.73 0.351 9298
 9300 3 57.03 77.45 19.77 0.378 9299
 9301 3 56.99 77.61 19.82 0.367 9300
 9302 3 56.92 77.78 19.87 0.329 9301
 9303 3 56.88 77.95 19.9 0.315 9302
 9304 3 56.83 78.08 19.95 0.291 9303
 9305 3 56.8 78.22 20.1 0.309 9304
 9306 3 56.83 78.33 20.18 0.324 9305
 9307 3 56.82 78.47 20.31 0.334 9306
 9308 3 56.81 78.66 20.37 0.329 9307
 9309 3 56.83 78.85 20.49 0.344 9308
 9310 3 56.87 79.01 20.6 0.347 9309
 9311 3 56.86 79.17 20.65 0.349 9310
 9312 3 56.9 79.31 20.64 0.388 9311
 9313 3 56.9 79.47 20.65 0.334 9312
 9314 3 56.98 79.69 20.73 0.391 9313
 9315 3 56.95 79.83 20.76 0.435 9314
 9316 3 56.9 79.95 20.8 0.439 9315
 9317 3 56.83 80.1 20.81 0.459 9316
 9318 3 56.83 80.29 20.76 0.443 9317
 9319 3 56.87 80.5 20.68 0.419 9318
 9320 3 56.85 80.66 20.51 0.406 9319
 9321 3 56.83 80.86 20.39 0.408 9320
 9322 3 56.88 81.03 20.28 0.361 9321
 9323 3 56.87 81.17 20.28 0.314 9322
 9324 3 56.83 81.27 20.18 0.33 9323
 9325 3 56.79 81.41 20.14 0.353 9324
 9326 3 56.79 81.55 20.1 0.373 9325
 9327 3 56.68 81.68 20.13 0.36 9326
 9328 3 56.63 81.84 20.2 0.364 9327
 9329 3 56.59 81.95 20.21 0.357 9328
 9330 3 56.73 82.21 20.03 0.391 9329
 9331 3 56.79 82.42 20.06 0.393 9330
 9332 3 56.91 82.58 20.11 0.462 9331
 9333 3 56.98 82.72 20.08 0.47 9332
 9334 3 56.79 82.93 20.37 0.329 9333
 9335 3 56.81 83.12 20.44 0.364 9334
 9336 3 56.82 83.3 20.52 0.359 9335
 9337 3 56.75 83.43 20.57 0.349 9336
 9338 3 56.58 83.64 20.62 0.31 9337
 9339 3 56.61 83.79 20.6 0.3 9338
 9340 3 56.52 83.98 20.64 0.271 9339
 9341 3 56.46 84.18 20.62 0.302 9340
 9342 3 56.42 84.32 20.61 0.306 9341
 9343 3 56.39 84.49 20.61 0.308 9342
 9344 3 56.31 84.63 20.55 0.288 9343
 9345 3 56.2 84.81 20.56 0.325 9344
 9346 3 56.1 84.94 20.61 0.357 9345
 9347 3 56.1 85.08 20.62 0.345 9346
 9348 3 56.04 85.3 20.69 0.341 9347
 9349 3 55.89 85.47 20.73 0.384 9348
 9350 3 55.8 85.62 20.75 0.418 9349
 9351 3 55.82 85.79 20.75 0.42 9350
 9352 3 55.8 85.95 20.77 0.366 9351
 9353 3 55.7 86.08 20.79 0.363 9352
 9354 3 55.6 86.21 20.8 0.345 9353
 9355 3 55.6 86.4 20.81 0.347 9354
 9356 3 55.44 86.55 20.83 0.346 9355
 9357 3 55.42 86.72 20.83 0.331 9356
 9358 3 55.43 86.88 20.85 0.299 9357
 9359 3 55.34 86.99 20.91 0.285 9358
 9360 3 55.31 87.12 20.88 0.287 9359
 9361 3 55.26 87.27 20.95 0.293 9360
 9362 3 55.13 87.41 20.94 0.328 9361
 9363 3 55.08 87.56 20.91 0.353 9362
 9364 3 55 87.72 20.91 0.36 9363
 9365 3 54.89 87.87 20.95 0.35 9364
 9366 3 54.74 87.99 20.99 0.379 9365
 9367 3 54.72 88.13 21.1 0.374 9366
 9368 3 54.62 88.25 21.15 0.332 9367
 9369 3 54.38 88.28 21.13 0.27 9368
 9370 3 54.35 88.4 21.23 0.307 9369
 9371 3 54.28 88.43 21.41 0.302 9370
 9372 3 54.24 88.51 21.47 0.272 9371
 9373 3 54.28 88.68 21.54 0.272 9372
 9374 3 54.07 88.81 21.42 0.392 9373
 9375 3 54.07 88.99 21.5 0.405 9374
 9376 3 53.96 89.13 21.51 0.395 9375
 9377 3 53.82 89.25 21.51 0.387 9376
 9378 3 53.62 89.29 21.5 0.382 9377
 9379 3 53.49 89.39 21.54 0.395 9378
 9380 3 53.49 89.6 21.62 0.397 9379
 9381 3 53.36 89.68 21.67 0.419 9380
 9382 3 53.33 89.83 21.68 0.446 9381
 9383 3 53.21 89.96 21.65 0.438 9382
 9384 3 53.05 90.09 21.57 0.443 9383
 9385 3 52.96 90.24 21.56 0.426 9384
 9386 3 52.88 90.39 21.6 0.405 9385
 9387 3 52.76 90.51 21.67 0.36 9386
 9388 3 52.66 90.68 21.69 0.362 9387
 9389 3 52.55 90.78 21.79 0.381 9388
 9390 3 52.43 90.78 21.93 0.414 9389
 9391 3 52.36 90.95 22.01 0.468 9390
 9392 3 52.25 91.06 22.02 0.472 9391
 9393 3 52.09 91.01 22.09 0.463 9392
 9394 3 51.9 91.06 22.07 0.419 9393
 9395 3 51.66 91.1 22.08 0.363 9394
 9396 3 51.47 91.15 22.16 0.335 9395
 9397 3 51.28 91.21 22.14 0.328 9396
 9398 3 51.12 91.28 22.18 0.314 9397
 9399 3 50.97 91.36 22.18 0.349 9398
 9400 3 50.72 91.31 22.22 0.37 9399
 9401 3 50.52 91.4 22.21 0.337 9400
 9402 3 50.33 91.37 22.21 0.324 9401
 9403 3 50.18 91.39 22.28 0.299 9402
 9404 3 50.04 91.53 22.27 0.299 9403
 9405 3 49.93 91.66 22.27 0.298 9404
 9406 3 49.78 91.7 22.27 0.33 9405
 9407 3 49.6 91.7 22.29 0.367 9406
 9408 3 49.42 91.69 22.3 0.377 9407
 9409 3 49.26 91.67 22.29 0.402 9408
 9410 3 49.11 91.73 22.27 0.429 9409
 9411 3 48.97 91.81 22.24 0.403 9410
 9412 3 48.77 91.8 22.23 0.374 9411
 9413 3 48.62 91.85 22.2 0.328 9412
 9414 3 48.45 91.83 22.17 0.341 9413
 9415 3 48.25 91.78 22.2 0.364 9414
 9416 3 48.08 91.73 22.27 0.39 9415
 9417 3 47.95 91.81 22.19 0.368 9416
 9418 3 47.76 91.81 22.11 0.34 9417
 9419 3 47.55 91.84 22.14 0.374 9418
 9420 3 47.39 91.81 22.21 0.38 9419
 9421 3 47.28 91.72 22.2 0.418 9420
 9422 3 47.18 91.72 22.08 0.433 9421
 9423 3 47 91.81 21.96 0.487 9422
 9424 3 46.88 91.79 21.84 0.51 9423
 9425 3 46.76 91.89 21.62 0.489 9424
 9426 3 46.59 92.03 21.51 0.437 9425
 9427 3 46.45 92.18 21.28 0.402 9426
 9428 3 46.31 92.14 21.17 0.426 9427
 9429 3 46.16 92.15 21.08 0.452 9428
 9430 3 45.97 92.17 21.04 0.434 9429
 9431 3 45.83 92.23 20.89 0.45 9430
 9432 3 45.65 92.29 20.77 0.464 9431
 9433 3 45.55 92.36 20.65 0.461 9432
 9434 3 45.38 92.39 20.61 0.464 9433
 9435 3 45.33 92.56 20.49 0.438 9434
 9436 3 45.18 92.63 20.39 0.403 9435
 9437 3 45.09 92.79 20.19 0.403 9436
 9438 3 45.07 92.91 20 0.392 9437
 9439 3 45.07 93.02 19.86 0.406 9438
 9440 3 44.98 93.08 19.67 0.38 9439
 9441 3 44.97 93.18 19.53 0.383 9440
 9442 3 44.93 93.22 19.35 0.379 9441
 9443 3 44.82 93.22 19.21 0.39 9442
 9444 3 44.8 93.37 19.09 0.456 9443
 9445 3 44.68 93.38 18.97 0.485 9444
 9446 3 44.53 93.48 18.89 0.48 9445
 9447 3 44.45 93.48 18.79 0.527 9446
 9448 3 44.37 93.53 18.7 0.519 9447
 9449 3 44.11 93.4 18.57 0.423 9448
 9450 3 43.86 93.36 18.55 0.395 9449
 9451 3 43.75 93.4 18.47 0.431 9450
 9452 3 43.63 93.5 18.41 0.456 9451
 9453 3 43.45 93.47 18.46 0.433 9452
 9454 3 43.27 93.5 18.44 0.389 9453
 9455 3 43.07 93.5 18.34 0.363 9454
 9456 3 42.9 93.57 18.29 0.351 9455
 9457 3 42.73 93.63 18.21 0.371 9456
 9458 3 42.63 93.74 18.09 0.398 9457
 9459 3 42.4 93.82 18.05 0.397 9458
 9460 3 42.22 93.79 17.95 0.416 9459
 9461 3 42.04 93.85 17.92 0.467 9460
 9462 3 41.86 93.82 17.86 0.477 9461
 9463 3 41.72 93.89 17.89 0.513 9462
 9464 3 41.61 93.83 17.78 0.576 9463
 9465 3 41.45 93.74 17.71 0.583 9464
 9466 3 41.33 93.67 17.63 0.566 9465
 9467 3 41.24 93.62 17.44 0.603 9466
 9468 3 41.1 93.56 17.45 0.656 9467
 9469 3 40.95 93.56 17.52 0.692 9468
 9470 3 40.83 93.39 17.4 0.678 9469
 9471 3 40.91 92.83 18.04 0.242 9470
 9472 3 40.96 92.78 18.25 0.203 9471
 9473 3 41.07 92.7 18.43 0.08 9472
 9474 3 40.7 93.57 17.23 0.719 9470
 9475 3 40.76 93.78 16.92 0.719 9474
 9476 3 40.75 93.94 16.82 0.752 9475
 9477 3 40.73 94.06 16.76 0.799 9476
 9478 3 40.32 93.42 16.55 0.707 9477
 9479 3 40.18 93.01 16.33 0.594 9478
 9480 3 40.12 92.85 16.23 0.603 9479
 9481 3 39.95 92.75 16.09 0.548 9480
 9482 3 39.8 92.65 15.98 0.51 9481
 9483 3 39.69 92.68 15.79 0.518 9482
 9484 3 39.67 92.58 15.68 0.56 9483
 9485 3 39.58 92.46 15.61 0.642 9484
 9486 3 39.61 92.33 15.57 0.678 9485
 9487 3 39.38 92.32 15.43 0.679 9486
 9488 3 39.07 92.34 15.39 0.669 9487
 9489 3 38.9 92.22 15.36 0.668 9488
 9490 3 38.69 92.19 15.35 0.651 9489
 9491 3 38.65 92.17 15.23 0.662 9490
 9492 3 39.31 92.79 14.74 0.195 9491
 9493 3 39.21 92.99 14.59 0.184 9492
 9494 3 39.14 93.12 14.49 0.201 9493
 9495 3 39.06 93.19 14.37 0.207 9494
 9496 3 39.04 93.28 14.22 0.201 9495
 9497 3 39.06 93.43 14.1 0.207 9496
 9498 3 39.04 93.59 13.98 0.177 9497
 9499 3 39 93.74 13.88 0.163 9498
 9500 3 39 93.91 13.85 0.176 9499
 9501 3 39.03 94.01 13.75 0.119 9500
 9502 3 39.16 94.13 13.62 0.101 9501
 9503 3 39.25 94.2 13.46 0.107 9502
 9504 3 39.29 94.32 13.37 0.11 9503
 9505 3 39.3 94.41 13.29 0.092 9504
 9506 3 39.29 94.56 13.31 0.055 9505
 9507 3 39.26 94.67 13.32 0.099 9506
 9508 3 39.17 94.73 13.3 0.056 9507
 9509 3 39.04 94.84 13.22 0.114 9508
 9510 3 38.96 94.9 13.09 0.098 9509
 9511 3 38.85 94.89 12.99 0.153 9510
 9512 3 38.76 94.9 12.91 0.178 9511
 9513 3 38.45 94.63 12.75 0.107 9512
 9514 3 38.33 94.48 12.72 0.11 9513
 9515 3 38.22 94.41 12.67 0.153 9514
 9516 3 38.16 94.31 12.62 0.158 9515
 9517 3 37.98 94.36 12.51 0.162 9516
 9518 3 37.84 94.43 12.39 0.148 9517
 9519 3 37.66 94.5 12.26 0.139 9518
 9520 3 37.54 94.58 12.16 0.137 9519
 9521 3 37.4 94.67 12.02 0.147 9520
 9522 3 37.36 94.71 11.89 0.151 9521
 9523 3 37.26 94.95 11.81 0.072 9522
 9524 3 37.17 95.1 11.73 0.113 9523
 9525 3 37.08 95.17 11.57 0.121 9524
 9526 3 37.01 95.32 11.45 0.111 9525
 9527 3 36.93 95.39 11.34 0.103 9526
 9528 3 36.86 95.42 11.19 0.114 9527
 9529 3 36.82 95.52 11.06 0.147 9528
 9530 3 36.81 95.56 10.86 0.1 9529
 9531 3 36.73 95.62 10.71 0.132 9530
 9532 3 36.52 95.68 10.54 0.103 9531
 9533 3 36.37 95.71 10.44 0.024 9532
 9534 3 36.25 95.67 10.37 0.07 9533
 9535 3 36.09 95.71 10.24 0.073 9534
 9536 3 36.01 95.86 10.12 0.041 9535
 9537 3 35.88 95.91 10.12 0.074 9536
 9538 3 35.77 95.82 10.07 0.098 9537
 9539 3 35.62 95.73 10.03 0.093 9538
 9540 3 35.47 95.69 9.93 0.068 9539
 9541 3 35.37 95.67 9.85 0.107 9540
 9542 3 35.28 95.66 9.76 0.144 9541
 9543 3 35.13 95.51 9.76 0.115 9542
 9544 3 35.06 95.3 9.71 0.057 9543
 9545 3 34.97 95.3 9.6 0.05 9544
 9546 3 38.83 95.38 13.09 0.142 9512
 9547 3 38.79 95.52 13.07 0.079 9546
 9548 3 38.36 92.05 15.26 0.585 9491
 9549 3 39.09 91.96 14.8 0.1 9548
 9550 3 37.98 92.01 15.39 0.442 9548
 9551 3 37.73 92.01 15.34 0.409 9550
 9552 3 37.62 91.94 15.24 0.397 9551
 9553 3 37.44 91.92 15.14 0.421 9552
 9554 3 37.31 91.96 15.12 0.412 9553
 9555 3 37.25 91.87 15.04 0.457 9554
 9556 3 37.13 91.72 15.12 0.529 9555
 9557 3 37.08 91.59 15.03 0.578 9556
 9558 3 36.99 91.62 14.93 0.568 9557
 9559 3 36.88 91.57 14.81 0.585 9558
 9560 3 36.72 90.76 15.21 0.132 9559
 9561 3 36.75 91.59 14.79 0.593 9559
 9562 3 36.64 91.48 14.76 0.634 9561
 9563 3 36.63 91.48 14.54 0.618 9562
 9564 3 36.45 91.56 14.49 0.631 9563
 9565 3 36.4 91.59 14.31 0.588 9564
 9566 3 36.32 91.49 14.27 0.607 9565
 9567 3 36.22 91.56 14 0.491 9566
 9568 3 36.06 91.48 13.93 0.491 9567
 9569 3 35.86 91.39 13.91 0.51 9568
 9570 3 35.75 91.27 13.86 0.526 9569
 9571 3 35.61 91.21 13.84 0.555 9570
 9572 3 35.47 91.22 13.85 0.59 9571
 9573 3 35.34 91.21 13.79 0.633 9572
 9574 3 35.21 91.12 13.8 0.6 9573
 9575 3 35.13 91.04 13.64 0.613 9574
 9576 3 35.1 90.9 13.44 0.623 9575
 9577 3 34.99 90.8 13.34 0.62 9576
 9578 3 34.87 90.76 13.34 0.619 9577
 9579 3 34.8 90.56 13.23 0.632 9578
 9580 3 34.71 90.53 13.14 0.667 9579
 9581 3 34.19 90.61 13.95 0.185 9580
 9582 3 34.1 90.55 13.91 0.096 9581
 9583 3 34.77 90.35 12.84 0.61 9580
 9584 3 34.72 90.27 12.68 0.612 9583
 9585 3 34.59 90.26 12.54 0.627 9584
 9586 3 34.51 90.18 12.46 0.623 9585
 9587 3 34.45 90.23 12.11 0.508 9586
 9588 3 34.36 90.26 11.96 0.529 9587
 9589 3 34.28 90.32 11.81 0.56 9588
 9590 3 34.16 90.29 11.74 0.652 9589
 9591 3 34.03 90.37 11.59 0.646 9590
 9592 3 33.93 90.23 11.55 0.714 9591
 9593 3 34.16 89.58 11.45 0.481 9592
 9594 3 34.26 89.58 11.29 0.395 9593
 9595 3 34.11 89.53 11.29 0.363 9594
 9596 3 34.11 89.48 11.18 0.357 9595
 9597 3 33.97 89.71 11.18 0.094 9596
 9598 3 33.9 89.88 11.11 0.105 9597
 9599 3 33.89 90.02 11.05 0.115 9598
 9600 3 33.94 90.19 11.06 0.11 9599
 9601 3 33.89 90.35 11.01 0.125 9600
 9602 3 33.75 90.47 10.92 0.102 9601
 9603 3 33.59 90.53 10.83 0.061 9602
 9604 3 33.49 90.62 10.71 0.044 9603
 9605 3 34.21 89.43 10.96 0.386 9596
 9606 3 34.25 89.3 10.75 0.337 9605
 9607 3 34.28 89.2 10.57 0.294 9606
 9608 3 34.28 89.14 10.4 0.337 9607
 9609 3 34.3 89 10.3 0.359 9608
 9610 3 34.3 88.87 10.21 0.373 9609
 9611 3 34.28 88.81 10.01 0.359 9610
 9612 3 34.28 88.77 9.84 0.38 9611
 9613 3 34.31 88.6 9.75 0.383 9612
 9614 3 34.31 88.49 9.65 0.388 9613
 9615 3 34.38 88.32 9.58 0.394 9614
 9616 3 34.39 88.24 9.45 0.387 9615
 9617 3 34.42 88.19 9.32 0.404 9616
 9618 3 34.46 88.11 9.23 0.396 9617
 9619 3 34.52 88.02 9.12 0.38 9618
 9620 3 34.54 87.99 8.93 0.38 9619
 9621 3 34.53 87.93 8.74 0.372 9620
 9622 3 34.55 87.8 8.6 0.37 9621
 9623 3 34.58 87.64 8.49 0.453 9622
 9624 3 34.5 87.65 8.38 0.479 9623
 9625 3 34.47 87.57 8.31 0.487 9624
 9626 3 34.54 87.42 8.23 0.491 9625
 9627 3 34.59 87.03 8.28 0.321 9626
 9628 3 34.65 86.82 8.18 0.363 9627
 9629 3 34.71 86.73 8.06 0.375 9628
 9630 3 34.72 86.53 8.03 0.368 9629
 9631 3 34.8 86.4 7.97 0.384 9630
 9632 3 34.92 86.3 7.85 0.392 9631
 9633 3 35.03 86.15 7.77 0.365 9632
 9634 3 35.11 86.04 7.66 0.368 9633
 9635 3 35.1 85.91 7.53 0.381 9634
 9636 3 35.14 85.74 7.46 0.391 9635
 9637 3 35.18 85.59 7.47 0.43 9636
 9638 3 35.29 85.57 7.26 0.391 9637
 9639 3 35.4 85.57 7.16 0.489 9638
 9640 3 35.46 85.51 7.08 0.561 9639
 9641 3 35.58 85.47 7.01 0.592 9640
 9642 3 35.67 85.31 7.05 0.668 9641
 9643 3 35.64 86.33 6.43 0.183 9642
 9644 3 35.52 86.48 6.32 0.236 9643
 9645 3 35.51 86.57 6.28 0.251 9644
 9646 3 35.36 86.55 6.18 0.31 9645
 9647 3 35.29 86.69 6.14 0.35 9646
 9648 3 35.2 86.78 6.13 0.346 9647
 9649 3 35.24 86.98 6.08 0.29 9648
 9650 3 35.32 87.09 5.98 0.325 9649
 9651 3 35.41 87.25 5.84 0.322 9650
 9652 3 35.61 87.4 5.69 0.303 9651
 9653 3 35.74 87.61 5.55 0.251 9652
 9654 3 35.84 87.69 5.48 0.277 9653
 9655 3 35.96 87.83 5.47 0.325 9654
 9656 3 36.05 87.92 5.43 0.364 9655
 9657 3 36.11 88.06 5.37 0.425 9656
 9658 3 36.16 88.23 5.3 0.489 9657
 9659 3 36.25 88.31 5.24 0.539 9658
 9660 3 36.36 88.38 5.19 0.596 9659
 9661 3 36.73 87.9 5.13 0.149 9660
 9662 3 36.81 87.98 5.08 0.103 9661
 9663 3 36.2 88.61 4.96 0.534 9660
 9664 3 36.56 88.44 5.1 0.218 9663
 9665 3 36.61 88.4 4.94 0.068 9664
 9666 3 35.64 88.97 4.68 0.253 9663
 9667 3 35.6 89.11 4.57 0.165 9666
 9668 3 34.61 86.5 6.33 0.152 9648
 9669 3 34.5 86.45 6.35 0.000125 9668
 9670 3 35.69 84.84 7.27 0.452 9642
 9671 3 35.73 84.69 7.25 0.459 9670
 9672 3 35.65 84.5 7.21 0.538 9671
 9673 3 35.59 84.35 7.12 0.55 9672
 9674 3 34.86 84.46 6.7 0.085 9673
 9675 3 34.72 84.44 6.74 0.1 9674
 9676 3 34.56 84.44 6.82 0.093 9675
 9677 3 34.47 84.4 6.9 0.12 9676
 9678 3 34.49 84.29 6.96 0.076 9677
 9679 3 34.53 84.14 7 0.063 9678
 9680 3 34.52 84.02 6.99 0.045 9679
 9681 3 34.49 83.88 6.93 0.076 9680
 9682 3 34.39 83.8 6.87 0.095 9681
 9683 3 34.25 83.66 6.82 0.116 9682
 9684 3 34.23 83.51 6.78 0.134 9683
 9685 3 34.22 83.25 6.83 0.077 9684
 9686 3 34.2 83.1 6.82 0.127 9685
 9687 3 34.24 82.99 6.81 0.089 9686
 9688 3 35.69 84.26 7.09 0.503 9673
 9689 3 35.77 84.24 7.02 0.412 9688
 9690 3 35.78 84.1 6.97 0.411 9689
 9691 3 35.76 83.94 6.9 0.389 9690
 9692 3 35.84 83.72 7.1 0.463 9691
 9693 3 35.96 83.6 7.1 0.527 9692
 9694 3 36.1 83.57 7.09 0.586 9693
 9695 3 36.23 83.51 7 0.598 9694
 9696 3 36.01 83.08 6.95 0.426 9695
 9697 3 36.12 82.87 6.89 0.411 9696
 9698 3 36.13 82.74 6.83 0.417 9697
 9699 3 36.36 82.76 6.7 0.42 9698
 9700 3 36.43 82.64 6.73 0.46 9699
 9701 3 36.38 82.5 6.66 0.501 9700
 9702 3 36.36 82.36 6.59 0.569 9701
 9703 3 36.38 82.28 6.49 0.644 9702
 9704 3 36.57 82.25 6.41 0.702 9703
 9705 3 36.59 82.12 6.31 0.71 9704
 9706 3 36.59 82.03 6.22 0.821 9705
 9707 3 37.5 82.27 6.22 0.41 9706
 9708 3 37.61 82.16 6.13 0.414 9707
 9709 3 37.64 82 6.04 0.454 9708
 9710 3 37.67 81.87 5.98 0.48 9709
 9711 3 37.51 81.43 6.15 0.193 9710
 9712 3 37.59 81.36 6.15 0.078 9711
 9713 3 37.9 82.09 5.74 0.386 9710
 9714 3 38.02 82.1 5.69 0.426 9713
 9715 3 38.32 82.18 5.7 0.376 9714
 9716 3 38.52 82.22 5.66 0.38 9715
 9717 3 38.76 82.02 5.52 0.335 9716
 9718 3 38.95 81.96 5.45 0.323 9717
 9719 3 39.08 81.93 5.37 0.352 9718
 9720 3 39.25 81.84 5.25 0.327 9719
 9721 3 39.35 81.86 5.13 0.295 9720
 9722 3 39.52 81.89 5.04 0.256 9721
 9723 3 39.64 81.97 4.95 0.239 9722
 9724 3 39.79 81.99 4.84 0.235 9723
 9725 3 39.91 82.09 4.74 0.241 9724
 9726 3 40.06 82.03 4.76 0.239 9725
 9727 3 40.19 81.93 4.75 0.244 9726
 9728 3 40.29 81.85 4.63 0.305 9727
 9729 3 40.38 81.79 4.55 0.251 9728
 9730 3 40.46 81.7 4.39 0.285 9729
 9731 3 40.49 81.68 4.23 0.37 9730
 9732 3 40.59 81.66 4.14 0.478 9731
 9733 3 40.67 81.64 4.03 0.546 9732
 9734 3 40.78 81.67 3.92 0.659 9733
 9735 3 40.85 81.76 3.82 0.756 9734
 9736 3 41.07 81.19 3.85 0.504 9735
 9737 3 41.18 81 3.82 0.433 9736
 9738 3 41.22 80.72 3.77 0.39 9737
 9739 3 41.31 80.5 3.79 0.364 9738
 9740 3 41.31 80.35 3.63 0.356 9739
 9741 3 41.48 80.27 3.7 0.396 9740
 9742 3 41.53 80.14 3.67 0.443 9741
 9743 3 41.64 79.97 3.66 0.484 9742
 9744 3 41.71 79.82 3.64 0.466 9743
 9745 3 41.84 79.66 3.7 0.515 9744
 9746 3 41.64 79.29 3.51 0.258 9745
 9747 3 41.95 79.86 3.66 0.093 9746
 9748 3 41.48 79.03 3.46 0.261 9746
 9749 3 41.21 78.61 3.34 0.26 9748
 9750 3 41.16 78.44 3.29 0.269 9749
 9751 3 41.09 78.31 3.19 0.275 9750
 9752 3 41.14 78.15 3.21 0.296 9751
 9753 3 41.1 77.98 3.17 0.288 9752
 9754 3 41.08 77.77 3.18 0.296 9753
 9755 3 41.07 77.63 3.2 0.306 9754
 9756 3 41.01 77.48 3.16 0.317 9755
 9757 3 41 77.35 3.07 0.369 9756
 9758 3 40.96 77.19 2.98 0.481 9757
 9759 3 40.99 77.05 2.94 0.53 9758
 9760 3 40.94 76.94 2.92 0.577 9759
 9761 3 40.9 76.83 2.98 0.628 9760
 9762 3 40.88 76.72 3.04 0.631 9761
 9763 3 40.22 76.8 3.46 0.15 9762
 9764 3 40.14 76.71 3.61 0.156 9763
 9765 3 40.09 76.77 3.83 0.157 9764
 9766 3 39.92 76.74 3.99 0.181 9765
 9767 3 39.8 76.78 4.02 0.181 9766
 9768 3 39.65 76.82 4.1 0.181 9767
 9769 3 39.53 76.79 4.19 0.134 9768
 9770 3 39.52 76.85 4.36 0.117 9769
 9771 3 39.46 76.95 4.41 0.143 9770
 9772 3 39.41 77.06 4.48 0.135 9771
 9773 3 39.35 77.13 4.59 0.192 9772
 9774 3 39.29 77.25 4.63 0.219 9773
 9775 3 39.25 77.32 4.78 0.211 9774
 9776 3 39.21 77.27 5.06 0.12 9775
 9777 3 39.09 77.37 5.17 0.134 9776
 9778 3 39.06 77.46 5.3 0.107 9777
 9779 3 39.09 77.58 5.4 0.113 9778
 9780 3 39.1 77.74 5.53 0.12 9779
 9781 3 39.16 77.78 5.62 0.116 9780
 9782 3 39.25 77.95 5.53 0.114 9781
 9783 3 39.22 78.11 5.51 0.000125 9782
 9784 3 41.12 76.45 2.85 0.522 9762
 9785 3 41.84 76.48 2.89 0.502 9784
 9786 3 41.96 76.49 2.83 0.563 9785
 9787 3 42.12 76.52 2.72 0.606 9786
 9788 3 42.25 76.35 2.75 0.518 9787
 9789 3 42.79 76.76 3.11 0.129 9788
 9790 3 42.91 76.8 3.05 0.159 9789
 9791 3 43.08 76.82 2.99 0.233 9790
 9792 3 43.17 76.73 2.93 0.264 9791
 9793 3 43.32 76.7 2.95 0.28 9792
 9794 3 43.44 76.69 2.9 0.268 9793
 9795 3 42.29 76.21 2.67 0.524 9788
 9796 3 42.29 75.95 2.86 0.468 9795
 9797 3 42.36 75.85 2.89 0.43 9796
 9798 3 42.25 75.83 2.89 0.175 9797
 9799 3 42.12 75.76 2.93 0.09 9798
 9800 3 42.17 75.56 3.1 0.558 9797
 9801 3 42.34 75.52 3.17 0.585 9800
 9802 3 42.35 75.37 3.23 0.51 9801
 9803 3 42.03 75.08 3.06 0.412 9802
 9804 3 41.75 74.72 2.89 0.414 9803
 9805 3 41.64 74.51 2.89 0.344 9804
 9806 3 41.67 74.36 2.95 0.3 9805
 9807 3 41.6 74.16 2.92 0.288 9806
 9808 3 41.61 73.84 2.84 0.208 9807
 9809 3 41.65 73.72 2.85 0.213 9808
 9810 3 41.79 73.6 2.82 0.235 9809
 9811 3 41.96 73.57 2.79 0.242 9810
 9812 3 42.1 73.53 2.75 0.299 9811
 9813 3 42.53 73.76 2.59 0.269 9812
 9814 3 42.7 73.81 2.57 0.225 9813
 9815 3 42.9 73.79 2.55 0.222 9814
 9816 3 43.07 73.74 2.59 0.204 9815
 9817 3 43.2 73.62 2.62 0.222 9816
 9818 3 43.36 73.59 2.64 0.22 9817
 9819 3 43.56 73.62 2.7 0.211 9818
 9820 3 43.68 73.57 2.78 0.196 9819
 9821 3 43.76 73.61 2.89 0.22 9820
 9822 3 43.92 73.62 2.97 0.207 9821
 9823 3 44.02 73.61 3.07 0.202 9822
 9824 3 44.13 73.5 3.12 0.234 9823
 9825 3 44.25 73.43 3.17 0.286 9824
 9826 3 44.38 73.37 3.2 0.348 9825
 9827 3 44.5 73.25 3.18 0.38 9826
 9828 3 44.62 73.18 3.17 0.462 9827
 9829 3 44.83 73.75 2.97 0.217 9828
 9830 3 44.94 73.91 2.84 0.205 9829
 9831 3 45.02 73.96 2.74 0.225 9830
 9832 3 45.12 74.06 2.68 0.234 9831
 9833 3 45.21 74.13 2.62 0.264 9832
 9834 3 45.35 74.18 2.45 0.263 9833
 9835 3 45.5 74.24 2.32 0.274 9834
 9836 3 45.63 74.22 2.12 0.201 9835
 9837 3 45.74 74.28 1.99 0.199 9836
 9838 3 45.87 74.24 1.92 0.201 9837
 9839 3 46.01 74.24 1.9 0.198 9838
 9840 3 46.14 74.27 1.84 0.24 9839
 9841 3 46.28 74.21 1.78 0.258 9840
 9842 3 46.38 74.19 1.72 0.294 9841
 9843 3 46.5 74.1 1.59 0.279 9842
 9844 3 46.55 74.05 1.48 0.311 9843
 9845 3 46.48 73.95 1.36 0.425 9844
 9846 3 46.5 74.05 1.28 0.526 9845
 9847 3 46.5 74.07 1.18 0.549 9846
 9848 3 46.57 73.95 1.12 0.564 9847
 9849 3 46.74 73.97 1.1 0.556 9848
 9850 3 46.86 74.69 1.09 0.118 9849
 9851 3 46.95 74.63 1.08 0.000125 9850
 9852 3 46.9 73.75 1.15 0.498 9849
 9853 3 47.11 73.51 1.09 0.491 9852
 9854 3 47.26 73.43 1.09 0.516 9853
 9855 3 47.34 73.35 1.06 0.54 9854
 9856 3 47.49 73.25 0.99 0.541 9855
 9857 3 47.54 73.12 0.85 0.573 9856
 9858 3 47.62 72.98 0.88 0.617 9857
 9859 3 47.74 72.8 0.96 0.631 9858
 9860 3 48.25 73 0.8 0.282 9859
 9861 3 48.46 73.09 0.79 0.226 9860
 9862 3 48.61 73.1 0.73 0.206 9861
 9863 3 48.75 73.11 0.59 0.182 9862
 9864 3 48.87 73.1 0.46 0.175 9863
 9865 3 48.99 73.08 0.36 0.187 9864
 9866 3 49.18 73.08 0.25 0.211 9865
 9867 3 49.35 73.05 0.14 0.285 9866
 9868 3 49.49 72.98 0.13 0.323 9867
 9869 3 49.67 73 0.1 0.396 9868
 9870 3 49.8 73 0.04 0.45 9869
 9871 3 49.87 72.93 -0.05 0.473 9870
 9872 3 49.94 72.83 -0.12 0.453 9871
 9873 3 50.07 72.78 -0.18 0.43 9872
 9874 3 50.21 72.68 -0.23 0.422 9873
 9875 3 50.33 72.65 -0.34 0.428 9874
 9876 3 50.49 72.63 -0.41 0.416 9875
 9877 3 50.66 72.65 -0.47 0.427 9876
 9878 3 50.82 72.68 -0.53 0.376 9877
 9879 3 50.98 72.6 -0.55 0.393 9878
 9880 3 51.15 72.57 -0.61 0.345 9879
 9881 3 51.19 72.32 -0.74 0.323 9880
 9882 3 51.27 72.16 -0.84 0.258 9881
 9883 3 51.57 72.18 -0.68 0.207 9882
 9884 3 51.75 72.25 -0.71 0.232 9883
 9885 3 51.89 72.21 -0.75 0.257 9884
 9886 3 51.99 72.15 -0.77 0.258 9885
 9887 3 52.1 72.13 -0.87 0.317 9886
 9888 3 52.23 72.09 -0.93 0.35 9887
 9889 3 52.4 71.98 -0.98 0.364 9888
 9890 3 52.52 71.67 -0.94 0.326 9889
 9891 3 52.57 71.55 -1.01 0.266 9890
 9892 3 52.67 71.56 -1.04 0.217 9891
 9893 3 52.76 71.26 -1.03 0.211 9892
 9894 3 52.84 71.16 -1.02 0.23 9893
 9895 3 52.89 71.04 -1.02 0.28 9894
 9896 3 52.96 70.95 -1.01 0.325 9895
 9897 3 53.05 70.85 -0.97 0.308 9896
 9898 3 53.17 70.73 -0.96 0.309 9897
 9899 3 53.25 70.56 -1.05 0.286 9898
 9900 3 53.3 70.41 -1.06 0.292 9899
 9901 3 53.36 70.24 -1.09 0.299 9900
 9902 3 53.49 70.14 -1.11 0.345 9901
 9903 3 53.63 70.12 -1.12 0.378 9902
 9904 3 53.72 70.04 -1.17 0.397 9903
 9905 3 53.79 69.96 -1.21 0.444 9904
 9906 3 53.98 69.89 -1.21 0.618 9905
 9907 3 54.36 69.92 -1.14 0.654 9906
 9908 3 53.79 68.84 -1.38 0.33 9907
 9909 3 53.73 68.72 -1.41 0.45 9908
 9910 3 53.75 68.6 -1.41 0.506 9909
 9911 3 53.72 68.46 -1.43 0.502 9910
 9912 3 53.72 68.29 -1.42 0.488 9911
 9913 3 53.78 68.13 -1.38 0.457 9912
 9914 3 53.88 68.04 -1.38 0.5 9913
 9915 3 53.97 67.97 -1.42 0.527 9914
 9916 3 53.99 67.82 -1.35 0.621 9915
 9917 3 54.48 68.11 -1.09 0.46 9916
 9918 3 54.69 68.14 -1.22 0.422 9917
 9919 3 54.82 68.22 -1.35 0.337 9918
 9920 3 54.9 68.15 -1.33 0.262 9919
 9921 3 54.93 68.06 -1.29 0.137 9920
 9922 3 53.49 67.45 -1.69 0.374 9916
 9923 3 53.42 67.34 -1.74 0.389 9922
 9924 3 53.49 67.23 -1.87 0.443 9923
 9925 3 53.46 67.07 -1.93 0.413 9924
 9926 3 53.42 66.98 -2.03 0.392 9925
 9927 3 53.41 66.88 -1.9 0.231 9926
 9928 3 53.62 66.72 -1.79 0.188 9927
 9929 3 53.54 66.53 -1.72 0.258 9928
 9930 3 53.47 66.39 -1.59 0.29 9929
 9931 3 53.44 66.25 -1.54 0.464 9930
 9932 3 53.4 66.04 -1.6 0.472 9931
 9933 3 53.31 65.9 -1.79 0.415 9932
 9934 3 53.24 65.78 -1.74 0.402 9933
 9935 3 53.16 65.65 -1.73 0.384 9934
 9936 3 53.2 65.54 -1.59 0.414 9935
 9937 3 53.16 65.42 -1.47 0.434 9936
 9938 3 53.13 65.33 -1.3 0.426 9937
 9939 3 53.16 65.02 -1.62 0.357 9938
 9940 3 53.13 64.85 -1.62 0.349 9939
 9941 3 52.7 64.6 -1.61 0.147 9940
 9942 3 52.67 64.43 -1.65 0.174 9941
 9943 3 52.56 64.28 -1.72 0.211 9942
 9944 3 52.47 64.18 -1.84 0.238 9943
 9945 3 52.4 64.05 -1.82 0.256 9944
 9946 3 52.19 64.02 -1.75 0.211 9945
 9947 3 52.04 63.95 -1.63 0.192 9946
 9948 3 51.98 63.81 -1.64 0.199 9947
 9949 3 51.89 63.68 -1.57 0.196 9948
 9950 3 51.77 63.6 -1.57 0.222 9949
 9951 3 51.62 63.5 -1.63 0.228 9950
 9952 3 51.35 63.41 -1.65 0.182 9951
 9953 3 51.25 63.28 -1.61 0.228 9952
 9954 3 51.22 63.08 -1.61 0.227 9953
 9955 3 51.12 62.98 -1.52 0.247 9954
 9956 3 51 62.87 -1.55 0.249 9955
 9957 3 50.93 62.72 -1.59 0.236 9956
 9958 3 50.82 62.56 -1.59 0.209 9957
 9959 3 50.67 62.48 -1.59 0.237 9958
 9960 3 50.52 62.29 -1.61 0.281 9959
 9961 3 50.4 62.18 -1.57 0.263 9960
 9962 3 50.35 62 -1.56 0.296 9961
 9963 3 50.27 61.87 -1.58 0.487 9962
 9964 3 50.14 62.12 -2 0.18 9963
 9965 3 50.13 62.19 -2.09 0.000125 9964
 9966 3 50.28 61.67 -1.45 0.47 9963
 9967 3 50.21 61.59 -1.4 0.433 9966
 9968 3 49.88 61.49 -1.39 0.334 9967
 9969 3 49.7 61.4 -1.33 0.321 9968
 9970 3 49.64 61.3 -1.27 0.328 9969
 9971 3 49.49 61.29 -1.21 0.377 9970
 9972 3 49.39 61.11 -1.07 0.291 9971
 9973 3 49.08 60.89 -1.19 0.072 9972
 9974 3 49.07 60.8 -1.29 0.087 9973
 9975 3 49.16 60.81 -1.34 0.000125 9974
 9976 3 49.38 61.03 -0.94 0.242 9972
 9977 3 49.3 61.03 -0.82 0.328 9976
 9978 3 49.31 60.63 -1.09 0.163 9977
 9979 3 49.23 60.5 -1.06 0.201 9978
 9980 3 49.13 60.36 -1.13 0.213 9979
 9981 3 49.05 60.17 -1.16 0.192 9980
 9982 3 49.04 60.02 -1.13 0.17 9981
 9983 3 49.08 59.92 -1.24 0.191 9982
 9984 3 49.12 59.83 -1.35 0.2 9983
 9985 3 49.13 59.74 -1.49 0.187 9984
 9986 3 49.06 59.64 -1.54 0.15 9985
 9987 3 48.92 59.56 -1.51 0.000125 9986
 9988 3 49.27 61.1 -0.59 0.274 9977
 9989 3 49.4 61.23 -0.43 0.097 9988
 9990 3 49.37 61.24 -0.28 0.142 9989
 9991 3 49.31 61.31 -0.19 0.217 9990
 9992 3 49.27 61.49 -0.2 0.203 9991
 9993 3 49.17 61.71 -0.24 0.193 9992
 9994 3 49.2 61.84 -0.28 0.131 9993
 9995 3 49.14 61.56 -1.33 0.174 9971
 9996 3 49.02 61.53 -1.32 0.164 9995
 9997 3 48.95 61.49 -1.23 0.000125 9996
 9998 3 50.67 61.61 -1.38 0.179 9967
 9999 3 50.66 61.82 -1.4 0.121 9998
 10000 3 53.41 66.57 -1.03 0.187 9931
 10001 3 53.48 66.64 -0.95 0.000125 10000
 10002 3 54.65 70.34 -1.07 0.546 9907
 10003 3 54.7 70.04 -1.44 0.367 10002
 10004 3 54.81 70.05 -1.55 0.321 10003
 10005 3 54.8 70.32 -1.83 0.139 10004
 10006 3 54.67 70.52 -1.82 0.089 10005
 10007 3 54.66 70.62 -1.9 0.097 10006
 10008 3 54.66 70.61 -2.07 0.127 10007
 10009 3 54.62 70.6 -2.21 0.09 10008
 10010 3 54.49 70.59 -2.2 0.093 10009
 10011 3 54.42 70.63 -2.29 0.087 10010
 10012 3 54.31 70.66 -2.3 0.104 10011
 10013 3 54.25 70.75 -2.36 0.132 10012
 10014 3 54.37 70.98 -2.22 0.047 10013
 10015 3 54.46 70.99 -2.18 0.042 10014
 10016 3 54.14 70.73 -2.4 0.096 10013
 10017 3 54.01 70.76 -2.32 0.075 10016
 10018 3 54.96 70.4 -2.02 0.111 10005
 10019 3 55.01 70.6 -2.07 0.102 10018
 10020 3 55.12 70.74 -2.02 0.092 10019
 10021 3 55.14 70.84 -1.96 0.09 10020
 10022 3 54.9 69.89 -1.51 0.228 10004
 10023 3 54.94 69.76 -1.49 0.066 10022
 10024 3 54.73 70.68 -0.93 0.378 10002
 10025 3 54.76 71.13 -0.53 0.331 10024
 10026 3 54.71 71.16 -0.32 0.369 10025
 10027 3 54.69 71.22 -0.19 0.386 10026
 10028 3 54.64 71.34 -0.1 0.356 10027
 10029 3 54.71 71.51 -0.11 0.319 10028
 10030 3 54.71 71.59 -0.03 0.274 10029
 10031 3 54.75 70.77 -0.9 0.378 10024
 10032 3 54.97 71.02 -1.28 0.193 10031
 10033 3 54.98 71.14 -1.41 0.185 10032
 10034 3 55.06 71.29 -1.38 0.116 10033
 10035 3 54.77 70.85 -0.87 0.378 10031
 10036 3 54.65 70.04 -0.69 0.164 10035
 10037 3 54.64 70.02 -0.6 0.000125 10036
 10038 3 47.33 72.38 1.29 0.569 9859
 10039 3 47.3 72.22 1.45 0.642 10038
 10040 3 47.29 72.15 1.62 0.684 10039
 10041 3 47.27 71.86 1.77 0.637 10040
 10042 3 47.25 71.76 1.97 0.643 10041
 10043 3 47.27 71.57 1.99 0.666 10042
 10044 3 47.29 71.4 2.01 0.64 10043
 10045 3 47.26 71.18 1.98 0.596 10044
 10046 3 47.29 70.98 1.89 0.55 10045
 10047 3 47.4 70.78 1.86 0.545 10046
 10048 3 47.44 70.61 1.79 0.556 10047
 10049 3 47.44 70.47 1.72 0.497 10048
 10050 3 46.93 70.17 1.9 0.121 10049
 10051 3 46.89 70.05 1.91 0.067 10050
 10052 3 47.15 72.77 2.24 0.213 10040
 10053 3 47.26 72.9 2.28 0.214 10052
 10054 3 47.32 73.01 2.37 0.198 10053
 10055 3 47.38 73.1 2.43 0.178 10054
 10056 3 47.43 73.22 2.5 0.137 10055
 10057 3 47.51 73.42 2.56 0.169 10056
 10058 3 47.62 73.54 2.63 0.168 10057
 10059 3 47.77 73.66 2.66 0.167 10058
 10060 3 47.84 73.8 2.63 0.135 10059
 10061 3 47.95 73.95 2.61 0.136 10060
 10062 3 47.97 74.16 2.58 0.105 10061
 10063 3 47.73 72.76 1.43 0.18 10038
 10064 3 47.78 72.87 1.51 0.197 10063
 10065 3 47.78 73.02 1.61 0.091 10064
 10066 3 46.97 73.63 1.18 0.498 9852
 10067 3 46.65 74.14 0.76 0.268 10066
 10068 3 46.68 74.06 0.58 0.219 10067
 10069 3 46.78 73.96 0.54 0.166 10068
 10070 3 46.88 73.93 0.55 0.1 10069
 10071 3 46.17 73.79 0.78 0.163 9848
 10072 3 46.17 73.87 0.71 0.166 10071
 10073 3 46.26 74.03 0.67 0.000125 10072
 10074 3 44.61 72.66 3.39 0.24 9828
 10075 3 44.73 72.57 3.52 0.183 10074
 10076 3 44.9 72.35 3.6 0.149 10075
 10077 3 44.99 72.22 3.57 0.176 10076
 10078 3 44.99 72.07 3.55 0.167 10077
 10079 3 45.05 71.95 3.6 0.174 10078
 10080 3 45.01 71.79 3.65 0.175 10079
 10081 3 45.02 71.68 3.71 0.195 10080
 10082 3 45.03 71.53 3.7 0.202 10081
 10083 3 45 71.4 3.8 0.191 10082
 10084 3 44.94 71.27 3.92 0.196 10083
 10085 3 44.84 71.14 4.07 0.21 10084
 10086 3 44.81 70.99 4.14 0.228 10085
 10087 3 44.77 70.81 4.19 0.236 10086
 10088 3 44.72 70.63 4.35 0.275 10087
 10089 3 44.64 70.53 4.54 0.288 10088
 10090 3 44.56 70.47 4.69 0.317 10089
 10091 3 44.64 70.79 4.96 0.217 10090
 10092 3 44.47 70.74 5.07 0.275 10091
 10093 3 44.31 70.8 5.15 0.249 10092
 10094 3 44.26 70.89 5.19 0.136 10093
 10095 3 44.43 70.34 4.79 0.317 10090
 10096 3 44.29 70.2 4.86 0.36 10095
 10097 3 44.18 70.14 4.98 0.397 10096
 10098 3 44.09 70.05 5.1 0.405 10097
 10099 3 43.95 69.97 5.15 0.408 10098
 10100 3 43.8 69.92 5.26 0.391 10099
 10101 3 43.72 69.8 5.37 0.437 10100
 10102 3 43.67 69.76 5.56 0.472 10101
 10103 3 43.54 69.77 5.69 0.472 10102
 10104 3 43.47 69.52 5.71 0.47 10103
 10105 3 43.52 69.09 5.38 0.116 10104
 10106 3 43.5 68.93 5.4 0.13 10105
 10107 3 43.59 68.87 5.47 0.144 10106
 10108 3 43.66 68.76 5.5 0.152 10107
 10109 3 43.77 68.64 5.51 0.149 10108
 10110 3 43.88 68.47 5.52 0.164 10109
 10111 3 43.98 68.36 5.47 0.124 10110
 10112 3 43.93 68.21 5.47 0.136 10111
 10113 3 43.95 68.05 5.48 0.143 10112
 10114 3 44.03 67.93 5.54 0.149 10113
 10115 3 44.1 67.82 5.56 0.143 10114
 10116 3 44.2 67.68 5.56 0.157 10115
 10117 3 44.21 67.53 5.6 0.183 10116
 10118 3 44.15 67.35 5.57 0.155 10117
 10119 3 44.07 67.19 5.58 0.11 10118
 10120 3 43.97 67.05 5.59 0.124 10119
 10121 3 43.91 66.88 5.74 0.113 10120
 10122 3 44.01 66.66 5.81 0.131 10121
 10123 3 44.02 66.53 5.77 0.165 10122
 10124 3 43.98 66.41 5.77 0.131 10123
 10125 3 43.3 69.48 5.87 0.423 10104
 10126 3 43.15 69.48 5.97 0.407 10125
 10127 3 43.54 69.44 5.68 0.259 10126
 10128 3 43.69 69.46 5.59 0.231 10127
 10129 3 43.79 69.46 5.56 0.151 10128
 10130 3 42.85 69.71 6.16 0.469 10126
 10131 3 42.75 69.74 6.21 0.491 10130
 10132 3 42.7 69.84 6.32 0.498 10131
 10133 3 42.59 69.85 6.44 0.465 10132
 10134 3 42.54 69.96 6.59 0.455 10133
 10135 3 42.6 70.03 6.72 0.476 10134
 10136 3 42.86 70.27 6.87 0.285 10135
 10137 3 42.68 70.25 6.97 0.281 10136
 10138 3 42.76 70.32 7.07 0.234 10137
 10139 3 42.72 70.41 7.08 0.124 10138
 10140 3 41.82 72.97 2.85 0.219 9812
 10141 3 41.78 72.84 2.95 0.189 10140
 10142 3 41.7 72.77 3.13 0.000125 10141
 10143 3 41.93 75.02 3.78 0.193 9802
 10144 3 41.82 74.91 3.78 0.201 10143
 10145 3 41.71 74.83 3.87 0.225 10144
 10146 3 41.69 74.69 3.88 0.193 10145
 10147 3 41.26 74.63 4.14 0.149 10146
 10148 3 41.22 74.58 4.29 0.136 10147
 10149 3 41.11 74.53 4.35 0.15 10148
 10150 3 40.92 74.53 4.25 0.111 10149
 10151 3 40.82 74.58 4.34 0.119 10150
 10152 3 40.75 74.65 4.38 0.185 10151
 10153 3 40.62 74.77 4.22 0.204 10152
 10154 3 40.45 74.55 4.16 0.152 10153
 10155 3 40.31 74.58 4.21 0.11 10154
 10156 3 42.8 75.44 3.69 0.324 10155
 10157 3 43.05 75.4 3.81 0.136 10156
 10158 3 43.22 75.37 3.97 0.139 10157
 10159 3 43.27 75.29 4.11 0.167 10158
 10160 3 43.26 75.19 4.26 0.179 10159
 10161 3 43.31 75.22 4.41 0.14 10160
 10162 3 43.45 75.18 4.53 0.159 10161
 10163 3 43.59 75.13 4.67 0.181 10162
 10164 3 43.67 75.04 4.78 0.225 10163
 10165 3 43.75 74.95 4.9 0.271 10164
 10166 3 43.81 74.91 5.01 0.29 10165
 10167 3 44.14 75.28 5.01 0.146 10166
 10168 3 44.25 75.39 5.04 0.212 10167
 10169 3 44.31 75.48 5.07 0.306 10168
 10170 3 44.47 75.51 5.06 0.563 10169
 10171 3 44.57 75.62 5.11 0.626 10170
 10172 3 44.66 75.93 5.03 0.556 10171
 10173 3 44.73 76.17 5.17 0.487 10172
 10174 3 44.83 76.24 5.17 0.501 10173
 10175 3 44.86 76.26 5.26 0.49 10174
 10176 3 45.23 75.96 5.95 0.212 10175
 10177 3 45.35 76.28 5.78 0.086 10176
 10178 3 45.47 76.29 5.86 0.131 10177
 10179 3 45.58 76.2 5.89 0.09 10178
 10180 3 45.49 75.85 5.99 0.146 10176
 10181 3 45.62 75.88 5.99 0.085 10180
 10182 3 44.57 76.2 4.44 0.199 10172
 10183 3 44.48 76.2 4.36 0.22 10182
 10184 3 44.4 76.17 4.27 0.233 10183
 10185 3 44.31 76.22 4.2 0.18 10184
 10186 3 44.31 76.22 4.05 0.076 10185
 10187 3 44.63 74.9 5.4 0.25 10171
 10188 3 44.68 74.82 5.27 0.244 10187
 10189 3 44.72 74.75 5.19 0.164 10188
 10190 3 43.68 74.61 5.01 0.174 10166
 10191 3 43.8 74.52 4.98 0.000125 10190
 10192 3 43.04 75.19 3.51 0.168 10156
 10193 3 43.08 75.03 3.51 0.161 10192
 10194 3 43.14 74.93 3.54 0.182 10193
 10195 3 43.1 74.81 3.59 0.111 10194
 10196 3 43.2 74.9 3.51 0.035 10195
 10197 3 40.64 74.98 4.37 0.135 10153
 10198 3 40.61 75.06 4.53 0.121 10197
 10199 3 40.55 75.1 4.72 0.174 10198
 10200 3 40.56 74.99 4.85 0.049 10199
 10201 3 42.6 76.49 2.39 0.135 9795
 10202 3 42.54 76.43 2.26 0.186 10201
 10203 3 42.48 76.35 2.16 0.172 10202
 10204 3 42.38 76.28 2.04 0.144 10203
 10205 3 42.34 76.26 1.92 0.183 10204
 10206 3 42.32 76.15 1.78 0.16 10205
 10207 3 42.42 76.17 1.6 0.098 10206
 10208 3 42.42 76.32 1.54 0.121 10207
 10209 3 42.46 76.45 1.43 0.1 10208
 10210 3 42.34 77.28 2.36 0.275 9787
 10211 3 42.38 77.44 2.35 0.36 10210
 10212 3 42.43 77.57 2.34 0.343 10211
 10213 3 42.32 77.78 2.29 0.28 10212
 10214 3 42.17 78.03 2.4 0.108 10213
 10215 3 42.35 77.46 2.3 0.176 10210
 10216 3 42.31 77.58 2.27 0.131 10215
 10217 3 40.65 76.25 2.66 0.272 9784
 10218 3 40.39 76.35 2.52 0.201 10217
 10219 3 40.38 76.26 2.35 0.155 10218
 10220 3 40.26 76.15 2.31 0.177 10219
 10221 3 40.12 76.01 2.26 0.11 10220
 10222 3 39.97 75.98 2.2 0.081 10221
 10223 3 39.93 75.88 2.11 0.143 10222
 10224 3 39.86 75.72 2.06 0.098 10223
 10225 3 39.78 75.61 2.02 0.089 10224
 10226 3 39.69 75.52 1.94 0.09 10225
 10227 3 39.58 75.47 1.92 0.108 10226
 10228 3 39.51 75.41 1.87 0.098 10227
 10229 3 39.41 75.29 1.83 0.16 10228
 10230 3 39.38 75.14 1.75 0.169 10229
 10231 3 39.3 74.91 1.72 0.111 10230
 10232 3 39.2 74.78 1.75 0.128 10231
 10233 3 39.14 74.67 1.7 0.15 10232
 10234 3 39.15 74.47 1.61 0.177 10233
 10235 3 39.13 74.29 1.53 0.144 10234
 10236 3 39.13 74.2 1.39 0.097 10235
 10237 3 39.14 74.13 1.3 0.121 10236
 10238 3 40.94 76.01 2.82 0.079 10217
 10239 3 41.41 78.91 3.43 0.261 9748
 10240 3 42.22 79.62 4.29 0.154 9745
 10241 3 42.32 79.59 4.45 0.142 10240
 10242 3 42.32 79.48 4.56 0.168 10241
 10243 3 42.29 79.44 4.76 0.14 10242
 10244 3 42.35 79.45 4.88 0.161 10243
 10245 3 42.45 79.41 4.99 0.208 10244
 10246 3 42.52 79.31 5.14 0.164 10245
 10247 3 42.54 79.26 5.32 0.151 10246
 10248 3 42.59 79.26 5.48 0.169 10247
 10249 3 42.63 79.31 5.69 0.198 10248
 10250 3 42.66 79.41 5.89 0.222 10249
 10251 3 42.74 79.41 6.08 0.188 10250
 10252 3 42.72 79.46 6.32 0.152 10251
 10253 3 42.69 79.48 6.46 0.153 10252
 10254 3 42.66 79.51 6.6 0.184 10253
 10255 3 42.57 79.44 6.76 0.24 10254
 10256 3 42.46 79.42 6.9 0.325 10255
 10257 3 42.4 79.28 7.05 0.419 10256
 10258 3 42.45 79.22 7.18 0.492 10257
 10259 3 42.44 79.08 7.35 0.563 10258
 10260 3 42.44 78.98 7.47 0.585 10259
 10261 3 42.33 78.95 7.63 0.575 10260
 10262 3 42.38 79.61 7.82 0.179 10261
 10263 3 42.43 79.76 7.86 0.17 10262
 10264 3 42.31 79.93 7.82 0.121 10263
 10265 3 43.91 78.61 6.61 0.08 10264
 10266 3 43.95 78.5 6.51 0.000125 10265
 10267 3 42.22 78.69 7.77 0.484 10261
 10268 3 42.23 78.77 8 0.422 10267
 10269 3 42.22 78.8 8.25 0.34 10268
 10270 3 42.09 78.67 8.48 0.273 10269
 10271 3 42.11 78.56 8.6 0.288 10270
 10272 3 42.18 78.44 8.68 0.294 10271
 10273 3 42.23 78.25 8.73 0.269 10272
 10274 3 42.14 78.13 8.83 0.19 10273
 10275 3 40.62 82.96 3.58 0.28 9735
 10276 3 40.54 83.26 3.54 0.194 10275
 10277 3 40.55 83.41 3.47 0.205 10276
 10278 3 40.58 83.58 3.46 0.231 10277
 10279 3 40.64 83.74 3.46 0.213 10278
 10280 3 40.59 83.94 3.47 0.196 10279
 10281 3 40.5 84.15 3.47 0.154 10280
 10282 3 40.48 84.32 3.46 0.172 10281
 10283 3 40.52 84.53 3.45 0.188 10282
 10284 3 40.46 84.67 3.5 0.219 10283
 10285 3 40.4 84.87 3.57 0.2 10284
 10286 3 40.35 85.02 3.54 0.18 10285
 10287 3 40.34 85.21 3.58 0.241 10286
 10288 3 40.29 85.36 3.6 0.267 10287
 10289 3 40.21 85.52 3.65 0.274 10288
 10290 3 40.14 85.72 3.68 0.243 10289
 10291 3 40.06 85.95 3.69 0.219 10290
 10292 3 40.1 86.23 3.66 0.178 10291
 10293 3 40.07 86.39 3.67 0.167 10292
 10294 3 40.02 86.55 3.64 0.175 10293
 10295 3 39.97 86.77 3.66 0.184 10294
 10296 3 39.92 86.9 3.62 0.179 10295
 10297 3 40.04 87.12 3.57 0.217 10296
 10298 3 40.07 87.31 3.52 0.192 10297
 10299 3 40.09 87.48 3.53 0.188 10298
 10300 3 40.05 87.65 3.51 0.218 10299
 10301 3 40.08 87.79 3.5 0.233 10300
 10302 3 40.08 87.99 3.47 0.21 10301
 10303 3 40.11 88.16 3.48 0.194 10302
 10304 3 40.14 88.32 3.42 0.183 10303
 10305 3 40.17 88.49 3.31 0.194 10304
 10306 3 40.2 88.65 3.25 0.171 10305
 10307 3 40.16 88.82 3.21 0.203 10306
 10308 3 40 89.1 3.23 0.204 10307
 10309 3 39.95 89.23 3.26 0.241 10308
 10310 3 39.87 89.39 3.22 0.24 10309
 10311 3 39.81 89.5 3.24 0.246 10310
 10312 3 39.76 89.63 3.18 0.215 10311
 10313 3 39.88 89.75 3.24 0.276 10312
 10314 3 39.95 89.83 3.22 0.295 10313
 10315 3 40.27 89.94 3.35 0.342 10314
 10316 3 40.36 89.88 3.39 0.42 10315
 10317 3 40.44 90.01 3.38 0.428 10316
 10318 3 40.27 90.49 3.27 0.34 10317
 10319 3 40.41 90.69 3.32 0.436 10318
 10320 3 40.44 90.75 3.49 0.411 10319
 10321 3 40.56 90.41 4.02 0.298 10320
 10322 3 40.43 90.99 3.36 0.361 10320
 10323 3 40.39 91.12 3.43 0.42 10322
 10324 3 40.42 91.26 3.41 0.447 10323
 10325 3 40.49 91.39 3.3 0.497 10324
 10326 3 40.37 91.64 3.47 0.472 10325
 10327 3 40.41 91.75 3.42 0.396 10326
 10328 3 40.29 91.91 2.81 0.266 10327
 10329 3 40.38 92 2.66 0.228 10328
 10330 3 40.33 92.09 2.52 0.176 10329
 10331 3 40.33 92.17 2.4 0.204 10330
 10332 3 40.43 92.28 2.32 0.236 10331
 10333 3 40.45 92.42 2.21 0.219 10332
 10334 3 40.54 92.55 2.06 0.189 10333
 10335 3 40.59 92.69 2.03 0.209 10334
 10336 3 40.65 92.8 1.98 0.199 10335
 10337 3 40.67 92.92 1.88 0.224 10336
 10338 3 40.7 93.1 1.79 0.202 10337
 10339 3 40.79 93.22 1.64 0.166 10338
 10340 3 40.85 93.33 1.56 0.172 10339
 10341 3 40.91 93.45 1.51 0.148 10340
 10342 3 41.03 93.57 1.42 0.164 10341
 10343 3 41.08 93.68 1.32 0.177 10342
 10344 3 41.16 93.72 1.22 0.27 10343
 10345 3 41.16 93.87 1.14 0.342 10344
 10346 3 41.28 93.97 1.06 0.376 10345
 10347 3 41.36 94.18 1.03 0.396 10346
 10348 3 41.4 94.33 1.04 0.431 10347
 10349 3 41.46 94.45 1.01 0.425 10348
 10350 3 41.58 94.51 0.9 0.399 10349
 10351 3 41.68 94.52 0.83 0.432 10350
 10352 3 41.86 94.52 0.66 0.398 10351
 10353 3 41.91 94.6 0.57 0.457 10352
 10354 3 41.74 94.93 0.49 0.405 10353
 10355 3 41.74 95.05 0.4 0.468 10354
 10356 3 41.76 95.17 0.32 0.461 10355
 10357 3 41.95 95.28 0.19 0.442 10356
 10358 3 42.08 95.38 0.11 0.465 10357
 10359 3 42.17 95.5 0.02 0.466 10358
 10360 3 42.26 95.43 -0.16 0.452 10359
 10361 3 42.35 95.51 -0.26 0.457 10360
 10362 3 42.59 95.81 -0.24 0.269 10361
 10363 3 42.63 95.74 -0.33 0.166 10362
 10364 3 42.69 95.26 -0.32 0.176 10361
 10365 3 42.29 94.06 0.55 0.165 10353
 10366 3 42.31 94.05 0.44 0.106 10365
 10367 3 42.43 94.1 0.41 0.000125 10366
 10368 3 38.42 82.67 5.57 0.177 9716
 10369 3 38.46 82.72 5.4 0.161 10368
 10370 3 38.52 82.77 5.27 0.121 10369
 10371 3 38.63 82.89 5.13 0.102 10370
 10372 3 38.74 82.93 4.97 0.11 10371
 10373 3 35.55 81.61 5.94 0.31 9706
 10374 3 35.41 81.52 5.74 0.28 10373
 10375 3 35.43 81.39 5.62 0.304 10374
 10376 3 35.32 81.22 5.56 0.341 10375
 10377 3 35.23 81.03 5.54 0.347 10376
 10378 3 35.12 80.82 5.52 0.333 10377
 10379 3 35 80.69 5.42 0.299 10378
 10380 3 34.84 80.56 5.36 0.25 10379
 10381 3 34.75 80.51 5.33 0.217 10380
 10382 3 34.62 80.38 5.33 0.187 10381
 10383 3 34.49 80.28 5.36 0.202 10382
 10384 3 34.35 80.26 5.4 0.217 10383
 10385 3 34.23 80.28 5.42 0.216 10384
 10386 3 34.1 80.12 5.39 0.231 10385
 10387 3 34.02 79.96 5.38 0.214 10386
 10388 3 33.92 79.9 5.41 0.214 10387
 10389 3 33.81 79.78 5.46 0.213 10388
 10390 3 33.69 79.75 5.44 0.254 10389
 10391 3 33.5 79.74 5.34 0.291 10390
 10392 3 33.31 79.69 5.28 0.285 10391
 10393 3 33.2 79.65 5.28 0.335 10392
 10394 3 33.12 79.36 5.64 0.524 10393
 10395 3 33.09 79.37 5.77 0.506 10394
 10396 3 33.3 80.15 6.19 0.124 10395
 10397 3 33.39 80.28 6.25 0.105 10396
 10398 3 33.37 80.38 6.38 0.093 10397
 10399 3 33.38 80.57 6.45 0.127 10398
 10400 3 33.36 80.7 6.49 0.166 10399
 10401 3 33.38 80.83 6.54 0.108 10400
 10402 3 32.86 79.22 5.78 0.449 10395
 10403 3 32.85 79.27 6.26 0.167 10402
 10404 3 32.79 79.45 6.47 0.137 10403
 10405 3 32.82 79.55 6.6 0.123 10404
 10406 3 32.98 79.55 6.66 0.159 10405
 10407 3 33.17 79.54 6.71 0.132 10406
 10408 3 33.29 79.65 6.68 0.068 10407
 10409 3 32.81 79.19 5.76 0.449 10402
 10410 3 32.43 78.94 5.53 0.396 10409
 10411 3 32.38 78.68 5.56 0.388 10410
 10412 3 32.31 78.55 5.55 0.418 10411
 10413 3 32.3 78.42 5.5 0.445 10412
 10414 3 32.22 78.34 5.5 0.527 10413
 10415 3 32.32 78.03 5.3 0.4 10414
 10416 3 32.23 77.83 5.28 0.434 10415
 10417 3 32.33 77.72 5.25 0.524 10416
 10418 3 32.26 77.61 5.16 0.668 10417
 10419 3 32.12 77.14 5.51 0.14 10418
 10420 3 31.97 77.04 5.68 0.112 10419
 10421 3 31.86 77.08 5.73 0.15 10420
 10422 3 31.7 77.12 5.72 0.13 10421
 10423 3 32.1 77.56 5.08 0.838 10418
 10424 3 32.09 77.41 5.03 0.8 10423
 10425 3 32.64 77.16 4.9 0.251 10424
 10426 3 32.69 76.97 4.85 0.256 10425
 10427 3 32.79 76.93 4.8 0.269 10426
 10428 3 32.8 76.76 4.78 0.265 10427
 10429 3 33.18 76.58 4.83 0.254 10428
 10430 3 33.38 76.45 4.74 0.297 10429
 10431 3 33.59 76.35 4.69 0.308 10430
 10432 3 33.72 76.33 4.65 0.395 10431
 10433 3 33.84 76.24 4.66 0.45 10432
 10434 3 33.85 75.62 4.55 0.233 10433
 10435 3 33.84 75.4 4.53 0.193 10434
 10436 3 33.88 75.26 4.51 0.208 10435
 10437 3 33.86 75.01 4.52 0.2 10436
 10438 3 33.86 74.88 4.43 0.247 10437
 10439 3 33.91 74.75 4.37 0.207 10438
 10440 3 34.01 74.64 4.32 0.131 10439
 10441 3 34.13 74.56 4.35 0.16 10440
 10442 3 34.23 74.43 4.39 0.135 10441
 10443 3 34.36 74.18 4.34 0.141 10442
 10444 3 34.36 74.01 4.34 0.187 10443
 10445 3 34.37 73.83 4.34 0.222 10444
 10446 3 34.48 73.73 4.36 0.236 10445
 10447 3 34.53 73.61 4.45 0.254 10446
 10448 3 34.66 73.49 4.45 0.269 10447
 10449 3 34.69 73.36 4.47 0.286 10448
 10450 3 34.53 73.28 4.71 0.176 10449
 10451 3 34.37 72.99 4.76 0.123 10450
 10452 3 34.27 72.81 4.82 0.129 10451
 10453 3 34.26 72.71 4.9 0.138 10452
 10454 3 34.24 72.49 4.97 0.102 10453
 10455 3 34.34 72.33 4.94 0.096 10454
 10456 3 34.36 72.12 4.94 0.107 10455
 10457 3 34.32 72.01 5 0.083 10456
 10458 3 34.33 71.91 5.1 0.125 10457
 10459 3 34.29 71.76 5.21 0.157 10458
 10460 3 34.26 71.62 5.21 0.186 10459
 10461 3 34.22 71.5 5.22 0.208 10460
 10462 3 34.06 71.4 5.35 0.183 10461
 10463 3 34.03 71.25 5.45 0.16 10462
 10464 3 34.11 71.05 5.54 0.128 10463
 10465 3 34.92 73.26 4.21 0.191 10449
 10466 3 34.96 73.13 4.18 0.196 10465
 10467 3 35.1 73 4.1 0.186 10466
 10468 3 35.13 72.87 4.11 0.192 10467
 10469 3 35.08 72.7 4.05 0.24 10468
 10470 3 35.1 72.54 3.94 0.272 10469
 10471 3 35.11 72.4 3.93 0.289 10470
 10472 3 35.12 72.26 3.99 0.26 10471
 10473 3 35.2 72.1 3.92 0.254 10472
 10474 3 35.29 71.92 3.88 0.251 10473
 10475 3 35.41 71.81 3.86 0.242 10474
 10476 3 35.6 71.68 3.89 0.247 10475
 10477 3 35.62 71.55 3.88 0.278 10476
 10478 3 35.71 71.35 3.8 0.283 10477
 10479 3 35.68 71.18 3.8 0.28 10478
 10480 3 35.67 71.02 3.83 0.286 10479
 10481 3 35.7 70.82 3.81 0.324 10480
 10482 3 35.65 70.66 3.79 0.339 10481
 10483 3 35.72 70.51 3.79 0.312 10482
 10484 3 35.74 70.35 3.81 0.251 10483
 10485 3 35.78 70.22 3.96 0.285 10484
 10486 3 35.87 70.13 4.05 0.321 10485
 10487 3 35.95 69.99 4.03 0.355 10486
 10488 3 36.03 69.88 4.02 0.349 10487
 10489 3 35.97 69.67 3.99 0.318 10488
 10490 3 36.13 69.55 3.85 0.255 10489
 10491 3 36.22 69.53 3.78 0.316 10490
 10492 3 36.22 69.32 3.77 0.249 10491
 10493 3 36.39 69.26 3.61 0.265 10492
 10494 3 36.44 69.1 3.62 0.306 10493
 10495 3 36.49 68.99 3.68 0.391 10494
 10496 3 36.59 68.88 3.64 0.469 10495
 10497 3 36.72 68.82 3.66 0.5 10496
 10498 3 36.85 68.75 3.6 0.491 10497
 10499 3 36.97 68.7 3.44 0.463 10498
 10500 3 37.08 68.68 3.34 0.531 10499
 10501 3 37.24 68.65 3.34 0.56 10500
 10502 3 37.62 69.09 3.6 0.237 10501
 10503 3 37.35 68.51 3.11 0.655 10502
 10504 3 37.33 68.26 2.98 0.605 10503
 10505 3 37.93 68.82 3.28 0.129 10504
 10506 3 38.1 68.84 3.25 0.126 10505
 10507 3 38.22 68.91 3.19 0.127 10506
 10508 3 38.3 69.01 3.14 0.129 10507
 10509 3 38.37 69.16 3.07 0.139 10508
 10510 3 38.41 69.38 3.02 0.161 10509
 10511 3 38.42 69.56 3.02 0.191 10510
 10512 3 38.51 69.67 3 0.129 10511
 10513 3 37.11 67.86 2.95 0.557 10504
 10514 3 37.08 67.67 3.11 0.616 10513
 10515 3 37.67 67.88 2.53 0.26 10514
 10516 3 37.78 67.78 2.52 0.264 10515
 10517 3 37.88 67.66 2.46 0.26 10516
 10518 3 37.95 67.57 2.48 0.203 10517
 10519 3 38.07 67.35 2.39 0.235 10518
 10520 3 38.17 67.17 2.3 0.228 10519
 10521 3 38.25 67.01 2.19 0.201 10520
 10522 3 38.3 66.89 2.1 0.21 10521
 10523 3 38.29 66.72 2.11 0.203 10522
 10524 3 38.31 66.57 2.04 0.199 10523
 10525 3 38.29 66.37 1.92 0.256 10524
 10526 3 38.39 66.18 1.86 0.248 10525
 10527 3 38.43 66.03 1.77 0.212 10526
 10528 3 38.4 65.8 1.66 0.209 10527
 10529 3 38.38 65.61 1.58 0.214 10528
 10530 3 38.53 65.43 1.51 0.203 10529
 10531 3 38.6 65.33 1.44 0.173 10530
 10532 3 38.6 65.22 1.36 0.182 10531
 10533 3 38.75 65.08 1.35 0.192 10532
 10534 3 38.83 64.92 1.28 0.192 10533
 10535 3 38.94 64.78 1.25 0.165 10534
 10536 3 39.08 64.69 1.21 0.163 10535
 10537 3 39.17 64.59 1.15 0.133 10536
 10538 3 39.28 64.59 1.06 0.188 10537
 10539 3 39.31 64.47 1.01 0.229 10538
 10540 3 39.32 64.32 0.99 0.237 10539
 10541 3 39.24 64.04 0.94 0.177 10540
 10542 3 39.22 63.94 0.88 0.22 10541
 10543 3 39.08 63.9 1.27 0.178 10542
 10544 3 38.95 63.86 1.4 0.202 10543
 10545 3 38.91 63.76 1.51 0.163 10544
 10546 3 39.24 63.79 0.69 0.155 10542
 10547 3 39.24 63.66 0.55 0.167 10546
 10548 3 39.21 63.49 0.48 0.146 10547
 10549 3 39.14 63.27 0.38 0.155 10548
 10550 3 39.13 63.14 0.3 0.14 10549
 10551 3 39.12 63.04 0.19 0.228 10550
 10552 3 39.26 62.89 0.15 0.279 10551
 10553 3 39.3 62.78 0.13 0.262 10552
 10554 3 39.5 62.62 0.1 0.215 10553
 10555 3 39.6 62.47 0.12 0.203 10554
 10556 3 39.63 62.32 0.12 0.136 10555
 10557 3 39.71 62.12 0.11 0.114 10556
 10558 3 39.7 62 0.06 0.192 10557
 10559 3 39.63 61.86 0.02 0.275 10558
 10560 3 39.5 61.7 -0.02 0.307 10559
 10561 3 39.44 61.49 -0.03 0.34 10560
 10562 3 39.49 61.29 -0.07 0.353 10561
 10563 3 39.5 61.07 -0.06 0.393 10562
 10564 3 39.49 60.96 -0.11 0.443 10563
 10565 3 39.54 60.77 -0.18 0.445 10564
 10566 3 39.57 60.7 -0.32 0.436 10565
 10567 3 39.49 60.61 -0.4 0.429 10566
 10568 3 39.42 60.53 -0.49 0.424 10567
 10569 3 39.02 60.75 -0.71 0.191 10568
 10570 3 38.89 60.63 -0.78 0.128 10569
 10571 3 38.86 60.54 -0.84 0.061 10570
 10572 3 39.7 60.21 -0.4 0.256 10568
 10573 3 39.73 60.04 -0.36 0.264 10572
 10574 3 39.86 59.93 -0.37 0.271 10573
 10575 3 40.12 59.78 -0.28 0.212 10574
 10576 3 40.26 59.71 -0.3 0.237 10575
 10577 3 40.4 59.64 -0.3 0.255 10576
 10578 3 40.47 59.49 -0.27 0.236 10577
 10579 3 40.61 59.35 -0.2 0.229 10578
 10580 3 40.78 59.2 -0.18 0.22 10579
 10581 3 40.91 59.05 -0.12 0.2 10580
 10582 3 41.11 58.97 -0.04 0.196 10581
 10583 3 41.23 58.86 0.01 0.205 10582
 10584 3 41.37 58.76 0.04 0.215 10583
 10585 3 41.45 58.58 0.08 0.236 10584
 10586 3 41.57 58.4 0.02 0.196 10585
 10587 3 41.66 58.26 0.05 0.205 10586
 10588 3 41.79 58.17 0.01 0.238 10587
 10589 3 41.87 58.07 0.03 0.279 10588
 10590 3 41.98 58.01 0.02 0.336 10589
 10591 3 42.04 57.92 0 0.389 10590
 10592 3 42.14 57.81 0 0.395 10591
 10593 3 42.17 57.64 0.03 0.381 10592
 10594 3 42.21 57.49 0.08 0.318 10593
 10595 3 42.27 57.29 0.15 0.283 10594
 10596 3 42.37 57.19 0.27 0.263 10595
 10597 3 42.47 57.04 0.26 0.261 10596
 10598 3 42.53 56.89 0.27 0.318 10597
 10599 3 42.62 56.72 0.38 0.437 10598
 10600 3 42.72 56.59 0.46 0.447 10599
 10601 3 42.9 56.57 0.51 0.499 10600
 10602 3 43.02 56.45 0.53 0.468 10601
 10603 3 43.16 56.42 0.57 0.401 10602
 10604 3 43.27 56.3 0.6 0.381 10603
 10605 3 43.22 56.18 0.85 0.358 10604
 10606 3 43.11 56.11 1.04 0.319 10605
 10607 3 43.12 56 1.07 0.334 10606
 10608 3 43.07 56.08 1.28 0.319 10607
 10609 3 43.1 56.05 1.43 0.279 10608
 10610 3 43.13 55.97 1.53 0.142 10609
 10611 3 43.44 55.6 0.8 0.136 10607
 10612 3 43.53 55.51 0.93 0.084 10611
 10613 3 43.6 55.43 0.96 0.096 10612
 10614 3 43.66 55.36 1.06 0.131 10613
 10615 3 43.73 55.27 1.2 0.106 10614
 10616 3 43.88 55.08 1.39 0.17 10615
 10617 3 43.98 54.98 1.48 0.182 10616
 10618 3 44.03 54.92 1.6 0.16 10617
 10619 3 44.21 54.83 1.64 0.153 10618
 10620 3 44.28 54.74 1.76 0.155 10619
 10621 3 44.44 54.62 1.88 0.139 10620
 10622 3 44.58 54.53 1.94 0.158 10621
 10623 3 44.62 54.37 2.06 0.18 10622
 10624 3 44.57 54.19 2.15 0.184 10623
 10625 3 44.6 54.07 2.24 0.163 10624
 10626 3 44.56 53.97 2.36 0.149 10625
 10627 3 44.54 53.81 2.54 0.148 10626
 10628 3 44.49 53.71 2.64 0.126 10627
 10629 3 44.47 53.61 2.75 0.168 10628
 10630 3 44.4 53.43 2.78 0.195 10629
 10631 3 44.39 53.29 2.88 0.159 10630
 10632 3 44.45 53.19 2.92 0.147 10631
 10633 3 44.54 53.12 3.07 0.147 10632
 10634 3 44.54 53 3.14 0.204 10633
 10635 3 44.4 52.8 3.23 0.171 10634
 10636 3 44.33 52.67 3.33 0.152 10635
 10637 3 44.25 52.55 3.42 0.15 10636
 10638 3 44.28 52.37 3.55 0.133 10637
 10639 3 44.26 52.25 3.64 0.119 10638
 10640 3 44.23 52.13 3.78 0.121 10639
 10641 3 44.14 52 3.86 0.087 10640
 10642 3 44.13 51.91 3.91 0.087 10641
 10643 3 44.05 51.88 3.97 0.141 10642
 10644 3 44 51.85 4.07 0.11 10643
 10645 3 43.86 51.64 4.09 0.074 10644
 10646 3 43.81 51.51 4.12 0.114 10645
 10647 3 43.81 51.38 4.19 0.113 10646
 10648 3 43.8 51.31 4.31 0.109 10647
 10649 3 43.82 51.28 4.45 0.118 10648
 10650 3 43.89 51.28 4.6 0.146 10649
 10651 3 43.98 51.14 4.73 0.124 10650
 10652 3 44.06 51.08 4.83 0.157 10651
 10653 3 44.15 51.08 4.9 0.154 10652
 10654 3 44.17 50.95 5.03 0.12 10653
 10655 3 44.19 50.86 5.13 0.096 10654
 10656 3 44.3 50.73 5.2 0.124 10655
 10657 3 44.35 50.57 5.27 0.145 10656
 10658 3 44.34 50.46 5.4 0.152 10657
 10659 3 44.28 50.37 5.56 0.159 10658
 10660 3 44.25 50.31 5.72 0.152 10659
 10661 3 44.24 50.13 5.85 0.122 10660
 10662 3 44.24 50.01 5.94 0.188 10661
 10663 3 44.21 49.97 6.07 0.219 10662
 10664 3 44.34 49.99 6.16 0.179 10663
 10665 3 44.45 50.08 6.24 0.149 10664
 10666 3 44.64 50.04 6.25 0.144 10665
 10667 3 44.77 49.99 6.24 0.137 10666
 10668 3 44.8 49.88 6.33 0.153 10667
 10669 3 44.87 49.77 6.41 0.153 10668
 10670 3 44.93 49.65 6.55 0.126 10669
 10671 3 44.97 49.55 6.66 0.091 10670
 10672 3 36.73 67.26 3.58 0.347 10514
 10673 3 36.57 67.01 3.57 0.402 10672
 10674 3 36.54 66.87 3.48 0.423 10673
 10675 3 36.56 66.75 3.39 0.473 10674
 10676 3 36.55 66.6 3.29 0.522 10675
 10677 3 36.56 66.52 3.23 0.564 10676
 10678 3 36.58 66.39 3.18 0.557 10677
 10679 3 36.72 66.15 3.17 0.512 10678
 10680 3 36.74 65.99 3.12 0.478 10679
 10681 3 36.63 65.91 2.71 0.401 10680
 10682 3 36.48 65.91 2.56 0.389 10681
 10683 3 36.43 65.84 2.45 0.371 10682
 10684 3 36.42 65.86 2.2 0.316 10683
 10685 3 36.45 65.78 2.04 0.256 10684
 10686 3 35.59 69.52 4.18 0.124 10489
 10687 3 35.46 69.48 4.22 0.18 10686
 10688 3 35.35 69.41 4.31 0.199 10687
 10689 3 35.28 69.36 4.44 0.198 10688
 10690 3 35.14 69.34 4.57 0.151 10689
 10691 3 34.99 69.22 4.6 0.128 10690
 10692 3 34.89 69.2 4.64 0.235 10691
 10693 3 34.77 69.15 4.7 0.438 10692
 10694 3 34.77 69.36 5.02 0.32 10693
 10695 3 34.78 69.33 5.51 0.156 10694
 10696 3 34.68 69.24 5.64 0.136 10695
 10697 3 34.65 69.13 5.77 0.000125 10696
 10698 3 31.28 77.36 5.22 0.442 10424
 10699 3 31.28 77.24 4.99 0.329 10698
 10700 3 31.38 77.14 4.81 0.234 10699
 10701 3 31.42 77 4.77 0.165 10700
 10702 3 31.32 77.2 5.74 0.208 10698
 10703 3 31.27 77.16 5.89 0.189 10702
 10704 3 31.28 77.19 6.06 0.225 10703
 10705 3 31.24 77.19 6.17 0.148 10704
 10706 3 31.15 77.22 6.33 0.072 10705
 10707 3 31.8 78.63 5.83 0.251 10414
 10708 3 31.57 78.53 5.77 0.22 10707
 10709 3 31.45 78.44 5.77 0.18 10708
 10710 3 31.33 78.28 5.82 0.208 10709
 10711 3 31.19 78.12 5.83 0.168 10710
 10712 3 31.04 77.98 5.84 0.145 10711
 10713 3 30.87 77.92 5.85 0.177 10712
 10714 3 30.64 78.01 5.87 0.169 10713
 10715 3 30.51 78.09 5.79 0.22 10714
 10716 3 30.42 78.2 5.86 0.238 10715
 10717 3 30.35 78.22 6.01 0.122 10716
 10718 3 30.25 78.14 6.03 0.000125 10717
 10719 3 32.76 79.16 5.75 0.449 10409
 10720 3 33.43 79.18 5.97 0.229 10719
 10721 3 33.49 79.25 6.09 0.283 10720
 10722 3 33.78 79 5.91 0.192 10721
 10723 3 33.94 79.03 5.95 0.081 10722
 10724 3 33.42 79.58 6.44 0.139 10721
 10725 3 33.53 79.71 6.54 0.069 10724
 10726 3 36.75 83.79 6.74 0.122 9695
 10727 3 36.82 83.91 6.69 0.04 10726
 10728 3 35.35 85.31 7.94 0.236 9637
 10729 3 35.4 85.17 7.96 0.26 10728
 10730 3 35.48 85 8 0.196 10729
 10731 3 34.54 88.15 7.79 0.192 9626
 10732 3 34.53 88.16 7.64 0.239 10731
 10733 3 34.58 88.2 7.53 0.228 10732
 10734 3 34.53 88.18 7.42 0.247 10733
 10735 3 34.48 88.16 7.3 0.3 10734
 10736 3 34.31 88.28 7.13 0.355 10735
 10737 3 34.17 88.43 7.01 0.381 10736
 10738 3 34.12 88.42 6.86 0.428 10737
 10739 3 33.94 88.39 6.76 0.421 10738
 10740 3 33.76 88.3 6.72 0.419 10739
 10741 3 33.61 88.08 6.68 0.432 10740
 10742 3 33.49 88.03 6.65 0.499 10741
 10743 3 33.41 87.69 7.31 0.159 10742
 10744 3 33.43 88.14 6.27 0.387 10742
 10745 3 33.25 88.11 6.19 0.394 10744
 10746 3 33.03 88.11 6.14 0.401 10745
 10747 3 32.88 88.03 6.11 0.452 10746
 10748 3 32.74 87.87 6.15 0.54 10747
 10749 3 32.78 87.9 5.87 0.529 10748
 10750 3 32.73 88.17 5.53 0.258 10749
 10751 3 32.68 88.13 5.36 0.251 10750
 10752 3 32.64 88.15 5.25 0.308 10751
 10753 3 32.99 88.45 5.13 0.4 10752
 10754 3 33.08 88.51 5.01 0.488 10753
 10755 3 33.12 88.51 4.9 0.603 10754
 10756 3 32.47 88.86 4.48 0.247 10755
 10757 3 32.33 89 4.44 0.296 10756
 10758 3 32.26 89.1 4.41 0.376 10757
 10759 3 32.19 89.16 4.32 0.477 10758
 10760 3 32.01 89.12 4.22 0.481 10759
 10761 3 31.91 89.26 4.13 0.481 10760
 10762 3 31.73 89.3 4.03 0.491 10761
 10763 3 31.65 89.37 3.9 0.517 10762
 10764 3 31.62 89.43 3.76 0.513 10763
 10765 3 31.81 89.53 3.51 0.457 10764
 10766 3 31.65 89.96 3.42 0.509 10765
 10767 3 31.75 90.2 3.46 0.539 10766
 10768 3 31.37 89.91 3.18 0.239 10767
 10769 3 31.54 89.89 2.9 0.162 10768
 10770 3 31.53 89.96 2.68 0.131 10769
 10771 3 31.35 89.96 2.51 0.14 10770
 10772 3 31.19 90.02 2.35 0.139 10771
 10773 3 31.05 90.07 2.24 0.143 10772
 10774 3 30.95 90.05 2.17 0.171 10773
 10775 3 30.82 90.05 2.03 0.177 10774
 10776 3 30.68 90.06 1.93 0.126 10775
 10777 3 32.34 90.65 3.49 0.251 10767
 10778 3 32.36 90.89 3.41 0.234 10777
 10779 3 32.36 91.05 3.44 0.234 10778
 10780 3 32.44 91.24 3.45 0.2 10779
 10781 3 32.44 91.4 3.35 0.203 10780
 10782 3 32.41 91.56 3.22 0.181 10781
 10783 3 32.33 91.67 3.08 0.203 10782
 10784 3 32.28 91.8 2.94 0.199 10783
 10785 3 32.27 91.85 2.76 0.186 10784
 10786 3 32.3 91.97 2.61 0.19 10785
 10787 3 32.36 92.11 2.5 0.199 10786
 10788 3 32.32 92.19 2.38 0.148 10787
 10789 3 32.25 92.33 2.32 0.164 10788
 10790 3 32.16 92.46 2.23 0.186 10789
 10791 3 32.25 92.71 2.27 0.188 10790
 10792 3 32.27 92.86 2.24 0.211 10791
 10793 3 32.29 93.04 2.19 0.251 10792
 10794 3 32.37 93.18 2.13 0.293 10793
 10795 3 32.08 93.24 2.27 0.109 10794
 10796 3 32.04 93.24 2.14 0.046 10795
 10797 3 32.69 93.34 1.9 0.175 10794
 10798 3 32.8 93.51 1.8 0.207 10797
 10799 3 32.85 93.67 1.75 0.213 10798
 10800 3 32.94 93.77 1.71 0.233 10799
 10801 3 33.07 93.86 1.68 0.241 10800
 10802 3 33.14 93.98 1.67 0.273 10801
 10803 3 33.29 94.1 1.6 0.299 10802
 10804 3 33.36 94.22 1.53 0.365 10803
 10805 3 33.28 94.39 1.45 0.381 10804
 10806 3 33.32 94.53 1.42 0.432 10805
 10807 3 33.2 94.9 1.1 0.091 10806
 10808 3 33.27 94.98 1.07 0.058 10807
 10809 3 33.81 94.53 1.54 0.332 10806
 10810 3 33.9 94.66 1.39 0.32 10809
 10811 3 34.06 94.76 1.32 0.259 10810
 10812 3 34.22 94.78 1.37 0.293 10811
 10813 3 34.35 94.79 1.34 0.382 10812
 10814 3 34.42 94.89 1.31 0.461 10813
 10815 3 34.48 94.96 1.24 0.553 10814
 10816 3 34.54 95.05 1.2 0.629 10815
 10817 3 34.69 95.09 1.18 0.656 10816
 10818 3 34.83 95.12 1.25 0.683 10817
 10819 3 34.94 95.09 1.15 0.719 10818
 10820 3 35.12 95.19 0.98 0.531 10819
 10821 3 35.3 95.3 1.1 0.384 10820
 10822 3 35.4 95.44 1.05 0.323 10821
 10823 3 35.54 95.54 1.05 0.303 10822
 10824 3 35.62 95.68 1.2 0.25 10823
 10825 3 35.69 95.77 1.38 0.295 10824
 10826 3 35.72 95.83 1.47 0.323 10825
 10827 3 35.69 95.85 1.78 0.145 10826
 10828 3 35.76 95.83 1.9 0.121 10827
 10829 3 35.89 95.83 1.98 0.105 10828
 10830 3 36.04 95.86 2.02 0.149 10829
 10831 3 36.19 95.89 2.15 0.166 10830
 10832 3 36.34 95.87 2.25 0.191 10831
 10833 3 36.45 95.88 2.32 0.201 10832
 10834 3 36.55 95.94 2.4 0.137 10833
 10835 3 35.39 95.55 0.64 0.127 10823
 10836 3 35.26 95.58 0.5 0.147 10835
 10837 3 35.18 95.55 0.38 0.198 10836
 10838 3 35.1 95.51 0.26 0.193 10837
 10839 3 34.96 95.16 0.44 0.153 10820
 10840 3 34.58 95.8 1.26 0.105 10818
 10841 3 34.66 95.89 1.39 0.153 10840
 10842 3 34.66 96.03 1.39 0.14 10841
 10843 3 34.63 96.15 1.45 0.13 10842
 10844 3 34.7 96.22 1.56 0.188 10843
 10845 3 34.76 96.4 1.66 0.159 10844
 10846 3 34.8 96.54 1.7 0.173 10845
 10847 3 34.92 96.66 1.76 0.161 10846
 10848 3 35 96.7 1.91 0.123 10847
 10849 3 33.76 88.05 5.1 0.28 10755
 10850 3 33.88 88 5.07 0.245 10849
 10851 3 34.06 88 5.03 0.212 10850
 10852 3 32.38 88.02 4.96 0.111 10752
 10853 3 32.31 88.04 6.46 0.323 10748
 10854 3 32.19 88.04 6.48 0.291 10853
 10855 3 33.47 90.97 11.42 0.421 9592
 10856 3 33.32 91.04 11.35 0.445 10855
 10857 3 33.17 91.12 11.24 0.462 10856
 10858 3 32.97 91.34 11.14 0.507 10857
 10859 3 32.87 91.34 11.01 0.538 10858
 10860 3 32.85 91.51 10.92 0.634 10859
 10861 3 32.88 91.64 10.8 0.606 10860
 10862 3 32.32 90.57 11.03 0.265 10861
 10863 3 32.08 90.39 10.92 0.252 10862
 10864 3 31.97 90.33 10.86 0.244 10863
 10865 3 31.88 90.24 10.85 0.288 10864
 10866 3 31.73 90.23 10.85 0.345 10865
 10867 3 31.54 90.17 10.89 0.344 10866
 10868 3 31.31 90.2 10.84 0.283 10867
 10869 3 31.12 90.18 10.84 0.308 10868
 10870 3 30.92 90.14 10.89 0.283 10869
 10871 3 30.8 90.22 10.8 0.333 10870
 10872 3 30.71 90.25 10.7 0.368 10871
 10873 3 30.63 90.17 10.64 0.322 10872
 10874 3 30.47 89.85 10.49 0.255 10873
 10875 3 30.33 89.77 10.51 0.285 10874
 10876 3 30.18 89.69 10.47 0.31 10875
 10877 3 30.1 89.43 10.56 0.228 10876
 10878 3 30.01 89.26 10.52 0.223 10877
 10879 3 29.89 89.18 10.49 0.287 10878
 10880 3 29.81 89.09 10.4 0.343 10879
 10881 3 29.67 89 10.33 0.384 10880
 10882 3 29.53 88.95 10.24 0.368 10881
 10883 3 29.39 88.91 10.27 0.392 10882
 10884 3 29.54 88.63 9.92 0.282 10883
 10885 3 29.54 88.53 9.78 0.278 10884
 10886 3 29.45 88.43 9.7 0.274 10885
 10887 3 29.5 88.38 9.53 0.28 10886
 10888 3 29.49 88.23 9.44 0.244 10887
 10889 3 29.46 88.09 9.32 0.249 10888
 10890 3 29.47 87.96 9.2 0.282 10889
 10891 3 29.44 87.89 9.05 0.34 10890
 10892 3 29.35 87.81 8.99 0.373 10891
 10893 3 29.06 87.76 8.93 0.32 10892
 10894 3 28.87 87.67 8.95 0.302 10893
 10895 3 28.73 87.66 8.85 0.269 10894
 10896 3 28.57 87.65 8.71 0.276 10895
 10897 3 28.39 87.59 8.63 0.259 10896
 10898 3 28.24 87.62 8.49 0.273 10897
 10899 3 28.04 87.59 8.28 0.313 10898
 10900 3 27.88 87.55 8.16 0.329 10899
 10901 3 27.72 87.52 8.03 0.333 10900
 10902 3 27.53 87.35 8.05 0.286 10901
 10903 3 27.3 87.22 8.05 0.29 10902
 10904 3 27.14 87.12 8.03 0.237 10903
 10905 3 26.99 86.99 8.02 0.228 10904
 10906 3 26.77 86.84 8.04 0.243 10905
 10907 3 26.64 86.67 8.05 0.284 10906
 10908 3 26.51 86.52 8.02 0.266 10907
 10909 3 26.38 86.35 8.02 0.284 10908
 10910 3 26.3 86.15 8.1 0.306 10909
 10911 3 26.14 86.02 8.13 0.372 10910
 10912 3 26.15 85.95 8.25 0.449 10911
 10913 3 26.17 85.78 8.41 0.474 10912
 10914 3 26.12 85.71 8.49 0.571 10913
 10915 3 26.02 85.62 8.55 0.648 10914
 10916 3 25.76 85.33 8.3 0.561 10915
 10917 3 25.7 85.21 8.3 0.65 10916
 10918 3 25.66 85.11 8.29 0.693 10917
 10919 3 25.55 84.98 8.41 0.722 10918
 10920 3 25.05 84.86 8.63 0.65 10919
 10921 3 24.52 85.07 8.52 0.24 10920
 10922 3 24.33 85.03 8.45 0.177 10921
 10923 3 24.13 84.99 8.35 0.154 10922
 10924 3 24.01 84.94 8.3 0.183 10923
 10925 3 23.87 84.94 8.12 0.187 10924
 10926 3 23.73 84.9 8 0.211 10925
 10927 3 23.63 84.8 7.96 0.22 10926
 10928 3 23.44 84.71 7.93 0.186 10927
 10929 3 23.21 84.7 7.82 0.16 10928
 10930 3 23.08 84.62 7.79 0.091 10929
 10931 3 25.22 84.78 8.99 0.451 10920
 10932 3 25.32 84.65 9.55 0.429 10931
 10933 3 25.05 84.15 9.21 0.232 10932
 10934 3 24.89 84.07 9.12 0.246 10933
 10935 3 24.77 83.97 8.98 0.22 10934
 10936 3 24.78 83.77 8.97 0.157 10935
 10937 3 24.68 83.71 8.82 0.061 10936
 10938 3 24.51 84.08 8.88 0.125 10935
 10939 3 25.3 84.72 9.88 0.549 10932
 10940 3 25.36 84.8 10.06 0.565 10939
 10941 3 25.27 84.67 10.24 0.521 10940
 10942 3 25.12 84.29 10.3 0.334 10941
 10943 3 24.95 84.28 10.4 0.135 10942
 10944 3 24.82 84.22 10.41 0.191 10943
 10945 3 24.68 84.14 10.52 0.236 10944
 10946 3 24.54 84.04 10.54 0.264 10945
 10947 3 24.45 83.91 10.71 0.223 10946
 10948 3 24.3 83.78 10.83 0.232 10947
 10949 3 24.14 83.65 10.92 0.215 10948
 10950 3 24 83.45 10.98 0.159 10949
 10951 3 23.85 83.39 10.97 0.169 10950
 10952 3 23.71 83.31 10.82 0.193 10951
 10953 3 23.62 83.22 10.75 0.255 10952
 10954 3 23.54 83.19 10.68 0.325 10953
 10955 3 23.47 83.49 10.36 0.176 10954
 10956 3 23.51 83.56 10.19 0.133 10955
 10957 3 23.55 83.69 10.08 0.195 10956
 10958 3 23.6 83.75 9.96 0.189 10957
 10959 3 23.56 83.74 9.79 0.151 10958
 10960 3 23.46 83.81 9.64 0.155 10959
 10961 3 23.41 83.85 9.49 0.17 10960
 10962 3 23.27 83.88 9.36 0.201 10961
 10963 3 23.1 83.65 9.26 0.123 10962
 10964 3 23.06 83.6 9.18 0.000125 10963
 10965 3 23.41 82.95 10.63 0.139 10954
 10966 3 23.24 82.92 10.44 0.148 10965
 10967 3 23.15 82.83 10.37 0.16 10966
 10968 3 23.04 82.7 10.38 0.251 10967
 10969 3 22.96 82.6 10.32 0.347 10968
 10970 3 22.83 82.49 10.32 0.391 10969
 10971 3 22.72 82.41 10.28 0.45 10970
 10972 3 22.54 82.37 10.21 0.474 10971
 10973 3 22.39 82.28 10.25 0.456 10972
 10974 3 22.2 82.24 10.3 0.411 10973
 10975 3 22.78 82.36 10.23 0.245 10974
 10976 3 22.9 82.4 10.4 0.253 10975
 10977 3 22.99 82.55 10.5 0.167 10976
 10978 3 21.7 82.19 10.43 0.36 10974
 10979 3 21.53 82.21 10.41 0.386 10978
 10980 3 21.42 82.23 10.44 0.455 10979
 10981 3 21.32 82.04 10.46 0.424 10980
 10982 3 21.15 82.08 10.55 0.447 10981
 10983 3 20.98 82.16 10.61 0.523 10982
 10984 3 20.82 82.17 10.56 0.602 10983
 10985 3 20.7 82.22 10.62 0.592 10984
 10986 3 20.57 82.34 10.68 0.579 10985
 10987 3 20.54 82.78 11.1 0.239 10986
 10988 3 20.43 82.76 11.12 0.163 10987
 10989 3 20.45 82.33 10.63 0.578 10986
 10990 3 20.42 83.23 10.56 0.162 10989
 10991 3 20.54 83.37 10.63 0.144 10990
 10992 3 20.35 81.96 10.66 0.201 10989
 10993 3 20.2 81.45 10.66 0.000125 10992
 10994 3 20.29 81.77 10.68 0.201 10992
 10995 3 20.36 82.89 10.51 0.166 10994
 10996 3 20.23 83.05 10.39 0.132 10995
 10997 3 20.22 83.22 10.33 0.152 10996
 10998 3 20.13 83.3 10.23 0.167 10997
 10999 3 20.12 83.4 10.2 0.084 10998
 11000 3 25.19 83.86 10.38 0.23 10942
 11001 3 25.21 83.72 10.43 0.233 11000
 11002 3 25.18 83.6 10.55 0.237 11001
 11003 3 25.18 83.44 10.57 0.204 11002
 11004 3 25.2 83.31 10.65 0.222 11003
 11005 3 25.25 83.14 10.72 0.232 11004
 11006 3 25.23 83 10.84 0.266 11005
 11007 3 25.28 82.85 10.94 0.223 11006
 11008 3 25.3 82.68 11.07 0.18 11007
 11009 3 25.35 82.52 11.01 0.191 11008
 11010 3 25.4 82.34 11.01 0.276 11009
 11011 3 25.41 82.17 11.02 0.291 11010
 11012 3 25.54 81.96 11.18 0.216 11011
 11013 3 25.64 81.76 11.31 0.185 11012
 11014 3 25.64 81.62 11.34 0.186 11013
 11015 3 25.66 81.45 11.3 0.247 11014
 11016 3 25.61 81.27 11.27 0.255 11015
 11017 3 25.6 81.13 11.32 0.262 11016
 11018 3 25.55 80.94 11.4 0.292 11017
 11019 3 25.53 80.78 11.46 0.361 11018
 11020 3 25.1 80.7 11.13 0.271 11019
 11021 3 24.99 80.63 11.11 0.319 11020
 11022 3 24.9 80.55 11.04 0.359 11021
 11023 3 24.74 80.54 11.02 0.477 11022
 11024 3 24.65 80.4 11.12 0.658 11023
 11025 3 24.64 80.43 11 0.76 11024
 11026 3 24.04 81.02 10.68 0.099 11025
 11027 3 23.92 81.04 10.62 0.062 11026
 11028 3 24.68 80.4 10.75 0.617 11025
 11029 3 24.78 80.24 11.93 0.308 11028
 11030 3 24.79 80.18 12.03 0.254 11029
 11031 3 24.85 80.02 12.17 0.174 11030
 11032 3 24.98 79.99 12.17 0.062 11031
 11033 3 24.7 80.38 10.56 0.674 11028
 11034 3 25.33 80.35 9.95 0.301 11033
 11035 3 25.45 80.09 10.03 0.139 11034
 11036 3 25.35 80.63 9.67 0.202 11034
 11037 3 25.25 80.62 9.52 0.096 11036
 11038 3 24.62 80.22 10.49 0.525 11033
 11039 3 24.18 80.82 9.91 0.147 11038
 11040 3 24.16 80.95 9.79 0.212 11039
 11041 3 24.11 80.96 9.63 0.265 11040
 11042 3 24.02 80.94 9.5 0.219 11041
 11043 3 24.11 81.1 9.2 0.141 11042
 11044 3 24.11 81.03 9.1 0.137 11043
 11045 3 24.06 80.95 9.01 0.155 11044
 11046 3 24.06 80.99 8.87 0.133 11045
 11047 3 24.19 81.05 8.84 0.084 11046
 11048 3 24.54 80.08 10.42 0.525 11038
 11049 3 23.96 80.24 10.29 0.318 11048
 11050 3 23.76 80.25 10.24 0.24 11049
 11051 3 23.63 80.18 10.16 0.154 11050
 11052 3 24.27 79.99 10.75 0.14 11049
 11053 3 24.27 79.88 10.74 0.185 11052
 11054 3 24.31 79.78 10.68 0.194 11053
 11055 3 24.4 79.72 10.64 0.151 11054
 11056 3 24.91 79.77 10.33 0.285 11048
 11057 3 24.87 79.76 10.17 0.217 11056
 11058 3 24.86 79.68 10.08 0.147 11057
 11059 3 25.71 80.7 11.81 0.181 11019
 11060 3 25.71 80.55 11.94 0.168 11059
 11061 3 25.78 80.42 12.05 0.213 11060
 11062 3 25.92 80.28 12.13 0.243 11061
 11063 3 26.04 80.18 12.19 0.256 11062
 11064 3 26.07 80.02 12.28 0.26 11063
 11065 3 26.22 79.88 12.37 0.244 11064
 11066 3 26.26 79.74 12.47 0.215 11065
 11067 3 26.31 79.55 12.53 0.209 11066
 11068 3 26.27 79.42 12.54 0.21 11067
 11069 3 26.29 79.23 12.51 0.214 11068
 11070 3 26.25 79.09 12.5 0.252 11069
 11071 3 26.22 78.89 12.41 0.272 11070
 11072 3 26.26 78.75 12.32 0.293 11071
 11073 3 26.68 78.71 12.21 0.191 11072
 11074 3 26.85 78.59 12.18 0.198 11073
 11075 3 27.02 78.47 12.14 0.191 11074
 11076 3 27.1 78.33 12.14 0.23 11075
 11077 3 27.15 78.13 12.12 0.199 11076
 11078 3 27.17 77.93 12.05 0.171 11077
 11079 3 27.26 77.79 12.01 0.184 11078
 11080 3 27.31 77.66 11.97 0.173 11079
 11081 3 27.34 77.57 11.88 0.191 11080
 11082 3 27.35 77.54 11.68 0.186 11081
 11083 3 27.45 77.51 11.49 0.16 11082
 11084 3 27.48 77.38 11.41 0.168 11083
 11085 3 27.53 77.28 11.3 0.138 11084
 11086 3 27.53 77.06 11.28 0.15 11085
 11087 3 27.57 76.91 11.24 0.141 11086
 11088 3 27.67 76.74 11.27 0.133 11087
 11089 3 27.7 76.64 11.26 0.169 11088
 11090 3 27.74 76.48 11.18 0.206 11089
 11091 3 27.87 76.35 11.14 0.22 11090
 11092 3 28.14 76.31 11.05 0.211 11091
 11093 3 28.29 76.21 11.02 0.203 11092
 11094 3 28.34 76.06 10.98 0.142 11093
 11095 3 28.47 75.89 10.93 0.158 11094
 11096 3 28.56 75.72 10.96 0.186 11095
 11097 3 28.68 75.54 10.95 0.158 11096
 11098 3 28.81 75.45 10.95 0.136 11097
 11099 3 28.89 75.33 10.96 0.172 11098
 11100 3 28.98 75.16 10.94 0.216 11099
 11101 3 29.1 75.04 10.86 0.192 11100
 11102 3 29.3 74.96 10.81 0.171 11101
 11103 3 29.47 74.91 10.67 0.167 11102
 11104 3 29.55 74.82 10.57 0.177 11103
 11105 3 29.61 74.7 10.55 0.174 11104
 11106 3 29.74 74.65 10.32 0.219 11105
 11107 3 29.73 74.53 10.3 0.266 11106
 11108 3 29.77 74.48 10.17 0.314 11107
 11109 3 29.86 74.4 10.13 0.324 11108
 11110 3 29.88 74.31 10.03 0.331 11109
 11111 3 30.11 74.18 10.08 0.438 11110
 11112 3 30.21 74.02 10.06 0.436 11111
 11113 3 30.33 73.93 9.98 0.411 11112
 11114 3 30.46 73.87 9.73 0.426 11113
 11115 3 29.99 74.13 9.5 0.161 11114
 11116 3 29.9 74.21 9.45 0.204 11115
 11117 3 29.87 74.31 9.4 0.156 11116
 11118 3 29.79 74.22 9.38 0.124 11117
 11119 3 30.54 73.82 9.58 0.324 11114
 11120 3 30.7 73.85 9.47 0.294 11119
 11121 3 30.86 73.87 9.32 0.263 11120
 11122 3 30.91 74.03 9.21 0.264 11121
 11123 3 30.92 74.11 9.09 0.215 11122
 11124 3 31.08 74.25 9.06 0.121 11123
 11125 3 30.26 73.94 10.07 0.237 11113
 11126 3 30.41 73.91 10.08 0.196 11125
 11127 3 30.53 73.93 10.01 0.114 11126
 11128 3 25.93 78.61 12.25 0.189 11072
 11129 3 25.85 78.43 12.2 0.19 11128
 11130 3 25.74 78.2 12.16 0.197 11129
 11131 3 25.67 78.06 12.09 0.191 11130
 11132 3 25.64 77.91 12.02 0.192 11131
 11133 3 25.59 77.76 11.98 0.215 11132
 11134 3 25.58 77.61 11.96 0.178 11133
 11135 3 25.57 77.44 11.92 0.218 11134
 11136 3 25.67 77.26 11.86 0.214 11135
 11137 3 25.73 77.15 11.85 0.192 11136
 11138 3 25.69 77.07 11.7 0.184 11137
 11139 3 25.67 76.91 11.72 0.312 11138
 11140 3 25.68 76.7 11.74 0.434 11139
 11141 3 25.56 76.49 11.91 0.478 11140
 11142 3 25.5 76.33 11.91 0.53 11141
 11143 3 25.4 76.25 11.86 0.568 11142
 11144 3 25.98 76.14 12.41 0.107 11143
 11145 3 25.25 76.07 12.04 0.544 11143
 11146 3 25.2 75.95 12.1 0.555 11145
 11147 3 25.29 75.87 11.86 0.511 11146
 11148 3 24.86 76.08 11.57 0.297 11147
 11149 3 24.68 76.18 11.5 0.32 11148
 11150 3 24.55 76.35 11.42 0.36 11149
 11151 3 24.38 76.37 11.3 0.336 11150
 11152 3 24.26 76.45 11.24 0.269 11151
 11153 3 25.61 75.55 12.24 0.334 11147
 11154 3 25.52 75.43 12.22 0.34 11153
 11155 3 25.48 75.31 12.13 0.39 11154
 11156 3 25.45 75.21 12.03 0.428 11155
 11157 3 25.4 75.13 11.97 0.48 11156
 11158 3 25.56 75.53 12.32 0.223 11157
 11159 3 25.62 75.68 12.22 0.18 11158
 11160 3 25.67 75.8 12.12 0.058 11159
 11161 3 25.34 75.14 11.65 0.58 11157
 11162 3 25.42 75 11.59 0.651 11161
 11163 3 24.87 74.86 11.69 0.196 11162
 11164 3 25.66 74.93 11.41 0.69 11162
 11165 3 25.75 74.76 11.42 0.678 11164
 11166 3 25.87 74.73 11.41 0.728 11165
 11167 3 26.21 74.13 11.66 0.372 11166
 11168 3 26.23 73.99 11.6 0.407 11167
 11169 3 26.39 73.96 11.5 0.456 11168
 11170 3 26.54 73.94 11.44 0.527 11169
 11171 3 26.55 73.8 11.41 0.615 11170
 11172 3 26.64 73.78 11.47 0.712 11171
 11173 3 26.7 73.69 11.55 0.777 11172
 11174 3 26.87 73.71 11.19 0.768 11173
 11175 3 27.2 73.33 11.67 0.493 11174
 11176 3 27.41 73.23 11.63 0.429 11175
 11177 3 27.56 73.04 11.75 0.308 11176
 11178 3 27.7 72.94 11.77 0.242 11177
 11179 3 27.85 72.85 11.74 0.226 11178
 11180 3 27.92 72.72 11.66 0.223 11179
 11181 3 27.99 72.64 11.56 0.261 11180
 11182 3 28 72.6 11.42 0.206 11181
 11183 3 27.96 72.5 11.22 0.182 11182
 11184 3 27.9 72.52 11.05 0.279 11183
 11185 3 27.9 72.39 10.98 0.51 11184
 11186 3 27.95 72.1 11.18 0.403 11185
 11187 3 28.1 71.89 11.42 0.158 11186
 11188 3 28.3 71.82 11.51 0.123 11187
 11189 3 27.67 72.07 10.84 0.444 11186
 11190 3 27.54 72.04 10.84 0.473 11189
 11191 3 27.58 71.84 10.82 0.496 11190
 11192 3 27.53 71.68 10.79 0.53 11191
 11193 3 27.44 71.56 10.79 0.567 11192
 11194 3 28.09 71.48 10.63 0.111 11193
 11195 3 28.28 71.51 10.74 0.102 11194
 11196 3 27.11 71.49 10.88 0.532 11193
 11197 3 26.9 71.48 11.52 0.21 11196
 11198 3 26.92 71.33 11.54 0.203 11197
 11199 3 26.84 71.31 11.62 0.181 11198
 11200 3 26.69 71.24 11.72 0.199 11199
 11201 3 26.62 71.17 11.77 0.192 11200
 11202 3 27.17 71.26 10.57 0.374 11196
 11203 3 27.45 71.34 10.23 0.159 11202
 11204 3 27.61 71.22 10.28 0.074 11203
 11205 3 27.74 71.25 10.28 0.062 11204
 11206 3 27.64 73.03 10.63 0.193 11185
 11207 3 27.58 73.14 10.64 0.094 11206
 11208 3 26.74 73.62 12.46 0.377 11173
 11209 3 26.88 73.72 12.54 0.428 11208
 11210 3 27.04 74.13 12.46 0.29 11209
 11211 3 27.12 74.36 12.42 0.342 11210
 11212 3 27.21 74.44 12.4 0.372 11211
 11213 3 27.63 74.39 12.2 0.166 11212
 11214 3 27.72 74.46 12.15 0.16 11213
 11215 3 27.86 74.57 12.12 0.199 11214
 11216 3 28.07 74.56 12.08 0.192 11215
 11217 3 28.25 74.45 12.12 0.173 11216
 11218 3 28.43 74.4 12.08 0.143 11217
 11219 3 28.59 74.42 11.97 0.121 11218
 11220 3 28.66 74.36 11.85 0.12 11219
 11221 3 28.75 74.23 11.76 0.079 11220
 11222 3 27.01 74.74 12.47 0.326 11212
 11223 3 27.07 74.87 12.47 0.272 11222
 11224 3 27.08 75 12.45 0.131 11223
 11225 3 26.82 73.31 12.8 0.228 11209
 11226 3 26.88 73.36 12.91 0.064 11225
 11227 3 25.69 74.78 11.17 0.424 11166
 11228 3 25.5 74.85 10.75 0.369 11227
 11229 3 25.6 74.79 10.6 0.341 11228
 11230 3 25.52 74.79 10.5 0.276 11229
 11231 3 25.57 74.79 10.41 0.153 11230
 11232 3 25.6 74.82 11.05 0.424 11227
 11233 3 26.39 75.11 12.01 0.168 11232
 11234 3 26.53 75.22 11.95 0.109 11233
 11235 3 25.65 85.31 10.42 0.277 10941
 11236 3 25.75 85.59 10.46 0.201 11235
 11237 3 25.79 85.75 10.53 0.202 11236
 11238 3 25.86 85.87 10.64 0.221 11237
 11239 3 25.97 86.01 10.69 0.208 11238
 11240 3 26.05 86.23 10.69 0.158 11239
 11241 3 26.11 86.4 10.71 0.165 11240
 11242 3 26.18 86.6 10.71 0.193 11241
 11243 3 26.37 86.74 10.76 0.179 11242
 11244 3 26.51 86.76 10.78 0.185 11243
 11245 3 26.7 86.85 10.92 0.176 11244
 11246 3 26.86 86.84 11.11 0.164 11245
 11247 3 26.96 86.9 11.24 0.156 11246
 11248 3 27.05 86.89 11.35 0.155 11247
 11249 3 27.12 86.87 11.49 0.17 11248
 11250 3 27.21 86.87 11.63 0.156 11249
 11251 3 27.37 86.87 11.79 0.19 11250
 11252 3 27.53 86.91 11.91 0.203 11251
 11253 3 27.63 86.89 12.04 0.188 11252
 11254 3 27.62 86.62 12.25 0.15 11253
 11255 3 27.45 86.52 12.37 0.186 11254
 11256 3 27.24 86.45 12.42 0.202 11255
 11257 3 27.09 86.37 12.53 0.214 11256
 11258 3 26.94 86.29 12.54 0.214 11257
 11259 3 26.77 86.17 12.58 0.202 11258
 11260 3 26.53 86.17 12.57 0.157 11259
 11261 3 26.39 86.17 12.52 0.178 11260
 11262 3 26.24 86.17 12.48 0.202 11261
 11263 3 26.07 86.31 12.4 0.2 11262
 11264 3 25.95 86.46 12.39 0.21 11263
 11265 3 25.89 86.62 12.35 0.25 11264
 11266 3 25.76 86.71 12.44 0.231 11265
 11267 3 25.66 86.71 12.58 0.313 11266
 11268 3 25.52 86.73 12.63 0.366 11267
 11269 3 25.24 86.66 12.58 0.485 11268
 11270 3 25.18 86.61 12.66 0.543 11269
 11271 3 25.06 86.61 12.62 0.639 11270
 11272 3 25.15 86.02 13.06 0.274 11271
 11273 3 25.19 85.74 12.84 0.119 11272
 11274 3 24.92 86.86 12.45 0.59 11271
 11275 3 24.81 86.83 12.29 0.622 11274
 11276 3 24.68 86.68 11.95 0.664 11275
 11277 3 24.54 86.6 11.92 0.733 11276
 11278 3 24.39 86.75 11.82 0.775 11277
 11279 3 24.29 87.22 11.64 0.658 11278
 11280 3 24.19 87.37 11.59 0.682 11279
 11281 3 24.1 87.69 11.49 0.635 11280
 11282 3 24.07 87.8 11.45 0.691 11281
 11283 3 24 87.93 11.44 0.761 11282
 11284 3 23.59 87.81 11.32 0.735 11283
 11285 3 24.16 88.15 10.73 0.131 11284
 11286 3 24.05 88.14 10.62 0.096 11285
 11287 3 23.4 87.85 11.34 0.75 11284
 11288 3 23.29 87.91 11.36 0.781 11287
 11289 3 23.21 87.68 10.71 0.136 11288
 11290 3 23.23 87.65 10.51 0.148 11289
 11291 3 23.19 87.61 10.39 0.164 11290
 11292 3 23.07 87.58 10.25 0.164 11291
 11293 3 23.04 87.66 10.15 0.115 11292
 11294 3 23.23 88.01 11.49 0.744 11288
 11295 3 23.26 88.26 11.68 0.599 11294
 11296 3 23.32 88.46 12.02 0.554 11295
 11297 3 23.64 88.77 12.32 0.362 11296
 11298 3 23.75 88.87 12.34 0.302 11297
 11299 3 24.02 88.88 12.41 0.211 11298
 11300 3 23.99 89.04 12.56 0.262 11299
 11301 3 24.03 89.2 12.64 0.272 11300
 11302 3 24.07 89.31 12.75 0.221 11301
 11303 3 24.16 89.34 12.92 0.185 11302
 11304 3 24.32 89.37 13.04 0.199 11303
 11305 3 24.44 89.46 13.13 0.226 11304
 11306 3 24.68 89.55 13.17 0.237 11305
 11307 3 24.77 89.65 13.23 0.274 11306
 11308 3 24.91 89.73 13.29 0.239 11307
 11309 3 24.99 89.8 13.37 0.204 11308
 11310 3 25.13 89.93 13.49 0.212 11309
 11311 3 25.22 90.07 13.5 0.249 11310
 11312 3 25.47 90.1 13.65 0.161 11311
 11313 3 25.61 90.17 13.78 0.118 11312
 11314 3 25.72 90.24 13.85 0.134 11313
 11315 3 25.84 90.4 13.86 0.155 11314
 11316 3 25.9 90.57 13.89 0.152 11315
 11317 3 25.99 90.72 13.98 0.145 11316
 11318 3 26.06 90.87 13.97 0.106 11317
 11319 3 26.12 91.07 13.95 0.154 11318
 11320 3 26.23 91.23 14.01 0.193 11319
 11321 3 26.31 91.33 14.1 0.231 11320
 11322 3 26.43 91.48 14.15 0.194 11321
 11323 3 26.58 91.59 14.24 0.156 11322
 11324 3 26.74 91.72 14.39 0.111 11323
 11325 3 26.79 91.82 14.47 0.151 11324
 11326 3 26.83 91.88 14.6 0.141 11325
 11327 3 26.9 91.89 14.79 0.148 11326
 11328 3 26.98 91.95 14.94 0.132 11327
 11329 3 27.1 91.99 15.06 0.134 11328
 11330 3 27.2 92.04 15.17 0.101 11329
 11331 3 27.31 92.04 15.23 0.06 11330
 11332 3 24.93 88.46 11.72 0.214 11283
 11333 3 25.06 88.59 11.73 0.224 11332
 11334 3 25.17 88.66 11.69 0.224 11333
 11335 3 25.39 88.63 11.73 0.182 11334
 11336 3 25.61 88.71 11.74 0.093 11335
 11337 3 25.7 88.79 11.7 0.196 11336
 11338 3 25.8 88.85 11.7 0.198 11337
 11339 3 25.87 89.02 11.63 0.14 11338
 11340 3 25.99 89.19 11.65 0.176 11339
 11341 3 26.1 89.25 11.7 0.26 11340
 11342 3 26.21 89.06 11.9 0.201 11341
 11343 3 26.28 88.99 12.01 0.255 11342
 11344 3 26.42 89.02 12.04 0.282 11343
 11345 3 26.54 89.03 12.06 0.223 11344
 11346 3 26.56 88.99 12.16 0.136 11345
 11347 3 26.18 89.52 11.53 0.179 11341
 11348 3 26.25 89.72 11.38 0.117 11347
 11349 3 26.3 89.83 11.31 0.153 11348
 11350 3 26.36 89.91 11.37 0.127 11349
 11351 3 26.49 89.93 11.35 0.132 11350
 11352 3 26.64 89.95 11.35 0.163 11351
 11353 3 26.81 90 11.33 0.186 11352
 11354 3 26.92 90.07 11.2 0.212 11353
 11355 3 27.1 90.21 10.86 0.143 11354
 11356 3 27.15 90.24 10.75 0.173 11355
 11357 3 27.15 90.17 10.51 0.151 11356
 11358 3 27.02 90.28 10.33 0.12 11357
 11359 3 26.88 90.35 10.24 0.105 11358
 11360 3 26.79 90.33 10.17 0.084 11359
 11361 3 25.28 84.74 9.17 0.451 10931
 11362 3 24.68 84.72 8.2 0.332 11361
 11363 3 24.51 84.59 8.15 0.233 11362
 11364 3 24.39 84.54 8.16 0.199 11363
 11365 3 24.23 84.41 8.22 0.162 11364
 11366 3 24.22 84.31 8.31 0.191 11365
 11367 3 24.16 84.24 8.35 0.173 11366
 11368 3 23.96 84.27 8.34 0.216 11367
 11369 3 23.87 84.17 8.33 0.274 11368
 11370 3 23.84 84 8.41 0.317 11369
 11371 3 23.96 83.81 8.65 0.286 11370
 11372 3 24.07 83.67 8.82 0.183 11371
 11373 3 29.9 87.53 9.17 0.143 10892
 11374 3 30.03 87.42 9.18 0.158 11373
 11375 3 30.15 87.29 9.17 0.172 11374
 11376 3 30.29 87.15 9.21 0.202 11375
 11377 3 30.5 87.21 9.24 0.2 11376
 11378 3 30.63 87.19 9.29 0.254 11377
 11379 3 30.74 87.14 9.37 0.312 11378
 11380 3 30.89 87.18 9.36 0.377 11379
 11381 3 31.04 87.21 9.52 0.387 11380
 11382 3 31.2 87.2 9.5 0.448 11381
 11383 3 31.32 87.2 9.47 0.507 11382
 11384 3 31.44 87.24 9.39 0.535 11383
 11385 3 31.55 87.27 9.31 0.556 11384
 11386 3 31.58 87.66 8.92 0.236 11385
 11387 3 31.57 87.79 8.85 0.228 11386
 11388 3 31.58 87.9 8.82 0.204 11387
 11389 3 31.53 88.03 8.74 0.101 11388
 11390 3 31.66 87.34 9.51 0.536 11385
 11391 3 31.28 86.68 8.82 0.239 11390
 11392 3 31.17 86.57 8.75 0.253 11391
 11393 3 30.89 86.43 8.68 0.117 11392
 11394 3 30.79 86.44 8.55 0.123 11393
 11395 3 30.65 86.5 8.48 0.127 11394
 11396 3 30.5 86.59 8.45 0.118 11395
 11397 3 30.41 86.7 8.47 0.074 11396
 11398 3 31.78 87.42 9.61 0.583 11390
 11399 3 31.96 87.56 9.71 0.576 11398
 11400 3 32.02 88.14 9.09 0.187 11399
 11401 3 32.07 88.29 9.12 0.217 11400
 11402 3 32.18 88.39 9.08 0.154 11401
 11403 3 32.29 88.47 9.07 0.105 11402
 11404 3 32.05 87.5 9.95 0.508 11399
 11405 3 32.31 86.78 10.29 0.123 11404
 11406 3 32.41 86.68 10.37 0.139 11405
 11407 3 32.47 86.57 10.45 0.152 11406
 11408 3 32.53 86.37 10.55 0.152 11407
 11409 3 32.56 86.21 10.59 0.152 11408
 11410 3 32.71 86.03 10.69 0.158 11409
 11411 3 32.81 85.9 10.78 0.167 11410
 11412 3 32.84 85.78 10.84 0.171 11411
 11413 3 33.06 85.65 10.88 0.148 11412
 11414 3 33.26 85.58 10.92 0.127 11413
 11415 3 33.21 85.35 11.02 0.078 11414
 11416 3 33.25 85.22 10.97 0.084 11415
 11417 3 33.26 85.11 11.01 0.088 11416
 11418 3 33.29 84.94 11.05 0.12 11417
 11419 3 33.37 84.8 11 0.137 11418
 11420 3 33.34 84.67 10.97 0.17 11419
 11421 3 29.06 89.09 10.42 0.397 10883
 11422 3 28.97 89.05 10.42 0.538 11421
 11423 3 28.86 89.05 10.46 0.647 11422
 11424 3 28.84 89.02 10.58 0.741 11423
 11425 3 29.17 88.76 11.36 0.386 11424
 11426 3 29.22 88.74 11.48 0.489 11425
 11427 3 28.85 88.32 11.63 0.366 11426
 11428 3 28.82 88.29 11.79 0.375 11427
 11429 3 28.82 88.19 11.97 0.306 11428
 11430 3 28.75 87.9 12.19 0.212 11429
 11431 3 28.74 87.73 12.33 0.237 11430
 11432 3 28.76 87.61 12.44 0.287 11431
 11433 3 28.84 87.47 12.56 0.294 11432
 11434 3 28.88 87.38 12.67 0.317 11433
 11435 3 28.98 87.38 12.82 0.355 11434
 11436 3 29.02 87.38 12.93 0.41 11435
 11437 3 29.04 87.29 13.05 0.427 11436
 11438 3 29.11 87.14 13.12 0.453 11437
 11439 3 28.89 86.95 13.23 0.441 11438
 11440 3 29 86.79 13.26 0.499 11439
 11441 3 29 86.66 13.39 0.504 11440
 11442 3 29.11 86.56 13.5 0.544 11441
 11443 3 29.27 86.55 13.62 0.417 11442
 11444 3 29.43 86.64 13.76 0.358 11443
 11445 3 29.84 86.83 13.88 0.171 11444
 11446 3 29.83 89.17 11.53 0.124 11426
 11447 3 29.87 89.19 11.65 0.111 11446
 11448 3 29.97 89.28 11.67 0.097 11447
 11449 3 28.28 89.59 9.33 0.138 11424
 11450 3 28.14 89.6 9.27 0.13 11449
 11451 3 28.02 89.59 9.19 0.158 11450
 11452 3 27.88 89.58 9.15 0.181 11451
 11453 3 27.74 89.62 9.06 0.186 11452
 11454 3 27.59 89.58 9.03 0.198 11453
 11455 3 27.39 89.61 8.86 0.163 11454
 11456 3 27.2 89.58 8.82 0.19 11455
 11457 3 26.98 89.51 8.84 0.227 11456
 11458 3 26.82 89.54 8.91 0.285 11457
 11459 3 26.72 89.55 8.97 0.285 11458
 11460 3 26.53 89.46 8.86 0.26 11459
 11461 3 26.32 89.43 8.77 0.298 11460
 11462 3 26.2 89.39 8.76 0.319 11461
 11463 3 26.07 89.37 8.76 0.406 11462
 11464 3 25.85 89.62 8.56 0.331 11463
 11465 3 25.71 89.7 8.56 0.371 11464
 11466 3 25.57 89.81 8.47 0.448 11465
 11467 3 25.48 89.87 8.45 0.496 11466
 11468 3 25.36 89.88 8.25 0.548 11467
 11469 3 25.29 89.91 8.13 0.596 11468
 11470 3 25.51 89.95 8.72 0.195 11469
 11471 3 25.56 89.84 8.71 0.247 11470
 11472 3 25.7 89.72 8.76 0.196 11471
 11473 3 25.79 89.66 8.7 0.121 11472
 11474 3 25.26 89.91 7.86 0.584 11469
 11475 3 24.55 90.2 8.1 0.265 11474
 11476 3 24.33 90.24 8.18 0.23 11475
 11477 3 24.1 90.19 8.19 0.208 11476
 11478 3 23.89 90.28 8.14 0.173 11477
 11479 3 23.69 90.31 8.05 0.146 11478
 11480 3 23.52 90.3 8.12 0.172 11479
 11481 3 23.37 90.31 8.19 0.195 11480
 11482 3 23.19 90.36 8.31 0.201 11481
 11483 3 23.07 90.32 8.4 0.203 11482
 11484 3 22.96 90.36 8.5 0.23 11483
 11485 3 22.93 90.46 8.6 0.271 11484
 11486 3 22.9 90.46 8.72 0.329 11485
 11487 3 23 90.9 8.69 0.186 11486
 11488 3 23 91.01 8.75 0.173 11487
 11489 3 22.93 91.09 8.81 0.164 11488
 11490 3 22.83 91.17 8.93 0.155 11489
 11491 3 22.76 91.29 9.01 0.198 11490
 11492 3 22.71 91.46 8.96 0.182 11491
 11493 3 22.57 91.57 8.98 0.161 11492
 11494 3 22.47 91.64 9.02 0.171 11493
 11495 3 22.41 91.73 9.23 0.21 11494
 11496 3 22.54 91.9 9.24 0.196 11495
 11497 3 22.61 91.94 9.34 0.156 11496
 11498 3 22.66 91.96 9.51 0.154 11497
 11499 3 22.74 92.07 9.56 0.117 11498
 11500 3 22.61 90.14 8.88 0.203 11486
 11501 3 22.4 90.14 8.89 0.189 11500
 11502 3 22.14 90.19 8.86 0.195 11501
 11503 3 21.94 90.27 8.87 0.178 11502
 11504 3 21.71 90.29 8.95 0.167 11503
 11505 3 21.51 90.25 9 0.208 11504
 11506 3 21.27 90.17 9.01 0.203 11505
 11507 3 21.08 90.18 8.99 0.243 11506
 11508 3 20.94 90.36 8.86 0.278 11507
 11509 3 20.65 90.28 9.14 0.158 11508
 11510 3 20.5 90.32 9.25 0.203 11509
 11511 3 20.38 90.37 9.32 0.229 11510
 11512 3 20.24 90.38 9.37 0.266 11511
 11513 3 20.12 90.38 9.47 0.222 11512
 11514 3 19.97 90.44 9.56 0.195 11513
 11515 3 19.79 90.52 9.61 0.188 11514
 11516 3 19.58 90.54 9.68 0.194 11515
 11517 3 19.48 90.52 9.75 0.204 11516
 11518 3 19.43 90.51 9.86 0.277 11517
 11519 3 19.33 90.53 9.96 0.333 11518
 11520 3 19.19 90.53 10.12 0.532 11519
 11521 3 19 90.48 10.23 0.773 11520
 11522 3 18.85 90.56 10.36 0.874 11521
 11523 3 18.08 90.78 10.05 0.6 11522
 11524 3 17.97 90.79 10.06 0.649 11523
 11525 3 17.78 90.86 10.03 0.652 11524
 11526 3 17.66 91.06 10.06 0.553 11525
 11527 3 17.47 91.12 9.8 0.431 11526
 11528 3 17.27 90.89 9.98 0.331 11527
 11529 3 17.2 91.07 10.33 0.264 11528
 11530 3 17.09 91.22 10.37 0.302 11529
 11531 3 16.94 91.37 10.4 0.318 11530
 11532 3 16.82 91.52 10.45 0.349 11531
 11533 3 16.71 91.61 10.5 0.322 11532
 11534 3 16.59 91.75 10.52 0.297 11533
 11535 3 16.51 91.89 10.49 0.244 11534
 11536 3 16.34 92.01 10.42 0.144 11535
 11537 3 17.5 91.41 9.6 0.248 11527
 11538 3 17.4 91.58 9.59 0.176 11537
 11539 3 17.33 91.77 9.54 0.094 11538
 11540 3 17.53 90.65 10.67 0.168 11526
 11541 3 17.41 90.74 10.72 0.12 11540
 11542 3 19.77 90.12 11.01 0.225 11522
 11543 3 19.94 90.04 11.2 0.207 11542
 11544 3 20.07 89.95 11.3 0.181 11543
 11545 3 20.23 89.8 11.41 0.162 11544
 11546 3 20.34 89.79 11.53 0.159 11545
 11547 3 20.53 89.78 11.63 0.135 11546
 11548 3 20.62 89.76 11.78 0.169 11547
 11549 3 20.79 89.7 11.92 0.167 11548
 11550 3 20.98 89.7 12.05 0.151 11549
 11551 3 21.11 89.66 12.12 0.182 11550
 11552 3 21.33 89.66 12.22 0.164 11551
 11553 3 21.33 89.57 12.37 0.203 11552
 11554 3 21.45 89.45 12.45 0.169 11553
 11555 3 21.64 89.35 12.52 0.152 11554
 11556 3 21.8 89.21 12.53 0.118 11555
 11557 3 18.47 90.02 9.69 0.1 11521
 11558 3 18.59 89.93 9.73 0.127 11557
 11559 3 18.73 89.84 9.76 0.134 11558
 11560 3 18.8 89.74 9.77 0.068 11559
 11561 3 20.9 90.5 8.52 0.145 11508
 11562 3 20.77 90.42 8.45 0.147 11561
 11563 3 20.63 90.36 8.34 0.072 11562
 11564 3 25.54 89.78 7.64 0.565 11474
 11565 3 26.16 89.94 7.63 0.342 11564
 11566 3 26.39 90.04 7.67 0.328 11565
 11567 3 26.61 90.12 7.88 0.201 11566
 11568 3 26.72 90.21 7.94 0.175 11567
 11569 3 26.88 90.29 7.99 0.13 11568
 11570 3 26.99 90.28 8.08 0.107 11569
 11571 3 25.45 89.62 7.62 0.374 11564
 11572 3 24.75 90.11 7.56 0.197 11571
 11573 3 24.7 90.19 7.47 0.255 11572
 11574 3 24.7 90.34 7.34 0.199 11573
 11575 3 24.59 90.45 7.19 0.146 11574
 11576 3 25.38 89.47 7.55 0.392 11571
 11577 3 25.2 89.25 7.39 0.38 11576
 11578 3 26.07 89.03 9.01 0.152 11463
 11579 3 25.99 89.04 9.06 0.000125 11578
 11580 3 29.99 90.02 10.31 0.118 10876
 11581 3 29.89 90.12 10.33 0.13 11580
 11582 3 29.81 90.2 10.29 0.07 11581
 11583 3 30.56 90.64 10.85 0.214 10872
 11584 3 30.49 90.83 10.81 0.204 11583
 11585 3 30.45 91.06 10.8 0.223 11584
 11586 3 30.4 91.21 10.81 0.221 11585
 11587 3 30.13 91.09 10.62 0.142 11586
 11588 3 30.08 91.21 10.55 0.158 11587
 11589 3 30.11 91.39 10.53 0.123 11588
 11590 3 29.93 91.53 10.53 0.143 11589
 11591 3 29.82 91.65 10.44 0.15 11590
 11592 3 29.81 91.8 10.44 0.127 11591
 11593 3 29.76 91.94 10.41 0.116 11592
 11594 3 29.76 92.1 10.3 0.159 11593
 11595 3 29.73 92.3 10.17 0.15 11594
 11596 3 29.69 92.41 10.07 0.161 11595
 11597 3 29.79 92.56 9.93 0.154 11596
 11598 3 29.91 92.69 9.84 0.142 11597
 11599 3 30.5 91.56 10.96 0.131 11586
 11600 3 30.44 91.72 10.97 0.223 11599
 11601 3 30.26 91.82 10.94 0.267 11600
 11602 3 30.17 91.96 10.92 0.35 11601
 11603 3 29.77 91.93 11.05 0.162 11602
 11604 3 29.67 92.06 11.08 0.199 11603
 11605 3 29.6 92.18 11.1 0.251 11604
 11606 3 29.49 92.35 11.06 0.235 11605
 11607 3 29.47 92.54 10.99 0.283 11606
 11608 3 29.46 92.68 10.95 0.319 11607
 11609 3 29.44 92.83 11.18 0.315 11608
 11610 3 29.4 93.04 11.43 0.241 11609
 11611 3 29.3 93.21 11.41 0.254 11610
 11612 3 29.2 93.31 11.48 0.277 11611
 11613 3 29.03 93.32 11.56 0.368 11612
 11614 3 28.86 93.33 11.56 0.421 11613
 11615 3 28.73 93.4 11.55 0.449 11614
 11616 3 28.75 93.62 11.69 0.613 11615
 11617 3 28.74 93.84 11.76 0.607 11616
 11618 3 28.08 93.54 11.43 0.36 11617
 11619 3 27.97 93.51 11.41 0.461 11618
 11620 3 27.87 93.6 11.34 0.551 11619
 11621 3 27.77 93.78 11.35 0.582 11620
 11622 3 27.67 93.96 11.34 0.622 11621
 11623 3 27.55 93.96 11.38 0.693 11622
 11624 3 27.42 93.97 11.44 0.744 11623
 11625 3 27.29 94.05 11.52 0.75 11624
 11626 3 27.16 94.09 11.58 0.667 11625
 11627 3 27.14 94.3 11.71 0.471 11626
 11628 3 27.46 94.61 11.99 0.269 11627
 11629 3 27.37 94.78 11.93 0.204 11628
 11630 3 27.42 94.99 11.84 0.173 11629
 11631 3 27.42 95.13 11.76 0.19 11630
 11632 3 27.37 95.25 11.75 0.214 11631
 11633 3 27.34 95.41 11.72 0.204 11632
 11634 3 27.32 95.58 11.66 0.198 11633
 11635 3 27.42 95.77 11.64 0.176 11634
 11636 3 27.44 95.96 11.63 0.191 11635
 11637 3 27.38 96.12 11.57 0.218 11636
 11638 3 27.38 96.27 11.49 0.209 11637
 11639 3 27.32 96.45 11.45 0.159 11638
 11640 3 27.22 96.65 11.44 0.166 11639
 11641 3 27.2 96.76 11.37 0.158 11640
 11642 3 27.2 96.86 11.4 0.159 11641
 11643 3 27.08 97.01 11.44 0.168 11642
 11644 3 26.96 97.12 11.42 0.153 11643
 11645 3 26.88 97.24 11.38 0.178 11644
 11646 3 26.89 97.44 11.38 0.224 11645
 11647 3 26.81 97.58 11.38 0.261 11646
 11648 3 26.79 97.77 11.48 0.307 11647
 11649 3 26.69 97.74 11.67 0.332 11648
 11650 3 26.58 97.8 11.65 0.421 11649
 11651 3 26.65 97.84 11.74 0.54 11650
 11652 3 26.75 97.83 11.87 0.605 11651
 11653 3 27.43 97.65 12.13 0.4 11652
 11654 3 27.49 97.61 12.29 0.379 11653
 11655 3 28.05 97.56 12.17 0.284 11654
 11656 3 28.19 97.51 12.2 0.258 11655
 11657 3 28.42 97.44 12.21 0.247 11656
 11658 3 28.59 97.46 12.29 0.234 11657
 11659 3 28.81 97.42 12.45 0.172 11658
 11660 3 29.02 97.38 12.55 0.197 11659
 11661 3 29.17 97.28 12.65 0.192 11660
 11662 3 29.35 97.27 12.74 0.176 11661
 11663 3 29.47 97.29 12.91 0.163 11662
 11664 3 29.58 97.23 13 0.126 11663
 11665 3 29.73 97.21 13.03 0.16 11664
 11666 3 29.92 97.21 13.11 0.152 11665
 11667 3 30.03 97.15 13.27 0.108 11666
 11668 3 30.13 97.1 13.36 0.117 11667
 11669 3 30.26 97.14 13.29 0.182 11668
 11670 3 30.45 97.18 13.46 0.149 11669
 11671 3 30.59 97.18 13.55 0.21 11670
 11672 3 30.68 97.25 13.6 0.157 11671
 11673 3 30.85 97.34 13.59 0.12 11672
 11674 3 31.05 97.39 13.6 0.132 11673
 11675 3 31.24 97.44 13.67 0.081 11674
 11676 3 31.36 97.51 13.72 0.085 11675
 11677 3 31.49 97.63 13.79 0.133 11676
 11678 3 31.61 97.67 13.81 0.104 11677
 11679 3 31.65 97.76 13.68 0.088 11678
 11680 3 27.21 97.53 12.43 0.166 11654
 11681 3 27.09 97.45 12.51 0.000125 11680
 11682 3 26.44 98.14 11.88 0.487 11652
 11683 3 26.3 98.23 11.85 0.436 11682
 11684 3 26.14 98.54 11.48 0.501 11683
 11685 3 26.08 98.72 11.54 0.416 11684
 11686 3 25.87 98.83 11.47 0.364 11685
 11687 3 25.75 98.92 11.42 0.268 11686
 11688 3 25.65 99.07 11.24 0.24 11687
 11689 3 25.53 99.24 11.16 0.164 11688
 11690 3 25.43 99.36 11.09 0.128 11689
 11691 3 25.36 99.48 11.05 0.126 11690
 11692 3 25.24 99.59 10.97 0.174 11691
 11693 3 25.16 99.69 10.85 0.207 11692
 11694 3 25.05 99.86 10.89 0.152 11693
 11695 3 24.92 100.03 10.84 0.145 11694
 11696 3 24.76 100.15 10.85 0.156 11695
 11697 3 24.61 100.22 10.81 0.206 11696
 11698 3 24.54 100.42 10.77 0.193 11697
 11699 3 24.54 100.62 10.75 0.161 11698
 11700 3 24.42 100.92 10.8 0.137 11699
 11701 3 24.33 101.12 10.83 0.153 11700
 11702 3 24.26 101.32 10.85 0.123 11701
 11703 3 24.15 101.42 10.93 0.136 11702
 11704 3 24.08 101.52 11.02 0.137 11703
 11705 3 24 101.62 11.04 0.114 11704
 11706 3 23.85 101.62 11.08 0.097 11705
 11707 3 23.76 101.62 11.18 0.118 11706
 11708 3 23.62 101.73 11.22 0.125 11707
 11709 3 23.5 101.83 11.3 0.14 11708
 11710 3 23.39 101.83 11.38 0.162 11709
 11711 3 23.29 102.03 11.42 0.163 11710
 11712 3 23.4 102.13 11.49 0.187 11711
 11713 3 23.53 102.23 11.61 0.134 11712
 11714 3 23.56 102.23 11.71 0.051 11713
 11715 3 26.72 97.36 11.16 0.189 11647
 11716 3 26.74 97.28 11.03 0.168 11715
 11717 3 26.88 97.22 11.02 0.098 11716
 11718 3 26.69 94.23 11.42 0.306 11627
 11719 3 26.51 94.29 11.36 0.29 11718
 11720 3 26.47 94.41 11.33 0.227 11719
 11721 3 28.86 93.91 11.97 0.459 11617
 11722 3 29.1 93.99 12.4 0.455 11721
 11723 3 29.12 94.05 12.48 0.46 11722
 11724 3 29.36 94.25 12.56 0.282 11723
 11725 3 29.34 94.4 12.52 0.301 11724
 11726 3 28.55 93.9 12.39 0.223 11723
 11727 3 28.44 93.85 12.52 0.18 11726
 11728 3 28.35 93.81 12.59 0.078 11727
 11729 3 28.91 93.95 12.06 0.459 11721
 11730 3 29.05 94.38 11.86 0.147 11729
 11731 3 29.06 94.47 11.92 0.111 11730
 11732 3 30.37 92.25 10.9 0.233 11602
 11733 3 30.37 92.41 10.88 0.218 11732
 11734 3 30.5 92.62 10.77 0.11 11733
 11735 3 30.56 92.75 10.75 0.109 11734
 11736 3 30.62 92.91 10.75 0.123 11735
 11737 3 30.7 93.07 10.79 0.161 11736
 11738 3 30.76 93.24 10.76 0.156 11737
 11739 3 32.76 92.17 10.73 0.457 10861
 11740 3 32.8 92.12 10.6 0.446 11739
 11741 3 32.69 92.23 10.51 0.47 11740
 11742 3 32.44 91.86 10.12 0.162 11741
 11743 3 32.37 91.86 10.01 0.198 11742
 11744 3 32.35 91.72 9.93 0.291 11743
 11745 3 32.33 91.65 9.86 0.221 11744
 11746 3 32.3 91.7 9.77 0.122 11745
 11747 3 32.83 92.52 10.59 0.412 11741
 11748 3 32.81 92.61 10.37 0.322 11747
 11749 3 32.79 92.73 10.29 0.311 11748
 11750 3 32.75 92.77 10.18 0.329 11749
 11751 3 32.52 92.64 9.85 0.183 11750
 11752 3 32.46 92.78 9.81 0.227 11751
 11753 3 32.89 93.23 10.13 0.521 11752
 11754 3 32.96 93.3 10.17 0.649 11753
 11755 3 32.03 93.17 9.99 0.157 11754
 11756 3 31.93 93.25 9.9 0.17 11755
 11757 3 31.8 93.34 9.8 0.208 11756
 11758 3 31.74 93.5 9.75 0.208 11757
 11759 3 31.61 93.59 9.7 0.158 11758
 11760 3 31.45 93.65 9.74 0.194 11759
 11761 3 31.28 93.71 9.75 0.173 11760
 11762 3 31.21 93.91 9.63 0.153 11761
 11763 3 31.06 94.01 9.65 0.179 11762
 11764 3 30.95 94.14 9.64 0.232 11763
 11765 3 30.79 94.26 9.6 0.201 11764
 11766 3 30.57 94.4 9.48 0.18 11765
 11767 3 30.44 94.48 9.37 0.139 11766
 11768 3 30.32 94.52 9.2 0.117 11767
 11769 3 30.14 94.56 9.1 0.155 11768
 11770 3 30.05 94.73 9.08 0.151 11769
 11771 3 29.91 94.87 9.01 0.19 11770
 11772 3 29.78 95 8.85 0.207 11771
 11773 3 29.66 95.15 8.58 0.173 11772
 11774 3 29.53 95.16 8.46 0.151 11773
 11775 3 29.35 95.27 8.28 0.102 11774
 11776 3 29.3 95.32 8.2 0.053 11775
 11777 3 33.28 93.43 10.28 0.622 11754
 11778 3 32.76 93.29 9.53 0.233 11777
 11779 3 32.76 93.35 9.27 0.218 11778
 11780 3 32.75 93.42 9.06 0.207 11779
 11781 3 32.72 93.48 8.91 0.181 11780
 11782 3 32.63 93.5 8.75 0.174 11781
 11783 3 32.55 93.49 8.63 0.236 11782
 11784 3 32.52 93.53 8.45 0.183 11783
 11785 3 32.4 93.5 8.43 0.181 11784
 11786 3 32.3 93.47 8.33 0.168 11785
 11787 3 32.15 93.44 8.19 0.178 11786
 11788 3 31.98 93.39 8.1 0.144 11787
 11789 3 31.81 93.44 8.01 0.133 11788
 11790 3 31.63 93.45 7.88 0.163 11789
 11791 3 31.43 93.5 7.82 0.177 11790
 11792 3 31.29 93.55 7.73 0.175 11791
 11793 3 31.22 93.68 7.62 0.218 11792
 11794 3 31.23 93.78 7.52 0.24 11793
 11795 3 31.28 93.92 7.42 0.318 11794
 11796 3 31.13 93.95 7.28 0.335 11795
 11797 3 30.9 93.93 7.07 0.251 11796
 11798 3 30.57 93.78 7.01 0.132 11797
 11799 3 30.46 93.83 6.87 0.113 11798
 11800 3 30.35 93.86 6.79 0.19 11799
 11801 3 30.3 93.84 6.66 0.284 11800
 11802 3 30.18 93.86 6.64 0.346 11801
 11803 3 30.15 94.27 6.51 0.239 11802
 11804 3 30.04 94.48 6.33 0.226 11803
 11805 3 29.97 94.72 6.16 0.194 11804
 11806 3 29.85 94.85 6 0.194 11805
 11807 3 29.74 94.94 5.85 0.211 11806
 11808 3 29.65 95 5.74 0.184 11807
 11809 3 29.59 95.12 5.55 0.165 11808
 11810 3 29.54 95.22 5.49 0.21 11809
 11811 3 29.5 95.33 5.45 0.248 11810
 11812 3 29.45 95.48 5.45 0.335 11811
 11813 3 29.43 95.61 5.45 0.424 11812
 11814 3 29.31 95.68 5.4 0.527 11813
 11815 3 29.18 95.76 5.39 0.592 11814
 11816 3 28.99 95.8 5.41 0.613 11815
 11817 3 28.85 95.89 5.36 0.61 11816
 11818 3 28.76 96.01 5.17 0.6 11817
 11819 3 28.76 96.16 5.05 0.563 11818
 11820 3 28.43 96.15 4.9 0.458 11819
 11821 3 27.98 96.09 4.91 0.325 11820
 11822 3 27.66 96.03 4.9 0.284 11821
 11823 3 27.44 96.13 4.84 0.19 11822
 11824 3 27.31 96.33 4.79 0.181 11823
 11825 3 27.11 96.41 4.71 0.204 11824
 11826 3 26.95 96.5 4.66 0.231 11825
 11827 3 26.81 96.54 4.58 0.302 11826
 11828 3 26.62 96.6 4.62 0.36 11827
 11829 3 26.44 96.59 4.7 0.396 11828
 11830 3 26.37 96.63 4.77 0.473 11829
 11831 3 26.21 96.65 4.81 0.492 11830
 11832 3 26.09 96.74 4.8 0.502 11831
 11833 3 26.67 97.06 5.38 0.197 11832
 11834 3 26.73 97.1 5.49 0.206 11833
 11835 3 26.84 97.08 5.61 0.176 11834
 11836 3 26.82 96.98 5.75 0.126 11835
 11837 3 26.85 96.91 5.85 0.142 11836
 11838 3 26.93 96.87 5.96 0.21 11837
 11839 3 26.98 96.8 6.08 0.209 11838
 11840 3 27.05 96.85 6.15 0.195 11839
 11841 3 26.84 97.08 6.21 0.106 11840
 11842 3 26.85 97.32 6.23 0.095 11841
 11843 3 26.93 97.39 6.23 0.000125 11842
 11844 3 27.33 96.79 6.2 0.154 11840
 11845 3 27.49 96.7 6.32 0.143 11844
 11846 3 27.53 96.78 6.37 0.092 11845
 11847 3 25.7 96.64 4.58 0.392 11832
 11848 3 25.56 96.67 4.53 0.399 11847
 11849 3 25.42 96.68 4.47 0.406 11848
 11850 3 25.23 96.74 4.4 0.445 11849
 11851 3 25.05 96.72 4.4 0.521 11850
 11852 3 24.83 96.8 4.32 0.548 11851
 11853 3 24.66 96.86 4.35 0.522 11852
 11854 3 24.48 96.84 4.42 0.487 11853
 11855 3 24.28 96.93 4.35 0.473 11854
 11856 3 24.1 97.04 4.28 0.412 11855
 11857 3 23.9 97.11 4.22 0.329 11856
 11858 3 29.59 96.58 5.03 0.205 11819
 11859 3 29.75 96.61 5.17 0.204 11858
 11860 3 29.93 96.62 5.3 0.187 11859
 11861 3 30.12 96.63 5.42 0.206 11860
 11862 3 30.19 96.69 5.5 0.207 11861
 11863 3 30.23 96.73 5.59 0.116 11862
 11864 3 30 93.45 6.73 0.166 11802
 11865 3 29.99 93.36 6.82 0.11 11864
 11866 3 31.12 94.16 6.91 0.124 11797
 11867 3 31.29 94.35 6.79 0.134 11866
 11868 3 31.39 94.49 6.66 0.099 11867
 11869 3 31.47 94.58 6.65 0.000125 11868
 11870 3 33.61 93.51 10.57 0.529 11777
 11871 3 33.66 93.7 10.66 0.597 11870
 11872 3 33.8 93.92 10.58 0.34 11871
 11873 3 33.93 93.99 10.72 0.32 11872
 11874 3 34.05 94.09 10.8 0.299 11873
 11875 3 34.17 94.16 10.79 0.268 11874
 11876 3 34.31 94.14 10.8 0.277 11875
 11877 3 34.46 94.24 10.84 0.294 11876
 11878 3 34.54 94.36 10.87 0.318 11877
 11879 3 34.61 94.41 10.95 0.383 11878
 11880 3 34.7 94.45 11.01 0.495 11879
 11881 3 34.81 94.51 10.93 0.511 11880
 11882 3 34.9 94.74 10.99 0.467 11881
 11883 3 35.14 94.7 11.19 0.431 11882
 11884 3 35.31 94.79 11.17 0.446 11883
 11885 3 35.4 94.84 11.18 0.542 11884
 11886 3 35.53 95.09 11.07 0.488 11885
 11887 3 35.67 95.36 10.92 0.376 11886
 11888 3 35.77 95.53 10.94 0.366 11887
 11889 3 35.73 96.02 10.93 0.224 11888
 11890 3 35.83 96.17 11.03 0.242 11889
 11891 3 35.88 96.29 11.17 0.244 11890
 11892 3 35.89 96.43 11.3 0.286 11891
 11893 3 35.95 96.56 11.38 0.253 11892
 11894 3 36.02 96.7 11.46 0.244 11893
 11895 3 36.07 96.83 11.53 0.235 11894
 11896 3 36.18 96.94 11.67 0.235 11895
 11897 3 36.3 97.19 11.72 0.199 11896
 11898 3 36.39 97.35 11.8 0.211 11897
 11899 3 36.48 97.49 11.83 0.213 11898
 11900 3 36.53 97.69 11.87 0.24 11899
 11901 3 36.58 97.9 11.87 0.26 11900
 11902 3 36.56 98.14 11.8 0.264 11901
 11903 3 36.58 98.31 11.82 0.239 11902
 11904 3 36.82 98.41 11.9 0.17 11903
 11905 3 36.89 98.56 11.93 0.162 11904
 11906 3 36.86 98.74 11.91 0.182 11905
 11907 3 36.77 98.89 11.96 0.215 11906
 11908 3 36.71 99.04 11.95 0.243 11907
 11909 3 36.62 99.22 11.94 0.257 11908
 11910 3 36.52 99.37 12.03 0.265 11909
 11911 3 36.5 99.53 12.13 0.246 11910
 11912 3 36.45 99.69 12.13 0.276 11911
 11913 3 36.42 99.79 12.26 0.312 11912
 11914 3 36.41 99.81 12.45 0.339 11913
 11915 3 36.35 99.83 12.59 0.381 11914
 11916 3 36.34 99.83 12.75 0.42 11915
 11917 3 36.4 99.77 12.95 0.431 11916
 11918 3 36.35 99.73 13.12 0.442 11917
 11919 3 36.54 99.45 13.44 0.185 11918
 11920 3 36.5 99.33 13.62 0.123 11919
 11921 3 36.49 99.28 13.73 0.14 11920
 11922 3 36.54 99.25 13.87 0.157 11921
 11923 3 36.6 99.26 14.07 0.136 11922
 11924 3 36.61 99.23 14.17 0.066 11923
 11925 3 36.16 99.8 13.2 0.456 11918
 11926 3 36.62 100.19 13.3 0.251 11925
 11927 3 36.8 100.28 13.42 0.202 11926
 11928 3 36.93 100.38 13.56 0.186 11927
 11929 3 37.07 100.48 13.72 0.172 11928
 11930 3 37.18 100.58 13.76 0.238 11929
 11931 3 37.32 100.58 13.89 0.229 11930
 11932 3 37.42 100.68 13.98 0.222 11931
 11933 3 37.57 100.78 14.08 0.198 11932
 11934 3 37.74 100.77 14.11 0.218 11933
 11935 3 37.96 100.67 14.19 0.252 11934
 11936 3 38.08 100.57 14.3 0.273 11935
 11937 3 38.15 100.47 14.38 0.377 11936
 11938 3 38.29 100.47 14.39 0.578 11937
 11939 3 38.26 100.37 15.04 0.572 11938
 11940 3 38.37 100.46 15.22 0.596 11939
 11941 3 38.51 100.56 15.37 0.592 11940
 11942 3 38.6 100.56 15.53 0.594 11941
 11943 3 38.66 100.56 15.71 0.528 11942
 11944 3 38.7 100.56 15.84 0.462 11943
 11945 3 38.69 100.46 16.04 0.438 11944
 11946 3 38.7 100.46 16.24 0.433 11945
 11947 3 38.71 100.46 16.43 0.465 11946
 11948 3 38.75 100.46 16.55 0.466 11947
 11949 3 38.83 100.56 16.64 0.475 11948
 11950 3 38.72 99.9 16.95 0.194 11949
 11951 3 38.8 99.78 17.06 0.204 11950
 11952 3 38.99 99.53 17.18 0.198 11951
 11953 3 39.07 99.39 17.22 0.228 11952
 11954 3 39.19 99.25 17.35 0.252 11953
 11955 3 39.25 99.16 17.5 0.261 11954
 11956 3 39.28 99.01 17.67 0.276 11955
 11957 3 39.27 98.91 17.78 0.29 11956
 11958 3 39.35 98.75 17.89 0.268 11957
 11959 3 39.59 98.46 17.86 0.16 11958
 11960 3 39.79 98.55 17.87 0.369 11959
 11961 3 39.77 98.18 17.75 0.445 11960
 11962 3 39.84 98.03 17.83 0.577 11961
 11963 3 40.37 98.7 18.14 0.152 11962
 11964 3 40.5 98.76 18.2 0.086 11963
 11965 3 39.55 97.75 17.83 0.49 11962
 11966 3 39.63 97.69 17.77 0.578 11965
 11967 3 40.03 97.52 18.36 0.246 11966
 11968 3 40.12 97.43 18.39 0.187 11967
 11969 3 40.21 97.51 18.34 0.000125 11968
 11970 3 39.43 97.58 17.51 0.453 11966
 11971 3 39.36 97.58 17.37 0.442 11970
 11972 3 39.35 97.56 17.18 0.329 11971
 11973 3 39.21 97.48 17.21 0.293 11972
 11974 3 39.12 97.41 17.16 0.269 11973
 11975 3 38.93 97.56 17.01 0.146 11974
 11976 3 38.8 97.58 16.96 0.000125 11975
 11977 3 39.03 100.86 16.65 0.418 11949
 11978 3 39.21 100.85 16.73 0.361 11977
 11979 3 39.56 100.85 16.71 0.268 11978
 11980 3 39.61 100.85 16.83 0.5 11979
 11981 3 39.76 100.85 16.75 0.594 11980
 11982 3 39.82 100.85 16.84 0.655 11981
 11983 3 40.1 100.64 16.34 0.429 11982
 11984 3 40.11 100.64 16.24 0.516 11983
 11985 3 40.23 100.02 16.64 0.155 11984
 11986 3 40.31 99.88 16.56 0.142 11985
 11987 3 40.02 100.75 15.78 0.396 11984
 11988 3 40.07 100.75 15.65 0.4 11987
 11989 3 40.05 100.85 15.51 0.375 11988
 11990 3 40.19 100.95 15.4 0.355 11989
 11991 3 40.35 100.94 15.29 0.286 11990
 11992 3 40.55 100.84 15.12 0.185 11991
 11993 3 40.62 101.04 14.97 0.194 11992
 11994 3 40.72 101.04 14.91 0.172 11993
 11995 3 40.81 101.14 14.86 0.164 11994
 11996 3 40.88 101.24 14.82 0.153 11995
 11997 3 40.95 101.34 14.74 0.159 11996
 11998 3 41.07 101.54 14.67 0.152 11997
 11999 3 41.12 101.54 14.58 0.111 11998
 12000 3 41.17 101.64 14.54 0.000125 11999
 12001 3 39.79 100.85 17.04 0.465 11982
 12002 3 39.84 100.75 17.43 0.362 12001
 12003 3 39.84 100.75 17.63 0.133 12002
 12004 3 39.78 100.85 17.15 0.465 12001
 12005 3 40.03 101.45 16.26 0.143 12004
 12006 3 40.09 101.55 16.27 0.115 12005
 12007 3 40.18 101.64 16.29 0.089 12006
 12008 3 35.75 99.43 13.25 0.311 11925
 12009 3 35.63 99.39 13.22 0.426 12008
 12010 3 35.52 99.35 13.11 0.49 12009
 12011 3 35.83 99.09 13.81 0.19 12010
 12012 3 35.81 98.99 13.94 0.221 12011
 12013 3 35.82 98.89 14.08 0.226 12012
 12014 3 35.8 98.71 14.23 0.2 12013
 12015 3 35.77 98.65 14.42 0.12 12014
 12016 3 35.7 98.59 14.6 0.184 12015
 12017 3 35.58 98.55 14.75 0.205 12016
 12018 3 35.43 98.5 14.8 0.172 12017
 12019 3 35.31 98.47 14.87 0.149 12018
 12020 3 35.19 98.47 14.94 0.115 12019
 12021 3 35.05 98.37 15 0.133 12020
 12022 3 34.99 98.23 15.03 0.211 12021
 12023 3 34.98 98.1 15.02 0.332 12022
 12024 3 34.97 98 15.06 0.426 12023
 12025 3 35.04 97.8 15.48 0.236 12024
 12026 3 35.14 97.68 15.72 0.179 12025
 12027 3 35.14 97.52 15.82 0.185 12026
 12028 3 35.16 97.44 15.95 0.203 12027
 12029 3 35.11 97.35 16.12 0.211 12028
 12030 3 35.02 97.24 16.23 0.22 12029
 12031 3 34.99 97.1 16.22 0.284 12030
 12032 3 34.79 97.15 15.82 0.121 12031
 12033 3 34.67 97.11 15.77 0.000125 12032
 12034 3 35.07 96.91 16.48 0.246 12031
 12035 3 35.12 96.75 16.64 0.29 12034
 12036 3 35.13 96.64 16.75 0.298 12035
 12037 3 35.14 96.55 16.94 0.279 12036
 12038 3 35.08 96.5 17.13 0.3 12037
 12039 3 34.99 96.5 17.3 0.318 12038
 12040 3 34.95 96.47 17.42 0.345 12039
 12041 3 34.73 97 17.52 0.123 12040
 12042 3 34.77 97.11 17.52 0.196 12041
 12043 3 34.79 97.32 17.48 0.193 12042
 12044 3 34.87 97.4 17.53 0.097 12043
 12045 3 35.11 96.34 17.54 0.315 12040
 12046 3 35.12 96.27 17.69 0.32 12045
 12047 3 35.03 96.08 17.77 0.306 12046
 12048 3 35.07 96.1 17.9 0.361 12047
 12049 3 35.19 96.06 18.07 0.377 12048
 12050 3 35.23 95.94 18.11 0.384 12049
 12051 3 35.31 96 18.29 0.213 12050
 12052 3 35.12 95.86 18.56 0.272 12051
 12053 3 35.12 95.77 18.65 0.337 12052
 12054 3 35.17 95.75 18.8 0.401 12053
 12055 3 35.41 95.73 18.86 0.614 12054
 12056 3 35.24 95.51 18.89 0.693 12055
 12057 3 35.37 95.41 18.93 0.718 12056
 12058 3 34.49 95.17 18.87 0.429 12057
 12059 3 34.38 95.1 18.94 0.49 12058
 12060 3 34.37 94.97 18.88 0.545 12059
 12061 3 34.27 94.86 18.94 0.541 12060
 12062 3 34.19 94.69 18.83 0.53 12061
 12063 3 33.51 94.92 18.94 0.208 12062
 12064 3 33.38 94.93 18.99 0.196 12063
 12065 3 33.22 94.86 19.02 0.185 12064
 12066 3 33.06 94.87 18.95 0.195 12065
 12067 3 32.89 94.89 18.99 0.142 12066
 12068 3 32.75 94.84 19.1 0.192 12067
 12069 3 32.65 94.74 19.09 0.2 12068
 12070 3 32.5 94.65 19.08 0.224 12069
 12071 3 32.38 94.59 19.04 0.168 12070
 12072 3 32.17 94.6 18.94 0.149 12071
 12073 3 32.01 94.67 18.87 0.173 12072
 12074 3 31.89 94.76 18.84 0.194 12073
 12075 3 31.8 94.83 18.74 0.198 12074
 12076 3 31.65 94.83 18.69 0.17 12075
 12077 3 31.44 94.8 18.67 0.133 12076
 12078 3 31.29 94.78 18.6 0.147 12077
 12079 3 31.12 94.85 18.46 0.136 12078
 12080 3 30.94 94.88 18.44 0.157 12079
 12081 3 30.76 94.9 18.43 0.173 12080
 12082 3 30.63 94.88 18.48 0.121 12081
 12083 3 34.18 94.51 18.54 0.446 12062
 12084 3 33.94 94.34 18.68 0.339 12083
 12085 3 33.56 94.17 18.75 0.243 12084
 12086 3 33.37 94.04 18.64 0.206 12085
 12087 3 33.29 93.95 18.56 0.206 12086
 12088 3 33.17 93.89 18.48 0.166 12087
 12089 3 33.01 93.75 18.37 0.121 12088
 12090 3 32.8 93.76 18.3 0.159 12089
 12091 3 32.63 93.76 18.34 0.144 12090
 12092 3 32.56 93.72 18.41 0.067 12091
 12093 3 35.7 95.11 18.97 0.421 12057
 12094 3 35.97 95.04 19.08 0.372 12093
 12095 3 36.01 94.94 19.14 0.397 12094
 12096 3 36.19 94.86 19.2 0.411 12095
 12097 3 36.4 94.87 19.21 0.428 12096
 12098 3 36.56 94.85 19.24 0.421 12097
 12099 3 36.66 94.9 19.32 0.369 12098
 12100 3 36.79 95.03 19.38 0.318 12099
 12101 3 37.04 95.36 19.28 0.191 12100
 12102 3 37.11 95.45 19.35 0.153 12101
 12103 3 37.2 95.52 19.31 0.12 12102
 12104 3 37.33 95.69 19.33 0.169 12103
 12105 3 37.46 95.79 19.45 0.18 12104
 12106 3 37.53 95.83 19.57 0.195 12105
 12107 3 37.65 95.66 19.67 0.106 12106
 12108 3 37.74 95.78 19.66 0.133 12107
 12109 3 37.81 95.53 19.86 0.167 12108
 12110 3 37.91 95.49 19.92 0.181 12109
 12111 3 38.04 95.45 19.98 0.2 12110
 12112 3 38.16 95.42 20.05 0.194 12111
 12113 3 38.49 95.64 20.1 0.135 12112
 12114 3 38.59 95.71 20.2 0.158 12113
 12115 3 38.64 95.86 20.23 0.155 12114
 12116 3 38.59 95.98 20.34 0.124 12115
 12117 3 38.74 96.03 20.43 0.092 12116
 12118 3 38.81 96.14 20.57 0.148 12117
 12119 3 38.9 96.27 20.73 0.116 12118
 12120 3 38.92 96.4 20.84 0.137 12119
 12121 3 38.95 96.54 20.79 0.127 12120
 12122 3 39.04 96.69 20.84 0.163 12121
 12123 3 39.15 96.82 20.91 0.16 12122
 12124 3 39.23 96.96 21.05 0.171 12123
 12125 3 39.45 97.09 21.07 0.13 12124
 12126 3 39.52 97.16 21.12 0.000125 12125
 12127 3 35 95.33 17.88 0.178 12050
 12128 3 35.01 95.21 17.75 0.187 12127
 12129 3 35.01 95.05 17.73 0.000125 12128
 12130 3 35.33 99.31 12.79 0.436 12010
 12131 3 35.74 98.85 12.68 0.136 12130
 12132 3 35.81 98.75 12.76 0.177 12131
 12133 3 35.84 98.66 12.82 0.075 12132
 12134 3 35.17 99.37 12.76 0.46 12130
 12135 3 35.07 99.31 12.71 0.461 12134
 12136 3 34.74 99.22 13.21 0.298 12135
 12137 3 34.66 99.14 13.24 0.262 12136
 12138 3 34.63 99.04 13.37 0.189 12137
 12139 3 35.23 99.43 12.27 0.346 12135
 12140 3 35.14 99.62 12.07 0.317 12139
 12141 3 35.09 99.67 11.91 0.27 12140
 12142 3 35.04 99.73 11.77 0.254 12141
 12143 3 35.06 99.87 11.63 0.211 12142
 12144 3 35.16 100.02 11.56 0.000125 12143
 12145 3 35.64 94.06 11.52 0.174 11885
 12146 3 35.71 93.97 11.58 0.151 12145
 12147 3 34.83 94.16 10.34 0.154 11881
 12148 3 34.83 94.12 10.18 0.202 12147
 12149 3 34.77 94.07 10.09 0.19 12148
 12150 3 33.95 93.48 11.32 0.216 11871
 12151 3 34.09 93.54 11.28 0.000125 12150
 12152 3 32.98 92.54 11.32 0.109 11747
 12153 3 33.09 92.51 11.39 0.135 12152
 12154 3 33.16 92.47 11.46 0.085 12153
 12155 3 35.16 91.39 14.29 0.133 9574
 12156 3 35.13 91.46 14.16 0.047 12155
 12157 3 40.4 92.31 15.8 0.109 9486
 12158 3 40.55 92.34 15.84 0.143 12157
 12159 3 40.71 92.37 15.77 0.114 12158
 12160 3 41.16 94.5 16.12 0.122 9477
 12161 3 41.18 94.59 16.02 0.074 12160
 12162 3 40.36 93.21 17.97 0.198 9474
 12163 3 40.31 93.16 18.16 0.159 12162
 12164 3 40.27 93.02 18.34 0.084 12163
 12165 3 40.91 94.13 18.15 0.184 9469
 12166 3 40.81 94.23 18.22 0.125 12165
 12167 3 40.73 94.35 18.27 0.044 12166
 12168 3 44.98 94.23 18.63 0.146 9448
 12169 3 45 94.43 18.62 0.142 12168
 12170 3 45.05 94.57 18.55 0.146 12169
 12171 3 45.05 94.7 18.51 0.152 12170
 12172 3 44.98 94.83 18.44 0.153 12171
 12173 3 44.88 94.97 18.39 0.171 12172
 12174 3 44.85 95.17 18.39 0.181 12173
 12175 3 44.84 95.36 18.34 0.175 12174
 12176 3 44.85 95.51 18.3 0.192 12175
 12177 3 44.89 95.66 18.27 0.214 12176
 12178 3 44.89 95.84 18.26 0.21 12177
 12179 3 44.96 96.02 18.21 0.234 12178
 12180 3 45.07 96.17 18.12 0.22 12179
 12181 3 45.1 96.32 18.1 0.208 12180
 12182 3 45.26 96.46 18.15 0.227 12181
 12183 3 45.35 96.63 18.17 0.44 12182
 12184 3 45.43 96.74 18.15 0.508 12183
 12185 3 45.59 96.89 17.9 0.511 12184
 12186 3 45.54 97.06 17.83 0.556 12185
 12187 3 45.58 97.13 17.76 0.638 12186
 12188 3 45.84 97.27 17.65 0.526 12187
 12189 3 45.86 97.39 17.63 0.547 12188
 12190 3 45.95 97.35 18.38 0.145 12189
 12191 3 46.05 97.47 18.32 0.06 12190
 12192 3 46.09 97.53 17.45 0.36 12189
 12193 3 46.31 97.68 17.34 0.32 12192
 12194 3 46.55 97.73 17.21 0.313 12193
 12195 3 46.76 97.79 17.04 0.308 12194
 12196 3 46.88 97.89 16.97 0.314 12195
 12197 3 47.05 97.9 16.94 0.35 12196
 12198 3 47.21 97.92 16.88 0.344 12197
 12199 3 47.4 97.94 16.83 0.341 12198
 12200 3 47.49 98.06 16.78 0.341 12199
 12201 3 47.54 98.23 16.74 0.371 12200
 12202 3 47.59 98.4 16.8 0.408 12201
 12203 3 47.63 98.55 16.79 0.441 12202
 12204 3 47.34 98.98 16.98 0.117 12203
 12205 3 47.29 99.11 17.01 0.129 12204
 12206 3 47.21 99.22 16.98 0.183 12205
 12207 3 47.1 99.33 17 0.209 12206
 12208 3 47.05 99.49 16.98 0.152 12207
 12209 3 47.05 99.66 16.99 0.161 12208
 12210 3 47.07 99.81 17.03 0.201 12209
 12211 3 47.03 99.92 17.12 0.222 12210
 12212 3 46.99 99.97 17.25 0.221 12211
 12213 3 47 100.07 17.54 0.195 12212
 12214 3 47 100.17 17.68 0.151 12213
 12215 3 47.08 100.17 17.83 0.122 12214
 12216 3 47.1 100.27 17.97 0.091 12215
 12217 3 47.78 98.53 16.7 0.492 12203
 12218 3 47.39 98.99 16.44 0.214 12217
 12219 3 48.08 98.31 16.78 0.417 12217
 12220 3 48.23 98.3 16.75 0.473 12219
 12221 3 48.5 98.35 17.07 0.479 12220
 12222 3 48.67 98.28 17.12 0.495 12221
 12223 3 48.78 98.21 17.15 0.563 12222
 12224 3 48.9 98.28 16.86 0.531 12223
 12225 3 48.99 98.22 16.83 0.563 12224
 12226 3 49.17 98.21 16.95 0.513 12225
 12227 3 49.44 98.5 16.88 0.406 12226
 12228 3 49.57 98.59 16.89 0.384 12227
 12229 3 49.72 98.79 16.77 0.289 12228
 12230 3 49.81 98.94 16.81 0.232 12229
 12231 3 48.6 97.54 17.78 0.13 12223
 12232 3 48.58 97.47 17.86 0.169 12231
 12233 3 48.62 97.32 18.06 0.184 12232
 12234 3 48.6 97.18 18.14 0.182 12233
 12235 3 48.51 97.01 18.24 0.137 12234
 12236 3 48.34 96.99 18.3 0.147 12235
 12237 3 48.18 96.96 18.31 0.153 12236
 12238 3 48.03 96.93 18.27 0.000125 12237
 12239 3 44.78 97.3 17.86 0.276 12187
 12240 3 44.78 97.45 17.71 0.243 12239
 12241 3 44.72 97.61 17.63 0.228 12240
 12242 3 44.63 97.68 17.62 0.132 12241
 12243 3 45.23 96.77 18.59 0.214 12184
 12244 3 57.35 82.74 19.66 0.255 9333
 12245 3 57.45 82.82 19.34 0.175 12244
 12246 3 57.49 82.8 19.14 0.179 12245
 12247 3 57.52 82.85 18.95 0.225 12246
 12248 3 57.56 82.76 18.78 0.294 12247
 12249 3 57.57 82.67 18.61 0.259 12248
 12250 3 57.57 82.53 18.45 0.191 12249
 12251 3 57.59 82.57 18.2 0.209 12250
 12252 3 57.46 82.52 18.09 0.253 12251
 12253 3 57.51 82.6 17.9 0.296 12252
 12254 3 57.78 82.71 17.59 0.22 12253
 12255 3 57.87 82.69 17.44 0.204 12254
 12256 3 57.97 82.64 17.3 0.26 12255
 12257 3 58.01 82.57 17.16 0.221 12256
 12258 3 58.14 82.52 17 0.204 12257
 12259 3 58.29 82.51 16.83 0.237 12258
 12260 3 58.46 82.47 16.76 0.261 12259
 12261 3 58.53 82.52 16.64 0.244 12260
 12262 3 58.68 82.59 16.47 0.159 12261
 12263 3 58.83 82.67 16.47 0.19 12262
 12264 3 58.98 82.78 16.35 0.242 12263
 12265 3 59.12 82.9 16.24 0.268 12264
 12266 3 59.24 82.99 16.17 0.244 12265
 12267 3 59.38 83.1 16.05 0.229 12266
 12268 3 59.49 83.21 15.86 0.251 12267
 12269 3 59.63 83.36 15.72 0.245 12268
 12270 3 59.68 83.41 15.57 0.269 12269
 12271 3 59.72 83.55 15.46 0.28 12270
 12272 3 59.73 83.68 15.37 0.405 12271
 12273 3 59.76 83.7 15.27 0.488 12272
 12274 3 59.8 83.73 15.17 0.539 12273
 12275 3 59.81 83.7 15.02 0.605 12274
 12276 3 59.83 83.64 14.87 0.736 12275
 12277 3 59.86 83.55 14.74 0.776 12276
 12278 3 60.4 82.87 15.16 0.145 12277
 12279 3 60.54 82.83 15.16 0.158 12278
 12280 3 60.67 82.73 15.08 0.206 12279
 12281 3 60.76 82.74 14.95 0.238 12280
 12282 3 60.75 82.67 14.86 0.225 12281
 12283 3 60.77 82.57 14.71 0.194 12282
 12284 3 60.96 82.46 14.61 0.208 12283
 12285 3 60.95 82.44 14.5 0.26 12284
 12286 3 60.93 82.36 14.4 0.353 12285
 12287 3 61.06 82.32 14.35 0.448 12286
 12288 3 61.15 82.22 14.41 0.506 12287
 12289 3 61.14 82.14 14.3 0.554 12288
 12290 3 60.77 82.38 13.59 0.147 12289
 12291 3 60.94 82.4 13.47 0.143 12290
 12292 3 61.11 82.35 13.51 0.161 12291
 12293 3 61.23 82.3 13.53 0.251 12292
 12294 3 61.33 82.29 13.39 0.292 12293
 12295 3 61.46 82.33 13.22 0.274 12294
 12296 3 61.59 82.34 13 0.303 12295
 12297 3 61.63 82.32 12.84 0.346 12296
 12298 3 61.67 82.32 12.72 0.41 12297
 12299 3 61.66 82.28 12.58 0.492 12298
 12300 3 61.67 82.25 12.45 0.567 12299
 12301 3 61.67 82.27 12.32 0.634 12300
 12302 3 61.63 82.06 12.03 0.612 12301
 12303 3 61.68 82.15 11.82 0.533 12302
 12304 3 61.76 82.24 11.63 0.463 12303
 12305 3 61.99 82.55 11.52 0.44 12304
 12306 3 61.91 82.85 11.4 0.412 12305
 12307 3 61.95 82.94 11.24 0.355 12306
 12308 3 61.82 82.85 10.99 0.257 12307
 12309 3 61.79 82.9 10.85 0.326 12308
 12310 3 61.77 83.17 10.74 0.22 12309
 12311 3 61.82 83.3 10.69 0.158 12310
 12312 3 61.95 82.38 10.83 0.18 12309
 12313 3 61.98 82.25 10.84 0.166 12312
 12314 3 62.02 82.17 10.93 0.132 12313
 12315 3 62.31 82.8 12.42 0.198 12301
 12316 3 62.42 82.85 12.45 0.2 12315
 12317 3 61.34 82 14.5 0.503 12289
 12318 3 61.53 81.72 14.71 0.337 12317
 12319 3 61.63 81.62 14.74 0.322 12318
 12320 3 61.74 81.59 14.75 0.309 12319
 12321 3 62.1 81.8 14.62 0.169 12320
 12322 3 62.13 81.67 14.53 0.171 12321
 12323 3 62.1 81.52 14.49 0.111 12322
 12324 3 59.82 83.6 14.67 0.782 12277
 12325 3 59.65 82.82 14.46 0.414 12324
 12326 3 59.41 82.8 14.4 0.487 12325
 12327 3 59.38 82.6 14.38 0.616 12326
 12328 3 59.47 82.48 14.5 0.678 12327
 12329 3 59.52 82.2 14.57 0.741 12328
 12330 3 59.76 82.02 14.53 0.617 12329
 12331 3 60.3 82.1 14.87 0.207 12330
 12332 3 60.24 82.09 15 0.1 12331
 12333 3 60.26 82 15.04 0.02 12332
 12334 3 59.43 81.81 14.32 0.54 12330
 12335 3 59.99 81.88 13.85 0.217 12334
 12336 3 59.99 81.82 13.65 0.184 12335
 12337 3 59.14 81.58 14.58 0.407 12334
 12338 3 59.23 81.17 15.01 0.157 12337
 12339 3 59.2 81.07 15.1 0.158 12338
 12340 3 59.66 84.14 14.8 0.426 12324
 12341 3 60.17 82.73 14.82 0.112 12340
 12342 3 59.52 84.69 14.93 0.426 12340
 12343 3 59.6 84.8 14.93 0.338 12342
 12344 3 59.68 84.96 15.07 0.246 12343
 12345 3 59.64 85.17 15.19 0.222 12344
 12346 3 59.68 85.31 15.18 0.215 12345
 12347 3 59.64 85.49 15.24 0.211 12346
 12348 3 59.62 85.65 15.28 0.186 12347
 12349 3 59.65 85.81 15.27 0.199 12348
 12350 3 59.63 85.98 15.27 0.25 12349
 12351 3 59.57 86.18 15.15 0.276 12350
 12352 3 59.53 86.29 15.16 0.267 12351
 12353 3 59.45 86.47 15.1 0.27 12352
 12354 3 59.38 86.71 15.01 0.28 12353
 12355 3 59.36 86.91 14.95 0.254 12354
 12356 3 59.27 87.16 14.87 0.197 12355
 12357 3 59.19 87.35 14.79 0.172 12356
 12358 3 59.17 87.51 14.71 0.18 12357
 12359 3 59.13 87.63 14.67 0.178 12358
 12360 3 59.07 87.78 14.59 0.195 12359
 12361 3 59.05 87.91 14.49 0.217 12360
 12362 3 59.02 87.96 14.29 0.209 12361
 12363 3 59.01 88.08 14.15 0.166 12362
 12364 3 58.95 88.19 14.02 0.204 12363
 12365 3 58.91 88.26 13.88 0.211 12364
 12366 3 59 88.53 13.78 0.203 12365
 12367 3 59.08 88.69 13.73 0.193 12366
 12368 3 59.12 88.87 13.62 0.221 12367
 12369 3 59.29 89.03 13.45 0.197 12368
 12370 3 59.37 89.15 13.34 0.278 12369
 12371 3 59.4 89.33 13.26 0.285 12370
 12372 3 59.36 89.5 13.12 0.239 12371
 12373 3 59.25 89.61 12.93 0.205 12372
 12374 3 59.26 89.68 12.74 0.199 12373
 12375 3 59.31 89.78 12.56 0.213 12374
 12376 3 59.34 89.92 12.47 0.243 12375
 12377 3 59.35 90.04 12.41 0.277 12376
 12378 3 58.98 90.09 12.28 0.168 12377
 12379 3 58.95 90.21 12.16 0.198 12378
 12380 3 58.93 90.34 12.07 0.174 12379
 12381 3 58.88 90.51 11.98 0.198 12380
 12382 3 58.83 90.69 11.88 0.182 12381
 12383 3 58.73 90.77 11.75 0.167 12382
 12384 3 58.65 90.89 11.65 0.129 12383
 12385 3 58.63 90.94 11.56 0.141 12384
 12386 3 58.64 91.03 11.51 0.141 12385
 12387 3 58.56 91.18 11.36 0.212 12386
 12388 3 58.54 91.26 11.19 0.239 12387
 12389 3 58.56 91.42 11.12 0.262 12388
 12390 3 58.6 91.53 11.06 0.312 12389
 12391 3 58.75 91.52 10.98 0.349 12390
 12392 3 58.81 91.61 10.98 0.412 12391
 12393 3 58.99 91.58 10.85 0.343 12392
 12394 3 59.05 91.78 10.75 0.369 12393
 12395 3 59.07 91.92 10.59 0.364 12394
 12396 3 59.33 91.78 10.49 0.197 12395
 12397 3 59.44 91.8 10.4 0.232 12396
 12398 3 59.54 91.86 10.36 0.251 12397
 12399 3 59.63 91.82 10.27 0.29 12398
 12400 3 59.77 91.71 10.31 0.311 12399
 12401 3 59.88 91.69 10.18 0.344 12400
 12402 3 59.98 91.75 10.13 0.385 12401
 12403 3 60.11 91.71 10.14 0.401 12402
 12404 3 60.2 91.53 9.96 0.493 12403
 12405 3 60.29 91.38 9.94 0.556 12404
 12406 3 60.26 90.87 10.23 0.454 12405
 12407 3 59.97 90.62 10.45 0.271 12406
 12408 3 59.99 90.77 10.43 0.24 12407
 12409 3 60.03 90.62 10.39 0.319 12408
 12410 3 60.62 90.89 10.11 0.407 12406
 12411 3 60.72 90.74 10.18 0.373 12410
 12412 3 60.78 90.6 10.18 0.317 12411
 12413 3 60.82 90.46 10.18 0.198 12412
 12414 3 60.69 90.37 10.24 0.000125 12413
 12415 3 60.38 91.7 9.5 0.231 12405
 12416 3 60.48 91.96 9.36 0.298 12415
 12417 3 60.64 92.37 9.14 0.177 12416
 12418 3 60.69 92.56 9.02 0.168 12417
 12419 3 60.83 92.63 8.96 0.182 12418
 12420 3 60.93 92.68 8.87 0.186 12419
 12421 3 61 92.76 8.75 0.219 12420
 12422 3 61.13 92.72 8.67 0.23 12421
 12423 3 61.26 92.76 8.64 0.273 12422
 12424 3 61.35 92.75 8.55 0.272 12423
 12425 3 61.45 92.67 8.39 0.233 12424
 12426 3 61.59 92.5 8.29 0.138 12425
 12427 3 61.72 92.41 8.23 0.121 12426
 12428 3 61.87 92.29 8.24 0.17 12427
 12429 3 62 92.2 8.23 0.205 12428
 12430 3 62.1 92.06 8.16 0.196 12429
 12431 3 62.25 91.95 8.16 0.17 12430
 12432 3 62.42 91.89 8.08 0.181 12431
 12433 3 62.51 91.82 7.99 0.209 12432
 12434 3 62.62 91.66 7.94 0.224 12433
 12435 3 62.67 91.53 7.91 0.239 12434
 12436 3 62.6 91.42 7.72 0.293 12435
 12437 3 62.45 91.28 7.42 0.267 12436
 12438 3 62.42 91.17 7.31 0.287 12437
 12439 3 62.15 91.33 7.17 0.195 12438
 12440 3 61.84 91.33 7.16 0.15 12439
 12441 3 61.68 91.29 7.1 0.182 12440
 12442 3 61.62 91.23 6.96 0.183 12441
 12443 3 61.49 91.18 6.88 0.159 12442
 12444 3 61.45 91.22 6.73 0.157 12443
 12445 3 61.41 91.25 6.61 0.228 12444
 12446 3 61.37 91.27 6.41 0.242 12445
 12447 3 61.33 91.36 6.22 0.283 12446
 12448 3 61.25 91.34 6.1 0.31 12447
 12449 3 61.69 91.22 6.08 0.108 12448
 12450 3 61.73 91.21 6.21 0.000125 12449
 12451 3 61.09 91.35 5.99 0.301 12448
 12452 3 61.15 91.46 5.77 0.226 12451
 12453 3 60.93 91.64 5.65 0.19 12452
 12454 3 60.93 91.72 5.5 0.288 12453
 12455 3 60.97 91.78 5.39 0.278 12454
 12456 3 61.15 92.09 5.4 0.118 12455
 12457 3 61.19 92.15 5.32 0.14 12456
 12458 3 61.25 92.22 5.16 0.135 12457
 12459 3 61.24 92.36 5.19 0.16 12458
 12460 3 61.1 92.44 5.01 0.173 12459
 12461 3 61.06 92.5 4.84 0.182 12460
 12462 3 61.02 92.67 4.71 0.313 12461
 12463 3 61.02 92.8 4.68 0.37 12462
 12464 3 61.07 92.88 4.58 0.438 12463
 12465 3 61.06 92.84 4.29 0.407 12464
 12466 3 61.03 92.81 4.11 0.384 12465
 12467 3 61.27 93.18 4.15 0.291 12466
 12468 3 61.35 93.26 4.11 0.299 12467
 12469 3 61.31 93.4 4.04 0.403 12468
 12470 3 61.38 93.5 4.01 0.46 12469
 12471 3 61.39 93.6 3.97 0.521 12470
 12472 3 61.29 93.85 3.75 0.415 12471
 12473 3 60.98 93.92 3.39 0.169 12472
 12474 3 60.99 94.01 3.28 0.092 12473
 12475 3 61.38 93.99 3.65 0.363 12472
 12476 3 61.35 94.13 3.71 0.275 12475
 12477 3 61.34 94.28 3.71 0.216 12476
 12478 3 61.26 94.46 3.63 0.137 12477
 12479 3 61.22 94.63 3.59 0.13 12478
 12480 3 61.17 94.76 3.55 0.162 12479
 12481 3 61.11 94.9 3.53 0.167 12480
 12482 3 61.17 95.09 3.53 0.21 12481
 12483 3 60.94 95.29 3.45 0.171 12482
 12484 3 60.91 95.43 3.44 0.161 12483
 12485 3 60.79 95.56 3.38 0.174 12484
 12486 3 60.68 95.69 3.33 0.199 12485
 12487 3 60.57 95.79 3.26 0.234 12486
 12488 3 60.56 95.89 3.13 0.228 12487
 12489 3 60.53 96 3.03 0.29 12488
 12490 3 60.54 96.12 2.9 0.3 12489
 12491 3 60.73 96.36 2.73 0.181 12490
 12492 3 60.75 96.53 2.72 0.133 12491
 12493 3 60.78 96.69 2.69 0.129 12492
 12494 3 60.73 96.85 2.69 0.149 12493
 12495 3 60.73 96.99 2.66 0.176 12494
 12496 3 60.72 97.16 2.67 0.173 12495
 12497 3 60.71 97.34 2.65 0.163 12496
 12498 3 60.8 97.57 2.54 0.152 12497
 12499 3 60.74 97.73 2.5 0.173 12498
 12500 3 60.71 97.87 2.37 0.161 12499
 12501 3 60.65 98.05 2.31 0.202 12500
 12502 3 60.65 98.25 2.29 0.194 12501
 12503 3 60.59 98.42 2.35 0.196 12502
 12504 3 60.65 98.6 2.37 0.193 12503
 12505 3 60.78 98.74 2.38 0.192 12504
 12506 3 60.8 98.94 2.33 0.245 12505
 12507 3 60.79 99.05 2.32 0.322 12506
 12508 3 60.76 99.18 2.34 0.367 12507
 12509 3 60.57 99.3 2.39 0.386 12508
 12510 3 60.44 99.4 2.41 0.389 12509
 12511 3 60.3 99.52 2.52 0.505 12510
 12512 3 60.33 99.69 2.52 0.596 12511
 12513 3 60.38 99.97 2.39 0.339 12512
 12514 3 60.43 100.17 2.44 0.311 12513
 12515 3 60.37 100.27 2.44 0.271 12514
 12516 3 60.37 100.47 2.48 0.289 12515
 12517 3 60.39 100.57 2.4 0.32 12516
 12518 3 60.42 100.67 2.29 0.392 12517
 12519 3 60.26 100.87 1.93 0.429 12518
 12520 3 60.4 101.07 1.89 0.000125 12519
 12521 3 59.99 100.57 1.63 0.145 12519
 12522 3 59.86 100.67 1.6 0.172 12521
 12523 3 59.69 100.68 1.61 0.142 12522
 12524 3 59.58 100.68 1.58 0.000125 12523
 12525 3 60.93 100.36 2.46 0.22 12518
 12526 3 61.03 100.26 2.41 0.202 12525
 12527 3 61.06 100.16 2.34 0.144 12526
 12528 3 60.39 99.15 3.31 0.141 12512
 12529 3 60.38 99.07 3.42 0.000125 12528
 12530 3 60.31 96.21 2.93 0.233 12490
 12531 3 60.12 96.38 2.84 0.213 12530
 12532 3 61.45 95.12 3.58 0.27 12482
 12533 3 61.6 95.18 3.56 0.246 12532
 12534 3 61.72 95.12 3.56 0.147 12533
 12535 3 60.75 92.72 3.9 0.276 12466
 12536 3 60.75 92.71 3.77 0.075 12535
 12537 3 60.89 91.6 5.21 0.276 12455
 12538 3 60.83 91.69 5.17 0.329 12537
 12539 3 60.67 91.72 5.1 0.321 12538
 12540 3 60.67 91.75 4.95 0.224 12539
 12541 3 60.69 91.98 4.94 0.000125 12540
 12542 3 62.57 90.85 7.37 0.19 12438
 12543 3 62.62 90.69 7.39 0.217 12542
 12544 3 62.72 90.54 7.36 0.216 12543
 12545 3 62.76 90.38 7.39 0.231 12544
 12546 3 62.76 90.22 7.24 0.184 12545
 12547 3 62.8 90.07 7.12 0.164 12546
 12548 3 62.87 89.9 7.09 0.177 12547
 12549 3 62.92 89.76 7.1 0.243 12548
 12550 3 62.93 89.6 7.08 0.286 12549
 12551 3 62.92 89.47 6.99 0.299 12550
 12552 3 62.89 89.35 6.94 0.366 12551
 12553 3 62.96 89.3 6.79 0.375 12552
 12554 3 62.93 89.2 6.69 0.403 12553
 12555 3 63 89.08 6.63 0.465 12554
 12556 3 62.91 88.95 6.54 0.45 12555
 12557 3 62.94 88.87 6.45 0.497 12556
 12558 3 63.04 88.57 6.77 0.328 12557
 12559 3 63.22 88.4 6.92 0.17 12558
 12560 3 63.3 88.29 6.95 0.000125 12559
 12561 3 62.97 89.2 5.89 0.32 12557
 12562 3 62.99 89.22 5.76 0.385 12561
 12563 3 62.98 89.25 5.62 0.403 12562
 12564 3 62.99 89.39 5.47 0.454 12563
 12565 3 62.92 89.46 5.3 0.506 12564
 12566 3 62.97 89.54 5.16 0.506 12565
 12567 3 62.9 89.63 5.07 0.533 12566
 12568 3 62.37 89.38 5.04 0.384 12567
 12569 3 62.23 89.03 5.46 0.192 12568
 12570 3 62.06 88.82 5.45 0.122 12569
 12571 3 61.9 88.74 5.47 0.106 12570
 12572 3 61.84 88.6 5.54 0.14 12571
 12573 3 61.78 88.48 5.63 0.175 12572
 12574 3 61.68 88.37 5.66 0.2 12573
 12575 3 61.65 88.2 5.81 0.195 12574
 12576 3 61.54 88.02 5.95 0.131 12575
 12577 3 61.36 87.95 5.84 0.192 12576
 12578 3 61.31 87.84 5.86 0.192 12577
 12579 3 61.23 87.88 5.93 0.000125 12578
 12580 3 62.28 89.58 4.81 0.284 12568
 12581 3 62.24 89.67 4.67 0.249 12580
 12582 3 62.23 89.79 4.54 0.249 12581
 12583 3 62.17 89.85 4.41 0.212 12582
 12584 3 62.21 89.98 4.26 0.197 12583
 12585 3 62.25 90.08 4.1 0.194 12584
 12586 3 62.32 90.19 3.94 0.137 12585
 12587 3 62.4 90.28 3.83 0.142 12586
 12588 3 62.34 90.37 3.72 0.147 12587
 12589 3 62.3 90.41 3.61 0.176 12588
 12590 3 62.3 90.47 3.47 0.161 12589
 12591 3 62.26 90.54 3.35 0.159 12590
 12592 3 62.21 90.6 3.22 0.201 12591
 12593 3 62.18 90.65 3.07 0.286 12592
 12594 3 62.18 90.64 2.89 0.361 12593
 12595 3 62.17 90.68 2.75 0.37 12594
 12596 3 62.09 90.63 2.6 0.416 12595
 12597 3 62.07 90.68 2.47 0.428 12596
 12598 3 62.04 90.67 2.29 0.376 12597
 12599 3 62.1 90.73 2.13 0.285 12598
 12600 3 62.11 90.73 2.04 0.199 12599
 12601 3 62.15 90.75 1.89 0.153 12600
 12602 3 62.17 90.86 1.82 0.225 12601
 12603 3 62.16 90.94 1.74 0.353 12602
 12604 3 62.18 90.97 1.62 0.456 12603
 12605 3 62.11 91.03 1.57 0.523 12604
 12606 3 62.17 91.08 1.47 0.562 12605
 12607 3 62.2 91.21 1.47 0.575 12606
 12608 3 62.09 91.14 1.6 0.188 12607
 12609 3 62.15 91.08 1.53 0.108 12608
 12610 3 62.11 91.34 1.33 0.514 12607
 12611 3 62.15 91.48 1.26 0.44 12610
 12612 3 62.24 91.63 1.18 0.38 12611
 12613 3 62.27 91.81 1.13 0.35 12612
 12614 3 62.21 91.79 0.95 0.238 12613
 12615 3 62.02 92 0.86 0.2 12614
 12616 3 61.98 92.2 0.76 0.168 12615
 12617 3 61.98 92.38 0.74 0.192 12616
 12618 3 61.94 92.58 0.73 0.138 12617
 12619 3 61.89 92.7 0.66 0.123 12618
 12620 3 61.86 92.81 0.65 0.000125 12619
 12621 3 62.42 90.81 0.92 0.144 12606
 12622 3 62.35 90.8 0.83 0.083 12621
 12623 3 61.98 90.25 1.45 0.174 12605
 12624 3 62.01 90.08 1.58 0.184 12623
 12625 3 62.06 89.97 1.61 0.195 12624
 12626 3 61.98 89.93 1.77 0.000125 12625
 12627 3 63.24 89.8 5.04 0.313 12567
 12628 3 63.33 89.4 4.74 0.000125 12627
 12629 3 59.66 90.24 12.39 0.2 12377
 12630 3 59.73 90.36 12.34 0.211 12629
 12631 3 59.86 90.5 12.36 0.13 12630
 12632 3 59.91 90.63 12.32 0.059 12631
 12633 3 58.27 74.4 18.97 0.131 9280
 12634 3 58.34 74.48 18.94 0.16 12633
 12635 3 58.48 74.53 18.92 0.155 12634
 12636 3 58.65 74.51 18.9 0.183 12635
 12637 3 58.81 74.48 18.87 0.216 12636
 12638 3 58.98 74.44 18.87 0.238 12637
 12639 3 59.12 74.44 18.75 0.286 12638
 12640 3 59.24 74.57 18.73 0.29 12639
 12641 3 59.37 74.78 18.69 0.281 12640
 12642 3 59.45 74.88 18.63 0.311 12641
 12643 3 59.53 74.99 18.55 0.372 12642
 12644 3 59.57 75.04 18.42 0.412 12643
 12645 3 59.69 75.07 18.33 0.47 12644
 12646 3 59.76 75.13 18.24 0.483 12645
 12647 3 59.81 75.16 18.13 0.559 12646
 12648 3 59.84 75.2 18.03 0.618 12647
 12649 3 60.37 75.45 18.67 0.336 12648
 12650 3 60.5 75.51 18.64 0.376 12649
 12651 3 60.57 75.65 18.56 0.397 12650
 12652 3 60.71 75.54 18.12 0.174 12651
 12653 3 60.75 75.48 17.98 0.124 12652
 12654 3 60.53 75.91 18.63 0.349 12651
 12655 3 60.44 76.08 18.56 0.378 12654
 12656 3 60.42 76.26 18.43 0.421 12655
 12657 3 60.61 76.5 18.37 0.382 12656
 12658 3 60.26 76.68 18.23 0.223 12657
 12659 3 60.19 76.76 18.18 0.17 12658
 12660 3 60.87 76.61 18.31 0.322 12657
 12661 3 60.91 76.63 18.44 0.52 12660
 12662 3 60.98 76.37 17.8 0.138 12661
 12663 3 60.96 76.32 17.68 0.109 12662
 12664 3 61.05 76.61 18.59 0.563 12661
 12665 3 61.17 76.69 18.54 0.645 12664
 12666 3 61.24 76.76 18.57 0.698 12665
 12667 3 61.3 76.88 18.45 0.753 12666
 12668 3 60.53 77.63 18.38 0.189 12667
 12669 3 60.5 77.75 18.4 0.242 12668
 12670 3 60.38 77.72 18.58 0.24 12669
 12671 3 60.3 77.7 18.65 0.179 12670
 12672 3 60.16 77.72 18.66 0.111 12671
 12673 3 61.48 76.87 18.44 0.676 12667
 12674 3 61.57 76.41 19.04 0.199 12673
 12675 3 61.75 76.39 19.1 0.254 12674
 12676 3 61.66 76.85 18.44 0.676 12673
 12677 3 61.64 77.16 18.38 0.541 12676
 12678 3 61.7 77.39 18.51 0.447 12677
 12679 3 62.09 77.16 18.49 0.309 12678
 12680 3 62.18 77.11 18.54 0.373 12679
 12681 3 62.29 77.08 18.53 0.339 12680
 12682 3 61.55 77.7 18.54 0.176 12678
 12683 3 62.21 76.19 18.6 0.336 12676
 12684 3 62.37 76.07 18.55 0.244 12683
 12685 3 62.47 76.13 18.39 0.235 12684
 12686 3 62.57 76.18 18.3 0.126 12685
 12687 3 61.28 76.91 19.25 0.107 12666
 12688 3 61.38 76.93 19.27 0.000125 12687
 12689 3 61.47 75.56 18.41 0.161 12688
 12690 3 61.48 75.56 18.31 0.24 12689
 12691 3 61.25 75.29 18.32 0.107 12690
 12692 3 61.12 75.3 18.21 0.146 12691
 12693 3 61.03 75.26 18.15 0.154 12692
 12694 3 60.95 75.27 17.99 0.119 12693
 12695 3 60.93 75.28 17.85 0.181 12694
 12696 3 60.92 75.23 17.6 0.16 12695
 12697 3 60.87 75.15 17.42 0.156 12696
 12698 3 60.79 75.05 17.35 0.169 12697
 12699 3 60.65 74.94 17.39 0.128 12698
 12700 3 60.52 74.81 17.36 0.104 12699
 12701 3 60.46 74.7 17.28 0.131 12700
 12702 3 60.44 74.65 17.1 0.11 12701
 12703 3 59.65 75.18 17.51 0.381 12648
 12704 3 59.7 75.21 17.38 0.371 12703
 12705 3 59.54 75.15 17.14 0.25 12704
 12706 3 59.28 75.08 16.98 0.102 12705
 12707 3 61.22 68.34 20.01 0.188 9242
 12708 3 61.34 68.41 19.88 0.223 12707
 12709 3 61.43 68.39 19.8 0.304 12708
 12710 3 61.59 68.4 19.71 0.352 12709
 12711 3 61.7 68.5 19.59 0.357 12710
 12712 3 61.75 68.65 19.52 0.376 12711
 12713 3 61.92 68.7 19.4 0.324 12712
 12714 3 61.98 68.76 19.35 0.409 12713
 12715 3 62.07 68.92 19.48 0.466 12714
 12716 3 62.63 68.62 19.79 0.104 12715
 12717 3 62.66 68.49 19.92 0.19 12716
 12718 3 62.69 68.39 19.97 0.218 12717
 12719 3 62.65 68.27 20.06 0.123 12718
 12720 3 62.08 69.09 19.34 0.702 12715
 12721 3 62.14 69.14 19.23 0.78 12720
 12722 3 61.67 69.48 18.96 0.146 12721
 12723 3 61.62 69.51 19.06 0.097 12722
 12724 3 62.13 69.07 19.03 0.619 12721
 12725 3 62.41 69.26 18.53 0.101 12724
 12726 3 62.5 69.33 18.55 0.151 12725
 12727 3 62.6 69.34 18.52 0.11 12726
 12728 3 62.15 68.95 18.91 0.428 12724
 12729 3 62.24 69.47 19.07 0.332 12728
 12730 3 62.4 69.52 19.26 0.157 12729
 12731 3 62.54 69.71 19.25 0.121 12730
 12732 3 62.69 69.66 19.22 0.191 12731
 12733 3 62.81 69.63 19.14 0.18 12732
 12734 3 62.95 69.57 19.16 0.121 12733
 12735 3 62.16 68.82 18.8 0.428 12728
 12736 3 62.61 69.03 20.4 0.295 12735
 12737 3 62.68 68.96 20.51 0.327 12736
 12738 3 62.47 68.65 20.78 0.167 12737
 12739 3 62.33 68.52 20.77 0.169 12738
 12740 3 62.25 68.47 20.86 0.167 12739
 12741 3 62.2 68.26 20.98 0.125 12740
 12742 3 62.14 68.08 21.12 0.134 12741
 12743 3 62.09 67.94 21.18 0.164 12742
 12744 3 62.03 67.77 21.36 0.149 12743
 12745 3 62.04 67.66 21.39 0.123 12744
 12746 3 62.02 67.57 21.61 0.092 12745
 12747 3 62.07 67.52 21.73 0.066 12746
 12748 3 62.19 68.57 18.57 0.428 12735
 12749 3 62.57 68.25 18.96 0.198 12748
 12750 3 62.63 68.02 19.25 0.088 12749
 12751 3 62.75 67.88 19.38 0.076 12750
 12752 3 62.84 67.84 19.49 0.101 12751
 12753 3 62.93 67.87 19.64 0.111 12752
 12754 3 62.18 68.66 18.41 0.335 12748
 12755 3 62.32 68.91 17.95 0.218 12754
 12756 3 62.19 68.9 17.72 0.212 12755
 12757 3 62.14 68.96 17.57 0.273 12756
 12758 3 62.4 68.72 17.45 0.144 12757
 12759 3 62.36 68.89 17.26 0.12 12758
 12760 3 62.24 68.91 17.18 0.125 12759
 12761 3 62.21 68.84 17.08 0.098 12760
 12762 3 62.01 68.91 16.92 0.123 12761
 12763 3 61.89 68.98 16.81 0.106 12762
 12764 3 61.87 69.1 16.66 0.09 12763
 12765 3 61.83 69.17 16.53 0.088 12764
 12766 3 61.8 69.25 16.4 0.088 12765
 12767 3 61.73 69.29 16.32 0.099 12766
 12768 3 61.74 69.48 16.17 0.078 12767
 12769 3 61.73 69.57 16.07 0.104 12768
 12770 3 61.73 69.63 15.91 0.095 12769
 12771 3 61.86 69.74 15.76 0.158 12770
 12772 3 62.09 69.95 15.7 0.102 12771
 12773 3 62.06 69.95 15.52 0.079 12772
 12774 3 62.01 69.96 15.41 0.086 12773
 12775 3 61.86 70.11 15.35 0.091 12774
 12776 3 61.74 70.22 15.31 0.103 12775
 12777 3 61.63 70.35 15.3 0.092 12776
 12778 3 61.5 70.5 15.14 0.076 12777
 12779 3 61.43 70.61 15.06 0.095 12778
 12780 3 61.3 70.69 15.01 0.101 12779
 12781 3 61.2 70.82 14.99 0.104 12780
 12782 3 61.12 70.96 14.92 0.103 12781
 12783 3 61.04 71.06 14.83 0.144 12782
 12784 3 60.81 71.38 14.53 0.299 12783
 12785 3 60.76 71.33 14.41 0.265 12784
 12786 3 60.69 71.3 14.24 0.226 12785
 12787 3 60.78 71.13 14.18 0.199 12786
 12788 3 60.74 70.99 14.05 0.174 12787
 12789 3 60.72 70.84 13.95 0.16 12788
 12790 3 60.67 70.7 13.82 0.182 12789
 12791 3 60.6 70.61 13.7 0.183 12790
 12792 3 60.64 70.55 13.56 0.179 12791
 12793 3 60.73 70.42 13.43 0.201 12792
 12794 3 60.74 70.29 13.31 0.197 12793
 12795 3 60.65 70.25 13.17 0.171 12794
 12796 3 60.61 70.08 13.07 0.225 12795
 12797 3 60.55 69.96 13.04 0.172 12796
 12798 3 60.46 69.8 12.81 0.247 12797
 12799 3 60.5 69.86 12.41 0.141 12798
 12800 3 60.59 70.01 12.22 0.079 12799
 12801 3 60.65 70.09 12.02 0.066 12800
 12802 3 60.69 70.17 11.95 0.112 12801
 12803 3 60.71 70.22 11.86 0.175 12802
 12804 3 60.99 70.26 12.15 0.099 12803
 12805 3 61.02 70.23 12.27 0.087 12804
 12806 3 60.63 71.78 14.44 0.201 12784
 12807 3 60.57 71.95 14.46 0.199 12806
 12808 3 60.49 72.1 14.52 0.219 12807
 12809 3 60.43 72.2 14.5 0.312 12808
 12810 3 60.43 72.36 14.48 0.372 12809
 12811 3 60.39 72.49 14.44 0.438 12810
 12812 3 60.56 72.66 14.58 0.431 12811
 12813 3 60.61 72.8 14.65 0.417 12812
 12814 3 60.59 73 14.69 0.375 12813
 12815 3 60.4 73.1 14.71 0.288 12814
 12816 3 60.1 73.37 14.54 0.147 12815
 12817 3 60.01 73.49 14.5 0.172 12816
 12818 3 59.93 73.57 14.5 0.227 12817
 12819 3 59.68 73.7 14.26 0.14 12818
 12820 3 59.53 73.8 14.2 0.13 12819
 12821 3 59.39 73.99 14.07 0.12 12820
 12822 3 59.25 74.04 13.94 0.102 12821
 12823 3 59.09 74.12 13.96 0.134 12822
 12824 3 58.9 74.18 13.89 0.125 12823
 12825 3 58.81 74.28 13.87 0.105 12824
 12826 3 59.96 73.63 14.73 0.237 12818
 12827 3 59.87 73.71 14.75 0.285 12826
 12828 3 59.81 73.83 14.88 0.242 12827
 12829 3 59.73 73.92 14.97 0.309 12828
 12830 3 59.67 74.03 15.01 0.326 12829
 12831 3 59.6 74.09 15.1 0.391 12830
 12832 3 59.55 74.18 15.26 0.41 12831
 12833 3 59.51 74.29 15.34 0.383 12832
 12834 3 59.42 74.32 15.42 0.318 12833
 12835 3 59.1 74.51 15.23 0.087 12834
 12836 3 58.92 74.52 15.33 0.12 12835
 12837 3 58.8 74.6 15.38 0.144 12836
 12838 3 58.64 74.63 15.36 0.146 12837
 12839 3 58.47 74.79 15.31 0.101 12838
 12840 3 58.45 74.9 15.25 0.107 12839
 12841 3 58.29 75 15.15 0.13 12840
 12842 3 58.18 75.11 15.18 0.163 12841
 12843 3 58.32 75.38 15.31 0.118 12842
 12844 3 58.37 75.53 15.33 0.11 12843
 12845 3 58.39 75.52 15.45 0.134 12844
 12846 3 58.13 75.44 15.54 0.18 12845
 12847 3 57.96 75.5 15.53 0.101 12846
 12848 3 57.83 75.42 15.63 0.137 12847
 12849 3 57.63 75.32 15.73 0.171 12848
 12850 3 57.34 75.28 15.65 0.107 12849
 12851 3 57.2 75.26 15.66 0.1 12850
 12852 3 57.07 75.28 15.67 0.098 12851
 12853 3 56.98 75.38 15.64 0.101 12852
 12854 3 56.87 75.44 15.54 0.092 12853
 12855 3 56.72 75.51 15.38 0.097 12854
 12856 3 56.71 75.63 15.22 0.148 12855
 12857 3 56.66 75.73 15.11 0.143 12856
 12858 3 56.42 75.76 15.12 0.112 12857
 12859 3 56.26 75.76 15.12 0.141 12858
 12860 3 56.04 75.71 15.15 0.146 12859
 12861 3 55.91 75.65 15.22 0.128 12860
 12862 3 55.78 75.69 15.29 0.09 12861
 12863 3 55.7 75.75 15.35 0.155 12862
 12864 3 55.62 75.81 15.46 0.158 12863
 12865 3 55.53 75.85 15.58 0.149 12864
 12866 3 55.45 76.01 15.7 0.129 12865
 12867 3 55.42 76.15 15.7 0.127 12866
 12868 3 55.42 76.34 15.7 0.082 12867
 12869 3 55.4 76.52 15.72 0.074 12868
 12870 3 55.41 76.67 15.67 0.106 12869
 12871 3 55.4 76.8 15.64 0.127 12870
 12872 3 55.39 76.95 15.57 0.124 12871
 12873 3 55.36 77.06 15.55 0.063 12872
 12874 3 55.3 77.15 15.53 0.078 12873
 12875 3 56.7 75.9 14.91 0.103 12857
 12876 3 56.7 76.01 14.78 0.092 12875
 12877 3 56.67 76.19 14.69 0.105 12876
 12878 3 56.69 76.3 14.61 0.077 12877
 12879 3 56.64 76.44 14.54 0.092 12878
 12880 3 56.72 76.6 14.51 0.096 12879
 12881 3 56.86 76.76 14.44 0.11 12880
 12882 3 56.88 76.82 14.34 0.045 12881
 12883 3 58.7 75.75 15.38 0.067 12845
 12884 3 58.79 75.86 15.34 0.107 12883
 12885 3 58.85 75.98 15.27 0.105 12884
 12886 3 58.86 76.12 15.34 0.075 12885
 12887 3 58.97 76.22 15.31 0.091 12886
 12888 3 59.09 76.32 15.29 0.088 12887
 12889 3 59.18 76.42 15.35 0.098 12888
 12890 3 59.25 76.59 15.38 0.071 12889
 12891 3 59.23 76.71 15.24 0.087 12890
 12892 3 59.25 76.81 15.19 0.074 12891
 12893 3 59.2 76.91 15.28 0.096 12892
 12894 3 59.12 76.98 15.41 0.072 12893
 12895 3 58.99 77.05 15.42 0.076 12894
 12896 3 57.75 75.17 15.02 0.131 12842
 12897 3 59.5 74.3 15.56 0.156 12834
 12898 3 59.54 74.42 15.47 0.000125 12897
 12899 3 60.37 72.16 14.89 0.103 12812
 12900 3 60.4 72.04 14.99 0.107 12899
 12901 3 60.43 71.9 15.01 0.106 12900
 12902 3 60.5 71.71 15.03 0.131 12901
 12903 3 60.52 71.55 15.07 0.115 12902
 12904 3 60.63 71.44 15.1 0.111 12903
 12905 3 60.77 71.4 15.19 0.109 12904
 12906 3 60.87 71.37 15.15 0.073 12905
 12907 3 59.94 72.51 14.1 0.18 12811
 12908 3 59.87 72.49 13.98 0.149 12907
 12909 3 59.98 72.5 13.77 0.108 12908
 12910 3 60.05 72.57 13.69 0.078 12909
 12911 3 60.2 72.58 13.64 0.081 12910
 12912 3 60.23 72.71 13.52 0.07 12911
 12913 3 60.25 72.87 13.48 0.111 12912
 12914 3 60.36 72.94 13.44 0.115 12913
 12915 3 60.43 72.96 13.29 0.12 12914
 12916 3 61.81 69.2 17.47 0.112 12757
 12917 3 61.61 69.32 17.37 0.157 12916
 12918 3 61.44 69.4 17.33 0.14 12917
 12919 3 61.24 69.54 17.28 0.125 12918
 12920 3 61.07 69.68 17.24 0.137 12919
 12921 3 61.07 69.81 17.26 0.144 12920
 12922 3 60.96 69.86 17.48 0.134 12921
 12923 3 60.83 69.93 17.59 0.155 12922
 12924 3 60.87 70.04 17.61 0.12 12923
 12925 3 61.18 69.96 17.23 0.111 12921
 12926 3 61.23 70.07 17.31 0.137 12925
 12927 3 62.41 68.27 18.59 0.121 12754
 12928 3 62.48 68.15 18.5 0.105 12927
 12929 3 62.5 68.05 18.47 0.053 12928
 12930 3 61.33 68.93 19.79 0.124 12712
 12931 3 61.35 68.73 19.93 0.129 12930
 12932 3 61.4 68.69 20.02 0.115 12931
 12933 3 61.52 68.64 20.11 0.104 12932
 12934 3 61.59 68.6 20.19 0.104 12933
 12935 3 61.57 68.62 20.34 0.072 12934
 12936 3 61.49 68.58 20.48 0.104 12935
 12937 3 61.32 68.61 20.55 0.096 12936
 12938 3 61.18 68.64 20.64 0.084 12937
 12939 3 61.18 68.62 20.94 0.1 12938
 12940 3 61 68.53 21.03 0.096 12939
 12941 3 60.89 68.53 21.12 0.156 12940
 12942 3 60.98 68.89 20.77 0.116 12938
 12943 3 60.85 69.05 20.79 0.097 12942
 12944 3 60.79 69.14 20.68 0.031 12943
 12945 3 59.81 61.16 18.53 0.255 9203
 12946 3 59.81 60.9 18.54 0.249 12945
 12947 3 59.79 60.73 18.54 0.263 12946
 12948 3 59.73 60.57 18.45 0.335 12947
 12949 3 59.97 60.63 17.99 0.211 12948
 12950 3 60.04 60.48 17.95 0.159 12949
 12951 3 60.11 60.31 17.92 0.095 12950
 12952 3 59.55 60.36 18.58 0.279 12948
 12953 3 59.52 60.2 18.58 0.276 12952
 12954 3 59.37 60.02 18.58 0.271 12953
 12955 3 59.22 59.82 18.64 0.294 12954
 12956 3 59.11 59.6 18.65 0.315 12955
 12957 3 59.03 59.39 18.64 0.293 12956
 12958 3 59.07 59.2 18.65 0.267 12957
 12959 3 59.01 59.02 18.61 0.259 12958
 12960 3 58.88 58.79 18.55 0.225 12959
 12961 3 58.78 58.67 18.53 0.237 12960
 12962 3 58.71 58.49 18.52 0.272 12961
 12963 3 58.7 58.22 18.55 0.259 12962
 12964 3 58.52 58.03 18.49 0.197 12963
 12965 3 58.46 57.9 18.53 0.184 12964
 12966 3 58.43 57.81 18.5 0.213 12965
 12967 3 58.31 57.75 18.44 0.216 12966
 12968 3 58.14 57.59 18.57 0.278 12967
 12969 3 57.99 57.48 18.59 0.325 12968
 12970 3 57.87 57.3 18.6 0.359 12969
 12971 3 57.82 57.15 18.58 0.36 12970
 12972 3 57.74 56.93 18.59 0.374 12971
 12973 3 57.7 56.73 18.55 0.365 12972
 12974 3 57.7 56.52 18.6 0.338 12973
 12975 3 57.69 56.37 18.63 0.358 12974
 12976 3 57.66 56.23 18.16 0.168 12975
 12977 3 57.69 56.08 18.01 0.178 12976
 12978 3 57.68 55.94 17.94 0.177 12977
 12979 3 57.69 55.78 17.83 0.179 12978
 12980 3 57.64 55.65 17.8 0.224 12979
 12981 3 57.56 55.47 17.66 0.208 12980
 12982 3 57.52 55.27 17.51 0.197 12981
 12983 3 57.55 55.26 17.32 0.235 12982
 12984 3 57.53 55.2 17.16 0.22 12983
 12985 3 57.45 55.29 16.95 0.193 12984
 12986 3 57.34 55.3 16.82 0.148 12985
 12987 3 57.17 55.33 16.78 0.135 12986
 12988 3 57.03 55.38 16.72 0.119 12987
 12989 3 56.96 55.23 16.66 0.148 12988
 12990 3 56.81 55.17 16.59 0.171 12989
 12991 3 56.76 55.11 16.48 0.14 12990
 12992 3 56.64 55.07 16.33 0.102 12991
 12993 3 56.59 55.03 16.23 0.15 12992
 12994 3 56.45 55.03 16.1 0.153 12993
 12995 3 56.36 55.1 15.97 0.125 12994
 12996 3 56.3 55.19 15.85 0.138 12995
 12997 3 56.35 55.32 15.72 0.148 12996
 12998 3 56.4 55.35 15.5 0.162 12997
 12999 3 56.45 55.37 15.32 0.195 12998
 13000 3 56.41 55.42 15.18 0.191 12999
 13001 3 56.4 55.4 15.03 0.215 13000
 13002 3 56.38 55.47 14.9 0.173 13001
 13003 3 56.31 55.43 14.76 0.131 13002
 13004 3 56.18 55.35 14.7 0.168 13003
 13005 3 56.08 55.29 14.61 0.165 13004
 13006 3 56.04 55.18 14.48 0.157 13005
 13007 3 55.9 55.14 14.39 0.136 13006
 13008 3 55.84 55.22 14.25 0.146 13007
 13009 3 55.86 55.3 14.11 0.154 13008
 13010 3 55.78 55.38 13.99 0.164 13009
 13011 3 55.71 55.49 13.87 0.178 13010
 13012 3 55.57 55.59 13.7 0.161 13011
 13013 3 55.41 55.63 13.62 0.15 13012
 13014 3 55.19 55.63 13.57 0.145 13013
 13015 3 55.06 55.67 13.53 0.186 13014
 13016 3 54.96 55.73 13.5 0.175 13015
 13017 3 54.88 55.83 13.42 0.128 13016
 13018 3 54.84 55.97 13.37 0.099 13017
 13019 3 54.79 56.16 13.29 0.152 13018
 13020 3 54.76 56.35 13.2 0.126 13019
 13021 3 54.68 56.44 13.16 0.114 13020
 13022 3 54.5 56.6 13.08 0.146 13021
 13023 3 54.36 56.72 13.08 0.169 13022
 13024 3 54.25 56.82 13.02 0.204 13023
 13025 3 54.1 56.94 12.98 0.257 13024
 13026 3 53.94 57.02 12.93 0.314 13025
 13027 3 53.78 57.03 12.91 0.358 13026
 13028 3 53.95 57.66 12.68 0.198 13027
 13029 3 54.17 57.89 12.72 0.162 13028
 13030 3 54.22 57.96 12.62 0.215 13029
 13031 3 54.34 58.06 12.49 0.22 13030
 13032 3 54.38 58.15 12.44 0.16 13031
 13033 3 54.45 58.22 12.47 0.000125 13032
 13034 3 53.55 56.83 13.02 0.359 13027
 13035 3 53.39 56.69 13.05 0.407 13034
 13036 3 53.29 56.59 12.95 0.448 13035
 13037 3 53.13 56.76 13.02 0.469 13036
 13038 3 53.14 56.42 12.42 0.113 13037
 13039 3 53.08 56.37 12.31 0.11 13038
 13040 3 53.08 56.26 12.17 0.108 13039
 13041 3 53.09 56.22 12.04 0.173 13040
 13042 3 53.04 56.2 11.91 0.133 13041
 13043 3 53 56.86 13.22 0.382 13037
 13044 3 52.89 56.98 13.23 0.374 13043
 13045 3 52.82 57.13 13.25 0.414 13044
 13046 3 52.86 57.37 13.19 0.424 13045
 13047 3 52.81 57.52 13.15 0.406 13046
 13048 3 52.73 57.6 13.04 0.429 13047
 13049 3 52.7 57.72 12.97 0.392 13048
 13050 3 52.39 57.61 12.75 0.313 13049
 13051 3 52.3 57.65 12.66 0.307 13050
 13052 3 52.21 57.63 12.64 0.385 13051
 13053 3 52.24 57.76 12.4 0.214 13052
 13054 3 52.11 57.95 12.43 0.09 13053
 13055 3 52.09 58.09 12.36 0.099 13054
 13056 3 52.13 58.18 12.21 0.071 13055
 13057 3 52.41 57.66 12.13 0.129 13053
 13058 3 52.38 57.78 11.96 0.105 13057
 13059 3 52.35 57.9 11.83 0.106 13058
 13060 3 52.33 58.01 11.71 0.155 13059
 13061 3 52.29 58.14 11.59 0.193 13060
 13062 3 52.2 58.21 11.45 0.171 13061
 13063 3 52.06 58.27 11.25 0.103 13062
 13064 3 52.13 58.24 11.09 0.105 13063
 13065 3 52.08 58.15 11.04 0.113 13064
 13066 3 52.13 58 11.04 0.129 13065
 13067 3 52.11 57.79 11.1 0.117 13066
 13068 3 52.16 57.61 11.15 0.155 13067
 13069 3 52.28 57.45 11.2 0.125 13068
 13070 3 52.34 57.24 11.22 0.1 13069
 13071 3 52.32 57.08 11.33 0.105 13070
 13072 3 52.31 56.96 11.38 0.084 13071
 13073 3 51.83 57.56 13.1 0.188 13052
 13074 3 51.88 57.81 13.41 0.15 13073
 13075 3 51.86 58.02 13.26 0.088 13074
 13076 3 51.87 58.15 13.22 0.092 13075
 13077 3 52.05 57.81 13.34 0.206 13074
 13078 3 51.99 58 13.03 0.117 13077
 13079 3 52.03 58.13 12.94 0.118 13078
 13080 3 52.07 58.23 12.85 0.069 13079
 13081 3 52.11 58.32 12.75 0.142 13080
 13082 3 52.07 58.37 12.63 0.167 13081
 13083 3 52.29 57.81 13.5 0.105 13077
 13084 3 52.38 57.91 13.51 0.122 13083
 13085 3 52.47 58.03 13.55 0.104 13084
 13086 3 51.82 57.19 12.91 0.142 13073
 13087 3 51.75 57.11 12.81 0.136 13086
 13088 3 51.62 57.16 12.61 0.075 13087
 13089 3 52.89 57.93 13.02 0.369 13049
 13090 3 52.67 57.98 13.14 0.184 13089
 13091 3 52.43 58.15 13.18 0.15 13090
 13092 3 52.32 58.25 13.26 0.193 13091
 13093 3 52.46 58.48 13.5 0.185 13092
 13094 3 52.75 58.58 13.42 0.106 13093
 13095 3 53.26 57.99 12.68 0.221 13089
 13096 3 53.48 57.95 12.62 0.158 13095
 13097 3 53.6 58.06 12.56 0.17 13096
 13098 3 53.68 58.21 12.57 0.000125 13097
 13099 3 53.15 58.12 12.45 0.18 13095
 13100 3 53.21 58.24 12.29 0.196 13099
 13101 3 53.23 58.35 12.17 0.219 13100
 13102 3 53.24 58.52 12.15 0.176 13101
 13103 3 53.27 58.63 12.07 0.063 13102
 13104 3 53.69 56.16 12.64 0.16 13036
 13105 3 53.76 56.04 12.75 0.139 13104
 13106 3 53.95 56.17 12.68 0.11 13105
 13107 3 54.02 56.28 12.63 0.166 13106
 13108 3 54.19 56.45 12.73 0.126 13107
 13109 3 53.73 55.81 12.92 0.113 13105
 13110 3 53.83 55.69 12.98 0.126 13109
 13111 3 53.9 55.57 13.03 0.169 13110
 13112 3 54.05 55.43 13.01 0.132 13111
 13113 3 54.17 55.26 13 0.103 13112
 13114 3 54.3 55.21 12.97 0.046 13113
 13115 3 57.7 56.16 18.94 0.256 12975
 13116 3 57.69 55.95 19.07 0.23 13115
 13117 3 57.73 55.78 19.21 0.243 13116
 13118 3 57.72 55.63 19.34 0.226 13117
 13119 3 57.69 55.43 19.34 0.206 13118
 13120 3 57.79 55.23 19.47 0.198 13119
 13121 3 57.81 55.08 19.47 0.17 13120
 13122 3 57.77 54.91 19.56 0.199 13121
 13123 3 57.76 54.72 19.6 0.248 13122
 13124 3 57.78 54.57 19.69 0.236 13123
 13125 3 57.79 54.42 19.81 0.224 13124
 13126 3 57.74 54.22 19.8 0.233 13125
 13127 3 57.64 54.03 19.85 0.218 13126
 13128 3 57.59 53.85 19.88 0.244 13127
 13129 3 57.61 53.68 19.93 0.236 13128
 13130 3 57.66 53.57 19.97 0.186 13129
 13131 3 57.52 53.37 19.96 0.21 13130
 13132 3 57.38 53.19 20 0.217 13131
 13133 3 57.1 53 20.1 0.256 13132
 13134 3 56.93 52.91 20.13 0.282 13133
 13135 3 56.78 52.74 20.23 0.266 13134
 13136 3 56.65 52.66 20.33 0.266 13135
 13137 3 56.58 52.53 20.43 0.269 13136
 13138 3 56.91 52.36 20.53 0.076 13137
 13139 3 57 52.49 20.6 0.084 13138
 13140 3 57.08 52.59 20.57 0.087 13139
 13141 3 57.29 52.63 20.63 0.091 13140
 13142 3 56.42 52.49 20.5 0.241 13137
 13143 3 56.2 52.42 20.64 0.224 13142
 13144 3 56 52.31 20.69 0.252 13143
 13145 3 55.91 52.17 20.75 0.23 13144
 13146 3 55.71 52.02 20.78 0.222 13145
 13147 3 55.54 51.85 20.8 0.225 13146
 13148 3 55.48 51.63 20.78 0.254 13147
 13149 3 55.39 51.43 20.81 0.247 13148
 13150 3 55.27 51.28 20.84 0.245 13149
 13151 3 55.19 51.12 20.86 0.25 13150
 13152 3 55.1 50.96 20.92 0.258 13151
 13153 3 54.99 50.8 20.98 0.275 13152
 13154 3 54.83 50.71 21.02 0.28 13153
 13155 3 54.79 50.48 21.09 0.251 13154
 13156 3 54.67 50.32 21.2 0.26 13155
 13157 3 54.57 50.13 21.23 0.267 13156
 13158 3 54.48 49.94 21.21 0.269 13157
 13159 3 54.36 49.85 21.15 0.253 13158
 13160 3 54.32 49.76 21.09 0.253 13159
 13161 3 54.22 49.66 21.09 0.211 13160
 13162 3 54.03 49.65 21.04 0.217 13161
 13163 3 53.92 49.53 21.09 0.222 13162
 13164 3 53.9 49.54 20.88 0.276 13163
 13165 3 53.84 49.49 20.8 0.3 13164
 13166 3 53.73 49.46 20.67 0.313 13165
 13167 3 53.61 49.41 20.57 0.301 13166
 13168 3 53.56 49.5 20.43 0.383 13167
 13169 3 53.51 49.55 20.28 0.394 13168
 13170 3 53.51 49.74 20.08 0.409 13169
 13171 3 53.39 49.76 19.97 0.452 13170
 13172 3 53.36 49.91 19.8 0.449 13171
 13173 3 53.34 50.14 19.62 0.357 13172
 13174 3 53.38 50.28 19.44 0.302 13173
 13175 3 53.45 50.47 19.26 0.239 13174
 13176 3 53.46 50.52 19.08 0.279 13175
 13177 3 53.53 50.55 18.87 0.313 13176
 13178 3 53.59 50.66 18.73 0.335 13177
 13179 3 53.62 50.69 18.55 0.317 13178
 13180 3 53.62 50.75 18.36 0.327 13179
 13181 3 53.55 50.73 18.21 0.38 13180
 13182 3 53.57 50.62 18.05 0.385 13181
 13183 3 53.57 50.54 17.89 0.383 13182
 13184 3 53.59 50.43 17.7 0.379 13183
 13185 3 53.57 50.45 17.56 0.387 13184
 13186 3 53.52 50.43 17.35 0.378 13185
 13187 3 53.47 50.41 17.19 0.36 13186
 13188 3 53.43 50.32 17.12 0.341 13187
 13189 3 53.33 50.17 17.08 0.368 13188
 13190 3 53.26 50.03 17.02 0.407 13189
 13191 3 53.05 49.99 16.97 0.414 13190
 13192 3 52.78 49.99 16.91 0.426 13191
 13193 3 52.66 49.89 16.87 0.426 13192
 13194 3 52.47 49.9 16.74 0.388 13193
 13195 3 52.26 49.78 16.73 0.368 13194
 13196 3 52.19 49.55 16.77 0.386 13195
 13197 3 51.83 49.58 16.78 0.306 13196
 13198 3 51.6 49.51 16.73 0.326 13197
 13199 3 51.45 49.36 16.7 0.34 13198
 13200 3 51.18 49.42 16.7 0.35 13199
 13201 3 51.02 49.37 16.7 0.379 13200
 13202 3 50.88 49.38 16.72 0.403 13201
 13203 3 50.91 49.8 17.2 0.222 13202
 13204 3 50.88 49.9 17.32 0.195 13203
 13205 3 50.71 49.22 16.57 0.353 13202
 13206 3 50.58 49.14 16.53 0.319 13205
 13207 3 50.43 49.04 16.39 0.337 13206
 13208 3 50.31 48.99 16.21 0.369 13207
 13209 3 50.17 49.01 16.1 0.426 13208
 13210 3 49.98 49.05 16.12 0.456 13209
 13211 3 49.95 48.81 15.75 0.334 13210
 13212 3 49.83 48.71 15.57 0.32 13211
 13213 3 49.67 48.65 15.49 0.335 13212
 13214 3 49.75 48.94 15.21 0.112 13213
 13215 3 49.62 49.06 15.2 0.181 13214
 13216 3 49.45 49.11 15.22 0.173 13215
 13217 3 49.35 49.16 15.31 0.000125 13216
 13218 3 49.51 48.54 15.45 0.349 13213
 13219 3 49.31 48.4 15.43 0.396 13218
 13220 3 49.12 48.26 15.47 0.41 13219
 13221 3 49.06 47.98 15.49 0.474 13220
 13222 3 49 47.78 15.54 0.512 13221
 13223 3 48.96 47.56 15.67 0.61 13222
 13224 3 48.58 47.94 14.89 0.201 13223
 13225 3 48.87 47.87 14.69 0.16 13224
 13226 3 49.03 47.87 14.63 0.228 13225
 13227 3 49.16 47.92 14.56 0.192 13226
 13228 3 49.37 48.08 14.62 0.103 13227
 13229 3 49.58 48.13 14.54 0.156 13228
 13230 3 49.69 48.18 14.46 0.093 13229
 13231 3 49.01 47.32 15.91 0.556 13223
 13232 3 48.69 47.2 15.49 0.13 13231
 13233 3 48.44 47.3 15.45 0.383 13232
 13234 3 48.91 46.76 15.79 0.132 13233
 13235 3 49.06 46.6 15.83 0.168 13234
 13236 3 49.09 46.45 15.82 0.168 13235
 13237 3 49.07 46.33 15.83 0.000125 13236
 13238 3 48.3 47.32 15.42 0.178 13233
 13239 3 48.02 47.34 15.49 0.1 13238
 13240 3 47.93 47.26 15.55 0.128 13239
 13241 3 47.77 47.2 15.59 0.189 13240
 13242 3 47.63 47.19 15.68 0.183 13241
 13243 3 48.26 47.73 15.12 0.163 13238
 13244 3 48.36 47.82 15 0.189 13243
 13245 3 49.27 47.1 16.18 0.417 13231
 13246 3 49.44 46.92 16.34 0.375 13245
 13247 3 49.47 46.69 16.45 0.391 13246
 13248 3 49.54 46.49 16.56 0.372 13247
 13249 3 49.55 46.28 16.67 0.371 13248
 13250 3 49.6 46.15 16.82 0.398 13249
 13251 3 49.54 45.93 16.92 0.435 13250
 13252 3 49.38 45.8 17.1 0.48 13251
 13253 3 49.39 45.67 17.23 0.496 13252
 13254 3 49.26 45.58 17.35 0.576 13253
 13255 3 48.79 45.38 17.62 0.531 13254
 13256 3 48.53 45.47 17.73 0.53 13255
 13257 3 48.4 45.32 17.59 0.53 13256
 13258 3 48.17 45.49 17.56 0.473 13257
 13259 3 47.75 45.47 17.42 0.417 13258
 13260 3 47.57 45.41 17.35 0.459 13259
 13261 3 47.43 45.32 17.28 0.497 13260
 13262 3 47.29 45.23 17.27 0.527 13261
 13263 3 47.3 44.86 17.41 0.094 13262
 13264 3 47.16 44.95 17.32 0.106 13263
 13265 3 47.05 45.06 17.29 0.119 13264
 13266 3 46.91 45.23 17.23 0.12 13265
 13267 3 46.73 45.33 17.21 0.123 13266
 13268 3 47.16 45.32 17.14 0.419 13262
 13269 3 46.85 45.42 16.95 0.408 13268
 13270 3 46.69 45.44 16.83 0.398 13269
 13271 3 46.59 45.34 16.68 0.393 13270
 13272 3 46.31 45.49 16.69 0.333 13271
 13273 3 46.12 45.49 16.66 0.306 13272
 13274 3 45.86 45.4 16.7 0.316 13273
 13275 3 45.68 45.35 16.74 0.295 13274
 13276 3 45.59 45.19 16.79 0.242 13275
 13277 3 45.43 45.23 16.75 0.316 13276
 13278 3 45.26 45.22 16.72 0.295 13277
 13279 3 45.12 45.24 16.64 0.248 13278
 13280 3 44.96 45.27 16.61 0.283 13279
 13281 3 44.84 45.19 16.54 0.302 13280
 13282 3 44.73 45.14 16.5 0.334 13281
 13283 3 44.56 44.94 16.45 0.369 13282
 13284 3 44.4 44.98 16.39 0.362 13283
 13285 3 44.25 44.88 16.28 0.35 13284
 13286 3 44.12 44.88 16.23 0.348 13285
 13287 3 43.95 44.78 16.16 0.362 13286
 13288 3 43.81 44.8 16.06 0.382 13287
 13289 3 43.67 44.8 15.93 0.41 13288
 13290 3 43.58 44.79 15.76 0.392 13289
 13291 3 43.49 44.64 15.69 0.356 13290
 13292 3 43.41 44.62 15.6 0.337 13291
 13293 3 43.3 44.61 15.48 0.33 13292
 13294 3 43.19 44.59 15.35 0.347 13293
 13295 3 43.06 44.56 15.28 0.335 13294
 13296 3 42.98 44.66 15.13 0.366 13295
 13297 3 42.82 44.75 15.1 0.375 13296
 13298 3 42.67 44.76 15.05 0.367 13297
 13299 3 42.51 44.78 15.02 0.337 13298
 13300 3 42.36 44.82 14.96 0.323 13299
 13301 3 42.19 44.88 14.89 0.332 13300
 13302 3 42.01 44.95 14.83 0.365 13301
 13303 3 41.88 44.97 14.7 0.401 13302
 13304 3 41.72 44.94 14.6 0.411 13303
 13305 3 41.58 44.93 14.48 0.42 13304
 13306 3 41.48 44.91 14.27 0.372 13305
 13307 3 41.41 44.9 14.07 0.376 13306
 13308 3 41.37 44.79 13.88 0.373 13307
 13309 3 41.32 44.75 13.73 0.357 13308
 13310 3 41.2 44.6 13.61 0.345 13309
 13311 3 41.09 44.64 13.48 0.363 13310
 13312 3 40.97 44.48 13.35 0.363 13311
 13313 3 40.83 44.42 13.29 0.342 13312
 13314 3 40.7 44.36 13.25 0.304 13313
 13315 3 40.56 44.33 13.11 0.299 13314
 13316 3 40.44 44.24 13.05 0.312 13315
 13317 3 40.31 44.18 12.99 0.299 13316
 13318 3 46.83 44.96 16.42 0.218 13271
 13319 3 47.08 44.9 16.3 0.249 13318
 13320 3 47.28 44.84 16.28 0.147 13319
 13321 3 47.09 45.36 17.08 0.419 13268
 13322 3 47.84 44.65 17.66 0.207 13321
 13323 3 47.99 44.6 17.74 0.199 13322
 13324 3 48.05 44.58 17.86 0.051 13323
 13325 3 50.11 45.49 16.8 0.267 13254
 13326 3 50.05 45.32 16.67 0.285 13325
 13327 3 49.65 45.36 16.46 0.189 13326
 13328 3 49.45 45.34 16.39 0.208 13327
 13329 3 49.35 45.37 16.3 0.182 13328
 13330 3 49.18 45.41 16.16 0.163 13329
 13331 3 49.01 45.47 16 0.171 13330
 13332 3 48.86 45.54 15.89 0.21 13331
 13333 3 48.73 45.72 15.77 0.143 13332
 13334 3 49.56 49.47 16.42 0.183 13210
 13335 3 49.28 49.54 16.34 0.153 13334
 13336 3 49.11 49.58 16.3 0.16 13335
 13337 3 48.86 49.62 16.27 0.159 13336
 13338 3 48.68 49.63 16.23 0.145 13337
 13339 3 48.52 49.65 16.14 0.147 13338
 13340 3 48.4 49.63 16.05 0.148 13339
 13341 3 48.24 49.57 16.01 0.183 13340
 13342 3 48.08 49.36 16.06 0.17 13341
 13343 3 47.99 49.14 15.96 0.14 13342
 13344 3 47.99 48.98 15.96 0.182 13343
 13345 3 47.84 48.7 15.87 0.191 13344
 13346 3 47.79 48.54 15.85 0.168 13345
 13347 3 47.8 48.35 15.86 0.166 13346
 13348 3 47.79 48.22 15.84 0.122 13347
 13349 3 52.67 49.4 17.05 0.165 13193
 13350 3 52.55 49.29 16.97 0.199 13349
 13351 3 52.69 49.38 16.87 0.000125 13350
 13352 3 65.72 65.01 13.22 0.678 8943
 13353 3 65.63 65.34 13.33 0.578 13352
 13354 3 65.71 65.45 13.39 0.483 13353
 13355 3 65.86 65.52 13.18 0.217 13354
 13356 3 65.9 65.53 13.42 0.011 13355
 13357 3 65.58 65.54 13.73 0.348 13354
 13358 3 65.69 65.58 13.64 0.36 13357
 13359 3 65.7 65.66 13.75 0.32 13358
 13360 3 65.76 65.74 13.77 0.24 13359
 13361 3 65.39 65.81 14.24 0.503 13360
 13362 3 65.21 66.02 14.29 0.577 13361
 13363 3 65.23 66.17 14.35 0.396 13362
 13364 3 65.25 66.26 14.41 0.279 13363
 13365 3 65.36 66.36 14.42 0.000125 13364
 13366 3 65.22 65.68 14.36 0.411 13361
 13367 3 65.65 65.51 14.36 0.128 13366
 13368 3 65.73 65.45 14.45 0.146 13367
 13369 3 65.92 65.37 14.6 0.116 13368
 13370 3 66.06 65.43 14.66 0.116 13369
 13371 3 66.23 65.42 14.73 0.111 13370
 13372 3 66.32 65.49 14.84 0.111 13371
 13373 3 66.35 65.66 14.91 0.139 13372
 13374 3 66.46 65.7 15.05 0.156 13373
 13375 3 66.52 65.68 15.2 0.181 13374
 13376 3 66.64 65.63 15.44 0.151 13375
 13377 3 66.81 65.63 15.6 0.184 13376
 13378 3 66.91 65.61 15.76 0.191 13377
 13379 3 66.92 65.66 15.96 0.1 13378
 13380 3 66.92 65.74 16.02 0.085 13379
 13381 3 66.89 65.81 16.12 0.122 13380
 13382 3 66.88 65.86 16.29 0.12 13381
 13383 3 66.84 65.92 16.48 0.141 13382
 13384 3 66.8 66.03 16.61 0.138 13383
 13385 3 66.84 66.16 16.74 0.107 13384
 13386 3 66.85 66.32 16.75 0.127 13385
 13387 3 66.82 66.48 16.81 0.171 13386
 13388 3 66.84 66.53 16.91 0.176 13387
 13389 3 66.8 66.53 17.1 0.122 13388
 13390 3 66.82 66.53 17.26 0.096 13389
 13391 3 66.81 66.41 17.44 0.106 13390
 13392 3 66.9 66.4 17.54 0.133 13391
 13393 3 66.96 66.39 17.66 0.243 13392
 13394 3 67.09 66.37 17.74 0.3 13393
 13395 3 67.11 66.47 17.82 0.295 13394
 13396 3 67.05 66.49 18.01 0.213 13395
 13397 3 67 66.57 18.22 0.181 13396
 13398 3 67 66.61 18.38 0.149 13397
 13399 3 66.99 66.64 18.54 0.118 13398
 13400 3 67.04 66.63 18.7 0.17 13399
 13401 3 66.96 66.68 18.8 0.186 13400
 13402 3 66.87 66.82 18.9 0.239 13401
 13403 3 66.86 66.89 19.02 0.308 13402
 13404 3 66.74 66.92 19.16 0.312 13403
 13405 3 66.59 66.92 19.31 0.341 13404
 13406 3 66.53 66.86 19.53 0.329 13405
 13407 3 66.58 66.87 19.74 0.326 13406
 13408 3 66.52 67.03 19.86 0.328 13407
 13409 3 66.5 66.94 20.03 0.343 13408
 13410 3 66.23 67 20.17 0.3 13409
 13411 3 66.21 66.99 20.36 0.289 13410
 13412 3 66.3 66.86 20.66 0.229 13411
 13413 3 66.3 66.94 20.81 0.191 13412
 13414 3 66.29 66.81 21.01 0.154 13413
 13415 3 66.2 66.78 21.11 0.221 13414
 13416 3 66.04 66.95 20.95 0.097 13415
 13417 3 66.11 67.11 21.06 0.069 13416
 13418 3 66.14 66.7 21.25 0.259 13415
 13419 3 66.14 66.34 21.23 0.167 13418
 13420 3 66.17 66.19 21.3 0.167 13419
 13421 3 66.13 66.02 21.36 0.206 13420
 13422 3 66.07 65.92 21.59 0.112 13421
 13423 3 66.03 65.82 21.63 0.051 13422
 13424 3 65.95 65.8 21.17 0.135 13421
 13425 3 65.86 65.61 21.2 0.135 13424
 13426 3 65.84 65.44 21.23 0.128 13425
 13427 3 65.84 65.32 21.26 0.139 13426
 13428 3 65.87 65.19 21.31 0.122 13427
 13429 3 65.82 65.06 21.37 0.139 13428
 13430 3 65.83 64.96 21.4 0.128 13429
 13431 3 65.77 64.84 21.52 0.154 13430
 13432 3 66.12 66.92 21.41 0.162 13418
 13433 3 66.1 67.09 21.57 0.14 13432
 13434 3 65.97 67.24 21.7 0.112 13433
 13435 3 65.88 67.25 21.82 0.105 13434
 13436 3 65.79 67.14 21.81 0.109 13435
 13437 3 65.57 67.16 21.88 0.113 13436
 13438 3 65.46 67.11 21.87 0.059 13437
 13439 3 64.84 65.51 14.85 0.11 13366
 13440 3 64.84 65.58 15.07 0.136 13439
 13441 3 64.86 65.56 15.31 0.127 13440
 13442 3 64.79 65.62 15.52 0.155 13441
 13443 3 64.68 65.68 15.63 0.104 13442
 13444 3 64.56 65.83 15.67 0.105 13443
 13445 3 64.46 65.88 15.71 0.084 13444
 13446 3 64.31 65.87 15.78 0.076 13445
 13447 3 64.19 65.86 15.8 0.115 13446
 13448 3 64.05 65.81 15.88 0.087 13447
 13449 3 63.91 65.79 16.01 0.12 13448
 13450 3 63.84 65.67 16.13 0.113 13449
 13451 3 63.77 65.49 16.24 0.091 13450
 13452 3 63.71 65.45 16.43 0.144 13451
 13453 3 63.62 65.41 16.61 0.148 13452
 13454 3 63.61 65.33 16.81 0.135 13453
 13455 3 63.55 65.28 16.99 0.15 13454
 13456 3 63.61 65.31 17.14 0.133 13455
 13457 3 63.62 65.23 17.37 0.135 13456
 13458 3 63.6 65.18 17.54 0.086 13457
 13459 3 65.68 65.05 13.23 0.678 13352
 13460 3 65.56 65.07 13.26 0.676 13459
 13461 3 66.37 62.71 11.92 0.096 8296
 13462 3 66.4 62.75 12.05 0.088 13461
 13463 3 66.49 62.71 12.08 0.000125 13462
 13464 3 65.37 61.44 11.65 0.134 8286
 13465 3 65.48 61.55 11.7 0.124 13464
 13466 3 65.58 61.48 11.83 0.122 13465
 13467 3 65.68 61.33 11.92 0.072 13466
 13468 3 63.54 61 8.58 0.314 8262
 13469 3 63.38 61.12 8.3 0.207 13468
 13470 3 63.39 61.09 8.14 0.223 13469
 13471 3 63.69 60.93 7.98 0.121 13470
 13472 3 63.83 60.97 7.94 0.08 13471
 13473 3 63.88 60.75 8.67 0.211 13468
 13474 3 63.93 60.56 8.71 0.244 13473
 13475 3 64.11 60.47 8.62 0.144 13474
 13476 3 64.16 60.44 8.51 0.087 13475
 13477 3 64.13 60.35 8.41 0.14 13476
 13478 3 64.11 60.38 8.24 0.193 13477
 13479 3 64.13 60.42 8.12 0.216 13478
 13480 3 61.27 58.29 8.73 0.33 8115
 13481 3 61.53 58.2 8.75 0.271 13480
 13482 3 61.7 58.05 8.76 0.275 13481
 13483 3 61.75 57.87 8.82 0.283 13482
 13484 3 61.81 57.75 8.86 0.316 13483
 13485 3 61.92 57.67 8.88 0.354 13484
 13486 3 62 57.54 8.91 0.37 13485
 13487 3 62.07 57.34 8.86 0.35 13486
 13488 3 62.14 57.21 8.96 0.367 13487
 13489 3 62.02 57 8.61 0.093 13488
 13490 3 61.98 56.82 8.64 0.143 13489
 13491 3 61.95 56.65 8.61 0.173 13490
 13492 3 61.91 56.49 8.55 0.185 13491
 13493 3 61.83 56.31 8.54 0.204 13492
 13494 3 61.79 56.14 8.56 0.136 13493
 13495 3 61.81 56.03 8.47 0.149 13494
 13496 3 61.83 55.98 8.31 0.158 13495
 13497 3 61.95 55.85 8.27 0.141 13496
 13498 3 62.03 55.66 8.23 0.097 13497
 13499 3 62.04 55.48 8.18 0.103 13498
 13500 3 61.99 55.39 8.15 0.159 13499
 13501 3 62 55.24 8.14 0.144 13500
 13502 3 61.94 55.15 8.1 0.193 13501
 13503 3 62.02 55.05 8.03 0.21 13502
 13504 3 62.11 55.01 7.95 0.216 13503
 13505 3 62.07 54.92 7.85 0.311 13504
 13506 3 62.14 54.74 7.74 0.43 13505
 13507 3 62.12 54.65 7.63 0.416 13506
 13508 3 62.17 54.71 7.48 0.546 13507
 13509 3 62.15 54.58 7.55 0.664 13508
 13510 3 62.13 54.22 7.87 0.533 13509
 13511 3 62.65 54.22 7.46 0.109 13510
 13512 3 62.74 54.13 7.4 0.094 13511
 13513 3 62.82 54.09 7.33 0.164 13512
 13514 3 62.93 54.04 7.28 0.196 13513
 13515 3 63.13 53.89 7.29 0.119 13514
 13516 3 63.32 53.83 7.24 0.097 13515
 13517 3 63.43 53.78 7.2 0.098 13516
 13518 3 61.95 54.06 8 0.21 13510
 13519 3 61.75 53.65 8.21 0.113 13518
 13520 3 61.72 53.51 8.24 0.092 13519
 13521 3 61.69 53.34 8.29 0.079 13520
 13522 3 61.74 53.21 8.37 0.087 13521
 13523 3 61.77 53.07 8.34 0.07 13522
 13524 3 61.78 52.96 8.35 0.111 13523
 13525 3 61.81 52.84 8.38 0.132 13524
 13526 3 61.89 52.64 8.39 0.13 13525
 13527 3 61.9 52.51 8.33 0.148 13526
 13528 3 61.91 52.32 8.1 0.084 13527
 13529 3 61.86 53.99 8.05 0.21 13518
 13530 3 62.55 54.54 7.15 0.126 13529
 13531 3 62.61 54.51 7.05 0.203 13530
 13532 3 62.7 54.45 6.92 0.275 13531
 13533 3 62.77 54.49 6.73 0.387 13532
 13534 3 63.09 54.27 7.25 0.105 13533
 13535 3 63.24 54.35 7.33 0.116 13534
 13536 3 63.4 54.37 7.4 0.1 13535
 13537 3 63.57 54.34 7.56 0.155 13536
 13538 3 63.82 54.17 7.52 0.112 13537
 13539 3 63.96 54.07 7.58 0.164 13538
 13540 3 64.11 54.01 7.65 0.124 13539
 13541 3 64.29 53.96 7.71 0.097 13540
 13542 3 64.42 53.95 7.83 0.086 13541
 13543 3 64.53 53.97 7.87 0.116 13542
 13544 3 64.65 53.95 7.92 0.106 13543
 13545 3 64.8 54.03 7.94 0.112 13544
 13546 3 64.91 53.97 8.02 0.123 13545
 13547 3 65.04 53.98 8.1 0.099 13546
 13548 3 65.07 53.96 8.22 0.127 13547
 13549 3 65.11 53.92 8.34 0.134 13548
 13550 3 65.16 53.85 8.55 0.111 13549
 13551 3 65.29 53.77 8.62 0.093 13550
 13552 3 65.36 53.65 8.65 0.064 13551
 13553 3 65.43 53.51 8.67 0.119 13552
 13554 3 65.57 53.35 8.66 0.111 13553
 13555 3 65.8 53.33 8.69 0.084 13554
 13556 3 65.89 53.23 8.61 0.117 13555
 13557 3 66.01 53.17 8.63 0.125 13556
 13558 3 66.06 53.03 8.76 0.127 13557
 13559 3 66.16 52.97 8.8 0.187 13558
 13560 3 66.37 53.13 8.89 0.085 13559
 13561 3 66.52 53.05 9 0.096 13560
 13562 3 66.66 52.94 9.08 0.1 13561
 13563 3 66.76 52.83 9.12 0.107 13562
 13564 3 66.91 52.67 9.11 0.122 13563
 13565 3 67.02 52.56 9.12 0.188 13564
 13566 3 67.31 52.49 9.05 0.112 13565
 13567 3 67.46 52.41 9.03 0.128 13566
 13568 3 67.59 52.4 8.99 0.117 13567
 13569 3 67.76 52.35 8.96 0.116 13568
 13570 3 67.84 52.14 9.07 0.122 13569
 13571 3 67.94 52.1 9.14 0.132 13570
 13572 3 68.03 52.04 9.22 0.127 13571
 13573 3 68.05 51.96 9.34 0.073 13572
 13574 3 68.1 51.88 9.46 0.096 13573
 13575 3 68.22 51.84 9.46 0.118 13574
 13576 3 68.29 51.71 9.51 0.132 13575
 13577 3 68.35 51.44 9.61 0.061 13576
 13578 3 68.36 51.26 9.69 0.096 13577
 13579 3 68.47 51.14 9.73 0.102 13578
 13580 3 68.61 51.04 9.76 0.091 13579
 13581 3 65.96 52.77 9.02 0.075 13559
 13582 3 66.06 52.86 9.18 0.106 13581
 13583 3 66.15 52.92 9.23 0.13 13582
 13584 3 66.27 53.03 9.35 0.114 13583
 13585 3 66.34 53.06 9.41 0.000125 13584
 13586 3 62.6 54.64 6.41 0.279 13533
 13587 3 62.74 54.76 6.14 0.276 13586
 13588 3 62.85 54.84 6.01 0.32 13587
 13589 3 62.94 54.91 5.81 0.365 13588
 13590 3 63.05 54.9 5.74 0.395 13589
 13591 3 62.78 55.03 5.59 0.164 13590
 13592 3 62.67 55.16 5.55 0.114 13591
 13593 3 63.42 54.88 5.87 0.408 13590
 13594 3 63.56 54.96 5.93 0.434 13593
 13595 3 63.7 55.15 5.99 0.432 13594
 13596 3 63.8 55.21 5.99 0.446 13595
 13597 3 63.78 55.47 6.3 0.232 13596
 13598 3 63.66 55.59 6.41 0.146 13597
 13599 3 64.03 54.96 5.49 0.255 13596
 13600 3 64.09 54.72 5.4 0.225 13599
 13601 3 64.18 54.69 5.34 0.27 13600
 13602 3 64.13 54.45 5.26 0.227 13601
 13603 3 64.1 54.27 5.16 0.248 13602
 13604 3 64.17 54.26 5.07 0.336 13603
 13605 3 64.3 54.15 5.05 0.301 13604
 13606 3 64.05 54.04 4.57 0.106 13605
 13607 3 64.08 53.96 4.48 0.101 13606
 13608 3 64.04 53.79 4.29 0.124 13607
 13609 3 64.1 53.73 4.13 0.106 13608
 13610 3 64.24 53.73 4.09 0.07 13609
 13611 3 64.37 53.74 4.07 0.096 13610
 13612 3 64.47 53.71 4 0.139 13611
 13613 3 64.56 53.6 4.01 0.08 13612
 13614 3 64.74 54.3 5.03 0.131 13605
 13615 3 64.85 54.38 4.93 0.146 13614
 13616 3 64.97 54.41 4.8 0.114 13615
 13617 3 64.51 54.95 5.34 0.107 13601
 13618 3 64.62 54.95 5.28 0.121 13617
 13619 3 64.71 55.05 5.17 0.145 13618
 13620 3 64.77 55.18 5.02 0.132 13619
 13621 3 64.78 55.26 4.86 0.07 13620
 13622 3 64.21 55.29 5.4 0.119 13599
 13623 3 64.38 55.45 5.29 0.192 13622
 13624 3 64.54 55.49 5.15 0.149 13623
 13625 3 64.66 55.69 4.95 0.109 13624
 13626 3 64.72 55.79 4.9 0.117 13625
 13627 3 64.85 55.88 4.79 0.088 13626
 13628 3 64.93 55.92 4.76 0.1 13627
 13629 3 65.06 55.94 4.73 0.09 13628
 13630 3 65.18 55.99 4.66 0.105 13629
 13631 3 65.27 56 4.59 0.12 13630
 13632 3 65.4 55.97 4.52 0.083 13631
 13633 3 65.49 56.05 4.4 0.083 13632
 13634 3 65.57 56.11 4.26 0.12 13633
 13635 3 65.66 56.19 4.2 0.124 13634
 13636 3 65.81 56.28 4.12 0.089 13635
 13637 3 65.91 56.26 3.98 0.084 13636
 13638 3 66.02 56.23 3.91 0.115 13637
 13639 3 66.17 56.18 3.85 0.112 13638
 13640 3 66.28 56.1 3.78 0.101 13639
 13641 3 66.37 56.05 3.74 0.136 13640
 13642 3 66.47 56.02 3.71 0.111 13641
 13643 3 62.27 55.05 6.83 0.276 13509
 13644 3 62.04 55.31 6.59 0.077 13643
 13645 3 62.06 55.42 6.47 0.104 13644
 13646 3 62.05 55.55 6.4 0.133 13645
 13647 3 62.1 55.65 6.35 0.14 13646
 13648 3 62.01 55.91 6.26 0.104 13647
 13649 3 61.96 55.98 6.19 0.128 13648
 13650 3 61.94 56.08 6.16 0.1 13649
 13651 3 62.22 57.14 9.15 0.298 13488
 13652 3 62.28 57.01 9.4 0.242 13651
 13653 3 62.36 56.87 9.5 0.245 13652
 13654 3 62.33 56.69 9.63 0.289 13653
 13655 3 62.35 56.62 9.78 0.285 13654
 13656 3 62.4 56.58 9.89 0.176 13655
 13657 3 62.33 56.53 10.09 0.153 13656
 13658 3 62.44 56.42 10.13 0.21 13657
 13659 3 62.48 56.34 10.27 0.262 13658
 13660 3 62.55 56.27 10.43 0.275 13659
 13661 3 62.64 56.26 10.52 0.311 13660
 13662 3 62.71 56.24 10.59 0.346 13661
 13663 3 62.89 56.35 10.77 0.333 13662
 13664 3 63.29 56.63 10.49 0.111 13663
 13665 3 63.43 56.53 10.58 0.127 13664
 13666 3 63.5 56.43 10.53 0.114 13665
 13667 3 63.67 56.35 10.39 0.097 13666
 13668 3 63.73 56.27 10.28 0.101 13667
 13669 3 63.77 56.18 10.04 0.18 13668
 13670 3 63.81 56.06 9.68 0.106 13669
 13671 3 63.84 56.1 9.51 0.16 13670
 13672 3 63.93 56.09 9.26 0.109 13671
 13673 3 63.91 55.97 9.22 0.193 13672
 13674 3 63.78 55.82 9.44 0.135 13673
 13675 3 63.96 56.11 8.9 0.059 13673
 13676 3 63.96 56.21 8.81 0.086 13675
 13677 3 64.02 56.32 8.7 0.114 13676
 13678 3 64.01 56.44 8.57 0.14 13677
 13679 3 64.04 56.41 8.39 0.101 13678
 13680 3 64.1 56.46 8.22 0.083 13679
 13681 3 64.15 56.47 8.1 0.103 13680
 13682 3 64.28 56.41 7.96 0.079 13681
 13683 3 64.36 56.48 7.86 0.105 13682
 13684 3 64.46 56.53 7.81 0.000125 13683
 13685 3 62.91 56.29 11.03 0.305 13663
 13686 3 62.95 56.27 11.17 0.32 13685
 13687 3 63.07 56.41 11.35 0.304 13686
 13688 3 63.05 56.32 11.62 0.246 13687
 13689 3 63.1 56.37 11.87 0.168 13688
 13690 3 63.05 56.27 12.06 0.193 13689
 13691 3 63.1 56.21 12.2 0.25 13690
 13692 3 62.67 56.09 12.29 0.088 13691
 13693 3 62.55 56.1 12.27 0.092 13692
 13694 3 62.45 56.05 12.28 0.09 13693
 13695 3 63.34 56.13 12.25 0.196 13691
 13696 3 63.34 56.03 12.4 0.211 13695
 13697 3 63.32 55.87 12.54 0.223 13696
 13698 3 63.35 55.71 12.61 0.249 13697
 13699 3 63.38 55.55 12.73 0.216 13698
 13700 3 63.41 55.41 12.85 0.198 13699
 13701 3 63.4 55.24 12.94 0.197 13700
 13702 3 63.43 55.12 13.03 0.194 13701
 13703 3 63.44 54.98 13.13 0.217 13702
 13704 3 63.44 54.82 13.21 0.198 13703
 13705 3 63.43 54.69 13.29 0.206 13704
 13706 3 63.4 54.56 13.38 0.192 13705
 13707 3 63.39 54.46 13.51 0.207 13706
 13708 3 63.33 54.38 13.63 0.291 13707
 13709 3 63.28 54.37 13.74 0.343 13708
 13710 3 62.95 53.91 13.53 0.106 13709
 13711 3 62.84 53.79 13.49 0.107 13710
 13712 3 62.64 53.7 13.51 0.096 13711
 13713 3 62.54 53.65 13.52 0.112 13712
 13714 3 62.34 53.61 13.51 0.125 13713
 13715 3 62.22 53.57 13.5 0.115 13714
 13716 3 62.03 53.49 13.46 0.07 13715
 13717 3 61.92 53.47 13.44 0.123 13716
 13718 3 61.84 53.47 13.33 0.08 13717
 13719 3 61.74 53.42 13.31 0.099 13718
 13720 3 61.61 53.31 13.36 0.112 13719
 13721 3 61.46 53.19 13.4 0.122 13720
 13722 3 61.28 53.11 13.46 0.145 13721
 13723 3 61.12 53.02 13.47 0.12 13722
 13724 3 61 52.92 13.41 0.149 13723
 13725 3 60.88 52.86 13.28 0.148 13724
 13726 3 60.85 52.85 13.18 0.196 13725
 13727 3 60.62 53.08 13.09 0.137 13726
 13728 3 60.45 53.15 13.01 0.127 13727
 13729 3 60.35 53.14 12.94 0.124 13728
 13730 3 60.24 53.07 12.82 0.107 13729
 13731 3 60.13 52.96 12.72 0.187 13730
 13732 3 59.98 52.67 12.62 0.09 13731
 13733 3 59.91 52.6 12.59 0.064 13732
 13734 3 63.39 54.38 13.83 0.253 13709
 13735 3 63.6 54.33 14.08 0.238 13734
 13736 3 63.7 54.25 14.21 0.237 13735
 13737 3 63.78 54.11 14.33 0.23 13736
 13738 3 63.86 53.96 14.48 0.243 13737
 13739 3 63.97 53.92 14.59 0.235 13738
 13740 3 64.09 53.83 14.72 0.202 13739
 13741 3 64.15 53.78 14.85 0.18 13740
 13742 3 64.27 53.66 14.94 0.181 13741
 13743 3 64.34 53.55 15.05 0.197 13742
 13744 3 64.49 53.42 15.21 0.189 13743
 13745 3 64.53 53.28 15.26 0.209 13744
 13746 3 64.68 53.18 15.39 0.244 13745
 13747 3 64.84 53.09 15.47 0.257 13746
 13748 3 64.94 53.01 15.53 0.278 13747
 13749 3 65.01 52.94 15.65 0.281 13748
 13750 3 65.07 52.79 15.76 0.242 13749
 13751 3 65.12 52.74 15.97 0.252 13750
 13752 3 65.19 52.65 16.15 0.255 13751
 13753 3 65.21 52.54 16.35 0.298 13752
 13754 3 65.28 52.47 16.4 0.407 13753
 13755 3 64.67 52.86 16.69 0.153 13754
 13756 3 64.59 53.1 16.66 0.136 13755
 13757 3 64.49 53.26 16.64 0.092 13756
 13758 3 64.43 53.4 16.58 0.089 13757
 13759 3 64.36 53.55 16.58 0.085 13758
 13760 3 64.37 53.67 16.55 0.125 13759
 13761 3 64.24 53.7 16.55 0.196 13760
 13762 3 63.8 53.59 16.38 0.118 13761
 13763 3 63.76 53.58 16.23 0.114 13762
 13764 3 63.82 53.63 16.1 0.113 13763
 13765 3 63.82 53.75 16.01 0.000125 13764
 13766 3 65.51 52.23 16.42 0.31 13754
 13767 3 65.72 52.17 16.46 0.312 13766
 13768 3 65.78 51.98 16.63 0.255 13767
 13769 3 65.96 51.93 16.9 0.222 13768
 13770 3 66.05 51.88 17.01 0.207 13769
 13771 3 66.14 51.91 17.1 0.315 13770
 13772 3 66.27 51.91 17.19 0.384 13771
 13773 3 66.27 51.95 17.33 0.471 13772
 13774 3 66.33 52.03 17.41 0.561 13773
 13775 3 66.34 51.53 17.77 0.378 13774
 13776 3 66.29 51.48 17.92 0.275 13775
 13777 3 66.35 51.38 18.05 0.244 13776
 13778 3 66.42 51.31 18.11 0.266 13777
 13779 3 65.79 51.15 18.21 0.13 13778
 13780 3 65.69 51.05 18.36 0.069 13779
 13781 3 65.56 51.01 18.44 0.098 13780
 13782 3 65.35 50.98 18.46 0.092 13781
 13783 3 65.21 50.9 18.45 0.124 13782
 13784 3 65.06 50.82 18.5 0.101 13783
 13785 3 64.89 50.73 18.51 0.058 13784
 13786 3 64.74 50.64 18.45 0.117 13785
 13787 3 64.56 50.59 18.43 0.104 13786
 13788 3 64.4 50.61 18.35 0.058 13787
 13789 3 66.5 51.37 18.28 0.234 13778
 13790 3 66.47 51.22 18.41 0.305 13789
 13791 3 66.4 51.23 18.59 0.351 13790
 13792 3 66.51 50.94 18.74 0.268 13791
 13793 3 66.49 50.82 18.93 0.248 13792
 13794 3 66.48 50.71 19.13 0.243 13793
 13795 3 66.48 50.61 19.24 0.278 13794
 13796 3 66.48 50.56 19.33 0.3 13795
 13797 3 66.43 50.48 19.4 0.358 13796
 13798 3 66.68 50.56 19.61 0.186 13797
 13799 3 66.65 50.45 19.71 0.227 13798
 13800 3 66.72 50.32 19.84 0.234 13799
 13801 3 66.81 50.22 19.94 0.223 13800
 13802 3 66.89 50.12 20.04 0.195 13801
 13803 3 66.99 50.1 20.11 0.262 13802
 13804 3 67.12 50.1 20.28 0.326 13803
 13805 3 67.22 50.1 20.43 0.351 13804
 13806 3 67.34 50.05 20.59 0.291 13805
 13807 3 67.42 49.97 20.69 0.253 13806
 13808 3 67.51 49.94 20.86 0.267 13807
 13809 3 67.64 49.98 21.01 0.232 13808
 13810 3 67.68 49.92 21.11 0.224 13809
 13811 3 67.78 49.88 21.21 0.231 13810
 13812 3 67.87 49.76 21.24 0.254 13811
 13813 3 67.92 49.75 21.4 0.243 13812
 13814 3 67.9 49.76 21.59 0.25 13813
 13815 3 67.97 49.72 21.7 0.25 13814
 13816 3 68.04 49.68 21.87 0.241 13815
 13817 3 68.01 49.67 22.05 0.257 13816
 13818 3 68.01 49.58 22.22 0.268 13817
 13819 3 68.02 49.55 22.42 0.285 13818
 13820 3 67.99 49.55 22.59 0.325 13819
 13821 3 67.96 49.58 22.76 0.343 13820
 13822 3 68.01 49.6 22.87 0.294 13821
 13823 3 67.75 49.41 23.1 0.188 13822
 13824 3 67.79 49.29 23.18 0.155 13823
 13825 3 67.81 49.18 23.3 0.227 13824
 13826 3 67.89 49.1 23.45 0.201 13825
 13827 3 67.88 49.07 23.6 0.21 13826
 13828 3 67.98 48.89 23.72 0.354 13827
 13829 3 68.01 48.85 23.89 0.383 13828
 13830 3 68.54 49.12 23.9 0.156 13829
 13831 3 68.63 49.24 23.78 0.115 13830
 13832 3 68.73 49.25 23.67 0.093 13831
 13833 3 68.85 49.26 23.57 0.126 13832
 13834 3 68.94 49.31 23.52 0.145 13833
 13835 3 68.99 49.46 23.44 0.117 13834
 13836 3 69.07 49.61 23.36 0.135 13835
 13837 3 69.16 49.72 23.28 0.136 13836
 13838 3 69.28 49.76 23.09 0.1 13837
 13839 3 69.3 49.89 23.03 0.131 13838
 13840 3 69.32 50.04 23.03 0.107 13839
 13841 3 69.28 50.22 22.97 0.119 13840
 13842 3 69.38 50.4 22.88 0.124 13841
 13843 3 68.61 49 24.14 0.132 13830
 13844 3 68.64 48.86 24.26 0.151 13843
 13845 3 68.72 48.78 24.37 0.165 13844
 13846 3 68.99 48.91 24.46 0.093 13845
 13847 3 69.06 48.96 24.54 0.131 13846
 13848 3 69.15 48.97 24.71 0.137 13847
 13849 3 69.24 49.01 24.87 0.149 13848
 13850 3 69.33 49.08 24.99 0.093 13849
 13851 3 69.44 49.1 25.07 0.083 13850
 13852 3 69.55 49.14 25.15 0.104 13851
 13853 3 69.69 49.11 25.21 0.119 13852
 13854 3 69.82 48.97 25.26 0.127 13853
 13855 3 70.02 48.94 25.3 0.107 13854
 13856 3 70.16 48.88 25.34 0.145 13855
 13857 3 70.33 48.86 25.38 0.159 13856
 13858 3 70.51 48.82 25.38 0.164 13857
 13859 3 70.69 48.79 25.36 0.144 13858
 13860 3 70.85 48.74 25.36 0.143 13859
 13861 3 71.13 48.73 25.38 0.161 13860
 13862 3 71.29 48.76 25.45 0.122 13861
 13863 3 71.46 48.87 25.51 0.128 13862
 13864 3 71.66 48.8 25.63 0.142 13863
 13865 3 71.79 48.79 25.73 0.162 13864
 13866 3 71.9 48.71 25.84 0.193 13865
 13867 3 71.98 48.83 26.03 0.145 13866
 13868 3 72.04 48.92 26.19 0.161 13867
 13869 3 72.14 48.93 26.29 0.176 13868
 13870 3 72.19 48.9 26.47 0.099 13869
 13871 3 72.24 48.94 26.57 0.096 13870
 13872 3 72.39 48.89 26.66 0.133 13871
 13873 3 72.57 48.93 26.66 0.175 13872
 13874 3 72.75 48.97 26.66 0.165 13873
 13875 3 72.96 48.9 26.67 0.165 13874
 13876 3 73.07 48.96 26.81 0.21 13875
 13877 3 73.29 49.07 26.67 0.129 13876
 13878 3 73.43 49.19 26.69 0.144 13877
 13879 3 73.63 49.28 26.61 0.132 13878
 13880 3 73.76 49.39 26.62 0.099 13879
 13881 3 73.85 49.39 26.66 0.187 13880
 13882 3 73.81 49.35 26.89 0.175 13881
 13883 3 73.79 49.15 26.99 0.107 13882
 13884 3 73.69 49.02 27.16 0.086 13883
 13885 3 73.61 48.93 27.28 0.098 13884
 13886 3 73.57 48.95 27.37 0.064 13885
 13887 3 74.05 49.62 26.48 0.153 13881
 13888 3 74.08 49.77 26.52 0.143 13887
 13889 3 74.13 49.92 26.52 0.16 13888
 13890 3 74.15 50.08 26.45 0.112 13889
 13891 3 74.13 50.24 26.47 0.117 13890
 13892 3 74.06 50.4 26.39 0.114 13891
 13893 3 74.04 50.62 26.27 0.114 13892
 13894 3 73.98 50.81 26.18 0.131 13893
 13895 3 74.23 50.92 26.13 0.104 13894
 13896 3 74.4 50.99 26.13 0.102 13895
 13897 3 74.52 51.06 26.12 0.126 13896
 13898 3 74.71 51.02 26.18 0.112 13897
 13899 3 74.83 51.11 26.15 0.125 13898
 13900 3 74.95 51.19 26.1 0.089 13899
 13901 3 75.08 51.3 26.13 0.111 13900
 13902 3 75.23 51.38 26.04 0.155 13901
 13903 3 75.38 51.41 25.98 0.16 13902
 13904 3 75.5 51.46 25.89 0.129 13903
 13905 3 75.66 51.62 25.82 0.143 13904
 13906 3 75.86 51.81 25.66 0.152 13905
 13907 3 75.95 51.91 25.63 0.121 13906
 13908 3 76.04 52.11 25.45 0.114 13907
 13909 3 76.16 52.16 25.33 0.11 13908
 13910 3 76.26 52.29 25.18 0.133 13909
 13911 3 76.36 52.31 25.09 0.122 13910
 13912 3 76.46 52.44 25.09 0.108 13911
 13913 3 76.56 52.51 25.07 0.118 13912
 13914 3 76.7 52.53 24.99 0.148 13913
 13915 3 76.89 52.52 24.92 0.156 13914
 13916 3 77.14 52.52 24.84 0.108 13915
 13917 3 77.27 52.57 24.84 0.12 13916
 13918 3 77.46 52.62 24.74 0.094 13917
 13919 3 77.61 52.68 24.7 0.083 13918
 13920 3 77.76 52.72 24.64 0.097 13919
 13921 3 77.91 52.76 24.55 0.083 13920
 13922 3 78.07 52.82 24.46 0.1 13921
 13923 3 78.23 52.88 24.38 0.102 13922
 13924 3 78.43 52.93 24.37 0.139 13923
 13925 3 78.53 52.9 24.38 0.197 13924
 13926 3 78.42 53.17 24.11 0.114 13925
 13927 3 78.52 53.35 24.1 0.131 13926
 13928 3 78.63 53.49 24 0.155 13927
 13929 3 78.77 53.62 23.88 0.1 13928
 13930 3 78.87 53.74 23.76 0.099 13929
 13931 3 79.03 53.94 23.65 0.176 13930
 13932 3 79.15 54.06 23.57 0.102 13931
 13933 3 78.74 52.81 24.65 0.148 13925
 13934 3 78.89 52.84 24.81 0.146 13933
 13935 3 79 52.85 24.86 0.135 13934
 13936 3 79.11 52.99 24.88 0.145 13935
 13937 3 79.22 53.03 24.86 0.122 13936
 13938 3 79.24 53.08 25.09 0.109 13937
 13939 3 79.39 53.04 25.09 0.135 13938
 13940 3 79.54 53.1 25.06 0.168 13939
 13941 3 79.7 53.24 24.96 0.102 13940
 13942 3 79.92 53.17 24.92 0.099 13941
 13943 3 79.92 53.31 24.89 0.132 13942
 13944 3 68.54 48.55 24.47 0.154 13845
 13945 3 68.46 48.36 24.52 0.098 13944
 13946 3 68.4 48.19 24.55 0.132 13945
 13947 3 68.4 48.01 24.46 0.115 13946
 13948 3 68.39 47.94 24.63 0.161 13947
 13949 3 68.42 47.89 24.88 0.119 13948
 13950 3 68.32 47.77 25.03 0.121 13949
 13951 3 68.26 47.71 25.16 0.000125 13950
 13952 3 68.46 48.16 24.69 0.101 13946
 13953 3 68.52 48.13 24.84 0.115 13952
 13954 3 67.77 48.66 23.99 0.344 13829
 13955 3 67.66 48.52 24.11 0.357 13954
 13956 3 67.63 48.49 24.33 0.385 13955
 13957 3 67.52 48.52 24.61 0.384 13956
 13958 3 67.49 48.55 24.81 0.366 13957
 13959 3 67.37 48.63 25.03 0.371 13958
 13960 3 67.24 48.64 25.18 0.4 13959
 13961 3 67.24 48.72 25.3 0.439 13960
 13962 3 67.3 48.83 25.44 0.441 13961
 13963 3 66.91 48.75 25.66 0.352 13962
 13964 3 66.83 48.79 25.74 0.395 13963
 13965 3 66.69 48.83 25.78 0.429 13964
 13966 3 66.78 48.82 25.98 0.432 13965
 13967 3 66.77 48.93 26.02 0.494 13966
 13968 3 67.05 48.53 26.6 0.248 13967
 13969 3 67.21 48.55 26.72 0.25 13968
 13970 3 67.14 48.64 26.89 0.257 13969
 13971 3 67.19 48.71 26.95 0.307 13970
 13972 3 67.32 48.79 27.01 0.306 13971
 13973 3 67.18 48.82 27.25 0.302 13972
 13974 3 67.12 48.86 27.38 0.337 13973
 13975 3 67.06 48.92 27.5 0.426 13974
 13976 3 66.98 48.99 27.62 0.487 13975
 13977 3 66.62 49.39 27.28 0.059 13976
 13978 3 66.58 49.53 27.2 0.066 13977
 13979 3 66.91 49.06 27.73 0.499 13976
 13980 3 67 49.59 27.43 0.248 13979
 13981 3 66.81 49.76 27.37 0.105 13980
 13982 3 66.84 49.86 27.33 0.149 13981
 13983 3 66.81 50.03 27.27 0.159 13982
 13984 3 66.95 50.19 27.26 0.155 13983
 13985 3 67.05 50.34 27.27 0.179 13984
 13986 3 67.11 50.52 27.22 0.2 13985
 13987 3 67 50.7 27.43 0.181 13986
 13988 3 67.18 50.78 27.36 0.196 13987
 13989 3 67.29 50.85 27.33 0.21 13988
 13990 3 67.26 50.97 27.01 0.172 13989
 13991 3 67.33 51.12 26.95 0.187 13990
 13992 3 67.35 51.24 26.88 0.22 13991
 13993 3 67.38 51.4 26.8 0.154 13992
 13994 3 67.43 51.55 26.72 0.132 13993
 13995 3 67.43 51.7 26.69 0.149 13994
 13996 3 67.4 51.81 26.74 0.195 13995
 13997 3 67.39 51.93 26.8 0.285 13996
 13998 3 67.52 52.12 26.52 0.183 13997
 13999 3 67.48 52.24 26.53 0.218 13998
 14000 3 67.45 52.36 26.44 0.276 13999
 14001 3 67.35 52.46 26.33 0.241 14000
 14002 3 67.28 52.61 26.22 0.201 14001
 14003 3 67.15 52.79 26.1 0.195 14002
 14004 3 67.16 52.99 26.03 0.215 14003
 14005 3 66.74 53.13 25.94 0.134 14004
 14006 3 66.59 53.23 25.96 0.14 14005
 14007 3 66.38 53.21 26.07 0.089 14006
 14008 3 66.21 53.23 26.04 0.1 14007
 14009 3 66.05 53.25 26.05 0.123 14008
 14010 3 65.9 53.18 26.11 0.11 14009
 14011 3 65.72 53.17 26.16 0.077 14010
 14012 3 65.63 53.24 26.25 0.087 14011
 14013 3 65.52 53.28 26.37 0.101 14012
 14014 3 65.47 53.35 26.51 0.102 14013
 14015 3 65.41 53.44 26.59 0.081 14014
 14016 3 65.36 53.54 26.69 0.106 14015
 14017 3 65.33 53.66 26.83 0.123 14016
 14018 3 65.27 53.77 26.91 0.098 14017
 14019 3 65.22 53.77 27.02 0.133 14018
 14020 3 65.12 53.75 27.14 0.185 14019
 14021 3 65.07 53.76 27.33 0.184 14020
 14022 3 65.12 53.83 27.51 0.152 14021
 14023 3 65.14 54.01 27.74 0.117 14022
 14024 3 65 54.15 27.89 0.103 14023
 14025 3 64.82 54.26 27.9 0.056 14024
 14026 3 64.69 54.33 27.94 0.11 14025
 14027 3 64.5 54.37 27.92 0.168 14026
 14028 3 64.42 54.49 27.94 0.134 14027
 14029 3 64.2 54.54 28.08 0.09 14028
 14030 3 64.05 54.66 28.15 0.115 14029
 14031 3 63.83 54.79 28.2 0.094 14030
 14032 3 63.69 54.79 28.22 0.09 14031
 14033 3 67.36 53.23 25.91 0.158 14004
 14034 3 67.4 53.33 25.76 0.158 14033
 14035 3 67.55 53.44 25.57 0.152 14034
 14036 3 67.65 53.52 25.51 0.153 14035
 14037 3 67.86 53.49 25.39 0.129 14036
 14038 3 67.99 53.55 25.28 0.133 14037
 14039 3 68.11 53.52 25.13 0.114 14038
 14040 3 68.2 53.46 25.02 0.105 14039
 14041 3 68.22 53.39 24.89 0.156 14040
 14042 3 68.14 53.41 24.77 0.217 14041
 14043 3 68.02 53.46 24.71 0.267 14042
 14044 3 67.92 53.65 24.64 0.28 14043
 14045 3 67.96 53.92 24.78 0.103 14044
 14046 3 67.89 54.06 24.67 0.108 14045
 14047 3 67.81 54.21 24.63 0.129 14046
 14048 3 67.6 54.3 24.7 0.1 14047
 14049 3 67.51 54.36 24.77 0.095 14048
 14050 3 67.8 53.52 24.24 0.102 14044
 14051 3 67.69 53.63 24.1 0.1 14050
 14052 3 67.67 53.69 23.98 0.107 14051
 14053 3 67.63 53.82 23.85 0.087 14052
 14054 3 67.56 53.86 23.7 0.101 14053
 14055 3 67.54 53.9 23.57 0.14 14054
 14056 3 67.53 54.03 23.48 0.189 14055
 14057 3 67.47 54.11 23.37 0.221 14056
 14058 3 67.68 54.22 23.24 0.103 14057
 14059 3 67.68 54.3 23.14 0.044 14058
 14060 3 67.31 54.16 23.34 0.176 14057
 14061 3 67.33 54.42 23.23 0.157 14060
 14062 3 67.32 54.63 23.12 0.116 14061
 14063 3 67.25 54.69 23.09 0.147 14062
 14064 3 66.97 54.59 23.05 0.137 14063
 14065 3 66.9 54.51 22.98 0.185 14064
 14066 3 66.62 54.62 22.95 0.124 14065
 14067 3 66.49 54.59 23 0.143 14066
 14068 3 66.36 54.63 23 0.126 14067
 14069 3 66.23 54.68 22.91 0.079 14068
 14070 3 66.16 54.72 22.78 0.104 14069
 14071 3 66.01 54.76 22.68 0.115 14070
 14072 3 65.86 54.83 22.6 0.1 14071
 14073 3 65.74 54.84 22.49 0.131 14072
 14074 3 65.62 54.8 22.38 0.142 14073
 14075 3 65.51 54.75 22.35 0.127 14074
 14076 3 65.34 54.76 22.35 0.137 14075
 14077 3 65.23 54.65 22.34 0.126 14076
 14078 3 65.09 54.53 22.3 0.073 14077
 14079 3 64.89 54.51 22.27 0.000125 14078
 14080 3 67.23 54.79 23.07 0.097 14063
 14081 3 67.28 54.98 23.07 0.136 14080
 14082 3 67.22 55.18 22.98 0.082 14081
 14083 3 67.21 55.31 22.87 0.119 14082
 14084 3 67.24 55.45 22.83 0.108 14083
 14085 3 67.21 55.65 22.77 0.096 14084
 14086 3 67.21 55.77 22.74 0.068 14085
 14087 3 67.26 55.9 22.71 0.072 14086
 14088 3 67.32 56.03 22.72 0.000125 14087
 14089 3 68.22 53.12 24.64 0.059 14043
 14090 3 68.34 53.13 24.59 0.000125 14089
 14091 3 67.2 51.89 27.23 0.115 13997
 14092 3 67.01 51.87 27.33 0.097 14091
 14093 3 66.88 51.87 27.32 0.113 14092
 14094 3 66.75 51.8 27.37 0.05 14093
 14095 3 67.39 50.93 27.72 0.102 13989
 14096 3 67.42 51.05 27.81 0.101 14095
 14097 3 67.43 51.17 27.88 0.112 14096
 14098 3 67.52 51.33 27.97 0.084 14097
 14099 3 67.62 51.48 28.01 0.126 14098
 14100 3 67.75 51.58 28.07 0.117 14099
 14101 3 67.8 51.61 28.23 0.09 14100
 14102 3 67.83 51.62 28.45 0.266 14101
 14103 3 67.45 51.62 28.43 0.099 14102
 14104 3 67.31 51.48 28.55 0.088 14103
 14105 3 67.2 51.46 28.66 0.153 14104
 14106 3 67.08 51.41 28.8 0.12 14105
 14107 3 66.97 51.4 28.95 0.122 14106
 14108 3 66.86 51.32 29.09 0.102 14107
 14109 3 66.83 51.52 29.17 0.084 14108
 14110 3 66.84 51.62 29.18 0.000125 14109
 14111 3 67.32 50.59 26.92 0.09 13986
 14112 3 67.35 50.57 26.77 0.093 14111
 14113 3 67.31 50.62 26.57 0.122 14112
 14114 3 67.43 50.57 26.4 0.116 14113
 14115 3 66.56 50.02 27.17 0.097 13983
 14116 3 66.43 50.04 27.14 0.111 14115
 14117 3 66.28 49.99 27.14 0.096 14116
 14118 3 66.14 49.92 27.15 0.076 14117
 14119 3 65.99 49.92 27.2 0.105 14118
 14120 3 65.9 49.88 27.28 0.052 14119
 14121 3 67.33 49.55 27.35 0.166 13980
 14122 3 67.39 49.5 27.26 0.194 14121
 14123 3 67.52 49.51 27.21 0.19 14122
 14124 3 67.6 49.55 27.05 0.114 14123
 14125 3 67.61 49.59 26.76 0.109 14124
 14126 3 67.67 49.66 26.71 0.088 14125
 14127 3 66.84 48.81 28.02 0.374 13979
 14128 3 66.81 48.62 28.22 0.277 14127
 14129 3 66.67 48.37 28.41 0.274 14128
 14130 3 66.63 48.3 28.58 0.271 14129
 14131 3 66.54 48.25 28.86 0.258 14130
 14132 3 66.46 48.2 28.94 0.293 14131
 14133 3 66.31 48.12 28.99 0.303 14132
 14134 3 66.15 48.03 28.99 0.335 14133
 14135 3 65.97 47.92 29.01 0.38 14134
 14136 3 65.88 47.85 29.13 0.421 14135
 14137 3 65.42 48.2 28.8 0.103 14136
 14138 3 65.39 48.07 28.79 0.164 14137
 14139 3 65.61 47.89 28.72 0.115 14138
 14140 3 65.06 47.99 28.9 0.108 14138
 14141 3 64.89 47.97 28.91 0.054 14140
 14142 3 64.73 48 28.91 0.081 14141
 14143 3 64.41 48.04 28.86 0.093 14142
 14144 3 64.32 48 28.77 0.083 14143
 14145 3 64.14 47.94 28.69 0.103 14144
 14146 3 63.98 47.9 28.65 0.076 14145
 14147 3 63.85 47.95 28.7 0.086 14146
 14148 3 63.82 48.04 28.77 0.143 14147
 14149 3 63.79 48.16 28.77 0.191 14148
 14150 3 63.55 48.1 28.63 0.091 14149
 14151 3 63.46 48.24 28.58 0.092 14150
 14152 3 63.42 48.34 28.5 0.103 14151
 14153 3 63.54 48.54 28.37 0.184 14152
 14154 3 63.72 48.69 28.25 0.135 14153
 14155 3 63.91 48.88 28.19 0.109 14154
 14156 3 64.06 48.92 28.14 0.103 14155
 14157 3 64.21 48.95 28.03 0.095 14156
 14158 3 64.31 48.99 27.92 0.095 14157
 14159 3 64.01 48.32 28.88 0.091 14149
 14160 3 63.95 48.48 28.9 0.086 14159
 14161 3 63.78 48.52 28.92 0.104 14160
 14162 3 63.63 48.7 28.96 0.101 14161
 14163 3 63.5 48.75 29.05 0.128 14162
 14164 3 63.4 48.79 29.12 0.187 14163
 14165 3 63.35 48.89 29.15 0.252 14164
 14166 3 63.53 49.22 29.03 0.127 14165
 14167 3 63.68 49.28 28.95 0.085 14166
 14168 3 63.79 49.33 28.9 0.088 14167
 14169 3 63.89 49.43 28.86 0.097 14168
 14170 3 64 49.57 28.77 0.114 14169
 14171 3 64.11 49.77 28.78 0.148 14170
 14172 3 64.19 50.01 28.78 0.084 14171
 14173 3 64.15 50.13 28.71 0.101 14172
 14174 3 64.1 50.29 28.7 0.133 14173
 14175 3 64.11 50.44 28.77 0.101 14174
 14176 3 64.14 50.64 28.74 0.079 14175
 14177 3 64.17 50.76 28.62 0.107 14176
 14178 3 64.06 50.85 28.56 0.094 14177
 14179 3 63.97 50.98 28.54 0.069 14178
 14180 3 63.89 51.15 28.56 0.083 14179
 14181 3 63.8 51.28 28.5 0.121 14180
 14182 3 63.75 51.42 28.43 0.139 14181
 14183 3 63.7 51.58 28.38 0.118 14182
 14184 3 63.7 51.74 28.32 0.095 14183
 14185 3 63.77 51.93 28.32 0.153 14184
 14186 3 63.84 51.99 28.22 0.202 14185
 14187 3 63.98 51.95 28.03 0.179 14186
 14188 3 64.1 52.06 27.99 0.197 14187
 14189 3 64.23 52.13 28.25 0.109 14188
 14190 3 64.29 52.27 28.35 0.127 14189
 14191 3 64.37 52.4 28.36 0.135 14190
 14192 3 64.4 52.62 28.29 0.077 14191
 14193 3 64.1 52.23 27.77 0.125 14188
 14194 3 64.16 52.33 27.68 0.133 14193
 14195 3 64.14 52.51 27.53 0.102 14194
 14196 3 64.12 52.63 27.43 0.09 14195
 14197 3 64.15 52.74 27.41 0.069 14196
 14198 3 64.05 52.83 27.35 0.044 14197
 14199 3 63.96 52.95 27.32 0.125 14198
 14200 3 63.88 53.15 27.15 0.122 14199
 14201 3 63.89 53.26 27.17 0.09 14200
 14202 3 63.9 53.35 27.12 0.106 14201
 14203 3 63.87 53.51 27.08 0.116 14202
 14204 3 63.82 53.67 27.06 0.139 14203
 14205 3 63.72 53.82 27.13 0.15 14204
 14206 3 63.49 53.97 27.31 0.137 14205
 14207 3 63.41 54 27.38 0.117 14206
 14208 3 63.65 52.31 28.44 0.08 14186
 14209 3 63.6 52.37 28.52 0.09 14208
 14210 3 63.52 52.48 28.54 0.08 14209
 14211 3 63.42 52.54 28.73 0.144 14210
 14212 3 63.27 52.71 28.78 0.118 14211
 14213 3 63.07 52.79 28.78 0.145 14212
 14214 3 62.92 52.79 28.92 0.083 14213
 14215 3 62.8 52.88 28.91 0.095 14214
 14216 3 62.69 52.95 28.97 0.088 14215
 14217 3 62.59 52.99 29.08 0.129 14216
 14218 3 62.45 53.03 29.18 0.101 14217
 14219 3 62.34 53 29.29 0.08 14218
 14220 3 62.81 52.81 28.63 0.134 14213
 14221 3 62.61 52.91 28.6 0.086 14220
 14222 3 62.45 52.94 28.66 0.103 14221
 14223 3 62.29 52.95 28.63 0.103 14222
 14224 3 62.18 52.89 28.61 0.1 14223
 14225 3 62.1 52.86 28.56 0.071 14224
 14226 3 63.03 48.62 29.23 0.123 14165
 14227 3 62.93 48.54 29.2 0.098 14226
 14228 3 62.8 48.4 29.18 0.118 14227
 14229 3 62.71 48.22 29.23 0.144 14228
 14230 3 62.65 48.02 29.24 0.12 14229
 14231 3 62.63 47.85 29.23 0.086 14230
 14232 3 65.93 47.7 29.42 0.36 14136
 14233 3 65.77 47.73 29.57 0.319 14232
 14234 3 65.72 47.7 29.77 0.32 14233
 14235 3 65.65 47.7 29.89 0.379 14234
 14236 3 65.56 47.68 29.93 0.436 14235
 14237 3 65.99 48.24 30.08 0.183 14236
 14238 3 66.1 48.37 30.08 0.187 14237
 14239 3 66.21 48.49 30.11 0.126 14238
 14240 3 65.25 47.44 29.89 0.34 14236
 14241 3 65.31 46.98 29.55 0.124 14240
 14242 3 65.24 46.97 29.43 0.137 14241
 14243 3 65.15 46.93 29.27 0.149 14242
 14244 3 65.17 46.76 29.14 0.13 14243
 14245 3 65.09 46.62 29.07 0.119 14244
 14246 3 65.04 46.58 28.93 0.12 14245
 14247 3 64.93 46.45 28.88 0.092 14246
 14248 3 64.99 46.32 28.84 0.129 14247
 14249 3 65.01 46.2 28.82 0.144 14248
 14250 3 65.09 46.03 28.88 0.089 14249
 14251 3 65.08 45.89 28.83 0.099 14250
 14252 3 64.98 45.81 28.72 0.083 14251
 14253 3 64.89 45.66 28.66 0.131 14252
 14254 3 64.88 45.57 28.71 0.158 14253
 14255 3 64.71 45.45 28.68 0.135 14254
 14256 3 64.61 45.29 28.62 0.109 14255
 14257 3 64.61 45.1 28.59 0.111 14256
 14258 3 64.54 44.9 28.52 0.12 14257
 14259 3 64.42 44.79 28.45 0.118 14258
 14260 3 64.35 44.71 28.28 0.1 14259
 14261 3 64.26 44.59 28.23 0.09 14260
 14262 3 64.2 44.45 28.29 0.112 14261
 14263 3 64.08 44.32 28.27 0.095 14262
 14264 3 63.97 44.21 28.21 0.127 14263
 14265 3 63.96 44 28.14 0.095 14264
 14266 3 63.92 43.83 28.1 0.148 14265
 14267 3 63.93 43.68 28.1 0.149 14266
 14268 3 63.76 43.68 27.98 0.057 14267
 14269 3 65.13 46.71 28.75 0.099 14246
 14270 3 65.14 46.8 28.54 0.125 14269
 14271 3 65.17 46.83 28.38 0.122 14270
 14272 3 65.26 47.65 30.02 0.194 14240
 14273 3 65.05 47.14 29.89 0.106 14272
 14274 3 64.94 47.08 29.97 0.079 14273
 14275 3 64.83 47.05 29.95 0.074 14274
 14276 3 64.69 46.99 29.96 0.124 14275
 14277 3 64.54 46.92 30 0.093 14276
 14278 3 64.35 46.9 30.09 0.084 14277
 14279 3 64.12 46.85 30.15 0.064 14278
 14280 3 63.97 46.79 30.18 0.075 14279
 14281 3 63.84 46.83 30.28 0.084 14280
 14282 3 63.73 46.86 30.3 0.062 14281
 14283 3 63.59 46.9 30.29 0.091 14282
 14284 3 63.51 46.94 30.36 0.097 14283
 14285 3 63.42 46.98 30.48 0.093 14284
 14286 3 63.33 47.05 30.61 0.133 14285
 14287 3 63.25 47.04 30.68 0.154 14286
 14288 3 63.02 46.97 30.74 0.097 14287
 14289 3 63.03 46.95 30.83 0.046 14288
 14290 3 65.17 47.78 30.13 0.197 14272
 14291 3 64.94 47.9 30.37 0.178 14290
 14292 3 64.81 47.91 30.47 0.191 14291
 14293 3 64.58 48.01 30.47 0.151 14292
 14294 3 64.49 47.94 30.51 0.208 14293
 14295 3 64.36 47.95 30.54 0.202 14294
 14296 3 64.18 48.04 30.59 0.187 14295
 14297 3 64.06 48.02 30.58 0.224 14296
 14298 3 64.02 48.02 30.83 0.138 14297
 14299 3 63.89 48.03 31.02 0.157 14298
 14300 3 63.81 48.09 31.14 0.171 14299
 14301 3 63.6 48.17 31.21 0.154 14300
 14302 3 63.52 48.17 31.34 0.152 14301
 14303 3 63.45 48.16 31.51 0.178 14302
 14304 3 63.39 48.26 31.64 0.205 14303
 14305 3 63.38 48.38 31.75 0.268 14304
 14306 3 63.28 48.7 31.54 0.086 14305
 14307 3 63.2 48.82 31.53 0.107 14306
 14308 3 63.1 48.93 31.57 0.095 14307
 14309 3 63.05 49.15 31.61 0.098 14308
 14310 3 63.16 49.43 31.63 0.105 14309
 14311 3 63.23 49.51 31.66 0.115 14310
 14312 3 63.27 49.46 31.84 0.101 14311
 14313 3 63.3 49.52 31.97 0.119 14312
 14314 3 63.19 49.58 32.02 0.112 14313
 14315 3 63.32 49.71 31.93 0.035 14314
 14316 3 63.3 49.86 31.93 0.085 14315
 14317 3 63.07 49.54 32.16 0.115 14314
 14318 3 63.03 49.35 32.28 0.117 14317
 14319 3 62.94 49.27 32.41 0.112 14318
 14320 3 62.83 49.19 32.5 0.119 14319
 14321 3 62.73 49.21 32.57 0.15 14320
 14322 3 62.52 49.35 32.54 0.121 14321
 14323 3 62.36 49.28 32.62 0.088 14322
 14324 3 63.37 48.3 31.98 0.149 14305
 14325 3 63.35 48.33 32.17 0.132 14324
 14326 3 63.38 48.27 32.31 0.096 14325
 14327 3 63.32 48.1 32.4 0.164 14326
 14328 3 63.28 48.02 32.51 0.197 14327
 14329 3 63.24 48.04 32.67 0.207 14328
 14330 3 63.22 48.06 32.89 0.161 14329
 14331 3 63.18 48.01 33.02 0.161 14330
 14332 3 63.15 48.03 33.32 0.14 14331
 14333 3 63.13 48 33.43 0.148 14332
 14334 3 63.09 48.04 33.61 0.158 14333
 14335 3 62.98 47.95 33.7 0.117 14334
 14336 3 62.87 47.85 33.8 0.097 14335
 14337 3 62.81 47.8 33.88 0.112 14336
 14338 3 62.78 47.71 34.02 0.148 14337
 14339 3 62.74 47.64 34.1 0.217 14338
 14340 3 62.9 47.47 34.15 0.167 14339
 14341 3 62.95 47.41 34.24 0.000125 14340
 14342 3 62.4 47.71 34.1 0.129 14339
 14343 3 62.29 47.71 34.12 0.181 14342
 14344 3 62.16 47.68 34.14 0.207 14343
 14345 3 62.1 47.51 34.32 0.132 14344
 14346 3 61.96 47.34 34.43 0.118 14345
 14347 3 61.88 47.23 34.59 0.099 14346
 14348 3 61.92 47.19 34.72 0.124 14347
 14349 3 61.97 47.13 34.84 0.184 14348
 14350 3 62.04 47.07 34.99 0.254 14349
 14351 3 62.05 46.92 35.06 0.251 14350
 14352 3 62.1 46.97 35.22 0.283 14351
 14353 3 62.17 46.94 35.39 0.26 14352
 14354 3 62.23 46.86 35.48 0.247 14353
 14355 3 62.28 46.9 35.64 0.239 14354
 14356 3 62.38 46.93 35.73 0.269 14355
 14357 3 62.54 47.11 35.83 0.213 14356
 14358 3 62.59 47.17 36.01 0.158 14357
 14359 3 62.54 47.53 36.1 0.131 14358
 14360 3 62.49 47.77 36.04 0.086 14359
 14361 3 62.44 47.94 36.05 0.122 14360
 14362 3 62.4 48.11 36.04 0.134 14361
 14363 3 62.29 48.22 36 0.185 14362
 14364 3 62.4 48.52 35.96 0.103 14363
 14365 3 62.41 48.68 35.89 0.104 14364
 14366 3 62.42 48.83 35.83 0.101 14365
 14367 3 62.4 48.99 35.79 0.091 14366
 14368 3 62.4 49.11 35.64 0.1 14367
 14369 3 62.45 49.23 35.55 0.117 14368
 14370 3 62.53 49.34 35.51 0.106 14369
 14371 3 62.4 49.48 35.48 0.122 14370
 14372 3 62.25 49.62 35.46 0.118 14371
 14373 3 62.2 49.87 35.43 0.121 14372
 14374 3 62.07 50.02 35.27 0.122 14373
 14375 3 61.97 50.12 35.15 0.091 14374
 14376 3 61.85 50.29 35.13 0.104 14375
 14377 3 61.78 50.45 35.07 0.11 14376
 14378 3 61.77 50.62 35.04 0.078 14377
 14379 3 61.71 50.78 34.99 0.087 14378
 14380 3 61.85 48.19 36 0.145 14363
 14381 3 61.62 48.14 36.03 0.103 14380
 14382 3 61.54 48.08 36.08 0.104 14381
 14383 3 61.42 48.06 36.09 0.073 14382
 14384 3 61.2 48.01 36.07 0.1 14383
 14385 3 61.14 47.97 35.96 0.106 14384
 14386 3 61.12 48.05 35.83 0.058 14385
 14387 3 61 48.09 35.76 0.105 14386
 14388 3 60.87 48.16 35.74 0.121 14387
 14389 3 60.72 48.24 35.77 0.128 14388
 14390 3 60.62 48.28 35.83 0.171 14389
 14391 3 60.49 48.11 36.11 0.108 14390
 14392 3 60.52 48.35 36.24 0.092 14391
 14393 3 60.33 48.07 36.12 0.091 14391
 14394 3 60.22 48.06 36.11 0.108 14393
 14395 3 60.62 48.44 35.8 0.049 14390
 14396 3 60.7 48.54 35.8 0.067 14395
 14397 3 61.87 46.65 35.85 0.174 14356
 14398 3 61.69 46.57 36.05 0.15 14397
 14399 3 61.69 46.62 36.24 0.204 14398
 14400 3 61.94 46.64 36.36 0.098 14399
 14401 3 62.07 46.68 36.48 0.097 14400
 14402 3 62.05 46.77 36.68 0.121 14401
 14403 3 62.04 46.79 36.87 0.092 14402
 14404 3 62.16 46.88 36.93 0.085 14403
 14405 3 62.26 46.87 37.03 0.118 14404
 14406 3 62.34 46.85 37.15 0.136 14405
 14407 3 62.41 46.78 37.3 0.136 14406
 14408 3 62.48 46.72 37.42 0.122 14407
 14409 3 62.53 46.7 37.58 0.091 14408
 14410 3 62.63 46.74 37.59 0.000125 14409
 14411 3 61.47 46.46 36.4 0.159 14399
 14412 3 61.34 46.33 36.46 0.121 14411
 14413 3 61.21 46.19 36.58 0.161 14412
 14414 3 61.06 46.1 36.74 0.191 14413
 14415 3 60.96 46 36.85 0.246 14414
 14416 3 60.9 45.88 36.94 0.244 14415
 14417 3 60.7 45.86 37.13 0.145 14416
 14418 3 60.65 45.77 37.29 0.15 14417
 14419 3 60.59 45.68 37.44 0.107 14418
 14420 3 60.49 45.58 37.54 0.103 14419
 14421 3 60.45 45.48 37.6 0.159 14420
 14422 3 60.39 45.44 37.72 0.198 14421
 14423 3 60.16 45.47 37.85 0.16 14422
 14424 3 60.01 45.54 37.95 0.166 14423
 14425 3 59.91 45.6 38.05 0.195 14424
 14426 3 59.74 45.64 38.11 0.129 14425
 14427 3 59.67 45.7 38.21 0.147 14426
 14428 3 59.48 45.64 38.33 0.132 14427
 14429 3 59.32 45.61 38.5 0.17 14428
 14430 3 59.21 45.56 38.67 0.187 14429
 14431 3 58.95 45.43 38.83 0.12 14430
 14432 3 58.76 45.42 38.81 0.16 14431
 14433 3 58.61 45.41 38.79 0.134 14432
 14434 3 58.45 45.33 38.82 0.109 14433
 14435 3 58.24 45.31 38.83 0.12 14434
 14436 3 58.13 45.32 38.8 0.06 14435
 14437 3 57.97 45.25 38.83 0.098 14436
 14438 3 57.87 45.24 38.9 0.102 14437
 14439 3 59.58 45.97 38.25 0.145 14427
 14440 3 59.43 46.11 38.37 0.116 14439
 14441 3 59.54 46.36 38.41 0.072 14440
 14442 3 59.56 46.51 38.47 0.069 14441
 14443 3 59.61 46.7 38.54 0.052 14442
 14444 3 59.68 46.81 38.52 0.059 14443
 14445 3 59.74 46.89 38.43 0.115 14444
 14446 3 59.82 46.9 38.31 0.105 14445
 14447 3 59.81 46.93 38.11 0.07 14446
 14448 3 59.82 47 38 0.052 14447
 14449 3 59.9 47.08 37.86 0.089 14448
 14450 3 59.89 47.11 37.7 0.09 14449
 14451 3 59.28 46.14 38.41 0.116 14440
 14452 3 59.11 46.16 38.44 0.128 14451
 14453 3 58.97 46.13 38.48 0.134 14452
 14454 3 58.77 46.18 38.47 0.116 14453
 14455 3 58.65 46.3 38.42 0.162 14454
 14456 3 58.55 46.38 38.34 0.168 14455
 14457 3 58.39 46.2 38.33 0.106 14456
 14458 3 58.24 46.21 38.28 0.132 14457
 14459 3 58.07 46.27 38.27 0.169 14458
 14460 3 57.88 46.39 38.33 0.074 14459
 14461 3 57.83 46.46 38.23 0.043 14460
 14462 3 58.03 46.25 38.03 0.098 14459
 14463 3 57.92 46.37 37.9 0.073 14462
 14464 3 57.91 46.38 37.78 0.071 14463
 14465 3 57.81 46.33 37.69 0.082 14464
 14466 3 57.82 46.3 37.5 0.038 14465
 14467 3 58.68 46.75 38.26 0.122 14456
 14468 3 58.77 46.86 38.25 0.129 14467
 14469 3 58.87 47.09 38.21 0.133 14468
 14470 3 58.88 47.25 38.22 0.152 14469
 14471 3 58.84 47.37 38.4 0.092 14470
 14472 3 58.8 47.49 38.46 0.092 14471
 14473 3 58.69 47.61 38.52 0.182 14472
 14474 3 58.44 47.71 38.54 0.122 14473
 14475 3 58.24 47.81 38.55 0.105 14474
 14476 3 58.19 48 38.58 0.136 14475
 14477 3 58.06 48.18 38.57 0.097 14476
 14478 3 57.94 48.33 38.5 0.059 14477
 14479 3 57.79 48.45 38.4 0.122 14478
 14480 3 57.74 48.57 38.31 0.103 14479
 14481 3 57.65 48.7 38.18 0.116 14480
 14482 3 57.54 48.81 38.17 0.128 14481
 14483 3 57.48 48.92 38.11 0.134 14482
 14484 3 57.32 49 38.06 0.102 14483
 14485 3 57.22 49.12 38.05 0.098 14484
 14486 3 57.04 49.16 37.96 0.143 14485
 14487 3 57.31 49.28 37.62 0.106 14486
 14488 3 56.83 49.28 38.04 0.156 14486
 14489 3 56.76 49.41 38.17 0.104 14488
 14490 3 56.68 49.57 38.14 0.102 14489
 14491 3 56.53 49.76 38.09 0.093 14490
 14492 3 56.49 49.87 38.06 0.103 14491
 14493 3 56.36 50.01 38 0.101 14492
 14494 3 56.28 50.16 38.03 0.085 14493
 14495 3 56.26 50.31 37.99 0.088 14494
 14496 3 56.29 50.43 38.01 0.098 14495
 14497 3 56.29 50.64 37.94 0.071 14496
 14498 3 56.26 50.73 37.92 0.081 14497
 14499 3 56.14 50.85 37.94 0.09 14498
 14500 3 55.97 51 37.93 0.115 14499
 14501 3 55.84 51.08 37.99 0.109 14500
 14502 3 55.81 51.16 38.12 0.137 14501
 14503 3 55.7 51.16 38.27 0.136 14502
 14504 3 55.65 51.14 38.44 0.106 14503
 14505 3 55.71 51.09 38.56 0.083 14504
 14506 3 55.78 50.98 38.66 0.098 14505
 14507 3 55.74 50.95 38.92 0.128 14506
 14508 3 55.7 51 39.12 0.128 14507
 14509 3 55.67 51.17 39.28 0.119 14508
 14510 3 55.66 51.32 39.35 0.132 14509
 14511 3 55.61 51.45 39.38 0.122 14510
 14512 3 55.49 51.56 39.47 0.123 14511
 14513 3 55.42 51.63 39.63 0.081 14512
 14514 3 55.39 51.75 39.8 0.157 14513
 14515 3 55.34 51.82 39.91 0.17 14514
 14516 3 55.34 51.88 40.25 0.103 14515
 14517 3 55.35 51.88 40.38 0.085 14516
 14518 3 55.37 51.95 40.53 0.045 14517
 14519 3 55.42 52.03 40.65 0.1 14518
 14520 3 55.44 52.06 40.75 0.068 14519
 14521 3 55.34 52.13 40.96 0.115 14520
 14522 3 55.29 52.13 41.14 0.123 14521
 14523 3 55.22 52.15 41.27 0.076 14522
 14524 3 55.15 52.18 41.42 0.124 14523
 14525 3 55.12 52.12 41.59 0.111 14524
 14526 3 55.2 51.98 41.7 0.177 14525
 14527 3 54.91 52.14 41.63 0.086 14526
 14528 3 54.82 52.25 41.6 0.101 14527
 14529 3 54.74 52.3 41.55 0.124 14528
 14530 3 54.7 52.43 41.63 0.131 14529
 14531 3 54.79 52.6 41.78 0.099 14530
 14532 3 54.81 52.79 41.9 0.153 14531
 14533 3 54.78 52.87 42.05 0.143 14532
 14534 3 54.7 52.97 42.06 0.000125 14533
 14535 3 57.53 49.15 38.22 0.12 14483
 14536 3 57.55 49.33 38.23 0.095 14535
 14537 3 57.63 49.47 38.21 0.105 14536
 14538 3 57.74 49.62 38.29 0.092 14537
 14539 3 57.86 49.72 38.37 0.094 14538
 14540 3 57.97 49.82 38.4 0.082 14539
 14541 3 58.03 49.9 38.35 0.108 14540
 14542 3 58.16 49.97 38.31 0.083 14541
 14543 3 58.25 50 38.29 0.062 14542
 14544 3 58.32 50.07 38.35 0.088 14543
 14545 3 58.34 50.2 38.42 0.074 14544
 14546 3 58.92 47.65 38.5 0.115 14473
 14547 3 59.04 47.7 38.51 0.115 14546
 14548 3 59.22 47.68 38.64 0.136 14547
 14549 3 59.36 47.68 38.81 0.093 14548
 14550 3 59.55 47.54 38.89 0.1 14549
 14551 3 59.65 47.44 38.92 0.124 14550
 14552 3 59.85 47.36 39.01 0.125 14551
 14553 3 59.96 47.27 39.1 0.111 14552
 14554 3 60.03 47.22 39.2 0.084 14553
 14555 3 60.08 45.8 38.21 0.154 14425
 14556 3 60.05 46.02 38.24 0.129 14555
 14557 3 60.1 46.18 38.27 0.143 14556
 14558 3 60.18 46.12 38.46 0.1 14557
 14559 3 60.07 46.42 38.16 0.122 14557
 14560 3 60.05 46.61 38.04 0.107 14559
 14561 3 60.04 46.7 37.91 0.094 14560
 14562 3 59.95 46.76 37.65 0.099 14561
 14563 3 59.91 46.8 37.5 0.1 14562
 14564 3 59.91 46.84 37.38 0.08 14563
 14565 3 59.87 46.94 37.26 0.084 14564
 14566 3 59.88 46.92 37.1 0.122 14565
 14567 3 59.85 46.87 36.93 0.105 14566
 14568 3 59.82 46.9 36.79 0.104 14567
 14569 3 59.81 46.95 36.67 0.000125 14568
 14570 3 60.72 45.39 37.8 0.088 14422
 14571 3 60.83 45.4 37.9 0.081 14570
 14572 3 60.9 45.44 37.97 0.116 14571
 14573 3 61.04 45.46 38.13 0.144 14572
 14574 3 61.13 45.43 38.21 0.168 14573
 14575 3 61.32 45.24 38.15 0.073 14574
 14576 3 61.46 45.21 38.19 0.095 14575
 14577 3 61.6 45.23 38.22 0.109 14576
 14578 3 61.8 45.36 38.28 0.113 14577
 14579 3 61.92 45.46 38.26 0.13 14578
 14580 3 62.08 45.52 38.32 0.098 14579
 14581 3 61.11 45.66 38.53 0.103 14574
 14582 3 61.11 45.75 38.58 0.089 14581
 14583 3 60.92 45.51 37.11 0.112 14416
 14584 3 60.89 45.38 37.2 0.078 14583
 14585 3 63.89 47.94 30.28 0.109 14297
 14586 3 63.77 47.96 30.28 0.055 14585
 14587 3 63.57 47.94 30.31 0.084 14586
 14588 3 63.45 48.03 30.24 0.077 14587
 14589 3 63.34 48.01 30.24 0.000125 14588
 14590 3 65.28 47.87 30.15 0.194 14290
 14591 3 67.74 48.94 26.83 0.104 13972
 14592 3 67.75 49.06 26.76 0.127 14591
 14593 3 67.96 49.03 26.87 0.082 14592
 14594 3 68.07 49.05 26.86 0.1 14593
 14595 3 68.2 49.01 26.78 0.11 14594
 14596 3 68.27 48.96 26.68 0.137 14595
 14597 3 68.32 48.87 26.59 0.132 14596
 14598 3 68.17 48.81 26.43 0.098 14597
 14599 3 68.16 48.74 26.24 0.101 14598
 14600 3 68.12 48.65 26.18 0.112 14599
 14601 3 68.13 48.49 26.16 0.123 14600
 14602 3 68.04 48.39 26.19 0.122 14601
 14603 3 67.97 48.21 26.27 0.111 14602
 14604 3 67.93 48.04 26.29 0.079 14603
 14605 3 67.87 47.92 26.35 0.105 14604
 14606 3 67.81 47.76 26.32 0.103 14605
 14607 3 67.76 47.61 26.24 0.118 14606
 14608 3 67.87 47.55 26.18 0.037 14607
 14609 3 67.7 49.2 26.68 0.121 14592
 14610 3 67.64 49.34 26.61 0.118 14609
 14611 3 67.51 49.45 26.59 0.069 14610
 14612 3 67.56 49.51 26.39 0.149 14611
 14613 3 67.38 49.62 26.26 0.062 14612
 14614 3 66.21 48.86 25.41 0.162 13965
 14615 3 66.07 48.92 25.33 0.231 14614
 14616 3 65.91 48.95 25.35 0.263 14615
 14617 3 65.72 48.95 25.28 0.265 14616
 14618 3 65.48 48.81 25.19 0.256 14617
 14619 3 65.31 48.72 25.15 0.226 14618
 14620 3 65.16 48.55 25.07 0.15 14619
 14621 3 65.09 48.46 24.95 0.158 14620
 14622 3 65.04 48.41 24.78 0.134 14621
 14623 3 64.93 48.32 24.71 0.16 14622
 14624 3 64.81 48.28 24.66 0.171 14623
 14625 3 64.68 48.05 24.6 0.113 14624
 14626 3 64.57 47.91 24.58 0.093 14625
 14627 3 64.44 47.81 24.56 0.116 14626
 14628 3 64.33 47.7 24.54 0.134 14627
 14629 3 64.21 47.6 24.52 0.148 14628
 14630 3 64.09 47.48 24.52 0.133 14629
 14631 3 63.96 47.44 24.51 0.193 14630
 14632 3 63.88 47.35 24.38 0.253 14631
 14633 3 64.01 47.33 23.92 0.101 14632
 14634 3 64 47.35 23.78 0.128 14633
 14635 3 63.97 47.42 23.66 0.046 14634
 14636 3 63.73 47.24 24.38 0.24 14632
 14637 3 63.54 47.15 24.41 0.229 14636
 14638 3 63.42 47.05 24.36 0.23 14637
 14639 3 63.28 46.88 24.39 0.227 14638
 14640 3 63.18 46.73 24.47 0.203 14639
 14641 3 63.02 46.62 24.57 0.171 14640
 14642 3 62.88 46.51 24.62 0.174 14641
 14643 3 62.67 46.45 24.71 0.159 14642
 14644 3 62.51 46.43 24.73 0.165 14643
 14645 3 62.38 46.39 24.73 0.15 14644
 14646 3 62.24 46.29 24.84 0.162 14645
 14647 3 62.12 46.18 24.84 0.171 14646
 14648 3 61.98 46.06 24.83 0.153 14647
 14649 3 61.79 45.99 24.85 0.145 14648
 14650 3 61.73 45.87 24.83 0.168 14649
 14651 3 61.72 45.77 24.78 0.166 14650
 14652 3 61.9 45.61 24.66 0.127 14651
 14653 3 61.9 45.6 24.49 0.122 14652
 14654 3 61.99 45.55 24.37 0.076 14653
 14655 3 61.96 45.42 24.25 0.142 14654
 14656 3 61.93 45.36 24.17 0.111 14655
 14657 3 61.92 45.18 24.1 0.102 14656
 14658 3 61.82 45.01 24.12 0.086 14657
 14659 3 61.74 44.94 24.06 0.043 14658
 14660 3 61.67 44.83 24.09 0.079 14659
 14661 3 61.55 44.71 24.17 0.049 14660
 14662 3 61.52 45.72 24.75 0.103 14651
 14663 3 61.42 45.55 24.72 0.131 14662
 14664 3 61.33 45.44 24.68 0.103 14663
 14665 3 61.26 45.34 24.68 0.146 14664
 14666 3 61.04 45.24 24.62 0.162 14665
 14667 3 60.92 45.15 24.65 0.189 14666
 14668 3 60.86 45.06 24.56 0.236 14667
 14669 3 61.14 44.87 24.41 0.151 14668
 14670 3 61.1 44.8 24.3 0.044 14669
 14671 3 60.5 45.03 24.61 0.112 14668
 14672 3 60.33 45.02 24.56 0.122 14671
 14673 3 60.22 44.92 24.57 0.135 14672
 14674 3 60.08 44.88 24.64 0.163 14673
 14675 3 59.94 44.88 24.68 0.137 14674
 14676 3 59.78 44.84 24.71 0.157 14675
 14677 3 59.67 44.78 24.69 0.19 14676
 14678 3 59.61 44.68 24.74 0.248 14677
 14679 3 59.6 44.56 24.54 0.279 14678
 14680 3 59.85 44.17 24.69 0.084 14679
 14681 3 59.8 44.07 24.73 0.000125 14680
 14682 3 59.48 44.72 24.29 0.121 14679
 14683 3 59.29 44.63 24.14 0.134 14682
 14684 3 59.16 44.55 24.12 0.136 14683
 14685 3 59.07 44.51 24.08 0.199 14684
 14686 3 59 44.41 23.98 0.268 14685
 14687 3 58.9 44.29 23.96 0.296 14686
 14688 3 58.65 44.02 24.19 0.132 14687
 14689 3 58.5 43.92 24.21 0.101 14688
 14690 3 58.37 43.93 24.17 0.108 14689
 14691 3 58.24 43.85 24.17 0.138 14690
 14692 3 58.07 43.81 24.16 0.154 14691
 14693 3 57.91 43.71 24.1 0.155 14692
 14694 3 57.8 43.55 24.08 0.155 14693
 14695 3 57.66 43.38 24.07 0.159 14694
 14696 3 57.56 43.26 24.03 0.146 14695
 14697 3 57.41 43.1 24.13 0.118 14696
 14698 3 57.26 42.93 24.23 0.172 14697
 14699 3 57.18 42.78 24.26 0.184 14698
 14700 3 57.13 42.57 24.3 0.194 14699
 14701 3 57.03 42.44 24.38 0.172 14700
 14702 3 56.94 42.26 24.31 0.214 14701
 14703 3 57 42.13 24.29 0.223 14702
 14704 3 56.85 41.97 24.29 0.259 14703
 14705 3 56.7 41.8 24.34 0.278 14704
 14706 3 56.63 41.72 24.28 0.236 14705
 14707 3 56.48 41.61 24.19 0.176 14706
 14708 3 56.35 41.49 24.1 0.142 14707
 14709 3 56.24 41.42 23.98 0.132 14708
 14710 3 56.08 41.19 23.94 0.097 14709
 14711 3 55.98 41.07 23.9 0.107 14710
 14712 3 55.88 40.92 23.86 0.152 14711
 14713 3 55.75 40.8 23.81 0.133 14712
 14714 3 55.63 40.69 23.74 0.138 14713
 14715 3 55.29 40.57 23.71 0.139 14714
 14716 3 55.08 40.58 23.73 0.145 14715
 14717 3 54.89 40.54 23.78 0.167 14716
 14718 3 54.76 40.52 23.79 0.187 14717
 14719 3 54.56 40.41 23.67 0.155 14718
 14720 3 54.44 40.42 23.87 0.113 14719
 14721 3 54.29 40.32 23.96 0.128 14720
 14722 3 54.16 40.31 24.06 0.145 14721
 14723 3 54 40.15 24.14 0.112 14722
 14724 3 53.87 40 24.27 0.123 14723
 14725 3 53.82 39.86 24.37 0.086 14724
 14726 3 53.7 39.8 24.31 0.051 14725
 14727 3 53.58 39.75 24.3 0.088 14726
 14728 3 53.44 39.68 24.38 0.082 14727
 14729 3 53.3 39.67 24.47 0.102 14728
 14730 3 53.26 39.63 24.59 0.082 14729
 14731 3 54.51 40.52 23.41 0.116 14719
 14732 3 54.4 40.59 23.3 0.074 14731
 14733 3 54.25 40.64 23.34 0.104 14732
 14734 3 54.13 40.6 23.3 0.082 14733
 14735 3 54.02 40.55 23.26 0.08 14734
 14736 3 53.89 40.58 23.2 0.07 14735
 14737 3 53.78 40.61 23.17 0.083 14736
 14738 3 53.64 40.64 23.12 0.101 14737
 14739 3 53.52 40.72 23 0.09 14738
 14740 3 53.42 40.76 22.85 0.076 14739
 14741 3 53.37 40.85 22.7 0.061 14740
 14742 3 53.24 40.87 22.66 0.115 14741
 14743 3 53.1 40.91 22.68 0.127 14742
 14744 3 52.94 41.08 22.64 0.122 14743
 14745 3 52.79 41.09 22.62 0.107 14744
 14746 3 52.67 41.14 22.63 0.102 14745
 14747 3 52.56 41.14 22.55 0.091 14746
 14748 3 52.52 41.24 22.45 0.107 14747
 14749 3 52.55 41.32 22.34 0.064 14748
 14750 3 55.72 40.83 23.45 0.112 14714
 14751 3 55.7 40.87 23.3 0.167 14750
 14752 3 55.49 40.87 23.25 0.082 14751
 14753 3 55.34 40.91 23.19 0.084 14752
 14754 3 55.27 41.03 23.04 0.09 14753
 14755 3 55.24 41 22.9 0.151 14754
 14756 3 55.02 41.12 23.03 0.157 14755
 14757 3 54.92 41.3 23.08 0.147 14756
 14758 3 54.84 41.52 23.08 0.108 14757
 14759 3 54.91 41.66 23 0.121 14758
 14760 3 55.03 41.81 22.92 0.135 14759
 14761 3 55.1 41.98 22.87 0.174 14760
 14762 3 55.14 42.13 22.8 0.2 14761
 14763 3 55.42 42.23 22.97 0.115 14762
 14764 3 55.55 42.23 23.03 0.149 14763
 14765 3 55.68 42.2 23.08 0.123 14764
 14766 3 55.79 42.25 23.07 0.078 14765
 14767 3 54.93 42.27 22.59 0.121 14762
 14768 3 54.92 42.39 22.56 0.061 14767
 14769 3 55.29 40.92 22.7 0.057 14755
 14770 3 55.25 40.97 22.62 0.078 14769
 14771 3 55.18 41.05 22.58 0.129 14770
 14772 3 55.1 41.21 22.49 0.115 14771
 14773 3 55.12 41.41 22.43 0.051 14772
 14774 3 55.17 41.54 22.31 0.071 14773
 14775 3 55.32 41.67 22.25 0.076 14774
 14776 3 55.42 41.72 22.22 0.045 14775
 14777 3 55.95 40.96 23.27 0.055 14751
 14778 3 56.04 41.03 23.24 0.08 14777
 14779 3 56.18 41.13 23.23 0.101 14778
 14780 3 56.27 41.24 23.24 0.044 14779
 14781 3 59.61 44.74 25.07 0.14 14678
 14782 3 59.59 44.83 25.22 0.114 14781
 14783 3 61.43 45.28 24.76 0.088 14665
 14784 3 61.46 44.98 24.77 0.113 14783
 14785 3 61.38 44.81 24.8 0.105 14784
 14786 3 61.31 44.59 24.86 0.123 14785
 14787 3 61.27 44.4 24.88 0.105 14786
 14788 3 61.34 44.27 24.95 0.108 14787
 14789 3 61.48 44.19 24.98 0.093 14788
 14790 3 61.49 44.08 24.92 0.092 14789
 14791 3 61.4 43.87 24.87 0.081 14790
 14792 3 61.51 43.7 24.88 0.106 14791
 14793 3 61.56 43.47 24.63 0.138 14792
 14794 3 61.63 43.38 24.49 0.084 14793
 14795 3 61.79 43.34 24.48 0.091 14794
 14796 3 61.91 43.22 24.47 0.145 14795
 14797 3 62.08 43.2 24.56 0.082 14796
 14798 3 62.15 43.28 24.69 0.117 14797
 14799 3 62.18 43.36 24.8 0.135 14798
 14800 3 62.1 43.42 24.98 0.086 14799
 14801 3 62.07 43.46 25.15 0.085 14800
 14802 3 62.06 43.66 25.25 0.121 14801
 14803 3 62.01 43.75 25.35 0.143 14802
 14804 3 61.97 43.8 25.43 0.136 14803
 14805 3 61.93 43.24 24.34 0.112 14796
 14806 3 61.76 43.05 24.62 0.067 14805
 14807 3 61.72 42.96 24.68 0.096 14806
 14808 3 61.9 43.28 24.22 0.126 14805
 14809 3 61.86 43.29 23.86 0.121 14808
 14810 3 61.87 43.31 23.72 0.127 14809
 14811 3 61.93 43.4 23.55 0.073 14810
 14812 3 62.02 43.4 23.35 0.116 14811
 14813 3 62.05 43.21 23.26 0.111 14812
 14814 3 62.09 43.17 23.14 0.121 14813
 14815 3 62.23 43.13 23.06 0.096 14814
 14816 3 61.88 43.33 24.1 0.126 14808
 14817 3 61.43 44.14 25.21 0.129 14789
 14818 3 61.45 44.14 25.37 0.093 14817
 14819 3 61.58 45.31 25.06 0.143 14783
 14820 3 61.78 45.32 25.15 0.16 14819
 14821 3 61.97 45.22 25.21 0.1 14820
 14822 3 62.06 45.21 25.41 0.1 14821
 14823 3 62.16 45.17 25.53 0.075 14822
 14824 3 62.2 45.07 25.64 0.109 14823
 14825 3 62.18 44.99 25.75 0.131 14824
 14826 3 62.31 44.96 25.88 0.115 14825
 14827 3 62.36 44.9 26.04 0.13 14826
 14828 3 62.54 44.86 26.22 0.127 14827
 14829 3 62.67 44.79 26.41 0.091 14828
 14830 3 62.63 44.82 26.54 0.135 14829
 14831 3 62.6 44.81 26.69 0.118 14830
 14832 3 62.46 44.76 26.79 0.083 14831
 14833 3 62.37 44.71 26.86 0.088 14832
 14834 3 62.24 44.6 26.88 0.102 14833
 14835 3 67.82 49.23 25.28 0.221 13962
 14836 3 67.88 49.35 25.25 0.132 14835
 14837 3 68.15 49.39 23.66 0.141 13827
 14838 3 68.28 49.49 23.7 0.109 14837
 14839 3 68.36 49.56 23.75 0.06 14838
 14840 3 68.29 50 22.9 0.137 13822
 14841 3 68.38 50.14 23.03 0.157 14840
 14842 3 68.51 50.3 23.11 0.145 14841
 14843 3 68.71 50.4 23.24 0.133 14842
 14844 3 68.85 50.49 23.34 0.111 14843
 14845 3 68.95 50.55 23.45 0.15 14844
 14846 3 69.09 50.77 23.55 0.131 14845
 14847 3 69.17 50.9 23.57 0.078 14846
 14848 3 69.25 51.03 23.55 0.072 14847
 14849 3 69.34 51.05 23.64 0.116 14848
 14850 3 69.41 50.97 23.69 0.196 14849
 14851 3 69.29 51.18 24.02 0.102 14850
 14852 3 69.37 51.19 24.16 0.107 14851
 14853 3 69.45 51.2 24.29 0.115 14852
 14854 3 69.38 51.27 24.41 0.089 14853
 14855 3 69.22 51.3 24.45 0.072 14854
 14856 3 69.36 51.34 24.6 0.09 14855
 14857 3 69.38 51.44 24.7 0.067 14856
 14858 3 69.44 51.52 24.8 0.115 14857
 14859 3 69.58 51.64 24.9 0.125 14858
 14860 3 69.72 51.7 24.9 0.102 14859
 14861 3 69.59 51.24 24.31 0.115 14853
 14862 3 69.7 51.28 24.35 0.113 14861
 14863 3 67.33 50.54 20.46 0.04 13805
 14864 3 67.38 50.67 20.5 0.077 14863
 14865 3 67.46 50.75 20.5 0.126 14864
 14866 3 67.53 50.84 20.45 0.167 14865
 14867 3 67.79 50.85 20.63 0.099 14866
 14868 3 67.89 50.87 20.72 0.113 14867
 14869 3 67.99 50.98 20.73 0.092 14868
 14870 3 68.13 51.07 20.72 0.092 14869
 14871 3 68.17 51.13 20.8 0.068 14870
 14872 3 68.26 51.16 20.89 0.081 14871
 14873 3 68.36 51.17 20.97 0.117 14872
 14874 3 68.47 51.17 21.09 0.104 14873
 14875 3 68.62 51.14 21.18 0.096 14874
 14876 3 68.7 51.16 21.26 0.087 14875
 14877 3 68.77 51.16 21.4 0.094 14876
 14878 3 68.93 51.23 21.44 0.097 14877
 14879 3 69.03 51.32 21.5 0.115 14878
 14880 3 69.13 51.46 21.54 0.183 14879
 14881 3 69.24 51.64 21.81 0.085 14880
 14882 3 69.19 51.78 21.82 0.117 14881
 14883 3 69.15 51.92 21.87 0.118 14882
 14884 3 69.3 52.02 21.99 0.139 14883
 14885 3 69.46 52.13 22.09 0.111 14884
 14886 3 69.61 52.18 22.16 0.085 14885
 14887 3 69.82 52.09 22.38 0.137 14886
 14888 3 69.89 51.99 22.6 0.141 14887
 14889 3 69.93 51.99 22.84 0.148 14888
 14890 3 70.05 52.07 22.89 0.084 14889
 14891 3 69.29 51.66 21.28 0.104 14880
 14892 3 69.34 51.68 21.19 0.082 14891
 14893 3 69.5 51.88 21.13 0.078 14892
 14894 3 69.63 52.01 21.13 0.092 14893
 14895 3 69.74 52.12 21.13 0.125 14894
 14896 3 69.84 52.13 21.07 0.156 14895
 14897 3 70.03 51.92 21.02 0.083 14896
 14898 3 70.09 51.8 20.98 0.117 14897
 14899 3 70.13 51.78 20.85 0.13 14898
 14900 3 70.16 51.81 20.68 0.174 14899
 14901 3 70.46 51.75 20.56 0.153 14900
 14902 3 70.68 51.96 20.48 0.091 14901
 14903 3 70.71 51.92 20.38 0.119 14902
 14904 3 70.78 51.89 20.29 0.044 14903
 14905 3 70.49 51.62 20.46 0.145 14901
 14906 3 70.45 51.46 20.31 0.09 14905
 14907 3 69.83 51.79 20.69 0.087 14900
 14908 3 69.73 51.67 20.65 0.14 14907
 14909 3 69.68 51.59 20.6 0.056 14908
 14910 3 69.62 52.38 20.98 0.06 14896
 14911 3 69.53 52.44 20.9 0.124 14910
 14912 3 69.38 52.5 20.83 0.118 14911
 14913 3 69.3 52.62 20.76 0.09 14912
 14914 3 69.29 52.62 20.64 0.057 14913
 14915 3 66.04 50.21 19.16 0.169 13797
 14916 3 65.9 50.05 19.12 0.124 14915
 14917 3 65.81 49.92 19.26 0.081 14916
 14918 3 65.66 49.94 19.31 0.073 14917
 14919 3 65.59 49.8 19.36 0.087 14918
 14920 3 65.58 49.65 19.35 0.093 14919
 14921 3 65.56 49.5 19.37 0.089 14920
 14922 3 65.59 49.35 19.38 0.067 14921
 14923 3 65.6 49.24 19.4 0.07 14922
 14924 3 65.55 49.14 19.39 0.129 14923
 14925 3 65.5 49.01 19.36 0.172 14924
 14926 3 65.37 48.97 19.29 0.167 14925
 14927 3 65.34 48.94 19.08 0.107 14926
 14928 3 65.2 48.95 19.01 0.093 14927
 14929 3 65.08 49.02 18.96 0.12 14928
 14930 3 64.91 49.1 18.92 0.139 14929
 14931 3 64.76 49.21 18.82 0.136 14930
 14932 3 64.79 49.3 18.69 0.129 14931
 14933 3 64.77 49.33 18.54 0.127 14932
 14934 3 64.63 49.34 18.42 0.137 14933
 14935 3 64.57 49.21 18.31 0.12 14934
 14936 3 64.66 49.18 18.13 0.244 14935
 14937 3 64.69 49.18 18.01 0.311 14936
 14938 3 64.58 48.81 18.14 0.101 14937
 14939 3 64.7 48.67 18.15 0.111 14938
 14940 3 64.85 48.53 18.16 0.081 14939
 14941 3 64.76 48.31 18.23 0.075 14940
 14942 3 64.74 48.2 18.27 0.118 14941
 14943 3 64.77 47.97 18.55 0.103 14942
 14944 3 64.81 47.87 18.61 0.000125 14943
 14945 3 64.73 48.03 18.05 0.07 14942
 14946 3 64.73 47.88 18.05 0.104 14945
 14947 3 64.8 47.75 18.17 0.08 14946
 14948 3 64.81 47.62 18.29 0.071 14947
 14949 3 64.82 47.56 18.41 0.101 14948
 14950 3 65.15 47.69 18.58 0.078 14949
 14951 3 65.12 47.69 18.74 0.139 14950
 14952 3 65.07 47.55 18.87 0.106 14951
 14953 3 64.52 47.4 18.42 0.124 14949
 14954 3 64.47 47.24 18.33 0.131 14953
 14955 3 64.54 47.1 18.17 0.081 14954
 14956 3 64.48 47.08 18.03 0.094 14955
 14957 3 64.46 46.99 17.93 0.122 14956
 14958 3 64.36 46.86 17.88 0.092 14957
 14959 3 64.26 46.76 17.87 0.078 14958
 14960 3 65.43 48.73 19.34 0.103 14926
 14961 3 65.4 48.55 19.34 0.107 14960
 14962 3 65.35 48.39 19.39 0.114 14961
 14963 3 65.29 48.2 19.51 0.155 14962
 14964 3 65.11 48.05 19.61 0.121 14963
 14965 3 65.06 48.02 19.78 0.165 14964
 14966 3 64.96 47.87 19.95 0.128 14965
 14967 3 64.86 47.67 19.91 0.12 14966
 14968 3 66.23 51.78 18.49 0.102 13791
 14969 3 66.21 51.91 18.48 0.097 14968
 14970 3 66.14 51.99 18.5 0.108 14969
 14971 3 66.03 52.08 18.57 0.074 14970
 14972 3 66.06 52.2 18.67 0.102 14971
 14973 3 66.02 52.31 18.72 0.068 14972
 14974 3 66.03 52.58 18.62 0.096 14973
 14975 3 66.08 52.73 18.63 0.081 14974
 14976 3 66.07 52.84 18.62 0.119 14975
 14977 3 66.1 53.07 18.72 0.127 14976
 14978 3 66.09 53.19 18.75 0.097 14977
 14979 3 66.12 53.34 18.74 0.109 14978
 14980 3 65.78 51.49 17.97 0.096 13776
 14981 3 65.7 51.5 18.04 0.124 14980
 14982 3 65.54 51.47 18.07 0.1 14981
 14983 3 65.32 51.5 18.12 0.116 14982
 14984 3 65.12 51.48 18.03 0.124 14983
 14985 3 64.99 51.47 17.92 0.175 14984
 14986 3 64.89 51.38 17.83 0.161 14985
 14987 3 64.9 51.34 17.56 0.131 14986
 14988 3 64.93 51.31 17.35 0.169 14987
 14989 3 65.03 51.31 17.22 0.076 14988
 14990 3 66.47 52.7 17.21 0.361 13774
 14991 3 66.77 52.7 17.11 0.244 14990
 14992 3 66.8 52.85 17.3 0.151 14991
 14993 3 66.91 52.89 17.41 0.151 14992
 14994 3 67.02 52.9 17.48 0.102 14993
 14995 3 67.18 52.78 17.55 0.098 14994
 14996 3 67.27 52.82 17.72 0.132 14995
 14997 3 67.47 52.82 17.75 0.121 14996
 14998 3 67.57 52.82 17.8 0.089 14997
 14999 3 67.7 52.78 17.87 0.109 14998
 15000 3 67.81 52.81 17.93 0.105 14999
 15001 3 67.86 52.64 18.1 0.092 15000
 15002 3 67.85 52.61 18.22 0.116 15001
 15003 3 67.93 52.45 18.38 0.073 15002
 15004 3 67.95 52.39 18.5 0.09 15003
 15005 3 67.96 52.36 18.68 0.102 15004
 15006 3 68.13 52.44 18.72 0.104 15005
 15007 3 68.26 52.47 18.79 0.11 15006
 15008 3 68.31 52.5 18.92 0.187 15007
 15009 3 68.64 52.67 18.85 0.105 15008
 15010 3 68.76 52.74 18.89 0.13 15009
 15011 3 68.89 52.82 18.92 0.122 15010
 15012 3 68.99 52.91 18.99 0.086 15011
 15013 3 69.1 52.98 19.1 0.093 15012
 15014 3 69.33 53.17 19.08 0.144 15013
 15015 3 69.36 53.29 19.09 0.175 15014
 15016 3 69.38 53.61 18.94 0.137 15015
 15017 3 69.55 53.8 18.88 0.147 15016
 15018 3 69.59 53.93 18.99 0.135 15017
 15019 3 69.62 54.06 19.06 0.131 15018
 15020 3 69.7 54.26 19.08 0.14 15019
 15021 3 69.72 54.38 19.08 0.177 15020
 15022 3 70.07 54.38 19.2 0.097 15021
 15023 3 70.24 54.4 19.21 0.12 15022
 15024 3 70.43 54.44 19.25 0.099 15023
 15025 3 70.65 54.47 19.22 0.11 15024
 15026 3 70.81 54.49 19.26 0.144 15025
 15027 3 70.96 54.52 19.27 0.145 15026
 15028 3 71.11 54.67 19.26 0.108 15027
 15029 3 71.23 54.73 19.31 0.105 15028
 15030 3 71.28 54.73 19.41 0.123 15029
 15031 3 71.4 54.73 19.54 0.118 15030
 15032 3 71.57 54.69 19.62 0.069 15031
 15033 3 71.69 54.72 19.7 0.097 15032
 15034 3 71.81 54.78 19.71 0.16 15033
 15035 3 71.92 54.77 19.75 0.214 15034
 15036 3 71.88 54.34 19.6 0.166 15035
 15037 3 71.68 54.16 19.49 0.15 15036
 15038 3 71.55 54.06 19.36 0.103 15037
 15039 3 71.39 53.95 19.26 0.099 15038
 15040 3 71.25 53.86 19.2 0.074 15039
 15041 3 71.15 53.74 19.19 0.097 15040
 15042 3 71.07 53.64 19.08 0.084 15041
 15043 3 71.01 53.58 18.99 0.086 15042
 15044 3 70.84 53.57 18.91 0.107 15043
 15045 3 70.69 53.65 18.84 0.11 15044
 15046 3 72.15 54.98 19.83 0.154 15035
 15047 3 72.28 54.93 19.96 0.116 15046
 15048 3 72.45 54.87 20.04 0.075 15047
 15049 3 72.58 54.84 20.13 0.078 15048
 15050 3 72.72 54.82 20.13 0.106 15049
 15051 3 72.83 54.72 20.07 0.083 15050
 15052 3 72.92 54.73 20.02 0.099 15051
 15053 3 72.97 54.68 19.89 0.198 15052
 15054 3 73.25 54.58 19.91 0.107 15053
 15055 3 73.51 54.55 19.85 0.074 15054
 15056 3 73.61 54.48 19.87 0.09 15055
 15057 3 73.67 54.36 19.87 0.131 15056
 15058 3 73.65 54.19 19.96 0.156 15057
 15059 3 73.73 54 20.1 0.114 15058
 15060 3 73.84 53.97 20.16 0.103 15059
 15061 3 72.76 54.72 19.71 0.124 15053
 15062 3 72.68 54.71 19.51 0.000125 15061
 15063 3 69.61 54.53 19.02 0.166 15021
 15064 3 69.62 54.68 18.99 0.165 15063
 15065 3 69.52 54.88 18.9 0.119 15064
 15066 3 69.49 55.07 18.88 0.101 15065
 15067 3 69.51 55.19 18.9 0.15 15066
 15068 3 69.57 55.3 18.92 0.089 15067
 15069 3 66.83 52.61 16.66 0.124 14991
 15070 3 66.83 52.6 16.52 0.151 15069
 15071 3 66.92 52.47 16.5 0.169 15070
 15072 3 66.98 52.35 16.47 0.071 15071
 15073 3 66.07 53.04 17.32 0.179 14990
 15074 3 66.12 53.14 17.45 0.17 15073
 15075 3 66.01 53.33 17.4 0.149 15074
 15076 3 65.94 53.44 17.47 0.111 15075
 15077 3 65.79 53.46 17.6 0.14 15076
 15078 3 65.68 53.49 17.61 0.103 15077
 15079 3 65.66 53.5 17.83 0.084 15078
 15080 3 65.58 53.53 17.96 0.111 15079
 15081 3 62.85 54.54 13.87 0.131 13734
 15082 3 62.71 54.46 13.86 0.111 15081
 15083 3 62.59 54.37 13.77 0.11 15082
 15084 3 62.48 54.39 13.64 0.122 15083
 15085 3 62.33 54.38 13.58 0.112 15084
 15086 3 63.3 56.78 11.13 0.102 13687
 15087 3 63.41 56.79 11.11 0.117 15086
 15088 3 63.57 56.73 11.18 0.103 15087
 15089 3 63.69 56.75 11.14 0.116 15088
 15090 3 63.8 56.73 11.08 0.09 15089
 15091 3 63.93 56.84 11.08 0.127 15090
 15092 3 64 56.97 11.08 0.082 15091
 15093 3 62.52 55.84 10.12 0.1 13662
 15094 3 62.6 55.6 10.13 0.116 15093
 15095 3 62.63 55.53 10.04 0.139 15094
 15096 3 62.59 55.44 9.94 0.149 15095
 15097 3 62.53 55.22 9.97 0.14 15096
 15098 3 62.49 55.09 10.1 0.135 15097
 15099 3 62.5 54.95 10.15 0.134 15098
 15100 3 62.48 54.76 10.16 0.136 15099
 15101 3 62.69 54.61 10.27 0.107 15100
 15102 3 62.64 54.44 10.36 0.06 15101
 15103 3 62.64 54.34 10.42 0.068 15102
 15104 3 62.6 54.31 10.56 0.113 15103
 15105 3 62.58 54.16 10.71 0.118 15104
 15106 3 62.62 53.91 10.76 0.084 15105
 15107 3 62.66 53.73 10.77 0.085 15106
 15108 3 62.74 53.59 10.84 0.125 15107
 15109 3 62.73 53.49 10.94 0.107 15108
 15110 3 62.14 56.3 9.42 0.084 13655
 15111 3 62.02 56.22 9.46 0.076 15110
 15112 3 61.89 56.14 9.48 0.099 15111
 15113 3 61.81 55.98 9.54 0.108 15112
 15114 3 61.72 55.9 9.67 0.064 15113
 15115 3 59 58.98 8.9 0.274 8105
 15116 3 58.76 59.23 8.75 0.24 15115
 15117 3 58.64 59.36 8.74 0.225 15116
 15118 3 58.6 59.55 8.71 0.224 15117
 15119 3 58.66 59.75 8.63 0.178 15118
 15120 3 58.61 59.95 8.64 0.189 15119
 15121 3 58.66 60.17 8.64 0.209 15120
 15122 3 58.65 60.36 8.65 0.205 15121
 15123 3 58.57 60.56 8.63 0.198 15122
 15124 3 58.56 60.67 8.68 0.222 15123
 15125 3 58.56 60.77 8.76 0.192 15124
 15126 3 58.44 60.96 8.76 0.196 15125
 15127 3 58.4 61.11 8.71 0.239 15126
 15128 3 58.27 61.23 8.37 0.098 15127
 15129 3 58.19 61.29 8.22 0.057 15128
 15130 3 58.16 61.45 8.16 0.114 15129
 15131 3 58.16 61.52 8.02 0.15 15130
 15132 3 58.3 61.56 7.86 0.086 15131
 15133 3 58.38 61.67 7.86 0.095 15132
 15134 3 58.53 61.78 7.69 0.136 15133
 15135 3 58.6 61.91 7.56 0.111 15134
 15136 3 58.73 62.07 7.52 0.068 15135
 15137 3 58.79 62.21 7.48 0.118 15136
 15138 3 58.95 62.28 7.5 0.134 15137
 15139 3 59.03 62.28 7.57 0.13 15138
 15140 3 59.06 62.37 7.63 0.076 15139
 15141 3 59.13 62.47 7.69 0.106 15140
 15142 3 59.17 62.61 7.7 0.124 15141
 15143 3 59.17 62.8 7.71 0.18 15142
 15144 3 59.18 62.91 7.7 0.224 15143
 15145 3 59.42 62.93 7.41 0.122 15144
 15146 3 59.55 63.01 7.35 0.123 15145
 15147 3 59.65 63.09 7.21 0.126 15146
 15148 3 59.79 63.12 7.1 0.135 15147
 15149 3 59.72 63.11 6.92 0.106 15148
 15150 3 59.62 63.05 6.78 0.094 15149
 15151 3 59.95 63.15 7.09 0.081 15148
 15152 3 60.09 63.18 7.02 0.096 15151
 15153 3 60.19 63.14 6.89 0.122 15152
 15154 3 60.38 63.18 6.75 0.11 15153
 15155 3 60.52 63.19 6.66 0.112 15154
 15156 3 60.56 63.33 6.57 0.084 15155
 15157 3 60.61 63.45 6.5 0.109 15156
 15158 3 60.73 63.47 6.4 0.128 15157
 15159 3 60.63 63.68 6.31 0.081 15158
 15160 3 60.62 63.78 6.25 0.085 15159
 15161 3 60.89 63.61 6.32 0.122 15158
 15162 3 61.01 63.69 6.29 0.096 15161
 15163 3 61.17 63.75 6.33 0.112 15162
 15164 3 59.06 63.01 7.91 0.176 15144
 15165 3 59.09 63.15 7.79 0.049 15164
 15166 3 59.12 63.29 7.78 0.105 15165
 15167 3 59.13 63.43 7.66 0.000125 15166
 15168 3 58.87 63 8.17 0.087 15164
 15169 3 58.74 63.1 8.19 0.101 15168
 15170 3 58.63 63.2 8.21 0.11 15169
 15171 3 58.48 63.29 8.23 0.122 15170
 15172 3 58.4 63.47 8.18 0.062 15171
 15173 3 58.43 63.6 8.15 0.086 15172
 15174 3 58.46 63.73 8.09 0.05 15173
 15175 3 58.36 61.19 8.97 0.234 15127
 15176 3 58.25 61.32 9.13 0.238 15175
 15177 3 58.13 61.79 9.48 0.464 15176
 15178 3 57.93 62.38 9.34 0.131 15177
 15179 3 58.03 62.65 9.34 0.142 15178
 15180 3 58.09 62.69 9.26 0.233 15179
 15181 3 57.95 63.11 9.19 0.115 15180
 15182 3 57.97 63.28 9.12 0.108 15181
 15183 3 57.91 63.42 9.03 0.053 15182
 15184 3 57.92 63.55 9.09 0.127 15183
 15185 3 57.86 63.61 9.21 0.149 15184
 15186 3 57.77 62.34 9.19 0.087 15178
 15187 3 57.61 62.36 9.13 0.081 15186
 15188 3 57.51 62.43 9.02 0.074 15187
 15189 3 57.44 62.55 9.06 0.079 15188
 15190 3 57.46 62.67 9.13 0.000125 15189
 15191 3 58.1 61.73 9.5 0.457 15177
 15192 3 57.99 61.64 9.47 0.395 15191
 15193 3 57.57 61.54 9.94 0.113 15192
 15194 3 57.47 61.44 9.94 0.08 15193
 15195 3 57.38 61.27 9.99 0.121 15194
 15196 3 57.35 61.19 10.08 0.123 15195
 15197 3 57.4 61.11 10.19 0.133 15196
 15198 3 57.42 60.98 10.3 0.137 15197
 15199 3 57.39 60.82 10.34 0.167 15198
 15200 3 57.39 60.72 10.38 0.135 15199
 15201 3 57.15 60.67 10.39 0.088 15200
 15202 3 56.92 60.64 10.35 0.086 15201
 15203 3 56.79 60.6 10.39 0.136 15202
 15204 3 56.64 60.47 10.41 0.124 15203
 15205 3 56.5 60.33 10.54 0.122 15204
 15206 3 56.46 60.26 10.62 0.202 15205
 15207 3 56.42 59.97 10.54 0.18 15206
 15208 3 56.48 59.65 10.58 0.072 15207
 15209 3 56.42 59.55 10.59 0.075 15208
 15210 3 56.3 60.09 10.47 0.161 15207
 15211 3 56.15 60.37 10.15 0.107 15210
 15212 3 56.04 60.52 10.05 0.108 15211
 15213 3 56.28 60.13 10.45 0.161 15210
 15214 3 56.12 60.36 10.49 0.106 15213
 15215 3 55.95 60.42 10.48 0.123 15214
 15216 3 55.82 60.55 10.41 0.127 15215
 15217 3 55.8 60.75 10.26 0.143 15216
 15218 3 55.88 61.02 10.16 0.133 15217
 15219 3 55.98 61.22 10.22 0.092 15218
 15220 3 56.15 61.22 10.28 0.09 15219
 15221 3 56.29 61.21 10.28 0.088 15220
 15222 3 56.37 61.26 10.34 0.082 15221
 15223 3 56.5 61.36 10.33 0.101 15222
 15224 3 56.6 61.49 10.33 0.087 15223
 15225 3 56.65 61.59 10.38 0.108 15224
 15226 3 56.52 61.73 10.52 0.119 15225
 15227 3 56.42 61.71 10.6 0.103 15226
 15228 3 56.46 61.75 10.77 0.121 15227
 15229 3 56.25 60.17 10.41 0.161 15213
 15230 3 56.53 59.82 10.96 0.099 15229
 15231 3 56.47 59.65 11.03 0.109 15230
 15232 3 56.51 59.43 11.09 0.088 15231
 15233 3 56.66 59.28 11.17 0.069 15232
 15234 3 56.63 59.12 11.22 0.094 15233
 15235 3 56.6 59.05 11.31 0.086 15234
 15236 3 56.68 58.92 11.46 0.099 15235
 15237 3 56.82 58.88 11.53 0.135 15236
 15238 3 56.97 58.86 11.51 0.178 15237
 15239 3 57.08 58.72 11.62 0.107 15238
 15240 3 57.18 58.65 11.61 0.114 15239
 15241 3 57.3 58.6 11.59 0.126 15240
 15242 3 57.42 58.55 11.57 0.17 15241
 15243 3 57.58 58.64 11.39 0.076 15242
 15244 3 57.69 58.63 11.33 0.101 15243
 15245 3 57.7 58.72 11.19 0.148 15244
 15246 3 57.68 58.78 11.05 0.125 15245
 15247 3 57.62 58.88 10.91 0.072 15246
 15248 3 57.6 58.97 10.84 0.09 15247
 15249 3 57.64 59.11 10.74 0.099 15248
 15250 3 57.36 58.31 11.69 0.116 15242
 15251 3 57.39 58.17 11.71 0.152 15250
 15252 3 57.41 57.95 11.77 0.106 15251
 15253 3 57.41 57.83 11.89 0.072 15252
 15254 3 57.39 57.75 12 0.065 15253
 15255 3 57.45 57.71 12.13 0.116 15254
 15256 3 57.55 57.58 12.22 0.14 15255
 15257 3 57.69 57.38 12.32 0.099 15256
 15258 3 57.78 57.29 12.33 0.128 15257
 15259 3 58.01 57.23 12.34 0.093 15258
 15260 3 58.11 57.21 12.41 0.131 15259
 15261 3 58.2 57.16 12.57 0.152 15260
 15262 3 58.3 56.94 12.7 0.117 15261
 15263 3 58.26 56.8 12.85 0.131 15262
 15264 3 58.22 56.63 13.04 0.126 15263
 15265 3 58.37 56.56 13.11 0.132 15264
 15266 3 58.52 56.58 13.1 0.155 15265
 15267 3 58.62 56.42 13.01 0.096 15266
 15268 3 58.67 56.31 12.96 0.111 15267
 15269 3 58.77 56.22 12.92 0.152 15268
 15270 3 58.94 56.09 12.85 0.1 15269
 15271 3 59.05 56.09 12.82 0.074 15270
 15272 3 58.56 56.72 13.13 0.162 15266
 15273 3 58.63 56.93 13.04 0.148 15272
 15274 3 58.05 61.67 9.51 0.457 15191
 15275 3 58.16 62 9.69 0.307 15274
 15276 3 58.23 62.02 9.8 0.239 15275
 15277 3 58.35 62.02 9.99 0.192 15276
 15278 3 58.54 62.1 10 0.257 15277
 15279 3 58.56 62.26 10.04 0.24 15278
 15280 3 58.58 62.45 10.11 0.228 15279
 15281 3 58.57 62.65 10.17 0.243 15280
 15282 3 58.56 62.88 10.17 0.261 15281
 15283 3 58.53 63.06 10.12 0.245 15282
 15284 3 58.59 63.28 10.15 0.218 15283
 15285 3 58.63 63.46 10.16 0.184 15284
 15286 3 58.6 63.64 10.18 0.164 15285
 15287 3 58.58 63.81 10.24 0.191 15286
 15288 3 58.63 63.98 10.34 0.169 15287
 15289 3 58.7 64.1 10.33 0.163 15288
 15290 3 58.65 64.19 10.35 0.175 15289
 15291 3 58.69 64.29 10.47 0.231 15290
 15292 3 58.76 64.43 10.54 0.217 15291
 15293 3 58.88 64.61 10.56 0.183 15292
 15294 3 58.84 64.72 10.62 0.185 15293
 15295 3 59.11 64.93 10.63 0.266 15294
 15296 3 59.58 64.88 10.7 0.088 15295
 15297 3 59.7 64.85 10.64 0.088 15296
 15298 3 59.82 64.79 10.61 0.118 15297
 15299 3 59.95 64.79 10.61 0.000125 15298
 15300 3 59.05 65.05 10.62 0.235 15295
 15301 3 59.04 65.26 10.56 0.225 15300
 15302 3 58.96 65.45 10.58 0.252 15301
 15303 3 59.1 65.78 10.47 0.349 15302
 15304 3 59.17 65.96 10.48 0.394 15303
 15305 3 59.35 66.4 10.26 0.643 15304
 15306 3 59.39 66.59 10.24 0.575 15305
 15307 3 59.27 67.01 9.9 0.094 15306
 15308 3 59.06 67.09 9.93 0.122 15307
 15309 3 59 67.24 9.87 0.175 15308
 15310 3 58.89 67.3 9.76 0.242 15309
 15311 3 58.69 67.23 9.57 0.128 15310
 15312 3 58.7 67.14 9.45 0.086 15311
 15313 3 58.76 67.18 9.33 0.136 15312
 15314 3 58.73 67.24 9.22 0.161 15313
 15315 3 58.54 67.26 9.22 0.143 15314
 15316 3 58.52 67.19 9.02 0.159 15315
 15317 3 58.4 67.11 8.91 0.164 15316
 15318 3 58.28 67.12 8.77 0.146 15317
 15319 3 58.18 67.08 8.53 0.111 15318
 15320 3 58.06 66.91 8.5 0.249 15319
 15321 3 58.13 66.62 8.61 0.077 15320
 15322 3 58.04 67.14 8.36 0.117 15320
 15323 3 57.94 67.51 8.09 0.112 15322
 15324 3 57.86 67.64 7.96 0.156 15323
 15325 3 57.75 67.74 7.85 0.15 15324
 15326 3 57.86 67.85 7.83 0.206 15325
 15327 3 57.93 68.15 7.83 0.152 15326
 15328 3 57.97 68.29 7.78 0.166 15327
 15329 3 57.99 68.43 7.67 0.2 15328
 15330 3 57.99 68.6 7.6 0.234 15329
 15331 3 58 68.76 7.54 0.145 15330
 15332 3 58.09 68.9 7.39 0.173 15331
 15333 3 58.1 69.08 7.37 0.145 15332
 15334 3 58.03 69.18 7.28 0.133 15333
 15335 3 57.99 69.29 7.19 0.145 15334
 15336 3 57.92 69.38 7.1 0.145 15335
 15337 3 57.79 69.41 7.36 0.119 15336
 15338 3 57.8 69.41 7.48 0.172 15337
 15339 3 57.44 69.53 7.53 0.105 15338
 15340 3 57.34 69.67 7.46 0.117 15339
 15341 3 57.29 69.78 7.49 0.145 15340
 15342 3 57.13 69.86 7.53 0.081 15341
 15343 3 57.12 70 7.47 0.11 15342
 15344 3 57.08 70.13 7.45 0.115 15343
 15345 3 57 70.31 7.46 0.104 15344
 15346 3 56.9 70.39 7.5 0.139 15345
 15347 3 56.74 70.43 7.56 0.131 15346
 15348 3 56.62 70.46 7.61 0.113 15347
 15349 3 56.51 70.5 7.7 0.141 15348
 15350 3 56.45 70.46 7.78 0.192 15349
 15351 3 56.33 70.62 7.91 0.115 15350
 15352 3 56.17 70.5 7.96 0.078 15351
 15353 3 56.06 70.53 7.99 0.092 15352
 15354 3 56.03 70.63 7.97 0.073 15353
 15355 3 56.34 70.83 7.83 0.098 15351
 15356 3 56.26 70.88 7.9 0.078 15355
 15357 3 58.21 69.38 7.63 0.114 15338
 15358 3 58.35 69.44 7.65 0.076 15357
 15359 3 57.94 69.56 7.03 0.117 15336
 15360 3 57.99 69.78 6.87 0.166 15359
 15361 3 58.08 69.92 6.82 0.143 15360
 15362 3 58.04 70.08 6.77 0.125 15361
 15363 3 58.15 70.26 6.68 0.112 15362
 15364 3 58.2 70.37 6.6 0.149 15363
 15365 3 58.2 70.49 6.44 0.144 15364
 15366 3 58.16 70.59 6.31 0.106 15365
 15367 3 58.16 70.76 6.21 0.111 15366
 15368 3 58.31 70.97 6.11 0.113 15367
 15369 3 58.42 71.1 6.07 0.11 15368
 15370 3 58.51 71.16 6.05 0.074 15369
 15371 3 57.73 67.77 7.71 0.102 15326
 15372 3 57.56 67.61 7.57 0.125 15371
 15373 3 57.47 67.5 7.5 0.117 15372
 15374 3 57.44 67.42 7.37 0.1 15373
 15375 3 58.03 67.25 8.28 0.117 15322
 15376 3 57.96 66.89 8.4 0.052 15375
 15377 3 58.01 67.35 8.21 0.117 15375
 15378 3 59.18 67.54 9.81 0.137 15310
 15379 3 59.25 67.67 9.73 0.113 15378
 15380 3 59.3 67.77 9.65 0.089 15379
 15381 3 59.53 66.61 10.39 0.563 15306
 15382 3 59.61 66.73 10.45 0.534 15381
 15383 3 59.99 67.27 10.09 0.09 15382
 15384 3 60.09 67.37 10.11 0.086 15383
 15385 3 60.21 67.4 10.11 0.053 15384
 15386 3 59.76 66.78 10.52 0.491 15382
 15387 3 60.07 67.26 10.34 0.116 15386
 15388 3 59.99 67.42 10.28 0.104 15387
 15389 3 59.92 67.54 10.24 0.103 15388
 15390 3 59.96 67.57 10.36 0.092 15389
 15391 3 59.9 67.68 10.34 0.105 15390
 15392 3 59.85 67.83 10.32 0.07 15391
 15393 3 59.79 66.82 10.61 0.385 15386
 15394 3 59.71 66.93 10.88 0.392 15393
 15395 3 59.69 67.12 11.03 0.457 15394
 15396 3 59.62 67.32 11.69 0.184 15395
 15397 3 59.63 67.4 11.81 0.178 15396
 15398 3 59.72 67.45 11.95 0.175 15397
 15399 3 59.77 67.53 12.09 0.205 15398
 15400 3 59.83 67.6 12.25 0.179 15399
 15401 3 59.83 67.72 12.36 0.209 15400
 15402 3 59.86 67.91 12.37 0.168 15401
 15403 3 59.92 68.09 12.41 0.175 15402
 15404 3 59.88 68.29 12.52 0.18 15403
 15405 3 59.85 68.41 12.63 0.182 15404
 15406 3 59.89 68.55 12.67 0.17 15405
 15407 3 60.04 68.86 12.75 0.182 15406
 15408 3 60.15 69 12.76 0.184 15407
 15409 3 60.22 69.15 12.77 0.241 15408
 15410 3 60.3 69.39 12.79 0.231 15409
 15411 3 60.41 69.62 12.84 0.202 15410
 15412 3 59.68 67.25 10.99 0.397 15395
 15413 3 59.61 67.43 10.9 0.238 15412
 15414 3 59.65 67.78 10.74 0.271 15413
 15415 3 59.57 68.09 10.51 0.159 15414
 15416 3 59.54 68.16 10.45 0.261 15415
 15417 3 59.53 68.45 10.2 0.125 15416
 15418 3 59.42 68.36 10.1 0.262 15417
 15419 3 59.28 68.68 10.05 0.194 15418
 15420 3 59.24 68.84 10.15 0.199 15419
 15421 3 59.22 68.96 10.24 0.197 15420
 15422 3 58.97 68.84 10.34 0.105 15421
 15423 3 58.86 69.03 10.25 0.081 15422
 15424 3 58.76 69.12 10.23 0.078 15423
 15425 3 58.66 69.18 10.12 0.075 15424
 15426 3 58.53 69.19 10.14 0.122 15425
 15427 3 58.41 69.17 10.18 0.148 15426
 15428 3 58.37 68.99 10.28 0.14 15427
 15429 3 58.34 68.87 10.33 0.083 15428
 15430 3 59.4 69.11 10.1 0.124 15421
 15431 3 59.91 68.1 10.28 0.087 15416
 15432 3 60 68.1 10.34 0.098 15431
 15433 3 59.61 66.68 9.64 0.122 15305
 15434 3 59.74 66.6 9.54 0.155 15433
 15435 3 59.71 66.43 9.38 0.137 15434
 15436 3 59.73 66.28 9.25 0.118 15435
 15437 3 59.85 66.09 9.13 0.129 15436
 15438 3 59.96 66 9.06 0.11 15437
 15439 3 59.91 66.01 8.9 0.111 15438
 15440 3 59.81 66.09 8.83 0.135 15439
 15441 3 59.88 66.16 8.73 0.136 15440
 15442 3 59.91 66.06 8.65 0.227 15441
 15443 3 60.06 66 8.6 0.23 15442
 15444 3 59.83 65.73 8.8 0.094 15443
 15445 3 59.74 65.62 8.82 0.09 15444
 15446 3 59.7 65.55 8.77 0.000125 15445
 15447 3 60.1 66.2 8.42 0.141 15443
 15448 3 60.12 66.23 8.26 0.000125 15447
 15449 3 58.34 59.47 8.81 0.108 15118
 15450 3 58.22 59.43 8.94 0.071 15449
 15451 3 58.26 59.47 9.03 0.125 15450
 15452 3 58.19 59.48 9.26 0.063 15451
 15453 3 58.07 59.31 9.36 0.105 15452
 15454 3 57.99 59.27 9.48 0.117 15453
 15455 3 57.91 59.18 9.55 0.085 15454
 15456 3 57.8 59.07 9.66 0.098 15455
 15457 3 57.72 58.97 9.67 0.08 15456
 15458 3 57.53 58.91 9.67 0.115 15457
 15459 3 57.41 58.91 9.67 0.11 15458
 15460 3 57.3 59 9.58 0.093 15459
 15461 3 57.15 59.03 9.6 0.111 15460
 15462 3 56.99 59.08 9.68 0.083 15461
 15463 3 59.14 58.98 9.13 0.201 15115
 15464 3 59.13 59.04 9.24 0.217 15463
 15465 3 58.91 58.75 9.41 0.041 15464
 15466 3 58.8 58.79 9.5 0.092 15465
 15467 3 58.69 58.72 9.55 0.102 15466
 15468 3 58.58 58.68 9.64 0.137 15467
 15469 3 58.44 58.54 9.65 0.162 15468
 15470 3 58.34 58.39 9.68 0.136 15469
 15471 3 58.15 58.37 9.71 0.112 15470
 15472 3 57.55 53.94 10.76 0.187 8006
 15473 3 57.48 53.85 10.78 0.242 15472
 15474 3 57.44 53.65 11.11 0.116 15473
 15475 3 57.36 53.63 11.24 0.127 15474
 15476 3 57.26 53.67 11.39 0.13 15475
 15477 3 57.19 53.83 11.53 0.129 15476
 15478 3 57.19 53.94 11.71 0.112 15477
 15479 3 57.2 54.16 11.87 0.145 15478
 15480 3 57.34 53.84 10.57 0.195 15473
 15481 3 57.28 53.75 10.46 0.183 15480
 15482 3 57.22 53.59 10.38 0.167 15481
 15483 3 57.19 53.48 10.27 0.174 15482
 15484 3 57.12 53.37 10.31 0.211 15483
 15485 3 57.03 53.32 10.17 0.231 15484
 15486 3 57.08 53.52 9.85 0.105 15485
 15487 3 57.19 53.4 9.8 0.119 15486
 15488 3 57.25 53.29 9.67 0.147 15487
 15489 3 57.35 53.37 9.41 0.117 15488
 15490 3 57.09 53.03 10.22 0.16 15485
 15491 3 57.16 52.83 10.25 0.155 15490
 15492 3 57.13 52.61 10.25 0.2 15491
 15493 3 57.09 52.51 10.26 0.177 15492
 15494 3 57.05 52.21 10.24 0.164 15493
 15495 3 56.97 52.19 9.97 0.107 15494
 15496 3 56.89 52.33 9.91 0.083 15495
 15497 3 56.83 52.4 9.86 0.095 15496
 15498 3 56.83 52.63 9.82 0.104 15497
 15499 3 57.22 51.95 10.51 0.153 15494
 15500 3 57.34 51.82 10.62 0.134 15499
 15501 3 57.31 51.73 10.72 0.173 15500
 15502 3 57.35 51.57 10.78 0.312 15501
 15503 3 57.32 51.35 10.83 0.491 15502
 15504 3 57.34 51.2 10.76 0.51 15503
 15505 3 58.01 50.93 10.83 0.188 15504
 15506 3 57.99 50.74 11 0.145 15505
 15507 3 58.05 50.57 11.05 0.146 15506
 15508 3 58.08 50.43 11.13 0.136 15507
 15509 3 58.1 50.32 11.18 0.141 15508
 15510 3 58.08 50.27 11.29 0.153 15509
 15511 3 58.13 50.19 11.43 0.153 15510
 15512 3 58.18 50.19 11.55 0.12 15511
 15513 3 58.24 50.1 11.71 0.182 15512
 15514 3 58.28 50 11.8 0.179 15513
 15515 3 57.91 50.13 11.9 0.088 15514
 15516 3 57.78 50.17 11.96 0.091 15515
 15517 3 57.69 50.17 12.07 0.113 15516
 15518 3 57.68 50.26 12.14 0.114 15517
 15519 3 57.75 50.44 12.19 0.11 15518
 15520 3 57.68 50.62 12.19 0.077 15519
 15521 3 57.66 50.7 12.26 0.083 15520
 15522 3 57.65 50.74 12.39 0.077 15521
 15523 3 57.61 50.82 12.43 0.091 15522
 15524 3 57.53 50.88 12.49 0.175 15523
 15525 3 57.57 50.78 12.67 0.166 15524
 15526 3 57.59 50.5 12.78 0.105 15525
 15527 3 58.36 49.89 11.83 0.121 15514
 15528 3 58.3 49.81 11.92 0.095 15527
 15529 3 58.33 49.72 11.99 0.142 15528
 15530 3 58.27 49.6 12.09 0.158 15529
 15531 3 58.47 49.35 12.28 0.161 15530
 15532 3 58.46 49.22 12.29 0.228 15531
 15533 3 58.1 49.27 12.16 0.073 15532
 15534 3 57.99 49.3 12.06 0.047 15533
 15535 3 58.76 49.09 12.49 0.132 15532
 15536 3 58.22 50.99 10.67 0.082 15505
 15537 3 58.29 50.96 10.74 0.131 15536
 15538 3 58.46 50.92 10.75 0.123 15537
 15539 3 58.7 50.92 10.72 0.076 15538
 15540 3 58.74 50.84 10.65 0.000125 15539
 15541 3 57.4 51.18 10.69 0.523 15504
 15542 3 56.63 51.45 10.63 0.13 15541
 15543 3 56.5 51.6 10.61 0.111 15542
 15544 3 56.32 51.56 10.7 0.143 15543
 15545 3 56.13 51.59 10.76 0.133 15544
 15546 3 56.03 51.73 10.75 0.128 15545
 15547 3 55.87 51.79 10.76 0.134 15546
 15548 3 57.46 51.16 10.62 0.523 15541
 15549 3 57.2 50.94 10.2 0.149 15548
 15550 3 57.06 50.87 10.06 0.168 15549
 15551 3 57.02 50.77 9.98 0.188 15550
 15552 3 56.89 50.72 9.88 0.21 15551
 15553 3 56.65 50.65 10.02 0.135 15552
 15554 3 56.47 50.68 10.16 0.06 15553
 15555 3 56.31 50.62 10.21 0.091 15554
 15556 3 56.18 50.57 10.21 0.086 15555
 15557 3 56.08 50.52 10.21 0.072 15556
 15558 3 57.08 50.59 9.75 0.114 15552
 15559 3 57.17 50.47 9.68 0.107 15558
 15560 3 57.25 50.39 9.48 0.099 15559
 15561 3 57.21 50.34 9.35 0.119 15560
 15562 3 57.16 50.19 9.26 0.124 15561
 15563 3 57.2 50.05 9.22 0.09 15562
 15564 3 58.05 51.58 10.12 0.24 15548
 15565 3 58.04 51.56 9.95 0.136 15564
 15566 3 58.12 51.62 9.93 0.114 15565
 15567 3 58.27 51.69 9.92 0.111 15566
 15568 3 58.35 51.63 9.78 0.135 15567
 15569 3 58.34 51.64 9.65 0.148 15568
 15570 3 58.48 51.86 9.69 0.074 15569
 15571 3 58.53 51.98 9.66 0.119 15570
 15572 3 58.67 52.02 9.6 0.098 15571
 15573 3 58.81 52.07 9.54 0.12 15572
 15574 3 58.99 52.12 9.49 0.121 15573
 15575 3 59.22 52.04 9.55 0.101 15574
 15576 3 59.04 52.23 9.31 0.102 15574
 15577 3 59.13 52.31 9.34 0.161 15576
 15578 3 59.23 52.4 9.39 0.232 15577
 15579 3 58.93 52.35 9.77 0.134 15578
 15580 3 58.22 51.64 9.45 0.115 15569
 15581 3 58.05 51.6 9.41 0.000125 15580
 15582 3 58.22 51.69 10.33 0.135 15564
 15583 3 58.29 51.64 10.28 0.116 15582
 15584 3 58.32 51.68 10.18 0.092 15583
 15585 3 57.14 53.31 10.64 0.107 15484
 15586 3 57.16 53.17 10.72 0.115 15585
 15587 3 57.14 53.07 10.74 0.132 15586
 15588 3 57.03 52.97 10.79 0.09 15587
 15589 3 56.99 52.78 10.72 0.087 15588
 15590 3 56.96 52.61 10.74 0.106 15589
 15591 3 56.91 52.44 10.73 0.126 15590
 15592 3 56.84 52.31 10.74 0.107 15591
 15593 3 56.76 52.23 10.61 0.094 15592
 15594 3 57.19 54.38 11.53 0.09 8004
 15595 3 57.16 54.31 11.63 0.000125 15594
 15596 3 54.04 56.22 11.63 0.86 7967
 15597 3 53.72 56.09 12.27 0.116 15596
 15598 3 53.5 56.08 12.26 0.128 15597
 15599 3 53.34 56.08 12.34 0.092 15598
 15600 3 53.51 55.45 10.74 0.095 6221
 15601 3 53.71 55.44 10.76 0.078 15600
 15602 3 52.46 55.48 11.46 0.097 6176
 15603 3 52.56 55.53 11.55 0.16 15602
 15604 3 52.66 55.63 11.62 0.177 15603
 15605 3 52.73 55.67 11.71 0.124 15604
 15606 3 51.14 52.32 11.08 0.209 6146
 15607 3 51.27 52.22 11.08 0.218 15606
 15608 3 51.47 52.16 11.08 0.26 15607
 15609 3 51.66 52.14 11.02 0.262 15608
 15610 3 51.89 52.14 11.03 0.263 15609
 15611 3 52.16 52.28 10.86 0.177 15610
 15612 3 52.33 52.32 10.78 0.197 15611
 15613 3 52.48 52.4 10.65 0.234 15612
 15614 3 52.65 52.44 10.53 0.234 15613
 15615 3 52.71 52.54 10.44 0.289 15614
 15616 3 52.77 52.4 10.41 0.343 15615
 15617 3 52.83 52.3 10.23 0.29 15616
 15618 3 52.84 52.24 10.12 0.318 15617
 15619 3 52.89 52.16 10.07 0.38 15618
 15620 3 52.54 52.11 9.82 0.167 15619
 15621 3 52.46 52.06 9.64 0.124 15620
 15622 3 52.31 52.08 9.54 0.153 15621
 15623 3 52.22 52.09 9.49 0.19 15622
 15624 3 52.2 51.92 9.4 0.19 15623
 15625 3 52.25 51.81 9.34 0.246 15624
 15626 3 52.19 51.83 9.11 0.168 15625
 15627 3 52.11 51.73 9.07 0.165 15626
 15628 3 52.07 51.7 8.94 0.156 15627
 15629 3 52.03 51.65 8.79 0.146 15628
 15630 3 51.91 51.53 8.68 0.166 15629
 15631 3 51.84 51.51 8.55 0.139 15630
 15632 3 51.84 51.42 8.32 0.147 15631
 15633 3 51.76 51.38 8.24 0.147 15632
 15634 3 51.63 51.31 8.21 0.185 15633
 15635 3 51.55 51.26 8.12 0.153 15634
 15636 3 51.51 51.15 8.02 0.107 15635
 15637 3 51.47 51.11 7.89 0.134 15636
 15638 3 51.44 51.11 7.78 0.174 15637
 15639 3 51.47 51.08 7.65 0.241 15638
 15640 3 51.6 51.03 7.48 0.212 15639
 15641 3 51.65 51.04 7.29 0.223 15640
 15642 3 51.73 51.1 7.13 0.27 15641
 15643 3 51.77 51.15 6.99 0.284 15642
 15644 3 51.85 51.15 6.82 0.287 15643
 15645 3 52.03 51.13 6.71 0.292 15644
 15646 3 52.13 51.18 6.62 0.351 15645
 15647 3 52.07 51.22 6.49 0.429 15646
 15648 3 52.14 51.29 6.43 0.466 15647
 15649 3 52.24 51.24 6.32 0.483 15648
 15650 3 51.83 50.55 6.21 0.092 15649
 15651 3 51.65 50.46 6.15 0.08 15650
 15652 3 52.31 51.41 6.27 0.395 15649
 15653 3 52.45 51.78 6.17 0.367 15652
 15654 3 52.23 52.1 6.34 0.089 15653
 15655 3 52.18 52.22 6.34 0.11 15654
 15656 3 52.58 51.85 6.18 0.31 15653
 15657 3 52.81 52.33 6.25 0.234 15656
 15658 3 52.66 52.61 6.34 0.095 15657
 15659 3 52.57 52.74 6.28 0.131 15658
 15660 3 52.54 52.84 6.27 0.136 15659
 15661 3 52.51 52.93 6.23 0.134 15660
 15662 3 52.6 53.06 6.24 0.124 15661
 15663 3 52.7 53.2 6.25 0.046 15662
 15664 3 52.93 52.35 6.01 0.109 15657
 15665 3 53.04 52.35 6.03 0.056 15664
 15666 3 51.99 51.62 5.72 0.086 15656
 15667 3 51.9 51.63 5.58 0.084 15666
 15668 3 51.79 51.69 5.54 0.124 15667
 15669 3 51.68 51.75 5.48 0.108 15668
 15670 3 51.63 51.91 5.42 0.113 15669
 15671 3 51.5 51.94 5.33 0.188 15670
 15672 3 51.39 51.99 5.35 0.245 15671
 15673 3 51.39 52.17 5.53 0.111 15672
 15674 3 51.31 52.18 5.65 0.059 15673
 15675 3 51.19 51.59 5.19 0.12 15672
 15676 3 51.17 51.53 5.09 0.142 15675
 15677 3 51.07 51.5 5 0.172 15676
 15678 3 51.05 51.37 5.04 0.074 15677
 15679 3 52.26 50.7 6.18 0.122 15652
 15680 3 52.46 50.69 6.28 0.132 15679
 15681 3 52.57 50.56 6.37 0.114 15680
 15682 3 52.66 50.4 6.4 0.119 15681
 15683 3 52.78 50.24 6.52 0.106 15682
 15684 3 52.88 50.17 6.56 0.09 15683
 15685 3 52.97 50.07 6.61 0.11 15684
 15686 3 53.09 49.97 6.65 0.108 15685
 15687 3 53.19 49.96 6.59 0.11 15686
 15688 3 53.29 49.86 6.58 0.113 15687
 15689 3 53.32 49.82 6.67 0.081 15688
 15690 3 51.76 51.6 6.37 0.244 15648
 15691 3 52 51.73 6.61 0.151 15690
 15692 3 51.91 51.76 6.77 0.187 15691
 15693 3 51.76 51.78 6.95 0.127 15692
 15694 3 51.59 51.75 7.07 0.091 15693
 15695 3 51.53 51.74 7.19 0.111 15694
 15696 3 51.41 51.52 6.21 0.158 15690
 15697 3 51.22 51.45 6.22 0.126 15696
 15698 3 51.1 51.3 6.32 0.106 15697
 15699 3 51.02 51.17 6.29 0.112 15698
 15700 3 50.93 51.13 6.18 0.184 15699
 15701 3 52.47 51.51 9.69 0.106 15625
 15702 3 52.53 51.42 9.77 0.123 15701
 15703 3 52.64 51.26 9.77 0.147 15702
 15704 3 52.8 51.14 9.78 0.145 15703
 15705 3 52.96 50.99 9.75 0.178 15704
 15706 3 53.08 50.91 9.92 0.14 15705
 15707 3 53.25 50.9 9.95 0.163 15706
 15708 3 53.47 50.94 10.06 0.121 15707
 15709 3 53.53 50.84 10.15 0.12 15708
 15710 3 53.27 50.75 10.2 0.097 15709
 15711 3 53.11 50.66 10.29 0.134 15710
 15712 3 53.08 50.56 10.31 0.079 15711
 15713 3 53.72 50.69 10.23 0.154 15709
 15714 3 53.82 50.5 10.11 0.143 15713
 15715 3 53.94 50.38 10.12 0.076 15714
 15716 3 53.36 52.03 10.1 0.227 15619
 15717 3 53.5 51.97 10.03 0.213 15716
 15718 3 53.69 51.99 9.93 0.221 15717
 15719 3 53.93 52.01 9.87 0.214 15718
 15720 3 54.11 51.95 9.81 0.245 15719
 15721 3 54.32 51.89 9.87 0.262 15720
 15722 3 54.52 51.77 9.86 0.21 15721
 15723 3 54.72 51.72 9.82 0.245 15722
 15724 3 54.87 51.65 9.8 0.279 15723
 15725 3 55.03 51.62 9.77 0.324 15724
 15726 3 55.16 51.56 9.71 0.341 15725
 15727 3 55.3 51.47 9.73 0.368 15726
 15728 3 55.44 51.56 9.54 0.261 15727
 15729 3 55.62 51.62 9.42 0.203 15728
 15730 3 55.77 51.63 9.35 0.177 15729
 15731 3 55.87 51.69 9.18 0.164 15730
 15732 3 55.92 51.78 8.98 0.152 15731
 15733 3 55.9 51.85 8.79 0.194 15732
 15734 3 55.93 51.98 8.66 0.217 15733
 15735 3 55.97 51.97 8.55 0.227 15734
 15736 3 55.93 51.96 8.44 0.265 15735
 15737 3 55.86 51.94 8.27 0.33 15736
 15738 3 55.84 51.93 8.12 0.391 15737
 15739 3 55.98 51.89 8.02 0.492 15738
 15740 3 56.06 51.95 7.95 0.618 15739
 15741 3 56.75 52.16 8.3 0.161 15740
 15742 3 56.94 52.06 8.34 0.121 15741
 15743 3 57.06 52.06 8.25 0.109 15742
 15744 3 57.16 51.95 8.18 0.127 15743
 15745 3 57.26 51.83 8.1 0.169 15744
 15746 3 57.51 51.76 7.98 0.172 15745
 15747 3 57.78 51.7 7.88 0.137 15746
 15748 3 57.96 51.72 7.84 0.14 15747
 15749 3 58.07 51.67 7.96 0.119 15748
 15750 3 58.14 51.55 8 0.134 15749
 15751 3 58.28 51.43 8.07 0.131 15750
 15752 3 58.37 51.41 8.12 0.158 15751
 15753 3 58.51 51.49 8.14 0.12 15752
 15754 3 58.63 51.51 8.23 0.079 15753
 15755 3 55.98 51.92 7.8 0.612 15740
 15756 3 55.84 51.25 7.55 0.226 15755
 15757 3 55.84 51.11 7.45 0.239 15756
 15758 3 55.82 51.01 7.43 0.3 15757
 15759 3 55.91 51.06 7.15 0.145 15758
 15760 3 55.98 50.92 6.93 0.184 15759
 15761 3 55.94 50.9 6.83 0.199 15760
 15762 3 56.01 50.99 6.48 0.226 15761
 15763 3 55.99 50.84 6.31 0.207 15762
 15764 3 55.94 50.88 5.89 0.229 15763
 15765 3 56.22 50.88 5.98 0.129 15764
 15766 3 56.34 50.85 5.94 0.075 15765
 15767 3 55.96 50.9 5.6 0.216 15764
 15768 3 55.99 51.01 5.43 0.215 15767
 15769 3 55.74 51.11 5 0.408 15768
 15770 3 55.75 51.05 4.86 0.385 15769
 15771 3 55.81 51.11 4.79 0.365 15770
 15772 3 55.84 51.26 4.7 0.269 15771
 15773 3 55.98 51.41 4.63 0.208 15772
 15774 3 56.09 51.55 4.59 0.239 15773
 15775 3 56.16 51.77 4.51 0.215 15774
 15776 3 56.26 51.87 4.48 0.191 15775
 15777 3 56.42 51.96 4.45 0.197 15776
 15778 3 56.83 52.03 4.42 0.305 15777
 15779 3 57.16 51.95 4.67 0.09 15778
 15780 3 56.84 52.15 4.4 0.18 15778
 15781 3 57.06 51.93 4.22 0.153 15780
 15782 3 57.03 51.89 4.08 0.163 15781
 15783 3 56.94 51.89 3.95 0.089 15782
 15784 3 56.96 51.91 3.79 0.047 15783
 15785 3 57.06 51.85 3.71 0.074 15784
 15786 3 56.85 52.26 4.37 0.18 15780
 15787 3 56.92 52.39 4.38 0.208 15786
 15788 3 57.67 52.56 4.5 0.47 15787
 15789 3 57.92 52.49 4.74 0.332 15788
 15790 3 58.01 52.35 4.86 0.281 15789
 15791 3 58.02 52.16 4.95 0.263 15790
 15792 3 58.03 51.97 5.03 0.267 15791
 15793 3 58.1 51.81 5.12 0.265 15792
 15794 3 58.2 51.74 5.13 0.253 15793
 15795 3 58.36 51.62 5.04 0.055 15794
 15796 3 57.79 52.69 4.4 0.499 15788
 15797 3 57.8 52.84 4.37 0.494 15796
 15798 3 57.74 53.02 4.12 0.53 15797
 15799 3 57.4 52.77 3.7 0.086 15798
 15800 3 57.36 52.68 3.65 0.098 15799
 15801 3 57.8 53.11 4.08 0.276 15798
 15802 3 57.13 53.23 3.9 0.152 15801
 15803 3 56.99 53.38 3.94 0.099 15802
 15804 3 56.88 53.53 3.96 0.121 15803
 15805 3 56.79 53.63 3.8 0.078 15804
 15806 3 56.84 53.73 3.71 0.084 15805
 15807 3 57.02 53.78 3.62 0.106 15806
 15808 3 57.06 53.8 3.49 0.09 15807
 15809 3 56.97 53.83 3.31 0.13 15808
 15810 3 56.95 53.9 3.21 0.16 15809
 15811 3 56.91 54.06 3.1 0.138 15810
 15812 3 56.97 54.16 3.06 0.134 15811
 15813 3 56.9 53.59 4.09 0.108 15804
 15814 3 56.97 53.74 4.17 0.092 15813
 15815 3 56.96 53.88 4.13 0.136 15814
 15816 3 56.84 54.04 4.11 0.142 15815
 15817 3 56.71 54.14 4.14 0.123 15816
 15818 3 56.71 54.28 4.2 0.138 15817
 15819 3 56.76 54.39 4.23 0.148 15818
 15820 3 56.58 54.57 4.15 0.046 15819
 15821 3 56.58 54.68 4.04 0.119 15820
 15822 3 56.48 54.8 3.93 0.118 15821
 15823 3 56.44 54.91 3.82 0.14 15822
 15824 3 56.53 55.11 3.73 0.064 15823
 15825 3 56.62 55.25 3.77 0.078 15824
 15826 3 56.62 55.41 3.77 0.103 15825
 15827 3 56.64 55.58 3.75 0.109 15826
 15828 3 56.58 55.74 3.79 0.083 15827
 15829 3 56.54 55.89 3.74 0.093 15828
 15830 3 56.55 56.05 3.82 0.133 15829
 15831 3 56.5 56.21 3.86 0.128 15830
 15832 3 56.45 56.3 3.94 0.107 15831
 15833 3 57.87 53.2 4.05 0.276 15801
 15834 3 57.96 53.32 3.95 0.241 15833
 15835 3 57.98 53.45 3.92 0.2 15834
 15836 3 57.93 53.6 3.88 0.161 15835
 15837 3 58 53.84 3.86 0.18 15836
 15838 3 58.02 54 3.81 0.19 15837
 15839 3 57.96 54.25 3.78 0.202 15838
 15840 3 57.88 54.51 3.74 0.239 15839
 15841 3 57.91 54.96 3.56 0.474 15840
 15842 3 57.89 55.1 3.5 0.34 15841
 15843 3 57.79 55.18 3.63 0.173 15842
 15844 3 57.54 55.22 3.75 0.104 15843
 15845 3 57.45 55.16 3.85 0.073 15844
 15846 3 57.91 55.31 3.85 0.223 15843
 15847 3 58.02 55.47 3.96 0.236 15846
 15848 3 58 55.74 3.98 0.315 15847
 15849 3 58.15 55.77 4.05 0.288 15848
 15850 3 58.33 55.78 3.9 0.263 15849
 15851 3 58.49 55.85 3.76 0.218 15850
 15852 3 58.69 55.87 3.51 0.045 15851
 15853 3 58.69 55.94 3.41 0.131 15852
 15854 3 57.71 56.11 3.98 0.173 15848
 15855 3 57.59 56.18 3.96 0.192 15854
 15856 3 57.43 56.43 4 0.118 15855
 15857 3 57.29 56.57 3.97 0.117 15856
 15858 3 57.16 56.66 4.01 0.138 15857
 15859 3 57 56.67 4.09 0.147 15858
 15860 3 56.9 56.75 4.18 0.18 15859
 15861 3 57.03 56.79 4.37 0.1 15860
 15862 3 56.94 56.91 4.46 0.084 15861
 15863 3 56.88 56.98 4.57 0.112 15862
 15864 3 56.74 57.06 4.63 0.087 15863
 15865 3 56.6 57.19 4.54 0.119 15864
 15866 3 56.49 57.32 4.57 0.086 15865
 15867 3 56.78 56.94 4.16 0.146 15860
 15868 3 56.78 57.12 4.22 0.185 15867
 15869 3 56.76 57.29 4.22 0.183 15868
 15870 3 56.67 57.42 4.14 0.152 15869
 15871 3 56.52 57.5 4.02 0.118 15870
 15872 3 56.46 57.62 3.93 0.139 15871
 15873 3 56.35 57.7 3.85 0.192 15872
 15874 3 56.29 58.06 3.92 0.168 15873
 15875 3 56.23 58.24 4.07 0.15 15874
 15876 3 56.14 58.38 4.2 0.118 15875
 15877 3 56.16 58.53 4.31 0.129 15876
 15878 3 56.12 58.66 4.39 0.119 15877
 15879 3 55.98 58.7 4.54 0.06 15878
 15880 3 55.88 58.71 4.7 0.111 15879
 15881 3 55.79 58.85 4.77 0.087 15880
 15882 3 55.78 58.95 4.81 0.108 15881
 15883 3 55.71 59.07 4.84 0.099 15882
 15884 3 55.59 59.18 4.89 0.084 15883
 15885 3 55.51 59.38 4.82 0.082 15884
 15886 3 55.4 59.42 4.78 0.111 15885
 15887 3 55.27 59.41 4.82 0.202 15886
 15888 3 55.25 59.55 4.53 0.059 15887
 15889 3 55.27 59.63 4.41 0.048 15888
 15890 3 55.22 59.87 4.31 0.093 15889
 15891 3 55.18 60.02 4.28 0.093 15890
 15892 3 55.11 60.18 4.24 0.085 15891
 15893 3 55.06 60.41 4.11 0.085 15892
 15894 3 55.06 60.56 4.06 0.099 15893
 15895 3 55.03 60.67 4.09 0.098 15894
 15896 3 54.92 60.77 4.21 0.101 15895
 15897 3 54.75 60.81 4.21 0.117 15896
 15898 3 54.59 60.8 4.18 0.121 15897
 15899 3 54.43 60.89 4.1 0.000125 15898
 15900 3 55.16 59.34 5 0.133 15887
 15901 3 54.97 59.23 5.13 0.084 15900
 15902 3 54.89 59.12 5.24 0.089 15901
 15903 3 54.79 58.95 5.38 0.106 15902
 15904 3 54.65 58.71 5.55 0.078 15903
 15905 3 54.46 58.67 5.67 0.086 15904
 15906 3 54.46 58.63 5.88 0.054 15905
 15907 3 54.45 58.56 6.03 0.068 15906
 15908 3 54.43 58.52 6.14 0.104 15907
 15909 3 54.39 58.42 6.22 0.116 15908
 15910 3 54.28 58.43 6.24 0.081 15909
 15911 3 54.09 58.34 6.19 0.105 15910
 15912 3 53.9 58.24 6.22 0.102 15911
 15913 3 53.75 58.15 6.32 0.12 15912
 15914 3 53.63 58.13 6.32 0.035 15913
 15915 3 56.17 57.36 3.57 0.167 15873
 15916 3 56.15 57.31 3.47 0.212 15915
 15917 3 55.98 57.08 3.67 0.117 15916
 15918 3 55.89 56.97 3.6 0.102 15917
 15919 3 55.84 56.8 3.53 0.11 15918
 15920 3 55.74 56.64 3.47 0.086 15919
 15921 3 55.59 56.51 3.45 0.095 15920
 15922 3 55.47 56.37 3.42 0.088 15921
 15923 3 55.35 56.28 3.35 0.08 15922
 15924 3 55.25 56.2 3.36 0.097 15923
 15925 3 55.15 56.07 3.36 0.088 15924
 15926 3 55.12 55.87 3.35 0.081 15925
 15927 3 55.04 55.76 3.33 0.064 15926
 15928 3 54.94 55.57 3.3 0.063 15927
 15929 3 54.83 55.45 3.28 0.07 15928
 15930 3 54.66 55.46 3.25 0.053 15929
 15931 3 56.18 57.32 3.24 0.141 15916
 15932 3 56.16 57.3 3.12 0.128 15931
 15933 3 56.25 57.37 2.99 0.137 15932
 15934 3 56.33 57.46 2.82 0.122 15933
 15935 3 56.24 57.4 2.71 0.113 15934
 15936 3 56.08 57.34 2.63 0.106 15935
 15937 3 55.94 57.32 2.59 0.135 15936
 15938 3 55.79 57.37 2.51 0.114 15937
 15939 3 55.67 57.4 2.4 0.125 15938
 15940 3 55.55 57.41 2.31 0.146 15939
 15941 3 55.52 57.34 2.16 0.132 15940
 15942 3 55.46 57.32 2.01 0.144 15941
 15943 3 55.36 57.12 1.88 0.151 15942
 15944 3 55.29 56.98 1.8 0.203 15943
 15945 3 55.17 56.83 1.64 0.236 15944
 15946 3 55.07 56.47 1.6 0.213 15945
 15947 3 54.94 56.18 1.56 0.118 15946
 15948 3 54.9 55.98 1.68 0.123 15947
 15949 3 54.91 55.81 1.68 0.109 15948
 15950 3 54.85 55.6 1.58 0.093 15949
 15951 3 54.82 55.41 1.58 0.079 15950
 15952 3 54.7 55.24 1.51 0.116 15951
 15953 3 54.62 55.04 1.38 0.087 15952
 15954 3 54.56 54.96 1.33 0.078 15953
 15955 3 54.49 54.81 1.22 0.099 15954
 15956 3 54.41 54.65 1.1 0.113 15955
 15957 3 54.38 54.48 1 0.093 15956
 15958 3 54.33 54.29 0.87 0.077 15957
 15959 3 54.34 54.16 0.8 0.078 15958
 15960 3 54.38 54.02 0.8 0.159 15959
 15961 3 54.44 53.83 0.79 0.13 15960
 15962 3 54.48 53.7 0.83 0.073 15961
 15963 3 57.92 55.52 3.15 0.258 15841
 15964 3 57.95 55.69 3.09 0.254 15963
 15965 3 57.95 55.89 3.06 0.261 15964
 15966 3 58.24 55.65 2.87 0.161 15965
 15967 3 58.38 55.62 2.78 0.173 15966
 15968 3 58.57 55.51 2.78 0.152 15967
 15969 3 58.66 55.46 2.72 0.152 15968
 15970 3 58.8 55.46 2.64 0.138 15969
 15971 3 58.92 55.44 2.58 0.156 15970
 15972 3 59.05 55.64 2.54 0.115 15971
 15973 3 59.14 55.71 2.5 0.077 15972
 15974 3 59.25 55.73 2.51 0.101 15973
 15975 3 59.32 55.87 2.44 0.161 15974
 15976 3 59.37 56.03 2.35 0.143 15975
 15977 3 59.34 56.2 2.27 0.114 15976
 15978 3 58.98 55.18 2.49 0.135 15971
 15979 3 59.2 55.18 2.54 0.148 15978
 15980 3 59.33 55.09 2.59 0.146 15979
 15981 3 59.52 54.94 2.45 0.09 15980
 15982 3 59.78 54.67 2.4 0.225 15981
 15983 3 59.79 54.58 2.49 0.086 15982
 15984 3 60.06 54.44 2.36 0.112 15982
 15985 3 60.19 54.35 2.31 0.175 15984
 15986 3 60.32 54.22 2.29 0.23 15985
 15987 3 59.99 54.07 2.22 0.108 15986
 15988 3 59.94 54 2.27 0.118 15987
 15989 3 59.8 54.03 2.4 0.096 15988
 15990 3 59.65 54.16 2.45 0.115 15989
 15991 3 59.53 54.18 2.51 0.141 15990
 15992 3 59.57 54.16 2.64 0.112 15991
 15993 3 59.41 54.37 2.71 0.082 15992
 15994 3 59.31 54.39 2.75 0.129 15993
 15995 3 59.19 54.26 2.61 0.096 15994
 15996 3 59.12 54.07 2.69 0.089 15995
 15997 3 59.02 53.96 2.75 0.128 15996
 15998 3 58.99 53.85 2.87 0.138 15997
 15999 3 58.9 53.81 2.99 0.123 15998
 16000 3 58.66 53.79 3.08 0.073 15999
 16001 3 60.75 54.32 2.32 0.134 15986
 16002 3 60.87 54.37 2.3 0.137 16001
 16003 3 60.99 54.46 2.33 0.071 16002
 16004 3 61.15 54.51 2.36 0.102 16003
 16005 3 61.29 54.54 2.42 0.099 16004
 16006 3 61.49 54.53 2.4 0.097 16005
 16007 3 61.64 54.53 2.35 0.129 16006
 16008 3 61.79 54.53 2.33 0.118 16007
 16009 3 61.91 54.59 2.43 0.113 16008
 16010 3 62.02 54.73 2.58 0.14 16009
 16011 3 62.14 54.87 2.64 0.14 16010
 16012 3 62.19 54.92 2.75 0.218 16011
 16013 3 62.09 55.01 3.03 0.14 16012
 16014 3 62.08 55.04 3.23 0.076 16013
 16015 3 62.13 55.06 3.39 0.097 16014
 16016 3 62.24 54.99 3.49 0.083 16015
 16017 3 62.19 54.94 3.61 0.037 16016
 16018 3 62.48 54.93 2.52 0.14 16012
 16019 3 62.57 54.81 2.24 0.153 16018
 16020 3 62.53 54.73 2.16 0.213 16019
 16021 3 62.88 54.93 2.08 0.15 16020
 16022 3 63.05 54.99 2.1 0.112 16021
 16023 3 63.2 55.08 1.99 0.175 16022
 16024 3 63.36 55.29 1.91 0.132 16023
 16025 3 63.52 55.55 1.87 0.155 16024
 16026 3 63.53 55.76 1.76 0.092 16025
 16027 3 62.31 54.69 2.04 0.193 16020
 16028 3 62.24 54.81 1.82 0.104 16027
 16029 3 62.17 54.75 1.74 0.101 16028
 16030 3 62.17 54.67 1.6 0.063 16029
 16031 3 62.07 54.63 1.55 0.093 16030
 16032 3 61.99 54.47 1.49 0.079 16031
 16033 3 61.92 54.29 1.49 0.131 16032
 16034 3 61.89 54.1 1.44 0.116 16033
 16035 3 61.81 54.02 1.37 0.134 16034
 16036 3 61.65 54.07 1.28 0.146 16035
 16037 3 61.51 54.2 1.29 0.146 16036
 16038 3 61.46 54.19 1.48 0.116 16037
 16039 3 61.45 54.21 1.63 0.124 16038
 16040 3 61.4 54.51 1.7 0.12 16039
 16041 3 61.36 54.66 1.68 0.098 16040
 16042 3 61.35 54.78 1.7 0.058 16041
 16043 3 61.69 53.86 1.18 0.113 16036
 16044 3 61.68 53.75 1.13 0.115 16043
 16045 3 61.71 53.54 0.99 0.116 16044
 16046 3 61.72 53.33 0.74 0.132 16045
 16047 3 61.74 53.32 0.59 0.134 16046
 16048 3 61.72 53.13 0.43 0.071 16047
 16049 3 61.6 53.11 0.35 0.065 16048
 16050 3 61.52 53.21 0.26 0.111 16049
 16051 3 61.48 53.27 0.13 0.082 16050
 16052 3 61.44 53.36 -0.01 0.097 16051
 16053 3 61.39 53.4 -0.15 0.078 16052
 16054 3 57.85 56.14 3.05 0.228 15965
 16055 3 57.82 56.32 3.02 0.23 16054
 16056 3 57.61 56.51 2.81 0.204 16055
 16057 3 57.54 56.64 2.66 0.241 16056
 16058 3 57.5 56.73 2.53 0.239 16057
 16059 3 57.41 56.76 2.42 0.248 16058
 16060 3 57.31 56.86 2.32 0.237 16059
 16061 3 57.28 57.05 2.24 0.246 16060
 16062 3 57.28 57.2 2.2 0.221 16061
 16063 3 57.3 57.39 2.18 0.189 16062
 16064 3 57.38 57.59 2.16 0.202 16063
 16065 3 57.53 57.76 2.04 0.194 16064
 16066 3 57.58 57.97 1.9 0.159 16065
 16067 3 57.67 58.11 1.82 0.173 16066
 16068 3 57.74 58.25 1.79 0.189 16067
 16069 3 57.71 58.4 1.62 0.194 16068
 16070 3 57.74 58.58 1.6 0.2 16069
 16071 3 57.73 58.73 1.56 0.172 16070
 16072 3 57.77 58.95 1.54 0.131 16071
 16073 3 57.81 59.12 1.49 0.161 16072
 16074 3 57.84 59.25 1.48 0.124 16073
 16075 3 57.84 59.44 1.43 0.126 16074
 16076 3 57.81 59.59 1.37 0.121 16075
 16077 3 57.89 59.73 1.37 0.124 16076
 16078 3 57.88 59.86 1.29 0.114 16077
 16079 3 57.87 60.01 1.28 0.11 16078
 16080 3 57.76 60.13 1.23 0.183 16079
 16081 3 57.55 59.92 0.74 0.092 16080
 16082 3 57.53 59.95 0.58 0.097 16081
 16083 3 57.47 60.04 0.5 0.000125 16082
 16084 3 57.81 60.48 1.38 0.171 16080
 16085 3 57.76 60.62 1.36 0.18 16084
 16086 3 57.72 60.81 1.33 0.164 16085
 16087 3 57.75 61.03 1.33 0.175 16086
 16088 3 57.69 61.21 1.31 0.145 16087
 16089 3 57.67 61.36 1.29 0.127 16088
 16090 3 57.64 61.53 1.21 0.124 16089
 16091 3 57.64 61.68 1.13 0.129 16090
 16092 3 57.6 61.82 1.11 0.093 16091
 16093 3 57.52 61.95 1.08 0.119 16092
 16094 3 57.52 62.17 1.06 0.147 16093
 16095 3 57.5 62.3 1.08 0.132 16094
 16096 3 57.5 62.48 1.11 0.124 16095
 16097 3 57.5 62.62 1.16 0.128 16096
 16098 3 57.53 62.8 1.29 0.133 16097
 16099 3 57.49 62.94 1.31 0.161 16098
 16100 3 57.36 63.08 1.37 0.116 16099
 16101 3 57.35 63.17 1.48 0.139 16100
 16102 3 57.35 63.34 1.37 0.124 16101
 16103 3 57.31 63.45 1.36 0.105 16102
 16104 3 57.19 63.59 1.41 0.163 16103
 16105 3 57.12 63.67 1.44 0.173 16104
 16106 3 57.17 63.92 1.47 0.18 16105
 16107 3 57.17 64.17 1.52 0.148 16106
 16108 3 57.19 64.33 1.49 0.16 16107
 16109 3 57.14 64.46 1.45 0.147 16108
 16110 3 57.15 64.6 1.47 0.157 16109
 16111 3 57.15 64.81 1.52 0.158 16110
 16112 3 57.14 64.99 1.5 0.146 16111
 16113 3 57.14 65.15 1.53 0.171 16112
 16114 3 57.15 65.37 1.53 0.136 16113
 16115 3 57.07 65.47 1.58 0.197 16114
 16116 3 57.06 65.55 1.65 0.236 16115
 16117 3 57.11 65.72 1.76 0.321 16116
 16118 3 57.1 65.84 1.87 0.367 16117
 16119 3 57.07 65.92 1.92 0.444 16118
 16120 3 57 66.09 2.02 0.592 16119
 16121 3 57.64 65.98 1.87 0.143 16120
 16122 3 57.68 65.95 1.98 0.115 16121
 16123 3 56.81 66.17 2.11 0.583 16120
 16124 3 56.79 66.04 2.6 0.298 16123
 16125 3 56.69 65.9 2.77 0.242 16124
 16126 3 56.73 66.56 1.78 0.321 16123
 16127 3 56.67 66.67 1.85 0.278 16126
 16128 3 56.73 66.78 1.86 0.2 16127
 16129 3 56.76 66.97 1.93 0.134 16128
 16130 3 56.74 67.17 1.9 0.152 16129
 16131 3 56.73 67.31 1.84 0.081 16130
 16132 3 56.57 67.47 1.82 0.108 16131
 16133 3 56.47 67.56 1.78 0.12 16132
 16134 3 56.42 67.8 1.81 0.114 16133
 16135 3 56.44 67.97 1.86 0.138 16134
 16136 3 56.38 68.11 1.99 0.136 16135
 16137 3 56.36 68.26 2.05 0.109 16136
 16138 3 56.36 68.46 2.11 0.12 16137
 16139 3 56.39 68.61 2.18 0.157 16138
 16140 3 56.34 68.77 2.25 0.165 16139
 16141 3 56.32 68.88 2.37 0.221 16140
 16142 3 56.48 69.27 2.31 0.147 16141
 16143 3 56.51 69.5 2.33 0.115 16142
 16144 3 56.52 69.68 2.29 0.095 16143
 16145 3 56.54 69.81 2.26 0.099 16144
 16146 3 56.49 69.96 2.27 0.14 16145
 16147 3 56.47 70.12 2.24 0.132 16146
 16148 3 56.38 70.27 2.29 0.159 16147
 16149 3 56.27 70.41 2.37 0.131 16148
 16150 3 56.16 70.57 2.44 0.163 16149
 16151 3 56.11 70.64 2.54 0.242 16150
 16152 3 56.05 70.84 2.23 0.044 16151
 16153 3 56.03 70.86 2.11 0.103 16152
 16154 3 55.93 70.98 1.98 0.061 16153
 16155 3 55.99 71.03 1.79 0.069 16154
 16156 3 56.05 71.12 1.69 0.097 16155
 16157 3 56.17 71.2 1.67 0.161 16156
 16158 3 56.3 71.31 1.69 0.101 16157
 16159 3 56.31 71.47 1.77 0.108 16158
 16160 3 56.3 71.59 1.81 0.115 16159
 16161 3 56.21 71.76 1.89 0.083 16160
 16162 3 56.2 71.86 1.85 0.163 16161
 16163 3 56.43 72.06 2.09 0.088 16162
 16164 3 56.38 72.19 2.15 0.067 16163
 16165 3 56.29 72.35 2.2 0.1 16164
 16166 3 56.21 72.45 2.21 0.068 16165
 16167 3 56.03 71.79 1.63 0.112 16162
 16168 3 55.96 71.69 1.58 0.123 16167
 16169 3 55.86 71.5 1.62 0.068 16168
 16170 3 55.69 71.33 1.75 0.076 16169
 16171 3 55.74 71.15 1.87 0.062 16170
 16172 3 56.15 70.56 2.91 0.147 16151
 16173 3 56.05 70.63 3.12 0.126 16172
 16174 3 56.05 70.73 3.15 0.128 16173
 16175 3 56.06 70.94 3.28 0.108 16174
 16176 3 56 71.11 3.27 0.108 16175
 16177 3 55.93 71.26 3.34 0.098 16176
 16178 3 55.89 71.42 3.37 0.123 16177
 16179 3 56.03 71.63 3.42 0.154 16178
 16180 3 56.06 71.75 3.41 0.163 16179
 16181 3 56.05 71.93 3.54 0.129 16180
 16182 3 56.04 72.11 3.6 0.133 16181
 16183 3 56.02 72.3 3.63 0.137 16182
 16184 3 56.04 72.49 3.66 0.134 16183
 16185 3 55.94 72.65 3.74 0.165 16184
 16186 3 55.87 72.8 3.83 0.173 16185
 16187 3 55.88 72.94 3.85 0.18 16186
 16188 3 55.85 73.1 3.9 0.191 16187
 16189 3 56.09 73.34 3.85 0.071 16188
 16190 3 56.15 73.4 3.8 0.087 16189
 16191 3 56.23 73.46 3.78 0.089 16190
 16192 3 56.24 73.6 3.77 0.096 16191
 16193 3 56.16 73.72 3.76 0.049 16192
 16194 3 55.63 73.28 3.69 0.108 16188
 16195 3 55.55 73.33 3.6 0.103 16194
 16196 3 56.29 68.83 2.49 0.212 16141
 16197 3 55.88 68.68 2.69 0.09 16196
 16198 3 55.77 68.72 2.7 0.089 16197
 16199 3 55.62 68.75 2.69 0.095 16198
 16200 3 55.52 68.66 2.75 0.157 16199
 16201 3 55.42 68.52 2.73 0.186 16200
 16202 3 55.31 68.36 2.77 0.132 16201
 16203 3 55.18 68.24 2.79 0.103 16202
 16204 3 55.02 68.13 2.79 0.107 16203
 16205 3 56.48 68.88 2.56 0.109 16196
 16206 3 56.12 68.88 2.31 0.06 16205
 16207 3 56.01 68.99 2.34 0.06 16206
 16208 3 55.9 69.07 2.31 0.088 16207
 16209 3 55.76 69.07 2.28 0.089 16208
 16210 3 55.7 69.01 2.22 0.119 16209
 16211 3 55.68 69.16 2.04 0.071 16210
 16212 3 55.64 69.23 1.93 0.052 16211
 16213 3 56.66 68.93 2.64 0.109 16205
 16214 3 56.73 69.12 2.71 0.097 16213
 16215 3 57.12 63.11 1.67 0.083 16101
 16216 3 57 63.08 1.71 0.103 16215
 16217 3 56.97 62.92 1.96 0.124 16216
 16218 3 56.81 62.78 2 0.135 16217
 16219 3 56.7 62.77 1.98 0.125 16218
 16220 3 56.67 62.54 1.97 0.055 16219
 16221 3 56.6 62.47 1.96 0.107 16220
 16222 3 56.59 62.34 1.91 0.126 16221
 16223 3 56.61 62.21 1.79 0.092 16222
 16224 3 56.6 62.04 1.66 0.104 16223
 16225 3 56.49 61.97 1.62 0.111 16224
 16226 3 56.44 61.97 1.5 0.164 16225
 16227 3 56.43 61.93 1.33 0.163 16226
 16228 3 56.33 62.17 1.2 0.087 16227
 16229 3 56.32 62.27 1.07 0.098 16228
 16230 3 56.41 61.67 1.34 0.168 16227
 16231 3 56.32 61.67 1.16 0.108 16230
 16232 3 56.29 61.45 1.06 0.095 16231
 16233 3 56.25 61.27 1.07 0.111 16232
 16234 3 56.17 61.1 1 0.134 16233
 16235 3 56.11 60.96 0.83 0.115 16234
 16236 3 56.05 60.89 0.65 0.098 16235
 16237 3 55.96 60.78 0.52 0.094 16236
 16238 3 55.86 60.65 0.45 0.089 16237
 16239 3 55.75 60.43 0.44 0.112 16238
 16240 3 55.68 60.26 0.43 0.127 16239
 16241 3 55.66 60.1 0.49 0.103 16240
 16242 3 55.61 59.99 0.51 0.097 16241
 16243 3 55.61 59.83 0.48 0.105 16242
 16244 3 56.45 61.48 1.56 0.08 16230
 16245 3 56.43 61.34 1.6 0.091 16244
 16246 3 56.48 61.22 1.64 0.093 16245
 16247 3 56.51 61.13 1.75 0.099 16246
 16248 3 56.53 60.9 1.79 0.086 16247
 16249 3 56.51 60.76 1.83 0.09 16248
 16250 3 56.53 60.62 1.89 0.114 16249
 16251 3 56.49 60.39 1.96 0.109 16250
 16252 3 56.42 60.32 2.13 0.127 16251
 16253 3 56.34 60.27 2.2 0.146 16252
 16254 3 56.35 60.05 2.36 0.126 16253
 16255 3 56.78 63.12 1.62 0.148 16216
 16256 3 56.81 63.27 1.38 0.084 16255
 16257 3 57.85 58.28 2.08 0.082 16068
 16258 3 57.96 58.33 2.08 0.108 16257
 16259 3 58.08 58.22 2.11 0.067 16258
 16260 3 57.91 56.56 3.2 0.071 16055
 16261 3 57.93 56.68 3.25 0.089 16260
 16262 3 55.82 50.62 4.67 0.198 15770
 16263 3 55.74 50.58 4.51 0.266 16262
 16264 3 55.91 50.27 4.67 0.113 16263
 16265 3 55.9 50.21 4.53 0.119 16264
 16266 3 55.95 50.07 4.53 0.1 16265
 16267 3 55.93 49.91 4.54 0.072 16266
 16268 3 55.95 49.8 4.49 0.076 16267
 16269 3 56.06 49.71 4.47 0.071 16268
 16270 3 55.53 50.75 4.18 0.175 16263
 16271 3 55.81 50.76 4.05 0.096 16270
 16272 3 55.96 50.81 4.02 0.167 16271
 16273 3 56.03 50.82 3.89 0.183 16272
 16274 3 56.01 50.96 3.63 0.106 16273
 16275 3 55.92 51.15 3.44 0.105 16274
 16276 3 55.94 51.23 3.32 0.114 16275
 16277 3 56.01 51.39 3.23 0.082 16276
 16278 3 56.07 51.47 3.11 0.085 16277
 16279 3 56.26 51.53 3.05 0.122 16278
 16280 3 56.47 51.55 3.05 0.117 16279
 16281 3 56.62 51.52 3.05 0.133 16280
 16282 3 56.72 51.6 3 0.093 16281
 16283 3 56.89 51.55 2.86 0.086 16282
 16284 3 57.02 51.54 2.82 0.077 16283
 16285 3 55.3 50.8 4.2 0.121 16270
 16286 3 55.16 50.88 4.18 0.095 16285
 16287 3 55.07 50.92 4.12 0.185 16286
 16288 3 54.94 50.93 4.1 0.233 16287
 16289 3 54.84 50.95 4.05 0.237 16288
 16290 3 54.86 51.35 3.96 0.123 16289
 16291 3 54.75 51.33 3.91 0.096 16290
 16292 3 54.6 50.55 3.88 0.097 16289
 16293 3 54.55 50.52 3.73 0.072 16292
 16294 3 54.46 50.4 3.67 0.086 16293
 16295 3 54.41 50.34 3.54 0.084 16294
 16296 3 54.25 50.43 3.42 0.121 16295
 16297 3 54.21 50.53 3.26 0.108 16296
 16298 3 54.2 50.65 3.16 0.069 16297
 16299 3 55.82 50.64 7.73 0.243 15758
 16300 3 55.82 50.56 7.79 0.276 16299
 16301 3 55.36 50.42 7.71 0.149 16300
 16302 3 55.24 50.25 7.77 0.148 16301
 16303 3 55.07 50.14 7.83 0.164 16302
 16304 3 54.91 50.09 7.87 0.139 16303
 16305 3 54.79 50.04 7.92 0.155 16304
 16306 3 54.7 49.93 7.84 0.179 16305
 16307 3 54.47 49.9 7.69 0.117 16306
 16308 3 54.32 49.85 7.65 0.13 16307
 16309 3 54.24 49.79 7.71 0.139 16308
 16310 3 54.22 49.57 7.77 0.181 16309
 16311 3 54.22 49.42 7.86 0.218 16310
 16312 3 54.17 49.34 7.82 0.323 16311
 16313 3 54.07 49.12 8.33 0.148 16312
 16314 3 53.88 49.02 8.5 0.078 16313
 16315 3 53.74 48.89 8.58 0.116 16314
 16316 3 53.63 48.79 8.67 0.106 16315
 16317 3 53.54 48.75 8.71 0.092 16316
 16318 3 53.44 48.69 8.75 0.126 16317
 16319 3 53.38 48.56 8.82 0.131 16318
 16320 3 53.28 48.39 8.84 0.142 16319
 16321 3 53.18 48.24 8.91 0.149 16320
 16322 3 53.13 48.1 8.96 0.147 16321
 16323 3 52.92 48.04 9.04 0.13 16322
 16324 3 52.79 47.83 9.16 0.142 16323
 16325 3 52.82 47.62 9.3 0.138 16324
 16326 3 52.76 47.46 9.45 0.098 16325
 16327 3 52.7 47.36 9.62 0.104 16326
 16328 3 52.7 47.23 9.73 0.087 16327
 16329 3 52.5 47.09 9.85 0.113 16328
 16330 3 52.35 46.97 9.87 0.178 16329
 16331 3 52.23 46.83 9.82 0.122 16330
 16332 3 52.05 46.67 9.83 0.159 16331
 16333 3 51.87 46.49 9.84 0.162 16332
 16334 3 51.72 46.38 9.91 0.146 16333
 16335 3 51.59 46.24 9.97 0.148 16334
 16336 3 51.37 46.22 9.98 0.143 16335
 16337 3 51.21 46.26 10.04 0.08 16336
 16338 3 53.24 47.97 9.07 0.1 16322
 16339 3 53.42 47.97 9.19 0.159 16338
 16340 3 53.46 48.07 9.18 0.000125 16339
 16341 3 54.11 49.45 7.39 0.231 16312
 16342 3 54.13 49.55 7.27 0.234 16341
 16343 3 53.98 49.44 7.12 0.129 16342
 16344 3 53.94 49.46 6.93 0.064 16343
 16345 3 56.09 50.5 7.94 0.121 16300
 16346 3 56.23 50.38 8.11 0.102 16345
 16347 3 56.28 50.29 8.2 0.14 16346
 16348 3 56.33 50.2 8.33 0.147 16347
 16349 3 56.34 50.14 8.45 0.142 16348
 16350 3 56.42 49.99 8.48 0.177 16349
 16351 3 56.43 49.8 8.63 0.273 16350
 16352 3 56.47 49.65 8.72 0.364 16351
 16353 3 56.38 49.51 8.88 0.374 16352
 16354 3 56.23 49.42 9.05 0.399 16353
 16355 3 56.33 49.3 9.14 0.427 16354
 16356 3 56.29 49.26 9.23 0.509 16355
 16357 3 56.3 49.13 9.27 0.546 16356
 16358 3 55.78 48.95 9.23 0.398 16357
 16359 3 55.65 48.83 9.29 0.434 16358
 16360 3 55.63 48.71 9.32 0.478 16359
 16361 3 55.91 48.5 9.6 0.207 16360
 16362 3 55.85 48.6 9.92 0.17 16361
 16363 3 55.79 48.74 9.97 0.213 16362
 16364 3 55.52 48.54 9.99 0.105 16363
 16365 3 55.36 48.52 10.02 0.058 16364
 16366 3 55.89 48.86 10.11 0.141 16363
 16367 3 55.78 48.9 10.29 0.11 16366
 16368 3 55.7 49.03 10.31 0.1 16367
 16369 3 55.67 49.07 10.45 0.101 16368
 16370 3 55.56 49.11 10.54 0.086 16369
 16371 3 55.47 49.14 10.64 0.107 16370
 16372 3 55.36 49.22 10.69 0.093 16371
 16373 3 55.28 49.23 10.78 0.084 16372
 16374 3 55.21 49.26 10.89 0.107 16373
 16375 3 55.03 49.26 10.93 0.128 16374
 16376 3 54.9 49.28 11 0.121 16375
 16377 3 54.81 49.43 11.11 0.089 16376
 16378 3 54.75 49.41 11.27 0.084 16377
 16379 3 54.81 49.52 11.38 0.072 16378
 16380 3 54.88 49.62 11.46 0.117 16379
 16381 3 54.76 49.72 11.5 0.149 16380
 16382 3 54.7 49.91 11.46 0.146 16381
 16383 3 54.67 50.03 11.4 0.159 16382
 16384 3 54.76 50.25 11.48 0.12 16383
 16385 3 54.78 50.38 11.43 0.075 16384
 16386 3 55.8 48.53 9.16 0.223 16360
 16387 3 55.12 49.04 9.62 0.217 16386
 16388 3 55.18 49.12 9.95 0.129 16387
 16389 3 54.89 49.07 10.05 0.114 16388
 16390 3 54.78 49.05 10.1 0.109 16389
 16391 3 54.66 49.06 10.13 0.14 16390
 16392 3 54.5 49.05 10.09 0.137 16391
 16393 3 54.29 49.09 10.03 0.145 16392
 16394 3 54.22 49 10.13 0.192 16393
 16395 3 54.31 48.55 10.31 0.126 16394
 16396 3 54.32 48.47 10.42 0.079 16395
 16397 3 54.44 48.39 10.55 0.116 16396
 16398 3 54.41 48.33 10.65 0.149 16397
 16399 3 54.39 48.22 10.74 0.174 16398
 16400 3 54.35 47.96 10.68 0.138 16399
 16401 3 54.35 47.7 10.64 0.097 16400
 16402 3 54.44 47.54 10.65 0.064 16401
 16403 3 54.52 47.4 10.63 0.054 16402
 16404 3 54.63 47.31 10.65 0.106 16403
 16405 3 54.7 47.23 10.63 0.109 16404
 16406 3 54.81 47.12 10.67 0.172 16405
 16407 3 54.95 47.09 10.66 0.162 16406
 16408 3 55.11 47.15 10.64 0.099 16407
 16409 3 55.24 47.21 10.58 0.172 16408
 16410 3 55.29 47.31 10.53 0.221 16409
 16411 3 55.43 47.56 10.58 0.171 16410
 16412 3 55.46 47.68 10.36 0.096 16411
 16413 3 55.56 47.7 10.28 0.09 16412
 16414 3 55.66 47.81 10.18 0.129 16413
 16415 3 55.63 47.96 10.14 0.166 16414
 16416 3 55.48 48.08 9.96 0.117 16415
 16417 3 55.3 48.2 9.94 0.087 16416
 16418 3 55.25 48.3 10 0.062 16417
 16419 3 55.56 47.61 10.8 0.139 16411
 16420 3 55.68 47.77 10.82 0.143 16419
 16421 3 55.89 47.87 10.73 0.099 16420
 16422 3 56.1 47.97 10.72 0.166 16421
 16423 3 56.22 48.01 10.63 0.134 16422
 16424 3 55.18 46.97 10.36 0.144 16410
 16425 3 55.17 46.78 10.38 0.118 16424
 16426 3 55.15 46.62 10.38 0.093 16425
 16427 3 55.11 46.44 10.37 0.108 16426
 16428 3 55.2 46.25 10.39 0.09 16427
 16429 3 54.42 48.5 10.88 0.052 16399
 16430 3 54.47 48.61 10.86 0.089 16429
 16431 3 54.49 48.67 10.77 0.000125 16430
 16432 3 54.23 49.48 10.26 0.089 16394
 16433 3 54.25 49.61 10.25 0.058 16432
 16434 3 55.96 48.43 9.01 0.298 16386
 16435 3 56.18 48.24 8.86 0.264 16434
 16436 3 56.19 48.09 8.99 0.000125 16435
 16437 3 56.03 48.38 8.93 0.298 16434
 16438 3 56.94 49.25 9.33 0.231 16357
 16439 3 57.27 49.51 9.25 0.136 16438
 16440 3 57.4 49.6 9.22 0.159 16439
 16441 3 57.54 49.67 9.22 0.185 16440
 16442 3 56.84 49.91 8.49 0.11 16352
 16443 3 56.98 49.92 8.56 0.157 16442
 16444 3 57.07 49.86 8.67 0.197 16443
 16445 3 57.18 49.73 8.76 0.132 16444
 16446 3 55.75 52.36 7.84 0.473 15755
 16447 3 54.98 52.31 7.73 0.145 16446
 16448 3 54.82 52.21 7.67 0.119 16447
 16449 3 54.73 52.23 7.62 0.104 16448
 16450 3 54.57 52.16 7.57 0.099 16449
 16451 3 54.37 52.19 7.48 0.069 16450
 16452 3 54.28 52.27 7.43 0.078 16451
 16453 3 54.28 52.35 7.34 0.088 16452
 16454 3 54.25 52.49 7.23 0.099 16453
 16455 3 54.14 52.61 7.06 0.142 16454
 16456 3 54.13 52.68 6.93 0.143 16455
 16457 3 54.14 52.82 6.85 0.146 16456
 16458 3 54.21 52.97 6.71 0.121 16457
 16459 3 54.23 53.09 6.69 0.139 16458
 16460 3 54.26 53.23 6.59 0.151 16459
 16461 3 54.22 53.35 6.41 0.091 16460
 16462 3 47.96 53.61 8.53 0.369 5740
 16463 3 47.87 53.63 8.41 0.375 16462
 16464 3 47.39 53.43 8.3 0.178 16463
 16465 3 47.14 53.31 8.37 0.117 16464
 16466 3 47 53.19 8.41 0.085 16465
 16467 3 46.85 53.06 8.38 0.104 16466
 16468 3 46.75 52.98 8.47 0.16 16467
 16469 3 46.81 52.78 8.38 0.096 16468
 16470 3 46.83 52.63 8.33 0.103 16469
 16471 3 46.84 52.55 8.46 0.052 16470
 16472 3 46.68 53.06 8.72 0.114 16468
 16473 3 46.69 53.13 8.86 0.161 16472
 16474 3 46.64 53.37 8.89 0.075 16473
 16475 3 46.62 53.48 8.99 0.067 16474
 16476 3 46.6 53.62 8.94 0.094 16475
 16477 3 46.67 53.77 8.97 0.077 16476
 16478 3 48.15 53.9 8.4 0.218 16463
 16479 3 48.19 54.07 8.34 0.181 16478
 16480 3 48.27 54.21 8.28 0.184 16479
 16481 3 48.27 54.34 8.18 0.192 16480
 16482 3 48.34 54.44 8.12 0.216 16481
 16483 3 48.37 54.62 8.01 0.265 16482
 16484 3 48.34 54.79 7.99 0.269 16483
 16485 3 48.36 54.94 8.01 0.306 16484
 16486 3 48.33 55.1 7.99 0.311 16485
 16487 3 48.29 55.21 7.94 0.341 16486
 16488 3 48.66 55.11 7.6 0.132 16487
 16489 3 48.72 55.17 7.47 0.123 16488
 16490 3 48.8 55.21 7.35 0.155 16489
 16491 3 48.83 55.14 7.25 0.219 16490
 16492 3 49.07 54.9 7.41 0.103 16491
 16493 3 49.15 54.78 7.39 0.143 16492
 16494 3 49.24 54.69 7.33 0.204 16493
 16495 3 49.29 54.61 7.23 0.254 16494
 16496 3 49.05 54.33 6.97 0.139 16495
 16497 3 49.11 54.29 6.81 0.096 16496
 16498 3 49.06 54.27 6.62 0.11 16497
 16499 3 48.93 54.23 6.49 0.096 16498
 16500 3 49.69 54.9 7.31 0.085 16495
 16501 3 49.86 54.96 7.39 0.108 16500
 16502 3 50.04 55.01 7.54 0.068 16501
 16503 3 50.14 55 7.55 0.13 16502
 16504 3 50.19 55.05 7.48 0.232 16503
 16505 3 50.34 55.4 7.47 0.057 16504
 16506 3 50.53 55.42 7.42 0.124 16505
 16507 3 50.64 55.4 7.4 0.217 16506
 16508 3 50.61 55.56 7.16 0.181 16507
 16509 3 50.62 55.59 7.05 0.192 16508
 16510 3 50.55 55.67 6.95 0.224 16509
 16511 3 50.49 55.72 6.89 0.269 16510
 16512 3 50.2 55.92 7.12 0.106 16511
 16513 3 50.11 56.06 7.13 0.074 16512
 16514 3 50.01 56.25 7.16 0.081 16513
 16515 3 49.93 56.24 7.27 0.145 16514
 16516 3 49.87 56.2 7.37 0.143 16515
 16517 3 49.83 56.38 7.42 0.000125 16516
 16518 3 50.64 55.57 6.83 0.164 16511
 16519 3 50.66 55.44 6.67 0.000125 16518
 16520 3 50.71 55.51 6.8 0.164 16518
 16521 3 50.23 55.79 6.69 0.129 16520
 16522 3 50.08 55.82 6.54 0.096 16521
 16523 3 50.02 55.9 6.38 0.106 16522
 16524 3 50.03 56.01 6.27 0.09 16523
 16525 3 50.78 55.17 7.53 0.074 16507
 16526 3 50.85 55.07 7.57 0.062 16525
 16527 3 50.93 54.96 7.54 0.104 16526
 16528 3 51.06 54.98 7.51 0.081 16527
 16529 3 51.24 55.15 7.5 0.093 16528
 16530 3 51.33 55.18 7.55 0.082 16529
 16531 3 51.47 55.27 7.46 0.108 16530
 16532 3 51.52 55.43 7.36 0.084 16531
 16533 3 51.59 55.62 7.31 0.11 16532
 16534 3 51.68 55.83 7.21 0.15 16533
 16535 3 51.73 55.94 7.08 0.152 16534
 16536 3 51.68 56.03 6.95 0.124 16535
 16537 3 51.57 55.95 6.75 0.08 16536
 16538 3 51.46 55.92 6.68 0.062 16537
 16539 3 51.4 55.85 6.57 0.105 16538
 16540 3 51.4 55.71 6.48 0.097 16539
 16541 3 51.34 55.6 6.46 0.042 16540
 16542 3 50.06 54.7 7.31 0.151 16504
 16543 3 49.91 54.57 7.24 0.098 16542
 16544 3 49.9 54.44 7.19 0.07 16543
 16545 3 48.71 55.24 7.12 0.191 16491
 16546 3 48.63 55.46 7.05 0.146 16545
 16547 3 48.5 55.6 6.9 0.097 16546
 16548 3 48.42 55.69 6.81 0.121 16547
 16549 3 48.35 55.83 6.71 0.168 16548
 16550 3 48.41 55.94 6.67 0.279 16549
 16551 3 47.97 55.66 6.64 0.114 16550
 16552 3 47.81 55.68 6.54 0.137 16551
 16553 3 47.62 55.62 6.46 0.109 16552
 16554 3 47.57 55.46 6.53 0.085 16553
 16555 3 48.62 56.13 6.67 0.051 16550
 16556 3 48.65 56.35 6.59 0.094 16555
 16557 3 48.6 56.51 6.62 0.102 16556
 16558 3 48.57 56.64 6.66 0.128 16557
 16559 3 48.56 56.79 6.66 0.166 16558
 16560 3 48.66 56.93 6.63 0.182 16559
 16561 3 48.76 57.03 6.59 0.116 16560
 16562 3 48.68 57.31 6.56 0.068 16561
 16563 3 48.58 57.37 6.57 0.168 16562
 16564 3 48.38 57.32 6.5 0.132 16563
 16565 3 48.21 57.32 6.49 0.101 16564
 16566 3 48.1 57.29 6.5 0.11 16565
 16567 3 48 57.32 6.43 0.000125 16566
 16568 3 48.76 55.72 7.07 0.054 16546
 16569 3 48.84 55.8 7.04 0.11 16568
 16570 3 48.88 55.89 6.96 0.169 16569
 16571 3 48.94 55.96 6.85 0.154 16570
 16572 3 48.97 55.99 6.68 0.067 16571
 16573 3 48.79 54.99 6.94 0.115 16545
 16574 3 48.83 55.01 6.81 0.117 16573
 16575 3 48.07 55.36 8.08 0.327 16487
 16576 3 47.95 55.51 8.06 0.321 16575
 16577 3 47.82 55.59 8.05 0.358 16576
 16578 3 47.58 55.04 8.01 0.073 16577
 16579 3 47.54 54.93 7.98 0.101 16578
 16580 3 47.57 54.91 7.7 0.131 16579
 16581 3 47.53 54.86 7.5 0.167 16580
 16582 3 47.45 54.79 7.34 0.163 16581
 16583 3 47.37 54.77 7.12 0.126 16582
 16584 3 47.33 54.81 7.01 0.177 16583
 16585 3 47.43 54.95 6.94 0.186 16584
 16586 3 47.59 55.06 7 0.172 16585
 16587 3 47.45 55.22 6.79 0.053 16586
 16588 3 47.42 55.12 6.65 0.000125 16587
 16589 3 47.77 55 7.16 0.128 16586
 16590 3 47.93 55.09 7.16 0.118 16589
 16591 3 48.04 55.13 7.15 0.14 16590
 16592 3 48.12 55.16 7.05 0.088 16591
 16593 3 47.54 54.89 7.18 0.091 16582
 16594 3 47.84 55.92 8.12 0.308 16577
 16595 3 47.85 56.09 8.14 0.292 16594
 16596 3 47.85 56.25 8.18 0.267 16595
 16597 3 47.78 56.43 8.25 0.264 16596
 16598 3 47.82 56.56 8.29 0.273 16597
 16599 3 47.68 56.75 8.34 0.197 16598
 16600 3 47.67 56.9 8.31 0.163 16599
 16601 3 47.67 57.03 8.37 0.168 16600
 16602 3 47.68 57.19 8.42 0.206 16601
 16603 3 47.65 57.34 8.44 0.227 16602
 16604 3 47.66 57.5 8.42 0.245 16603
 16605 3 47.54 58.19 8.5 0.574 16604
 16606 3 47.65 58.28 8.72 0.525 16605
 16607 3 47.71 58.43 8.82 0.424 16606
 16608 3 48.12 58.93 9.22 0.191 16607
 16609 3 48.23 58.97 9.29 0.178 16608
 16610 3 48.39 59.03 9.32 0.234 16609
 16611 3 48.5 59.1 9.38 0.246 16610
 16612 3 48.6 59.11 9.44 0.279 16611
 16613 3 48.66 59.14 9.54 0.332 16612
 16614 3 48.66 59.5 9.91 0.193 16613
 16615 3 48.67 59.59 10.01 0.209 16614
 16616 3 48.78 59.67 10.09 0.226 16615
 16617 3 48.8 59.97 10.15 0.132 16616
 16618 3 48.81 60.13 10.24 0.167 16617
 16619 3 48.96 60.24 10.21 0.154 16618
 16620 3 49.15 60.32 10.18 0.212 16619
 16621 3 49.25 60.36 10.19 0.253 16620
 16622 3 49.22 60.61 10.42 0.147 16621
 16623 3 49.18 60.68 10.53 0.154 16622
 16624 3 49.17 60.79 10.66 0.125 16623
 16625 3 49.25 60.88 10.68 0.169 16624
 16626 3 49.26 60.98 10.76 0.229 16625
 16627 3 49.3 61.12 10.81 0.222 16626
 16628 3 49.3 61.35 10.89 0.222 16627
 16629 3 49.33 61.51 10.99 0.251 16628
 16630 3 49.34 61.73 11.02 0.272 16629
 16631 3 49.38 61.89 11.01 0.283 16630
 16632 3 49.47 62.07 11.03 0.235 16631
 16633 3 49.44 62.18 11.13 0.177 16632
 16634 3 49.39 62.29 11.23 0.175 16633
 16635 3 49.47 62.37 11.35 0.213 16634
 16636 3 49.58 62.46 11.5 0.191 16635
 16637 3 49.66 62.58 11.58 0.218 16636
 16638 3 49.79 62.72 11.54 0.283 16637
 16639 3 50.02 62.9 11.21 0.151 16638
 16640 3 50.18 62.87 11.33 0.11 16639
 16641 3 50.31 63.1 11.38 0.15 16640
 16642 3 50.43 63.28 11.43 0.078 16641
 16643 3 50.62 63.41 11.5 0.089 16642
 16644 3 50.74 63.61 11.5 0.145 16643
 16645 3 50.84 63.78 11.45 0.103 16644
 16646 3 50.94 63.98 11.37 0.122 16645
 16647 3 50.96 64.08 11.29 0.149 16646
 16648 3 51.16 64.19 11.37 0.085 16647
 16649 3 51.31 64.26 11.38 0.083 16648
 16650 3 51.42 64.45 11.27 0.084 16649
 16651 3 51.51 64.6 11.17 0.105 16650
 16652 3 51.64 64.77 11.07 0.105 16651
 16653 3 51.75 64.85 11.01 0.083 16652
 16654 3 51.82 64.89 10.85 0.096 16653
 16655 3 51.88 64.97 10.76 0.077 16654
 16656 3 51.88 65.04 10.64 0.067 16655
 16657 3 51.93 65.17 10.51 0.114 16656
 16658 3 52.04 65.34 10.4 0.087 16657
 16659 3 52.14 65.45 10.35 0.136 16658
 16660 3 52.25 65.37 10.32 0.191 16659
 16661 3 52.34 65.2 10.29 0.124 16660
 16662 3 50.83 64.23 11.14 0.101 16647
 16663 3 50.88 64.36 11.03 0.1 16662
 16664 3 50.88 64.45 10.97 0.055 16663
 16665 3 50.08 63.05 11.03 0.087 16639
 16666 3 50.18 62.98 10.98 0.106 16665
 16667 3 50.28 62.93 10.95 0.145 16666
 16668 3 50.38 63.14 10.88 0.049 16667
 16669 3 50.52 63.18 10.83 0.092 16668
 16670 3 50.69 63.35 10.71 0.134 16669
 16671 3 50.78 63.43 10.56 0.118 16670
 16672 3 50.92 63.54 10.31 0.133 16671
 16673 3 51.02 63.61 10.15 0.082 16672
 16674 3 51.12 63.78 10.06 0.132 16673
 16675 3 51.17 63.96 9.98 0.107 16674
 16676 3 51.21 64.03 9.86 0.101 16675
 16677 3 51.17 64.1 9.69 0.095 16676
 16678 3 51.14 64.17 9.54 0.062 16677
 16679 3 51.17 64.26 9.44 0.079 16678
 16680 3 51.12 64.23 9.23 0.129 16679
 16681 3 51.1 64.26 9.11 0.13 16680
 16682 3 51.13 64.37 9.06 0.107 16681
 16683 3 51.21 64.4 8.91 0.108 16682
 16684 3 51.26 64.47 8.82 0.126 16683
 16685 3 51.4 64.64 8.78 0.088 16684
 16686 3 51.5 64.71 8.73 0.09 16685
 16687 3 51.63 64.84 8.71 0.103 16686
 16688 3 51.8 64.87 8.67 0.073 16687
 16689 3 51.93 64.9 8.59 0.075 16688
 16690 3 52.02 65 8.56 0.086 16689
 16691 3 52.13 65.06 8.56 0.078 16690
 16692 3 52.29 65.13 8.51 0.098 16691
 16693 3 52.4 65.14 8.65 0.084 16692
 16694 3 52.46 65.13 8.8 0.084 16693
 16695 3 52.52 65.11 8.96 0.053 16694
 16696 3 52.5 65.16 9.15 0.068 16695
 16697 3 52.44 65.13 9.28 0.09 16696
 16698 3 52.39 65.1 9.4 0.088 16697
 16699 3 52.42 65.04 9.55 0.089 16698
 16700 3 52.46 64.94 9.65 0.091 16699
 16701 3 52.51 64.85 9.73 0.038 16700
 16702 3 50.31 62.62 10.91 0.093 16667
 16703 3 50.31 62.47 10.91 0.092 16702
 16704 3 50.33 62.33 10.91 0.096 16703
 16705 3 49.59 62.66 11.77 0.295 16638
 16706 3 49.49 62.86 11.38 0.094 16705
 16707 3 49.51 62.97 11.24 0.108 16706
 16708 3 49.49 62.98 11.13 0.081 16707
 16709 3 49.66 62.73 11.84 0.305 16705
 16710 3 49.51 62.86 11.83 0.246 16709
 16711 3 49.43 62.89 11.9 0.336 16710
 16712 3 49.7 63.19 11.83 0.075 16711
 16713 3 49.81 63.35 11.92 0.104 16712
 16714 3 49.88 63.52 11.96 0.094 16713
 16715 3 49.9 63.68 11.91 0.066 16714
 16716 3 49.93 63.77 11.83 0.095 16715
 16717 3 50.06 63.9 11.89 0.065 16716
 16718 3 50.17 64.03 11.79 0.104 16717
 16719 3 49.64 62.88 12.06 0.273 16711
 16720 3 49.85 62.86 12.35 0.248 16719
 16721 3 49.75 62.87 12.49 0.259 16720
 16722 3 49.69 62.88 12.65 0.211 16721
 16723 3 49.66 62.89 12.86 0.203 16722
 16724 3 49.55 62.98 12.97 0.257 16723
 16725 3 49.57 63.02 13.15 0.403 16724
 16726 3 49.62 62.91 13.37 0.427 16725
 16727 3 49.64 62.86 13.53 0.488 16726
 16728 3 49.75 62.56 13.79 0.578 16727
 16729 3 49.82 62.5 13.91 0.61 16728
 16730 3 49.94 62.37 14.13 0.575 16729
 16731 3 50.04 62.32 14.22 0.556 16730
 16732 3 49.92 61.88 14.38 0.366 16731
 16733 3 49.98 61.8 14.5 0.344 16732
 16734 3 50.01 61.75 14.6 0.405 16733
 16735 3 49.92 61.13 14.48 0.157 16734
 16736 3 49.88 60.87 14.56 0.23 16735
 16737 3 49.85 60.69 14.64 0.239 16736
 16738 3 49.85 60.59 14.73 0.269 16737
 16739 3 49.84 60.49 14.81 0.302 16738
 16740 3 49.95 60.36 14.9 0.335 16739
 16741 3 49.95 60.31 15.01 0.384 16740
 16742 3 49.97 60.2 15.09 0.447 16741
 16743 3 49.71 59.79 15 0.363 16742
 16744 3 49.66 59.68 15.12 0.333 16743
 16745 3 49.64 59.46 15.16 0.272 16744
 16746 3 49.65 59.14 15.21 0.227 16745
 16747 3 49.64 58.99 15.23 0.267 16746
 16748 3 49.6 58.8 15.25 0.235 16747
 16749 3 49.62 58.66 15.34 0.227 16748
 16750 3 49.6 58.52 15.44 0.218 16749
 16751 3 49.59 58.41 15.58 0.227 16750
 16752 3 49.55 58.33 15.75 0.298 16751
 16753 3 49.51 58.29 15.9 0.339 16752
 16754 3 49.49 58.27 16.04 0.366 16753
 16755 3 49.48 57.9 15.97 0.181 16754
 16756 3 49.45 57.76 16.03 0.176 16755
 16757 3 49.46 57.59 16.12 0.114 16756
 16758 3 49.45 57.46 16.16 0.186 16757
 16759 3 49.66 57.45 16.45 0.155 16758
 16760 3 49.74 57.38 16.6 0.144 16759
 16761 3 49.8 57.32 16.76 0.175 16760
 16762 3 49.82 57.11 16.79 0.156 16761
 16763 3 49.89 56.93 16.8 0.165 16762
 16764 3 49.87 56.67 16.84 0.135 16763
 16765 3 49.82 56.5 16.83 0.142 16764
 16766 3 49.77 56.31 16.85 0.159 16765
 16767 3 49.67 56.17 16.88 0.128 16766
 16768 3 49.64 56 17.05 0.148 16767
 16769 3 49.59 55.87 17.11 0.173 16768
 16770 3 49.51 55.65 17.3 0.154 16769
 16771 3 49.49 55.53 17.31 0.154 16770
 16772 3 49.4 55.39 17.25 0.128 16771
 16773 3 49.26 55.26 17.33 0.156 16772
 16774 3 49.17 55.15 17.4 0.165 16773
 16775 3 49.09 54.96 17.49 0.17 16774
 16776 3 48.99 54.9 17.71 0.072 16775
 16777 3 48.84 54.91 17.76 0.074 16776
 16778 3 48.76 54.86 17.83 0.091 16777
 16779 3 48.64 54.82 17.83 0.084 16778
 16780 3 48.53 54.71 17.8 0.057 16779
 16781 3 48.47 54.56 17.84 0.107 16780
 16782 3 48.45 54.43 17.86 0.062 16781
 16783 3 49.09 54.83 17.48 0.245 16775
 16784 3 49.15 54.66 17.45 0.311 16783
 16785 3 48.97 54.53 17.47 0.116 16784
 16786 3 48.97 54.44 17.4 0.101 16785
 16787 3 48.89 54.32 17.37 0.121 16786
 16788 3 48.83 54.19 17.34 0.179 16787
 16789 3 48.93 53.94 17.42 0.135 16788
 16790 3 48.95 53.79 17.38 0.125 16789
 16791 3 49.02 53.64 17.42 0.12 16790
 16792 3 49.04 53.5 17.49 0.128 16791
 16793 3 49.01 53.33 17.51 0.098 16792
 16794 3 49 53.19 17.51 0.12 16793
 16795 3 48.93 53.06 17.52 0.14 16794
 16796 3 48.96 52.93 17.53 0.146 16795
 16797 3 48.94 52.73 17.44 0.106 16796
 16798 3 48.83 52.62 17.49 0.079 16797
 16799 3 48.79 52.49 17.64 0.061 16798
 16800 3 49.12 52.55 17.51 0.113 16797
 16801 3 49.18 52.42 17.6 0.116 16800
 16802 3 49.23 52.29 17.87 0.096 16801
 16803 3 49.19 52.2 18.03 0.106 16802
 16804 3 49.19 52.13 18.17 0.09 16803
 16805 3 49.24 52.18 18.29 0.131 16804
 16806 3 49.12 52.04 18.47 0.108 16805
 16807 3 49.09 51.99 18.61 0.127 16806
 16808 3 49.02 51.91 18.72 0.173 16807
 16809 3 49.01 52.1 18.88 0.137 16808
 16810 3 49.16 52.01 18.85 0.056 16809
 16811 3 49.28 51.98 19.01 0.1 16810
 16812 3 49.33 51.96 19.12 0.108 16811
 16813 3 49.38 51.93 19.25 0.111 16812
 16814 3 48.91 52.19 19.1 0.126 16809
 16815 3 48.87 52.22 19.23 0.107 16814
 16816 3 48.97 52.27 19.38 0.131 16815
 16817 3 49.03 52.32 19.45 0.098 16816
 16818 3 49.12 52.26 19.63 0.1 16817
 16819 3 49.15 52.18 19.75 0.097 16818
 16820 3 49.15 52.13 19.84 0.133 16819
 16821 3 49.34 52 19.76 0.121 16820
 16822 3 49.49 51.98 19.68 0.095 16821
 16823 3 49.58 52.03 19.62 0.137 16822
 16824 3 49.71 52.04 19.64 0.113 16823
 16825 3 49.86 52.02 19.64 0.078 16824
 16826 3 49.97 52.02 19.63 0.095 16825
 16827 3 50.14 52.08 19.62 0.119 16826
 16828 3 50.3 52.21 19.54 0.106 16827
 16829 3 49.12 52.29 19.98 0.131 16820
 16830 3 49.12 52.32 20.09 0.141 16829
 16831 3 49.17 52.35 20.28 0.171 16830
 16832 3 49.14 52.28 20.53 0.108 16831
 16833 3 49.15 52.31 20.69 0.103 16832
 16834 3 49.2 52.29 20.89 0.144 16833
 16835 3 49.25 52.31 21.05 0.134 16834
 16836 3 49.27 52.31 21.22 0.152 16835
 16837 3 49.45 52.43 21.38 0.095 16836
 16838 3 49.51 52.42 21.55 0.104 16837
 16839 3 49.67 52.32 21.62 0.078 16838
 16840 3 49.77 52.25 21.68 0.112 16839
 16841 3 49.83 52.17 21.73 0.129 16840
 16842 3 49.9 52.05 21.88 0.127 16841
 16843 3 49.89 51.96 22.04 0.087 16842
 16844 3 49.81 51.9 22.18 0.093 16843
 16845 3 49.84 51.86 22.29 0.096 16844
 16846 3 49.76 51.75 22.37 0.101 16845
 16847 3 49.78 51.76 22.54 0.107 16846
 16848 3 49.72 51.87 22.69 0.099 16847
 16849 3 49.78 51.99 22.78 0.085 16848
 16850 3 49.25 57.33 15.99 0.136 16758
 16851 3 49.17 57.27 15.95 0.098 16850
 16852 3 49.49 58.55 16.3 0.361 16754
 16853 3 49.35 58.55 16.44 0.553 16852
 16854 3 48.81 58.01 16.5 0.077 16853
 16855 3 48.75 57.9 16.51 0.143 16854
 16856 3 48.64 57.76 16.56 0.099 16855
 16857 3 49.28 58.77 16.41 0.573 16853
 16858 3 48.78 59.17 16 0.084 16857
 16859 3 48.64 59.23 15.99 0.094 16858
 16860 3 48.98 58.6 16.58 0.186 16857
 16861 3 49.37 58.93 16.4 0.163 16860
 16862 3 48.75 58.92 15.54 0.139 16861
 16863 3 48.61 58.97 15.49 0.156 16862
 16864 3 48.49 58.99 15.54 0.148 16863
 16865 3 48.37 58.91 15.65 0.146 16864
 16866 3 48.24 58.95 15.79 0.128 16865
 16867 3 48.15 58.95 15.94 0.148 16866
 16868 3 48.07 58.85 16.06 0.21 16867
 16869 3 48.23 58.87 16.18 0.114 16868
 16870 3 48.14 58.73 16.31 0.118 16869
 16871 3 48.03 58.62 16.34 0.116 16870
 16872 3 47.97 58.47 16.31 0.14 16871
 16873 3 47.9 58.36 16.25 0.12 16872
 16874 3 47.78 58.68 16.12 0.141 16868
 16875 3 47.59 58.53 16.19 0.13 16874
 16876 3 47.53 58.34 16.26 0.11 16875
 16877 3 47.47 58.11 16.25 0.11 16876
 16878 3 47.36 57.95 16.25 0.101 16877
 16879 3 47.29 57.83 16.16 0.101 16878
 16880 3 47.16 57.77 16.13 0.083 16879
 16881 3 47.3 57.79 15.91 0.08 16880
 16882 3 47.44 57.78 15.88 0.067 16881
 16883 3 47.49 57.76 15.79 0.065 16882
 16884 3 46.89 57.72 16.07 0.159 16880
 16885 3 46.69 57.76 16 0.132 16884
 16886 3 46.54 57.69 16.04 0.136 16885
 16887 3 46.38 57.67 16.06 0.096 16886
 16888 3 46.16 57.61 16.09 0.09 16887
 16889 3 46.01 57.54 16.15 0.104 16888
 16890 3 45.87 57.48 16.22 0.107 16889
 16891 3 45.71 57.44 16.34 0.126 16890
 16892 3 45.62 57.33 16.46 0.133 16891
 16893 3 45.56 57.22 16.53 0.124 16892
 16894 3 45.44 57.1 16.6 0.169 16893
 16895 3 45.31 56.95 16.65 0.183 16894
 16896 3 45.03 56.83 16.62 0.141 16895
 16897 3 44.92 56.71 16.58 0.092 16896
 16898 3 44.85 56.61 16.58 0.101 16897
 16899 3 44.75 56.51 16.38 0.123 16898
 16900 3 44.73 56.45 16.22 0.146 16899
 16901 3 44.64 56.3 16.15 0.076 16900
 16902 3 49.45 59.1 16.39 0.163 16861
 16903 3 49.17 57.78 16.47 0.132 16902
 16904 3 49.15 57.68 16.51 0.155 16903
 16905 3 49.09 57.56 16.3 0.08 16904
 16906 3 49.08 57.44 16.15 0.084 16905
 16907 3 49.15 57.6 16.68 0.119 16904
 16908 3 49.6 59.43 16.39 0.163 16902
 16909 3 49.5 59.54 16.45 0.215 16908
 16910 3 49.4 59.62 16.48 0.186 16909
 16911 3 49.43 59.78 16.55 0.08 16910
 16912 3 49.45 59.94 16.58 0.107 16911
 16913 3 49.42 60.04 16.6 0.082 16912
 16914 3 49.37 60.17 16.58 0.108 16913
 16915 3 49.32 60.25 16.64 0.098 16914
 16916 3 49.29 60.29 16.74 0.077 16915
 16917 3 49.21 60.4 16.72 0.059 16916
 16918 3 49.12 60.58 16.69 0.102 16917
 16919 3 48.99 60.7 16.62 0.099 16918
 16920 3 48.84 60.66 16.54 0.093 16919
 16921 3 48.77 60.72 16.42 0.11 16920
 16922 3 48.67 60.7 16.25 0.116 16921
 16923 3 48.59 60.74 16.17 0.106 16922
 16924 3 48.46 60.83 16.12 0.074 16923
 16925 3 48.69 58.43 16.75 0.186 16860
 16926 3 48.51 58.42 16.84 0.176 16925
 16927 3 48.33 58.52 16.9 0.181 16926
 16928 3 48.23 58.49 17.18 0.164 16927
 16929 3 48.15 58.39 17.37 0.126 16928
 16930 3 48.12 58.3 17.53 0.099 16929
 16931 3 48.13 58.31 17.8 0.159 16930
 16932 3 48 58.31 17.85 0.26 16931
 16933 3 47.73 58.51 17.61 0.115 16932
 16934 3 47.55 58.69 17.59 0.154 16933
 16935 3 47.38 58.77 17.65 0.122 16934
 16936 3 47.28 58.89 17.76 0.123 16935
 16937 3 47.36 59.09 17.74 0.131 16936
 16938 3 47.46 59.27 17.75 0.081 16937
 16939 3 48.08 58.26 18.13 0.182 16932
 16940 3 47.89 58.07 18.21 0.093 16939
 16941 3 47.82 58 18.26 0.169 16940
 16942 3 47.76 57.93 18.33 0.231 16941
 16943 3 47.73 57.86 18.71 0.132 16942
 16944 3 47.66 57.8 18.85 0.13 16943
 16945 3 47.67 57.75 19.05 0.119 16944
 16946 3 47.67 57.71 19.14 0.089 16945
 16947 3 47.68 57.71 19.31 0.165 16946
 16948 3 47.73 57.67 19.41 0.211 16947
 16949 3 47.76 57.59 19.56 0.268 16948
 16950 3 47.75 57.47 19.64 0.284 16949
 16951 3 47.66 57.34 19.7 0.328 16950
 16952 3 47.71 57.24 19.77 0.402 16951
 16953 3 47.36 56.99 19.88 0.237 16952
 16954 3 47.39 56.87 20 0.237 16953
 16955 3 47.32 56.8 20.13 0.209 16954
 16956 3 47.2 56.75 20.28 0.115 16955
 16957 3 47.1 56.67 20.43 0.122 16956
 16958 3 47.12 56.56 20.5 0.172 16957
 16959 3 46.82 56.41 20.52 0.093 16958
 16960 3 46.66 56.49 20.53 0.117 16959
 16961 3 46.5 56.58 20.54 0.096 16960
 16962 3 46.35 56.53 20.59 0.059 16961
 16963 3 46.26 56.38 20.73 0.124 16962
 16964 3 46.29 56.31 20.86 0.136 16963
 16965 3 46.27 56.21 21.03 0.092 16964
 16966 3 46.25 56.13 21.18 0.081 16965
 16967 3 46.21 56 21.33 0.137 16966
 16968 3 46.19 55.98 21.43 0.126 16967
 16969 3 47.22 56.45 20.56 0.142 16958
 16970 3 47.25 56.34 20.64 0.14 16969
 16971 3 47.26 56.58 20.78 0.077 16970
 16972 3 47.21 56.73 20.81 0.148 16971
 16973 3 47.09 56.85 20.91 0.139 16972
 16974 3 47.07 56.9 21.11 0.153 16973
 16975 3 47.15 56.89 21.27 0.16 16974
 16976 3 47.11 56.99 21.34 0.14 16975
 16977 3 46.89 57.1 21.46 0.106 16976
 16978 3 46.74 57.11 21.51 0.129 16977
 16979 3 46.6 57.16 21.54 0.114 16978
 16980 3 46.5 57.13 21.63 0.13 16979
 16981 3 46.32 57.08 21.64 0.112 16980
 16982 3 46.19 57.09 21.65 0.113 16981
 16983 3 46.02 57.07 21.59 0.11 16982
 16984 3 45.9 57.08 21.56 0.113 16983
 16985 3 45.74 57.1 21.6 0.075 16984
 16986 3 45.6 57.1 21.55 0.09 16985
 16987 3 45.39 57.09 21.62 0.116 16986
 16988 3 45.21 57.05 21.62 0.102 16987
 16989 3 45.02 57.15 21.66 0.119 16988
 16990 3 44.84 57.2 21.64 0.126 16989
 16991 3 44.77 57.28 21.72 0.15 16990
 16992 3 44.83 57.3 21.91 0.1 16991
 16993 3 44.69 57.28 22 0.084 16992
 16994 3 44.6 57.29 22.14 0.098 16993
 16995 3 44.57 57.28 21.62 0.109 16991
 16996 3 44.69 57.42 21.69 0.09 16995
 16997 3 47.18 56.15 20.68 0.131 16970
 16998 3 47.11 55.96 20.73 0.098 16997
 16999 3 47.1 55.84 20.76 0.12 16998
 17000 3 47.03 55.73 20.8 0.202 16999
 17001 3 47.03 55.4 20.69 0.13 17000
 17002 3 46.9 55.21 20.67 0.124 17001
 17003 3 46.82 55.04 20.74 0.153 17002
 17004 3 46.75 54.89 20.84 0.151 17003
 17005 3 46.62 54.74 20.85 0.144 17004
 17006 3 46.57 54.52 20.92 0.147 17005
 17007 3 46.51 54.2 20.9 0.203 17006
 17008 3 46.45 53.83 20.94 0.116 17007
 17009 3 46.33 53.63 21.05 0.107 17008
 17010 3 45.89 53.02 21.3 0.397 17009
 17011 3 45.78 53.02 21.25 0.33 17010
 17012 3 45.73 53.09 21.19 0.225 17011
 17013 3 45.84 53.27 21.1 0.089 17012
 17014 3 45.83 53.38 20.95 0.12 17013
 17015 3 45.85 53.49 20.82 0.11 17014
 17016 3 45.82 53.5 20.66 0.108 17015
 17017 3 45.75 53.56 20.53 0.093 17016
 17018 3 45.76 53.6 20.34 0.109 17017
 17019 3 45.83 53.77 20.22 0.16 17018
 17020 3 45.91 53.89 20.15 0.113 17019
 17021 3 46.23 54.06 19.9 0.221 17020
 17022 3 46.18 54.05 19.81 0.128 17021
 17023 3 46.16 53.98 19.68 0.101 17022
 17024 3 46.02 53.58 19.89 0.337 17023
 17025 3 45.99 53.6 19.77 0.276 17024
 17026 3 45.96 53.58 19.64 0.241 17025
 17027 3 45.85 53.6 19.49 0.222 17026
 17028 3 45.76 53.58 19.34 0.213 17027
 17029 3 45.68 53.61 19.21 0.195 17028
 17030 3 45.59 53.64 19.08 0.185 17029
 17031 3 45.52 53.61 18.97 0.117 17030
 17032 3 45.4 53.78 18.74 0.17 17031
 17033 3 45.33 53.81 18.81 0.173 17032
 17034 3 45.24 53.69 18.75 0.119 17033
 17035 3 45.12 53.73 18.69 0.103 17034
 17036 3 45.01 53.63 18.53 0.154 17035
 17037 3 44.91 53.59 18.45 0.131 17036
 17038 3 44.79 53.58 18.44 0.113 17037
 17039 3 44.72 53.54 18.38 0.093 17038
 17040 3 44.6 53.55 18.31 0.13 17039
 17041 3 44.51 53.44 18.15 0.08 17040
 17042 3 44.29 53.41 18.12 0.183 17041
 17043 3 44.27 53.37 18.02 0.144 17042
 17044 3 44.15 53.2 17.99 0.119 17043
 17045 3 43.98 53.14 17.97 0.109 17044
 17046 3 43.83 53.09 17.95 0.099 17045
 17047 3 43.75 52.97 17.84 0.12 17046
 17048 3 43.69 52.86 17.71 0.13 17047
 17049 3 43.62 52.8 17.59 0.123 17048
 17050 3 43.52 52.76 17.45 0.108 17049
 17051 3 43.41 52.7 17.33 0.113 17050
 17052 3 43.29 52.7 17.21 0.118 17051
 17053 3 43.2 52.79 17.03 0.087 17052
 17054 3 43.14 52.78 16.9 0.12 17053
 17055 3 43.01 52.73 16.85 0.121 17054
 17056 3 42.84 52.79 16.81 0.14 17055
 17057 3 42.76 52.88 16.6 0.174 17056
 17058 3 42.68 52.94 16.5 0.157 17057
 17059 3 42.47 52.95 16.36 0.203 17058
 17060 3 42.36 52.99 16.29 0.171 17059
 17061 3 42.24 53.04 16.33 0.153 17060
 17062 3 42.08 53.12 16.4 0.143 17061
 17063 3 41.93 53.24 16.36 0.129 17062
 17064 3 41.82 53.38 16.3 0.117 17063
 17065 3 41.5 53.57 16.31 0.221 17064
 17066 3 41.24 53.52 16.45 0.086 17065
 17067 3 41.21 53.43 16.49 0.103 17066
 17068 3 41.09 53.29 16.52 0.097 17067
 17069 3 41.01 53.23 16.57 0.094 17068
 17070 3 40.86 53.17 16.58 0.095 17069
 17071 3 40.73 53.06 16.62 0.109 17070
 17072 3 40.66 52.94 16.75 0.147 17071
 17073 3 40.61 52.8 16.88 0.207 17072
 17074 3 40.59 52.65 17.05 0.171 17073
 17075 3 40.61 52.44 17.2 0.168 17074
 17076 3 40.58 52.13 17.07 0.113 17075
 17077 3 40.49 51.98 17.09 0.129 17076
 17078 3 40.41 51.79 17.12 0.082 17077
 17079 3 40.38 51.59 17.14 0.084 17078
 17080 3 40.33 51.43 17.19 0.11 17079
 17081 3 40.25 51.28 17.23 0.12 17080
 17082 3 40.24 51.21 17.36 0.123 17081
 17083 3 40.18 51.07 17.45 0.095 17082
 17084 3 40.22 50.95 17.47 0.103 17083
 17085 3 40.13 50.84 17.52 0.138 17084
 17086 3 40.11 50.71 17.58 0.075 17085
 17087 3 39.99 50.6 17.72 0.111 17086
 17088 3 39.91 50.51 17.8 0.128 17087
 17089 3 39.84 50.4 17.85 0.155 17088
 17090 3 39.7 50.42 17.93 0.084 17089
 17091 3 39.51 50.26 18 0.108 17090
 17092 3 39.38 50.2 18.09 0.139 17091
 17093 3 39.32 50.09 18.24 0.146 17092
 17094 3 39.34 50.01 18.42 0.112 17093
 17095 3 39.34 49.91 18.59 0.076 17094
 17096 3 39.36 49.8 18.69 0.085 17095
 17097 3 39.4 49.67 18.8 0.116 17096
 17098 3 39.39 49.52 18.91 0.082 17097
 17099 3 39.39 49.32 19.01 0.107 17098
 17100 3 39.39 49.15 18.99 0.134 17099
 17101 3 39.43 49.04 19.03 0.197 17100
 17102 3 39.78 49.01 19.02 0.066 17101
 17103 3 39.89 49.06 19.12 0.105 17102
 17104 3 40.02 49.04 19.24 0.117 17103
 17105 3 40.06 49.01 19.4 0.072 17104
 17106 3 40.15 48.84 19.53 0.08 17105
 17107 3 40.26 48.73 19.61 0.112 17106
 17108 3 40.35 48.63 19.7 0.118 17107
 17109 3 40.37 48.58 19.83 0.102 17108
 17110 3 40.43 48.43 19.95 0.092 17109
 17111 3 40.46 48.31 20.06 0.151 17110
 17112 3 40.44 48.17 20.14 0.202 17111
 17113 3 40.17 48.12 20.22 0.076 17112
 17114 3 40.05 48.1 20.22 0.085 17113
 17115 3 39.94 48.07 20.2 0.089 17114
 17116 3 39.83 48.04 20.25 0.081 17115
 17117 3 39.61 48.06 20.22 0.09 17116
 17118 3 39.5 48.01 20.2 0.129 17117
 17119 3 39.31 47.95 20.25 0.073 17118
 17120 3 40.58 48.02 20.21 0.188 17112
 17121 3 40.64 47.97 20.29 0.23 17120
 17122 3 40.65 47.88 20.38 0.204 17121
 17123 3 40.97 47.91 20.46 0.132 17122
 17124 3 41.12 47.94 20.44 0.151 17123
 17125 3 41.25 47.91 20.48 0.101 17124
 17126 3 39.08 49.01 19.15 0.089 17101
 17127 3 38.92 48.89 19.22 0.092 17126
 17128 3 38.76 48.8 19.22 0.085 17127
 17129 3 38.62 48.76 19.16 0.08 17128
 17130 3 38.49 48.77 19.18 0.094 17129
 17131 3 39.91 50.18 17.83 0.093 17089
 17132 3 39.82 50.12 17.71 0.092 17131
 17133 3 39.78 49.98 17.66 0.108 17132
 17134 3 39.75 49.75 17.61 0.134 17133
 17135 3 39.76 49.58 17.59 0.134 17134
 17136 3 40.05 49.38 17.45 0.103 17135
 17137 3 40.14 49.27 17.43 0.096 17136
 17138 3 40.28 49.16 17.32 0.109 17137
 17139 3 39.34 49.62 17.52 0.086 17135
 17140 3 39.21 49.52 17.52 0.076 17139
 17141 3 39.16 49.36 17.52 0.092 17140
 17142 3 39.13 49.26 17.53 0.106 17141
 17143 3 40.4 52.84 16.97 0.1 17074
 17144 3 40.27 52.77 17.04 0.124 17143
 17145 3 40.03 52.71 17.13 0.08 17144
 17146 3 39.85 52.73 17.19 0.066 17145
 17147 3 39.69 52.72 17.22 0.06 17146
 17148 3 39.61 52.71 17.35 0.061 17147
 17149 3 39.53 52.72 17.43 0.084 17148
 17150 3 39.4 52.66 17.41 0.084 17149
 17151 3 39.22 52.61 17.45 0.078 17150
 17152 3 39.09 52.52 17.49 0.12 17151
 17153 3 39 52.42 17.58 0.103 17152
 17154 3 38.94 52.36 17.75 0.073 17153
 17155 3 38.88 52.29 17.81 0.052 17154
 17156 3 41.48 53.71 16.27 0.169 17065
 17157 3 41.46 53.92 16.28 0.188 17156
 17158 3 41.47 54.1 16.25 0.163 17157
 17159 3 41.48 54.23 16.22 0.154 17158
 17160 3 41.28 54.52 15.97 0.309 17159
 17161 3 40.98 54.63 15.57 0.138 17160
 17162 3 40.96 54.46 15.51 0.108 17161
 17163 3 40.96 54.4 15.41 0.087 17162
 17164 3 40.98 54.27 15.35 0.063 17163
 17165 3 40.86 54.17 15.32 0.108 17164
 17166 3 40.74 54.04 15.28 0.089 17165
 17167 3 40.66 53.89 15.21 0.064 17166
 17168 3 40.63 53.78 15.09 0.105 17167
 17169 3 40.9 53.78 14.75 0.125 17168
 17170 3 40.96 53.7 14.54 0.147 17169
 17171 3 40.9 53.6 14.36 0.123 17170
 17172 3 40.8 53.53 14.16 0.112 17171
 17173 3 40.83 53.31 14.14 0.092 17172
 17174 3 40.89 53.16 14.1 0.144 17173
 17175 3 41.02 53.09 14.06 0.14 17174
 17176 3 41.22 53.12 14.06 0.056 17175
 17177 3 41.24 53.11 14.19 0.063 17176
 17178 3 41.38 53.16 14.29 0.083 17177
 17179 3 41.56 53.22 14.27 0.051 17178
 17180 3 41.65 53.27 14.27 0.065 17179
 17181 3 41.78 53.41 14.16 0.061 17180
 17182 3 41.92 53.49 14.02 0.101 17181
 17183 3 41.33 54.62 15.97 0.272 17160
 17184 3 41.36 54.81 15.9 0.261 17183
 17185 3 41.41 55.02 15.85 0.257 17184
 17186 3 41.42 55.19 15.85 0.207 17185
 17187 3 41.38 55.38 15.82 0.174 17186
 17188 3 41.32 55.57 15.76 0.123 17187
 17189 3 41.3 55.72 15.7 0.101 17188
 17190 3 41.31 55.88 15.65 0.097 17189
 17191 3 41.31 56.05 15.56 0.12 17190
 17192 3 41.39 56.29 15.42 0.162 17191
 17193 3 41.48 56.53 15.3 0.193 17192
 17194 3 41.54 56.66 15.19 0.199 17193
 17195 3 41.63 56.79 15.14 0.169 17194
 17196 3 41.78 56.94 15.01 0.086 17195
 17197 3 41.85 57.03 14.97 0.099 17196
 17198 3 42.05 57.15 14.93 0.121 17197
 17199 3 42.2 57.28 14.88 0.16 17198
 17200 3 42.34 57.4 14.8 0.119 17199
 17201 3 42.45 57.53 14.73 0.104 17200
 17202 3 42.5 57.71 14.66 0.127 17201
 17203 3 42.61 57.79 14.6 0.119 17202
 17204 3 42.74 57.89 14.57 0.135 17203
 17205 3 42.83 58.07 14.54 0.143 17204
 17206 3 42.9 58.19 14.54 0.147 17205
 17207 3 43 58.27 14.5 0.121 17206
 17208 3 43.11 58.52 14.32 0.23 17207
 17209 3 43.16 58.67 14.24 0.293 17208
 17210 3 43.54 58.8 14.05 0.11 17209
 17211 3 43.65 58.66 14.04 0.044 17210
 17212 3 43.63 58.5 13.99 0.083 17211
 17213 3 43.69 58.98 13.97 0.117 17210
 17214 3 43.76 59.14 13.93 0.124 17213
 17215 3 43.83 59.33 13.93 0.198 17214
 17216 3 43.88 59.46 13.96 0.253 17215
 17217 3 43.85 59.61 13.89 0.323 17216
 17218 3 43.89 59.73 14.17 0.42 17217
 17219 3 43.85 59.8 14.11 0.544 17218
 17220 3 44 60.15 13.92 0.561 17219
 17221 3 44.17 60.35 13.78 0.448 17220
 17222 3 44.17 60.54 13.8 0.312 17221
 17223 3 44.2 60.73 13.64 0.305 17222
 17224 3 44.29 60.8 13.53 0.27 17223
 17225 3 44.41 60.99 13.45 0.163 17224
 17226 3 44.63 61.09 13.37 0.087 17225
 17227 3 44.69 61.23 13.32 0.126 17226
 17228 3 44.7 61.34 13.22 0.124 17227
 17229 3 44.88 61.66 13.15 0.18 17228
 17230 3 44.91 61.91 13.03 0.176 17229
 17231 3 44.89 62.09 13 0.168 17230
 17232 3 44.87 62.24 12.99 0.154 17231
 17233 3 44.82 62.4 12.99 0.15 17232
 17234 3 44.82 62.51 13.07 0.164 17233
 17235 3 44.83 62.7 13.02 0.199 17234
 17236 3 44.85 62.87 13.03 0.233 17235
 17237 3 44.95 63.04 13.16 0.219 17236
 17238 3 45.09 63.22 13.19 0.18 17237
 17239 3 45.3 63.4 13.19 0.106 17238
 17240 3 45.37 63.56 13.22 0.08 17239
 17241 3 45.31 63.63 13.22 0.09 17240
 17242 3 45.46 63.76 13.25 0.16 17241
 17243 3 45.51 63.94 13.27 0.172 17242
 17244 3 45.56 64.12 13.4 0.111 17243
 17245 3 45.54 64.31 13.48 0.125 17244
 17246 3 45.58 64.53 13.54 0.149 17245
 17247 3 45.65 64.72 13.56 0.158 17246
 17248 3 45.65 64.83 13.6 0.124 17247
 17249 3 45.6 64.91 13.74 0.106 17248
 17250 3 45.59 65.03 13.79 0.116 17249
 17251 3 45.63 65.13 13.83 0.126 17250
 17252 3 45.67 65.22 13.95 0.126 17251
 17253 3 45.74 65.31 14.12 0.166 17252
 17254 3 45.89 65.48 14.19 0.162 17253
 17255 3 46.06 65.5 14.22 0.145 17254
 17256 3 46.26 65.61 14.23 0.144 17255
 17257 3 46.4 65.71 14.29 0.126 17256
 17258 3 46.55 65.78 14.23 0.096 17257
 17259 3 46.68 65.84 14.25 0.101 17258
 17260 3 46.78 65.78 14.34 0.11 17259
 17261 3 46.87 65.74 14.44 0.089 17260
 17262 3 47.01 65.76 14.52 0.138 17261
 17263 3 47.15 65.76 14.6 0.182 17262
 17264 3 47.28 65.77 14.71 0.193 17263
 17265 3 47.38 65.81 14.7 0.179 17264
 17266 3 44.8 62.98 12.73 0.113 17236
 17267 3 44.56 62.99 12.75 0.097 17266
 17268 3 44.37 63 12.79 0.083 17267
 17269 3 44.28 63.03 12.74 0.087 17268
 17270 3 44.13 63.06 12.71 0.08 17269
 17271 3 44.01 63.07 12.64 0.064 17270
 17272 3 43.93 63.04 12.51 0.08 17271
 17273 3 43.84 62.96 12.45 0.077 17272
 17274 3 43.8 62.98 12.33 0.078 17273
 17275 3 43.64 59.35 14.65 0.207 17219
 17276 3 43.59 59.24 14.76 0.105 17275
 17277 3 43.3 58.58 14.4 0.108 17208
 17278 3 43.51 58.56 14.51 0.185 17277
 17279 3 43.98 53.3 18.3 0.076 17042
 17280 3 43.96 53.22 18.4 0.076 17279
 17281 3 43.95 53.17 18.49 0.000125 17280
 17282 3 45.96 53.25 20.16 0.119 17024
 17283 3 46.05 53.11 20.18 0.101 17282
 17284 3 46.23 53.03 20.25 0.12 17283
 17285 3 46.35 52.91 20.36 0.125 17284
 17286 3 46.4 52.73 20.61 0.133 17285
 17287 3 46.5 52.65 20.75 0.144 17286
 17288 3 46.62 52.52 20.92 0.114 17287
 17289 3 46.65 52.47 21.07 0.117 17288
 17290 3 46.82 52.48 21.21 0.087 17289
 17291 3 46.92 52.48 21.31 0.114 17290
 17292 3 46.99 52.42 21.42 0.142 17291
 17293 3 47.19 52.35 21.47 0.095 17292
 17294 3 47.25 52.34 21.63 0.082 17293
 17295 3 47.33 52.28 21.78 0.107 17294
 17296 3 47.47 52.17 21.9 0.144 17295
 17297 3 47.54 52.05 22 0.163 17296
 17298 3 47.67 52.03 22.2 0.185 17297
 17299 3 47.88 52.07 22.46 0.102 17298
 17300 3 48.01 51.99 22.6 0.132 17299
 17301 3 48.06 51.88 22.72 0.12 17300
 17302 3 48.13 51.69 22.89 0.086 17301
 17303 3 48.23 51.65 22.98 0.083 17302
 17304 3 48.27 51.62 23.16 0.061 17303
 17305 3 48.47 51.5 23.39 0.092 17304
 17306 3 48.57 51.51 23.49 0.089 17305
 17307 3 48.72 51.47 23.56 0.08 17306
 17308 3 48.92 51.43 23.55 0.102 17307
 17309 3 49.03 51.38 23.55 0.118 17308
 17310 3 49.21 51.33 23.54 0.108 17309
 17311 3 49.35 51.49 23.54 0.091 17310
 17312 3 49.41 51.63 23.58 0.057 17311
 17313 3 49.48 51.68 23.52 0.103 17312
 17314 3 49.56 51.76 23.52 0.078 17313
 17315 3 49.67 51.82 23.59 0.048 17314
 17316 3 48.11 51.66 23.37 0.125 17304
 17317 3 47.93 51.6 23.44 0.11 17316
 17318 3 47.69 51.64 23.41 0.116 17317
 17319 3 47.52 51.57 23.45 0.107 17318
 17320 3 47.37 51.47 23.55 0.104 17319
 17321 3 47.18 51.41 23.58 0.06 17320
 17322 3 47.11 51.35 23.62 0.093 17321
 17323 3 47 51.32 23.73 0.093 17322
 17324 3 46.84 51.4 23.8 0.065 17323
 17325 3 46.71 51.31 23.85 0.086 17324
 17326 3 46.59 51.23 23.94 0.066 17325
 17327 3 46.52 51.14 24.08 0.082 17326
 17328 3 46.4 51.16 24.04 0.081 17327
 17329 3 46.26 51.16 23.96 0.089 17328
 17330 3 46.13 51.18 24.05 0.094 17329
 17331 3 46.04 51.27 24.08 0.047 17330
 17332 3 46.51 54.34 19.85 0.175 17021
 17333 3 46.66 54.61 19.88 0.146 17332
 17334 3 46.76 54.76 19.89 0.142 17333
 17335 3 46.84 54.86 19.94 0.112 17334
 17336 3 46.88 55 19.92 0.061 17335
 17337 3 45.6 52.71 21.35 0.255 17010
 17338 3 45.56 52.51 21.31 0.152 17337
 17339 3 45.45 52.32 21.23 0.147 17338
 17340 3 45.26 52.25 21.13 0.098 17339
 17341 3 45.13 52.13 21.14 0.116 17340
 17342 3 44.98 52.08 21.11 0.109 17341
 17343 3 44.86 51.96 21.08 0.11 17342
 17344 3 44.66 51.95 21.13 0.116 17343
 17345 3 44.56 51.86 21.13 0.114 17344
 17346 3 44.42 51.82 21.13 0.123 17345
 17347 3 44.26 51.75 21.07 0.157 17346
 17348 3 44.14 51.67 21.1 0.207 17347
 17349 3 44.01 51.66 21.13 0.197 17348
 17350 3 43.93 51.68 20.87 0.134 17349
 17351 3 43.9 51.57 20.85 0.153 17350
 17352 3 43.88 51.45 20.74 0.111 17351
 17353 3 43.88 51.39 20.61 0.1 17352
 17354 3 43.87 51.37 20.49 0.071 17353
 17355 3 43.8 51.44 20.35 0.097 17354
 17356 3 43.79 51.37 20.26 0.112 17355
 17357 3 43.71 51.36 20.17 0.086 17356
 17358 3 43.72 51.65 20.2 0.11 17357
 17359 3 43.75 51.76 20.19 0.102 17358
 17360 3 43.72 51.92 20.14 0.115 17359
 17361 3 43.66 52.15 20.06 0.124 17360
 17362 3 43.56 52.27 19.89 0.097 17361
 17363 3 43.39 52.44 19.83 0.11 17362
 17364 3 43.39 52.43 19.71 0.035 17363
 17365 3 43.71 51.32 19.93 0.094 17357
 17366 3 43.69 51.35 19.78 0.09 17365
 17367 3 43.67 51.39 19.62 0.125 17366
 17368 3 43.67 51.36 19.45 0.144 17367
 17369 3 43.64 51.29 19.23 0.135 17368
 17370 3 43.59 51.24 19.02 0.096 17369
 17371 3 43.57 51.21 18.84 0.097 17370
 17372 3 43.54 51.24 18.66 0.121 17371
 17373 3 43.47 51.24 18.54 0.1 17372
 17374 3 43.42 51.15 18.46 0.08 17373
 17375 3 43.36 51.12 18.34 0.071 17374
 17376 3 43.36 50.96 18.28 0.101 17375
 17377 3 43.31 50.96 18.18 0.128 17376
 17378 3 43.24 50.91 18.04 0.133 17377
 17379 3 43.13 50.81 17.94 0.123 17378
 17380 3 43.07 50.79 17.82 0.112 17379
 17381 3 43.83 51.64 21.33 0.115 17349
 17382 3 43.7 51.66 21.43 0.093 17381
 17383 3 43.64 51.73 21.52 0.09 17382
 17384 3 43.52 51.8 21.63 0.129 17383
 17385 3 43.44 51.9 21.64 0.132 17384
 17386 3 43.29 52.01 21.54 0.116 17385
 17387 3 43.16 52.09 21.57 0.121 17386
 17388 3 43.17 52.19 21.55 0.175 17387
 17389 3 43.32 52.27 21.37 0.085 17388
 17390 3 43.26 52.22 21.3 0.068 17389
 17391 3 43.14 52.16 21.13 0.073 17390
 17392 3 42.98 52.21 20.94 0.076 17391
 17393 3 42.93 52.27 20.85 0.086 17392
 17394 3 42.88 52.24 20.73 0.055 17393
 17395 3 45.7 52.74 21.72 0.134 17337
 17396 3 45.69 52.56 21.8 0.099 17395
 17397 3 45.65 52.42 21.98 0.11 17396
 17398 3 45.55 52.38 22.12 0.13 17397
 17399 3 45.44 52.38 22.28 0.11 17398
 17400 3 45.35 52.3 22.41 0.132 17399
 17401 3 45.32 52.17 22.52 0.101 17400
 17402 3 45.3 52.02 22.65 0.09 17401
 17403 3 45.31 51.84 22.73 0.088 17402
 17404 3 45.23 51.63 22.73 0.11 17403
 17405 3 45.17 51.45 22.78 0.133 17404
 17406 3 45.14 51.31 22.77 0.187 17405
 17407 3 45.09 51.2 22.81 0.194 17406
 17408 3 44.79 51.18 22.9 0.114 17407
 17409 3 44.68 51.12 22.99 0.09 17408
 17410 3 44.59 51.14 23.14 0.073 17409
 17411 3 44.53 51.09 23.25 0.081 17410
 17412 3 44.47 51.01 23.39 0.058 17411
 17413 3 44.44 50.84 23.52 0.11 17412
 17414 3 44.6 50.84 23.64 0.104 17413
 17415 3 44.72 50.75 23.76 0.13 17414
 17416 3 44.79 50.6 23.83 0.12 17415
 17417 3 44.87 50.5 23.87 0.094 17416
 17418 3 47.03 55.85 21.04 0.147 17000
 17419 3 47.15 55.92 21.21 0.168 17418
 17420 3 47.03 56.04 21.39 0.081 17419
 17421 3 46.99 56 21.5 0.103 17420
 17422 3 48.38 57.5 19.74 0.088 16952
 17423 3 48.51 57.59 19.85 0.109 17422
 17424 3 48.66 57.68 19.94 0.113 17423
 17425 3 48.76 57.72 20.06 0.141 17424
 17426 3 48.87 57.53 20.25 0.112 17425
 17427 3 48.94 57.41 20.32 0.111 17426
 17428 3 49.04 57.29 20.45 0.111 17427
 17429 3 49.09 57.21 20.53 0.063 17428
 17430 3 49.12 57.14 20.65 0.064 17429
 17431 3 49.16 57.05 20.7 0.086 17430
 17432 3 49.26 57.05 20.71 0.000125 17431
 17433 3 47.62 57.72 17.98 0.098 16942
 17434 3 47.48 57.65 17.88 0.074 17433
 17435 3 47.39 57.52 17.78 0.117 17434
 17436 3 47.38 57.43 17.73 0.158 17435
 17437 3 47.55 57.3 17.83 0.1 17436
 17438 3 47.61 57.2 17.91 0.075 17437
 17439 3 47.64 57.15 18.06 0.067 17438
 17440 3 48.26 58.77 16.75 0.07 16927
 17441 3 48.22 58.9 16.77 0.066 17440
 17442 3 48.16 58.99 16.68 0.118 17441
 17443 3 50.37 60.54 15.31 0.269 16742
 17444 3 50.59 60.73 15.37 0.196 17443
 17445 3 50.76 60.74 15.49 0.14 17444
 17446 3 50.82 60.62 15.52 0.088 17445
 17447 3 50.84 62.81 14.05 0.092 16731
 17448 3 50.88 62.73 14.15 0.129 17447
 17449 3 50.92 62.64 14.2 0.157 17448
 17450 3 51.04 62.75 14.34 0.118 17449
 17451 3 51.1 62.73 14.47 0.17 17450
 17452 3 51.07 62.66 14.55 0.121 17451
 17453 3 51.23 62.46 14.62 0.065 17452
 17454 3 51.37 62.55 14.72 0.13 17453
 17455 3 51.49 62.6 14.8 0.144 17454
 17456 3 51.6 62.6 14.94 0.11 17455
 17457 3 51.69 62.59 15.03 0.117 17456
 17458 3 51.84 62.54 15.14 0.099 17457
 17459 3 51.96 62.45 15.19 0.152 17458
 17460 3 52.15 62.49 15.3 0.166 17459
 17461 3 52.32 62.46 15.37 0.141 17460
 17462 3 52.42 62.44 15.45 0.087 17461
 17463 3 52.54 62.46 15.34 0.143 17462
 17464 3 52.63 62.51 15.2 0.16 17463
 17465 3 52.71 62.43 15.06 0.147 17464
 17466 3 52.84 62.31 15.14 0.123 17465
 17467 3 52.96 62.16 15.21 0.156 17466
 17468 3 53.04 62.03 15.32 0.218 17467
 17469 3 52.8 61.77 15.47 0.138 17468
 17470 3 52.66 61.54 15.64 0.089 17469
 17471 3 52.69 61.56 15.74 0.000125 17470
 17472 3 53.33 62.3 15.26 0.076 17468
 17473 3 53.43 62.35 15.23 0.000125 17472
 17474 3 49.21 62.08 13.48 0.17 16729
 17475 3 49.16 61.95 13.54 0.144 17474
 17476 3 49.09 61.86 13.61 0.000125 17475
 17477 3 49.24 63.52 13.36 0.129 16727
 17478 3 49.17 63.63 13.4 0.14 17477
 17479 3 49.21 63.74 13.53 0.13 17478
 17480 3 49.16 63.86 13.68 0.152 17479
 17481 3 49.18 63.94 13.79 0.177 17480
 17482 3 49.18 63.99 13.9 0.141 17481
 17483 3 49.16 64.02 14.07 0.049 17482
 17484 3 49.14 64.13 14.17 0.105 17483
 17485 3 49.12 64.24 14.11 0.149 17484
 17486 3 49.17 64.37 13.99 0.135 17485
 17487 3 49.17 64.48 13.96 0.137 17486
 17488 3 49.13 64.59 14.06 0.191 17487
 17489 3 49.09 64.66 14.15 0.321 17488
 17490 3 49.17 65.04 13.86 0.093 17489
 17491 3 49.05 65.13 13.84 0.11 17490
 17492 3 49 65.28 13.93 0.11 17491
 17493 3 48.85 65.44 13.98 0.148 17492
 17494 3 48.71 65.58 13.98 0.149 17493
 17495 3 48.61 65.75 14.01 0.102 17494
 17496 3 48.44 65.87 14.01 0.116 17495
 17497 3 48.32 66.02 14 0.142 17496
 17498 3 48.26 66.09 14.12 0.104 17497
 17499 3 48.29 66.17 14.28 0.097 17498
 17500 3 48.25 66.15 14.42 0.088 17499
 17501 3 48.82 64.49 14.47 0.104 17489
 17502 3 48.77 64.48 14.58 0.071 17501
 17503 3 48.69 64.52 14.7 0.098 17502
 17504 3 48.64 64.63 14.72 0.059 17503
 17505 3 48.55 64.78 14.67 0.077 17504
 17506 3 48.58 64.93 14.67 0.126 17505
 17507 3 49.37 63.55 13 0.106 16725
 17508 3 49.24 63.55 13.1 0.101 17507
 17509 3 49.13 63.62 13.05 0.103 17508
 17510 3 49.74 62.87 12.14 0.273 16719
 17511 3 49.06 63 11.78 0.135 17510
 17512 3 48.81 63.13 11.79 0.125 17511
 17513 3 48.55 63.23 11.84 0.113 17512
 17514 3 48.48 63.28 11.93 0.112 17513
 17515 3 48.46 63.47 11.97 0.134 17514
 17516 3 48.61 63.48 12 0.165 17515
 17517 3 48.74 63.41 12.13 0.087 17516
 17518 3 48.7 63.36 12.34 0.125 17517
 17519 3 48.72 63.33 12.45 0.093 17518
 17520 3 49.44 60.15 9.9 0.147 16621
 17521 3 49.44 60.32 9.68 0.076 17520
 17522 3 49.44 60.35 9.58 0.078 17521
 17523 3 49.52 60.48 9.51 0.000125 17522
 17524 3 48.55 60.24 10.34 0.12 16618
 17525 3 48.44 60.32 10.33 0.215 17524
 17526 3 48.43 60.57 10.17 0.13 17525
 17527 3 48.34 60.79 10.11 0.142 17526
 17528 3 48.3 60.89 10.2 0.205 17527
 17529 3 48.11 61.14 10 0.122 17528
 17530 3 47.98 61.26 9.98 0.112 17529
 17531 3 47.81 61.25 10.05 0.124 17530
 17532 3 47.7 61.25 10.08 0.069 17531
 17533 3 48.36 60.06 10.59 0.107 17525
 17534 3 48.25 60 10.7 0.1 17533
 17535 3 48.16 59.85 10.8 0.09 17534
 17536 3 48 59.84 10.88 0.085 17535
 17537 3 47.91 59.78 10.95 0.068 17536
 17538 3 47.9 59.65 10.98 0.069 17537
 17539 3 47.85 59.47 11.11 0.083 17538
 17540 3 47.84 59.43 11.21 0.095 17539
 17541 3 47.74 59.31 11.31 0.094 17540
 17542 3 47.7 59.15 11.37 0.091 17541
 17543 3 47.68 58.96 11.35 0.136 17542
 17544 3 47.53 58.78 11.34 0.148 17543
 17545 3 47.39 58.59 11.32 0.102 17544
 17546 3 47.28 58.37 11.35 0.129 17545
 17547 3 47.23 58.23 11.38 0.145 17546
 17548 3 47.09 58.01 11.36 0.1 17547
 17549 3 46.97 57.89 11.31 0.115 17548
 17550 3 46.84 57.76 11.24 0.12 17549
 17551 3 46.78 57.64 11.15 0.102 17550
 17552 3 46.73 57.48 11.15 0.000125 17551
 17553 3 48.86 59.59 10.13 0.133 16616
 17554 3 49.03 59.38 10.28 0.1 17553
 17555 3 49.04 59.28 10.3 0.000125 17554
 17556 3 48.54 59.5 10.3 0.095 17553
 17557 3 48.47 59.45 10.39 0.12 17556
 17558 3 48.85 59.01 9.43 0.292 16613
 17559 3 49.08 58.46 9.34 0.146 17558
 17560 3 49.14 58.39 9.24 0.204 17559
 17561 3 49.35 58.5 9.02 0.163 17560
 17562 3 49.4 58.48 8.9 0.189 17561
 17563 3 49.42 58.27 8.79 0.132 17562
 17564 3 49.34 58.11 8.7 0.138 17563
 17565 3 48.88 58.98 9.39 0.292 17558
 17566 3 49.06 59.3 8.96 0.099 17565
 17567 3 49.13 59.4 8.81 0.102 17566
 17568 3 49.2 59.43 8.58 0.094 17567
 17569 3 49.12 59.4 8.44 0.095 17568
 17570 3 49.06 59.42 8.29 0.051 17569
 17571 3 48.98 59.5 8.22 0.086 17570
 17572 3 48.94 59.53 8.1 0.081 17571
 17573 3 49.04 59.65 7.95 0.08 17572
 17574 3 49.01 59.7 7.86 0.09 17573
 17575 3 48.91 58.95 9.35 0.292 17565
 17576 3 48.29 59.26 10 0.123 17575
 17577 3 48.33 59.11 10.11 0.113 17576
 17578 3 48.35 59.02 10.21 0.077 17577
 17579 3 48.27 58.9 10.34 0.08 17578
 17580 3 48.16 58.71 10.41 0.108 17579
 17581 3 48.21 58.59 10.45 0.156 17580
 17582 3 48.21 58.42 10.32 0.17 17581
 17583 3 48.18 58.26 10.2 0.14 17582
 17584 3 48.03 58.11 10.1 0.103 17583
 17585 3 48.05 57.95 10.14 0.107 17584
 17586 3 48.18 57.91 10.12 0.13 17585
 17587 3 48.27 57.86 10.13 0.109 17586
 17588 3 48.35 57.76 10.07 0.077 17587
 17589 3 48.51 57.7 10.16 0.112 17588
 17590 3 48.64 57.7 10.19 0.063 17589
 17591 3 48.76 57.6 10.25 0.103 17590
 17592 3 48.81 57.45 10.29 0.095 17591
 17593 3 48.82 57.28 10.31 0.11 17592
 17594 3 48.93 57.16 10.29 0.107 17593
 17595 3 49.1 57.07 10.34 0.113 17594
 17596 3 49.06 56.94 10.45 0.094 17595
 17597 3 48.19 58.57 10.77 0.077 17581
 17598 3 48.25 58.54 10.91 0.098 17597
 17599 3 48.25 58.45 11.07 0.061 17598
 17600 3 48.22 58.36 11.18 0.086 17599
 17601 3 48.27 58.24 11.27 0.1 17600
 17602 3 48.22 58.12 11.32 0.000125 17601
 17603 3 47.47 58.34 8.35 0.525 16605
 17604 3 47.52 58.43 8.3 0.446 17603
 17605 3 47.39 58.54 8.33 0.351 17604
 17606 3 47.38 58.66 8.3 0.338 17605
 17607 3 47.32 58.79 8.23 0.29 17606
 17608 3 47.18 58.92 8.2 0.276 17607
 17609 3 46.86 59.61 7.92 0.558 17608
 17610 3 46.81 59.36 7.77 0.523 17609
 17611 3 46.65 58.8 7.34 0.226 17610
 17612 3 46.34 58.66 7.46 0.116 17611
 17613 3 46.29 58.51 7.41 0.108 17612
 17614 3 46.17 58.38 7.34 0.124 17613
 17615 3 46.01 58.33 7.45 0.174 17614
 17616 3 46 58.17 7.35 0.169 17615
 17617 3 46.05 58.05 7.19 0.115 17616
 17618 3 45.97 57.99 7.11 0.111 17617
 17619 3 45.89 57.92 6.99 0.103 17618
 17620 3 45.82 57.81 6.92 0.139 17619
 17621 3 45.73 57.72 6.86 0.17 17620
 17622 3 45.74 57.44 6.99 0.07 17621
 17623 3 45.64 57.25 7.08 0.133 17622
 17624 3 45.56 57.05 7.18 0.056 17623
 17625 3 45.52 56.95 7.15 0.156 17624
 17626 3 45.52 56.9 7.41 0.089 17625
 17627 3 45.44 56.86 7.52 0.111 17626
 17628 3 45.34 56.84 7.6 0.108 17627
 17629 3 45.23 56.71 7.69 0.078 17628
 17630 3 45.24 56.58 7.78 0.07 17629
 17631 3 45.34 56.51 7.88 0.101 17630
 17632 3 45.37 56.5 8.03 0.093 17631
 17633 3 45.52 56.44 8.11 0.118 17632
 17634 3 45.56 56.28 8.19 0.085 17633
 17635 3 45.63 56.21 8.25 0.083 17634
 17636 3 45.64 55.88 8.27 0.098 17635
 17637 3 45.71 55.7 8.33 0.123 17636
 17638 3 45.74 55.51 8.42 0.12 17637
 17639 3 45.7 55.37 8.36 0.102 17638
 17640 3 45.63 55.14 8.35 0.109 17639
 17641 3 45.67 55 8.42 0.122 17640
 17642 3 45.74 54.82 8.47 0.121 17641
 17643 3 45.72 54.69 8.49 0.000125 17642
 17644 3 45.66 57.75 6.75 0.141 17621
 17645 3 45.67 57.66 7.07 0.075 17644
 17646 3 45.56 57.71 6.65 0.143 17644
 17647 3 45.33 57.61 6.55 0.128 17646
 17648 3 45.45 57.66 6.57 0.143 17646
 17649 3 46.58 58.66 7.09 0.122 17611
 17650 3 46.51 58.58 6.99 0.161 17649
 17651 3 46.61 58.54 6.85 0.143 17650
 17652 3 46.67 58.55 6.75 0.149 17651
 17653 3 46.69 58.49 6.61 0.118 17652
 17654 3 46.65 58.43 6.48 0.135 17653
 17655 3 46.64 58.33 6.39 0.185 17654
 17656 3 46.61 58.1 6.38 0.172 17655
 17657 3 46.57 57.81 6.5 0.094 17656
 17658 3 46.54 57.69 6.56 0.11 17657
 17659 3 46.41 57.66 6.64 0.213 17658
 17660 3 46.43 57.35 6.73 0.084 17659
 17661 3 46.38 57.18 6.8 0.108 17660
 17662 3 46.42 57.09 6.85 0.087 17661
 17663 3 46.07 57.74 6.67 0.091 17659
 17664 3 45.96 57.64 6.67 0.099 17663
 17665 3 45.86 57.53 6.68 0.074 17664
 17666 3 46.94 59.42 7.7 0.381 17610
 17667 3 47.01 59.42 7.61 0.256 17666
 17668 3 47.04 59.42 7.46 0.137 17667
 17669 3 47.13 59.46 7.31 0.129 17668
 17670 3 47.22 59.41 7.32 0.112 17669
 17671 3 47.37 59.4 7.3 0.094 17670
 17672 3 47.5 59.43 7.25 0.101 17671
 17673 3 47.57 59.34 7.26 0.118 17672
 17674 3 47.65 59.21 7.17 0.103 17673
 17675 3 47.79 59.17 7.12 0.098 17674
 17676 3 47.95 59.17 7.11 0.1 17675
 17677 3 48.19 59.2 7.11 0.123 17676
 17678 3 48.38 59.15 7.1 0.125 17677
 17679 3 48.61 59.08 7 0.176 17678
 17680 3 48.7 59.18 6.99 0.155 17679
 17681 3 48.76 59.3 6.98 0.118 17680
 17682 3 48.84 59.43 6.92 0.145 17681
 17683 3 48.96 59.55 6.92 0.16 17682
 17684 3 49.08 59.63 6.94 0.159 17683
 17685 3 49.21 59.77 7.1 0.156 17684
 17686 3 49.3 59.89 7.15 0.225 17685
 17687 3 49.43 59.92 7.12 0.193 17686
 17688 3 49.58 60.1 7.21 0.178 17687
 17689 3 49.76 60.1 7.34 0.142 17688
 17690 3 49.84 60.18 7.41 0.128 17689
 17691 3 49.9 60.21 7.52 0.178 17690
 17692 3 49.99 60.29 7.64 0.149 17691
 17693 3 50.1 60.24 7.75 0.117 17692
 17694 3 50.17 60.24 7.88 0.104 17693
 17695 3 50.19 60.26 8.05 0.162 17694
 17696 3 50.25 60.4 8.13 0.207 17695
 17697 3 50.36 60.6 8.25 0.141 17696
 17698 3 50.43 60.76 8.29 0.129 17697
 17699 3 50.53 60.81 8.45 0.12 17698
 17700 3 50.63 60.69 8.72 0.194 17699
 17701 3 50.72 60.59 8.83 0.204 17700
 17702 3 50.77 60.38 8.87 0.19 17701
 17703 3 50.83 60.22 8.97 0.166 17702
 17704 3 50.92 60.08 9.01 0.153 17703
 17705 3 50.97 59.91 9.02 0.145 17704
 17706 3 51.17 59.83 9.08 0.177 17705
 17707 3 51.28 59.71 9.19 0.149 17706
 17708 3 51.4 59.63 9.29 0.184 17707
 17709 3 51.55 59.53 9.41 0.178 17708
 17710 3 51.62 59.49 9.54 0.148 17709
 17711 3 51.73 59.47 9.66 0.147 17710
 17712 3 51.81 59.36 9.73 0.166 17711
 17713 3 51.96 59.28 9.84 0.163 17712
 17714 3 52.09 59.22 9.97 0.144 17713
 17715 3 52.14 59.16 10.06 0.126 17714
 17716 3 52.21 59.12 10.19 0.119 17715
 17717 3 52.31 59.02 10.3 0.127 17716
 17718 3 52.34 58.9 10.48 0.137 17717
 17719 3 52.42 58.81 10.57 0.165 17718
 17720 3 52.55 58.76 10.7 0.128 17719
 17721 3 52.67 58.72 10.85 0.14 17720
 17722 3 52.8 58.62 10.97 0.193 17721
 17723 3 52.93 58.54 11.09 0.195 17722
 17724 3 52.98 58.41 11.21 0.158 17723
 17725 3 53.05 58.34 11.31 0.12 17724
 17726 3 53.08 58.26 11.47 0.16 17725
 17727 3 53.15 58.15 11.6 0.165 17726
 17728 3 53.33 58.08 11.64 0.16 17727
 17729 3 53.39 58.01 11.78 0.146 17728
 17730 3 53.42 57.96 11.92 0.129 17729
 17731 3 53.53 57.87 12.01 0.119 17730
 17732 3 53.68 57.85 12.13 0.13 17731
 17733 3 53.75 57.71 12.32 0.135 17732
 17734 3 53.79 57.65 12.4 0.133 17733
 17735 3 48.56 58.97 6.85 0.185 17679
 17736 3 48.42 58.86 6.77 0.203 17735
 17737 3 48.32 58.72 6.75 0.188 17736
 17738 3 48.02 58.73 6.64 0.098 17737
 17739 3 47.96 58.7 6.56 0.106 17738
 17740 3 47.88 58.69 6.46 0.15 17739
 17741 3 47.76 58.69 6.37 0.152 17740
 17742 3 47.58 58.53 6.37 0.137 17741
 17743 3 47.47 58.44 6.35 0.143 17742
 17744 3 47.37 58.29 6.34 0.153 17743
 17745 3 47.28 58.18 6.36 0.135 17744
 17746 3 47.18 58.06 6.38 0.135 17745
 17747 3 47.05 58 6.37 0.144 17746
 17748 3 46.93 57.92 6.29 0.161 17747
 17749 3 46.82 57.8 6.24 0.202 17748
 17750 3 46.74 57.71 6.11 0.225 17749
 17751 3 46.6 57.66 6.07 0.207 17750
 17752 3 46.49 57.62 6.04 0.178 17751
 17753 3 46.4 57.53 6.04 0.135 17752
 17754 3 46.32 57.45 6.01 0.124 17753
 17755 3 46.17 57.4 6.02 0.12 17754
 17756 3 46.06 57.36 6.06 0.12 17755
 17757 3 45.91 57.31 5.99 0.154 17756
 17758 3 45.78 57.27 6.05 0.155 17757
 17759 3 45.68 57.23 6.04 0.206 17758
 17760 3 45.58 57.13 6.05 0.246 17759
 17761 3 45.44 57.13 6.04 0.341 17760
 17762 3 45.32 57.13 5.96 0.383 17761
 17763 3 45.2 57.16 5.8 0.398 17762
 17764 3 45.12 57.1 5.72 0.44 17763
 17765 3 45.02 57.13 5.63 0.487 17764
 17766 3 44.87 57.35 5.56 0.52 17765
 17767 3 44.83 57.27 5.51 0.56 17766
 17768 3 44.62 56.44 5.91 0.157 17767
 17769 3 44.58 56.35 5.88 0.133 17768
 17770 3 44.84 57.47 5.35 0.483 17767
 17771 3 44.79 57.53 5.16 0.436 17770
 17772 3 44.79 57.43 5.02 0.49 17771
 17773 3 44.71 57.4 4.94 0.511 17772
 17774 3 44.75 57.48 4.74 0.602 17773
 17775 3 44.72 57.63 4.63 0.54 17774
 17776 3 44.7 57.67 4.52 0.531 17775
 17777 3 45.16 57.45 4.28 0.434 17776
 17778 3 44.97 57.64 4.14 0.25 17777
 17779 3 44.83 57.72 4.01 0.124 17778
 17780 3 44.4 58.18 4.41 0.121 17776
 17781 3 46.76 60.21 7.71 0.326 17609
 17782 3 46.74 60.35 7.66 0.368 17781
 17783 3 46.73 60.51 7.7 0.387 17782
 17784 3 46.67 60.6 7.65 0.372 17783
 17785 3 46.31 60.44 7.44 0.144 17784
 17786 3 46.25 60.48 7.35 0.192 17785
 17787 3 46.14 60.63 7.48 0.176 17786
 17788 3 46.16 60.71 7.27 0.081 17787
 17789 3 46.11 60.85 7.28 0.067 17788
 17790 3 46.04 60.94 7.29 0.103 17789
 17791 3 45.98 61.05 7.33 0.116 17790
 17792 3 45.82 61.17 7.23 0.155 17791
 17793 3 45.73 61.22 7.17 0.105 17792
 17794 3 46.26 60.7 7.68 0.135 17787
 17795 3 46.25 60.66 7.82 0.101 17794
 17796 3 46.56 60.47 7.15 0.074 17786
 17797 3 46.56 60.53 7.05 0.116 17796
 17798 3 46.93 60.93 7.69 0.277 17784
 17799 3 46.92 61.1 7.6 0.251 17798
 17800 3 46.92 61.23 7.55 0.204 17799
 17801 3 46.94 61.38 7.39 0.149 17800
 17802 3 47.03 61.55 7.34 0.186 17801
 17803 3 47.11 61.71 7.3 0.232 17802
 17804 3 47.16 61.8 7.22 0.289 17803
 17805 3 47.12 61.99 7.16 0.291 17804
 17806 3 47.24 62.11 7.11 0.325 17805
 17807 3 47.02 62.37 7.5 0.138 17806
 17808 3 47.06 62.53 7.48 0.131 17807
 17809 3 46.97 62.59 7.44 0.083 17808
 17810 3 47.31 62.2 6.99 0.335 17806
 17811 3 47.25 62.35 6.92 0.383 17810
 17812 3 47.31 62.44 6.8 0.438 17811
 17813 3 47.35 62.52 6.73 0.453 17812
 17814 3 47.25 62.87 6.81 0.375 17813
 17815 3 47.21 63.06 6.73 0.408 17814
 17816 3 47.22 63.24 6.72 0.391 17815
 17817 3 47.18 63.37 6.81 0.389 17816
 17818 3 47.28 63.58 6.62 0.306 17817
 17819 3 47.24 63.78 6.61 0.267 17818
 17820 3 47.15 63.97 6.6 0.262 17819
 17821 3 47.09 64.13 6.51 0.242 17820
 17822 3 47.02 64.28 6.46 0.227 17821
 17823 3 47.03 64.47 6.41 0.22 17822
 17824 3 46.86 64.71 6.44 0.181 17823
 17825 3 46.85 64.9 6.4 0.172 17824
 17826 3 46.81 65.06 6.48 0.189 17825
 17827 3 46.78 65.16 6.43 0.227 17826
 17828 3 46.66 65.37 6.48 0.266 17827
 17829 3 46.67 65.54 6.51 0.266 17828
 17830 3 46.79 65.72 6.55 0.292 17829
 17831 3 46.63 65.82 6.46 0.233 17830
 17832 3 46.5 65.96 6.4 0.221 17831
 17833 3 46.4 66.16 6.42 0.223 17832
 17834 3 46.34 66.33 6.47 0.233 17833
 17835 3 46.33 66.46 6.48 0.227 17834
 17836 3 46.34 66.64 6.48 0.21 17835
 17837 3 46.3 66.79 6.51 0.206 17836
 17838 3 46.32 66.95 6.48 0.192 17837
 17839 3 46.28 67.12 6.48 0.236 17838
 17840 3 46.21 67.27 6.51 0.28 17839
 17841 3 45.84 67.19 6.36 0.069 17840
 17842 3 45.79 67.32 6.37 0.104 17841
 17843 3 45.72 67.41 6.39 0.118 17842
 17844 3 45.74 67.6 6.34 0.077 17843
 17845 3 45.7 67.71 6.43 0.117 17844
 17846 3 45.62 67.79 6.44 0.144 17845
 17847 3 45.53 67.99 6.46 0.145 17846
 17848 3 45.44 68.09 6.51 0.121 17847
 17849 3 45.33 68.23 6.51 0.138 17848
 17850 3 45.17 68.33 6.55 0.1 17849
 17851 3 45.06 68.33 6.56 0.088 17850
 17852 3 46.42 67.4 6.51 0.231 17840
 17853 3 46.57 67.62 6.49 0.221 17852
 17854 3 46.7 67.72 6.49 0.208 17853
 17855 3 46.81 67.8 6.43 0.261 17854
 17856 3 46.82 67.98 6.46 0.306 17855
 17857 3 46.82 68.13 6.46 0.39 17856
 17858 3 46.84 68.31 6.54 0.432 17857
 17859 3 46.88 68.49 6.52 0.488 17858
 17860 3 46.84 68.65 6.48 0.505 17859
 17861 3 46.87 68.83 6.5 0.539 17860
 17862 3 46.85 69.09 6.46 0.407 17861
 17863 3 46.92 69.28 6.45 0.375 17862
 17864 3 46.88 69.43 6.41 0.407 17863
 17865 3 47.06 69.6 6.34 0.361 17864
 17866 3 47.2 69.81 6.27 0.323 17865
 17867 3 47.42 69.83 6.32 0.335 17866
 17868 3 47.52 69.95 6.29 0.349 17867
 17869 3 47.6 70.04 6.25 0.405 17868
 17870 3 47.71 70.11 6.18 0.44 17869
 17871 3 47.7 70.33 6.09 0.285 17870
 17872 3 47.64 70.61 5.98 0.213 17871
 17873 3 47.68 70.82 5.95 0.182 17872
 17874 3 47.61 70.98 6.01 0.152 17873
 17875 3 47.68 71.07 6.02 0.154 17874
 17876 3 47.79 71.15 6.02 0.179 17875
 17877 3 47.76 71.4 6.11 0.238 17876
 17878 3 47.84 71.55 6.1 0.236 17877
 17879 3 47.88 71.68 6.15 0.23 17878
 17880 3 47.87 71.9 6.14 0.19 17879
 17881 3 47.95 72.08 6.14 0.206 17880
 17882 3 48.01 72.23 6.13 0.189 17881
 17883 3 48.04 72.46 6.09 0.186 17882
 17884 3 48.13 72.66 6.04 0.226 17883
 17885 3 48.25 72.77 5.98 0.243 17884
 17886 3 48.26 72.9 5.97 0.294 17885
 17887 3 48.34 73.13 5.86 0.19 17886
 17888 3 48.38 73.27 5.75 0.21 17887
 17889 3 48.44 73.4 5.74 0.207 17888
 17890 3 48.48 73.61 5.91 0.203 17889
 17891 3 48.58 73.68 6.03 0.312 17890
 17892 3 48.61 73.78 6.12 0.393 17891
 17893 3 48.66 73.89 6.24 0.425 17892
 17894 3 48.27 74.3 5.91 0.121 17893
 17895 3 48.21 74.4 5.92 0.148 17894
 17896 3 48.14 74.52 6 0.162 17895
 17897 3 48.06 74.65 6.03 0.178 17896
 17898 3 48.05 74.81 6.11 0.116 17897
 17899 3 48.03 74.94 6.06 0.161 17898
 17900 3 47.99 75.06 6.01 0.168 17899
 17901 3 47.91 75.16 6.03 0.184 17900
 17902 3 47.81 75.31 5.93 0.18 17901
 17903 3 47.73 75.44 5.86 0.134 17902
 17904 3 47.7 75.55 5.83 0.176 17903
 17905 3 47.61 75.67 5.88 0.196 17904
 17906 3 47.36 75.46 6.05 0.151 17905
 17907 3 47.27 75.45 6.1 0.169 17906
 17908 3 47.06 75.61 6.04 0.127 17907
 17909 3 47.63 75.86 5.75 0.171 17905
 17910 3 47.61 76.01 5.68 0.173 17909
 17911 3 47.61 76.21 5.6 0.165 17910
 17912 3 47.63 76.34 5.49 0.142 17911
 17913 3 47.61 76.49 5.5 0.119 17912
 17914 3 47.59 76.63 5.43 0.131 17913
 17915 3 47.56 76.76 5.43 0.133 17914
 17916 3 47.5 76.92 5.37 0.131 17915
 17917 3 47.46 77.04 5.42 0.146 17916
 17918 3 47.37 77.22 5.36 0.173 17917
 17919 3 47.51 77.44 5.39 0.19 17918
 17920 3 47.61 77.64 5.31 0.16 17919
 17921 3 47.56 77.81 5.27 0.187 17920
 17922 3 47.62 78.03 5.24 0.171 17921
 17923 3 47.68 78.24 5.2 0.163 17922
 17924 3 47.65 78.32 5.15 0.147 17923
 17925 3 47.71 78.58 5.05 0.152 17924
 17926 3 47.7 78.74 4.95 0.133 17925
 17927 3 47.68 78.91 4.91 0.151 17926
 17928 3 47.61 79.07 4.77 0.175 17927
 17929 3 47.61 79.22 4.69 0.192 17928
 17930 3 47.64 79.32 4.56 0.191 17929
 17931 3 47.54 79.59 4.55 0.194 17930
 17932 3 47.58 79.79 4.52 0.198 17931
 17933 3 47.64 80.02 4.49 0.168 17932
 17934 3 47.76 80.08 4.34 0.209 17933
 17935 3 47.74 80.37 4.3 0.186 17934
 17936 3 47.81 80.6 4.31 0.175 17935
 17937 3 47.87 80.8 4.32 0.153 17936
 17938 3 47.87 80.96 4.29 0.169 17937
 17939 3 47.89 81.1 4.3 0.15 17938
 17940 3 47.87 81.21 4.34 0.136 17939
 17941 3 48.22 81.34 4.44 0.106 17940
 17942 3 48.31 81.51 4.53 0.104 17941
 17943 3 48.38 81.62 4.62 0.095 17942
 17944 3 48.47 81.69 4.74 0.095 17943
 17945 3 48.51 81.73 4.95 0.116 17944
 17946 3 48.64 81.73 5.11 0.111 17945
 17947 3 48.78 81.82 5.14 0.134 17946
 17948 3 48.86 81.93 5.13 0.074 17947
 17949 3 47.73 81.53 4.41 0.219 17940
 17950 3 47.78 81.58 4.07 0.114 17949
 17951 3 47.96 81.68 3.95 0.081 17950
 17952 3 47.73 81.74 4.51 0.236 17949
 17953 3 47.76 81.87 4.52 0.284 17952
 17954 3 47.97 81.88 4.84 0.2 17953
 17955 3 47.88 81.81 5.18 0.115 17954
 17956 3 47.73 81.77 5.32 0.138 17955
 17957 3 47.62 81.84 5.43 0.193 17956
 17958 3 47.59 81.95 5.52 0.213 17957
 17959 3 47.37 82.24 5.58 0.163 17958
 17960 3 47.25 82.36 5.66 0.146 17959
 17961 3 47.13 82.43 5.77 0.132 17960
 17962 3 47.01 82.52 5.87 0.165 17961
 17963 3 46.79 82.48 5.91 0.107 17962
 17964 3 46.65 82.6 5.98 0.102 17963
 17965 3 46.59 82.7 6.07 0.124 17964
 17966 3 46.49 82.73 6.15 0.169 17965
 17967 3 46.55 82.96 6.31 0.135 17966
 17968 3 46.68 83.18 6.29 0.115 17967
 17969 3 46.76 83.33 6.22 0.09 17968
 17970 3 46.85 83.48 6.24 0.161 17969
 17971 3 46.93 83.45 6.39 0.134 17970
 17972 3 46.86 83.41 6.5 0.162 17971
 17973 3 46.91 83.12 6.62 0.089 17972
 17974 3 46.9 83.09 6.72 0.096 17973
 17975 3 47.01 83.11 6.85 0.111 17974
 17976 3 46.97 83.25 6.97 0.086 17975
 17977 3 46.94 83.32 7.07 0.105 17976
 17978 3 46.95 83.37 7.21 0.106 17977
 17979 3 47.05 83.54 7.32 0.111 17978
 17980 3 47.15 83.58 7.41 0.124 17979
 17981 3 47.21 83.5 7.53 0.072 17980
 17982 3 47.19 82.79 5.91 0.095 17962
 17983 3 47.29 82.89 5.97 0.106 17982
 17984 3 47.58 82.13 4.34 0.2 17953
 17985 3 47.57 82.29 4.17 0.225 17984
 17986 3 47.56 82.37 4.02 0.259 17985
 17987 3 47.5 82.64 4.18 0.17 17986
 17988 3 47.52 82.77 4.21 0.155 17987
 17989 3 47.57 82.91 4.2 0.189 17988
 17990 3 47.57 83.06 4.12 0.218 17989
 17991 3 47.56 83.14 3.97 0.288 17990
 17992 3 47.6 83.31 3.94 0.33 17991
 17993 3 47.63 83.47 3.92 0.36 17992
 17994 3 47.43 83.61 3.81 0.364 17993
 17995 3 47.02 83.34 3.62 0.117 17994
 17996 3 46.94 83.23 3.59 0.096 17995
 17997 3 46.88 83.14 3.67 0.159 17996
 17998 3 46.81 83.03 3.71 0.217 17997
 17999 3 46.7 82.94 3.49 0.134 17998
 18000 3 46.57 82.75 3.44 0.141 17999
 18001 3 46.6 82.52 3.34 0.129 18000
 18002 3 46.65 82.4 3.33 0.143 18001
 18003 3 46.7 82.2 3.4 0.029 18002
 18004 3 46.62 82.05 3.45 0.047 18003
 18005 3 46.64 81.91 3.41 0.107 18004
 18006 3 46.72 81.8 3.35 0.153 18005
 18007 3 46.85 81.67 3.26 0.142 18006
 18008 3 46.96 81.46 3.34 0.091 18007
 18009 3 47.03 81.35 3.37 0.097 18008
 18010 3 47.04 81.21 3.43 0.096 18009
 18011 3 47.05 81.1 3.42 0.072 18010
 18012 3 46.74 82.89 3.91 0.179 17998
 18013 3 47.33 83.73 3.85 0.364 17994
 18014 3 47.63 83.91 3.71 0.299 18013
 18015 3 47.64 84.06 3.65 0.279 18014
 18016 3 47.55 84.17 3.6 0.232 18015
 18017 3 47.55 84.35 3.49 0.226 18016
 18018 3 47.5 84.51 3.43 0.209 18017
 18019 3 47.51 84.74 3.36 0.253 18018
 18020 3 47.55 84.99 3.37 0.281 18019
 18021 3 47.55 85.15 3.33 0.283 18020
 18022 3 47.49 85.32 3.38 0.303 18021
 18023 3 47.51 85.51 3.34 0.324 18022
 18024 3 47.5 85.67 3.43 0.374 18023
 18025 3 47.5 85.8 3.45 0.406 18024
 18026 3 47.4 85.88 3.41 0.45 18025
 18027 3 47.31 85.99 3.42 0.453 18026
 18028 3 47.32 86.14 3.4 0.417 18027
 18029 3 47.38 86.33 3.36 0.405 18028
 18030 3 47.63 86.58 2.92 0.121 18029
 18031 3 47.55 86.58 3.57 0.234 18029
 18032 3 47.57 86.78 3.64 0.208 18031
 18033 3 47.63 86.93 3.72 0.187 18032
 18034 3 47.73 87.09 3.8 0.189 18033
 18035 3 47.78 87.17 3.86 0.195 18034
 18036 3 47.84 87.26 3.88 0.255 18035
 18037 3 47.83 87.48 3.93 0.217 18036
 18038 3 47.81 87.43 3.61 0.103 18037
 18039 3 47.8 87.73 4.12 0.178 18037
 18040 3 47.7 87.86 4.13 0.147 18039
 18041 3 47.62 88.03 4.1 0.116 18040
 18042 3 47.59 88.17 4.06 0.104 18041
 18043 3 47.59 88.35 4.14 0.148 18042
 18044 3 47.63 88.53 4.17 0.178 18043
 18045 3 47.68 88.69 4.22 0.193 18044
 18046 3 47.71 88.83 4.27 0.239 18045
 18047 3 47.87 88.9 4.62 0.141 18046
 18048 3 47.94 88.84 4.71 0.166 18047
 18049 3 47.94 88.85 4.91 0.097 18048
 18050 3 47.95 88.88 5.04 0.114 18049
 18051 3 48 88.84 5.17 0.141 18050
 18052 3 48 88.8 5.34 0.17 18051
 18053 3 48.02 88.78 5.5 0.126 18052
 18054 3 48.14 88.83 5.63 0.131 18053
 18055 3 48.25 88.83 5.72 0.161 18054
 18056 3 48.32 88.85 5.87 0.138 18055
 18057 3 48.46 88.91 6.01 0.128 18056
 18058 3 48.65 89.07 6.03 0.15 18057
 18059 3 48.78 89.13 6.07 0.216 18058
 18060 3 48.86 89.16 6.14 0.268 18059
 18061 3 48.96 89.36 6.13 0.267 18060
 18062 3 49.02 89.57 6.15 0.289 18061
 18063 3 49.07 89.72 6.16 0.274 18062
 18064 3 48.89 90.15 6.11 0.115 18063
 18065 3 48.92 90.29 6.08 0.123 18064
 18066 3 48.96 90.48 6.08 0.12 18065
 18067 3 49.08 90.64 6.08 0.098 18066
 18068 3 49.18 90.85 6.07 0.111 18067
 18069 3 49.18 91.01 5.99 0.162 18068
 18070 3 49.24 91.13 5.96 0.184 18069
 18071 3 49.44 91.33 5.88 0.117 18070
 18072 3 49.48 91.49 5.9 0.176 18071
 18073 3 49.55 91.64 5.88 0.186 18072
 18074 3 49.56 91.77 5.82 0.198 18073
 18075 3 49.6 91.93 5.79 0.195 18074
 18076 3 49.71 92.08 5.7 0.219 18075
 18077 3 49.73 92.23 5.62 0.268 18076
 18078 3 50.01 92.52 5.53 0.138 18077
 18079 3 50.13 92.73 5.37 0.128 18078
 18080 3 50.22 92.89 5.32 0.108 18079
 18081 3 50.3 93.08 5.26 0.105 18080
 18082 3 50.38 93.2 5.22 0.109 18081
 18083 3 50.41 93.34 5.2 0.093 18082
 18084 3 50.43 93.45 5.12 0.089 18083
 18085 3 50.47 93.64 5.11 0.139 18084
 18086 3 50.47 93.79 5.11 0.159 18085
 18087 3 50.51 94.01 5.06 0.161 18086
 18088 3 50.58 94.24 5 0.177 18087
 18089 3 50.61 94.42 4.96 0.137 18088
 18090 3 50.63 94.53 4.88 0.124 18089
 18091 3 50.64 94.62 4.76 0.098 18090
 18092 3 50.72 94.74 4.67 0.108 18091
 18093 3 50.76 94.89 4.55 0.089 18092
 18094 3 50.71 95.07 4.46 0.098 18093
 18095 3 50.58 95.22 4.43 0.13 18094
 18096 3 50.55 95.31 4.36 0.155 18095
 18097 3 50.53 95.46 4.25 0.156 18096
 18098 3 50.62 95.73 4.23 0.1 18097
 18099 3 50.63 95.94 4.16 0.127 18098
 18100 3 50.62 96.17 4.16 0.093 18099
 18101 3 50.62 96.25 4.08 0.077 18100
 18102 3 50.62 96.47 4.04 0.086 18101
 18103 3 50.62 96.59 3.92 0.078 18102
 18104 3 50.6 96.74 3.89 0.119 18103
 18105 3 50.5 96.85 3.85 0.147 18104
 18106 3 50.44 97.01 3.71 0.081 18105
 18107 3 50.46 97.12 3.63 0.056 18106
 18108 3 49.34 92.13 5.72 0.098 18077
 18109 3 49.24 92.17 5.63 0.111 18108
 18110 3 49.09 92.22 5.58 0.082 18109
 18111 3 48.97 92.15 5.62 0.076 18110
 18112 3 48.77 92.23 5.62 0.127 18111
 18113 3 48.61 92.3 5.55 0.141 18112
 18114 3 48.4 92.31 5.51 0.091 18113
 18115 3 48.26 92.24 5.48 0.097 18114
 18116 3 48.11 92.11 5.47 0.061 18115
 18117 3 48.93 91.13 5.95 0.123 18070
 18118 3 48.8 91.29 5.89 0.116 18117
 18119 3 48.68 91.42 5.91 0.093 18118
 18120 3 48.64 91.55 5.87 0.071 18119
 18121 3 47.54 89.01 4.05 0.15 18046
 18122 3 47.44 89.15 4.04 0.186 18121
 18123 3 47.42 89.29 3.96 0.194 18122
 18124 3 47.37 89.43 3.95 0.205 18123
 18125 3 47.29 89.57 3.91 0.174 18124
 18126 3 47.3 89.69 3.9 0.177 18125
 18127 3 47.23 89.87 3.78 0.21 18126
 18128 3 47.22 89.99 3.79 0.278 18127
 18129 3 46.87 89.72 3.78 0.11 18128
 18130 3 46.75 89.84 3.72 0.128 18129
 18131 3 47.28 90.19 3.79 0.222 18128
 18132 3 47.19 90.4 3.74 0.194 18131
 18133 3 47.17 90.55 3.77 0.144 18132
 18134 3 47.22 90.77 3.86 0.146 18133
 18135 3 47.24 90.98 3.89 0.111 18134
 18136 3 47.34 91.16 3.94 0.102 18135
 18137 3 47.32 91.28 3.97 0.112 18136
 18138 3 47.41 91.49 3.92 0.097 18137
 18139 3 47.5 91.68 3.91 0.129 18138
 18140 3 47.48 91.87 3.88 0.109 18139
 18141 3 47.53 92.06 3.84 0.082 18140
 18142 3 47.52 92.22 3.76 0.116 18141
 18143 3 47.51 92.35 3.7 0.134 18142
 18144 3 47.48 92.49 3.65 0.138 18143
 18145 3 47.41 92.64 3.62 0.125 18144
 18146 3 47.28 92.82 3.55 0.134 18145
 18147 3 47.17 92.9 3.57 0.173 18146
 18148 3 47.1 93.03 3.51 0.248 18147
 18149 3 47.21 93.32 3.27 0.181 18148
 18150 3 47.25 93.47 3.14 0.176 18149
 18151 3 47.34 93.59 3.02 0.172 18150
 18152 3 47.34 93.7 2.9 0.108 18151
 18153 3 47.44 93.81 2.75 0.105 18152
 18154 3 47.44 93.93 2.68 0.091 18153
 18155 3 47.49 94.03 2.57 0.09 18154
 18156 3 47.54 94.09 2.49 0.125 18155
 18157 3 47.59 94.13 2.35 0.124 18156
 18158 3 47.58 94.25 2.22 0.109 18157
 18159 3 47.63 94.4 2.08 0.113 18158
 18160 3 47.68 94.48 1.92 0.151 18159
 18161 3 47.74 94.61 1.79 0.159 18160
 18162 3 47.75 94.76 1.64 0.152 18161
 18163 3 47.77 94.87 1.52 0.11 18162
 18164 3 47.8 95.03 1.32 0.166 18163
 18165 3 47.83 95.16 1.17 0.118 18164
 18166 3 47.88 95.22 1.06 0.14 18165
 18167 3 47.93 95.28 0.92 0.193 18166
 18168 3 48.06 95.25 0.83 0.245 18167
 18169 3 48.22 94.91 0.82 0.081 18168
 18170 3 48.27 94.76 0.81 0.151 18169
 18171 3 48.24 94.62 0.84 0.15 18170
 18172 3 48.32 94.54 0.59 0.108 18171
 18173 3 48.44 94.49 0.54 0.079 18172
 18174 3 48.05 95.6 0.61 0.151 18168
 18175 3 48.09 95.73 0.54 0.151 18174
 18176 3 48.19 95.83 0.48 0.151 18175
 18177 3 48.13 95.97 0.37 0.173 18176
 18178 3 48.09 96.06 0.29 0.218 18177
 18179 3 48.06 96.19 0.2 0.264 18178
 18180 3 48.01 96.32 0.13 0.3 18179
 18181 3 47.68 96.44 0.42 0.125 18180
 18182 3 47.61 96.61 0.45 0.091 18181
 18183 3 47.63 96.75 0.39 0.094 18182
 18184 3 47.62 96.91 0.36 0.082 18183
 18185 3 47.58 97.03 0.34 0.092 18184
 18186 3 47.54 97.18 0.32 0.099 18185
 18187 3 47.43 97.31 0.34 0.125 18186
 18188 3 47.45 97.5 0.33 0.09 18187
 18189 3 47.47 97.65 0.31 0.073 18188
 18190 3 47.51 97.78 0.24 0.082 18189
 18191 3 47.51 97.94 0.28 0.071 18190
 18192 3 47.55 98.05 0.28 0.104 18191
 18193 3 47.58 98.15 0.2 0.062 18192
 18194 3 48.05 96.37 -0.19 0.141 18180
 18195 3 48.08 96.47 -0.36 0.122 18194
 18196 3 48.06 96.61 -0.45 0.101 18195
 18197 3 48.05 96.72 -0.53 0.13 18196
 18198 3 48.09 96.95 -0.59 0.079 18197
 18199 3 48.18 97.09 -0.59 0.109 18198
 18200 3 48.28 97.33 -0.59 0.103 18199
 18201 3 48.28 97.53 -0.64 0.135 18200
 18202 3 48.34 97.72 -0.63 0.16 18201
 18203 3 48.48 97.95 -0.7 0.108 18202
 18204 3 48.56 98.11 -0.67 0.097 18203
 18205 3 48.55 98.22 -0.67 0.112 18204
 18206 3 48.59 98.37 -0.64 0.077 18205
 18207 3 48.58 98.53 -0.62 0.09 18206
 18208 3 48.56 98.63 -0.64 0.147 18207
 18209 3 48.57 98.85 -0.63 0.085 18208
 18210 3 48.6 99.08 -0.63 0.107 18209
 18211 3 48.63 99.24 -0.68 0.081 18210
 18212 3 48.6 99.39 -0.77 0.115 18211
 18213 3 48.56 99.54 -0.88 0.12 18212
 18214 3 48.65 99.67 -0.99 0.126 18213
 18215 3 48.69 99.81 -1.01 0.081 18214
 18216 3 48.64 100 -1.03 0.112 18215
 18217 3 48.7 100.2 -0.99 0.089 18216
 18218 3 47.82 96.51 -0.57 0.092 18197
 18219 3 47.7 96.41 -0.59 0.076 18218
 18220 3 47.52 96.32 -0.56 0.108 18219
 18221 3 47.33 96.22 -0.48 0.143 18220
 18222 3 47.23 96.11 -0.51 0.151 18221
 18223 3 47.14 95.98 -0.46 0.132 18222
 18224 3 47.04 95.85 -0.44 0.079 18223
 18225 3 46.92 95.75 -0.43 0.067 18224
 18226 3 46.79 95.62 -0.51 0.123 18225
 18227 3 46.68 95.61 -0.57 0.095 18226
 18228 3 47.63 93.72 3.04 0.088 18151
 18229 3 47.62 93.87 3.04 0.097 18228
 18230 3 47.61 94.05 3.06 0.109 18229
 18231 3 47.68 94.19 3.13 0.062 18230
 18232 3 47.96 86.76 3.71 0.098 18036
 18233 3 48.03 86.61 3.71 0.089 18232
 18234 3 48.02 86.54 3.79 0.000125 18233
 18235 3 47.01 83.82 4.01 0.263 18013
 18236 3 46.97 83.96 4.16 0.172 18235
 18237 3 46.83 83.86 4.03 0.000125 18236
 18238 3 48.22 83.51 4.05 0.077 17993
 18239 3 48.25 83.64 4.08 0.069 18238
 18240 3 47.69 82.34 3.57 0.109 17986
 18241 3 47.76 82.38 3.35 0.102 18240
 18242 3 47.76 82.51 3.28 0.151 18241
 18243 3 47.74 82.44 3.18 0.138 18242
 18244 3 47.85 82.27 3.08 0.000125 18243
 18245 3 48.69 73.87 6.39 0.312 17893
 18246 3 48.8 74.02 6.72 0.212 18245
 18247 3 48.88 74.08 6.89 0.205 18246
 18248 3 48.9 74.12 7.06 0.228 18247
 18249 3 48.92 74.19 7.31 0.207 18248
 18250 3 48.79 74.28 7.46 0.184 18249
 18251 3 48.68 74.32 7.58 0.209 18250
 18252 3 48.6 74.47 7.72 0.226 18251
 18253 3 48.56 74.64 7.9 0.204 18252
 18254 3 48.63 74.78 8.11 0.176 18253
 18255 3 48.66 74.91 8.24 0.201 18254
 18256 3 48.77 74.89 8.36 0.232 18255
 18257 3 48.83 75.08 8.47 0.298 18256
 18258 3 48.93 75.14 8.56 0.316 18257
 18259 3 49.01 75.11 8.66 0.42 18258
 18260 3 48.96 75.58 8.76 0.316 18259
 18261 3 48.95 75.78 8.7 0.307 18260
 18262 3 49.32 75.88 8.86 0.106 18261
 18263 3 49.41 75.93 8.95 0.13 18262
 18264 3 49.56 75.99 8.9 0.081 18263
 18265 3 49.63 76.06 8.93 0.096 18264
 18266 3 49.71 76.17 8.99 0.136 18265
 18267 3 49.83 76.28 9.04 0.144 18266
 18268 3 49.93 76.29 9.15 0.143 18267
 18269 3 50.05 76.31 9.2 0.128 18268
 18270 3 50.16 76.38 9.2 0.103 18269
 18271 3 50.27 76.43 9.18 0.12 18270
 18272 3 50.49 76.42 9.25 0.142 18271
 18273 3 50.65 76.41 9.27 0.149 18272
 18274 3 50.78 76.32 9.33 0.149 18273
 18275 3 50.89 76.26 9.38 0.203 18274
 18276 3 50.59 76.01 9.37 0.111 18275
 18277 3 50.49 76.04 9.39 0.076 18276
 18278 3 51.14 76.34 9.44 0.176 18275
 18279 3 51.28 76.32 9.45 0.157 18278
 18280 3 51.44 76.28 9.43 0.155 18279
 18281 3 51.54 76.22 9.5 0.198 18280
 18282 3 51.62 76.12 9.55 0.168 18281
 18283 3 51.65 76.21 9.67 0.157 18282
 18284 3 51.66 76.23 9.8 0.098 18283
 18285 3 51.8 76.23 9.91 0.119 18284
 18286 3 51.96 76.23 10.02 0.123 18285
 18287 3 52.08 76.21 10.07 0.175 18286
 18288 3 52.26 76.19 10.04 0.22 18287
 18289 3 52.27 76.09 10.11 0.306 18288
 18290 3 52.05 75.75 10.21 0.19 18289
 18291 3 52.09 75.59 10.1 0.094 18290
 18292 3 52.04 75.46 10.05 0.044 18291
 18293 3 52.54 76.46 10.07 0.123 18289
 18294 3 52.6 76.6 10.19 0.124 18293
 18295 3 52.72 76.76 10.25 0.095 18294
 18296 3 52.78 76.84 10.33 0.11 18295
 18297 3 53.03 77.06 10.35 0.104 18296
 18298 3 53.16 77.18 10.39 0.131 18297
 18299 3 53.23 77.35 10.49 0.179 18298
 18300 3 53.14 77.5 10.61 0.142 18299
 18301 3 53.22 77.72 10.67 0.167 18300
 18302 3 53.26 77.91 10.73 0.134 18301
 18303 3 53.32 78.06 10.69 0.115 18302
 18304 3 53.31 78.21 10.77 0.141 18303
 18305 3 53.34 78.31 10.69 0.099 18304
 18306 3 53.36 78.51 10.73 0.088 18305
 18307 3 53.38 78.64 10.73 0.087 18306
 18308 3 53.35 78.76 10.74 0.12 18307
 18309 3 53.32 79.06 10.63 0.095 18308
 18310 3 53.36 79.22 10.64 0.098 18309
 18311 3 53.32 79.37 10.65 0.161 18310
 18312 3 53.37 79.49 10.64 0.183 18311
 18313 3 53.47 79.77 10.68 0.143 18312
 18314 3 53.59 79.96 10.6 0.084 18313
 18315 3 53.65 80.09 10.43 0.099 18314
 18316 3 53.61 80.14 10.29 0.226 18315
 18317 3 53.8 80.45 10.34 0.115 18316
 18318 3 53.82 80.58 10.27 0.095 18317
 18319 3 53.82 80.71 10.2 0.078 18318
 18320 3 53.86 80.83 10.18 0.105 18319
 18321 3 53.88 81.03 10.1 0.09 18320
 18322 3 53.89 81.15 10.02 0.103 18321
 18323 3 53.95 81.24 9.97 0.122 18322
 18324 3 53.95 81.39 9.92 0.105 18323
 18325 3 53.98 81.56 9.91 0.123 18324
 18326 3 53.93 81.67 9.94 0.116 18325
 18327 3 53.86 81.85 9.99 0.075 18326
 18328 3 53.78 82 9.96 0.087 18327
 18329 3 53.63 82.15 9.88 0.094 18328
 18330 3 53.53 82.36 9.82 0.093 18329
 18331 3 53.38 82.56 9.81 0.12 18330
 18332 3 53.29 82.68 9.82 0.143 18331
 18333 3 53.21 82.87 9.85 0.118 18332
 18334 3 53.16 83.06 9.8 0.12 18333
 18335 3 53.13 83.22 9.79 0.103 18334
 18336 3 53.14 83.36 9.86 0.064 18335
 18337 3 53.16 83.5 9.82 0.085 18336
 18338 3 53.18 83.7 9.78 0.112 18337
 18339 3 53.19 83.89 9.71 0.105 18338
 18340 3 53.31 84.12 9.56 0.159 18339
 18341 3 53.45 84.29 9.45 0.097 18340
 18342 3 53.54 84.33 9.37 0.099 18341
 18343 3 53.62 84.53 9.25 0.113 18342
 18344 3 53.67 84.75 9.27 0.104 18343
 18345 3 53.67 84.93 9.22 0.112 18344
 18346 3 53.55 85.16 9.16 0.113 18345
 18347 3 53.58 85.34 9.17 0.124 18346
 18348 3 53.67 85.43 9.18 0.099 18347
 18349 3 53.62 85.69 9.11 0.082 18348
 18350 3 53.53 85.82 9.07 0.041 18349
 18351 3 53.51 80.61 10.25 0.075 18320
 18352 3 53.4 80.52 10.34 0.091 18351
 18353 3 53.21 80.49 10.38 0.11 18352
 18354 3 53.12 80.37 10.43 0.12 18353
 18355 3 53.03 80.26 10.49 0.084 18354
 18356 3 52.93 80.18 10.56 0.123 18355
 18357 3 52.9 80.03 10.61 0.096 18356
 18358 3 51.68 75.88 9.67 0.106 18283
 18359 3 51.73 75.75 9.73 0.129 18358
 18360 3 51.66 75.52 9.84 0.000125 18359
 18361 3 48.71 75.91 8.55 0.322 18261
 18362 3 48.68 75.96 8.42 0.398 18361
 18363 3 48.58 76 8.36 0.478 18362
 18364 3 48.5 76.08 8.29 0.533 18363
 18365 3 48.47 76.23 8.3 0.568 18364
 18366 3 48.33 76.4 8.42 0.585 18365
 18367 3 48.21 76.45 8.43 0.689 18366
 18368 3 48.22 76.8 8.47 0.628 18367
 18369 3 47.92 76.82 8.51 0.56 18368
 18370 3 48.91 77.59 8.43 0.073 18369
 18371 3 48.96 77.78 8.47 0.168 18370
 18372 3 49.05 78 8.43 0.128 18371
 18373 3 49.05 78.16 8.43 0.095 18372
 18374 3 49.01 78.25 8.45 0.114 18373
 18375 3 48.97 78.39 8.49 0.137 18374
 18376 3 49.24 78.56 8.56 0.097 18375
 18377 3 49.35 78.69 8.69 0.077 18376
 18378 3 49.5 78.71 8.66 0.103 18377
 18379 3 49.62 78.74 8.63 0.093 18378
 18380 3 49.74 78.85 8.52 0.114 18379
 18381 3 49.85 78.88 8.4 0.09 18380
 18382 3 49.94 78.93 8.36 0.066 18381
 18383 3 50.01 79.05 8.26 0.101 18382
 18384 3 50.12 79.12 8.25 0.095 18383
 18385 3 50.22 79.2 8.25 0.127 18384
 18386 3 50.3 79.37 8.23 0.172 18385
 18387 3 50.38 79.46 8.26 0.202 18386
 18388 3 50.31 79.59 8.05 0.138 18387
 18389 3 50.27 79.77 7.94 0.112 18388
 18390 3 50.28 79.93 7.92 0.101 18389
 18391 3 50.24 80.13 7.9 0.074 18390
 18392 3 50.19 80.26 7.9 0.086 18391
 18393 3 50.11 80.34 7.9 0.092 18392
 18394 3 50.63 79.47 8.41 0.11 18387
 18395 3 50.76 79.61 8.43 0.058 18394
 18396 3 50.82 79.72 8.46 0.089 18395
 18397 3 50.89 79.85 8.4 0.096 18396
 18398 3 50.9 79.94 8.29 0.07 18397
 18399 3 50.99 80.14 8.24 0.116 18398
 18400 3 50.98 80.3 8.15 0.085 18399
 18401 3 51.06 80.52 8.11 0.115 18400
 18402 3 51.21 80.73 8.06 0.09 18401
 18403 3 51.34 80.85 8 0.106 18402
 18404 3 51.5 80.91 7.94 0.121 18403
 18405 3 51.68 81 7.92 0.114 18404
 18406 3 51.8 80.97 8.07 0.102 18405
 18407 3 51.89 80.89 8.14 0.108 18406
 18408 3 51.98 80.76 8.2 0.105 18407
 18409 3 52.14 80.77 8.21 0.124 18408
 18410 3 52.31 80.76 8.16 0.13 18409
 18411 3 52.56 80.71 8.09 0.122 18410
 18412 3 52.69 80.77 8.04 0.108 18411
 18413 3 52.82 80.8 7.99 0.073 18412
 18414 3 52.93 80.84 7.88 0.079 18413
 18415 3 53.02 80.88 7.81 0.069 18414
 18416 3 53.15 80.9 7.67 0.094 18415
 18417 3 53.22 80.95 7.52 0.114 18416
 18418 3 53.27 81.05 7.43 0.153 18417
 18419 3 53.2 81.12 7.3 0.156 18418
 18420 3 53.36 81.37 7.21 0.085 18419
 18421 3 53.4 81.44 7.13 0.000125 18420
 18422 3 53.12 80.94 7.11 0.129 18419
 18423 3 53.04 80.78 7.02 0.132 18422
 18424 3 53 80.67 6.9 0.16 18423
 18425 3 52.99 80.42 6.83 0.097 18424
 18426 3 52.96 80.26 6.77 0.091 18425
 18427 3 52.99 80.17 6.71 0.086 18426
 18428 3 53.03 80.07 6.54 0.086 18427
 18429 3 53.05 79.96 6.45 0.085 18428
 18430 3 53.06 79.8 6.39 0.126 18429
 18431 3 52.9 79.69 6.31 0.084 18430
 18432 3 52.69 79.61 6.24 0.104 18431
 18433 3 52.59 79.46 6.2 0.095 18432
 18434 3 52.47 79.27 6.16 0.077 18433
 18435 3 52.25 79.21 6.21 0.084 18434
 18436 3 52.1 79.14 6.23 0.101 18435
 18437 3 51.92 79.09 6.26 0.103 18436
 18438 3 51.82 79.1 6.34 0.117 18437
 18439 3 48.89 78.49 8.51 0.065 18375
 18440 3 48.8 78.62 8.44 0.128 18439
 18441 3 48.68 78.63 8.49 0.133 18440
 18442 3 47.84 76.76 8.54 0.213 18369
 18443 3 47.84 76.74 8.32 0.116 18442
 18444 3 47.7 76.78 8.3 0.078 18443
 18445 3 47.68 76.93 8.22 0.095 18444
 18446 3 47.62 76.97 8.12 0.094 18445
 18447 3 47.56 77 7.99 0.091 18446
 18448 3 47.53 77 7.88 0.068 18447
 18449 3 47.54 76.45 8.64 0.214 18442
 18450 3 47.15 75.95 8.66 0.176 18449
 18451 3 47.03 75.91 8.61 0.154 18450
 18452 3 46.88 75.84 8.4 0.154 18451
 18453 3 46.84 75.72 8.33 0.1 18452
 18454 3 46.81 75.58 8.25 0.117 18453
 18455 3 46.75 75.42 8.22 0.086 18454
 18456 3 47.39 76.3 8.68 0.214 18449
 18457 3 47.78 76.7 8.57 0.213 18456
 18458 3 47.49 76.78 8.46 0.083 18457
 18459 3 47.38 76.8 8.42 0.107 18458
 18460 3 47.37 76.79 8.27 0.135 18459
 18461 3 47.3 76.7 8.15 0.191 18460
 18462 3 47.25 76.47 7.94 0.17 18461
 18463 3 47.21 76.46 7.82 0.241 18462
 18464 3 47.21 76.52 7.67 0.284 18463
 18465 3 47.17 76.52 7.45 0.13 18464
 18466 3 47.04 76.5 7.32 0.113 18465
 18467 3 46.98 76.45 7.22 0.114 18466
 18468 3 46.9 76.37 7.13 0.172 18467
 18469 3 46.87 76.43 6.96 0.116 18468
 18470 3 46.83 76.49 6.82 0.095 18469
 18471 3 46.8 76.41 6.66 0.076 18470
 18472 3 46.71 76.38 6.61 0.116 18471
 18473 3 46.71 76.43 6.49 0.091 18472
 18474 3 46.62 76.57 6.35 0.112 18473
 18475 3 46.5 76.63 6.27 0.099 18474
 18476 3 46.37 76.72 6.26 0.083 18475
 18477 3 46.31 76.82 6.15 0.077 18476
 18478 3 46.37 76.89 5.97 0.083 18477
 18479 3 46.41 76.86 5.86 0.066 18478
 18480 3 46.4 76.96 5.76 0.081 18479
 18481 3 47.46 76.95 7.54 0.116 18464
 18482 3 47.51 77.17 7.54 0.1 18481
 18483 3 47.49 77.29 7.68 0.038 18482
 18484 3 47.62 76.56 8.63 0.213 18457
 18485 3 48.6 77.31 8.31 0.139 18484
 18486 3 47.32 76.3 8.75 0.213 18484
 18487 3 47.25 76.14 8.74 0.214 18456
 18488 3 49.07 76.48 7.71 0.119 18365
 18489 3 49.21 76.53 7.63 0.11 18488
 18490 3 49.29 76.49 7.58 0.174 18489
 18491 3 49.38 76.61 7.34 0.092 18490
 18492 3 49.49 76.61 7.23 0.125 18491
 18493 3 49.56 76.71 7.09 0.093 18492
 18494 3 49.73 76.79 6.95 0.083 18493
 18495 3 49.89 76.83 6.84 0.082 18494
 18496 3 49.97 76.93 6.64 0.128 18495
 18497 3 49.96 76.85 6.47 0.151 18496
 18498 3 49.96 76.67 6.41 0.087 18497
 18499 3 49.32 76.23 7.78 0.056 18490
 18500 3 49.38 76.08 7.81 0.054 18499
 18501 3 49.38 75.98 7.87 0.059 18500
 18502 3 49.08 75.33 9.17 0.173 18260
 18503 3 49.1 75.35 9.33 0.197 18502
 18504 3 48.75 75.23 9.59 0.105 18503
 18505 3 48.6 75.2 9.68 0.107 18504
 18506 3 48.49 75.15 9.84 0.1 18505
 18507 3 48.57 75.26 10.05 0.152 18506
 18508 3 48.65 75.34 10.14 0.138 18507
 18509 3 48.64 75.44 10.3 0.125 18508
 18510 3 48.69 75.42 10.41 0.148 18509
 18511 3 48.52 75.57 10.59 0.141 18510
 18512 3 48.43 75.65 10.7 0.188 18511
 18513 3 48.51 75.94 10.63 0.089 18512
 18514 3 48.52 76.13 10.67 0.122 18513
 18515 3 48.58 76.27 10.65 0.088 18514
 18516 3 48.66 76.4 10.73 0.126 18515
 18517 3 48.31 75.73 10.73 0.154 18512
 18518 3 48.2 75.77 10.79 0.238 18517
 18519 3 47.94 75.45 10.8 0.119 18518
 18520 3 47.79 75.38 10.79 0.145 18519
 18521 3 48.28 76.18 10.63 0.088 18518
 18522 3 48.27 76.29 10.59 0.058 18521
 18523 3 48.89 75.33 10.48 0.129 18510
 18524 3 48.99 75.32 10.58 0.139 18523
 18525 3 49.03 75.38 10.66 0.155 18524
 18526 3 49.14 75.12 10.78 0.133 18525
 18527 3 49.21 74.92 10.88 0.11 18526
 18528 3 49.19 74.81 11.01 0.1 18527
 18529 3 49.23 74.75 11.11 0.119 18528
 18530 3 49.01 75.59 10.72 0.133 18525
 18531 3 48.98 75.7 10.81 0.113 18530
 18532 3 49.16 75.72 9.4 0.156 18503
 18533 3 49.24 75.84 9.47 0.156 18532
 18534 3 49.26 76.08 9.58 0.14 18533
 18535 3 49.27 76.29 9.62 0.137 18534
 18536 3 49.2 76.4 9.74 0.138 18535
 18537 3 49.09 76.52 9.86 0.097 18536
 18538 3 49 76.58 9.96 0.117 18537
 18539 3 48.9 76.71 10.01 0.115 18538
 18540 3 48.75 76.76 10.02 0.122 18539
 18541 3 48.61 76.79 10.06 0.139 18540
 18542 3 48.57 76.79 10.33 0.085 18541
 18543 3 48.49 76.76 10.46 0.083 18542
 18544 3 48.51 76.89 10.57 0.09 18543
 18545 3 48.45 76.93 10.67 0.132 18544
 18546 3 48.37 76.83 10.77 0.133 18545
 18547 3 48.26 76.73 10.79 0.187 18546
 18548 3 48.25 76.65 10.92 0.19 18547
 18549 3 48.48 76.71 11.1 0.12 18548
 18550 3 48.52 76.64 11.23 0.097 18549
 18551 3 48.65 76.54 11.36 0.099 18550
 18552 3 48.71 76.59 11.53 0.086 18551
 18553 3 48.24 76.4 11.06 0.077 18548
 18554 3 48.21 76.28 11.09 0.084 18553
 18555 3 48.13 76.14 11.18 0.09 18554
 18556 3 48.06 75.93 11.28 0.102 18555
 18557 3 48.05 75.79 11.3 0.101 18556
 18558 3 48.03 75.66 11.3 0.096 18557
 18559 3 47.97 75.47 11.29 0.1 18558
 18560 3 47.95 75.26 11.31 0.119 18559
 18561 3 47.83 75.2 11.28 0.038 18560
 18562 3 48.59 76.99 9.85 0.121 18541
 18563 3 48.64 77.19 9.79 0.133 18562
 18564 3 48.68 77.34 9.7 0.121 18563
 18565 3 48.69 77.46 9.67 0.048 18564
 18566 3 48.69 77.56 9.65 0.073 18565
 18567 3 48.67 77.73 9.63 0.063 18566
 18568 3 48.6 77.89 9.67 0.13 18567
 18569 3 48.57 78.05 9.72 0.108 18568
 18570 3 48.55 78.19 9.73 0.046 18569
 18571 3 49.22 74.47 8.68 0.154 18259
 18572 3 49.27 74.11 8.83 0.128 18571
 18573 3 49.33 73.88 8.87 0.1 18572
 18574 3 49.25 73.63 8.92 0.094 18573
 18575 3 49.25 73.45 9.01 0.135 18574
 18576 3 49.24 73.33 9.09 0.109 18575
 18577 3 49.11 73.3 9.18 0.153 18576
 18578 3 49.05 73.18 9.23 0.184 18577
 18579 3 48.85 73.13 9.25 0.135 18578
 18580 3 48.72 72.97 9.27 0.108 18579
 18581 3 48.67 72.71 9.26 0.121 18580
 18582 3 48.6 72.51 9.21 0.131 18581
 18583 3 48.55 72.3 9.17 0.097 18582
 18584 3 48.57 72.15 9.13 0.134 18583
 18585 3 48.53 72 9.21 0.136 18584
 18586 3 48.61 71.97 9.41 0.15 18585
 18587 3 48.61 71.91 9.52 0.067 18586
 18588 3 49.34 73.29 9.31 0.099 18576
 18589 3 48.87 73.1 6.4 0.083 18245
 18590 3 48.89 73 6.43 0.127 18589
 18591 3 48.95 72.9 6.39 0.212 18590
 18592 3 48.78 72.84 6.17 0.094 18591
 18593 3 48.74 72.73 6.04 0.12 18592
 18594 3 49.13 72.71 6.52 0.166 18591
 18595 3 49.22 72.54 6.6 0.086 18594
 18596 3 49.37 72.36 6.62 0.084 18595
 18597 3 49.46 72.24 6.64 0.099 18596
 18598 3 49.6 72.18 6.59 0.071 18597
 18599 3 49.72 72.15 6.58 0.139 18598
 18600 3 49.89 72.12 6.59 0.139 18599
 18601 3 50.05 72.03 6.61 0.112 18600
 18602 3 50.13 71.91 6.51 0.069 18601
 18603 3 48.16 69.45 6.36 0.182 17870
 18604 3 48.24 69.37 6.47 0.217 18603
 18605 3 48.26 69.02 6.45 0.133 18604
 18606 3 48.46 68.95 6.41 0.119 18605
 18607 3 48.52 68.81 6.41 0.1 18606
 18608 3 48.58 68.71 6.45 0.109 18607
 18609 3 48.66 68.56 6.51 0.064 18608
 18610 3 48.7 68.39 6.49 0.114 18609
 18611 3 48.83 68.23 6.53 0.182 18610
 18612 3 49.03 68.1 6.57 0.111 18611
 18613 3 49.18 68.01 6.5 0.091 18612
 18614 3 49.25 68.06 6.42 0.106 18613
 18615 3 49.33 68.2 6.43 0.066 18614
 18616 3 49.31 68.35 6.51 0.071 18615
 18617 3 49.34 68.45 6.54 0.093 18616
 18618 3 49.38 68.62 6.54 0.082 18617
 18619 3 49.37 68.72 6.66 0.088 18618
 18620 3 49.29 68.86 6.67 0.13 18619
 18621 3 47.06 65.98 6.79 0.151 17830
 18622 3 47.12 65.92 7.05 0.179 18621
 18623 3 47.2 66 7.09 0.207 18622
 18624 3 47.25 66.04 7.18 0.179 18623
 18625 3 47.43 66 7.16 0.213 18624
 18626 3 47.57 66.17 7.17 0.203 18625
 18627 3 47.77 66.33 7.16 0.162 18626
 18628 3 48.01 66.37 7.2 0.16 18627
 18629 3 48.15 66.55 7.42 0.146 18628
 18630 3 48.26 66.68 7.51 0.156 18629
 18631 3 48.39 66.78 7.57 0.18 18630
 18632 3 48.44 66.91 7.64 0.185 18631
 18633 3 48.46 67.04 7.69 0.171 18632
 18634 3 48.5 67.19 7.8 0.167 18633
 18635 3 48.55 67.26 8 0.172 18634
 18636 3 48.46 67.1 8.28 0.074 18635
 18637 3 48.44 67.26 8.34 0.055 18636
 18638 3 48.3 67.32 8.53 0.086 18637
 18639 3 48.28 67.38 8.62 0.04 18638
 18640 3 48.58 67.46 8.06 0.131 18635
 18641 3 48.59 67.55 8.17 0.206 18640
 18642 3 48.59 67.73 8.23 0.187 18641
 18643 3 48.66 67.87 8.35 0.164 18642
 18644 3 48.72 68.21 8.4 0.18 18643
 18645 3 48.77 68.2 8.52 0.157 18644
 18646 3 48.82 68.11 8.7 0.114 18645
 18647 3 48.88 68.19 8.82 0.249 18646
 18648 3 48.9 68.21 8.92 0.324 18647
 18649 3 48.89 68.62 9.02 0.251 18648
 18650 3 48.79 68.73 9.09 0.332 18649
 18651 3 48.84 68.89 9.18 0.382 18650
 18652 3 48.97 68.97 9.37 0.377 18651
 18653 3 48.95 69.05 9.49 0.379 18652
 18654 3 49.01 69.21 9.56 0.376 18653
 18655 3 49.29 69.7 9.17 0.099 18654
 18656 3 49.36 69.84 9.08 0.09 18655
 18657 3 49.39 69.96 9 0.000125 18656
 18658 3 49.02 69.2 9.78 0.286 18654
 18659 3 48.97 69.21 9.92 0.263 18658
 18660 3 48.92 69.21 10.03 0.22 18659
 18661 3 49.07 69.1 10.2 0.161 18660
 18662 3 49.22 69.12 10.32 0.36 18661
 18663 3 49.07 69.08 10.53 0.436 18662
 18664 3 48.93 68.41 10.39 0.088 18663
 18665 3 48.91 68.26 10.37 0.113 18664
 18666 3 48.97 68.14 10.38 0.142 18665
 18667 3 48.82 68.02 10.44 0.08 18666
 18668 3 48.76 67.93 10.53 0.136 18667
 18669 3 48.6 67.8 10.63 0.128 18668
 18670 3 48.38 67.77 10.74 0.1 18669
 18671 3 48.3 67.64 10.78 0.108 18670
 18672 3 48.12 67.56 10.86 0.124 18671
 18673 3 48.04 67.49 11.02 0.043 18672
 18674 3 49.22 68.15 10.26 0.132 18666
 18675 3 49.18 67.99 10.3 0.06 18674
 18676 3 49.1 69.35 10.68 0.401 18663
 18677 3 49.03 69.84 10.48 0.129 18676
 18678 3 49.23 69.92 10.52 0.131 18677
 18679 3 49.34 69.92 10.48 0.197 18678
 18680 3 49.44 70.01 10.44 0.251 18679
 18681 3 49.55 70.16 10.37 0.241 18680
 18682 3 49.6 70.36 10.24 0.119 18681
 18683 3 49.72 70.42 10.04 0.118 18682
 18684 3 49.87 70.4 9.96 0.101 18683
 18685 3 49.99 70.52 9.83 0.059 18684
 18686 3 50.1 70.55 9.71 0.133 18685
 18687 3 50.12 70.63 9.51 0.058 18686
 18688 3 50.13 70.6 9.33 0.111 18687
 18689 3 49.99 70.73 9.17 0.136 18688
 18690 3 49.8 70.81 9.23 0.094 18689
 18691 3 50.18 70.35 9.43 0.085 18688
 18692 3 49.82 69.96 10.11 0.09 18681
 18693 3 49.98 69.98 10.05 0.072 18692
 18694 3 50.13 69.92 10.08 0.117 18693
 18695 3 49.18 69.46 10.85 0.353 18676
 18696 3 49.29 69.56 10.99 0.285 18695
 18697 3 49.46 69.85 11.13 0.158 18696
 18698 3 49.53 69.93 11.36 0.161 18697
 18699 3 49.53 70 11.46 0.155 18698
 18700 3 49.77 70.26 11.53 0.106 18699
 18701 3 49.85 70.39 11.54 0.12 18700
 18702 3 49.97 70.57 11.53 0.116 18701
 18703 3 49.99 70.68 11.57 0.085 18702
 18704 3 50.02 70.81 11.61 0.126 18703
 18705 3 50.13 70.88 11.75 0.15 18704
 18706 3 50.17 70.91 11.86 0.138 18705
 18707 3 49.5 69.91 11.57 0.165 18699
 18708 3 49.51 69.67 11.67 0.14 18707
 18709 3 49.63 69.55 11.85 0.107 18708
 18710 3 49.78 69.57 11.97 0.125 18709
 18711 3 49.96 69.58 12.05 0.113 18710
 18712 3 50.07 69.52 12.11 0.096 18711
 18713 3 50.18 69.46 12.21 0.086 18712
 18714 3 50.24 69.32 12.24 0.098 18713
 18715 3 50.34 69.23 12.19 0.149 18714
 18716 3 50.36 69.11 12.14 0.144 18715
 18717 3 50.3 68.9 12.13 0.127 18716
 18718 3 50.25 68.73 12.07 0.108 18717
 18719 3 50.22 68.57 12.06 0.089 18718
 18720 3 50.25 68.42 12.09 0.104 18719
 18721 3 50.15 68.28 12.15 0.088 18720
 18722 3 50.22 68.21 12.07 0.096 18721
 18723 3 50.31 68.15 11.87 0.148 18722
 18724 3 50.42 68.1 11.71 0.115 18723
 18725 3 50.48 68 11.72 0.092 18724
 18726 3 49.3 69.92 11.65 0.192 18707
 18727 3 49.18 69.95 11.73 0.193 18726
 18728 3 49.07 69.95 11.83 0.195 18727
 18729 3 48.95 69.92 11.96 0.201 18728
 18730 3 48.94 69.87 12.28 0.126 18729
 18731 3 48.95 69.81 12.42 0.097 18730
 18732 3 48.98 69.78 12.53 0.126 18731
 18733 3 49.09 69.78 12.65 0.132 18732
 18734 3 49.12 69.79 12.8 0.124 18733
 18735 3 49.06 69.81 12.98 0.119 18734
 18736 3 49.09 69.83 13.1 0.076 18735
 18737 3 49.14 69.86 13.19 0.142 18736
 18738 3 49.23 69.79 13.21 0.186 18737
 18739 3 49.15 69.99 13.43 0.162 18738
 18740 3 49.17 69.88 13.63 0.112 18739
 18741 3 49.27 69.8 13.71 0.086 18740
 18742 3 49.29 69.71 13.8 0.165 18741
 18743 3 49.32 69.65 13.99 0.181 18742
 18744 3 49.54 69.56 13.92 0.086 18743
 18745 3 49.63 69.46 14.08 0.11 18744
 18746 3 49.79 69.36 14.18 0.102 18745
 18747 3 49.89 69.29 14.26 0.066 18746
 18748 3 49.98 69.23 14.4 0.078 18747
 18749 3 50.08 69.18 14.56 0.081 18748
 18750 3 50.09 69.04 14.66 0.076 18749
 18751 3 50.07 68.94 14.74 0.096 18750
 18752 3 50.13 68.84 14.82 0.058 18751
 18753 3 50.19 68.81 14.94 0.068 18752
 18754 3 50.23 68.74 15.05 0.132 18753
 18755 3 50.24 68.65 15.17 0.109 18754
 18756 3 50.2 68.55 15.31 0.131 18755
 18757 3 50.14 68.55 15.42 0.166 18756
 18758 3 50.09 68.29 15.45 0.126 18757
 18759 3 50.02 68.18 15.5 0.09 18758
 18760 3 49.89 68.13 15.66 0.08 18759
 18761 3 49.83 68.04 15.74 0.129 18760
 18762 3 49.75 67.91 15.82 0.218 18761
 18763 3 49.76 67.78 15.93 0.193 18762
 18764 3 49.77 67.7 16.1 0.102 18763
 18765 3 49.82 67.52 16.2 0.088 18764
 18766 3 49.8 67.32 16.22 0.065 18765
 18767 3 49.85 67.23 16.26 0.109 18766
 18768 3 49.88 67.1 16.24 0.103 18767
 18769 3 49.94 66.95 16.3 0.099 18768
 18770 3 50 66.71 16.44 0.059 18769
 18771 3 50.06 66.59 16.48 0.104 18770
 18772 3 49.95 66.38 16.53 0.079 18771
 18773 3 49.98 66.31 16.61 0.088 18772
 18774 3 50.02 66.19 16.73 0.063 18773
 18775 3 50.07 66.03 16.83 0.09 18774
 18776 3 50.08 65.96 16.99 0.102 18775
 18777 3 50.16 65.89 17.19 0.155 18776
 18778 3 50.22 65.69 17.42 0.149 18777
 18779 3 50.19 65.59 17.52 0.106 18778
 18780 3 50.12 65.51 17.69 0.077 18779
 18781 3 50.22 65.43 17.81 0.128 18780
 18782 3 49.94 68.67 15.46 0.114 18757
 18783 3 49.76 68.67 15.57 0.091 18782
 18784 3 49.68 68.46 15.59 0.085 18783
 18785 3 49.57 68.34 15.63 0.081 18784
 18786 3 49.49 68.28 15.7 0.000125 18785
 18787 3 49.14 69.68 14.26 0.114 18743
 18788 3 49.17 69.67 14.38 0.104 18787
 18789 3 49.22 69.77 14.49 0.106 18788
 18790 3 49.24 69.73 14.65 0.087 18789
 18791 3 49.36 69.74 14.72 0.115 18790
 18792 3 49.49 69.84 14.84 0.103 18791
 18793 3 49.61 69.78 14.91 0.117 18792
 18794 3 49.71 69.74 14.88 0.103 18793
 18795 3 49.43 69.63 14.78 0.09 18791
 18796 3 49.47 69.5 14.82 0.155 18795
 18797 3 49.34 69.4 15.2 0.088 18796
 18798 3 49.27 69.23 15.23 0.082 18797
 18799 3 49.19 69.29 15.35 0.144 18798
 18800 3 49.14 69.31 15.44 0.17 18799
 18801 3 49.09 69.29 15.58 0.143 18800
 18802 3 48.95 69.31 15.75 0.101 18801
 18803 3 48.91 69.48 15.84 0.088 18802
 18804 3 48.89 69.52 15.94 0.000125 18803
 18805 3 49.51 69.37 14.42 0.095 18796
 18806 3 49.45 69.44 14.28 0.099 18805
 18807 3 49.41 69.5 14.11 0.083 18806
 18808 3 49.35 69.32 14.02 0.166 18807
 18809 3 49.3 69.03 13.95 0.086 18808
 18810 3 49.37 68.94 13.82 0.068 18809
 18811 3 49.36 68.82 13.71 0.079 18810
 18812 3 49.3 68.78 13.64 0.071 18811
 18813 3 49.17 68.85 13.52 0.089 18812
 18814 3 49.16 68.77 13.31 0.131 18813
 18815 3 49.25 68.77 13.18 0.117 18814
 18816 3 49.34 68.83 13.04 0.104 18815
 18817 3 49.27 68.89 12.89 0.086 18816
 18818 3 49.17 68.85 12.76 0.049 18817
 18819 3 49.11 68.75 12.67 0.078 18818
 18820 3 49.06 68.64 12.65 0.000125 18819
 18821 3 49.11 70.22 13.37 0.131 18739
 18822 3 49.02 70.39 13.39 0.122 18821
 18823 3 48.96 70.54 13.38 0.094 18822
 18824 3 48.99 70.68 13.38 0.114 18823
 18825 3 48.95 70.81 13.34 0.084 18824
 18826 3 48.89 71 13.36 0.114 18825
 18827 3 48.85 71.19 13.31 0.061 18826
 18828 3 48.86 71.24 13.19 0.133 18827
 18829 3 48.98 71.53 13.09 0.189 18828
 18830 3 49.09 71.62 12.97 0.138 18829
 18831 3 49.17 71.76 12.87 0.11 18830
 18832 3 49.32 71.92 12.77 0.163 18831
 18833 3 49.36 72.01 12.66 0.184 18832
 18834 3 49.4 72.09 12.57 0.222 18833
 18835 3 49.61 72.42 12.52 0.065 18834
 18836 3 49.71 72.56 12.48 0.102 18835
 18837 3 49.81 72.68 12.36 0.086 18836
 18838 3 49.86 72.84 12.29 0.109 18837
 18839 3 49.96 72.96 12.21 0.102 18838
 18840 3 49.99 73.04 12.14 0.126 18839
 18841 3 50.16 73.16 12.11 0.085 18840
 18842 3 50.26 73.24 12 0.091 18841
 18843 3 50.22 73.23 11.9 0.178 18842
 18844 3 50.09 73.15 11.89 0.197 18843
 18845 3 49.88 73.03 11.89 0.149 18844
 18846 3 49.76 72.93 11.87 0.077 18845
 18847 3 49.68 72.74 11.8 0.112 18846
 18848 3 49.66 72.6 11.82 0.141 18847
 18849 3 49.68 72.44 11.74 0.111 18848
 18850 3 49.66 72.27 11.79 0.099 18849
 18851 3 48.65 70.76 13.16 0.099 18828
 18852 3 48.64 70.61 13.12 0.083 18851
 18853 3 48.65 70.51 13.04 0.096 18852
 18854 3 48.64 70.37 13.04 0.11 18853
 18855 3 48.49 70.14 12.95 0.059 18854
 18856 3 48.44 69.98 12.96 0.118 18855
 18857 3 48.41 69.86 12.95 0.09 18856
 18858 3 48.86 70.49 12.92 0.141 18854
 18859 3 48.91 70.73 12.92 0.115 18858
 18860 3 48.99 70.85 12.79 0.059 18859
 18861 3 49.05 70.98 12.75 0.055 18860
 18862 3 49.03 71.12 12.67 0.087 18861
 18863 3 48.97 71.23 12.64 0.074 18862
 18864 3 48.98 71.36 12.61 0.073 18863
 18865 3 49 71.46 12.54 0.067 18864
 18866 3 49.09 71.52 12.47 0.103 18865
 18867 3 48.99 71.66 12.36 0.101 18866
 18868 3 48.95 71.8 12.29 0.109 18867
 18869 3 48.83 72 12.3 0.126 18868
 18870 3 48.78 72.11 12.27 0.097 18869
 18871 3 48.67 72.37 12.14 0.148 18870
 18872 3 48.75 72.48 12.07 0.000125 18871
 18873 3 49.38 69.54 13.03 0.112 18738
 18874 3 49.47 69.41 13.05 0.115 18873
 18875 3 49.42 69.26 13.1 0.077 18874
 18876 3 48.81 69.42 10.04 0.137 18660
 18877 3 48.73 69.65 10.04 0.134 18876
 18878 3 48.68 69.82 10.06 0.151 18877
 18879 3 48.59 69.88 10.15 0.146 18878
 18880 3 48.49 69.83 10.26 0.08 18879
 18881 3 48.45 69.08 8.86 0.138 18651
 18882 3 48.37 69.27 8.83 0.112 18881
 18883 3 48.32 69.36 8.91 0.197 18882
 18884 3 48.1 69.16 8.87 0.112 18883
 18885 3 47.92 69.11 8.98 0.108 18884
 18886 3 47.82 69 9.16 0.095 18885
 18887 3 47.73 68.89 9.27 0.156 18886
 18888 3 47.61 68.76 9.38 0.138 18887
 18889 3 47.54 68.7 9.44 0.173 18888
 18890 3 47.44 68.64 9.51 0.223 18889
 18891 3 47.5 68.75 9.76 0.134 18890
 18892 3 47.58 68.8 9.89 0.118 18891
 18893 3 47.64 68.96 9.97 0.059 18892
 18894 3 47.74 68.89 10.07 0.074 18893
 18895 3 47.78 68.85 10.23 0.076 18894
 18896 3 47.26 68.36 9.19 0.116 18890
 18897 3 47.24 68.15 9.15 0.107 18896
 18898 3 47.18 68.1 9.05 0.095 18897
 18899 3 47.16 68.04 8.87 0.122 18898
 18900 3 47.06 67.97 8.83 0.093 18899
 18901 3 46.98 67.81 8.85 0.09 18900
 18902 3 46.92 67.61 8.89 0.108 18901
 18903 3 46.89 67.49 8.84 0.097 18902
 18904 3 46.81 67.4 8.76 0.098 18903
 18905 3 48.29 69.65 8.99 0.106 18883
 18906 3 48.31 69.8 8.94 0.065 18905
 18907 3 48.31 69.95 8.94 0.077 18906
 18908 3 48.33 70.06 8.95 0.086 18907
 18909 3 48.27 70.17 8.91 0.119 18908
 18910 3 48.19 70.28 8.97 0.143 18909
 18911 3 48.08 70.36 9.07 0.148 18910
 18912 3 48.09 70.51 9.01 0.158 18911
 18913 3 48.33 70.56 8.93 0.142 18912
 18914 3 48.44 70.63 8.85 0.000125 18913
 18915 3 48.97 67.66 9.02 0.102 18648
 18916 3 48.98 67.64 9.19 0.075 18915
 18917 3 48.9 67.53 9.29 0.089 18916
 18918 3 48.87 67.46 9.38 0.118 18917
 18919 3 48.84 67.41 9.5 0.143 18918
 18920 3 48.73 67.18 9.7 0.17 18919
 18921 3 48.59 66.97 9.81 0.187 18920
 18922 3 48.5 66.69 9.91 0.084 18921
 18923 3 48.41 66.54 9.99 0.088 18922
 18924 3 48.36 66.42 10.05 0.087 18923
 18925 3 48.28 66.29 10.1 0.108 18924
 18926 3 48.24 66.14 10.05 0.108 18925
 18927 3 48.24 66.03 10.06 0.119 18926
 18928 3 48.25 65.86 10.16 0.081 18927
 18929 3 48.21 65.74 10.18 0.101 18928
 18930 3 48.15 65.59 10.17 0.12 18929
 18931 3 48.09 65.38 10.15 0.088 18930
 18932 3 47.96 65.32 10.11 0.083 18931
 18933 3 47.92 65.23 10.03 0.119 18932
 18934 3 47.78 65.17 9.88 0.115 18933
 18935 3 47.62 65.14 9.85 0.118 18934
 18936 3 47.49 65.21 9.83 0.134 18935
 18937 3 47.35 65.18 9.86 0.089 18936
 18938 3 47.18 65.18 9.93 0.084 18937
 18939 3 48.08 66.1 7.1 0.096 18628
 18940 3 47.01 66.26 6.63 0.169 18621
 18941 3 47.23 66.27 6.46 0.132 18940
 18942 3 47.25 66.46 6.34 0.128 18941
 18943 3 47.24 66.58 6.25 0.087 18942
 18944 3 47.29 66.7 6.15 0.092 18943
 18945 3 47.38 66.75 6.13 0.096 18944
 18946 3 46.89 66.42 6.67 0.114 18940
 18947 3 46.86 66.54 6.74 0.066 18946
 18948 3 46.81 63.15 7.29 0.124 17817
 18949 3 46.63 63.12 7.34 0.11 18948
 18950 3 46.46 63.13 7.43 0.036 18949
 18951 3 47.51 61.54 7.38 0.141 17804
 18952 3 47.63 61.55 7.34 0.184 18951
 18953 3 47.66 61.49 7.12 0.188 18952
 18954 3 47.68 61.55 6.99 0.163 18953
 18955 3 47.72 61.66 6.8 0.091 18954
 18956 3 47.65 61.6 6.74 0.081 18955
 18957 3 47.11 60.56 7.44 0.11 17782
 18958 3 47.16 60.56 7.26 0.13 18957
 18959 3 47.22 60.68 7.01 0.122 18958
 18960 3 47.25 60.74 6.89 0.127 18959
 18961 3 47.34 60.84 6.77 0.12 18960
 18962 3 47.39 60.91 6.71 0.000125 18961
 18963 3 47.4 57.98 7.91 0.093 17603
 18964 3 47.34 57.96 7.84 0.082 18963
 18965 3 47.25 57.92 7.73 0.087 18964
 18966 3 47.18 57.8 7.56 0.107 18965
 18967 3 47.14 57.72 7.47 0.107 18966
 18968 3 47.09 57.67 7.34 0.114 18967
 18969 3 47.02 57.51 7.19 0.081 18968
 18970 3 47.09 57.33 7.14 0.154 18969
 18971 3 47.04 57.24 7.09 0.189 18970
 18972 3 48.24 56.65 8.19 0.084 16598
 18973 3 48.29 56.81 8.05 0.086 18972
 18974 3 48.17 56.9 7.96 0.083 18973
 18975 3 48.15 56.96 7.87 0.127 18974
 18976 3 48.22 57.01 7.66 0.135 18975
 18977 3 48.21 57.15 7.64 0.059 18976
 18978 3 48.26 57.33 7.53 0.073 18977
 18979 3 48.35 57.48 7.44 0.092 18978
 18980 3 48.45 57.63 7.41 0.086 18979
 18981 3 48.58 57.75 7.33 0.109 18980
 18982 3 48.61 57.84 7.17 0.000125 18981
 18983 3 48.35 56.82 7.57 0.118 18976
 18984 3 48.35 56.63 7.53 0.099 18983
 18985 3 48.4 56.46 7.44 0.097 18984
 18986 3 48.48 56.34 7.35 0.108 18985
 18987 3 48.44 56.21 7.27 0.1 18986
 18988 3 48.43 56.14 7.19 0.109 18987
 18989 3 48.41 56.26 6.97 0.108 18988
 18990 3 48.38 56.4 6.92 0.089 18989
 18991 3 48.39 56.51 6.95 0.098 18990
 18992 3 48.5 56.77 6.97 0.134 18991
 18993 3 48.5 57.02 7.01 0.115 18992
 18994 3 48.53 57.25 7.03 0.168 18993
 18995 3 48.49 57.37 7.06 0.094 18994
 18996 3 46.14 50.77 8.15 0.616 5713
 18997 3 46.44 51.49 7.58 0.046 18996
 18998 3 46.45 51.62 7.63 0.086 18997
 18999 3 46.39 51.68 7.68 0.108 18998
 19000 3 44.78 48.39 7.37 0.157 5622
 19001 3 44.86 48.21 7.17 0.123 19000
 19002 3 44.92 48.06 7.02 0.117 19001
 19003 3 44.72 48.57 7.35 0.177 19000
 19004 3 44.8 48.66 7.33 0.206 19003
 19005 3 44.58 48.85 7.37 0.16 19004
 19006 3 44.56 48.98 7.36 0.162 19005
 19007 3 44.45 49.07 7.47 0.149 19006
 19008 3 44.28 49.09 7.69 0.114 19007
 19009 3 44.12 48.97 7.9 0.139 19008
 19010 3 44.05 48.86 8.03 0.228 19009
 19011 3 43.98 48.76 8.11 0.29 19010
 19012 3 44.02 48.41 8.13 0.15 19011
 19013 3 43.89 48.25 8.12 0.186 19012
 19014 3 43.61 48.19 8.02 0.097 19013
 19015 3 43.52 48.17 7.91 0.083 19014
 19016 3 43.54 48.18 7.8 0.132 19015
 19017 3 43.6 48.27 7.77 0.000125 19016
 19018 3 43.77 48.91 8.46 0.145 19011
 19019 3 43.73 48.81 8.6 0.154 19018
 19020 3 43.72 48.76 8.78 0.15 19019
 19021 3 43.74 48.65 8.91 0.164 19020
 19022 3 43.74 48.51 8.97 0.162 19021
 19023 3 43.73 48.39 9.11 0.149 19022
 19024 3 43.71 48.27 9.23 0.15 19023
 19025 3 43.65 48.18 9.39 0.125 19024
 19026 3 43.71 48.04 9.5 0.1 19025
 19027 3 43.71 47.92 9.62 0.129 19026
 19028 3 43.66 47.87 9.74 0.189 19027
 19029 3 43.65 47.82 9.82 0.286 19028
 19030 3 43.11 47.82 9.61 0.099 19029
 19031 3 42.95 47.83 9.53 0.097 19030
 19032 3 42.82 47.87 9.5 0.149 19031
 19033 3 42.72 47.83 9.5 0.193 19032
 19034 3 42.56 47.7 9.59 0.056 19033
 19035 3 42.51 47.55 9.71 0.108 19034
 19036 3 42.51 47.46 9.79 0.079 19035
 19037 3 42.41 47.42 9.88 0.085 19036
 19038 3 42.32 47.37 9.98 0.097 19037
 19039 3 42.15 47.31 10.02 0.082 19038
 19040 3 42.14 47.34 10.13 0.074 19039
 19041 3 42.13 47.34 10.29 0.106 19040
 19042 3 41.99 47.35 10.41 0.074 19041
 19043 3 41.91 47.4 10.47 0.064 19042
 19044 3 41.91 47.45 10.62 0.114 19043
 19045 3 41.81 47.52 10.67 0.103 19044
 19046 3 42.76 47.67 9.56 0.11 19033
 19047 3 42.76 47.43 9.7 0.000125 19046
 19048 3 42.77 47.59 9.6 0.11 19046
 19049 3 42.61 48.13 9.36 0.093 19048
 19050 3 42.53 48.24 9.22 0.085 19049
 19051 3 42.52 48.4 9.17 0.109 19050
 19052 3 42.53 48.54 9.13 0.08 19051
 19053 3 42.78 47.51 9.64 0.11 19048
 19054 3 43.83 47.71 10 0.207 19029
 19055 3 43.78 47.65 10.19 0.179 19054
 19056 3 43.8 47.51 10.33 0.151 19055
 19057 3 43.79 47.36 10.44 0.134 19056
 19058 3 43.67 47.23 10.52 0.143 19057
 19059 3 43.66 47.15 10.74 0.175 19058
 19060 3 43.71 47.11 10.9 0.237 19059
 19061 3 43.75 47 11.03 0.241 19060
 19062 3 43.76 46.93 11.16 0.273 19061
 19063 3 43.83 46.89 11.36 0.294 19062
 19064 3 43.9 46.79 11.48 0.327 19063
 19065 3 43.91 46.63 11.56 0.338 19064
 19066 3 43.85 46.38 11.5 0.244 19065
 19067 3 43.91 46.22 11.56 0.195 19066
 19068 3 43.9 45.92 11.62 0.142 19067
 19069 3 43.84 45.74 11.75 0.151 19068
 19070 3 43.78 45.59 11.81 0.171 19069
 19071 3 43.73 45.44 11.91 0.143 19070
 19072 3 43.63 45.21 11.92 0.166 19071
 19073 3 43.56 45.09 11.95 0.148 19072
 19074 3 43.38 44.95 12.02 0.172 19073
 19075 3 43.26 44.86 12.04 0.131 19074
 19076 3 43.22 44.75 12.1 0.148 19075
 19077 3 43.18 44.61 12.13 0.186 19076
 19078 3 43 44.49 12.22 0.183 19077
 19079 3 42.84 44.38 12.28 0.155 19078
 19080 3 42.74 44.28 12.31 0.19 19079
 19081 3 42.46 44.24 12.36 0.138 19080
 19082 3 42.36 44.19 12.39 0.122 19081
 19083 3 42.14 44.26 12.37 0.149 19082
 19084 3 41.95 44.14 12.41 0.274 19083
 19085 3 41.79 44.3 12.29 0.135 19084
 19086 3 41.53 44.27 12.27 0.12 19085
 19087 3 41.53 44.24 12.16 0.154 19086
 19088 3 41.86 44.09 12.11 0.075 19087
 19089 3 41.24 44.01 12.15 0.124 19087
 19090 3 41.16 44 12.01 0.101 19089
 19091 3 41.04 43.91 11.92 0.085 19090
 19092 3 40.99 43.71 11.92 0.076 19091
 19093 3 40.98 43.55 11.97 0.075 19092
 19094 3 40.96 43.43 12.04 0.097 19093
 19095 3 40.96 43.35 12.15 0.115 19094
 19096 3 41.07 43.24 12.19 0.141 19095
 19097 3 41.16 43.13 12.18 0.119 19096
 19098 3 41.26 42.98 12.13 0.093 19097
 19099 3 41.24 42.86 12.12 0.093 19098
 19100 3 41.18 42.65 12.12 0.091 19099
 19101 3 41.09 42.54 12.17 0.111 19100
 19102 3 40.95 42.45 12.19 0.065 19101
 19103 3 40.79 42.28 12.23 0.113 19102
 19104 3 40.7 42.12 12.25 0.117 19103
 19105 3 40.75 41.98 12.24 0.163 19104
 19106 3 40.76 41.84 12.24 0.22 19105
 19107 3 40.99 41.72 12.49 0.082 19106
 19108 3 40.49 41.69 12.25 0.12 19106
 19109 3 40.4 41.6 12.22 0.067 19108
 19110 3 40.26 41.57 12.2 0.136 19109
 19111 3 40.16 41.47 12.23 0.152 19110
 19112 3 40.15 41.3 12.24 0.096 19111
 19113 3 41.9 43.81 12.63 0.208 19084
 19114 3 42.08 43.81 12.91 0.187 19113
 19115 3 42.07 43.77 13.1 0.317 19114
 19116 3 42.18 43.97 13.17 0.000125 19115
 19117 3 41.71 43.72 12.63 0.158 19113
 19118 3 41.61 43.65 12.75 0.161 19117
 19119 3 41.51 43.5 12.82 0.191 19118
 19120 3 41.4 43.44 12.8 0.185 19119
 19121 3 41.26 43.36 12.92 0.156 19120
 19122 3 41.14 43.25 12.91 0.194 19121
 19123 3 40.99 43.21 12.89 0.249 19122
 19124 3 40.87 43.07 13.04 0.189 19123
 19125 3 40.75 42.95 13.1 0.214 19124
 19126 3 40.65 42.86 13.15 0.248 19125
 19127 3 40.55 42.7 13.14 0.189 19126
 19128 3 40.41 42.5 13.02 0.129 19127
 19129 3 40.27 42.29 13.11 0.152 19128
 19130 3 40.13 42.2 13.14 0.201 19129
 19131 3 39.98 42.41 13.12 0.113 19130
 19132 3 40.03 42.59 13.06 0.118 19131
 19133 3 40 42.78 13.08 0.114 19132
 19134 3 39.89 42.85 13.15 0.112 19133
 19135 3 40.1 41.99 13.14 0.16 19130
 19136 3 40.13 41.78 13.18 0.129 19135
 19137 3 40.09 41.66 13.28 0.122 19136
 19138 3 40.06 41.51 13.31 0.143 19137
 19139 3 39.94 41.34 13.39 0.191 19138
 19140 3 39.87 41.18 13.42 0.19 19139
 19141 3 39.79 41.04 13.56 0.164 19140
 19142 3 39.77 40.94 13.6 0.158 19141
 19143 3 39.66 40.84 13.76 0.154 19142
 19144 3 39.6 40.71 13.87 0.161 19143
 19145 3 39.42 40.61 14.09 0.171 19144
 19146 3 39.34 40.53 14.2 0.164 19145
 19147 3 39.17 40.44 14.31 0.146 19146
 19148 3 38.97 40.4 14.38 0.127 19147
 19149 3 38.8 40.37 14.41 0.171 19148
 19150 3 38.59 40.3 14.41 0.11 19149
 19151 3 38.44 40.23 14.32 0.12 19150
 19152 3 38.31 40.25 14.26 0.167 19151
 19153 3 38.24 40.31 14.18 0.231 19152
 19154 3 38.28 40.56 13.92 0.176 19153
 19155 3 38.24 40.63 13.83 0.21 19154
 19156 3 37.92 40.67 13.71 0.133 19155
 19157 3 37.88 40.78 13.62 0.084 19156
 19158 3 37.88 40.93 13.51 0.088 19157
 19159 3 37.92 41.06 13.48 0.102 19158
 19160 3 37.92 41.17 13.48 0.113 19159
 19161 3 37.92 41.28 13.54 0.14 19160
 19162 3 37.92 41.39 13.59 0.224 19161
 19163 3 37.81 41.47 13.59 0.305 19162
 19164 3 37.75 41.56 13.56 0.366 19163
 19165 3 37.91 41.7 13.77 0.22 19164
 19166 3 37.65 41.85 13.99 0.133 19165
 19167 3 37.58 41.87 14.14 0.115 19166
 19168 3 37.46 41.81 14.29 0.104 19167
 19169 3 37.5 41.97 14.36 0.128 19168
 19170 3 37.47 42.19 14.43 0.135 19169
 19171 3 37.47 42.34 14.53 0.083 19170
 19172 3 37.52 42.47 14.58 0.149 19171
 19173 3 37.83 42.66 14.72 0.103 19172
 19174 3 37.9 42.71 14.78 0.082 19173
 19175 3 38.04 42.84 14.83 0.081 19174
 19176 3 38.15 42.88 14.94 0.068 19175
 19177 3 38.25 42.98 14.99 0.103 19176
 19178 3 38.37 43.04 15.03 0.138 19177
 19179 3 38.44 43.07 15.16 0.126 19178
 19180 3 37.19 42.65 14.27 0.099 19172
 19181 3 37.1 42.68 14.19 0.136 19180
 19182 3 37.09 43.02 14.07 0.102 19181
 19183 3 37.15 43.13 13.99 0.071 19182
 19184 3 37.16 43.27 14.01 0.078 19183
 19185 3 37.14 43.43 14.01 0.076 19184
 19186 3 37.14 43.59 14.02 0.114 19185
 19187 3 37 43.67 14.08 0.154 19186
 19188 3 37.12 43.86 14.26 0.133 19187
 19189 3 37.06 43.99 14.34 0.094 19188
 19190 3 37.07 44.13 14.35 0.077 19189
 19191 3 37.1 44.32 14.35 0.092 19190
 19192 3 37.11 44.41 14.3 0.104 19191
 19193 3 37.19 44.57 14.28 0.073 19192
 19194 3 37.01 42.3 14.2 0.132 19181
 19195 3 36.86 42.21 14.15 0.12 19194
 19196 3 36.75 42.09 14.16 0.076 19195
 19197 3 36.65 42.06 14.15 0.087 19196
 19198 3 36.52 42.08 14.08 0.087 19197
 19199 3 36.46 42 14.05 0.051 19198
 19200 3 38.22 41.86 13.84 0.102 19165
 19201 3 38.21 41.95 13.93 0.098 19200
 19202 3 38.25 41.97 14.07 0.107 19201
 19203 3 38.35 42.07 14.2 0.119 19202
 19204 3 38.47 42.16 14.28 0.149 19203
 19205 3 38.54 42.25 14.34 0.132 19204
 19206 3 38.68 42.49 14.32 0.128 19205
 19207 3 38.7 42.69 14.34 0.09 19206
 19208 3 38.67 42.78 14.42 0.093 19207
 19209 3 38.62 42.9 14.5 0.091 19208
 19210 3 37.38 41.52 13.3 0.14 19164
 19211 3 37.2 41.5 13.17 0.093 19210
 19212 3 37.12 41.57 13.19 0.000125 19211
 19213 3 38 40.1 14.29 0.119 19153
 19214 3 37.9 40.09 14.09 0.1 19213
 19215 3 37.8 40.05 13.99 0.125 19214
 19216 3 37.72 39.97 13.93 0.115 19215
 19217 3 37.51 39.9 13.9 0.095 19216
 19218 3 37.47 39.79 13.88 0.051 19217
 19219 3 37.43 39.67 13.9 0.09 19218
 19220 3 37.34 39.61 13.93 0.109 19219
 19221 3 37.23 39.53 13.93 0.128 19220
 19222 3 37.14 39.39 13.96 0.1 19221
 19223 3 37.08 39.18 13.88 0.097 19222
 19224 3 36.92 39.05 13.8 0.093 19223
 19225 3 40.85 43.34 12.62 0.139 19123
 19226 3 40.59 43.09 12.67 0.085 19225
 19227 3 40.52 43.01 12.56 0.077 19226
 19228 3 40.45 43.07 12.46 0.09 19227
 19229 3 40.39 43.1 12.34 0.095 19228
 19230 3 40.37 43 12.27 0.056 19229
 19231 3 43.8 45.42 12.19 0.101 19071
 19232 3 43.73 45.4 12.36 0.098 19231
 19233 3 43.56 45.44 12.27 0.09 19232
 19234 3 43.45 45.47 12.31 0.069 19233
 19235 3 44.13 46.85 11.93 0.11 19065
 19236 3 44.19 46.77 12.04 0.129 19235
 19237 3 44.2 46.69 12.17 0.146 19236
 19238 3 44.24 46.55 12.37 0.124 19237
 19239 3 44.29 46.42 12.49 0.123 19238
 19240 3 44.44 46.26 12.55 0.079 19239
 19241 3 44.53 46.16 12.65 0.125 19240
 19242 3 44.58 46.15 12.78 0.142 19241
 19243 3 44.56 46.25 12.98 0.116 19242
 19244 3 44.77 46.25 13.16 0.109 19243
 19245 3 44.89 46.14 13.24 0.159 19244
 19246 3 44.98 46.04 13.36 0.152 19245
 19247 3 44.98 45.83 13.52 0.173 19246
 19248 3 44.95 45.71 13.58 0.218 19247
 19249 3 44.73 45.54 13.3 0.086 19248
 19250 3 44.6 45.42 13.24 0.092 19249
 19251 3 44.45 45.29 13.3 0.097 19250
 19252 3 44.35 45.2 13.29 0.073 19251
 19253 3 45.05 45.82 13.98 0.112 19248
 19254 3 45 45.82 14.15 0.137 19253
 19255 3 44.94 45.86 14.28 0.101 19254
 19256 3 44.88 45.92 14.46 0.12 19255
 19257 3 44.87 45.99 14.57 0.135 19256
 19258 3 44.89 46.05 14.75 0.064 19257
 19259 3 44.87 46.03 14.89 0.084 19258
 19260 3 44.75 46.02 12.83 0.098 19242
 19261 3 44.95 46.03 12.83 0.104 19260
 19262 3 45.11 46.04 12.85 0.113 19261
 19263 3 45.2 45.99 13.02 0.083 19262
 19264 3 45.25 45.95 13.11 0.126 19263
 19265 3 45.38 45.89 13.24 0.076 19264
 19266 3 45.47 45.83 13.29 0.084 19265
 19267 3 45.56 45.76 13.34 0.086 19266
 19268 3 45.62 45.69 13.41 0.116 19267
 19269 3 45.78 45.83 13.48 0.153 19268
 19270 3 45.88 45.99 13.54 0.112 19269
 19271 3 45.97 46.17 13.65 0.09 19270
 19272 3 46.06 46.23 13.71 0.097 19271
 19273 3 46.23 46.29 13.76 0.039 19272
 19274 3 46.38 46.31 13.77 0.08 19273
 19275 3 46.47 46.42 13.75 0.048 19274
 19276 3 43.91 47.53 9.84 0.094 19054
 19277 3 43.83 47.36 9.98 0.099 19276
 19278 3 43.96 47.32 10.01 0.086 19277
 19279 3 44 47.22 10.05 0.061 19278
 19280 3 45.15 48.71 7.35 0.075 19004
 19281 3 45.32 48.82 7.33 0.133 19280
 19282 3 45.43 48.88 7.31 0.169 19281
 19283 3 45.57 49.1 7.41 0.097 19282
 19284 3 45.71 49.11 7.39 0.072 19283
 19285 3 45.44 48.62 7.11 0.119 19282
 19286 3 45.5 48.53 7.06 0.146 19285
 19287 3 45.39 48.37 6.99 0.101 19286
 19288 3 45.27 48.25 6.92 0.089 19287
 19289 3 44.45 44.39 7.12 0.083 5602
 19290 3 44.38 44.26 7.17 0.072 19289
 19291 3 44.29 44.21 7.24 0.105 19290
 19292 3 44.3 44.17 7.36 0.112 19291
 19293 3 44.36 44.11 7.53 0.089 19292
 19294 3 44.34 44.01 7.59 0.057 19293
 19295 3 43.06 44.07 5.31 0.438 752
 19296 3 43.06 43.94 5.22 0.434 19295
 19297 3 43.1 43.77 5.09 0.444 19296
 19298 3 43.1 43.62 5.11 0.46 19297
 19299 3 42.91 43.46 5.65 0.222 19298
 19300 3 42.82 43.37 5.65 0.272 19299
 19301 3 42.71 43.22 5.4 0.148 19300
 19302 3 42.67 43.11 5.38 0.161 19301
 19303 3 42.82 43.3 6.04 0.104 19300
 19304 3 43.16 43.57 4.69 0.387 19298
 19305 3 43.26 43.5 4.53 0.41 19304
 19306 3 43.34 43.45 4.46 0.483 19305
 19307 3 43.21 43.47 4.26 0.505 19306
 19308 3 43.03 43.28 4.27 0.581 19307
 19309 3 43.12 43.13 4.16 0.594 19308
 19310 3 43.26 43.07 4.05 0.616 19309
 19311 3 42.43 42.62 4.34 0.104 19310
 19312 3 42.37 42.57 4.46 0.103 19311
 19313 3 42.19 42.56 4.48 0.124 19312
 19314 3 42.12 42.48 4.54 0.124 19313
 19315 3 42.05 42.39 4.58 0.069 19314
 19316 3 43.33 42.99 3.98 0.654 19310
 19317 3 43.76 43.47 3.7 0.119 19316
 19318 3 43.84 43.51 3.64 0.111 19317
 19319 3 43.97 43.55 3.68 0.126 19318
 19320 3 44.08 43.39 3.77 0.129 19319
 19321 3 44.22 43.39 3.76 0.131 19320
 19322 3 44.33 43.51 3.69 0.098 19321
 19323 3 44.47 43.58 3.66 0.122 19322
 19324 3 44.63 43.68 3.64 0.112 19323
 19325 3 44.7 43.65 3.75 0.168 19324
 19326 3 44.87 43.71 3.59 0.128 19325
 19327 3 44.92 43.8 3.49 0.16 19326
 19328 3 45.02 43.78 3.45 0.172 19327
 19329 3 45.27 43.59 3.44 0.103 19328
 19330 3 45.32 43.44 3.47 0.19 19329
 19331 3 45.33 43.32 3.43 0.23 19330
 19332 3 45.22 43.12 3.45 0.157 19331
 19333 3 45.08 42.93 3.43 0.106 19332
 19334 3 44.95 42.79 3.47 0.095 19333
 19335 3 44.85 42.58 3.42 0.134 19334
 19336 3 44.65 42.48 3.38 0.085 19335
 19337 3 44.52 42.46 3.3 0.075 19336
 19338 3 44.41 42.35 3.25 0.098 19337
 19339 3 45.55 43.47 3.24 0.099 19331
 19340 3 45.69 43.44 3.19 0.08 19339
 19341 3 45.78 43.53 3.1 0.116 19340
 19342 3 45.8 43.59 2.94 0.147 19341
 19343 3 45.89 43.7 2.71 0.127 19342
 19344 3 45.91 43.79 2.5 0.101 19343
 19345 3 45.94 43.69 2.4 0.112 19344
 19346 3 45.95 43.68 2.27 0.125 19345
 19347 3 46.12 43.61 2.15 0.115 19346
 19348 3 46.21 43.65 2.03 0.118 19347
 19349 3 46.31 43.64 1.96 0.206 19348
 19350 3 46.26 43.81 1.67 0.119 19349
 19351 3 46.33 43.88 1.57 0.145 19350
 19352 3 46.54 43.96 1.51 0.116 19351
 19353 3 46.62 43.93 1.37 0.108 19352
 19354 3 46.71 43.88 1.25 0.08 19353
 19355 3 46.75 43.83 1.16 0.111 19354
 19356 3 46.83 43.62 1.15 0.087 19355
 19357 3 46.96 43.54 1.01 0.000125 19356
 19358 3 45.07 44.17 3.43 0.125 19328
 19359 3 45.17 44.35 3.37 0.139 19358
 19360 3 45.24 44.49 3.26 0.109 19359
 19361 3 45.35 44.61 3.27 0.091 19360
 19362 3 45.44 44.71 3.36 0.082 19361
 19363 3 45.59 44.8 3.43 0.086 19362
 19364 3 45.75 44.86 3.49 0.097 19363
 19365 3 45.86 45 3.57 0.115 19364
 19366 3 45.98 45.16 3.69 0.117 19365
 19367 3 46.11 45.28 3.73 0.112 19366
 19368 3 46.24 45.24 3.78 0.18 19367
 19369 3 46.38 45.24 3.81 0.202 19368
 19370 3 46.62 45.16 3.73 0.135 19369
 19371 3 46.77 45.28 3.61 0.131 19370
 19372 3 46.86 45.49 3.45 0.106 19371
 19373 3 46.95 45.59 3.49 0.114 19372
 19374 3 47.11 45.74 3.59 0.116 19373
 19375 3 47.15 45.86 3.59 0.072 19374
 19376 3 46.38 45.35 3.96 0.197 19369
 19377 3 46.51 45.6 4.02 0.128 19376
 19378 3 46.52 45.84 4.01 0.096 19377
 19379 3 46.63 45.95 4.05 0.092 19378
 19380 3 46.58 46.11 4.04 0.069 19379
 19381 3 46.51 46.3 3.97 0.081 19380
 19382 3 46.49 46.43 4.03 0.082 19381
 19383 3 46.5 46.5 4.1 0.089 19382
 19384 3 46.55 46.64 4.17 0.08 19383
 19385 3 46.65 46.77 4.24 0.116 19384
 19386 3 46.72 46.94 4.33 0.135 19385
 19387 3 46.85 47.03 4.4 0.095 19386
 19388 3 47 47.06 4.47 0.08 19387
 19389 3 47.09 47.2 4.49 0.1 19388
 19390 3 47.13 47.44 4.51 0.074 19389
 19391 3 47.14 47.57 4.59 0.09 19390
 19392 3 47.1 47.69 4.69 0.105 19391
 19393 3 47.15 47.84 4.76 0.133 19392
 19394 3 47.18 47.97 4.77 0.139 19393
 19395 3 47.2 48.1 4.77 0.13 19394
 19396 3 47.2 48.23 4.71 0.079 19395
 19397 3 47.19 48.35 4.72 0.035 19396
 19398 3 47.19 48.51 4.62 0.095 19397
 19399 3 47.1 48.6 4.57 0.093 19398
 19400 3 46.42 45.26 4.08 0.074 19376
 19401 3 43.29 42.95 3.94 0.645 19316
 19402 3 43.98 42.89 3.92 0.102 19401
 19403 3 44.02 42.9 3.82 0.000125 19402
 19404 3 43.26 42.92 3.91 0.645 19401
 19405 3 43.16 42.78 3.7 0.58 19404
 19406 3 43.09 42.68 3.6 0.634 19405
 19407 3 43.37 42.08 4.2 0.132 19406
 19408 3 43.37 41.97 4.27 0.072 19407
 19409 3 43.08 42.74 3.42 0.717 19406
 19410 3 42.85 42.06 3.79 0.463 19409
 19411 3 42.79 41.91 3.8 0.479 19410
 19412 3 42.74 41.73 3.88 0.506 19411
 19413 3 42.8 41.5 3.98 0.476 19412
 19414 3 42.7 41.5 3.45 0.152 19413
 19415 3 42.63 41.33 3.31 0.145 19414
 19416 3 42.52 41.31 3.23 0.122 19415
 19417 3 42.42 41.32 3.14 0.101 19416
 19418 3 42.42 41.24 2.99 0.000125 19417
 19419 3 42.79 41.33 4.05 0.359 19413
 19420 3 42.77 40.98 4.1 0.329 19419
 19421 3 42.64 40.83 4.07 0.3 19420
 19422 3 42.63 40.64 4.05 0.329 19421
 19423 3 42.67 40.51 4.02 0.359 19422
 19424 3 42.74 40.39 3.98 0.399 19423
 19425 3 42.21 40.01 4.2 0.245 19424
 19426 3 42.11 39.9 4.18 0.245 19425
 19427 3 42 39.76 4.28 0.274 19426
 19428 3 41.92 39.66 4.43 0.291 19427
 19429 3 41.82 39.6 4.53 0.297 19428
 19430 3 41.7 39.54 4.64 0.335 19429
 19431 3 41.61 39.51 4.79 0.41 19430
 19432 3 41.32 39.47 4.12 0.101 19431
 19433 3 41.11 39.48 3.99 0.111 19432
 19434 3 41.06 39.47 3.88 0.106 19433
 19435 3 40.93 39.5 3.72 0.088 19434
 19436 3 40.84 39.62 3.74 0.102 19435
 19437 3 40.81 39.78 3.78 0.12 19436
 19438 3 40.78 39.91 3.8 0.138 19437
 19439 3 40.58 39.92 3.83 0.112 19438
 19440 3 40.49 39.93 3.92 0.059 19439
 19441 3 41.64 39.44 5.05 0.439 19431
 19442 3 41.25 39.24 4.64 0.198 19441
 19443 3 41.2 39.16 4.72 0.144 19442
 19444 3 41.11 39.09 4.6 0.144 19443
 19445 3 41.03 39.01 4.65 0.196 19444
 19446 3 40.95 38.9 4.8 0.21 19445
 19447 3 40.81 38.8 4.88 0.217 19446
 19448 3 40.69 38.7 4.98 0.236 19447
 19449 3 40.52 38.72 5.04 0.23 19448
 19450 3 40.41 38.67 5.08 0.222 19449
 19451 3 40.29 38.62 5.21 0.205 19450
 19452 3 40.17 38.59 5.29 0.205 19451
 19453 3 40.01 38.54 5.35 0.228 19452
 19454 3 39.94 38.37 5.5 0.188 19453
 19455 3 39.84 38.26 5.55 0.217 19454
 19456 3 39.71 38.17 5.73 0.227 19455
 19457 3 39.57 38.13 5.73 0.256 19456
 19458 3 39.47 37.84 6.15 0.231 19457
 19459 3 39.46 37.73 6.22 0.242 19458
 19460 3 39.46 37.59 6.48 0.187 19459
 19461 3 39.42 37.44 6.54 0.232 19460
 19462 3 39.32 37.4 6.69 0.221 19461
 19463 3 39.37 37.3 6.81 0.274 19462
 19464 3 39.3 37.22 6.93 0.315 19463
 19465 3 39.32 37.17 7.09 0.401 19464
 19466 3 39.39 37.06 7.27 0.455 19465
 19467 3 39.29 36.94 7.34 0.455 19466
 19468 3 39.32 36.95 7.51 0.456 19467
 19469 3 39.3 36.97 7.63 0.495 19468
 19470 3 38.82 36.81 7.63 0.356 19469
 19471 3 38.41 36.65 7.63 0.212 19470
 19472 3 38.33 36.48 7.75 0.222 19471
 19473 3 38.19 36.42 7.92 0.256 19472
 19474 3 38.08 36.27 8.03 0.267 19473
 19475 3 38.02 36.22 8.18 0.246 19474
 19476 3 37.9 36.17 8.3 0.282 19475
 19477 3 37.69 36.1 8.49 0.327 19476
 19478 3 37.47 36.13 8.48 0.391 19477
 19479 3 37.31 36.17 8.52 0.381 19478
 19480 3 37.21 36.09 8.62 0.376 19479
 19481 3 37.1 35.99 8.98 0.207 19480
 19482 3 37.07 35.97 9.11 0.268 19481
 19483 3 37.01 35.94 9.24 0.334 19482
 19484 3 36.89 35.96 9.29 0.422 19483
 19485 3 36.86 36.06 9.37 0.51 19484
 19486 3 36.84 36.03 9.46 0.594 19485
 19487 3 36.33 35.86 8.78 0.149 19486
 19488 3 36.3 35.72 8.71 0.089 19487
 19489 3 36.17 35.63 8.69 0.061 19488
 19490 3 36.05 35.53 8.64 0.086 19489
 19491 3 35.88 35.5 8.53 0.122 19490
 19492 3 35.71 35.49 8.44 0.094 19491
 19493 3 35.55 35.49 8.41 0.104 19492
 19494 3 35.49 35.5 8.27 0.117 19493
 19495 3 35.44 35.56 8.16 0.127 19494
 19496 3 35.32 35.57 8 0.113 19495
 19497 3 35.2 35.61 7.95 0.104 19496
 19498 3 35.1 35.69 7.82 0.116 19497
 19499 3 34.98 35.74 7.65 0.126 19498
 19500 3 34.87 35.74 7.51 0.075 19499
 19501 3 36.94 36.16 9.65 0.62 19486
 19502 3 37.29 36.91 9 0.142 19501
 19503 3 37.28 36.98 8.89 0.177 19502
 19504 3 37.02 37.02 8.73 0.073 19503
 19505 3 37.53 37.1 8.99 0.122 19503
 19506 3 37.61 37.24 8.96 0.095 19505
 19507 3 37.77 37.33 9.01 0.066 19506
 19508 3 37.79 37.43 9.03 0.093 19507
 19509 3 37.1 36.3 9.74 0.507 19501
 19510 3 36.4 35.54 9.81 0.332 19509
 19511 3 36.25 35.35 9.91 0.275 19510
 19512 3 36.12 35.14 10.09 0.199 19511
 19513 3 36.1 35.01 10.26 0.164 19512
 19514 3 36.01 34.94 10.41 0.194 19513
 19515 3 35.88 34.88 10.49 0.235 19514
 19516 3 35.88 34.74 10.62 0.227 19515
 19517 3 35.57 34.89 10.55 0.105 19516
 19518 3 35.46 34.75 10.62 0.113 19517
 19519 3 35.27 34.67 10.71 0.096 19518
 19520 3 35.17 34.6 10.86 0.105 19519
 19521 3 35.15 34.57 10.99 0.126 19520
 19522 3 35.05 34.57 11.08 0.107 19521
 19523 3 34.91 34.53 11.21 0.064 19522
 19524 3 34.87 34.43 11.35 0.07 19523
 19525 3 34.8 34.35 11.5 0.099 19524
 19526 3 34.72 34.35 11.6 0.000125 19525
 19527 3 35.95 34.57 10.79 0.234 19516
 19528 3 35.93 34.51 10.98 0.248 19527
 19529 3 35.87 34.41 11.11 0.306 19528
 19530 3 35.8 34.36 11.28 0.344 19529
 19531 3 35.68 34.25 11.41 0.338 19530
 19532 3 35.63 34.23 11.55 0.364 19531
 19533 3 35.49 34.24 11.62 0.43 19532
 19534 3 35.37 34.22 11.73 0.463 19533
 19535 3 35.39 34.13 11.97 0.438 19534
 19536 3 35.23 34.02 12.04 0.409 19535
 19537 3 35.36 33.93 12.19 0.348 19536
 19538 3 35.25 33.81 12.37 0.319 19537
 19539 3 35.11 33.84 12.52 0.312 19538
 19540 3 35.03 33.81 12.62 0.36 19539
 19541 3 34.95 33.83 12.75 0.387 19540
 19542 3 34.84 33.78 12.8 0.425 19541
 19543 3 34.54 33.63 12.76 0.32 19542
 19544 3 34.36 33.46 12.55 0.16 19543
 19545 3 34.21 33.4 12.5 0.145 19544
 19546 3 34.12 33.28 12.51 0.121 19545
 19547 3 34.14 33.15 12.56 0.065 19546
 19548 3 34 33.02 12.63 0.088 19547
 19549 3 34.6 33.85 13.12 0.187 19543
 19550 3 34.54 33.82 13.26 0.233 19549
 19551 3 34.38 33.86 13.36 0.241 19550
 19552 3 34.24 33.88 13.45 0.244 19551
 19553 3 34.09 33.87 13.6 0.336 19552
 19554 3 33.99 33.92 13.67 0.408 19553
 19555 3 33.92 33.96 13.77 0.482 19554
 19556 3 33.73 33.9 13.81 0.526 19555
 19557 3 33.58 33.85 13.8 0.536 19556
 19558 3 33.66 33.77 13.15 0.149 19557
 19559 3 33.66 33.9 13.09 0.167 19558
 19560 3 33.69 34.08 13.11 0.088 19559
 19561 3 33.55 33.94 13.96 0.551 19557
 19562 3 33.17 33.69 13.76 0.339 19561
 19563 3 32.92 33.55 13.66 0.291 19562
 19564 3 32.79 33.55 13.75 0.319 19563
 19565 3 32.6 33.37 13.48 0.087 19564
 19566 3 32.47 33.34 13.41 0.085 19565
 19567 3 32.33 33.32 13.29 0.098 19566
 19568 3 32.2 33.4 13.23 0.048 19567
 19569 3 32.03 33.34 13.12 0.114 19568
 19570 3 31.85 33.29 13.17 0.091 19569
 19571 3 31.76 33.24 13.22 0.105 19570
 19572 3 32.69 33.67 14 0.246 19564
 19573 3 32.55 33.62 13.91 0.229 19572
 19574 3 32.47 33.68 13.95 0.239 19573
 19575 3 32.42 33.44 14.07 0.088 19574
 19576 3 32.29 33.43 14.2 0.131 19575
 19577 3 32.26 33.4 14.36 0.147 19576
 19578 3 32.23 33.25 14.44 0.135 19577
 19579 3 32.21 33.17 14.62 0.156 19578
 19580 3 32.12 33.14 14.82 0.142 19579
 19581 3 32.11 33.18 14.96 0.101 19580
 19582 3 32.23 33.19 15.02 0.089 19581
 19583 3 32.44 33.11 15.12 0.097 19582
 19584 3 32.46 33.07 15.22 0.071 19583
 19585 3 32.36 33.88 14.04 0.152 19574
 19586 3 32.26 33.84 14.14 0.169 19585
 19587 3 32.12 33.81 14.29 0.305 19586
 19588 3 32.03 33.79 14.35 0.391 19587
 19589 3 31.7 33.44 14.18 0.212 19588
 19590 3 31.53 33.35 14.22 0.212 19589
 19591 3 31.42 33.26 14.34 0.228 19590
 19592 3 31.25 33.17 14.31 0.189 19591
 19593 3 31.1 33.02 14.21 0.132 19592
 19594 3 30.99 33.01 14.15 0.138 19593
 19595 3 30.87 32.99 14.03 0.135 19594
 19596 3 30.78 32.94 13.95 0.157 19595
 19597 3 30.72 32.84 14.03 0.23 19596
 19598 3 30.64 32.67 14.1 0.181 19597
 19599 3 30.6 32.5 14.17 0.195 19598
 19600 3 30.45 32.41 14.15 0.213 19599
 19601 3 30.36 32.3 14.15 0.194 19600
 19602 3 30.28 32.17 14.29 0.245 19601
 19603 3 30.15 32.1 14.44 0.329 19602
 19604 3 30.06 32.03 14.48 0.35 19603
 19605 3 29.98 31.96 14.55 0.408 19604
 19606 3 29.83 31.9 14.52 0.413 19605
 19607 3 29.66 31.88 14.45 0.387 19606
 19608 3 29.47 31.92 14.39 0.34 19607
 19609 3 29.36 31.85 14.41 0.297 19608
 19610 3 29.11 32.04 14.51 0.205 19609
 19611 3 29 32.03 14.62 0.246 19610
 19612 3 28.89 31.97 14.64 0.298 19611
 19613 3 28.8 32.02 14.79 0.363 19612
 19614 3 28.71 31.96 14.9 0.372 19613
 19615 3 28.68 31.89 15 0.335 19614
 19616 3 28.63 31.67 15.21 0.123 19615
 19617 3 28.54 31.56 15.31 0.103 19616
 19618 3 28.42 31.43 15.36 0.086 19617
 19619 3 28.8 32.36 15.25 0.123 19615
 19620 3 28.8 32.51 15.33 0.178 19619
 19621 3 28.87 32.68 15.36 0.17 19620
 19622 3 28.9 32.98 15.24 0.167 19621
 19623 3 28.97 33.22 15.18 0.212 19622
 19624 3 29.16 33.41 15.13 0.183 19623
 19625 3 29.28 33.41 14.82 0.108 19624
 19626 3 29.46 33.32 14.73 0.101 19625
 19627 3 29.55 33.26 14.62 0.11 19626
 19628 3 29.61 33.24 14.48 0.124 19627
 19629 3 29.69 33.17 14.28 0.102 19628
 19630 3 29.75 33.17 14.11 0.109 19629
 19631 3 29.84 33.17 14.04 0.094 19630
 19632 3 29.9 33.2 13.95 0.142 19631
 19633 3 29.89 33.11 13.8 0.156 19632
 19634 3 29.86 33.04 13.69 0.146 19633
 19635 3 29.83 32.95 13.54 0.119 19634
 19636 3 29.89 32.83 13.54 0.107 19635
 19637 3 30.01 32.74 13.56 0.000125 19636
 19638 3 29.56 33.43 14.8 0.1 19626
 19639 3 29.59 33.52 14.75 0.000125 19638
 19640 3 29.1 33.56 15.44 0.089 19624
 19641 3 29.16 33.64 15.53 0.112 19640
 19642 3 29.26 33.63 15.63 0.126 19641
 19643 3 29.35 33.7 15.65 0.152 19642
 19644 3 29.44 33.72 15.73 0.15 19643
 19645 3 29.64 33.71 15.8 0.119 19644
 19646 3 29.82 33.69 15.8 0.101 19645
 19647 3 29.94 33.72 15.8 0.104 19646
 19648 3 30.05 33.71 15.78 0.114 19647
 19649 3 30.17 33.76 15.79 0.097 19648
 19650 3 30.3 33.78 15.76 0.072 19649
 19651 3 30.46 33.68 15.79 0.069 19650
 19652 3 30.58 33.62 15.85 0.09 19651
 19653 3 30.77 33.64 15.82 0.077 19652
 19654 3 30.93 33.69 15.76 0.105 19653
 19655 3 31.06 33.64 15.8 0.09 19654
 19656 3 31.15 33.59 15.96 0.09 19655
 19657 3 31.22 33.69 16.06 0.11 19656
 19658 3 31.19 33.69 16.18 0.118 19657
 19659 3 31.11 33.72 16.26 0.084 19658
 19660 3 31.1 33.65 16.34 0.089 19659
 19661 3 31.05 33.59 16.42 0.052 19660
 19662 3 28.7 33.33 15.31 0.168 19623
 19663 3 28.54 33.47 15.3 0.144 19662
 19664 3 28.38 33.49 15.14 0.105 19663
 19665 3 28.22 33.46 15.03 0.134 19664
 19666 3 28.04 33.47 15.01 0.087 19665
 19667 3 27.8 33.52 14.99 0.156 19666
 19668 3 27.64 33.48 14.93 0.147 19667
 19669 3 27.49 33.41 14.91 0.168 19668
 19670 3 27.33 33.35 14.89 0.184 19669
 19671 3 27.17 33.36 14.91 0.195 19670
 19672 3 27 33.24 14.87 0.157 19671
 19673 3 26.97 33.02 14.69 0.123 19672
 19674 3 26.9 32.9 14.67 0.139 19673
 19675 3 26.79 32.74 14.72 0.11 19674
 19676 3 26.67 32.64 14.72 0.169 19675
 19677 3 26.57 32.54 14.67 0.257 19676
 19678 3 26.5 32.44 14.42 0.23 19677
 19679 3 26.48 32.34 14.27 0.207 19678
 19680 3 26.39 32.22 14.06 0.185 19679
 19681 3 26.34 32.04 13.88 0.136 19680
 19682 3 26.26 31.92 13.85 0.095 19681
 19683 3 26.17 31.82 13.79 0.114 19682
 19684 3 26.05 31.77 13.76 0.138 19683
 19685 3 25.88 31.76 13.73 0.202 19684
 19686 3 25.96 31.57 13.54 0.11 19685
 19687 3 25.99 31.51 13.43 0.138 19686
 19688 3 26.08 31.41 13.29 0.144 19687
 19689 3 26.05 31.24 13.13 0.105 19688
 19690 3 25.96 31.18 13.05 0.09 19689
 19691 3 25.83 31.18 12.98 0.121 19690
 19692 3 25.68 31.21 12.88 0.152 19691
 19693 3 25.58 31.21 12.77 0.11 19692
 19694 3 25.5 31.1 12.72 0.079 19693
 19695 3 25.4 31.03 12.67 0.118 19694
 19696 3 25.23 30.96 12.63 0.08 19695
 19697 3 25.17 31.06 12.49 0.047 19696
 19698 3 25.09 31.13 12.41 0.11 19697
 19699 3 25.04 31.15 12.24 0.116 19698
 19700 3 25.03 31.14 12.05 0.111 19699
 19701 3 24.89 31.01 11.92 0.083 19700
 19702 3 24.94 30.92 11.82 0.105 19701
 19703 3 25.02 30.8 11.8 0.154 19702
 19704 3 25.08 30.79 11.56 0.126 19703
 19705 3 25.05 30.86 11.47 0.191 19704
 19706 3 24.91 31.14 11.44 0.071 19705
 19707 3 24.87 31.31 11.44 0.053 19706
 19708 3 24.7 31.28 11.54 0.076 19707
 19709 3 24.7 31.21 11.61 0.000125 19708
 19710 3 25.09 30.48 11.39 0.116 19705
 19711 3 25.07 30.27 11.35 0.136 19710
 19712 3 25.15 30.08 11.33 0.101 19711
 19713 3 25.24 29.9 11.32 0.08 19712
 19714 3 25.34 29.81 11.32 0.079 19713
 19715 3 25.4 29.72 11.21 0.088 19714
 19716 3 25.43 29.6 11.16 0.085 19715
 19717 3 25.45 29.49 10.98 0.104 19716
 19718 3 25.46 29.34 10.93 0.149 19717
 19719 3 25.41 29.09 10.92 0.112 19718
 19720 3 25.36 28.98 10.84 0.122 19719
 19721 3 25.27 28.85 10.85 0.111 19720
 19722 3 25.21 28.73 10.85 0.065 19721
 19723 3 25.33 28.63 10.91 0.084 19722
 19724 3 25.37 28.51 10.91 0.068 19723
 19725 3 25.7 32.03 13.85 0.098 19685
 19726 3 25.64 32.1 13.96 0.095 19725
 19727 3 25.51 32.2 13.96 0.102 19726
 19728 3 25.41 32.28 14.08 0.139 19727
 19729 3 25.19 32.31 14.12 0.121 19728
 19730 3 25.09 32.35 14.16 0.087 19729
 19731 3 26.45 32.41 14.97 0.13 19677
 19732 3 26.3 32.26 14.95 0.154 19731
 19733 3 26.18 32.19 15.01 0.144 19732
 19734 3 26.05 32.01 15.05 0.103 19733
 19735 3 26.02 31.91 15.07 0.088 19734
 19736 3 25.93 31.87 15.25 0.088 19735
 19737 3 25.76 31.84 15.31 0.109 19736
 19738 3 25.59 31.84 15.32 0.106 19737
 19739 3 25.46 31.81 15.36 0.108 19738
 19740 3 25.33 31.76 15.4 0.108 19739
 19741 3 25.14 31.69 15.32 0.121 19740
 19742 3 24.99 31.59 15.18 0.091 19741
 19743 3 24.92 31.3 15.1 0.128 19742
 19744 3 24.94 31.17 15.17 0.071 19743
 19745 3 24.97 31.01 15.24 0.087 19744
 19746 3 25.02 30.83 15.26 0.094 19745
 19747 3 24.99 30.7 15.27 0.091 19746
 19748 3 24.93 30.58 15.34 0.078 19747
 19749 3 24.91 30.45 15.36 0.057 19748
 19750 3 24.96 30.32 15.4 0.091 19749
 19751 3 24.98 30.16 15.45 0.134 19750
 19752 3 25.01 30 15.5 0.161 19751
 19753 3 25.07 29.86 15.59 0.195 19752
 19754 3 25.12 29.77 15.7 0.177 19753
 19755 3 25.12 29.55 15.67 0.098 19754
 19756 3 24.95 29.39 15.69 0.11 19755
 19757 3 24.84 29.36 15.67 0.13 19756
 19758 3 24.79 29.23 15.7 0.086 19757
 19759 3 24.8 29.1 15.7 0.064 19758
 19760 3 24.86 28.97 15.69 0.072 19759
 19761 3 24.85 28.81 15.71 0.054 19760
 19762 3 24.78 28.69 15.69 0.119 19761
 19763 3 24.7 28.52 15.71 0.103 19762
 19764 3 24.61 28.4 15.76 0.152 19763
 19765 3 24.49 28.28 15.81 0.127 19764
 19766 3 24.3 28.09 15.84 0.103 19765
 19767 3 24.2 27.99 15.87 0.116 19766
 19768 3 24.05 27.84 15.85 0.138 19767
 19769 3 23.92 27.58 15.91 0.082 19768
 19770 3 23.82 27.39 15.91 0.106 19769
 19771 3 23.72 27.29 15.92 0.138 19770
 19772 3 23.65 27.09 15.87 0.121 19771
 19773 3 23.57 26.99 15.82 0.118 19772
 19774 3 23.43 26.9 15.83 0.111 19773
 19775 3 23.31 26.85 15.88 0.109 19774
 19776 3 23.19 26.86 15.96 0.132 19775
 19777 3 23.03 26.84 16.12 0.093 19776
 19778 3 22.81 26.79 16.2 0.093 19777
 19779 3 22.71 26.65 16.24 0.104 19778
 19780 3 22.61 26.54 16.28 0.163 19779
 19781 3 22.53 26.45 16.33 0.171 19780
 19782 3 22.31 26.44 16.22 0.104 19781
 19783 3 22.17 26.35 16.16 0.099 19782
 19784 3 22.12 26.25 16.01 0.104 19783
 19785 3 22 26.18 15.89 0.108 19784
 19786 3 21.91 26.14 15.81 0.107 19785
 19787 3 21.98 26.14 15.64 0.096 19786
 19788 3 21.96 26.03 15.55 0.087 19787
 19789 3 21.94 25.97 15.43 0.11 19788
 19790 3 21.95 25.81 15.34 0.132 19789
 19791 3 22.02 25.67 15.24 0.106 19790
 19792 3 22.03 25.52 15.12 0.07 19791
 19793 3 22.03 25.44 15.03 0.121 19792
 19794 3 22.09 25.41 14.92 0.114 19793
 19795 3 22.13 25.35 14.79 0.083 19794
 19796 3 22.18 25.26 14.71 0.071 19795
 19797 3 22.16 25.14 14.7 0.055 19796
 19798 3 25.11 29.97 16 0.11 19754
 19799 3 25.14 30.04 16.13 0.105 19798
 19800 3 25.12 30.01 16.23 0.105 19799
 19801 3 25.05 29.93 16.35 0.000125 19800
 19802 3 27.2 33.42 15.16 0.105 19671
 19803 3 27.11 33.31 15.23 0.056 19802
 19804 3 27.02 33.28 15.27 0.075 19803
 19805 3 26.95 33.28 15.39 0.115 19804
 19806 3 26.87 33.25 15.57 0.111 19805
 19807 3 26.81 33.2 15.75 0.127 19806
 19808 3 26.78 33.08 15.88 0.13 19807
 19809 3 26.85 33 15.95 0.000125 19808
 19810 3 29.43 31.6 14.27 0.188 19609
 19811 3 29.34 31.47 14.22 0.109 19810
 19812 3 29.29 31.31 14.22 0.084 19811
 19813 3 29.33 31.19 14.23 0.098 19812
 19814 3 29.31 31.08 14.27 0.124 19813
 19815 3 29.4 30.92 14.22 0.089 19814
 19816 3 29.42 30.78 14.18 0.083 19815
 19817 3 29.39 30.56 14.18 0.077 19816
 19818 3 29.36 30.38 14.16 0.087 19817
 19819 3 29.35 30.24 14.13 0.114 19818
 19820 3 29.34 30.17 14.01 0.109 19819
 19821 3 29.34 30.04 13.94 0.113 19820
 19822 3 29.29 29.92 13.84 0.094 19821
 19823 3 29.27 29.76 13.77 0.092 19822
 19824 3 29.21 29.65 13.65 0.092 19823
 19825 3 29.07 29.54 13.61 0.091 19824
 19826 3 28.98 29.36 13.59 0.109 19825
 19827 3 28.98 29.23 13.44 0.086 19826
 19828 3 29 29.17 13.34 0.129 19827
 19829 3 28.99 29.06 13.28 0.141 19828
 19830 3 29.03 28.86 13.21 0.129 19829
 19831 3 29.06 28.71 13.09 0.104 19830
 19832 3 29.09 28.56 13.08 0.11 19831
 19833 3 29.03 28.41 13.06 0.075 19832
 19834 3 28.99 28.23 13.02 0.095 19833
 19835 3 28.94 28.08 13 0.103 19834
 19836 3 28.88 27.94 12.95 0.095 19835
 19837 3 28.85 27.81 12.94 0.109 19836
 19838 3 31.5 33.29 14.75 0.124 19591
 19839 3 31.41 33.3 14.87 0.099 19838
 19840 3 31.3 33.39 15.01 0.07 19839
 19841 3 31.25 33.43 15.1 0.037 19840
 19842 3 32.2 34.25 14.67 0.141 19588
 19843 3 32.19 34.39 14.78 0.138 19842
 19844 3 32.22 34.47 14.9 0.167 19843
 19845 3 32.25 34.43 14.99 0.229 19844
 19846 3 32.11 34.68 15.07 0.157 19845
 19847 3 32.06 34.75 15.19 0.151 19846
 19848 3 31.93 34.85 15.33 0.128 19847
 19849 3 31.87 34.94 15.36 0.142 19848
 19850 3 31.75 34.94 15.41 0.148 19849
 19851 3 31.72 35 15.59 0.121 19850
 19852 3 31.68 35.02 15.69 0.112 19851
 19853 3 31.68 35.02 15.82 0.131 19852
 19854 3 31.6 34.98 15.98 0.165 19853
 19855 3 31.54 35.11 16.05 0.145 19854
 19856 3 31.48 35.16 16.16 0.172 19855
 19857 3 31.38 35.22 16.26 0.172 19856
 19858 3 31.3 35.24 16.37 0.183 19857
 19859 3 31.26 35.38 16.44 0.175 19858
 19860 3 31.17 35.56 16.44 0.174 19859
 19861 3 31.07 35.62 16.46 0.17 19860
 19862 3 31 35.8 16.5 0.171 19861
 19863 3 31.02 35.89 16.66 0.186 19862
 19864 3 31.01 35.94 16.84 0.152 19863
 19865 3 30.92 36.05 16.96 0.174 19864
 19866 3 30.88 36.15 17.02 0.211 19865
 19867 3 30.79 36.36 17.15 0.206 19866
 19868 3 30.78 36.49 17.29 0.224 19867
 19869 3 30.69 36.58 17.63 0.159 19868
 19870 3 30.66 36.66 17.78 0.163 19869
 19871 3 30.68 36.83 17.92 0.152 19870
 19872 3 30.65 36.87 18.04 0.196 19871
 19873 3 30.55 36.98 18.2 0.211 19872
 19874 3 30.53 37.21 18.33 0.153 19873
 19875 3 30.59 37.29 18.49 0.106 19874
 19876 3 30.67 37.34 18.59 0.147 19875
 19877 3 30.74 37.4 18.69 0.206 19876
 19878 3 31 37.43 18.69 0.123 19877
 19879 3 31.11 37.45 18.7 0.093 19878
 19880 3 30.65 37.57 18.81 0.163 19877
 19881 3 30.55 37.69 18.92 0.165 19880
 19882 3 30.5 37.75 19.03 0.169 19881
 19883 3 30.45 37.79 19.19 0.169 19882
 19884 3 30.4 37.88 19.31 0.147 19883
 19885 3 30.37 37.95 19.53 0.167 19884
 19886 3 30.23 37.95 19.72 0.093 19885
 19887 3 30.24 38.19 19.74 0.09 19886
 19888 3 30.11 38.25 19.82 0.088 19887
 19889 3 29.97 38.14 19.84 0.04 19888
 19890 3 30.12 38.26 20.02 0.091 19888
 19891 3 30.1 38.54 20.07 0.085 19890
 19892 3 30.11 38.66 20.05 0.1 19891
 19893 3 30.05 38.83 20.06 0.067 19892
 19894 3 30.09 38.28 20.17 0.131 19890
 19895 3 29.93 38.24 20.25 0.11 19894
 19896 3 29.79 38.28 20.37 0.079 19895
 19897 3 29.79 38.15 20.4 0.125 19896
 19898 3 29.86 38.18 20.5 0.185 19897
 19899 3 29.89 38.08 20.55 0.239 19898
 19900 3 29.77 38.07 20.71 0.228 19899
 19901 3 29.71 37.8 20.67 0.112 19900
 19902 3 29.53 37.7 20.67 0.126 19901
 19903 3 29.35 37.46 20.6 0.19 19902
 19904 3 29.29 37.18 20.54 0.101 19903
 19905 3 29.15 36.99 20.59 0.079 19904
 19906 3 29.06 36.9 20.59 0.072 19905
 19907 3 29.61 38.22 20.91 0.148 19900
 19908 3 29.53 38.35 21.08 0.158 19907
 19909 3 29.47 38.41 21.19 0.174 19908
 19910 3 29.4 38.27 21.34 0.087 19909
 19911 3 29.46 38.64 21.27 0.165 19909
 19912 3 29.39 38.68 21.37 0.189 19911
 19913 3 29.31 38.79 21.5 0.189 19912
 19914 3 29.2 39.08 21.58 0.197 19913
 19915 3 29.11 39.26 21.69 0.151 19914
 19916 3 29.05 39.42 21.71 0.131 19915
 19917 3 28.95 39.48 21.81 0.126 19916
 19918 3 28.85 39.65 21.86 0.161 19917
 19919 3 28.75 39.81 21.98 0.152 19918
 19920 3 28.64 39.92 21.96 0.135 19919
 19921 3 28.58 40.01 22.02 0.121 19920
 19922 3 28.51 40.06 22.11 0.115 19921
 19923 3 28.48 40.12 22.28 0.18 19922
 19924 3 28.39 40.18 22.39 0.178 19923
 19925 3 28.32 40.27 22.5 0.168 19924
 19926 3 28.24 40.29 22.64 0.172 19925
 19927 3 28.2 40.43 22.75 0.206 19926
 19928 3 28.12 40.51 22.82 0.278 19927
 19929 3 28.12 40.66 22.81 0.343 19928
 19930 3 27.76 40.16 22.82 0.094 19929
 19931 3 27.8 40 22.87 0.1 19930
 19932 3 28.15 40.71 22.92 0.272 19929
 19933 3 28.09 40.95 22.6 0.143 19932
 19934 3 28.14 41.18 22.68 0.12 19933
 19935 3 28.21 41.28 22.67 0.114 19934
 19936 3 28.21 41.42 22.67 0.117 19935
 19937 3 28.22 41.56 22.7 0.096 19936
 19938 3 28.15 41.68 22.6 0.084 19937
 19939 3 28.2 41.79 22.58 0.114 19938
 19940 3 28.29 41.95 22.69 0.121 19939
 19941 3 28.27 42.14 22.79 0.113 19940
 19942 3 28.24 42.26 22.89 0.088 19941
 19943 3 28.21 42.33 22.96 0.129 19942
 19944 3 28.22 42.49 23.01 0.147 19943
 19945 3 28.22 42.71 22.99 0.095 19944
 19946 3 28.15 42.87 22.98 0.056 19945
 19947 3 28.22 40.76 23.09 0.302 19932
 19948 3 28.18 40.9 23.41 0.301 19947
 19949 3 28.27 40.94 23.62 0.305 19948
 19950 3 28.36 40.91 23.9 0.265 19949
 19951 3 28.41 40.87 24.07 0.241 19950
 19952 3 28.46 40.8 24.23 0.216 19951
 19953 3 28.42 40.72 24.39 0.205 19952
 19954 3 28.28 40.64 24.49 0.16 19953
 19955 3 28.21 40.53 24.56 0.177 19954
 19956 3 28.12 40.43 24.67 0.168 19955
 19957 3 28.1 40.3 24.83 0.155 19956
 19958 3 28.1 40.2 24.96 0.199 19957
 19959 3 28.12 40.03 25.08 0.207 19958
 19960 3 28.19 39.9 25.22 0.148 19959
 19961 3 28.13 39.8 25.31 0.099 19960
 19962 3 28.11 39.64 25.33 0.119 19961
 19963 3 28.1 39.36 25.45 0.166 19962
 19964 3 28.03 39.16 25.55 0.162 19963
 19965 3 27.97 39 25.58 0.16 19964
 19966 3 27.99 38.81 25.57 0.106 19965
 19967 3 28 38.67 25.56 0.14 19966
 19968 3 27.93 38.53 25.63 0.15 19967
 19969 3 27.96 38.43 25.68 0.122 19968
 19970 3 27.92 38.3 25.66 0.143 19969
 19971 3 27.93 38.16 25.7 0.179 19970
 19972 3 27.93 37.98 25.72 0.11 19971
 19973 3 27.84 37.86 25.84 0.114 19972
 19974 3 27.73 37.72 25.91 0.125 19973
 19975 3 27.68 37.63 26.03 0.092 19974
 19976 3 27.71 37.53 26.12 0.093 19975
 19977 3 27.75 37.4 26.24 0.134 19976
 19978 3 27.76 37.22 26.32 0.128 19977
 19979 3 27.77 37.11 26.41 0.112 19978
 19980 3 27.78 37.03 26.58 0.132 19979
 19981 3 27.88 36.87 26.69 0.155 19980
 19982 3 27.94 36.73 26.77 0.133 19981
 19983 3 27.98 36.62 26.87 0.115 19982
 19984 3 28.03 36.52 27.02 0.135 19983
 19985 3 28.09 36.4 27.18 0.132 19984
 19986 3 28.23 36.32 27.24 0.171 19985
 19987 3 28.28 36.24 27.35 0.186 19986
 19988 3 28.3 36.08 27.5 0.151 19987
 19989 3 28.3 35.87 27.6 0.156 19988
 19990 3 28.36 35.75 27.69 0.147 19989
 19991 3 28.29 35.56 27.79 0.147 19990
 19992 3 28.3 35.43 27.9 0.1 19991
 19993 3 28.28 35.3 27.95 0.102 19992
 19994 3 28.19 35.16 27.91 0.11 19993
 19995 3 28.08 35.04 27.95 0.175 19994
 19996 3 28.11 34.84 27.96 0.143 19995
 19997 3 28.15 34.66 27.96 0.137 19996
 19998 3 28.18 34.48 27.98 0.116 19997
 19999 3 28.17 34.33 27.98 0.114 19998
 20000 3 28.16 34.23 27.89 0.121 19999
 20001 3 28.19 34.07 27.9 0.103 20000
 20002 3 28.22 33.86 27.96 0.071 20001
 20003 3 28.23 33.72 28 0.136 20002
 20004 3 28.16 33.59 27.98 0.151 20003
 20005 3 28.29 33.48 27.97 0.145 20004
 20006 3 28.38 33.29 27.93 0.135 20005
 20007 3 28.52 33.16 27.71 0.027 20006
 20008 3 28.5 33.15 27.61 0.061 20007
 20009 3 28.54 33.05 27.52 0.075 20008
 20010 3 28.53 32.96 27.35 0.11 20009
 20011 3 28.53 32.96 27.21 0.063 20010
 20012 3 28.48 33.14 27.97 0.138 20006
 20013 3 28.63 32.98 27.97 0.144 20012
 20014 3 28.73 32.9 27.98 0.128 20013
 20015 3 28.83 32.73 27.9 0.187 20014
 20016 3 29.14 32.76 27.63 0.153 20015
 20017 3 29.25 32.74 27.57 0.146 20016
 20018 3 29.35 32.71 27.39 0.157 20017
 20019 3 29.49 32.58 27.28 0.196 20018
 20020 3 29.6 32.45 27.23 0.182 20019
 20021 3 29.77 32.25 27.2 0.168 20020
 20022 3 29.92 32.15 27.14 0.16 20021
 20023 3 30.11 32.07 27.13 0.203 20022
 20024 3 29.91 31.79 27.37 0.079 20023
 20025 3 29.82 31.76 27.44 0.000125 20024
 20026 3 30.43 32.07 27.07 0.182 20023
 20027 3 30.57 32.07 26.99 0.224 20026
 20028 3 30.3 32.02 26.81 0.142 20027
 20029 3 30.23 32.08 26.72 0.000125 20028
 20030 3 30.91 32.14 26.95 0.162 20027
 20031 3 31.08 32.13 26.86 0.189 20030
 20032 3 31.18 32.06 26.86 0.196 20031
 20033 3 31.24 31.78 26.83 0.071 20032
 20034 3 31.34 31.65 26.82 0.121 20033
 20035 3 31.35 31.48 26.87 0.109 20034
 20036 3 31.4 31.41 26.74 0.086 20035
 20037 3 31.46 31.46 26.61 0.129 20036
 20038 3 31.54 31.42 26.44 0.08 20037
 20039 3 31.17 31.4 26.95 0.086 20035
 20040 3 31.12 31.35 27.02 0.108 20039
 20041 3 31.06 31.25 27.18 0.049 20040
 20042 3 31.07 31.16 27.25 0.072 20041
 20043 3 31.07 31.03 27.38 0.093 20042
 20044 3 30.91 31.03 27.44 0.139 20043
 20045 3 30.8 30.98 27.5 0.143 20044
 20046 3 30.72 30.95 27.65 0.126 20045
 20047 3 30.74 30.89 27.82 0.076 20046
 20048 3 30.74 30.76 27.87 0.073 20047
 20049 3 30.75 30.71 28.01 0.1 20048
 20050 3 31.39 32.33 26.86 0.104 20032
 20051 3 31.56 32.34 26.9 0.08 20050
 20052 3 31.64 32.38 27 0.104 20051
 20053 3 31.81 32.33 27.1 0.139 20052
 20054 3 31.94 32.31 27.13 0.137 20053
 20055 3 32.09 32.31 27.13 0.092 20054
 20056 3 32.15 32.37 26.99 0.144 20055
 20057 3 32.27 32.32 26.81 0.131 20056
 20058 3 32.41 32.33 26.74 0.1 20057
 20059 3 32.53 32.38 26.61 0.073 20058
 20060 3 32.64 32.36 26.6 0.051 20059
 20061 3 28.56 32.4 27.93 0.086 20015
 20062 3 27.97 40.24 25.42 0.09 19959
 20063 3 27.91 40.26 25.6 0.104 20062
 20064 3 27.83 40.27 25.73 0.106 20063
 20065 3 30.46 38.1 19.65 0.093 19885
 20066 3 30.37 38.14 19.72 0.044 20065
 20067 3 32.21 34.03 15.07 0.131 19845
 20068 3 32.32 33.96 15.21 0.091 20067
 20069 3 32.24 33.82 15.3 0.086 20068
 20070 3 32.71 33.88 14.3 0.121 19572
 20071 3 32.76 33.94 14.46 0.083 20070
 20072 3 32.79 33.99 14.56 0.106 20071
 20073 3 32.74 34.13 14.68 0.096 20072
 20074 3 32.71 34.11 14.79 0.121 20073
 20075 3 32.69 34.05 14.99 0.123 20074
 20076 3 32.76 33.97 15.05 0.101 20075
 20077 3 32.86 33.92 15.15 0.069 20076
 20078 3 32.89 33.89 15.33 0.09 20077
 20079 3 32.92 33.94 15.51 0.106 20078
 20080 3 32.82 33.87 15.55 0.092 20079
 20081 3 32.73 33.81 15.56 0.082 20080
 20082 3 32.59 33.72 15.76 0.107 20081
 20083 3 34.05 34.43 14.47 0.177 19561
 20084 3 34.26 34.66 14.54 0.131 20083
 20085 3 34.1 34.78 14.71 0.153 20084
 20086 3 34.56 34.64 14.68 0.122 20084
 20087 3 34.69 34.66 14.88 0.107 20086
 20088 3 34.81 34.67 14.99 0.121 20087
 20089 3 34.91 34.73 15.06 0.127 20088
 20090 3 35 34.95 15.07 0.116 20089
 20091 3 34.98 35.06 15.06 0.08 20090
 20092 3 35.07 35.27 15.08 0.108 20091
 20093 3 35.21 35.42 15.03 0.119 20092
 20094 3 35.33 35.49 15 0.12 20093
 20095 3 35.46 35.72 14.96 0.129 20094
 20096 3 35.55 35.92 14.99 0.091 20095
 20097 3 35.54 36.03 15 0.1 20096
 20098 3 35.64 36.16 15 0.06 20097
 20099 3 35.72 36.25 15 0.073 20098
 20100 3 35.8 36.31 15.07 0.115 20099
 20101 3 35.88 36.38 15.14 0.098 20100
 20102 3 35.88 36.4 15.29 0.103 20101
 20103 3 35.94 36.36 15.39 0.076 20102
 20104 3 37.22 36.42 9.83 0.596 19509
 20105 3 37.33 36.55 9.9 0.653 20104
 20106 3 36.96 37.15 9.65 0.145 20105
 20107 3 36.83 37.32 9.61 0.179 20106
 20108 3 36.58 37.26 9.95 0.031 20107
 20109 3 36.5 37.17 10.07 0.123 20108
 20110 3 36.57 37.07 10.1 0.125 20109
 20111 3 36.73 37.47 9.68 0.207 20107
 20112 3 36.43 37.69 9.87 0.122 20111
 20113 3 36.33 37.77 9.94 0.129 20112
 20114 3 36.16 37.85 10.13 0.159 20113
 20115 3 36.16 37.93 10.25 0.157 20114
 20116 3 36.14 37.92 10.42 0.147 20115
 20117 3 36.13 37.89 10.57 0.121 20116
 20118 3 36.01 37.86 10.69 0.113 20117
 20119 3 35.85 37.83 10.73 0.142 20118
 20120 3 35.71 37.89 10.78 0.139 20119
 20121 3 35.61 37.92 10.97 0.12 20120
 20122 3 35.45 37.92 11.02 0.119 20121
 20123 3 35.35 37.86 11.18 0.144 20122
 20124 3 35.25 37.88 11.32 0.149 20123
 20125 3 35.13 37.9 11.49 0.129 20124
 20126 3 35.03 38 11.6 0.139 20125
 20127 3 34.96 38.15 11.65 0.109 20126
 20128 3 34.85 38.25 11.73 0.115 20127
 20129 3 34.66 38.28 11.84 0.126 20128
 20130 3 34.52 38.24 11.95 0.146 20129
 20131 3 34.41 38.27 12.02 0.167 20130
 20132 3 34.23 38.38 12.02 0.166 20131
 20133 3 33.9 38.42 12.01 0.136 20132
 20134 3 33.73 38.51 11.96 0.106 20133
 20135 3 33.64 38.57 11.95 0.207 20134
 20136 3 33.56 38.64 11.9 0.25 20135
 20137 3 33.45 38.71 11.94 0.298 20136
 20138 3 33.76 39.12 11.8 0.104 20137
 20139 3 33.85 39.16 11.69 0.115 20138
 20140 3 33.11 38.47 12.01 0.26 20137
 20141 3 32.89 38.28 12.23 0.185 20140
 20142 3 32.85 38.12 12.35 0.225 20141
 20143 3 33.11 38.06 12.51 0.116 20142
 20144 3 33.24 38.02 12.66 0.115 20143
 20145 3 33.32 38 12.79 0.109 20144
 20146 3 33.36 37.89 12.91 0.077 20145
 20147 3 33.32 37.93 13.02 0.12 20146
 20148 3 33.37 37.82 13.19 0.098 20147
 20149 3 33.39 37.78 13.39 0.000125 20148
 20150 3 32.46 38.16 12.23 0.16 20142
 20151 3 32.31 38.08 12.2 0.166 20150
 20152 3 32.05 38.05 12.14 0.14 20151
 20153 3 31.93 38.02 12.11 0.227 20152
 20154 3 31.66 38.13 12.03 0.137 20153
 20155 3 31.58 38.34 11.93 0.125 20154
 20156 3 31.55 38.42 11.82 0.055 20155
 20157 3 31.36 38.53 11.8 0.128 20156
 20158 3 31.18 38.62 11.82 0.123 20157
 20159 3 30.99 38.66 11.86 0.137 20158
 20160 3 30.82 38.68 11.9 0.137 20159
 20161 3 30.68 38.73 11.89 0.159 20160
 20162 3 30.55 38.75 11.97 0.144 20161
 20163 3 30.42 38.82 12.13 0.07 20162
 20164 3 30.35 38.83 12.26 0.076 20163
 20165 3 30.35 38.84 12.36 0.102 20164
 20166 3 30.43 38.74 12.51 0.147 20165
 20167 3 30.51 38.58 12.62 0.141 20166
 20168 3 30.56 38.4 12.72 0.133 20167
 20169 3 30.54 38.39 12.86 0.14 20168
 20170 3 34.16 38.37 12.21 0.142 20132
 20171 3 34.52 38.61 12.17 0.116 20170
 20172 3 34.56 38.75 12.22 0.09 20171
 20173 3 34.66 38.92 12.26 0.09 20172
 20174 3 34.74 39.03 12.3 0.067 20173
 20175 3 34.85 39.09 12.28 0.091 20174
 20176 3 34.94 39.17 12.32 0.14 20175
 20177 3 35.03 39.22 12.41 0.187 20176
 20178 3 35.17 39.42 12.16 0.097 20177
 20179 3 35.3 39.47 12.09 0.105 20178
 20180 3 35.41 39.45 12.03 0.136 20179
 20181 3 35.38 39.32 11.98 0.018 20180
 20182 3 34.99 39.18 12.65 0.14 20177
 20183 3 34.84 39.25 12.67 0.089 20182
 20184 3 34.93 39.43 12.82 0.12 20183
 20185 3 34.93 39.52 12.88 0.159 20184
 20186 3 35.03 39.69 12.95 0.105 20185
 20187 3 35.18 39.84 13.04 0.125 20186
 20188 3 35.26 39.96 13.13 0.135 20187
 20189 3 35.23 40.05 13.21 0.112 20188
 20190 3 35.22 40.13 13.36 0.114 20189
 20191 3 35.3 40.27 13.43 0.103 20190
 20192 3 35.26 40.35 13.54 0.105 20191
 20193 3 35.21 40.4 13.62 0.135 20192
 20194 3 35.31 40.59 13.76 0.132 20193
 20195 3 35.39 40.68 13.85 0.159 20194
 20196 3 35.46 40.83 13.86 0.222 20195
 20197 3 35.28 41.1 13.62 0.071 20196
 20198 3 35.24 41.23 13.55 0.064 20197
 20199 3 35.1 41.32 13.55 0.112 20198
 20200 3 34.98 41.45 13.53 0.073 20199
 20201 3 34.98 41.59 13.49 0.106 20200
 20202 3 35 41.69 13.49 0.105 20201
 20203 3 35.05 41.73 13.4 0.155 20202
 20204 3 34.9 41.91 13.49 0.081 20203
 20205 3 34.93 42.01 13.44 0.127 20204
 20206 3 34.91 42.25 13.34 0.125 20205
 20207 3 35 42.33 13.32 0.158 20206
 20208 3 35.2 42.35 13.45 0.082 20207
 20209 3 35.32 42.4 13.46 0.064 20208
 20210 3 35.49 42.33 13.44 0.147 20209
 20211 3 35.61 42.31 13.51 0.137 20210
 20212 3 34.93 42.55 13.08 0.09 20207
 20213 3 34.92 42.7 12.93 0.079 20212
 20214 3 34.87 42.82 12.92 0.085 20213
 20215 3 34.79 42.91 13.02 0.111 20214
 20216 3 34.68 42.86 13.15 0.076 20215
 20217 3 34.56 42.87 13.27 0.076 20216
 20218 3 34.46 42.91 13.4 0.096 20217
 20219 3 34.44 42.84 13.53 0.078 20218
 20220 3 34.3 42.83 13.62 0.123 20219
 20221 3 34.23 42.82 13.71 0.134 20220
 20222 3 34.22 42.8 13.81 0.086 20221
 20223 3 35.11 39.09 12.82 0.13 20182
 20224 3 35.07 39.01 13.07 0.132 20223
 20225 3 34.97 38.89 13.25 0.108 20224
 20226 3 34.9 38.71 13.42 0.123 20225
 20227 3 34.83 38.61 13.52 0.089 20226
 20228 3 34.78 38.46 13.59 0.124 20227
 20229 3 34.82 38.52 13.73 0.105 20228
 20230 3 35.04 38.54 13.8 0.12 20229
 20231 3 35.2 38.8 13.72 0.094 20230
 20232 3 35.28 38.89 13.65 0.032 20231
 20233 3 35.33 39 13.56 0.084 20232
 20234 3 35.45 39.06 13.56 0.089 20233
 20235 3 35.62 39.09 13.55 0.113 20234
 20236 3 35.73 39.17 13.55 0.102 20235
 20237 3 35.85 39.26 13.49 0.129 20236
 20238 3 36.02 39.39 13.43 0.11 20237
 20239 3 36.12 39.52 13.39 0.122 20238
 20240 3 36.26 39.6 13.36 0.13 20239
 20241 3 36.33 39.68 13.36 0.089 20240
 20242 3 34.94 38.48 14.05 0.159 20230
 20243 3 34.95 38.25 14.25 0.081 20242
 20244 3 34.74 38.66 14.02 0.077 20242
 20245 3 34.2 38.27 12.35 0.191 20170
 20246 3 34.28 38.31 12.45 0.286 20245
 20247 3 34.54 38.65 12.52 0.127 20246
 20248 3 34.65 38.74 12.45 0.125 20247
 20249 3 34.86 38.84 12.34 0.111 20248
 20250 3 33.94 37.87 12.73 0.081 20246
 20251 3 33.85 37.81 12.91 0.091 20250
 20252 3 33.72 37.73 12.98 0.105 20251
 20253 3 33.65 37.59 12.94 0.098 20252
 20254 3 33.48 37.56 13.09 0.041 20253
 20255 3 36.76 37.5 9.54 0.156 20111
 20256 3 37.24 37.39 9.39 0.092 20255
 20257 3 37.34 37.36 9.35 0.06 20256
 20258 3 36.79 37.53 9.41 0.156 20255
 20259 3 36.9 37.6 9.37 0.101 20258
 20260 3 36.82 37.39 9.21 0.04 20258
 20261 3 36.79 37.35 9.12 0.081 20260
 20262 3 36.79 37.37 8.99 0.103 20261
 20263 3 37.36 36.56 9.93 0.657 20105
 20264 3 37.32 36.48 10.45 0.505 20263
 20265 3 37.31 36.4 10.59 0.424 20264
 20266 3 37.37 35.95 11.09 0.127 20265
 20267 3 37.46 35.9 11.23 0.144 20266
 20268 3 37.52 35.84 11.36 0.156 20267
 20269 3 37.52 35.81 11.48 0.2 20268
 20270 3 37.36 35.8 11.71 0.153 20269
 20271 3 37.3 35.72 11.85 0.141 20270
 20272 3 37.11 35.65 11.97 0.135 20271
 20273 3 36.97 35.56 12.09 0.106 20272
 20274 3 36.95 35.49 12.24 0.101 20273
 20275 3 36.97 35.4 12.34 0.127 20274
 20276 3 36.91 35.28 12.47 0.164 20275
 20277 3 36.86 35.12 12.58 0.164 20276
 20278 3 36.84 34.98 12.63 0.183 20277
 20279 3 36.91 34.73 12.75 0.185 20278
 20280 3 36.97 34.63 12.89 0.218 20279
 20281 3 37.03 34.57 13.02 0.237 20280
 20282 3 37.11 34.52 13.07 0.335 20281
 20283 3 36.73 34.33 13.4 0.136 20282
 20284 3 36.62 34.27 13.58 0.175 20283
 20285 3 36.48 34.25 13.74 0.175 20284
 20286 3 36.41 34.21 13.88 0.198 20285
 20287 3 36.31 34.21 14.07 0.18 20286
 20288 3 36.21 34.09 14.14 0.141 20287
 20289 3 36.15 34.05 14.26 0.144 20288
 20290 3 36.09 33.91 14.42 0.175 20289
 20291 3 36 33.78 14.61 0.129 20290
 20292 3 35.94 33.63 14.74 0.168 20291
 20293 3 35.84 33.47 14.84 0.145 20292
 20294 3 35.74 33.28 14.98 0.162 20293
 20295 3 35.67 33.18 15.01 0.166 20294
 20296 3 35.66 33.09 15.16 0.17 20295
 20297 3 35.49 32.95 15.29 0.195 20296
 20298 3 35.38 32.87 15.38 0.238 20297
 20299 3 35.11 33.05 15.18 0.105 20298
 20300 3 35.02 33.26 15.18 0.088 20299
 20301 3 34.83 33.45 15.1 0.115 20300
 20302 3 34.69 33.53 15.08 0.133 20301
 20303 3 34.59 33.64 14.98 0.094 20302
 20304 3 34.49 33.63 14.9 0.062 20303
 20305 3 35.48 32.78 15.61 0.184 20298
 20306 3 35.46 32.65 15.73 0.165 20305
 20307 3 35.5 32.55 15.83 0.149 20306
 20308 3 35.49 32.46 15.95 0.145 20307
 20309 3 35.46 32.39 16.08 0.136 20308
 20310 3 35.51 32.32 16.26 0.126 20309
 20311 3 35.46 32.28 16.37 0.118 20310
 20312 3 35.44 32.21 16.47 0.121 20311
 20313 3 35.47 32.07 16.61 0.098 20312
 20314 3 35.43 31.97 16.7 0.16 20313
 20315 3 35.43 31.77 16.81 0.11 20314
 20316 3 35.34 31.69 17.01 0.143 20315
 20317 3 35.29 31.66 17.18 0.117 20316
 20318 3 35.3 31.54 17.33 0.129 20317
 20319 3 35.29 31.42 17.4 0.1 20318
 20320 3 35.23 31.27 17.48 0.095 20319
 20321 3 35.31 31.15 17.56 0.14 20320
 20322 3 35.37 30.98 17.65 0.131 20321
 20323 3 35.38 30.81 17.74 0.093 20322
 20324 3 35.4 30.71 17.78 0.096 20323
 20325 3 35.36 30.56 17.84 0.078 20324
 20326 3 35.23 30.49 17.86 0.131 20325
 20327 3 35.17 30.32 17.91 0.146 20326
 20328 3 35.09 30.21 18.05 0.127 20327
 20329 3 34.98 30.12 18.22 0.157 20328
 20330 3 34.85 30.04 18.32 0.186 20329
 20331 3 34.8 29.93 18.4 0.155 20330
 20332 3 34.69 29.82 18.47 0.129 20331
 20333 3 34.61 29.65 18.6 0.164 20332
 20334 3 34.51 29.54 18.65 0.144 20333
 20335 3 34.41 29.46 18.73 0.146 20334
 20336 3 34.38 29.33 18.78 0.187 20335
 20337 3 34.32 29.18 18.84 0.207 20336
 20338 3 34.22 29.03 18.85 0.21 20337
 20339 3 34.41 29.01 18.59 0.113 20338
 20340 3 34.41 28.98 18.42 0.085 20339
 20341 3 33.95 28.91 19.03 0.15 20338
 20342 3 33.84 28.84 19.16 0.146 20341
 20343 3 33.75 28.72 19.21 0.109 20342
 20344 3 33.62 28.65 19.19 0.125 20343
 20345 3 33.46 28.68 19.18 0.112 20344
 20346 3 33.31 28.63 19.23 0.125 20345
 20347 3 33.19 28.56 19.28 0.141 20346
 20348 3 33.05 28.41 19.34 0.167 20347
 20349 3 32.95 28.24 19.37 0.181 20348
 20350 3 32.96 27.93 19.41 0.137 20349
 20351 3 32.95 27.77 19.43 0.166 20350
 20352 3 32.99 27.54 19.5 0.111 20351
 20353 3 32.91 27.36 19.51 0.139 20352
 20354 3 32.85 27.25 19.62 0.164 20353
 20355 3 32.81 27.14 19.78 0.157 20354
 20356 3 32.81 27 19.88 0.155 20355
 20357 3 32.75 26.9 19.98 0.135 20356
 20358 3 32.59 26.81 20.1 0.144 20357
 20359 3 32.72 27.05 20.2 0.097 20358
 20360 3 32.78 27.23 20.25 0.107 20359
 20361 3 32.85 27.39 20.26 0.142 20360
 20362 3 33.18 27.53 20.27 0.093 20361
 20363 3 33.26 27.6 20.28 0.075 20362
 20364 3 32.49 27.46 20.26 0.107 20361
 20365 3 32.34 27.51 20.28 0.077 20364
 20366 3 32.21 27.52 20.45 0.124 20365
 20367 3 32.16 27.48 20.55 0.095 20366
 20368 3 32.07 27.5 20.61 0.000125 20367
 20369 3 32.49 26.79 20.14 0.17 20358
 20370 3 32.41 26.63 20.24 0.158 20369
 20371 3 32.31 26.47 20.37 0.193 20370
 20372 3 32.18 26.25 20.44 0.177 20371
 20373 3 32.14 26.01 20.51 0.181 20372
 20374 3 32.17 25.87 20.57 0.187 20373
 20375 3 32.16 25.67 20.65 0.182 20374
 20376 3 32.1 25.56 20.75 0.196 20375
 20377 3 32.13 25.49 20.87 0.245 20376
 20378 3 32.19 25.39 20.95 0.261 20377
 20379 3 32.54 25.68 21.13 0.085 20378
 20380 3 32.54 25.73 21.27 0.059 20379
 20381 3 32.07 25.15 20.96 0.253 20378
 20382 3 31.93 24.97 20.96 0.264 20381
 20383 3 31.8 24.77 21.09 0.25 20382
 20384 3 31.74 24.59 21.15 0.269 20383
 20385 3 31.67 24.45 21.26 0.243 20384
 20386 3 31.6 24.33 21.32 0.252 20385
 20387 3 31.42 24.18 21.55 0.155 20386
 20388 3 31.35 24.08 21.65 0.154 20387
 20389 3 31.26 23.94 21.84 0.139 20388
 20390 3 31.22 23.78 21.91 0.126 20389
 20391 3 31.18 23.66 22.09 0.136 20390
 20392 3 31.09 23.57 22.24 0.13 20391
 20393 3 31.06 23.49 22.39 0.126 20392
 20394 3 31.03 23.35 22.55 0.073 20393
 20395 3 31.02 23.25 22.62 0.119 20394
 20396 3 30.78 23.2 22.8 0.199 20395
 20397 3 30.81 23.06 23.04 0.138 20396
 20398 3 30.75 23 23.12 0.126 20397
 20399 3 30.63 22.89 23.18 0.112 20398
 20400 3 30.55 22.76 23.23 0.129 20399
 20401 3 30.4 22.66 23.29 0.131 20400
 20402 3 30.3 22.56 23.48 0.15 20401
 20403 3 30.15 22.47 23.65 0.141 20402
 20404 3 30.06 22.42 23.77 0.128 20403
 20405 3 30.05 22.34 23.87 0.174 20404
 20406 3 30.09 22.31 23.98 0.242 20405
 20407 3 30.03 22.3 24.09 0.314 20406
 20408 3 30.44 22.46 24.25 0.1 20407
 20409 3 30.48 22.54 24.39 0.056 20408
 20410 3 30.46 22.62 24.55 0.123 20409
 20411 3 30.35 22.68 24.58 0.099 20410
 20412 3 30.18 22.82 24.66 0.076 20411
 20413 3 30.2 22.89 24.74 0.113 20412
 20414 3 30.35 22.92 24.78 0.107 20413
 20415 3 29.64 22.24 24.26 0.158 20407
 20416 3 29.46 22.17 24.34 0.138 20415
 20417 3 29.35 22.1 24.41 0.123 20416
 20418 3 29.32 21.97 24.54 0.142 20417
 20419 3 29.31 21.88 24.7 0.126 20418
 20420 3 29.23 21.83 24.76 0.167 20419
 20421 3 29.18 21.9 24.92 0.116 20420
 20422 3 29.12 21.76 24.98 0.134 20421
 20423 3 29.07 21.7 25.06 0.135 20422
 20424 3 28.92 21.57 25.19 0.115 20423
 20425 3 28.89 21.46 25.28 0.137 20424
 20426 3 28.81 21.43 25.35 0.139 20425
 20427 3 28.81 21.42 25.51 0.171 20426
 20428 3 28.64 21.57 25.68 0.185 20427
 20429 3 28.57 21.36 25.57 0.11 20428
 20430 3 28.56 21.34 25.41 0.066 20429
 20431 3 28.49 21.22 25.34 0.106 20430
 20432 3 28.38 21.13 25.31 0.119 20431
 20433 3 28.31 21.08 25.25 0.154 20432
 20434 3 28.14 21.13 25.44 0.1 20433
 20435 3 28.43 21.03 25.04 0.117 20433
 20436 3 28.4 20.99 24.88 0.067 20435
 20437 3 28.32 21.07 24.71 0.077 20436
 20438 3 28.34 21.09 24.59 0.084 20437
 20439 3 28.49 21.18 24.63 0.086 20438
 20440 3 28.65 21.72 25.75 0.113 20428
 20441 3 28.66 21.82 25.88 0.101 20440
 20442 3 28.65 21.88 25.96 0.082 20441
 20443 3 28.57 21.84 26.07 0.136 20442
 20444 3 28.53 21.77 26.31 0.115 20443
 20445 3 28.52 21.78 26.47 0.079 20444
 20446 3 28.54 21.71 26.61 0.114 20445
 20447 3 28.56 21.74 26.8 0.102 20446
 20448 3 28.53 21.7 26.98 0.125 20447
 20449 3 28.45 21.59 27.17 0.137 20448
 20450 3 28.3 21.6 27.25 0.128 20449
 20451 3 28.2 21.67 27.35 0.126 20450
 20452 3 28.1 21.79 27.49 0.146 20451
 20453 3 28.04 21.77 27.73 0.138 20452
 20454 3 27.92 21.7 27.89 0.165 20453
 20455 3 27.81 21.59 28.02 0.155 20454
 20456 3 27.67 21.54 28.1 0.143 20455
 20457 3 27.48 21.55 28.18 0.113 20456
 20458 3 27.41 21.5 28.38 0.08 20457
 20459 3 27.43 21.52 28.57 0.104 20458
 20460 3 27.41 21.5 28.75 0.121 20459
 20461 3 27.3 21.53 28.88 0.124 20460
 20462 3 27.23 21.55 28.99 0.153 20461
 20463 3 27.15 21.74 28.95 0.08 20462
 20464 3 27.04 21.8 29.01 0.103 20463
 20465 3 26.86 21.89 29.02 0.104 20464
 20466 3 26.7 22 28.97 0.1 20465
 20467 3 26.6 22.11 28.92 0.093 20466
 20468 3 26.47 22.17 28.99 0.1 20467
 20469 3 26.43 22.28 29.1 0.095 20468
 20470 3 26.38 22.38 29.21 0.107 20469
 20471 3 26.34 22.52 29.3 0.087 20470
 20472 3 26.32 22.66 29.36 0.124 20471
 20473 3 26.39 22.83 29.21 0.085 20472
 20474 3 26.36 22.94 29.06 0.062 20473
 20475 3 26.28 23.06 28.99 0.072 20474
 20476 3 26.29 23.2 28.93 0.087 20475
 20477 3 26.17 22.65 29.46 0.101 20472
 20478 3 26.01 22.6 29.59 0.09 20477
 20479 3 25.92 22.61 29.7 0.094 20478
 20480 3 25.89 22.72 29.82 0.093 20479
 20481 3 25.91 22.72 30.01 0.124 20480
 20482 3 25.86 22.78 30.11 0.161 20481
 20483 3 25.81 22.86 30.29 0.186 20482
 20484 3 25.78 22.97 30.34 0.193 20483
 20485 3 25.78 23.07 30.37 0.217 20484
 20486 3 25.65 23.2 30.41 0.212 20485
 20487 3 25.57 23.32 30.49 0.21 20486
 20488 3 25.52 23.31 30.78 0.164 20487
 20489 3 25.45 23.36 30.97 0.114 20488
 20490 3 25.35 23.37 31.11 0.138 20489
 20491 3 25.32 23.36 31.26 0.103 20490
 20492 3 25.21 23.44 31.36 0.112 20491
 20493 3 25.19 23.39 31.49 0.115 20492
 20494 3 25.03 23.51 31.54 0.081 20493
 20495 3 24.94 23.54 31.68 0.096 20494
 20496 3 24.97 23.59 31.8 0.089 20495
 20497 3 25.18 23.6 31.92 0.131 20496
 20498 3 25.3 23.57 31.83 0.111 20497
 20499 3 25.42 23.54 31.84 0.193 20498
 20500 3 25.47 23.48 31.93 0.258 20499
 20501 3 25.6 23.43 32.08 0.401 20500
 20502 3 25.64 23.45 32.22 0.438 20501
 20503 3 25.33 24.06 32.24 0.204 20502
 20504 3 25.29 24.2 32.24 0.22 20503
 20505 3 25.27 24.28 32.38 0.191 20504
 20506 3 25.35 24.39 32.44 0.098 20505
 20507 3 25.36 24.53 32.54 0.093 20506
 20508 3 25.41 24.68 32.52 0.094 20507
 20509 3 25.49 24.81 32.56 0.077 20508
 20510 3 25.52 24.92 32.63 0.108 20509
 20511 3 25.45 24.94 32.71 0.148 20510
 20512 3 25.31 24.93 32.8 0.168 20511
 20513 3 25.08 24.84 32.81 0.101 20512
 20514 3 24.97 24.75 32.75 0.051 20513
 20515 3 24.89 24.78 32.7 0.063 20514
 20516 3 24.88 24.92 32.64 0.02 20515
 20517 3 24.84 24.94 32.52 0.059 20516
 20518 3 25.49 25.1 32.91 0.165 20512
 20519 3 25.68 25.21 32.95 0.138 20518
 20520 3 25.76 25.18 33.14 0.164 20519
 20521 3 25.72 25.19 33.28 0.183 20520
 20522 3 25.89 25.34 33.31 0.112 20521
 20523 3 25.86 25.41 33.46 0.128 20522
 20524 3 25.87 25.55 33.51 0.199 20523
 20525 3 25.89 25.65 33.53 0.24 20524
 20526 3 25.98 25.53 33.81 0.113 20525
 20527 3 26.11 25.56 33.93 0.146 20526
 20528 3 26.18 25.63 33.97 0.2 20527
 20529 3 26.25 25.55 34.3 0.118 20528
 20530 3 26.3 25.58 34.43 0.094 20529
 20531 3 26.43 25.59 34.57 0.087 20530
 20532 3 26.42 25.67 34.8 0.118 20531
 20533 3 26.53 25.66 34.98 0.162 20532
 20534 3 26.61 25.65 35.18 0.157 20533
 20535 3 26.69 25.66 35.35 0.108 20534
 20536 3 26.78 25.69 35.43 0.095 20535
 20537 3 26.89 25.64 35.47 0.117 20536
 20538 3 26.98 25.54 35.6 0.115 20537
 20539 3 27.09 25.5 35.7 0.132 20538
 20540 3 27.34 25.56 35.78 0.08 20539
 20541 3 27.45 25.63 35.8 0.112 20540
 20542 3 27.4 25.7 35.94 0.19 20541
 20543 3 27.42 25.74 36.03 0.246 20542
 20544 3 27.72 25.75 36.03 0.134 20543
 20545 3 27.86 25.89 35.95 0.13 20544
 20546 3 27.98 25.89 36.02 0.125 20545
 20547 3 28.13 25.86 36.19 0.093 20546
 20548 3 28.23 25.85 36.31 0.148 20547
 20549 3 28.39 25.78 36.5 0.13 20548
 20550 3 28.51 25.71 36.55 0.141 20549
 20551 3 28.65 25.69 36.54 0.107 20550
 20552 3 28.77 25.67 36.59 0.091 20551
 20553 3 28.91 25.71 36.62 0.08 20552
 20554 3 29.07 25.6 36.65 0.128 20553
 20555 3 29.16 25.58 36.72 0.145 20554
 20556 3 29.4 25.56 36.75 0.124 20555
 20557 3 29.61 25.61 36.75 0.099 20556
 20558 3 29.7 25.67 36.81 0.116 20557
 20559 3 29.81 25.7 36.83 0.155 20558
 20560 3 29.92 25.71 36.94 0.149 20559
 20561 3 30.04 25.74 36.95 0.132 20560
 20562 3 30.17 25.74 37.02 0.127 20561
 20563 3 30.32 25.77 37.06 0.103 20562
 20564 3 30.47 25.72 37.12 0.09 20563
 20565 3 30.59 25.7 37.17 0.134 20564
 20566 3 30.7 25.63 37.33 0.164 20565
 20567 3 30.81 25.68 37.5 0.146 20566
 20568 3 30.85 25.66 37.67 0.118 20567
 20569 3 30.93 25.68 37.75 0.153 20568
 20570 3 31.05 25.58 37.8 0.147 20569
 20571 3 31.13 25.48 37.85 0.176 20570
 20572 3 31.18 25.41 37.9 0.267 20571
 20573 3 31.05 25.1 37.65 0.078 20572
 20574 3 31.2 25.05 37.62 0.1 20573
 20575 3 31.32 24.93 37.62 0.11 20574
 20576 3 31.3 24.88 37.51 0.097 20575
 20577 3 31.37 25.49 38.01 0.223 20572
 20578 3 31.56 25.83 38.1 0.102 20577
 20579 3 31.72 25.93 38.07 0.14 20578
 20580 3 31.89 25.89 38.12 0.173 20579
 20581 3 32.1 25.92 38.17 0.201 20580
 20582 3 32.31 25.89 38.2 0.207 20581
 20583 3 32.51 25.85 38.28 0.225 20582
 20584 3 32.7 25.8 38.3 0.215 20583
 20585 3 32.86 25.68 38.28 0.218 20584
 20586 3 32.98 25.65 38.24 0.247 20585
 20587 3 33.1 25.59 38.22 0.297 20586
 20588 3 33.25 25.49 38.19 0.333 20587
 20589 3 33.42 25.43 38.21 0.329 20588
 20590 3 33.54 25.2 38.27 0.304 20589
 20591 3 33.51 25.01 38.31 0.322 20590
 20592 3 33.81 25.11 38.48 0.202 20591
 20593 3 34.02 25.16 38.58 0.183 20592
 20594 3 34.21 25.27 38.78 0.138 20593
 20595 3 34.41 25.25 38.84 0.165 20594
 20596 3 34.62 25.24 38.93 0.121 20595
 20597 3 34.72 25.21 38.98 0.138 20596
 20598 3 34.79 25.19 39.06 0.2 20597
 20599 3 34.88 25.2 39.13 0.224 20598
 20600 3 34.64 25.14 39.35 0.072 20599
 20601 3 34.62 25.01 39.43 0.082 20600
 20602 3 35.14 25.16 39.06 0.178 20599
 20603 3 35.28 25.15 39.08 0.247 20602
 20604 3 35.59 25.25 39.13 0.127 20603
 20605 3 35.71 25.23 39.16 0.121 20604
 20606 3 35.9 25.23 39.22 0.122 20605
 20607 3 36.03 25.18 39.22 0.106 20606
 20608 3 36.2 25.21 39.31 0.15 20607
 20609 3 36.34 25.23 39.37 0.149 20608
 20610 3 36.5 25.29 39.44 0.156 20609
 20611 3 36.65 25.33 39.53 0.14 20610
 20612 3 36.79 25.32 39.6 0.153 20611
 20613 3 36.86 25.3 39.68 0.139 20612
 20614 3 37 25.33 39.66 0.115 20613
 20615 3 37.14 25.34 39.65 0.103 20614
 20616 3 37.23 25.49 39.62 0.099 20615
 20617 3 37.31 25.62 39.59 0.124 20616
 20618 3 37.4 25.74 39.58 0.12 20617
 20619 3 37.51 25.83 39.62 0.098 20618
 20620 3 37.52 25.96 39.57 0.084 20619
 20621 3 37.58 26.14 39.52 0.14 20620
 20622 3 37.62 26.28 39.55 0.148 20621
 20623 3 37.67 26.37 39.52 0.121 20622
 20624 3 37.63 26.47 39.48 0.144 20623
 20625 3 37.5 26.58 39.5 0.138 20624
 20626 3 37.48 26.68 39.5 0.185 20625
 20627 3 37.39 26.79 39.61 0.061 20626
 20628 3 37.38 26.89 39.57 0.069 20627
 20629 3 37.38 26.99 39.5 0.116 20628
 20630 3 37.37 27.1 39.59 0.069 20629
 20631 3 37.7 26.72 39.1 0.119 20626
 20632 3 37.81 26.68 39.05 0.148 20631
 20633 3 37.84 26.55 38.94 0.18 20632
 20634 3 38.03 26.82 38.79 0.099 20633
 20635 3 38.12 26.9 38.69 0.074 20634
 20636 3 38.18 27.03 38.58 0.087 20635
 20637 3 38.29 27.08 38.56 0.103 20636
 20638 3 38.15 27.24 38.26 0.08 20637
 20639 3 38.3 27.29 38.17 0.077 20638
 20640 3 38.29 27.37 37.93 0.054 20639
 20641 3 38.26 27.39 37.8 0.091 20640
 20642 3 38.15 27.28 37.69 0.116 20641
 20643 3 37.79 26.38 38.94 0.094 20633
 20644 3 33.1 24.66 37.98 0.132 20591
 20645 3 33.04 24.48 37.9 0.116 20644
 20646 3 33.05 24.29 37.83 0.078 20645
 20647 3 33.02 24.13 37.83 0.103 20646
 20648 3 33.02 24.01 37.77 0.105 20647
 20649 3 33.05 23.98 37.64 0.064 20648
 20650 3 33.14 23.92 37.54 0.069 20649
 20651 3 33.24 23.87 37.42 0.098 20650
 20652 3 33.37 23.81 37.37 0.097 20651
 20653 3 33.48 23.75 37.3 0.101 20652
 20654 3 33.48 23.65 37.17 0.098 20653
 20655 3 33.57 23.59 37.05 0.1 20654
 20656 3 33.66 23.48 36.92 0.094 20655
 20657 3 33.75 23.47 36.83 0.118 20656
 20658 3 33.9 23.42 36.74 0.081 20657
 20659 3 34.02 23.38 36.69 0.077 20658
 20660 3 34.15 23.38 36.61 0.096 20659
 20661 3 34.26 23.34 36.54 0.105 20660
 20662 3 34.4 23.33 36.45 0.088 20661
 20663 3 34.47 23.26 36.35 0.126 20662
 20664 3 34.64 23.28 36.29 0.109 20663
 20665 3 34.79 23.3 36.31 0.11 20664
 20666 3 34.98 23.33 36.28 0.089 20665
 20667 3 35.11 23.45 36.13 0.09 20666
 20668 3 35.2 23.5 35.93 0.105 20667
 20669 3 35.32 23.49 35.81 0.103 20668
 20670 3 35.38 23.44 35.69 0.06 20669
 20671 3 35.48 23.4 35.56 0.08 20670
 20672 3 26.65 25.49 35.57 0.078 20539
 20673 3 25.53 25.01 33.35 0.115 20521
 20674 3 25.42 24.95 33.27 0.000125 20673
 20675 3 25.81 23.19 32.2 0.34 20502
 20676 3 25.73 22.74 32.09 0.151 20675
 20677 3 25.73 22.63 32.11 0.161 20676
 20678 3 25.89 22.5 31.97 0.107 20677
 20679 3 25.95 22.39 31.98 0.125 20678
 20680 3 25.92 22.3 32.03 0.226 20679
 20681 3 25.98 22.32 32.33 0.097 20680
 20682 3 26.11 22.35 32.48 0.087 20681
 20683 3 26.14 22.3 32.57 0.000125 20682
 20684 3 25.48 22.5 32.11 0.093 20677
 20685 3 25.4 22.4 32.11 0.038 20684
 20686 3 25.83 23.1 32.33 0.000125 20675
 20687 3 24.79 23.61 31.93 0.178 20496
 20688 3 24.57 23.3 31.66 0.128 20687
 20689 3 24.6 23.18 31.54 0.122 20688
 20690 3 24.55 23.02 31.46 0.109 20689
 20691 3 24.64 22.83 31.4 0.113 20690
 20692 3 24.73 23.93 32.26 0.132 20687
 20693 3 24.67 24.08 32.33 0.115 20692
 20694 3 24.7 24.24 32.35 0.079 20693
 20695 3 25.36 23.46 30.3 0.154 20487
 20696 3 25.28 23.52 30.18 0.122 20695
 20697 3 25.12 23.59 30.15 0.086 20696
 20698 3 25.02 23.61 30.09 0.093 20697
 20699 3 24.85 23.58 30.08 0.079 20698
 20700 3 24.73 23.68 30.19 0.072 20699
 20701 3 24.68 23.81 30.28 0.08 20700
 20702 3 24.5 23.8 30.48 0.131 20701
 20703 3 24.43 23.74 30.64 0.102 20702
 20704 3 24.44 23.61 30.74 0.101 20703
 20705 3 24.35 23.46 30.85 0.093 20704
 20706 3 24.3 23.33 30.91 0.076 20705
 20707 3 27.23 21.42 29.24 0.086 20462
 20708 3 27.19 21.32 29.42 0.093 20707
 20709 3 27.18 21.26 29.56 0.085 20708
 20710 3 27.2 21.16 29.68 0.047 20709
 20711 3 27.16 21.08 29.76 0.045 20710
 20712 3 27.13 20.96 29.75 0.088 20711
 20713 3 26.99 20.89 29.66 0.126 20712
 20714 3 26.86 20.84 29.63 0.087 20713
 20715 3 26.73 20.75 29.63 0.083 20714
 20716 3 26.6 20.74 29.57 0.104 20715
 20717 3 26.46 20.83 29.5 0.097 20716
 20718 3 26.33 20.75 29.56 0.098 20717
 20719 3 26.23 20.71 29.53 0.074 20718
 20720 3 26.08 20.64 29.56 0.083 20719
 20721 3 25.98 20.61 29.57 0.074 20720
 20722 3 25.91 20.51 29.52 0.085 20721
 20723 3 25.82 20.38 29.54 0.083 20722
 20724 3 25.69 20.28 29.47 0.089 20723
 20725 3 25.6 20.23 29.39 0.063 20724
 20726 3 25.45 20.17 29.33 0.101 20725
 20727 3 25.34 20.16 29.21 0.107 20726
 20728 3 25.21 20.21 29.02 0.072 20727
 20729 3 25.13 20.23 28.94 0.103 20728
 20730 3 25 20.14 28.8 0.089 20729
 20731 3 24.81 20.17 28.77 0.089 20730
 20732 3 24.53 20.23 28.66 0.065 20731
 20733 3 24.39 20.2 28.75 0.087 20732
 20734 3 24.3 20.18 28.78 0.000125 20733
 20735 3 30.8 23.48 22.72 0.09 20396
 20736 3 30.89 23.57 22.8 0.08 20735
 20737 3 30.82 23.74 22.78 0.079 20736
 20738 3 30.72 23.8 22.81 0.067 20737
 20739 3 30.59 23.79 22.93 0.122 20738
 20740 3 30.69 23.98 23.02 0.077 20739
 20741 3 30.62 24.14 23.03 0.098 20740
 20742 3 30.54 24.28 23.09 0.09 20741
 20743 3 30.44 23.73 22.82 0.097 20739
 20744 3 30.3 23.73 22.78 0.091 20743
 20745 3 30.16 23.74 22.74 0.098 20744
 20746 3 30.08 23.81 22.7 0.000125 20745
 20747 3 32.43 27.01 20.04 0.092 20369
 20748 3 32.34 26.96 19.94 0.111 20747
 20749 3 32.31 26.84 19.77 0.066 20748
 20750 3 32.22 26.87 19.68 0.152 20749
 20751 3 32.15 26.9 19.58 0.128 20750
 20752 3 34.52 29.32 18.52 0.084 20334
 20753 3 34.64 29.22 18.45 0.118 20752
 20754 3 34.68 29.07 18.46 0.132 20753
 20755 3 34.6 28.97 18.64 0.077 20754
 20756 3 34.58 28.92 18.77 0.059 20755
 20757 3 34.54 28.87 18.93 0.089 20756
 20758 3 34.63 28.82 19.04 0.079 20757
 20759 3 34.61 28.71 19.13 0.06 20758
 20760 3 34.62 28.63 19.21 0.111 20759
 20761 3 34.55 28.6 19.34 0.171 20760
 20762 3 36.23 34.5 14.06 0.138 20287
 20763 3 36.11 34.52 14.07 0.14 20762
 20764 3 35.99 34.68 14 0.122 20763
 20765 3 35.89 34.75 13.93 0.000125 20764
 20766 3 37.56 34.81 12.76 0.116 20282
 20767 3 37.68 34.9 12.84 0.145 20766
 20768 3 37.77 34.94 12.81 0.051 20767
 20769 3 37.82 35.63 11.32 0.087 20269
 20770 3 37.9 35.51 11.29 0.104 20769
 20771 3 38.04 35.39 11.28 0.09 20770
 20772 3 38.18 35.35 11.38 0.134 20771
 20773 3 37.27 36.67 10.44 0.164 20265
 20774 3 37.38 36.56 9.96 0.657 20263
 20775 3 38.16 37.17 9.53 0.178 20774
 20776 3 38.24 37.19 9.61 0.207 20775
 20777 3 38.35 37 9.7 0.109 20776
 20778 3 38.42 36.93 9.66 0.155 20777
 20779 3 38.3 36.73 9.82 0.119 20778
 20780 3 38.28 36.65 9.96 0.104 20779
 20781 3 38.29 36.56 10.06 0.076 20780
 20782 3 38.37 36.56 10.21 0.129 20781
 20783 3 38.43 36.48 10.31 0.08 20782
 20784 3 38.44 36.36 10.39 0.048 20783
 20785 3 38.56 36.92 9.89 0.101 20778
 20786 3 38.74 36.97 10 0.125 20785
 20787 3 38.86 37.01 10 0.084 20786
 20788 3 37.43 36.58 10.02 0.657 20774
 20789 3 37.15 36.58 8.39 0.147 19480
 20790 3 37.04 36.59 8.45 0.094 20789
 20791 3 36.94 36.59 8.56 0.113 20790
 20792 3 36.84 36.61 8.59 0.143 20791
 20793 3 36.74 36.67 8.71 0.098 20792
 20794 3 36.65 36.73 8.77 0.075 20793
 20795 3 36.65 36.88 8.7 0.123 20794
 20796 3 36.68 37 8.66 0.124 20795
 20797 3 39.88 37.15 7.89 0.197 19469
 20798 3 39.82 37.15 8 0.252 20797
 20799 3 39.5 37.1 8.04 0.097 20798
 20800 3 38.94 36.55 7.12 0.135 19467
 20801 3 38.75 36.54 7.08 0.162 20800
 20802 3 38.57 36.78 7.03 0.112 20801
 20803 3 38.43 36.86 6.98 0.108 20802
 20804 3 38.33 37.03 6.91 0.151 20803
 20805 3 38.32 37.22 6.85 0.177 20804
 20806 3 38.37 37.53 6.8 0.1 20805
 20807 3 38.33 37.76 6.94 0.093 20806
 20808 3 38.28 37.89 6.96 0.097 20807
 20809 3 38.35 38.03 6.98 0.102 20808
 20810 3 38.78 36.35 7.05 0.102 20801
 20811 3 38.7 36.26 7.01 0.104 20810
 20812 3 38.67 36.11 6.96 0.081 20811
 20813 3 38.64 35.97 6.84 0.083 20812
 20814 3 38.66 35.96 6.64 0.117 20813
 20815 3 38.61 35.94 6.5 0.104 20814
 20816 3 38.57 35.94 6.32 0.111 20815
 20817 3 38.54 36.04 6.22 0.146 20816
 20818 3 38.46 35.99 6.07 0.054 20817
 20819 3 38.29 35.96 6.05 0.11 20818
 20820 3 38.25 35.94 5.95 0.15 20819
 20821 3 38.05 35.98 5.96 0.096 20820
 20822 3 37.89 35.89 5.93 0.078 20821
 20823 3 37.8 35.88 5.81 0.087 20822
 20824 3 37.75 35.97 5.71 0.084 20823
 20825 3 37.68 36.02 5.6 0.063 20824
 20826 3 37.65 35.93 5.51 0.081 20825
 20827 3 37.64 35.88 5.4 0.104 20826
 20828 3 37.45 35.71 5.41 0.117 20827
 20829 3 37.33 35.77 5.4 0.000125 20828
 20830 3 38.36 35.87 5.79 0.099 20820
 20831 3 38.25 35.76 5.75 0.157 20830
 20832 3 38.15 35.65 5.72 0.189 20831
 20833 3 38.14 35.47 6.02 0.089 20832
 20834 3 38.06 35.38 6.12 0.1 20833
 20835 3 38 35.26 6.21 0.09 20834
 20836 3 37.84 35.23 6.33 0.085 20835
 20837 3 37.89 35.15 6.42 0.065 20836
 20838 3 37.86 35.08 6.54 0.119 20837
 20839 3 37.74 34.86 6.52 0.125 20838
 20840 3 37.6 34.71 6.53 0.117 20839
 20841 3 37.54 34.53 6.46 0.116 20840
 20842 3 37.71 35.28 6.3 0.101 20836
 20843 3 39.45 38.15 5.57 0.253 19457
 20844 3 39.49 37.84 5.24 0.081 20843
 20845 3 39.45 37.71 5.19 0.114 20844
 20846 3 39.35 37.68 5.15 0.074 20845
 20847 3 39.36 38.21 5.51 0.166 20843
 20848 3 39.42 38.55 5.89 0.064 20847
 20849 3 39.36 38.66 5.96 0.098 20848
 20850 3 39.32 38.64 6.15 0.113 20849
 20851 3 39.39 38.55 6.32 0.135 20850
 20852 3 39.44 38.59 6.5 0.122 20851
 20853 3 39.27 38.27 5.45 0.166 20847
 20854 3 39.08 38.27 5.4 0.111 20853
 20855 3 38.94 38.25 5.4 0.083 20854
 20856 3 38.78 38.18 5.37 0.075 20855
 20857 3 38.64 38.09 5.25 0.089 20856
 20858 3 38.64 38.05 5.08 0.071 20857
 20859 3 38.53 38.04 4.99 0.082 20858
 20860 3 38.41 38.08 4.9 0.085 20859
 20861 3 38.27 38.06 4.83 0.091 20860
 20862 3 38.15 37.96 4.77 0.103 20861
 20863 3 38.03 37.88 4.77 0.087 20862
 20864 3 39.96 38.1 5.33 0.111 19455
 20865 3 39.93 37.91 5.25 0.098 20864
 20866 3 39.99 37.78 5.25 0.141 20865
 20867 3 39.88 38.79 5.02 0.11 19453
 20868 3 39.93 38.91 4.89 0.163 20867
 20869 3 39.98 38.97 4.78 0.184 20868
 20870 3 39.82 39.06 4.71 0.09 20869
 20871 3 39.81 39.16 4.61 0.046 20870
 20872 3 39.85 39.27 4.55 0.088 20871
 20873 3 39.89 39.47 4.54 0.066 20872
 20874 3 39.81 39.49 4.4 0.127 20873
 20875 3 39.78 39.65 4.25 0.093 20874
 20876 3 39.72 39.77 4.21 0.072 20875
 20877 3 39.75 39.87 4.14 0.06 20876
 20878 3 40.29 38.91 4.66 0.12 20869
 20879 3 40.34 38.9 4.55 0.089 20878
 20880 3 40.42 38.83 4.42 0.114 20879
 20881 3 40.24 38.58 4.44 0.126 20880
 20882 3 40.11 38.57 4.54 0.11 20881
 20883 3 39.98 38.53 4.69 0.048 20882
 20884 3 41.78 39.39 5.4 0.284 19441
 20885 3 41.88 39.3 5.51 0.323 20884
 20886 3 42.02 39.33 5.76 0.331 20885
 20887 3 42.04 39.35 5.89 0.333 20886
 20888 3 42.14 39.26 6.03 0.342 20887
 20889 3 42.02 39.23 6.18 0.359 20888
 20890 3 42.01 39.15 6.33 0.34 20889
 20891 3 41.97 39.06 6.48 0.296 20890
 20892 3 41.81 38.98 6.64 0.278 20891
 20893 3 41.86 38.99 6.79 0.27 20892
 20894 3 41.87 38.95 6.92 0.253 20893
 20895 3 41.81 39 7.01 0.307 20894
 20896 3 41.7 39.33 7 0.23 20895
 20897 3 41.93 39.53 6.98 0.141 20896
 20898 3 42.09 39.61 7.06 0.148 20897
 20899 3 42.14 39.67 7.17 0.15 20898
 20900 3 42.16 39.74 7.32 0.074 20899
 20901 3 41.84 38.78 7.21 0.243 20895
 20902 3 41.77 38.79 7.4 0.248 20901
 20903 3 41.66 38.93 7.48 0.346 20902
 20904 3 41.68 38.91 7.61 0.393 20903
 20905 3 41.67 38.9 7.74 0.463 20904
 20906 3 41.71 38.93 7.86 0.515 20905
 20907 3 41.76 38.79 7.95 0.589 20906
 20908 3 41.79 39 8.1 0.629 20907
 20909 3 41.72 39.51 7.5 0.08 20908
 20910 3 41.68 39.47 7.37 0.089 20909
 20911 3 41.55 39.39 7.26 0.000125 20910
 20912 3 41.84 38.94 8.23 0.633 20908
 20913 3 41.43 38.15 8.09 0.156 20912
 20914 3 41.44 38.17 7.87 0.169 20913
 20915 3 41.28 38.12 7.85 0.089 20914
 20916 3 41.86 38.89 8.35 0.518 20912
 20917 3 41.17 39.24 8.18 0.119 20916
 20918 3 41.12 39.35 8.19 0.167 20917
 20919 3 41.13 39.41 8.09 0.083 20918
 20920 3 41.89 38.85 8.48 0.536 20916
 20921 3 41.9 38.79 8.62 0.554 20920
 20922 3 41.91 38.74 8.74 0.589 20921
 20923 3 41.52 38.7 9.12 0.519 20922
 20924 3 41.41 38.57 9.23 0.558 20923
 20925 3 41.4 38.46 9.37 0.572 20924
 20926 3 40.76 38.19 9.13 0.117 20925
 20927 3 40.62 38.16 9.15 0.14 20926
 20928 3 40.49 37.98 9.13 0.103 20927
 20929 3 40.42 37.85 9.19 0.155 20928
 20930 3 40.42 37.72 9.27 0.159 20929
 20931 3 40.36 37.57 9.3 0.14 20930
 20932 3 40.44 37.45 9.4 0.096 20931
 20933 3 41.51 38.47 9.61 0.509 20925
 20934 3 41.45 38.41 9.75 0.486 20933
 20935 3 41.45 38.31 9.82 0.517 20934
 20936 3 41.22 37.83 9.7 0.402 20935
 20937 3 41.09 37.69 9.75 0.406 20936
 20938 3 40.52 37.76 9.74 0.093 20937
 20939 3 40.42 37.8 9.78 0.112 20938
 20940 3 40.3 37.78 9.81 0.125 20939
 20941 3 40.11 37.78 9.77 0.086 20940
 20942 3 39.96 37.74 9.74 0.113 20941
 20943 3 39.84 37.73 9.75 0.179 20942
 20944 3 39.75 37.65 9.75 0.172 20943
 20945 3 39.48 37.78 9.6 0.117 20944
 20946 3 39.3 37.77 9.59 0.167 20945
 20947 3 39.18 37.79 9.61 0.253 20946
 20948 3 39.24 38.02 9.45 0.092 20947
 20949 3 39.13 38.1 9.32 0.067 20948
 20950 3 39.01 38.14 9.28 0.082 20949
 20951 3 38.88 38.25 9.23 0.094 20950
 20952 3 38.94 37.6 9.74 0.216 20947
 20953 3 38.88 37.58 9.66 0.139 20952
 20954 3 41.13 37.47 9.82 0.386 20937
 20955 3 41.14 37.28 9.85 0.366 20954
 20956 3 41.14 37.16 9.96 0.383 20955
 20957 3 41.03 37.01 10.05 0.365 20956
 20958 3 41.01 36.88 10.13 0.419 20957
 20959 3 40.91 36.76 10.18 0.432 20958
 20960 3 40.75 36.68 10.3 0.432 20959
 20961 3 40.43 36.53 10.21 0.414 20960
 20962 3 40.43 36.42 10.28 0.486 20961
 20963 3 40.4 36.77 10.76 0.281 20962
 20964 3 40.14 37.13 10.34 0.174 20963
 20965 3 40.13 37.23 10.28 0.077 20964
 20966 3 40.41 36.05 10.05 0.438 20962
 20967 3 40.25 35.92 10.12 0.445 20966
 20968 3 40.24 35.81 10.25 0.417 20967
 20969 3 39.97 35.69 10.14 0.3 20968
 20970 3 39.87 35.54 10.11 0.279 20969
 20971 3 39.7 35.39 10.17 0.197 20970
 20972 3 39.59 35.23 10.16 0.139 20971
 20973 3 39.4 35.13 10.22 0.155 20972
 20974 3 39.29 35.08 10.25 0.143 20973
 20975 3 39.16 35 10.28 0.121 20974
 20976 3 39.06 34.94 10.29 0.132 20975
 20977 3 38.98 34.85 10.35 0.188 20976
 20978 3 38.85 34.82 10.13 0.091 20977
 20979 3 38.71 34.78 10.09 0.115 20978
 20980 3 38.66 34.7 10.02 0.161 20979
 20981 3 38.59 34.65 9.92 0.224 20980
 20982 3 38.47 34.38 10 0.112 20981
 20983 3 38.36 34.23 10 0.14 20982
 20984 3 38.35 34.06 9.97 0.178 20983
 20985 3 38.32 33.91 9.94 0.188 20984
 20986 3 38.36 33.81 9.87 0.226 20985
 20987 3 38.08 33.77 9.89 0.109 20986
 20988 3 38.02 33.73 9.78 0.119 20987
 20989 3 37.93 33.73 9.7 0.166 20988
 20990 3 37.92 33.77 9.59 0.235 20989
 20991 3 37.77 33.68 9.53 0.19 20990
 20992 3 37.63 33.47 9.61 0.092 20991
 20993 3 37.52 33.38 9.54 0.12 20992
 20994 3 37.41 33.31 9.54 0.133 20993
 20995 3 37.31 33.29 9.47 0.154 20994
 20996 3 37.2 33.2 9.49 0.118 20995
 20997 3 37.08 33.21 9.42 0.137 20996
 20998 3 37.03 33.29 9.34 0.202 20997
 20999 3 36.75 33.14 9.42 0.157 20998
 21000 3 36.59 33.07 9.47 0.186 20999
 21001 3 36.44 33.1 9.5 0.207 21000
 21002 3 36.31 32.89 9.56 0.138 21001
 21003 3 36.22 32.77 9.57 0.163 21002
 21004 3 36.07 32.73 9.51 0.158 21003
 21005 3 35.93 32.66 9.47 0.132 21004
 21006 3 35.8 32.62 9.41 0.138 21005
 21007 3 35.71 32.48 9.29 0.091 21006
 21008 3 35.65 32.38 9.27 0.12 21007
 21009 3 35.53 32.38 9.2 0.102 21008
 21010 3 35.47 32.42 9.06 0.094 21009
 21011 3 35.36 32.42 8.92 0.115 21010
 21012 3 35.48 32.48 8.67 0.155 21011
 21013 3 35.54 32.56 8.5 0.155 21012
 21014 3 35.62 32.73 8.28 0.074 21013
 21015 3 35.73 32.67 8.14 0.085 21014
 21016 3 35.83 32.7 7.97 0.084 21015
 21017 3 35.17 32.25 8.83 0.128 21011
 21018 3 35.05 32.2 8.73 0.147 21017
 21019 3 34.96 32.14 8.69 0.138 21018
 21020 3 34.84 32.09 8.66 0.146 21019
 21021 3 34.74 31.97 8.72 0.166 21020
 21022 3 34.71 31.8 8.74 0.139 21021
 21023 3 34.63 31.61 8.8 0.153 21022
 21024 3 34.46 31.44 8.79 0.13 21023
 21025 3 34.33 31.29 8.81 0.101 21024
 21026 3 34.32 31.18 8.84 0.121 21025
 21027 3 34.53 31.24 8.92 0.062 21026
 21028 3 34.64 31.32 8.89 0.05 21027
 21029 3 34.15 31.1 8.83 0.127 21026
 21030 3 34.01 31.03 8.78 0.149 21029
 21031 3 33.88 30.97 8.77 0.153 21030
 21032 3 33.74 30.95 8.74 0.141 21031
 21033 3 33.61 30.91 8.72 0.147 21032
 21034 3 33.47 30.87 8.62 0.153 21033
 21035 3 33.28 30.84 8.5 0.197 21034
 21036 3 33.09 30.83 8.4 0.2 21035
 21037 3 32.91 30.83 8.25 0.155 21036
 21038 3 32.81 30.85 8.08 0.167 21037
 21039 3 32.71 30.82 7.97 0.171 21038
 21040 3 32.61 30.77 7.83 0.122 21039
 21041 3 32.51 30.67 7.79 0.116 21040
 21042 3 32.34 30.59 7.78 0.126 21041
 21043 3 32.17 30.6 7.81 0.127 21042
 21044 3 32.04 30.52 7.86 0.139 21043
 21045 3 32.01 30.39 7.87 0.185 21044
 21046 3 32.03 30.3 8 0.203 21045
 21047 3 31.96 30.41 8.35 0.186 21046
 21048 3 31.94 30.37 8.49 0.154 21047
 21049 3 31.85 30.37 8.59 0.158 21048
 21050 3 31.74 30.37 8.66 0.137 21049
 21051 3 31.66 30.36 8.73 0.138 21050
 21052 3 31.69 30.24 8.83 0.000125 21051
 21053 3 31.98 30.1 7.95 0.174 21046
 21054 3 31.86 29.93 8.02 0.17 21053
 21055 3 31.62 29.86 7.98 0.149 21054
 21056 3 31.54 29.79 8.02 0.175 21055
 21057 3 31.28 29.94 7.81 0.075 21056
 21058 3 31.13 29.94 7.7 0.137 21057
 21059 3 31.1 29.98 7.6 0.134 21058
 21060 3 31.55 29.61 8.04 0.174 21056
 21061 3 31.39 29.42 8.08 0.22 21060
 21062 3 31.27 29.32 8.16 0.257 21061
 21063 3 31.11 29.18 8.16 0.247 21062
 21064 3 31.03 29.11 8.08 0.228 21063
 21065 3 30.92 29 8.03 0.223 21064
 21066 3 30.9 28.86 8.02 0.221 21065
 21067 3 31.01 28.59 8.13 0.133 21066
 21068 3 30.99 28.46 8.13 0.092 21067
 21069 3 30.86 28.36 8.23 0.126 21068
 21070 3 30.8 28.27 8.3 0.198 21069
 21071 3 30.78 28.13 8.35 0.212 21070
 21072 3 30.97 28.04 8.3 0.104 21071
 21073 3 30.92 27.86 8.35 0.148 21072
 21074 3 30.9 27.69 8.41 0.201 21073
 21075 3 30.75 27.49 8.44 0.169 21074
 21076 3 30.51 27.36 8.54 0.152 21075
 21077 3 30.41 27.22 8.57 0.169 21076
 21078 3 30.32 27.12 8.58 0.221 21077
 21079 3 30.23 27.02 8.65 0.246 21078
 21080 3 30.1 26.97 8.68 0.266 21079
 21081 3 29.92 26.97 8.62 0.278 21080
 21082 3 29.77 26.81 8.74 0.288 21081
 21083 3 29.69 26.65 8.76 0.3 21082
 21084 3 29.61 26.53 8.81 0.3 21083
 21085 3 29.49 26.44 8.82 0.304 21084
 21086 3 29.38 26.36 8.62 0.214 21085
 21087 3 29.31 26.19 8.5 0.213 21086
 21088 3 29.22 26.07 8.43 0.248 21087
 21089 3 29.13 25.93 8.36 0.267 21088
 21090 3 29.03 25.78 8.31 0.199 21089
 21091 3 28.93 25.69 8.29 0.19 21090
 21092 3 28.85 25.59 8.27 0.18 21091
 21093 3 28.75 25.5 8.26 0.206 21092
 21094 3 28.53 25.67 8.14 0.121 21093
 21095 3 28.43 25.76 8.07 0.112 21094
 21096 3 28.27 25.73 8.09 0.069 21095
 21097 3 28.13 25.78 8.08 0.085 21096
 21098 3 28.15 25.97 8.1 0.105 21097
 21099 3 28.16 26.12 8 0.09 21098
 21100 3 28.02 26.18 7.99 0.089 21099
 21101 3 27.94 26.32 8.02 0.071 21100
 21102 3 27.93 26.46 7.99 0.107 21101
 21103 3 28.03 26.56 7.88 0.089 21102
 21104 3 28.82 25.3 8.23 0.149 21093
 21105 3 28.86 25.17 8.23 0.135 21104
 21106 3 28.94 25.06 8.14 0.174 21105
 21107 3 29.21 25.08 8.04 0.111 21106
 21108 3 29.41 24.99 8.04 0.072 21107
 21109 3 29.53 24.87 7.99 0.137 21108
 21110 3 29.64 24.74 7.93 0.128 21109
 21111 3 29.77 24.73 7.85 0.109 21110
 21112 3 29.89 24.76 7.75 0.13 21111
 21113 3 30.03 24.76 7.74 0.111 21112
 21114 3 28.74 24.9 8.33 0.138 21106
 21115 3 28.74 24.71 8.31 0.142 21114
 21116 3 28.76 24.57 8.3 0.086 21115
 21117 3 28.87 24.43 8.22 0.114 21116
 21118 3 28.86 24.3 8.25 0.141 21117
 21119 3 28.92 24.15 8.3 0.178 21118
 21120 3 29.02 24.03 8.37 0.175 21119
 21121 3 29.17 23.98 8.58 0.107 21120
 21122 3 29.3 23.91 8.63 0.142 21121
 21123 3 29.44 23.81 8.7 0.122 21122
 21124 3 29.51 23.68 8.78 0.147 21123
 21125 3 29.6 23.56 8.81 0.177 21124
 21126 3 29.7 23.52 8.9 0.203 21125
 21127 3 29.77 23.44 9.22 0.15 21126
 21128 3 29.89 23.42 9.27 0.174 21127
 21129 3 29.76 23.29 9.55 0.109 21128
 21130 3 29.68 23.14 9.64 0.086 21129
 21131 3 29.69 23 9.65 0.087 21130
 21132 3 29.69 22.9 9.71 0.11 21131
 21133 3 29.69 22.8 9.86 0.097 21132
 21134 3 29.67 22.72 10.02 0.139 21133
 21135 3 29.62 22.64 10.12 0.112 21134
 21136 3 29.52 22.65 10.2 0.000125 21135
 21137 3 30.09 23.31 9.21 0.14 21128
 21138 3 30.24 23.24 9.21 0.139 21137
 21139 3 30.45 23.17 9.22 0.096 21138
 21140 3 30.6 23.08 9.28 0.145 21139
 21141 3 30.73 23.02 9.32 0.144 21140
 21142 3 30.88 22.89 9.38 0.139 21141
 21143 3 30.9 22.72 9.51 0.135 21142
 21144 3 30.91 22.52 9.59 0.189 21143
 21145 3 30.98 22.5 9.83 0.167 21144
 21146 3 30.97 22.44 9.95 0.221 21145
 21147 3 31.31 22.38 9.99 0.126 21146
 21148 3 31.34 22.24 10.09 0.095 21147
 21149 3 31.37 22.11 10.1 0.101 21148
 21150 3 31.4 21.95 10.15 0.143 21149
 21151 3 31.42 21.84 10.14 0.19 21150
 21152 3 31.44 21.72 9.99 0.125 21151
 21153 3 31.54 21.57 10.01 0.071 21152
 21154 3 31.63 21.52 10.01 0.000125 21153
 21155 3 31.52 21.76 10.5 0.126 21151
 21156 3 31.67 21.67 10.62 0.125 21155
 21157 3 31.81 21.61 10.6 0.16 21156
 21158 3 31.84 21.47 10.69 0.134 21157
 21159 3 31.86 21.3 10.77 0.093 21158
 21160 3 32.02 21.17 10.91 0.11 21159
 21161 3 32.15 21.01 11.01 0.121 21160
 21162 3 32.28 20.9 11.04 0.137 21161
 21163 3 32.36 20.8 11.14 0.151 21162
 21164 3 32.44 20.64 11.15 0.15 21163
 21165 3 32.56 20.54 11.23 0.139 21164
 21166 3 32.66 20.48 11.32 0.17 21165
 21167 3 32.64 20.32 11.44 0.118 21166
 21168 3 32.74 20.31 11.53 0.156 21167
 21169 3 32.76 20.22 11.62 0.133 21168
 21170 3 32.71 20.09 11.74 0.132 21169
 21171 3 32.66 20.02 11.94 0.122 21170
 21172 3 32.69 19.98 12.11 0.151 21171
 21173 3 32.64 20.03 12.26 0.191 21172
 21174 3 32.61 20.07 12.4 0.217 21173
 21175 3 32.57 20.11 12.53 0.215 21174
 21176 3 32.46 20.11 12.69 0.158 21175
 21177 3 32.36 20.09 12.77 0.14 21176
 21178 3 32.2 20.18 12.92 0.107 21177
 21179 3 32.12 20.18 13.04 0.071 21178
 21180 3 31.99 20.17 13.06 0.076 21179
 21181 3 31.85 20.17 13.03 0.000125 21180
 21182 3 30.75 22.41 9.81 0.118 21146
 21183 3 30.62 22.26 9.82 0.098 21182
 21184 3 30.53 22.13 9.87 0.143 21183
 21185 3 30.39 22 9.9 0.136 21184
 21186 3 30.2 21.91 9.98 0.07 21185
 21187 3 30.96 22.41 9.23 0.144 21144
 21188 3 31.09 22.35 9.16 0.119 21187
 21189 3 30.28 26.68 8.89 0.102 21080
 21190 3 30.28 26.54 8.83 0.103 21189
 21191 3 30.27 26.43 8.9 0.116 21190
 21192 3 30.35 26.34 9.04 0.092 21191
 21193 3 30.31 26.21 9.12 0.128 21192
 21194 3 30.29 26.02 9.29 0.11 21193
 21195 3 30.34 25.86 9.37 0.129 21194
 21196 3 30.35 25.67 9.54 0.128 21195
 21197 3 30.41 25.57 9.62 0.13 21196
 21198 3 30.45 25.5 9.74 0.091 21197
 21199 3 30.43 25.44 9.85 0.088 21198
 21200 3 30.46 25.36 9.98 0.126 21199
 21201 3 30.37 25.32 10.06 0.106 21200
 21202 3 30.31 25.31 10.21 0.093 21201
 21203 3 30.25 25.24 10.37 0.101 21202
 21204 3 30.29 25.17 10.52 0.1 21203
 21205 3 30.24 25.08 10.68 0.064 21204
 21206 3 30.14 25.01 10.86 0.116 21205
 21207 3 30.05 24.99 11.03 0.138 21206
 21208 3 29.95 25 11.18 0.15 21207
 21209 3 29.8 24.96 11.33 0.121 21208
 21210 3 29.64 24.99 11.45 0.111 21209
 21211 3 29.65 24.84 11.61 0.061 21210
 21212 3 29.63 24.78 11.71 0.072 21211
 21213 3 29.65 24.74 11.8 0.052 21212
 21214 3 29.78 24.67 11.91 0.079 21213
 21215 3 29.82 24.61 12.08 0.142 21214
 21216 3 29.79 24.6 12.32 0.114 21215
 21217 3 29.86 24.71 12.44 0.106 21216
 21218 3 29.9 24.78 12.53 0.071 21217
 21219 3 29.75 24.38 12.31 0.068 21216
 21220 3 29.68 24.24 12.35 0.08 21219
 21221 3 29.76 24.1 12.45 0.087 21220
 21222 3 29.74 24.03 12.55 0.101 21221
 21223 3 29.69 23.98 12.67 0.1 21222
 21224 3 29.57 23.83 12.86 0.12 21223
 21225 3 29.44 23.83 12.87 0.098 21224
 21226 3 29.28 23.86 12.9 0.098 21225
 21227 3 29.15 23.86 12.88 0.057 21226
 21228 3 29.12 23.78 12.97 0.07 21227
 21229 3 29.01 23.84 12.97 0.066 21228
 21230 3 28.9 23.97 13.04 0.1 21229
 21231 3 28.79 24.13 13.04 0.106 21230
 21232 3 28.78 24.31 13.03 0.167 21231
 21233 3 28.7 24.38 13.01 0.202 21232
 21234 3 28.93 24.62 13.03 0.132 21233
 21235 3 29.14 24.74 13.12 0.087 21234
 21236 3 29.24 24.89 13.21 0.103 21235
 21237 3 29.37 25.07 13.23 0.1 21236
 21238 3 29.49 25.15 13.24 0.065 21237
 21239 3 31.92 29.83 8.23 0.135 21054
 21240 3 31.84 29.72 8.41 0.12 21239
 21241 3 31.81 29.65 8.62 0.116 21240
 21242 3 31.84 29.52 8.71 0.107 21241
 21243 3 31.94 29.43 8.8 0.094 21242
 21244 3 31.88 29.31 8.9 0.104 21243
 21245 3 31.93 29.34 9.1 0.097 21244
 21246 3 31.85 29.29 9.23 0.119 21245
 21247 3 31.79 29.2 8.9 0.075 21244
 21248 3 31.86 29.03 8.93 0.065 21247
 21249 3 31.96 28.94 8.99 0.000125 21248
 21250 3 37.06 33.61 9.2 0.1 20998
 21251 3 36.87 33.71 9.09 0.129 21250
 21252 3 36.87 33.83 8.95 0.098 21251
 21253 3 36.92 33.92 8.78 0.082 21252
 21254 3 36.93 33.96 8.67 0.098 21253
 21255 3 37.02 33.96 8.62 0.108 21254
 21256 3 37.16 34.05 8.63 0.156 21255
 21257 3 37.25 34 8.51 0.182 21256
 21258 3 37.31 33.85 8.18 0.145 21257
 21259 3 37.21 33.78 8.1 0.152 21258
 21260 3 37.06 33.63 8.09 0.094 21259
 21261 3 37.39 34.17 8.63 0.071 21257
 21262 3 37.49 34.2 8.57 0.126 21261
 21263 3 37.52 34.3 8.44 0.121 21262
 21264 3 37.48 34.46 8.28 0.099 21263
 21265 3 37.43 34.57 8.18 0.105 21264
 21266 3 37.73 33.79 9.33 0.11 20991
 21267 3 37.71 33.79 9.16 0.146 21266
 21268 3 37.77 33.87 8.96 0.147 21267
 21269 3 37.85 33.91 8.86 0.165 21268
 21270 3 37.9 33.9 8.75 0.163 21269
 21271 3 37.82 33.8 8.53 0.143 21270
 21272 3 38.03 33.73 8.59 0.128 21271
 21273 3 38.14 33.7 8.53 0.12 21272
 21274 3 38.3 33.78 8.4 0.113 21273
 21275 3 38.42 33.83 8.28 0.089 21274
 21276 3 38.62 33.89 8.27 0.113 21275
 21277 3 38.78 33.92 8.32 0.131 21276
 21278 3 38.94 33.87 8.35 0.104 21277
 21279 3 39.1 33.87 8.34 0.092 21278
 21280 3 38.94 34.77 10.66 0.14 20977
 21281 3 38.87 34.68 10.84 0.168 21280
 21282 3 38.88 34.62 11 0.184 21281
 21283 3 39.07 34.62 11.24 0.175 21282
 21284 3 39.07 34.56 11.41 0.195 21283
 21285 3 39.67 35.59 10.46 0.079 20969
 21286 3 39.56 35.55 10.41 0.135 21285
 21287 3 39.43 35.6 10.3 0.149 21286
 21288 3 39.28 35.79 10.23 0.116 21287
 21289 3 39.24 36 10.22 0.124 21288
 21290 3 39.14 36.13 10.24 0.138 21289
 21291 3 39.03 36.18 10.36 0.144 21290
 21292 3 38.91 36.17 10.41 0.095 21291
 21293 3 40.45 35.67 10.71 0.095 20968
 21294 3 40.37 35.57 10.84 0.103 21293
 21295 3 40.27 35.48 10.97 0.148 21294
 21296 3 40.19 35.35 11.03 0.134 21295
 21297 3 40.07 35.21 11.17 0.084 21296
 21298 3 39.98 35.11 11.19 0.13 21297
 21299 3 39.89 35.06 11.22 0.166 21298
 21300 3 39.92 34.76 11.2 0.127 21299
 21301 3 39.81 34.63 11.16 0.126 21300
 21302 3 39.78 34.45 11.16 0.115 21301
 21303 3 39.64 34.33 11.12 0.129 21302
 21304 3 39.52 34.31 11.17 0.132 21303
 21305 3 39.53 34.11 11.16 0.052 21304
 21306 3 39.5 33.94 11.21 0.116 21305
 21307 3 39.46 33.77 11.21 0.087 21306
 21308 3 39.73 35.13 11.22 0.156 21299
 21309 3 39.56 35.04 11.19 0.1 21308
 21310 3 39.41 34.98 11.19 0.096 21309
 21311 3 39.21 34.97 11.21 0.118 21310
 21312 3 39.09 34.93 11.23 0.121 21311
 21313 3 41.23 36.62 10.59 0.185 20960
 21314 3 41.32 36.56 10.68 0.185 21313
 21315 3 41.5 36.5 10.68 0.182 21314
 21316 3 41.7 36.49 10.7 0.186 21315
 21317 3 41.83 36.42 10.7 0.187 21316
 21318 3 41.94 36.38 10.64 0.206 21317
 21319 3 42.1 36.31 10.64 0.267 21318
 21320 3 42.24 36.3 10.62 0.301 21319
 21321 3 42.34 36.24 10.66 0.319 21320
 21322 3 42.43 36.12 10.66 0.294 21321
 21323 3 42.37 35.87 11.03 0.163 21322
 21324 3 42.31 35.73 11.09 0.212 21323
 21325 3 42.33 35.7 11.21 0.293 21324
 21326 3 42.36 35.66 11.32 0.412 21325
 21327 3 42.27 35.55 11.37 0.486 21326
 21328 3 42.2 35.36 11.34 0.525 21327
 21329 3 42.22 35.18 11.37 0.514 21328
 21330 3 41.93 35.12 11.41 0.425 21329
 21331 3 42.19 35.03 11.75 0.185 21330
 21332 3 42.13 35.05 12 0.16 21331
 21333 3 41.85 35.07 12.14 0.14 21332
 21334 3 41.75 35.09 12.2 0.145 21333
 21335 3 41.63 35.19 12.23 0.124 21334
 21336 3 41.57 35.02 11.28 0.283 21330
 21337 3 41.34 35.16 11.23 0.082 21336
 21338 3 42.86 35.03 11.24 0.21 21329
 21339 3 42.95 34.99 10.99 0.135 21338
 21340 3 43.09 34.9 11.04 0.147 21339
 21341 3 43.21 34.8 11.18 0.138 21340
 21342 3 43.26 34.65 11.21 0.145 21341
 21343 3 43.34 34.51 11.24 0.157 21342
 21344 3 43.41 34.35 11.17 0.143 21343
 21345 3 43.55 34.27 11.14 0.199 21344
 21346 3 43.67 34.21 11.14 0.274 21345
 21347 3 43.96 34.3 11.08 0.237 21346
 21348 3 44.12 34.27 11.08 0.235 21347
 21349 3 44.24 34.25 11.05 0.287 21348
 21350 3 44.13 33.94 10.78 0.204 21349
 21351 3 44.23 33.86 10.66 0.213 21350
 21352 3 44.29 33.78 10.62 0.223 21351
 21353 3 44.29 33.64 10.62 0.168 21352
 21354 3 44.25 33.46 10.67 0.124 21353
 21355 3 44.29 33.29 10.69 0.131 21354
 21356 3 44.37 33.17 10.69 0.128 21355
 21357 3 44.34 32.93 10.75 0.159 21356
 21358 3 44.31 32.76 10.81 0.227 21357
 21359 3 44.52 32.65 10.8 0.143 21358
 21360 3 44.7 32.46 10.79 0.16 21359
 21361 3 44.77 32.3 10.76 0.165 21360
 21362 3 44.9 32.14 10.79 0.163 21361
 21363 3 45.03 31.99 10.76 0.191 21362
 21364 3 45.34 32 10.66 0.12 21363
 21365 3 45.46 31.92 10.69 0.154 21364
 21366 3 45.55 31.97 10.78 0.198 21365
 21367 3 45.62 31.96 10.87 0.217 21366
 21368 3 45.41 31.68 11.04 0.1 21367
 21369 3 45.41 31.54 11.12 0.05 21368
 21370 3 45.83 32.1 10.73 0.142 21367
 21371 3 45.97 32.22 10.68 0.14 21370
 21372 3 46.1 32.2 10.51 0.139 21371
 21373 3 46.18 32.24 10.36 0.147 21372
 21374 3 46.36 32.28 10.28 0.169 21373
 21375 3 46.56 32.25 10.13 0.113 21374
 21376 3 46.8 32.33 10.11 0.146 21375
 21377 3 46.99 32.22 10.16 0.107 21376
 21378 3 47.16 32.13 10.22 0.133 21377
 21379 3 47.29 32.03 10.27 0.105 21378
 21380 3 47.39 31.9 10.3 0.09 21379
 21381 3 47.5 31.78 10.34 0.099 21380
 21382 3 47.7 31.7 10.32 0.11 21381
 21383 3 47.83 31.75 10.34 0.107 21382
 21384 3 48 31.78 10.28 0.087 21383
 21385 3 48.1 31.85 10.34 0.104 21384
 21386 3 48.2 31.91 10.33 0.155 21385
 21387 3 48.32 31.93 10.38 0.151 21386
 21388 3 48.34 32.21 10.32 0.101 21387
 21389 3 48.39 32.32 10.3 0.092 21388
 21390 3 48.39 32.46 10.28 0.058 21389
 21391 3 48.42 31.82 10.31 0.109 21387
 21392 3 48.52 31.85 10.25 0.081 21391
 21393 3 48.6 31.98 10.15 0.083 21392
 21394 3 48.61 32.04 10.04 0.117 21393
 21395 3 48.66 32.1 9.97 0.162 21394
 21396 3 48.86 32.09 9.87 0.088 21395
 21397 3 48.89 31.98 9.8 0.092 21396
 21398 3 48.89 31.9 9.74 0.055 21397
 21399 3 48.43 32.27 9.93 0.125 21395
 21400 3 48.38 32.41 9.9 0.081 21399
 21401 3 48.36 32.52 9.81 0.089 21400
 21402 3 48.45 32.52 9.76 0.1 21401
 21403 3 48.5 32.61 9.74 0.186 21402
 21404 3 48.34 32.82 9.56 0.086 21403
 21405 3 48.34 32.92 9.43 0.09 21404
 21406 3 48.24 32.89 9.29 0.000125 21405
 21407 3 48.64 32.64 9.85 0.156 21403
 21408 3 48.72 32.83 9.74 0.125 21407
 21409 3 48.74 33.02 9.75 0.098 21408
 21410 3 48.77 33.18 9.76 0.075 21409
 21411 3 48.74 33.32 9.76 0.067 21410
 21412 3 48.77 33.46 9.77 0.108 21411
 21413 3 48.79 33.63 9.8 0.062 21412
 21414 3 48.76 33.79 9.84 0.121 21413
 21415 3 48.73 33.93 9.81 0.141 21414
 21416 3 48.71 34.11 9.84 0.147 21415
 21417 3 48.67 34.23 9.8 0.136 21416
 21418 3 48.63 34.42 9.83 0.098 21417
 21419 3 48.71 34.61 9.89 0.101 21418
 21420 3 48.69 34.78 9.88 0.076 21419
 21421 3 48.66 34.92 9.89 0.089 21420
 21422 3 48.69 35.06 9.87 0.076 21421
 21423 3 48.7 35.24 9.9 0.11 21422
 21424 3 48.71 35.34 9.97 0.125 21423
 21425 3 48.75 35.5 10.02 0.095 21424
 21426 3 48.82 35.69 10.04 0.133 21425
 21427 3 48.95 35.83 10.05 0.13 21426
 21428 3 49.1 35.97 10.13 0.118 21427
 21429 3 49.2 36.17 10.12 0.115 21428
 21430 3 49.27 36.31 10.1 0.134 21429
 21431 3 49.37 36.46 10.1 0.137 21430
 21432 3 49.45 36.59 10.13 0.111 21431
 21433 3 49.54 36.78 10.15 0.145 21432
 21434 3 49.63 36.96 10.15 0.064 21433
 21435 3 49.8 37.26 10.14 0.092 21434
 21436 3 49.93 37.38 10.12 0.078 21435
 21437 3 50.06 37.46 10.07 0.095 21436
 21438 3 50.22 37.47 10.18 0.115 21437
 21439 3 50.36 37.51 10.26 0.101 21438
 21440 3 50.56 37.53 10.3 0.079 21439
 21441 3 50.75 37.55 10.36 0.096 21440
 21442 3 50.89 37.62 10.37 0.136 21441
 21443 3 51.04 37.62 10.4 0.128 21442
 21444 3 51.25 37.64 10.49 0.078 21443
 21445 3 51.44 37.66 10.46 0.071 21444
 21446 3 51.55 37.6 10.54 0.081 21445
 21447 3 44.92 31.8 10.74 0.108 21363
 21448 3 44.85 31.71 10.83 0.111 21447
 21449 3 44.79 31.62 10.91 0.11 21448
 21450 3 44.77 31.42 11.04 0.106 21449
 21451 3 44.62 31.29 11.21 0.142 21450
 21452 3 44.48 31.23 11.31 0.097 21451
 21453 3 44.38 31.2 11.38 0.127 21452
 21454 3 44.29 31.23 11.47 0.17 21453
 21455 3 44.11 31.39 11.61 0.147 21454
 21456 3 43.99 31.41 11.64 0.129 21455
 21457 3 43.87 31.51 11.66 0.119 21456
 21458 3 43.78 31.65 11.68 0.101 21457
 21459 3 44.25 30.87 11.4 0.088 21454
 21460 3 44.32 30.77 11.45 0.138 21459
 21461 3 44.43 30.58 11.53 0.123 21460
 21462 3 44.39 30.34 11.63 0.095 21461
 21463 3 44.48 30.24 11.67 0.103 21462
 21464 3 44.55 30.13 11.71 0.095 21463
 21465 3 43.89 32.56 10.91 0.105 21358
 21466 3 43.79 32.54 10.99 0.068 21465
 21467 3 43.77 32.44 11.04 0.077 21466
 21468 3 43.73 32.34 11.08 0.07 21467
 21469 3 44.51 33.81 10.35 0.091 21353
 21470 3 44.61 33.8 10.29 0.128 21469
 21471 3 44.71 33.73 10.2 0.136 21470
 21472 3 44.79 33.56 10.18 0.115 21471
 21473 3 45.02 33.46 10.2 0.062 21472
 21474 3 45.03 33.46 10.05 0.093 21473
 21475 3 45.11 33.57 9.93 0.082 21474
 21476 3 45.18 33.62 9.81 0.109 21475
 21477 3 45.25 33.64 9.7 0.152 21476
 21478 3 45.2 33.8 9.63 0.111 21477
 21479 3 45.26 33.9 9.52 0.125 21478
 21480 3 45.32 33.98 9.44 0.139 21479
 21481 3 45.4 33.99 9.31 0.126 21480
 21482 3 45.39 33.99 9.15 0.068 21481
 21483 3 45.33 34.04 9.01 0.094 21482
 21484 3 45.34 34.09 8.89 0.111 21483
 21485 3 45.35 34.14 8.77 0.106 21484
 21486 3 45.34 34.23 8.61 0.061 21485
 21487 3 45.35 34.29 8.5 0.064 21486
 21488 3 45.36 34.28 8.36 0.064 21487
 21489 3 45.39 34.35 8.21 0.103 21488
 21490 3 45.55 34.39 7.98 0.083 21489
 21491 3 45.64 34.44 7.88 0.091 21490
 21492 3 45.65 34.43 7.67 0.118 21491
 21493 3 45.83 34.43 7.57 0.137 21492
 21494 3 45.94 34.41 7.42 0.119 21493
 21495 3 46.08 34.43 7.31 0.093 21494
 21496 3 46.13 34.46 7.17 0.11 21495
 21497 3 46.21 34.52 7.03 0.095 21496
 21498 3 46.27 34.61 6.94 0.096 21497
 21499 3 46.33 34.69 6.85 0.086 21498
 21500 3 46.46 34.87 6.77 0.117 21499
 21501 3 46.53 34.96 6.73 0.088 21500
 21502 3 46.67 35.08 6.61 0.11 21501
 21503 3 46.78 35.21 6.53 0.124 21502
 21504 3 46.79 35.31 6.39 0.104 21503
 21505 3 46.75 35.39 6.22 0.136 21504
 21506 3 46.63 35.29 6.16 0.138 21505
 21507 3 46.52 35.18 6.03 0.11 21506
 21508 3 46.32 35.23 5.88 0.117 21507
 21509 3 46.17 35.27 5.91 0.092 21508
 21510 3 46.04 35.22 5.97 0.099 21509
 21511 3 45.9 35.18 6.01 0.119 21510
 21512 3 45.73 35.13 6.05 0.069 21511
 21513 3 45.57 35.18 6.05 0.076 21512
 21514 3 45.41 35.16 5.97 0.116 21513
 21515 3 45.26 35.13 5.9 0.103 21514
 21516 3 45.12 35.13 5.86 0.091 21515
 21517 3 45.02 35.15 5.79 0.145 21516
 21518 3 44.87 35.16 5.68 0.128 21517
 21519 3 44.73 35.16 5.6 0.124 21518
 21520 3 44.69 35.06 5.39 0.102 21519
 21521 3 44.57 35.13 5.27 0.102 21520
 21522 3 44.52 35.22 5.14 0.062 21521
 21523 3 44.49 35.31 5.06 0.076 21522
 21524 3 44.43 35.42 4.99 0.105 21523
 21525 3 44.4 35.5 4.92 0.052 21524
 21526 3 44.36 35.6 4.81 0.107 21525
 21527 3 44.32 35.62 4.7 0.127 21526
 21528 3 44.22 35.66 4.56 0.115 21527
 21529 3 44.12 35.75 4.44 0.043 21528
 21530 3 45.48 33.49 9.75 0.096 21477
 21531 3 45.51 33.36 9.77 0.092 21530
 21532 3 45.53 33.24 9.76 0.094 21531
 21533 3 45.7 33.05 9.76 0.141 21532
 21534 3 45.88 32.99 9.68 0.095 21533
 21535 3 46.01 32.95 9.6 0.118 21534
 21536 3 46.13 32.89 9.46 0.146 21535
 21537 3 46.2 32.75 9.46 0.135 21536
 21538 3 46.31 32.66 9.48 0.083 21537
 21539 3 44.41 34.68 11.32 0.079 21349
 21540 3 44.43 34.86 11.37 0.1 21539
 21541 3 44.44 35.03 11.47 0.093 21540
 21542 3 44.4 35.02 11.65 0.089 21541
 21543 3 44.47 35.07 11.77 0.071 21542
 21544 3 44.55 35.17 11.8 0.083 21543
 21545 3 44.6 35.23 11.89 0.000125 21544
 21546 3 43.44 33.9 11.17 0.156 21346
 21547 3 43.39 33.75 11.16 0.166 21546
 21548 3 43.3 33.64 11.1 0.204 21547
 21549 3 43.15 33.73 10.83 0.104 21548
 21550 3 43.03 33.6 10.79 0.112 21549
 21551 3 42.93 33.47 10.75 0.112 21550
 21552 3 42.91 33.32 10.74 0.126 21551
 21553 3 43 33.16 10.68 0.108 21552
 21554 3 42.96 32.96 10.67 0.125 21553
 21555 3 42.93 32.82 10.6 0.142 21554
 21556 3 43.24 32.56 10.71 0.169 21555
 21557 3 43.13 32.6 10.98 0.144 21556
 21558 3 43.11 32.5 11.15 0.127 21557
 21559 3 43.46 32.36 10.57 0.11 21556
 21560 3 43.56 32.25 10.6 0.135 21559
 21561 3 43.69 32.19 10.63 0.142 21560
 21562 3 42.59 33.04 10.36 0.086 21555
 21563 3 42.41 33.12 10.32 0.074 21562
 21564 3 42.26 33.26 10.26 0.138 21563
 21565 3 42.2 33.4 10.16 0.108 21564
 21566 3 42.16 33.57 10.09 0.121 21565
 21567 3 42.17 33.72 10.07 0.144 21566
 21568 3 42.13 33.87 10.03 0.125 21567
 21569 3 42.05 33.94 9.89 0.134 21568
 21570 3 42.02 34 9.8 0.118 21569
 21571 3 41.95 34.04 9.66 0.109 21570
 21572 3 41.81 34.05 9.45 0.1 21571
 21573 3 41.7 34.11 9.32 0.118 21572
 21574 3 41.56 34.06 9.16 0.13 21573
 21575 3 41.39 33.98 9.02 0.115 21574
 21576 3 41.25 33.9 8.98 0.116 21575
 21577 3 41.07 33.93 8.86 0.102 21576
 21578 3 40.97 33.92 8.78 0.117 21577
 21579 3 40.92 33.97 8.57 0.108 21578
 21580 3 40.82 33.97 8.43 0.059 21579
 21581 3 40.82 34.01 8.83 0.095 21578
 21582 3 40.74 34.11 8.86 0.066 21581
 21583 3 43.51 33.5 11.28 0.063 21548
 21584 3 43.61 33.4 11.32 0.106 21583
 21585 3 43.69 33.28 11.37 0.1 21584
 21586 3 43.72 33.15 11.43 0.079 21585
 21587 3 43.8 32.96 11.47 0.086 21586
 21588 3 43.89 32.86 11.55 0.095 21587
 21589 3 42.4 36.01 10.59 0.208 21322
 21590 3 42.48 35.78 10.53 0.176 21589
 21591 3 42.48 35.65 10.6 0.13 21590
 21592 3 42.71 36.17 10.84 0.115 21589
 21593 3 42.82 36.18 11.01 0.137 21592
 21594 3 42.95 36.17 11.13 0.143 21593
 21595 3 43.03 36.2 11.23 0.113 21594
 21596 3 43.11 36.19 11.36 0.11 21595
 21597 3 43.08 36.12 11.47 0.13 21596
 21598 3 43.07 35.96 11.63 0.074 21597
 21599 3 43.11 35.93 11.73 0.076 21598
 21600 3 43.19 35.92 11.87 0.107 21599
 21601 3 43.21 35.91 12.03 0.113 21600
 21602 3 42.5 36.29 11.13 0.143 21321
 21603 3 42.62 36.27 11.2 0.169 21602
 21604 3 42.69 36.24 11.29 0.135 21603
 21605 3 40.71 36.47 9.62 0.086 20959
 21606 3 40.67 36.44 9.48 0.146 21605
 21607 3 40.68 36.49 9.33 0.222 21606
 21608 3 40.88 36.65 9.11 0.154 21607
 21609 3 41.11 36.66 9.03 0.13 21608
 21610 3 41.19 36.71 8.9 0.147 21609
 21611 3 41.27 36.83 8.69 0.121 21610
 21612 3 41.38 36.89 8.54 0.103 21611
 21613 3 41.44 36.92 8.45 0.107 21612
 21614 3 41.49 36.97 8.33 0.072 21613
 21615 3 41.54 36.85 8.23 0.152 21614
 21616 3 41.74 36.67 8.08 0.086 21615
 21617 3 41.83 36.58 8.02 0.09 21616
 21618 3 41.85 36.53 7.91 0.088 21617
 21619 3 41.99 36.54 7.72 0.076 21618
 21620 3 42.14 36.48 7.71 0.087 21619
 21621 3 42.27 36.39 7.65 0.14 21620
 21622 3 42.42 36.36 7.54 0.108 21621
 21623 3 42.6 36.29 7.49 0.091 21622
 21624 3 42.68 36.24 7.43 0.069 21623
 21625 3 42.74 36.17 7.37 0.061 21624
 21626 3 42.84 36.11 7.38 0.111 21625
 21627 3 42.96 36.09 7.3 0.097 21626
 21628 3 43.03 36.05 7.4 0.086 21627
 21629 3 41.38 38.77 10.2 0.262 20935
 21630 3 41.3 38.86 10.29 0.224 21629
 21631 3 41.17 38.95 10.46 0.212 21630
 21632 3 41.07 38.94 10.6 0.206 21631
 21633 3 41.04 38.87 10.8 0.237 21632
 21634 3 41 38.86 11.06 0.196 21633
 21635 3 41.1 38.93 11.17 0.194 21634
 21636 3 41.12 38.92 11.34 0.19 21635
 21637 3 41.16 38.91 11.51 0.194 21636
 21638 3 41.22 38.92 11.65 0.193 21637
 21639 3 41.21 38.93 11.83 0.147 21638
 21640 3 41.26 38.77 12.01 0.23 21639
 21641 3 41.21 38.64 12.14 0.224 21640
 21642 3 41.29 38.57 12.22 0.169 21641
 21643 3 41.28 38.53 12.36 0.209 21642
 21644 3 41.34 38.48 12.54 0.248 21643
 21645 3 41.38 38.44 12.65 0.296 21644
 21646 3 41.22 38.26 12.77 0.247 21645
 21647 3 41.22 38.14 12.99 0.265 21646
 21648 3 41.14 38.03 13.21 0.263 21647
 21649 3 41.19 38.01 13.44 0.227 21648
 21650 3 41.23 38 13.63 0.223 21649
 21651 3 41.22 37.96 13.82 0.216 21650
 21652 3 41.29 37.97 13.95 0.202 21651
 21653 3 41.28 37.99 14.12 0.267 21652
 21654 3 41.27 37.93 14.23 0.298 21653
 21655 3 41.22 37.46 14.21 0.122 21654
 21656 3 41.24 37.34 14.32 0.11 21655
 21657 3 41.19 37.12 14.35 0.119 21656
 21658 3 41.1 36.9 14.35 0.091 21657
 21659 3 41.18 36.69 14.37 0.081 21658
 21660 3 41.22 36.58 14.35 0.094 21659
 21661 3 41.24 36.47 14.36 0.145 21660
 21662 3 41.3 36.37 14.3 0.187 21661
 21663 3 41.61 36.46 14.3 0.096 21662
 21664 3 41.69 36.43 14.45 0.088 21663
 21665 3 41.79 36.4 14.55 0.097 21664
 21666 3 41.96 36.39 14.61 0.089 21665
 21667 3 42.06 36.32 14.46 0.104 21666
 21668 3 41.09 36.18 14.26 0.113 21662
 21669 3 40.98 36.02 14.33 0.1 21668
 21670 3 40.97 35.93 14.36 0.088 21669
 21671 3 40.97 35.81 14.38 0.117 21670
 21672 3 40.94 35.66 14.35 0.084 21671
 21673 3 40.9 35.57 14.28 0.074 21672
 21674 3 40.95 35.44 14.26 0.081 21673
 21675 3 41.08 35.36 14.21 0.083 21674
 21676 3 41.07 35.22 14.17 0.096 21675
 21677 3 41.14 35.09 14.11 0.101 21676
 21678 3 41.16 34.95 14.01 0.085 21677
 21679 3 41.18 34.84 13.98 0.074 21678
 21680 3 41.13 34.68 13.96 0.114 21679
 21681 3 41.16 34.58 13.97 0.096 21680
 21682 3 41.2 34.42 14 0.08 21681
 21683 3 41.23 34.23 14.12 0.147 21682
 21684 3 41.26 34.11 14.23 0.11 21683
 21685 3 41.29 34.01 14.3 0.172 21684
 21686 3 41.34 33.64 14.22 0.095 21685
 21687 3 41.28 33.52 14.2 0.137 21686
 21688 3 41.16 33.42 14.19 0.203 21687
 21689 3 41 33.14 14.33 0.121 21688
 21690 3 40.97 33.02 14.42 0.169 21689
 21691 3 41.22 32.98 14.56 0.084 21690
 21692 3 41.36 32.96 14.53 0.081 21691
 21693 3 41.4 32.88 14.42 0.107 21692
 21694 3 41.47 32.8 14.41 0.112 21693
 21695 3 41.56 32.74 14.41 0.099 21694
 21696 3 41.6 32.62 14.4 0.082 21695
 21697 3 40.8 32.97 14.41 0.089 21690
 21698 3 40.69 32.82 14.44 0.066 21697
 21699 3 40.59 32.72 14.38 0.069 21698
 21700 3 40.46 32.6 14.35 0.096 21699
 21701 3 40.33 32.55 14.31 0.083 21700
 21702 3 40.2 32.53 14.28 0.088 21701
 21703 3 40.05 32.44 14.2 0.109 21702
 21704 3 39.92 32.3 14.2 0.13 21703
 21705 3 39.92 32.1 13.99 0.151 21704
 21706 3 39.91 32.05 13.89 0.141 21705
 21707 3 41.31 33.61 13.89 0.061 21688
 21708 3 41.41 33.55 13.88 0.046 21707
 21709 3 41.44 33.38 13.81 0.000125 21708
 21710 3 41.56 34.22 14.52 0.089 21685
 21711 3 41.57 34.32 14.59 0.096 21710
 21712 3 41.58 34.44 14.67 0.158 21711
 21713 3 41.55 34.49 14.78 0.224 21712
 21714 3 41.34 34.5 15.05 0.078 21713
 21715 3 41.29 34.51 15.2 0.07 21714
 21716 3 41.23 34.47 15.32 0.122 21715
 21717 3 41.25 34.49 15.46 0.157 21716
 21718 3 41.4 34.45 15.67 0.101 21717
 21719 3 41.45 34.37 15.77 0.135 21718
 21720 3 41.56 34.26 15.85 0.136 21719
 21721 3 41.68 34.21 16.06 0.109 21720
 21722 3 41.71 34.19 16.25 0.109 21721
 21723 3 41.59 34.21 16.39 0.086 21722
 21724 3 41.64 34.09 16.53 0.074 21723
 21725 3 41.77 34.68 14.77 0.131 21713
 21726 3 42.04 34.64 14.73 0.094 21725
 21727 3 42.14 34.64 14.76 0.113 21726
 21728 3 41.35 38.18 14.46 0.222 21654
 21729 3 41.31 38.14 14.63 0.248 21728
 21730 3 41.34 38.1 14.78 0.24 21729
 21731 3 41.27 38.06 14.98 0.249 21730
 21732 3 41.25 38.01 15.16 0.261 21731
 21733 3 41.2 38 15.36 0.265 21732
 21734 3 41.03 37.95 15.59 0.226 21733
 21735 3 40.96 37.89 15.77 0.205 21734
 21736 3 40.97 37.9 15.94 0.221 21735
 21737 3 40.97 37.84 16.15 0.211 21736
 21738 3 40.87 37.84 16.31 0.241 21737
 21739 3 40.77 37.79 16.39 0.27 21738
 21740 3 41.05 38.14 16.61 0.115 21739
 21741 3 41.18 38.21 16.66 0.157 21740
 21742 3 41.31 38.27 16.7 0.15 21741
 21743 3 41.44 38.36 16.74 0.137 21742
 21744 3 41.58 38.54 16.75 0.099 21743
 21745 3 41.65 38.62 16.82 0.113 21744
 21746 3 41.86 38.73 16.8 0.189 21745
 21747 3 41.85 38.93 16.49 0.138 21746
 21748 3 41.93 39.02 16.41 0.159 21747
 21749 3 42.01 39.12 16.31 0.14 21748
 21750 3 42.14 39.26 16.16 0.101 21749
 21751 3 42.22 39.45 16.13 0.098 21750
 21752 3 42.41 39.63 16.07 0.099 21751
 21753 3 42.49 39.78 16.01 0.089 21752
 21754 3 42.6 39.9 16.02 0.104 21753
 21755 3 42.73 40 16.06 0.098 21754
 21756 3 42.72 40.19 16.02 0.113 21755
 21757 3 42.74 40.3 15.97 0.105 21756
 21758 3 42.71 40.42 15.91 0.13 21757
 21759 3 42.5 40.5 15.87 0.083 21758
 21760 3 42.37 40.57 15.89 0.11 21759
 21761 3 42.23 40.61 15.96 0.113 21760
 21762 3 42.11 40.62 16.15 0.086 21761
 21763 3 41.99 40.66 16.21 0.127 21762
 21764 3 41.95 40.78 16.27 0.152 21763
 21765 3 42.06 41 16.35 0.097 21764
 21766 3 42.17 41.09 16.5 0.103 21765
 21767 3 42.35 41.17 16.62 0.118 21766
 21768 3 42.51 41.24 16.68 0.131 21767
 21769 3 42.65 41.31 16.73 0.084 21768
 21770 3 42.76 41.37 16.8 0.097 21769
 21771 3 42.89 41.43 16.85 0.127 21770
 21772 3 43.01 41.44 16.82 0.143 21771
 21773 3 43.11 41.34 16.97 0.114 21772
 21774 3 43.21 41.33 17.05 0.153 21773
 21775 3 43.25 41.13 17.32 0.124 21774
 21776 3 43.46 41.13 17.32 0.098 21775
 21777 3 43.57 41.13 17.3 0.11 21776
 21778 3 43.72 41.18 17.43 0.078 21777
 21779 3 43.95 41.19 17.58 0.086 21778
 21780 3 44.08 41.18 17.63 0.094 21779
 21781 3 44.16 41.21 17.75 0.098 21780
 21782 3 44.32 41.2 17.79 0.093 21781
 21783 3 44.42 41.1 17.83 0.096 21782
 21784 3 44.48 41.06 17.96 0.1 21783
 21785 3 44.56 41.14 18.1 0.055 21784
 21786 3 44.61 41.03 18.18 0.072 21785
 21787 3 44.71 40.94 18.16 0.078 21786
 21788 3 44.71 40.81 18.23 0.088 21787
 21789 3 44.69 40.79 18.38 0.065 21788
 21790 3 43.13 41.58 16.6 0.144 21772
 21791 3 43.17 41.78 16.46 0.072 21790
 21792 3 43.25 41.85 16.28 0.117 21791
 21793 3 43.25 41.91 16.12 0.078 21792
 21794 3 43.28 41.95 15.98 0.084 21793
 21795 3 43.33 41.96 15.89 0.131 21794
 21796 3 43.32 41.97 15.73 0.159 21795
 21797 3 43.36 42.01 15.53 0.118 21796
 21798 3 41.93 38.67 17.04 0.128 21746
 21799 3 41.99 38.68 17.23 0.12 21798
 21800 3 42.03 38.7 17.38 0.125 21799
 21801 3 42.11 38.8 17.52 0.106 21800
 21802 3 42.2 38.9 17.61 0.15 21801
 21803 3 42.22 38.95 17.7 0.165 21802
 21804 3 42.3 39.13 17.79 0.174 21803
 21805 3 42.34 39.22 17.92 0.139 21804
 21806 3 42.32 39.31 18.05 0.127 21805
 21807 3 42.23 39.37 18.24 0.123 21806
 21808 3 42.2 39.48 18.4 0.11 21807
 21809 3 42.2 39.48 18.52 0.124 21808
 21810 3 42.1 39.5 18.68 0.14 21809
 21811 3 42.22 39.61 18.8 0.112 21810
 21812 3 42.26 39.72 18.89 0.164 21811
 21813 3 42.22 39.75 19.05 0.128 21812
 21814 3 42.22 39.83 19.21 0.111 21813
 21815 3 42.17 39.84 19.37 0.122 21814
 21816 3 42.07 39.84 19.49 0.139 21815
 21817 3 41.9 39.91 19.56 0.14 21816
 21818 3 41.78 40.05 19.59 0.141 21817
 21819 3 41.69 40.19 19.57 0.147 21818
 21820 3 41.57 40.2 19.74 0.168 21819
 21821 3 41.44 40.24 19.86 0.121 21820
 21822 3 41.4 40.3 19.94 0.093 21821
 21823 3 41.39 40.32 20.14 0.086 21822
 21824 3 41.34 40.44 20.39 0.087 21823
 21825 3 41.3 40.47 20.57 0.098 21824
 21826 3 41.26 40.48 20.77 0.134 21825
 21827 3 41.21 40.38 20.92 0.109 21826
 21828 3 41.12 40.31 21.07 0.097 21827
 21829 3 41.04 40.37 21.14 0.173 21828
 21830 3 41 40.26 21.26 0.067 21829
 21831 3 40.91 40.21 21.3 0.124 21830
 21832 3 40.97 40.12 21.54 0.091 21831
 21833 3 41.03 40.11 21.67 0.082 21832
 21834 3 40.99 40.1 21.83 0.062 21833
 21835 3 40.99 40.02 22.1 0.057 21834
 21836 3 40.98 39.92 22.21 0.12 21835
 21837 3 41.07 39.86 22.37 0.081 21836
 21838 3 41.11 40.43 21.19 0.089 21829
 21839 3 40.73 40.39 20.97 0.089 21838
 21840 3 40.61 40.39 20.88 0.08 21839
 21841 3 40.51 40.34 20.85 0.057 21840
 21842 3 41.18 40.54 21.23 0.123 21838
 21843 3 41.32 40.83 21.26 0.091 21842
 21844 3 41.43 40.97 21.31 0.103 21843
 21845 3 41.49 41.11 21.43 0.105 21844
 21846 3 41.5 41.32 21.51 0.132 21845
 21847 3 41.37 41.44 21.53 0.156 21846
 21848 3 41.18 41.54 21.49 0.156 21847
 21849 3 41.03 41.68 21.57 0.16 21848
 21850 3 40.77 41.79 21.63 0.107 21849
 21851 3 40.59 41.81 21.59 0.073 21850
 21852 3 40.42 41.84 21.55 0.113 21851
 21853 3 40.38 41.98 21.45 0.133 21852
 21854 3 40.43 42.14 21.36 0.176 21853
 21855 3 40.3 42.09 21.21 0.183 21854
 21856 3 40.22 42.1 21.09 0.158 21855
 21857 3 40.22 42.27 20.95 0.106 21856
 21858 3 40.18 42.3 20.78 0.108 21857
 21859 3 40.18 42.38 20.63 0.112 21858
 21860 3 40.17 42.5 20.57 0.07 21859
 21861 3 40.07 42.49 20.47 0.077 21860
 21862 3 40 42.47 20.37 0.101 21861
 21863 3 40.04 42.34 20.3 0.131 21862
 21864 3 39.93 42.23 20.25 0.153 21863
 21865 3 39.82 42.23 20.19 0.14 21864
 21866 3 40.39 42.33 20.58 0.061 21859
 21867 3 40.5 42.37 20.62 0.084 21866
 21868 3 40.6 42.36 20.59 0.118 21867
 21869 3 40.68 42.33 20.55 0.087 21868
 21870 3 40.66 42.28 21.47 0.099 21854
 21871 3 40.74 42.33 21.62 0.000125 21870
 21872 3 41.24 40.65 21.26 0.123 21842
 21873 3 40.54 37.71 16.48 0.221 21739
 21874 3 40.39 37.72 16.61 0.22 21873
 21875 3 40.26 37.66 16.68 0.239 21874
 21876 3 40.07 37.58 16.76 0.251 21875
 21877 3 39.97 37.27 16.49 0.107 21876
 21878 3 39.94 37.14 16.42 0.135 21877
 21879 3 39.83 37.11 16.36 0.135 21878
 21880 3 39.6 37.19 16.22 0.053 21879
 21881 3 39.51 37.18 16.09 0.118 21880
 21882 3 39.39 37.17 16.04 0.108 21881
 21883 3 39.29 37.15 15.92 0.000125 21882
 21884 3 39.92 37.67 16.9 0.213 21876
 21885 3 39.73 37.72 16.96 0.218 21884
 21886 3 39.53 37.77 17.1 0.229 21885
 21887 3 39.45 37.73 17.34 0.284 21886
 21888 3 39.43 37.77 17.56 0.329 21887
 21889 3 39.39 37.74 17.67 0.393 21888
 21890 3 39.29 37.71 17.82 0.417 21889
 21891 3 39.1 37.71 17.97 0.38 21890
 21892 3 39 37.68 18.2 0.343 21891
 21893 3 38.96 37.69 18.36 0.326 21892
 21894 3 38.83 37.74 18.52 0.339 21893
 21895 3 38.68 37.72 18.65 0.307 21894
 21896 3 38.54 37.73 18.77 0.289 21895
 21897 3 38.42 37.8 18.89 0.247 21896
 21898 3 38.3 37.94 19.01 0.289 21897
 21899 3 38.29 37.99 19.12 0.304 21898
 21900 3 38.26 38.03 19.27 0.346 21899
 21901 3 38.21 38.09 19.35 0.345 21900
 21902 3 38.52 38.22 19.47 0.268 21901
 21903 3 38.75 38.38 19.47 0.242 21902
 21904 3 39.02 38.44 19.48 0.172 21903
 21905 3 39.14 38.48 19.47 0.146 21904
 21906 3 39.29 38.53 19.49 0.139 21905
 21907 3 39.39 38.6 19.53 0.152 21906
 21908 3 39.55 38.68 19.54 0.174 21907
 21909 3 39.65 38.72 19.53 0.261 21908
 21910 3 39.53 39.1 19.36 0.144 21909
 21911 3 39.5 39.22 19.33 0.168 21910
 21912 3 39.51 39.36 19.18 0.19 21911
 21913 3 39.56 39.44 18.94 0.104 21912
 21914 3 39.55 39.55 18.74 0.113 21913
 21915 3 39.59 39.65 18.62 0.000125 21914
 21916 3 39.4 39.47 19.4 0.083 21912
 21917 3 39.9 38.57 19.69 0.184 21909
 21918 3 40.09 38.45 19.67 0.159 21917
 21919 3 40.24 38.45 19.74 0.153 21918
 21920 3 40.29 38.34 19.88 0.158 21919
 21921 3 40.37 38.28 19.98 0.172 21920
 21922 3 40.4 38.13 20.04 0.166 21921
 21923 3 40.47 38.01 20.11 0.163 21922
 21924 3 40.49 37.92 20.24 0.18 21923
 21925 3 40.53 37.81 20.35 0.225 21924
 21926 3 40.56 37.69 20.44 0.225 21925
 21927 3 40.67 37.56 20.53 0.223 21926
 21928 3 40.8 37.54 20.54 0.314 21927
 21929 3 40.82 37.36 20.79 0.148 21928
 21930 3 40.9 37.29 20.96 0.158 21929
 21931 3 41.01 37.23 21.13 0.137 21930
 21932 3 41.14 37.17 21.22 0.194 21931
 21933 3 41.22 37.14 21.33 0.189 21932
 21934 3 41.37 37.12 21.41 0.129 21933
 21935 3 41.48 37.07 21.53 0.144 21934
 21936 3 41.63 37.15 21.62 0.169 21935
 21937 3 41.88 37.07 21.7 0.16 21936
 21938 3 42.05 37.06 21.82 0.164 21937
 21939 3 42.21 37.11 21.83 0.175 21938
 21940 3 42.37 37.14 21.87 0.206 21939
 21941 3 42.58 37.13 21.93 0.224 21940
 21942 3 42.76 37.07 21.98 0.234 21941
 21943 3 42.94 37 22.08 0.215 21942
 21944 3 43.14 36.89 22.16 0.191 21943
 21945 3 43.34 36.76 22.24 0.226 21944
 21946 3 43.56 36.68 22.32 0.203 21945
 21947 3 43.74 36.66 22.39 0.254 21946
 21948 3 43.85 36.68 22.49 0.311 21947
 21949 3 43.96 36.62 22.55 0.297 21948
 21950 3 43.95 37.04 22.7 0.106 21949
 21951 3 44.05 37.17 22.72 0.086 21950
 21952 3 44.41 37.24 22.67 0.103 21951
 21953 3 44.6 37.26 22.66 0.122 21952
 21954 3 44.79 37.25 22.67 0.118 21953
 21955 3 44.92 37.26 22.62 0.122 21954
 21956 3 45.07 37.35 22.55 0.114 21955
 21957 3 45.21 37.37 22.51 0.123 21956
 21958 3 45.37 37.44 22.61 0.165 21957
 21959 3 45.49 37.56 22.66 0.227 21958
 21960 3 45.58 37.66 22.87 0.121 21959
 21961 3 45.64 37.81 23.02 0.121 21960
 21962 3 45.69 37.85 23.12 0.126 21961
 21963 3 45.72 37.9 23.23 0.000125 21962
 21964 3 45.74 37.37 22.41 0.097 21959
 21965 3 45.9 37.34 22.46 0.109 21964
 21966 3 46.07 37.29 22.47 0.099 21965
 21967 3 46.31 37.25 22.46 0.139 21966
 21968 3 46.52 37.21 22.44 0.113 21967
 21969 3 46.76 37.17 22.45 0.101 21968
 21970 3 46.93 37.18 22.41 0.086 21969
 21971 3 47.09 37.12 22.41 0.102 21970
 21972 3 47.23 37.17 22.38 0.115 21971
 21973 3 47.41 37.2 22.34 0.12 21972
 21974 3 47.64 37.31 22.35 0.112 21973
 21975 3 47.77 37.37 22.28 0.098 21974
 21976 3 47.9 37.28 22.18 0.136 21975
 21977 3 48.02 37.1 22.22 0.15 21976
 21978 3 48.18 36.94 22.26 0.099 21977
 21979 3 44.12 36.33 22.54 0.18 21949
 21980 3 44.31 36.1 22.54 0.131 21979
 21981 3 44.43 36.07 22.55 0.184 21980
 21982 3 44.58 35.9 22.57 0.215 21981
 21983 3 44.75 35.71 22.57 0.174 21982
 21984 3 44.91 35.53 22.54 0.157 21983
 21985 3 45.07 35.5 22.44 0.159 21984
 21986 3 45.14 35.33 22.45 0.152 21985
 21987 3 45.25 35.25 22.49 0.175 21986
 21988 3 45.38 35.14 22.5 0.159 21987
 21989 3 45.53 34.99 22.56 0.14 21988
 21990 3 45.71 34.88 22.64 0.198 21989
 21991 3 45.84 34.72 22.71 0.21 21990
 21992 3 45.97 34.51 22.89 0.167 21991
 21993 3 46.01 34.36 23.09 0.139 21992
 21994 3 46.06 34.3 23.31 0.163 21993
 21995 3 46.09 34.14 23.43 0.182 21994
 21996 3 46.23 33.97 23.55 0.219 21995
 21997 3 46.34 33.75 23.66 0.166 21996
 21998 3 46.43 33.75 23.71 0.171 21997
 21999 3 46.62 33.69 23.57 0.129 21998
 22000 3 46.81 33.73 23.61 0.109 21999
 22001 3 46.93 33.84 23.7 0.097 22000
 22002 3 47.06 33.87 23.79 0.141 22001
 22003 3 47.16 33.94 23.93 0.147 22002
 22004 3 47.32 34.06 24.03 0.126 22003
 22005 3 47.44 34.06 24.11 0.133 22004
 22006 3 47.56 34.09 24.12 0.201 22005
 22007 3 47.69 34.13 24.19 0.203 22006
 22008 3 47.76 34.35 23.92 0.133 22007
 22009 3 47.9 34.36 23.84 0.113 22008
 22010 3 47.79 34.11 24.46 0.049 22007
 22011 3 47.95 34.22 24.39 0.091 22010
 22012 3 48.16 34.22 24.4 0.086 22011
 22013 3 48.3 34.3 24.35 0.094 22012
 22014 3 48.39 34.37 24.31 0.068 22013
 22015 3 46.47 33.57 24.03 0.144 21998
 22016 3 46.45 33.4 24.15 0.133 22015
 22017 3 46.49 33.25 24.27 0.124 22016
 22018 3 46.49 33.07 24.39 0.138 22017
 22019 3 46.53 32.93 24.54 0.164 22018
 22020 3 46.5 32.83 24.63 0.185 22019
 22021 3 46.5 32.68 24.7 0.195 22020
 22022 3 46.57 32.48 24.83 0.19 22021
 22023 3 46.62 32.36 24.88 0.202 22022
 22024 3 46.63 32.18 24.95 0.188 22023
 22025 3 46.69 31.96 25 0.162 22024
 22026 3 46.64 31.77 25 0.169 22025
 22027 3 46.66 31.63 25.07 0.244 22026
 22028 3 46.67 31.52 25.11 0.334 22027
 22029 3 46.68 31.38 25.07 0.355 22028
 22030 3 46.61 31.2 25.07 0.356 22029
 22031 3 46.58 30.95 24.77 0.135 22030
 22032 3 46.59 30.86 24.66 0.1 22031
 22033 3 46.7 31.24 25.27 0.213 22030
 22034 3 46.69 31.23 25.71 0.141 22033
 22035 3 46.69 31.1 25.82 0.142 22034
 22036 3 46.73 31.27 25.37 0.213 22033
 22037 3 46.21 30.92 24.84 0.145 22036
 22038 3 46.08 30.78 24.76 0.147 22037
 22039 3 45.93 30.66 24.66 0.186 22038
 22040 3 45.86 30.47 24.59 0.136 22039
 22041 3 45.73 30.35 24.63 0.124 22040
 22042 3 45.61 30.25 24.66 0.124 22041
 22043 3 45.5 30.11 24.7 0.13 22042
 22044 3 45.44 29.99 24.79 0.168 22043
 22045 3 45.25 29.83 24.8 0.124 22044
 22046 3 45.09 29.76 24.84 0.161 22045
 22047 3 44.86 29.74 24.83 0.122 22046
 22048 3 44.67 29.73 24.86 0.148 22047
 22049 3 44.47 29.71 24.87 0.127 22048
 22050 3 44.35 29.69 24.78 0.15 22049
 22051 3 44.24 29.66 24.67 0.147 22050
 22052 3 44.13 29.62 24.52 0.146 22051
 22053 3 44.06 29.65 24.44 0.148 22052
 22054 3 43.99 29.5 24.35 0.167 22053
 22055 3 43.9 29.41 24.36 0.195 22054
 22056 3 43.83 29.34 24.28 0.249 22055
 22057 3 43.73 29.25 24.26 0.317 22056
 22058 3 43.63 29.15 24.25 0.37 22057
 22059 3 43.57 28.84 24.45 0.18 22058
 22060 3 43.5 28.65 24.5 0.165 22059
 22061 3 43.22 28.46 24.49 0.134 22060
 22062 3 43.17 28.38 24.48 0.196 22061
 22063 3 43.26 28.3 24.58 0.167 22062
 22064 3 43.25 28.21 24.53 0.227 22063
 22065 3 43.21 28.09 24.61 0.28 22064
 22066 3 43.11 27.89 24.56 0.244 22065
 22067 3 42.96 27.65 24.68 0.196 22066
 22068 3 42.85 27.48 24.78 0.172 22067
 22069 3 42.71 27.3 24.89 0.156 22068
 22070 3 42.62 27.19 24.92 0.208 22069
 22071 3 42.53 27.14 24.99 0.243 22070
 22072 3 42.57 27.05 25.11 0.169 22071
 22073 3 42.56 27.08 24.98 0.000125 22072
 22074 3 42.14 27.08 24.7 0.174 22071
 22075 3 42.02 26.98 24.66 0.188 22074
 22076 3 41.88 26.87 24.63 0.17 22075
 22077 3 41.69 26.65 24.72 0.195 22076
 22078 3 41.55 26.57 24.8 0.184 22077
 22079 3 41.4 26.48 24.78 0.183 22078
 22080 3 41.23 26.43 24.8 0.162 22079
 22081 3 41.01 26.35 24.9 0.158 22080
 22082 3 40.93 26.32 24.98 0.189 22081
 22083 3 40.69 26.35 24.88 0.148 22082
 22084 3 40.55 26.27 24.85 0.173 22083
 22085 3 40.4 26.12 24.88 0.206 22084
 22086 3 40.31 25.92 25 0.189 22085
 22087 3 40.09 25.8 24.91 0.149 22086
 22088 3 39.93 25.7 24.98 0.137 22087
 22089 3 39.77 25.59 24.97 0.192 22088
 22090 3 39.65 25.46 25.01 0.21 22089
 22091 3 39.51 25.37 25.06 0.183 22090
 22092 3 39.52 25.27 25.18 0.154 22091
 22093 3 39.33 25.1 25.19 0.14 22092
 22094 3 39.21 24.9 25.19 0.163 22093
 22095 3 39.09 24.72 25.26 0.159 22094
 22096 3 38.91 24.56 25.38 0.157 22095
 22097 3 38.8 24.47 25.39 0.226 22096
 22098 3 38.67 24.37 25.4 0.223 22097
 22099 3 38.55 24.21 25.44 0.175 22098
 22100 3 38.4 24.04 25.6 0.151 22099
 22101 3 38.35 23.95 25.64 0.113 22100
 22102 3 38.28 23.8 25.65 0.158 22101
 22103 3 38.18 23.72 25.72 0.204 22102
 22104 3 38.1 23.62 25.8 0.22 22103
 22105 3 37.97 23.55 25.83 0.164 22104
 22106 3 37.86 23.43 25.89 0.168 22105
 22107 3 37.78 23.3 25.92 0.159 22106
 22108 3 37.68 23.22 25.97 0.204 22107
 22109 3 37.61 23.04 26.05 0.228 22108
 22110 3 37.53 22.95 26.16 0.3 22109
 22111 3 37.51 22.86 26.25 0.401 22110
 22112 3 37.42 22.64 26.24 0.351 22111
 22113 3 37.33 22.51 26.38 0.388 22112
 22114 3 37.18 22.47 26.47 0.411 22113
 22115 3 37.07 22.35 26.52 0.403 22114
 22116 3 37.05 22.18 26.58 0.4 22115
 22117 3 37 22.08 26.71 0.4 22116
 22118 3 37.03 21.83 27.02 0.284 22117
 22119 3 37 21.7 27.15 0.178 22118
 22120 3 36.99 21.58 27.24 0.161 22119
 22121 3 36.98 21.42 27.23 0.104 22120
 22122 3 36.95 21.31 27.19 0.127 22121
 22123 3 36.93 21.19 27.17 0.176 22122
 22124 3 36.93 21 27.3 0.233 22123
 22125 3 36.94 20.9 27.47 0.24 22124
 22126 3 37.16 20.9 27.66 0.194 22125
 22127 3 37.13 20.79 27.78 0.172 22126
 22128 3 37.13 20.6 27.9 0.147 22127
 22129 3 37.02 20.44 27.97 0.131 22128
 22130 3 37.04 20.22 28.07 0.148 22129
 22131 3 37.02 20.09 28.17 0.116 22130
 22132 3 37 20.02 28.29 0.112 22131
 22133 3 36.99 19.88 28.32 0.1 22132
 22134 3 37.07 19.79 28.38 0.079 22133
 22135 3 37.07 19.69 28.5 0.09 22134
 22136 3 36.98 19.6 28.66 0.132 22135
 22137 3 36.88 19.51 28.71 0.135 22136
 22138 3 36.76 19.3 28.74 0.151 22137
 22139 3 36.75 19.17 28.73 0.145 22138
 22140 3 36.6 19.03 28.81 0.079 22139
 22141 3 36.65 18.93 28.78 0.099 22140
 22142 3 36.64 18.76 28.88 0.112 22141
 22143 3 36.72 18.66 29.01 0.109 22142
 22144 3 36.71 18.49 29.07 0.157 22143
 22145 3 36.77 18.33 29.07 0.113 22144
 22146 3 36.71 18.21 29.14 0.172 22145
 22147 3 36.65 18.02 29.07 0.153 22146
 22148 3 36.67 17.94 28.98 0.117 22147
 22149 3 36.74 17.73 29.03 0.169 22148
 22150 3 36.72 17.6 29.03 0.164 22149
 22151 3 36.61 17.53 29.01 0.206 22150
 22152 3 36.39 17.49 29.06 0.112 22151
 22153 3 36.39 17.1 29.1 0.103 22152
 22154 3 36.43 17.05 29.19 0.168 22153
 22155 3 36.47 16.99 29.27 0.18 22154
 22156 3 36.43 16.83 29.3 0.125 22155
 22157 3 36.51 16.57 29.37 0.1 22156
 22158 3 36.54 16.49 29.48 0.11 22157
 22159 3 36.66 16.47 29.56 0.11 22158
 22160 3 36.69 16.44 29.71 0.081 22159
 22161 3 36.65 16.35 29.85 0.12 22160
 22162 3 36.64 16.25 29.97 0.224 22161
 22163 3 36.41 16.03 29.8 0.087 22162
 22164 3 36.42 15.87 29.7 0.089 22163
 22165 3 36.42 15.76 29.64 0.094 22164
 22166 3 36.36 15.64 29.56 0.11 22165
 22167 3 36.21 15.54 29.49 0.056 22166
 22168 3 36.13 15.52 29.4 0.098 22167
 22169 3 36.1 15.5 29.31 0.173 22168
 22170 3 36.13 15.5 29.12 0.061 22169
 22171 3 35.77 15.35 29.33 0.083 22169
 22172 3 35.65 15.23 29.31 0.054 22171
 22173 3 35.61 15.12 29.25 0.091 22172
 22174 3 35.48 15.03 29.22 0.053 22173
 22175 3 35.4 14.92 29.16 0.079 22174
 22176 3 35.28 14.88 29.24 0.112 22175
 22177 3 35.19 14.89 29.38 0.112 22176
 22178 3 35.08 14.77 29.62 0.116 22177
 22179 3 35.01 14.72 29.75 0.083 22178
 22180 3 34.94 14.62 29.79 0.13 22179
 22181 3 36.55 16.48 29.98 0.091 22162
 22182 3 36.89 16.13 30.05 0.074 22181
 22183 3 36.99 16.17 30.13 0.062 22182
 22184 3 37.1 16.23 30.13 0.107 22183
 22185 3 37.2 16.33 30.1 0.068 22184
 22186 3 37.37 16.38 30.06 0.093 22185
 22187 3 37.48 16.47 30.01 0.089 22186
 22188 3 37.59 16.54 30.02 0.079 22187
 22189 3 37.7 16.63 29.9 0.107 22188
 22190 3 37.8 16.68 29.88 0.07 22189
 22191 3 37.87 16.74 29.83 0.057 22190
 22192 3 37.91 16.86 29.75 0.118 22191
 22193 3 38.06 16.85 29.73 0.067 22192
 22194 3 38.18 16.92 29.78 0.049 22193
 22195 3 38.28 17.08 29.79 0.096 22194
 22196 3 38.24 17.23 29.76 0.101 22195
 22197 3 38.31 17.37 29.73 0.064 22196
 22198 3 38.4 17.46 29.69 0.028 22197
 22199 3 36.46 16.64 30.01 0.115 22181
 22200 3 36.38 16.76 30.01 0.185 22199
 22201 3 36.35 17.11 30.24 0.09 22200
 22202 3 36.34 17.28 30.21 0.096 22201
 22203 3 36.21 17.37 30.22 0.116 22202
 22204 3 36.11 17.49 30.25 0.073 22203
 22205 3 36.19 17.34 30.47 0.11 22204
 22206 3 36.23 17.22 30.51 0.077 22205
 22207 3 36.27 17.11 30.59 0.087 22206
 22208 3 36.24 17.05 30.67 0.057 22207
 22209 3 36.12 16.77 29.83 0.161 22200
 22210 3 35.97 16.65 29.83 0.151 22209
 22211 3 35.77 16.49 29.86 0.127 22210
 22212 3 35.65 16.52 29.83 0.086 22211
 22213 3 35.55 16.3 29.8 0.111 22212
 22214 3 35.52 16.16 29.72 0.106 22213
 22215 3 35.44 16.06 29.69 0.094 22214
 22216 3 35.39 15.97 29.65 0.106 22215
 22217 3 35.32 15.81 29.63 0.101 22216
 22218 3 35.24 15.75 29.67 0.09 22217
 22219 3 35.16 15.81 29.63 0.165 22218
 22220 3 36.88 17.31 28.99 0.091 22151
 22221 3 36.92 17.18 28.91 0.072 22220
 22222 3 37.01 17.09 28.87 0.08 22221
 22223 3 37.02 17.11 28.69 0.105 22222
 22224 3 37.03 16.98 28.53 0.096 22223
 22225 3 37.11 16.82 28.48 0.115 22224
 22226 3 37.15 16.65 28.46 0.158 22225
 22227 3 37.1 16.43 28.44 0.102 22226
 22228 3 36.94 16.09 28.38 0.088 22227
 22229 3 36.92 15.94 28.35 0.097 22228
 22230 3 36.94 15.81 28.43 0.145 22229
 22231 3 36.87 15.6 28.45 0.129 22230
 22232 3 36.82 15.41 28.55 0.107 22231
 22233 3 36.84 15.25 28.63 0.105 22232
 22234 3 36.87 15.13 28.71 0.092 22233
 22235 3 36.96 14.94 28.83 0.152 22234
 22236 3 36.98 14.81 28.78 0.122 22235
 22237 3 36.96 14.66 28.75 0.102 22236
 22238 3 36.9 14.52 28.79 0.087 22237
 22239 3 36.84 14.4 28.81 0.039 22238
 22240 3 36.85 14.23 28.87 0.108 22239
 22241 3 36.76 14.09 28.91 0.151 22240
 22242 3 36.68 13.96 29.02 0.145 22241
 22243 3 36.64 13.83 29.27 0.104 22242
 22244 3 36.74 13.69 29.35 0.126 22243
 22245 3 36.87 13.55 29.36 0.063 22244
 22246 3 36.82 13.42 29.35 0.06 22245
 22247 3 36.9 13.31 29.4 0.06 22246
 22248 3 37.03 13.28 29.5 0.091 22247
 22249 3 37.23 13.21 29.6 0.086 22248
 22250 3 37.31 13.3 29.67 0.11 22249
 22251 3 37.41 13.4 29.73 0.1 22250
 22252 3 37.52 13.53 29.81 0.087 22251
 22253 3 37.61 13.68 29.93 0.121 22252
 22254 3 37.63 13.76 30.1 0.125 22253
 22255 3 37.65 13.78 30.25 0.09 22254
 22256 3 37.72 13.75 30.32 0.094 22255
 22257 3 37.66 13.76 30.5 0.142 22256
 22258 3 37.52 13.78 30.68 0.099 22257
 22259 3 37.5 13.71 30.9 0.084 22258
 22260 3 37.49 13.78 31.01 0.116 22259
 22261 3 37.22 13.1 29.69 0.096 22249
 22262 3 37.25 12.98 29.75 0.105 22261
 22263 3 37.2 12.83 29.81 0.000125 22262
 22264 3 37.51 23.47 26.61 0.123 22111
 22265 3 37.45 23.59 26.64 0.103 22264
 22266 3 37.27 23.75 26.67 0.118 22265
 22267 3 37.19 23.87 26.66 0.032 22266
 22268 3 45.68 29.9 24.9 0.117 22044
 22269 3 45.62 29.77 24.98 0.067 22268
 22270 3 40.91 37.78 20.43 0.174 21928
 22271 3 41.12 38.15 20.35 0.165 22270
 22272 3 41.26 38.39 20.52 0.094 22271
 22273 3 41.39 38.55 20.51 0.123 22272
 22274 3 41.44 38.53 20.24 0.106 22273
 22275 3 40.96 37.9 20.37 0.174 22270
 22276 3 40.57 37.15 20.57 0.109 22275
 22277 3 40.61 37.04 20.6 0.000125 22276
 22278 3 37.8 37.97 19.38 0.177 21901
 22279 3 37.75 37.97 19.52 0.181 22278
 22280 3 37.69 38 19.62 0.184 22279
 22281 3 37.91 38.22 19.57 0.071 22280
 22282 3 38.02 38.32 19.61 0.105 22281
 22283 3 38.09 38.47 19.63 0.135 22282
 22284 3 37.97 38.58 19.73 0.184 22283
 22285 3 37.88 38.66 19.8 0.221 22284
 22286 3 37.63 38.54 20.03 0.154 22285
 22287 3 37.58 38.7 20.1 0.077 22286
 22288 3 37.43 38.78 20.08 0.094 22287
 22289 3 37.31 38.78 20.03 0.123 22288
 22290 3 37.31 38.79 19.89 0.128 22289
 22291 3 37.49 37.88 19.76 0.158 22280
 22292 3 37.4 37.84 19.8 0.17 22291
 22293 3 37.25 37.79 19.89 0.173 22292
 22294 3 37.13 37.76 19.99 0.176 22293
 22295 3 36.99 37.8 20.12 0.178 22294
 22296 3 36.9 37.68 20.27 0.178 22295
 22297 3 36.77 37.71 20.39 0.163 22296
 22298 3 36.67 37.71 20.53 0.152 22297
 22299 3 36.6 37.69 20.71 0.149 22298
 22300 3 36.54 37.7 20.88 0.164 22299
 22301 3 36.52 37.79 21 0.202 22300
 22302 3 36.44 37.94 21.11 0.213 22301
 22303 3 36.32 38.08 21.24 0.186 22302
 22304 3 36.23 38.21 21.44 0.203 22303
 22305 3 36.23 38.19 21.56 0.245 22304
 22306 3 36.63 38.28 21.52 0.171 22305
 22307 3 36.77 38.32 21.58 0.168 22306
 22308 3 36.94 38.38 21.67 0.125 22307
 22309 3 37.1 38.45 21.68 0.09 22308
 22310 3 37.29 38.43 21.82 0.101 22309
 22311 3 37.45 38.4 21.89 0.000125 22310
 22312 3 35.9 38.19 21.68 0.212 22305
 22313 3 35.79 38.18 21.81 0.196 22312
 22314 3 35.64 38.17 21.83 0.213 22313
 22315 3 35.48 37.9 21.81 0.124 22314
 22316 3 35.42 37.96 21.99 0.07 22315
 22317 3 35.35 37.89 22.12 0.079 22316
 22318 3 35.23 37.85 22.23 0.098 22317
 22319 3 35.03 37.82 22.27 0.084 22318
 22320 3 34.87 37.77 22.3 0.112 22319
 22321 3 34.75 37.77 22.35 0.106 22320
 22322 3 34.57 37.68 22.42 0.059 22321
 22323 3 34.45 37.57 22.5 0.096 22322
 22324 3 34.53 37.46 22.46 0.051 22323
 22325 3 34.62 37.37 22.5 0.079 22324
 22326 3 34.4 37.49 22.68 0.112 22323
 22327 3 34.27 37.47 22.74 0.158 22326
 22328 3 35.64 38.47 21.92 0.15 22314
 22329 3 35.61 38.67 21.9 0.145 22328
 22330 3 35.5 38.71 21.95 0.2 22329
 22331 3 35.41 38.94 21.86 0.152 22330
 22332 3 35.28 39.03 21.83 0.15 22331
 22333 3 35.13 39.07 21.8 0.163 22332
 22334 3 34.99 39.2 21.76 0.166 22333
 22335 3 34.84 39.25 21.72 0.134 22334
 22336 3 34.73 39.28 21.7 0.152 22335
 22337 3 34.58 39.25 21.73 0.131 22336
 22338 3 34.4 39.22 21.77 0.143 22337
 22339 3 34.28 39.21 21.81 0.133 22338
 22340 3 34.17 39.22 21.9 0.138 22339
 22341 3 34.08 39.2 22.03 0.169 22340
 22342 3 33.94 39.24 22.13 0.178 22341
 22343 3 33.8 39.28 22.19 0.179 22342
 22344 3 33.62 39.31 22.31 0.173 22343
 22345 3 33.46 39.38 22.29 0.185 22344
 22346 3 33.35 39.3 22.37 0.232 22345
 22347 3 33.26 39.5 22.4 0.159 22346
 22348 3 33.17 39.58 22.47 0.186 22347
 22349 3 33.02 39.69 22.48 0.192 22348
 22350 3 32.97 39.8 22.51 0.16 22349
 22351 3 32.91 39.92 22.61 0.17 22350
 22352 3 32.88 40.03 22.67 0.178 22351
 22353 3 32.9 40.18 22.72 0.179 22352
 22354 3 32.86 40.34 22.78 0.17 22353
 22355 3 32.73 40.43 22.84 0.15 22354
 22356 3 32.62 40.49 22.88 0.14 22355
 22357 3 32.65 40.68 22.93 0.175 22356
 22358 3 32.62 40.78 23.05 0.249 22357
 22359 3 32.69 40.69 23.34 0.116 22358
 22360 3 32.73 40.68 23.48 0.096 22359
 22361 3 32.76 40.66 23.61 0.131 22360
 22362 3 32.81 40.68 23.76 0.124 22361
 22363 3 32.71 40.6 23.97 0.143 22362
 22364 3 32.65 40.54 24.11 0.112 22363
 22365 3 32.65 40.44 24.23 0.089 22364
 22366 3 32.68 40.37 24.37 0.142 22365
 22367 3 32.72 40.36 24.52 0.148 22366
 22368 3 32.73 40.44 24.7 0.151 22367
 22369 3 32.86 40.5 24.85 0.171 22368
 22370 3 32.83 40.49 25.03 0.147 22369
 22371 3 32.85 40.48 25.26 0.154 22370
 22372 3 32.84 40.42 25.47 0.132 22371
 22373 3 32.98 40.42 25.69 0.161 22372
 22374 3 33.05 40.5 25.8 0.196 22373
 22375 3 33.08 40.52 25.95 0.155 22374
 22376 3 33.1 40.49 26.06 0.101 22375
 22377 3 33.08 40.42 26.3 0.112 22376
 22378 3 33.13 40.4 26.43 0.119 22377
 22379 3 33.06 40.32 26.66 0.098 22378
 22380 3 32.98 40.25 26.8 0.133 22379
 22381 3 32.97 40.19 26.94 0.113 22380
 22382 3 32.95 40.21 27.09 0.117 22381
 22383 3 32.97 40.15 27.22 0.145 22382
 22384 3 32.99 40.07 27.37 0.138 22383
 22385 3 32.97 39.99 27.53 0.111 22384
 22386 3 32.91 39.92 27.72 0.111 22385
 22387 3 32.96 39.86 27.8 0.127 22386
 22388 3 32.85 39.8 27.96 0.121 22387
 22389 3 32.8 39.84 28.04 0.204 22388
 22390 3 33.03 40.17 27.94 0.146 22389
 22391 3 33.12 40.41 27.98 0.115 22390
 22392 3 33.28 40.5 28.08 0.111 22391
 22393 3 33.44 40.6 28.08 0.096 22392
 22394 3 33.56 40.66 28.18 0.085 22393
 22395 3 33.64 40.65 28.3 0.132 22394
 22396 3 33.57 40.51 28.46 0.000125 22395
 22397 3 32.59 39.71 28.16 0.142 22389
 22398 3 32.42 39.61 28.23 0.136 22397
 22399 3 32.23 39.66 28.3 0.116 22398
 22400 3 32.12 39.73 28.33 0.179 22399
 22401 3 32.1 39.81 28.43 0.178 22400
 22402 3 32.05 39.89 28.64 0.175 22401
 22403 3 32.02 39.97 28.78 0.181 22402
 22404 3 31.92 39.96 28.86 0.241 22403
 22405 3 31.83 40.24 28.96 0.149 22404
 22406 3 31.75 40.29 29.13 0.116 22405
 22407 3 31.58 40.26 29.23 0.12 22406
 22408 3 31.44 40.25 29.28 0.091 22407
 22409 3 31.36 40.2 29.36 0.098 22408
 22410 3 31.27 40.12 29.37 0.105 22409
 22411 3 31.19 40.02 29.45 0.085 22410
 22412 3 31.09 39.92 29.51 0.097 22411
 22413 3 30.97 39.87 29.55 0.129 22412
 22414 3 30.84 39.81 29.61 0.148 22413
 22415 3 30.74 39.73 29.69 0.135 22414
 22416 3 30.65 39.65 29.74 0.115 22415
 22417 3 30.57 39.54 29.77 0.143 22416
 22418 3 30.61 39.45 29.55 0.1 22417
 22419 3 30.82 39.34 29.48 0.089 22418
 22420 3 30.97 39.3 29.39 0.113 22419
 22421 3 31.02 39.36 29.3 0.000125 22420
 22422 3 30.41 39.51 29.83 0.16 22417
 22423 3 30.37 39.37 29.94 0.188 22422
 22424 3 30.28 39.28 30.02 0.198 22423
 22425 3 30.16 39.23 30.1 0.203 22424
 22426 3 30.01 39.13 30.14 0.199 22425
 22427 3 29.88 39.15 30.16 0.18 22426
 22428 3 29.74 39.1 30.23 0.18 22427
 22429 3 29.59 38.97 30.31 0.186 22428
 22430 3 29.43 38.89 30.4 0.133 22429
 22431 3 29.41 38.83 30.59 0.124 22430
 22432 3 29.38 38.76 30.69 0.116 22431
 22433 3 29.32 38.61 30.86 0.158 22432
 22434 3 29.13 38.5 31.01 0.123 22433
 22435 3 29.01 38.44 31.09 0.113 22434
 22436 3 28.89 38.32 31.21 0.141 22435
 22437 3 28.77 38.23 31.24 0.156 22436
 22438 3 28.63 38.05 31.29 0.127 22437
 22439 3 28.54 37.93 31.3 0.138 22438
 22440 3 28.47 37.85 31.25 0.137 22439
 22441 3 28.35 37.81 31.21 0.111 22440
 22442 3 28.35 37.71 31.26 0.108 22441
 22443 3 28.27 37.59 31.21 0.113 22442
 22444 3 28.15 37.41 31.28 0.126 22443
 22445 3 28.06 37.26 31.29 0.125 22444
 22446 3 27.97 37.12 31.34 0.131 22445
 22447 3 27.86 37 31.36 0.116 22446
 22448 3 27.72 36.87 31.42 0.134 22447
 22449 3 27.65 36.75 31.58 0.132 22448
 22450 3 27.54 36.7 31.69 0.089 22449
 22451 3 27.45 36.6 31.78 0.08 22450
 22452 3 27.33 36.59 31.84 0.103 22451
 22453 3 27.25 36.54 31.95 0.14 22452
 22454 3 27.3 36.57 32.13 0.057 22453
 22455 3 27.07 36.4 31.95 0.12 22453
 22456 3 26.9 36.32 32.04 0.1 22455
 22457 3 26.78 36.3 32.13 0.163 22456
 22458 3 26.65 36.3 32.17 0.22 22457
 22459 3 26.73 36.6 32.26 0.114 22458
 22460 3 26.79 36.75 32.28 0.105 22459
 22461 3 26.78 36.89 32.29 0.118 22460
 22462 3 26.77 37 32.28 0.000125 22461
 22463 3 26.31 35.95 32.3 0.174 22458
 22464 3 26.13 35.85 32.35 0.177 22463
 22465 3 25.96 35.68 32.47 0.146 22464
 22466 3 25.81 35.63 32.61 0.059 22465
 22467 3 25.67 35.6 32.69 0.11 22466
 22468 3 25.56 35.57 32.66 0.146 22467
 22469 3 25.45 35.63 32.81 0.091 22468
 22470 3 25.46 35.7 32.89 0.04 22469
 22471 3 25.38 35.69 32.98 0.08 22470
 22472 3 25.24 35.7 33.07 0.089 22471
 22473 3 25.14 35.53 33.09 0.065 22472
 22474 3 25.48 35.38 32.66 0.119 22468
 22475 3 25.39 35.32 32.53 0.059 22474
 22476 3 25.36 35.27 32.41 0.091 22475
 22477 3 32.6 41.04 22.88 0.253 22358
 22478 3 32.53 41.22 22.79 0.322 22477
 22479 3 32.46 41.37 22.76 0.391 22478
 22480 3 32.42 41.49 22.76 0.475 22479
 22481 3 32.34 41.61 22.79 0.513 22480
 22482 3 32.44 41.86 22.8 0.498 22481
 22483 3 32.34 41.99 22.84 0.477 22482
 22484 3 32.28 42.09 22.9 0.436 22483
 22485 3 32.28 42.24 22.95 0.418 22484
 22486 3 32.07 42.18 23.53 0.214 22485
 22487 3 32 42.21 23.66 0.224 22486
 22488 3 31.78 42.17 23.63 0.17 22487
 22489 3 31.59 42.11 23.78 0.000125 22488
 22490 3 32.16 42.39 23.87 0.175 22487
 22491 3 32.18 42.53 23.93 0.169 22490
 22492 3 32.14 42.62 24.06 0.196 22491
 22493 3 32.08 42.68 24.27 0.206 22492
 22494 3 32.05 42.7 24.55 0.174 22493
 22495 3 32.17 42.71 24.69 0.126 22494
 22496 3 32.27 42.79 24.79 0.147 22495
 22497 3 32.35 42.82 24.91 0.11 22496
 22498 3 32.35 42.81 25.11 0.123 22497
 22499 3 32.34 42.85 25.24 0.097 22498
 22500 3 32.3 42.87 25.39 0.123 22499
 22501 3 32.28 42.92 25.49 0.157 22500
 22502 3 32.34 42.92 25.65 0.197 22501
 22503 3 32.39 43.01 25.73 0.294 22502
 22504 3 32.47 43.09 25.81 0.376 22503
 22505 3 32.51 43.21 25.86 0.395 22504
 22506 3 32.44 43.44 25.98 0.33 22505
 22507 3 32.42 43.65 25.99 0.337 22506
 22508 3 32.36 43.84 25.97 0.329 22507
 22509 3 32.29 43.9 26.1 0.356 22508
 22510 3 32.41 43.91 26.24 0.325 22509
 22511 3 32.24 44.18 26.21 0.187 22510
 22512 3 32.03 44.15 26.4 0.094 22511
 22513 3 31.97 44.26 26.34 0.092 22512
 22514 3 31.96 44.35 26.43 0.096 22513
 22515 3 31.99 44.5 26.39 0.115 22514
 22516 3 32.02 44.68 26.42 0.121 22515
 22517 3 31.95 44.77 26.42 0.133 22516
 22518 3 31.88 44.88 26.45 0.072 22517
 22519 3 32.67 43.51 26.64 0.11 22510
 22520 3 32.76 43.51 26.78 0.119 22519
 22521 3 32.75 43.45 26.88 0.107 22520
 22522 3 32.83 43.46 27.05 0.092 22521
 22523 3 32.95 43.4 27.21 0.103 22522
 22524 3 33.08 43.41 27.31 0.103 22523
 22525 3 33.17 43.37 27.5 0.12 22524
 22526 3 33.24 43.46 27.59 0.1 22525
 22527 3 33.32 43.46 27.66 0.087 22526
 22528 3 33.36 43.37 27.8 0.12 22527
 22529 3 33.5 43.4 27.92 0.114 22528
 22530 3 33.62 43.4 28.04 0.128 22529
 22531 3 33.86 43.44 28.08 0.141 22530
 22532 3 34.06 43.46 28.02 0.088 22531
 22533 3 34.19 43.47 28.12 0.084 22532
 22534 3 34.37 43.5 28.15 0.096 22533
 22535 3 34.5 43.5 28.2 0.085 22534
 22536 3 34.6 43.55 28.19 0.084 22535
 22537 3 34.72 43.64 28.07 0.088 22536
 22538 3 34.84 43.72 28 0.076 22537
 22539 3 34.97 43.82 28.02 0.085 22538
 22540 3 35.04 44.02 28.02 0.078 22539
 22541 3 35.11 44.07 27.92 0.071 22540
 22542 3 33.83 43.36 28.26 0.096 22531
 22543 3 33.82 43.32 28.42 0.072 22542
 22544 3 33.9 43.38 28.5 0.101 22543
 22545 3 33.99 43.41 28.63 0.108 22544
 22546 3 34.03 43.44 28.73 0.101 22545
 22547 3 34.13 43.44 28.89 0.077 22546
 22548 3 34.27 43.43 28.96 0.102 22547
 22549 3 34.38 43.46 29.03 0.113 22548
 22550 3 34.54 43.47 29.1 0.107 22549
 22551 3 34.65 43.49 29.15 0.087 22550
 22552 3 34.83 43.56 29.18 0.112 22551
 22553 3 34.99 43.58 29.21 0.136 22552
 22554 3 35.07 43.6 29.26 0.143 22553
 22555 3 35.23 43.6 29.26 0.135 22554
 22556 3 35.34 43.58 29.25 0.173 22555
 22557 3 35.46 43.59 29.3 0.193 22556
 22558 3 35.53 43.46 29.12 0.102 22557
 22559 3 35.41 43.25 29.24 0.109 22558
 22560 3 35.36 43.11 29.35 0.139 22559
 22561 3 35.27 42.96 29.4 0.087 22560
 22562 3 31.83 44.17 25.83 0.136 22509
 22563 3 31.91 44.29 25.66 0.144 22562
 22564 3 32.03 44.38 25.46 0.061 22563
 22565 3 32.04 44.53 25.44 0.103 22564
 22566 3 32.07 44.65 25.39 0.12 22565
 22567 3 31.62 44.05 25.8 0.104 22562
 22568 3 31.5 44.01 25.84 0.145 22567
 22569 3 31.39 44.11 25.81 0.16 22568
 22570 3 31.29 44.25 25.57 0.115 22569
 22571 3 31.11 44.31 25.57 0.107 22570
 22572 3 31.03 44.35 25.52 0.119 22571
 22573 3 30.89 44.43 25.51 0.104 22572
 22574 3 30.78 44.44 25.48 0.113 22573
 22575 3 30.66 44.55 25.48 0.126 22574
 22576 3 30.58 44.71 25.47 0.066 22575
 22577 3 30.52 44.89 25.34 0.087 22576
 22578 3 30.42 45.06 25.32 0.056 22577
 22579 3 30.26 45.11 25.2 0.115 22578
 22580 3 30.11 45.21 25.14 0.151 22579
 22581 3 29.89 45.28 25.16 0.149 22580
 22582 3 29.73 45.42 25.22 0.128 22581
 22583 3 29.56 45.41 25.15 0.112 22582
 22584 3 29.48 45.58 25.11 0.097 22583
 22585 3 29.34 45.7 25.06 0.093 22584
 22586 3 29.14 45.71 25.1 0.099 22585
 22587 3 28.98 45.8 25.11 0.062 22586
 22588 3 28.81 45.88 25.13 0.092 22587
 22589 3 28.72 45.9 25.25 0.069 22588
 22590 3 28.64 45.95 25.3 0.065 22589
 22591 3 28.54 46.07 25.25 0.173 22590
 22592 3 28.56 46.18 25.17 0.158 22591
 22593 3 28.89 46.46 25.1 0.079 22592
 22594 3 29 46.57 25.04 0.103 22593
 22595 3 29.07 46.78 24.96 0.081 22594
 22596 3 29.07 46.94 24.89 0.084 22595
 22597 3 28.97 47.02 24.83 0.123 22596
 22598 3 28.86 46.91 24.73 0.129 22597
 22599 3 28.84 46.75 24.72 0.087 22598
 22600 3 28.74 46.7 24.74 0.067 22599
 22601 3 28.64 46.61 24.72 0.053 22600
 22602 3 28.59 46.46 24.67 0.094 22601
 22603 3 28.51 46.32 24.68 0.064 22602
 22604 3 28.93 47.21 24.86 0.079 22597
 22605 3 28.9 47.32 24.9 0.000125 22604
 22606 3 28.43 46.02 25.52 0.135 22591
 22607 3 28.31 46.15 25.69 0.125 22606
 22608 3 28.18 46.32 25.8 0.109 22607
 22609 3 28.13 46.36 25.95 0.103 22608
 22610 3 28.04 46.47 26.03 0.079 22609
 22611 3 28.04 46.58 26.03 0.08 22610
 22612 3 27.98 46.69 26.06 0.135 22611
 22613 3 27.96 46.81 26.03 0.185 22612
 22614 3 27.73 46.63 25.81 0.073 22613
 22615 3 27.63 46.68 25.83 0.000125 22614
 22616 3 27.92 47 26.24 0.124 22613
 22617 3 27.8 47.05 26.37 0.081 22616
 22618 3 27.79 47.15 26.46 0.081 22617
 22619 3 27.77 47.23 26.54 0.065 22618
 22620 3 27.79 47.32 26.62 0.097 22619
 22621 3 27.89 47.42 26.72 0.114 22620
 22622 3 28 47.5 26.96 0.119 22621
 22623 3 28.02 47.64 27.12 0.101 22622
 22624 3 28.09 47.71 27.25 0.1 22623
 22625 3 28.05 47.76 27.35 0.116 22624
 22626 3 28.14 47.83 27.56 0.123 22625
 22627 3 28.26 47.87 27.64 0.159 22626
 22628 3 28.56 47.79 27.54 0.104 22627
 22629 3 28.73 47.79 27.57 0.086 22628
 22630 3 28.87 47.8 27.56 0.079 22629
 22631 3 29.05 47.84 27.52 0.09 22630
 22632 3 29.18 47.94 27.56 0.082 22631
 22633 3 28.07 48.01 27.84 0.172 22627
 22634 3 27.86 48.06 28.02 0.103 22633
 22635 3 27.8 48.17 28.05 0.114 22634
 22636 3 27.78 48.31 28.03 0.147 22635
 22637 3 27.85 48.36 28.23 0.1 22636
 22638 3 27.78 48.45 28.35 0.115 22637
 22639 3 27.75 48.56 28.4 0.094 22638
 22640 3 27.72 48.65 28.6 0.125 22639
 22641 3 27.66 48.76 28.72 0.114 22640
 22642 3 27.6 48.84 28.82 0.096 22641
 22643 3 27.5 48.91 28.94 0.11 22642
 22644 3 27.44 49.03 29.05 0.044 22643
 22645 3 27.39 49.13 29.06 0.062 22644
 22646 3 27.45 49.27 29.18 0.088 22645
 22647 3 27.44 49.38 29.22 0.107 22646
 22648 3 27.49 49.52 29.3 0.111 22647
 22649 3 27.44 49.59 29.36 0.11 22648
 22650 3 27.35 49.63 29.41 0.157 22649
 22651 3 27.36 49.93 29.32 0.107 22650
 22652 3 27.49 49.96 29.48 0.114 22651
 22653 3 27.56 50.04 29.55 0.121 22652
 22654 3 27.52 50.24 29.61 0.084 22653
 22655 3 27.47 50.37 29.69 0.078 22654
 22656 3 27.49 50.38 29.89 0.115 22655
 22657 3 27.52 50.35 30.06 0.119 22656
 22658 3 27.52 50.37 30.24 0.000125 22657
 22659 3 32.19 42.26 22.84 0.272 22485
 22660 3 31.91 42.31 22.58 0.243 22659
 22661 3 31.93 42.43 22.48 0.197 22660
 22662 3 32.06 42.56 22.27 0.079 22661
 22663 3 32.15 42.6 22.14 0.112 22662
 22664 3 32.23 42.68 22.01 0.096 22663
 22665 3 32.34 42.72 21.95 0.088 22664
 22666 3 32.38 42.78 21.82 0.054 22665
 22667 3 32.42 42.77 21.63 0.092 22666
 22668 3 32.34 42.66 21.52 0.113 22667
 22669 3 32.28 42.59 21.38 0.083 22668
 22670 3 32.32 42.56 21.29 0.000125 22669
 22671 3 32.95 42.55 22.89 0.124 22659
 22672 3 33.09 42.77 23.03 0.141 22671
 22673 3 33.18 42.95 23.03 0.161 22672
 22674 3 33.38 43.08 23.01 0.135 22673
 22675 3 33.59 43.2 22.96 0.089 22674
 22676 3 33.69 43.36 22.91 0.077 22675
 22677 3 33.8 43.46 22.87 0.087 22676
 22678 3 33.87 43.49 22.77 0.111 22677
 22679 3 33.95 43.53 22.73 0.092 22678
 22680 3 34.09 43.55 22.67 0.079 22679
 22681 3 34.19 43.63 22.68 0.117 22680
 22682 3 34.38 43.77 22.68 0.104 22681
 22683 3 34.46 43.82 22.59 0.125 22682
 22684 3 34.49 43.94 22.42 0.101 22683
 22685 3 34.44 44.03 22.33 0.082 22684
 22686 3 34.44 44.07 22.18 0.067 22685
 22687 3 34.54 44.12 22.03 0.057 22686
 22688 3 34.66 44.15 22.03 0.102 22687
 22689 3 34.67 44.1 21.84 0.111 22688
 22690 3 34.6 44.08 21.7 0.095 22689
 22691 3 34.63 44.08 21.52 0.065 22690
 22692 3 34.55 44.07 21.39 0.124 22691
 22693 3 34.46 44.08 21.33 0.112 22692
 22694 3 34.38 43.96 21.21 0.081 22693
 22695 3 34.32 43.95 21.07 0.115 22694
 22696 3 34.35 44 20.92 0.102 22695
 22697 3 34.46 44.03 20.8 0.092 22696
 22698 3 34.52 44.06 20.66 0.08 22697
 22699 3 33.44 38.89 22.56 0.09 22346
 22700 3 33.4 38.81 22.66 0.116 22699
 22701 3 33.31 38.68 22.74 0.046 22700
 22702 3 33.28 38.58 22.79 0.088 22701
 22703 3 33.38 38.78 22.88 0.092 22700
 22704 3 33.33 38.69 23.02 0.107 22703
 22705 3 33.22 38.61 23.02 0.13 22704
 22706 3 33.07 38.57 23.02 0.085 22705
 22707 3 35.42 38.51 22.14 0.124 22330
 22708 3 35.53 38.38 22.15 0.158 22707
 22709 3 35.77 38.45 22.09 0.047 22708
 22710 3 35.93 38.53 22.09 0.123 22709
 22711 3 35.96 38.68 22.05 0.09 22710
 22712 3 38.62 37.48 17.71 0.131 21891
 22713 3 38.46 37.38 17.65 0.099 22712
 22714 3 38.35 37.34 17.71 0.051 22713
 22715 3 41.3 37.72 15.04 0.076 21732
 22716 3 41.29 37.63 15.11 0.094 22715
 22717 3 41.34 37.51 15.27 0.118 22716
 22718 3 41.33 37.39 15.3 0.14 22717
 22719 3 41.34 37.26 15.37 0.129 22718
 22720 3 41.39 37.17 15.49 0.108 22719
 22721 3 41.53 37.16 15.64 0.066 22720
 22722 3 41.57 37.08 15.68 0.132 22721
 22723 3 41.65 37.01 15.74 0.155 22722
 22724 3 41.64 36.85 15.82 0.173 22723
 22725 3 41.84 38.69 12.6 0.113 21645
 22726 3 42.05 38.67 12.57 0.121 22725
 22727 3 42.24 38.64 12.67 0.137 22726
 22728 3 42.36 38.57 12.82 0.119 22727
 22729 3 42.5 38.47 12.92 0.091 22728
 22730 3 42.56 38.37 12.96 0.15 22729
 22731 3 42.48 38.12 12.96 0.085 22730
 22732 3 41.13 38.57 11.7 0.083 21639
 22733 3 41.08 38.5 11.62 0.061 22732
 22734 3 42.7 38.49 8.77 0.246 20922
 22735 3 42.9 38.42 8.62 0.249 22734
 22736 3 43.03 38.38 8.5 0.201 22735
 22737 3 43.12 38.28 8.52 0.064 22736
 22738 3 42.04 38.9 5.53 0.064 20887
 22739 3 42.03 38.76 5.56 0.09 22738
 22740 3 42.12 38.66 5.56 0.061 22739
 22741 3 42.17 38.54 5.57 0.084 22740
 22742 3 42.18 38.4 5.56 0.092 22741
 22743 3 42.17 38.27 5.44 0.12 22742
 22744 3 42.18 38.13 5.39 0.091 22743
 22745 3 42.26 38.06 5.29 0.071 22744
 22746 3 42.3 37.94 5.19 0.127 22745
 22747 3 42.39 37.57 5.3 0.108 22746
 22748 3 42.47 37.48 5.3 0.127 22747
 22749 3 42.54 37.36 5.24 0.083 22748
 22750 3 42.18 38.07 4.87 0.091 22746
 22751 3 42.1 38.08 4.73 0.094 22750
 22752 3 42.14 38.13 4.56 0.102 22751
 22753 3 42.2 38.21 4.51 0.084 22752
 22754 3 42.38 38.38 4.54 0.127 22753
 22755 3 42.42 38.56 4.55 0.13 22754
 22756 3 42.54 38.6 4.71 0.091 22755
 22757 3 42.69 38.66 4.74 0.091 22756
 22758 3 42.8 38.71 4.83 0.063 22757
 22759 3 41.56 39.3 5.27 0.051 20885
 22760 3 43.14 40.5 3.74 0.269 19424
 22761 3 43.26 40.33 3.74 0.233 22760
 22762 3 43.27 40.27 3.56 0.237 22761
 22763 3 43.48 40.25 3.42 0.262 22762
 22764 3 43.49 40.3 3.28 0.238 22763
 22765 3 43.57 40.69 3.24 0.085 22764
 22766 3 43.53 40.76 3.08 0.105 22765
 22767 3 43.53 40.9 2.99 0.099 22766
 22768 3 43.54 41.02 2.97 0.11 22767
 22769 3 43.53 41.11 2.79 0.000125 22768
 22770 3 43.43 40.07 3.13 0.196 22764
 22771 3 43.44 40.03 2.9 0.201 22770
 22772 3 43.46 39.95 2.74 0.228 22771
 22773 3 43.49 39.9 2.58 0.231 22772
 22774 3 43.55 39.83 2.43 0.209 22773
 22775 3 43.65 39.63 2.3 0.206 22774
 22776 3 43.74 39.61 2.17 0.203 22775
 22777 3 43.93 39.5 2.09 0.215 22776
 22778 3 44.05 39.41 2.02 0.234 22777
 22779 3 44.14 39.22 2.09 0.223 22778
 22780 3 44.31 39.06 2.29 0.21 22779
 22781 3 44.41 38.94 2.3 0.218 22780
 22782 3 44.66 38.82 2.32 0.197 22781
 22783 3 44.78 38.7 2.42 0.188 22782
 22784 3 44.85 38.55 2.48 0.178 22783
 22785 3 44.89 38.44 2.53 0.169 22784
 22786 3 45.08 38.32 2.52 0.141 22785
 22787 3 45.28 38.25 2.43 0.16 22786
 22788 3 45.38 38.26 2.32 0.182 22787
 22789 3 45.57 38.34 2.23 0.167 22788
 22790 3 45.68 38.42 2.02 0.175 22789
 22791 3 45.82 38.52 1.9 0.232 22790
 22792 3 45.88 38.63 1.8 0.28 22791
 22793 3 45.93 38.2 1.92 0.095 22792
 22794 3 46 38.13 2.01 0.064 22793
 22795 3 45.86 38.64 1.68 0.189 22792
 22796 3 46.02 38.95 1.9 0.155 22795
 22797 3 46.15 39.11 1.84 0.257 22796
 22798 3 46.23 39.24 1.85 0.327 22797
 22799 3 46.33 39.36 1.84 0.371 22798
 22800 3 46.2 39.31 1.25 0.124 22799
 22801 3 46.22 39.22 1.14 0.1 22800
 22802 3 46.31 39.22 1.04 0.085 22801
 22803 3 46.47 39.46 2.01 0.335 22799
 22804 3 46.54 39.48 2.15 0.365 22803
 22805 3 46.67 39.58 2.25 0.347 22804
 22806 3 46.75 39.64 2.37 0.331 22805
 22807 3 46.92 39.74 2.35 0.335 22806
 22808 3 46.99 39.88 2.35 0.34 22807
 22809 3 47.09 40.08 1.86 0.087 22808
 22810 3 47.17 40.19 1.86 0.039 22809
 22811 3 47.15 39.7 2.41 0.106 22808
 22812 3 47.26 39.8 2.57 0.094 22811
 22813 3 47.32 39.96 2.51 0.095 22812
 22814 3 47.29 40.11 2.49 0.217 22813
 22815 3 47.53 40.25 2.63 0.104 22814
 22816 3 47.68 40.31 2.67 0.111 22815
 22817 3 47.78 40.53 2.64 0.18 22816
 22818 3 47.89 40.84 2.59 0.186 22817
 22819 3 47.06 40.19 2.4 0.124 22814
 22820 3 47.27 39.68 2.45 0.125 22811
 22821 3 47.51 39.75 2.41 0.059 22820
 22822 3 47.33 39.67 2.47 0.125 22820
 22823 3 47.29 39.53 2.47 0.106 22822
 22824 3 47.39 39.66 2.48 0.125 22822
 22825 3 45.87 38.63 1.56 0.254 22795
 22826 3 45.88 38.55 1.45 0.316 22825
 22827 3 45.98 38.55 1.16 0.283 22826
 22828 3 45.99 38.64 0.97 0.297 22827
 22829 3 45.99 38.62 0.74 0.342 22828
 22830 3 46.04 38.65 0.59 0.38 22829
 22831 3 46.08 38.68 0.39 0.452 22830
 22832 3 45.37 38.21 0.41 0.135 22831
 22833 3 45.39 38.22 0.31 0.000125 22832
 22834 3 46.28 38.87 0.2 0.349 22831
 22835 3 46.37 38.98 0.12 0.347 22834
 22836 3 46.42 38.98 0.02 0.411 22835
 22837 3 46.64 39.11 0.04 0.401 22836
 22838 3 46.49 38.85 -0.28 0.099 22837
 22839 3 46.38 38.94 -0.34 0.137 22838
 22840 3 46.36 39.01 -0.42 0.193 22839
 22841 3 46.55 39.25 -0.66 0.099 22840
 22842 3 46.58 39.31 -0.77 0.118 22841
 22843 3 46.62 39.35 -0.94 0.109 22842
 22844 3 46.64 39.46 -1.08 0.085 22843
 22845 3 46.62 39.57 -1.17 0.11 22844
 22846 3 46.5 39.72 -1.28 0.107 22845
 22847 3 46.44 39.83 -1.36 0.119 22846
 22848 3 46.44 39.99 -1.44 0.09 22847
 22849 3 46.45 40.17 -1.54 0.111 22848
 22850 3 46.55 40.23 -1.61 0.115 22849
 22851 3 46.69 40.36 -1.74 0.147 22850
 22852 3 46.69 40.51 -1.82 0.083 22851
 22853 3 46.68 40.64 -1.87 0.084 22852
 22854 3 46.64 40.8 -1.9 0.112 22853
 22855 3 46.68 40.92 -1.93 0.083 22854
 22856 3 46.77 41.08 -1.93 0.107 22855
 22857 3 46.78 41.22 -1.96 0.089 22856
 22858 3 46.81 41.37 -2 0.102 22857
 22859 3 46.9 41.53 -1.99 0.101 22858
 22860 3 46.98 41.72 -1.97 0.102 22859
 22861 3 47.14 41.84 -1.93 0.048 22860
 22862 3 47.18 41.94 -1.83 0.097 22861
 22863 3 47.17 42.07 -1.85 0.085 22862
 22864 3 47 42.14 -1.88 0.133 22863
 22865 3 46.93 42.22 -1.89 0.19 22864
 22866 3 46.74 42.19 -1.76 0.000125 22865
 22867 3 46.15 38.94 -0.37 0.127 22840
 22868 3 46.09 38.78 -0.48 0.128 22867
 22869 3 46.03 38.72 -0.56 0.118 22868
 22870 3 45.92 38.65 -0.66 0.115 22869
 22871 3 46.8 39.07 0.05 0.224 22837
 22872 3 47.08 38.95 -0.09 0.184 22871
 22873 3 47.19 38.94 -0.11 0.216 22872
 22874 3 47.31 38.82 -0.14 0.213 22873
 22875 3 47.49 38.68 -0.07 0.21 22874
 22876 3 47.49 38.61 -0.23 0.159 22875
 22877 3 47.54 38.47 -0.36 0.137 22876
 22878 3 47.63 38.43 -0.34 0.204 22877
 22879 3 47.68 38.34 -0.4 0.183 22878
 22880 3 47.71 38.22 -0.59 0.172 22879
 22881 3 47.76 38.13 -0.66 0.174 22880
 22882 3 47.81 38 -0.76 0.172 22881
 22883 3 47.76 37.99 -0.98 0.162 22882
 22884 3 47.86 37.97 -1.06 0.205 22883
 22885 3 47.65 37.86 -1.11 0.146 22884
 22886 3 47.58 37.79 -1.22 0.144 22885
 22887 3 47.5 37.71 -1.25 0.195 22886
 22888 3 47.46 37.5 -1.07 0.079 22887
 22889 3 47.41 37.38 -1.1 0.000125 22888
 22890 3 47.44 37.74 -1.46 0.16 22887
 22891 3 47.44 37.88 -1.8 0.138 22890
 22892 3 47.44 37.97 -1.93 0.115 22891
 22893 3 47.41 37.98 -2.1 0.193 22892
 22894 3 47.41 37.98 -2.23 0.274 22893
 22895 3 47.46 37.95 -2.42 0.296 22894
 22896 3 47.75 38.3 -2.59 0.141 22895
 22897 3 47.89 38.43 -2.63 0.089 22896
 22898 3 48.04 38.47 -2.63 0.084 22897
 22899 3 48.15 38.52 -2.67 0.09 22898
 22900 3 48.26 38.59 -2.8 0.145 22899
 22901 3 48.35 38.74 -2.91 0.102 22900
 22902 3 48.47 38.92 -2.92 0.097 22901
 22903 3 48.56 39.04 -2.95 0.119 22902
 22904 3 48.67 39.14 -3.09 0.104 22903
 22905 3 48.74 39.21 -3.12 0.19 22904
 22906 3 48.91 39.09 -3.07 0.146 22905
 22907 3 48.82 38.82 -3.06 0.046 22906
 22908 3 48.54 39.43 -3.12 0.11 22905
 22909 3 48.48 39.57 -3.12 0.114 22908
 22910 3 48.44 39.7 -3.16 0.119 22909
 22911 3 48.39 39.8 -3.07 0.09 22910
 22912 3 48.27 39.92 -3.05 0.111 22911
 22913 3 48.09 39.98 -3.06 0.141 22912
 22914 3 47.9 40.03 -3.04 0.178 22913
 22915 3 47.66 40.03 -2.89 0.126 22914
 22916 3 47.5 39.91 -2.83 0.154 22915
 22917 3 47.18 39.86 -3.01 0.137 22916
 22918 3 47.06 39.76 -3.06 0.128 22917
 22919 3 46.93 39.65 -2.97 0.144 22918
 22920 3 46.85 39.73 -2.93 0.134 22919
 22921 3 46.7 39.72 -2.91 0.095 22920
 22922 3 46.64 39.62 -2.91 0.099 22921
 22923 3 47.36 37.68 -2.47 0.237 22895
 22924 3 47.41 37.61 -2.59 0.254 22923
 22925 3 47.45 37.54 -2.71 0.265 22924
 22926 3 47.58 37.44 -2.76 0.242 22925
 22927 3 47.7 37.27 -2.83 0.142 22926
 22928 3 47.72 37.15 -2.95 0.147 22927
 22929 3 47.74 37.04 -3.03 0.157 22928
 22930 3 47.71 36.86 -3.14 0.175 22929
 22931 3 47.66 36.66 -3.29 0.176 22930
 22932 3 47.69 36.54 -3.37 0.223 22931
 22933 3 47.53 36.34 -3.61 0.169 22932
 22934 3 47.54 36.24 -3.73 0.151 22933
 22935 3 47.66 36.11 -3.84 0.164 22934
 22936 3 47.68 36.06 -4.01 0.198 22935
 22937 3 47.78 35.94 -4.02 0.194 22936
 22938 3 47.89 35.83 -4.02 0.208 22937
 22939 3 47.74 35.77 -4.24 0.311 22938
 22940 3 47.76 35.59 -4.24 0.301 22939
 22941 3 47.78 35.43 -4.23 0.271 22940
 22942 3 47.78 35.29 -4.27 0.251 22941
 22943 3 48.01 35.1 -4.27 0.191 22942
 22944 3 47.99 34.96 -4.36 0.263 22943
 22945 3 47.95 34.85 -4.45 0.324 22944
 22946 3 48.18 34.82 -4.6 0.257 22945
 22947 3 48.32 34.7 -4.68 0.247 22946
 22948 3 48.43 34.52 -4.72 0.241 22947
 22949 3 48.51 34.37 -4.83 0.23 22948
 22950 3 48.62 34.26 -4.91 0.231 22949
 22951 3 48.7 34.21 -4.97 0.297 22950
 22952 3 48.76 34.19 -5.05 0.387 22951
 22953 3 48.79 34.45 -5.44 0.315 22952
 22954 3 48.86 34.5 -5.54 0.389 22953
 22955 3 49.02 34.48 -5.65 0.401 22954
 22956 3 49.11 34.45 -5.79 0.372 22955
 22957 3 49.22 34.39 -5.92 0.366 22956
 22958 3 49.29 34.22 -6.16 0.293 22957
 22959 3 49.4 34.57 -6.15 0.154 22958
 22960 3 48.93 34.06 -6.27 0.13 22958
 22961 3 48.79 34.04 -6.35 0.208 22960
 22962 3 48.71 33.94 -6.39 0.281 22961
 22963 3 48.7 33.55 -6.52 0.135 22962
 22964 3 48.64 33.37 -6.63 0.138 22963
 22965 3 48.61 33.18 -6.76 0.128 22964
 22966 3 48.66 33.04 -6.8 0.122 22965
 22967 3 48.75 32.92 -6.88 0.123 22966
 22968 3 48.79 32.78 -6.97 0.106 22967
 22969 3 48.81 32.65 -6.97 0.097 22968
 22970 3 48.9 32.52 -6.95 0.106 22969
 22971 3 48.92 32.39 -7.03 0.118 22970
 22972 3 48.94 32.24 -7.03 0.119 22971
 22973 3 48.98 32.1 -6.96 0.133 22972
 22974 3 49.03 31.93 -6.93 0.117 22973
 22975 3 49.02 31.75 -6.91 0.172 22974
 22976 3 48.95 31.66 -6.87 0.186 22975
 22977 3 48.93 31.48 -6.89 0.182 22976
 22978 3 49.05 31.28 -6.97 0.143 22977
 22979 3 49.02 31.13 -7.02 0.18 22978
 22980 3 49.03 31 -7.02 0.144 22979
 22981 3 49.14 30.78 -6.96 0.124 22980
 22982 3 49.17 30.63 -6.87 0.119 22981
 22983 3 49.24 30.5 -6.77 0.145 22982
 22984 3 49.25 30.38 -6.64 0.151 22983
 22985 3 49.32 30.2 -6.55 0.123 22984
 22986 3 49.41 30.09 -6.46 0.151 22985
 22987 3 49.52 29.98 -6.37 0.159 22986
 22988 3 49.82 29.89 -6.48 0.08 22987
 22989 3 50 29.84 -6.49 0.087 22988
 22990 3 50.12 29.84 -6.51 0.092 22989
 22991 3 50.24 29.83 -6.56 0.093 22990
 22992 3 50.38 29.66 -6.66 0.077 22991
 22993 3 50.42 29.59 -6.73 0.08 22992
 22994 3 50.38 29.46 -6.73 0.073 22993
 22995 3 50.39 29.3 -6.67 0.105 22994
 22996 3 50.4 29.17 -6.59 0.099 22995
 22997 3 50.41 29.01 -6.51 0.113 22996
 22998 3 49.37 29.83 -6.28 0.087 22987
 22999 3 49.41 29.78 -6.14 0.093 22998
 23000 3 49.46 29.66 -6.02 0.092 22999
 23001 3 49.54 29.56 -5.96 0.087 23000
 23002 3 49.62 29.43 -5.91 0.112 23001
 23003 3 49.68 29.33 -5.75 0.12 23002
 23004 3 49.8 29.2 -5.74 0.132 23003
 23005 3 50 29.13 -5.68 0.145 23004
 23006 3 50.13 28.95 -5.66 0.161 23005
 23007 3 50.19 28.74 -5.64 0.161 23006
 23008 3 50.21 28.56 -5.61 0.126 23007
 23009 3 50.3 28.48 -5.63 0.159 23008
 23010 3 50.26 28.32 -5.55 0.142 23009
 23011 3 50.21 28.11 -5.48 0.093 23010
 23012 3 50.2 28.01 -5.43 0.127 23011
 23013 3 50.15 27.91 -5.33 0.117 23012
 23014 3 50.1 27.77 -5.24 0.131 23013
 23015 3 50.05 27.53 -5.19 0.084 23014
 23016 3 50 27.42 -5.15 0.078 23015
 23017 3 50.03 27.3 -5.22 0.116 23016
 23018 3 48.58 34.4 -6.31 0.073 22962
 23019 3 48.89 33.96 -4.52 0.147 22952
 23020 3 48.88 33.85 -4.62 0.089 23019
 23021 3 47.58 35.14 -4.25 0.097 22942
 23022 3 47.52 35.03 -4.33 0.092 23021
 23023 3 47.42 37.38 -1.38 0.139 22890
 23024 3 47.4 37.26 -1.42 0.096 23023
 23025 3 47.36 37.12 -1.52 0.135 23024
 23026 3 47.46 36.87 -1.62 0.087 23025
 23027 3 47.63 36.74 -1.61 0.102 23026
 23028 3 47.8 36.63 -1.56 0.098 23027
 23029 3 47.89 36.52 -1.52 0.093 23028
 23030 3 48.05 36.5 -1.45 0.074 23029
 23031 3 48.22 36.54 -1.4 0.101 23030
 23032 3 48.33 36.58 -1.29 0.117 23031
 23033 3 48.37 36.53 -1.14 0.11 23032
 23034 3 48.44 36.52 -1.01 0.125 23033
 23035 3 48.6 36.56 -0.94 0.121 23034
 23036 3 48.59 36.52 -0.75 0.129 23035
 23037 3 48.52 36.51 -0.64 0.000125 23036
 23038 3 48.14 38 -0.99 0.125 22884
 23039 3 48.25 37.87 -0.91 0.104 23038
 23040 3 48.43 37.86 -0.96 0.094 23039
 23041 3 48.61 37.86 -1.01 0.14 23040
 23042 3 48.79 37.81 -1.03 0.146 23041
 23043 3 48.94 37.78 -1.13 0.118 23042
 23044 3 49.06 37.79 -1.12 0.205 23043
 23045 3 49.19 37.84 -0.8 0.129 23044
 23046 3 49.4 37.88 -0.82 0.088 23045
 23047 3 49.58 37.87 -0.73 0.075 23046
 23048 3 49.76 37.86 -0.7 0.102 23047
 23049 3 49.85 37.91 -0.65 0.069 23048
 23050 3 49.24 37.79 -1.39 0.123 23044
 23051 3 49.43 37.68 -1.37 0.098 23050
 23052 3 49.6 37.57 -1.35 0.099 23051
 23053 3 49.7 37.38 -1.34 0.1 23052
 23054 3 49.78 37.26 -1.29 0.121 23053
 23055 3 49.78 37.16 -1.17 0.154 23054
 23056 3 49.9 37.09 -1.15 0.092 23055
 23057 3 50.02 36.97 -1.1 0.107 23056
 23058 3 50.16 36.81 -1.08 0.105 23057
 23059 3 50.31 36.63 -0.99 0.176 23058
 23060 3 50.35 36.52 -0.9 0.209 23059
 23061 3 50.75 36.4 -0.97 0.136 23060
 23062 3 50.87 36.26 -0.98 0.149 23061
 23063 3 51.01 36 -0.98 0.123 23062
 23064 3 51.14 35.83 -1.06 0.116 23063
 23065 3 51.24 35.68 -1.1 0.102 23064
 23066 3 51.34 35.53 -1.12 0.129 23065
 23067 3 51.48 35.43 -1.19 0.114 23066
 23068 3 51.58 35.25 -1.2 0.107 23067
 23069 3 51.68 35.13 -1.1 0.105 23068
 23070 3 51.79 34.99 -1.1 0.086 23069
 23071 3 51.87 34.81 -1.05 0.133 23070
 23072 3 51.93 34.6 -0.97 0.162 23071
 23073 3 52.03 34.51 -0.9 0.148 23072
 23074 3 52.17 34.29 -0.79 0.129 23073
 23075 3 52.26 34.1 -0.71 0.083 23074
 23076 3 52.33 34.01 -0.66 0.061 23075
 23077 3 52.38 33.95 -0.6 0.105 23076
 23078 3 52.49 33.92 -0.51 0.098 23077
 23079 3 52.63 33.91 -0.5 0.105 23078
 23080 3 52.81 33.92 -0.55 0.072 23079
 23081 3 52.99 33.8 -0.52 0.095 23080
 23082 3 53.13 33.8 -0.53 0.092 23081
 23083 3 53.23 33.81 -0.59 0.104 23082
 23084 3 53.37 33.79 -0.69 0.095 23083
 23085 3 53.48 33.75 -0.78 0.113 23084
 23086 3 53.61 33.66 -0.84 0.126 23085
 23087 3 50.06 36.54 -0.68 0.117 23060
 23088 3 49.92 36.42 -0.61 0.119 23087
 23089 3 49.71 36.4 -0.57 0.1 23088
 23090 3 49.52 36.38 -0.54 0.087 23089
 23091 3 47.64 38.63 0.19 0.082 22875
 23092 3 46.42 39.31 -0.07 0.133 22871
 23093 3 47.02 39.41 0.43 0.114 23092
 23094 3 47.16 39.51 0.49 0.095 23093
 23095 3 47.24 39.56 0.64 0.119 23094
 23096 3 47.3 39.59 0.78 0.122 23095
 23097 3 47.43 39.61 0.92 0.126 23096
 23098 3 47.5 39.75 1.01 0.154 23097
 23099 3 47.61 39.84 1.04 0.131 23098
 23100 3 47.69 40.03 1.15 0.092 23099
 23101 3 47.8 40.12 1.23 0.07 23100
 23102 3 47.86 40.22 1.29 0.125 23101
 23103 3 47.98 40.38 1.31 0.102 23102
 23104 3 48.08 40.53 1.37 0.12 23103
 23105 3 48.14 40.62 1.49 0.095 23104
 23106 3 48.2 40.85 1.58 0.097 23105
 23107 3 48.34 40.92 1.6 0.146 23106
 23108 3 48.47 41.06 1.63 0.184 23107
 23109 3 48.66 40.86 1.56 0.108 23108
 23110 3 48.78 40.89 1.47 0.119 23109
 23111 3 48.9 40.85 1.42 0.184 23110
 23112 3 48.91 40.74 1.15 0.146 23111
 23113 3 49.04 40.81 1.05 0.141 23112
 23114 3 49.2 40.75 1.01 0.12 23113
 23115 3 49.38 40.8 1.05 0.105 23114
 23116 3 49.54 40.85 1.05 0.055 23115
 23117 3 49.62 40.96 1.12 0.084 23116
 23118 3 49.71 41.12 1.22 0.153 23117
 23119 3 49.8 41.24 1.29 0.195 23118
 23120 3 49.91 41.33 1.37 0.167 23119
 23121 3 50.07 41.46 1.3 0.139 23120
 23122 3 50.29 41.55 1.21 0.073 23121
 23123 3 50.4 41.6 1.16 0.079 23122
 23124 3 50.55 41.62 1.17 0.112 23123
 23125 3 50.7 41.61 1.14 0.126 23124
 23126 3 50.82 41.52 1.09 0.114 23125
 23127 3 50.77 41.39 0.96 0.085 23126
 23128 3 50.87 41.31 0.89 0.09 23127
 23129 3 50.85 41.2 0.76 0.101 23128
 23130 3 50.89 40.99 0.77 0.093 23129
 23131 3 50.76 40.86 0.8 0.077 23130
 23132 3 50.68 40.7 0.8 0.059 23131
 23133 3 50.7 40.48 0.78 0.097 23132
 23134 3 48.51 41.34 1.78 0.062 23108
 23135 3 48.66 41.46 1.91 0.11 23134
 23136 3 48.77 41.53 1.97 0.104 23135
 23137 3 48.89 41.54 2.06 0.09 23136
 23138 3 48.99 41.67 2.1 0.112 23137
 23139 3 49 41.81 2.09 0.089 23138
 23140 3 48.98 41.95 2.03 0.082 23139
 23141 3 46.31 39.49 -0.1 0.176 23092
 23142 3 46.2 39.77 -0.27 0.118 23141
 23143 3 46.29 39.92 -0.3 0.136 23142
 23144 3 46.42 40.08 -0.34 0.136 23143
 23145 3 46.46 40.25 -0.38 0.131 23144
 23146 3 46.53 40.43 -0.34 0.126 23145
 23147 3 46.61 40.61 -0.24 0.125 23146
 23148 3 46.79 40.75 -0.16 0.119 23147
 23149 3 46.92 40.75 0 0.095 23148
 23150 3 46.99 40.78 0.09 0.142 23149
 23151 3 47.11 41.02 0.02 0.131 23150
 23152 3 47.25 41.09 0.01 0.12 23151
 23153 3 47.3 41.26 -0.13 0.148 23152
 23154 3 47.37 41.36 -0.22 0.102 23153
 23155 3 47.53 41.46 -0.34 0.082 23154
 23156 3 47.58 41.58 -0.43 0.096 23155
 23157 3 46.25 39.58 -0.11 0.176 23141
 23158 3 46.2 39.53 -0.21 0.133 23157
 23159 3 45.9 38.64 -0.12 0.077 22836
 23160 3 45.74 38.63 -0.13 0.129 23159
 23161 3 45.61 38.55 -0.19 0.156 23160
 23162 3 45.43 38.46 -0.24 0.132 23161
 23163 3 45.25 38.42 -0.29 0.142 23162
 23164 3 45.05 38.35 -0.3 0.131 23163
 23165 3 44.94 38.26 -0.26 0.096 23164
 23166 3 44.88 38.14 -0.15 0.151 23165
 23167 3 44.79 37.98 -0.1 0.201 23166
 23168 3 44.59 37.87 -0.01 0.148 23167
 23169 3 44.39 37.78 0 0.1 23168
 23170 3 44.26 37.73 0.06 0.075 23169
 23171 3 44.15 37.67 0 0.099 23170
 23172 3 44.06 37.54 0.02 0.106 23171
 23173 3 43.95 37.45 0.06 0.087 23172
 23174 3 43.81 37.46 0.05 0.095 23173
 23175 3 43.7 37.49 -0.02 0.101 23174
 23176 3 43.6 37.37 -0.03 0.11 23175
 23177 3 43.46 37.32 0.02 0.112 23176
 23178 3 43.34 37.24 0.08 0.078 23177
 23179 3 43.17 37.12 0.08 0.066 23178
 23180 3 43.01 37.17 0.05 0.111 23179
 23181 3 42.86 37.27 0.05 0.107 23180
 23182 3 42.7 37.2 0.03 0.113 23181
 23183 3 42.6 37.09 0.03 0.108 23182
 23184 3 42.52 37.03 0 0.000125 23183
 23185 3 45.02 37.98 -0.26 0.086 23167
 23186 3 45.08 37.94 -0.37 0.096 23185
 23187 3 45.14 37.95 -0.47 0.063 23186
 23188 3 45.65 38.14 1.48 0.222 22826
 23189 3 45.58 38.03 1.64 0.224 23188
 23190 3 45.55 37.89 1.62 0.266 23189
 23191 3 45.69 37.76 1.83 0.223 23190
 23192 3 45.55 37.61 1.68 0.184 23191
 23193 3 45.64 37.52 1.54 0.124 23192
 23194 3 45.7 37.37 1.46 0.104 23193
 23195 3 45.75 37.25 1.34 0.135 23194
 23196 3 45.86 37.19 1.24 0.132 23195
 23197 3 45.96 37.19 1.26 0.165 23196
 23198 3 45.61 37.59 2.02 0.127 23192
 23199 3 45.68 37.59 2.12 0.161 23198
 23200 3 45.71 37.54 2.26 0.171 23199
 23201 3 45.66 37.61 2.35 0.153 23200
 23202 3 45.62 37.47 2.46 0.075 23201
 23203 3 45.71 37.23 2.37 0.108 23200
 23204 3 45.75 37.13 2.42 0.000125 23203
 23205 3 43.23 41.5 4.52 0.124 19419
 23206 3 43.46 41.53 4.56 0.067 23205
 23207 3 43.6 41.59 4.56 0.095 23206
 23208 3 43.73 41.57 4.52 0.072 23207
 23209 3 43.09 41.5 4.71 0.112 23205
 23210 3 43.04 41.41 4.91 0.112 23209
 23211 3 42.99 41.34 5.09 0.094 23210
 23212 3 42.94 41.28 5.21 0.115 23211
 23213 3 42.94 41.19 5.34 0.095 23212
 23214 3 42.97 41.03 5.46 0.112 23213
 23215 3 42.93 40.97 5.57 0.124 23214
 23216 3 42.95 40.97 5.8 0.097 23215
 23217 3 42.98 40.88 5.92 0.102 23216
 23218 3 42.93 40.8 6.1 0.104 23217
 23219 3 42.86 40.73 6.3 0.111 23218
 23220 3 42.78 40.72 6.46 0.105 23219
 23221 3 42.7 40.72 6.61 0.107 23220
 23222 3 42.68 40.61 6.81 0.108 23221
 23223 3 42.59 40.61 6.95 0.081 23222
 23224 3 42.5 40.76 6.97 0.057 23223
 23225 3 42.47 40.76 7.07 0.137 23224
 23226 3 42.43 40.81 7.18 0.132 23225
 23227 3 42.38 40.98 7.28 0.118 23226
 23228 3 42.33 41.02 7.44 0.079 23227
 23229 3 42.37 40.95 7.54 0.097 23228
 23230 3 42.43 40.89 7.63 0.076 23229
 23231 3 42.52 40.77 7.81 0.1 23230
 23232 3 42.54 40.7 7.98 0.077 23231
 23233 3 42.58 40.64 8.08 0.028 23232
 23234 3 42.61 40.55 7.07 0.093 23223
 23235 3 42.19 41.53 4.25 0.095 19412
 23236 3 42.16 41.42 4.33 0.115 23235
 23237 3 42.13 41.25 4.46 0.145 23236
 23238 3 42 41.18 4.5 0.136 23237
 23239 3 41.85 41.17 4.53 0.119 23238
 23240 3 41.68 41.15 4.64 0.101 23239
 23241 3 41.54 41.17 4.76 0.131 23240
 23242 3 41.4 41.21 4.91 0.143 23241
 23243 3 41.31 41.29 4.96 0.195 23242
 23244 3 41.18 41.34 4.94 0.141 23243
 23245 3 41.07 41.47 4.91 0.098 23244
 23246 3 40.97 41.5 4.92 0.000125 23245
 23247 3 43.37 43.58 2.82 0.391 19409
 23248 3 43.41 43.62 2.7 0.465 23247
 23249 3 43.51 43.71 2.55 0.499 23248
 23250 3 43.61 43.76 2.38 0.488 23249
 23251 3 43.74 43.84 2.28 0.483 23250
 23252 3 44.31 43.6 2.39 0.202 23251
 23253 3 44.44 43.57 2.55 0.156 23252
 23254 3 44.51 43.47 2.63 0.122 23253
 23255 3 44.38 43.69 2.1 0.075 23252
 23256 3 44.49 43.67 2.16 0.129 23255
 23257 3 44.62 43.57 2.19 0.104 23256
 23258 3 43.76 43.69 2.11 0.445 23251
 23259 3 43.53 42.99 2.16 0.155 23258
 23260 3 43.6 42.89 2.18 0.097 23259
 23261 3 43.95 43.97 1.9 0.287 23258
 23262 3 44.06 44.09 1.75 0.295 23261
 23263 3 44.1 44.11 1.64 0.328 23262
 23264 3 44.16 44.09 1.56 0.413 23263
 23265 3 44.59 44.09 1.48 0.19 23264
 23266 3 44.69 44.2 1.35 0.197 23265
 23267 3 44.76 44.47 1.32 0.095 23266
 23268 3 44.87 44.44 1.31 0.000125 23267
 23269 3 44.04 44 1.42 0.393 23264
 23270 3 44.45 44.39 1.99 0.17 23269
 23271 3 44.43 44.56 2 0.174 23270
 23272 3 44.39 44.68 1.94 0.184 23271
 23273 3 44.37 44.62 1.68 0.133 23272
 23274 3 44.15 44.61 1.55 0.11 23273
 23275 3 44.02 44.68 1.47 0.099 23274
 23276 3 43.86 44.59 1.46 0.081 23275
 23277 3 43.81 44.51 1.51 0.073 23276
 23278 3 43.94 43.95 1.28 0.483 23269
 23279 3 43.87 43.91 1.17 0.572 23278
 23280 3 43.81 43.87 1.08 0.644 23279
 23281 3 44.03 43.31 0.83 0.18 23280
 23282 3 44.08 43.23 0.81 0.119 23281
 23283 3 43.81 43.89 0.96 0.672 23280
 23284 3 43.79 43.85 1.06 0.644 23283
 23285 3 43.11 43.96 1.35 0.086 23284
 23286 3 43.07 43.89 1.47 0.175 23285
 23287 3 42.96 43.8 1.58 0.194 23286
 23288 3 42.88 43.72 1.69 0.255 23287
 23289 3 43.19 43.47 2.03 0.103 23288
 23290 3 43.22 43.34 2.09 0.105 23289
 23291 3 43.14 43.26 2.15 0.061 23290
 23292 3 43.85 43.92 0.84 0.717 23283
 23293 3 44.68 44.21 0.62 0.123 23292
 23294 3 43.64 43.91 0.67 0.39 23292
 23295 3 44.97 44.61 0.78 0.201 23294
 23296 3 45.11 44.63 0.78 0.269 23295
 23297 3 45.3 45.04 0.95 0.157 23296
 23298 3 45.45 44.98 0.97 0.141 23297
 23299 3 45.58 45.1 0.95 0.152 23298
 23300 3 45.71 45.24 0.91 0.148 23299
 23301 3 45.88 45.29 0.92 0.135 23300
 23302 3 46.02 45.34 0.91 0.181 23301
 23303 3 46.18 45.33 0.99 0.168 23302
 23304 3 46.35 45.42 1.04 0.168 23303
 23305 3 46.52 45.57 0.99 0.216 23304
 23306 3 46.6 45.66 0.91 0.256 23305
 23307 3 46.68 45.8 0.7 0.251 23306
 23308 3 46.68 45.81 0.5 0.289 23307
 23309 3 46.73 45.93 0.4 0.297 23308
 23310 3 46.76 45.97 0.31 0.351 23309
 23311 3 46.76 46.09 0.2 0.37 23310
 23312 3 46.99 46.4 0.44 0.217 23311
 23313 3 47.2 46.3 0.73 0.08 23312
 23314 3 47.22 46.32 0.86 0.079 23313
 23315 3 47.37 46.25 1.01 0.189 23314
 23316 3 47.52 46.4 1.04 0.098 23315
 23317 3 47.64 46.36 0.95 0.126 23316
 23318 3 47.38 46.02 1.05 0.116 23315
 23319 3 46.88 46.59 0.35 0.126 23312
 23320 3 46.84 46.72 0.27 0.109 23319
 23321 3 46.9 46.86 0.19 0.098 23320
 23322 3 46.88 47.07 0.09 0.102 23321
 23323 3 46.92 47.21 0.06 0.1 23322
 23324 3 47 47.35 0.01 0.132 23323
 23325 3 47.08 47.56 0.09 0.163 23324
 23326 3 47.14 47.75 0.12 0.186 23325
 23327 3 47.1 47.88 0.17 0.199 23326
 23328 3 46.79 47.82 0.36 0.11 23327
 23329 3 46.71 47.88 0.41 0.093 23328
 23330 3 46.66 48.02 0.48 0.115 23329
 23331 3 46.58 48.11 0.58 0.099 23330
 23332 3 46.47 48.12 0.59 0.081 23331
 23333 3 46.56 48.32 0.76 0.114 23332
 23334 3 46.64 48.34 0.91 0.092 23333
 23335 3 46.73 48.39 1.02 0.058 23334
 23336 3 46.84 48.41 1.07 0.108 23335
 23337 3 46.83 48.58 1.19 0.149 23336
 23338 3 46.88 48.82 1.41 0.119 23337
 23339 3 46.91 48.93 1.45 0.145 23338
 23340 3 46.97 49.04 1.33 0.000125 23339
 23341 3 46.42 47.88 0.36 0.203 23332
 23342 3 46.45 47.65 0.28 0.205 23341
 23343 3 46.37 47.37 0.29 0.033 23342
 23344 3 47.42 48.11 0.01 0.105 23327
 23345 3 47.45 48.21 0.02 0.128 23344
 23346 3 47.44 48.43 0.07 0.144 23345
 23347 3 47.44 48.56 0.06 0.116 23346
 23348 3 47.46 48.75 0.09 0.137 23347
 23349 3 47.52 48.93 0.14 0.163 23348
 23350 3 47.58 49.03 0.2 0.174 23349
 23351 3 47.66 49.16 0.36 0.137 23350
 23352 3 47.71 49.33 0.38 0.112 23351
 23353 3 47.7 49.51 0.36 0.143 23352
 23354 3 47.67 49.59 0.47 0.178 23353
 23355 3 47.72 49.73 0.63 0.124 23354
 23356 3 47.75 49.85 0.85 0.111 23355
 23357 3 47.73 49.95 0.95 0.141 23356
 23358 3 47.74 50.03 1.09 0.144 23357
 23359 3 47.65 50.16 1.21 0.126 23358
 23360 3 47.64 50.33 1.25 0.111 23359
 23361 3 47.61 50.49 1.33 0.127 23360
 23362 3 47.59 50.64 1.43 0.127 23361
 23363 3 47.58 50.73 1.49 0.119 23362
 23364 3 47.53 50.84 1.54 0.109 23363
 23365 3 47.54 50.88 1.69 0.122 23364
 23366 3 47.59 50.92 1.82 0.307 23365
 23367 3 47.61 51.24 1.86 0.297 23366
 23368 3 47.58 51.12 2.11 0.106 23367
 23369 3 47.58 51.27 2.24 0.064 23368
 23370 3 47.58 51.59 1.7 0.159 23367
 23371 3 47.56 51.79 1.68 0.128 23370
 23372 3 47.53 51.94 1.67 0.148 23371
 23373 3 47.55 52.1 1.64 0.185 23372
 23374 3 47.58 52.24 1.66 0.203 23373
 23375 3 47.79 52.27 1.72 0.127 23374
 23376 3 47.92 52.26 1.86 0.071 23375
 23377 3 48.02 52.29 1.85 0.067 23376
 23378 3 47.48 52.46 1.7 0.116 23374
 23379 3 47.45 52.53 1.89 0.166 23378
 23380 3 47.48 52.58 2.02 0.183 23379
 23381 3 47.53 50.46 1.89 0.148 23366
 23382 3 47.39 50.16 1.8 0.094 23381
 23383 3 47.4 50.03 1.86 0.076 23382
 23384 3 46.7 45.96 -0.02 0.254 23311
 23385 3 46.72 45.86 -0.2 0.203 23384
 23386 3 46.8 45.87 -0.35 0.215 23385
 23387 3 46.89 45.83 -0.44 0.218 23386
 23388 3 47 45.71 -0.55 0.221 23387
 23389 3 47.01 45.63 -0.69 0.228 23388
 23390 3 46.96 45.55 -0.87 0.247 23389
 23391 3 46.71 45.2 -0.8 0.133 23390
 23392 3 46.66 45.06 -0.84 0.175 23391
 23393 3 46.73 44.88 -0.83 0.156 23392
 23394 3 46.8 44.72 -0.86 0.135 23393
 23395 3 46.71 44.57 -0.89 0.215 23394
 23396 3 46.69 44.51 -0.99 0.294 23395
 23397 3 46.46 44.48 -1.18 0.42 23396
 23398 3 46.32 44.51 -1.27 0.451 23397
 23399 3 46.16 44.46 -1.36 0.473 23398
 23400 3 46.09 44.5 -1.44 0.49 23399
 23401 3 45.99 44.52 -1.47 0.564 23400
 23402 3 45.81 44.67 -1.51 0.554 23401
 23403 3 46.23 44.42 -2.21 0.18 23402
 23404 3 46.22 44.47 -2.4 0.171 23403
 23405 3 46.21 44.36 -2.52 0.161 23404
 23406 3 46.2 44.31 -2.69 0.151 23405
 23407 3 46.21 44.36 -2.8 0.219 23406
 23408 3 46.18 44.14 -2.89 0.138 23407
 23409 3 46.21 44.03 -2.97 0.137 23408
 23410 3 46.14 43.9 -2.96 0.147 23409
 23411 3 46.04 43.69 -2.95 0.139 23410
 23412 3 45.98 43.38 -2.65 0.098 23411
 23413 3 45.96 43.25 -2.53 0.121 23412
 23414 3 45.89 43.12 -2.46 0.16 23413
 23415 3 45.87 43.09 -2.36 0.137 23414
 23416 3 46.02 43.06 -2.31 0.165 23415
 23417 3 46.19 43.13 -2.61 0.101 23416
 23418 3 46.19 43.25 -2.61 0.073 23417
 23419 3 45.75 43.1 -2.61 0.085 23414
 23420 3 45.77 43.16 -2.71 0.115 23419
 23421 3 45.73 43.22 -2.82 0.109 23420
 23422 3 45.61 43.35 -2.94 0.093 23421
 23423 3 45.6 43.42 -3.06 0.166 23422
 23424 3 46.09 43.78 -3.27 0.144 23411
 23425 3 46.13 43.73 -3.39 0.121 23424
 23426 3 46.07 43.65 -3.45 0.2 23425
 23427 3 46.18 43.38 -3.34 0.089 23426
 23428 3 46.09 43.24 -3.41 0.089 23427
 23429 3 45.81 43.83 -3.63 0.117 23426
 23430 3 45.73 43.92 -3.8 0.088 23429
 23431 3 45.72 43.97 -3.93 0.09 23430
 23432 3 45.65 43.94 -4.04 0.064 23431
 23433 3 45.57 43.99 -4.16 0.069 23432
 23434 3 45.76 44.78 -1.56 0.427 23402
 23435 3 46.2 45.21 -1.64 0.149 23434
 23436 3 46.26 45.28 -1.56 0.124 23435
 23437 3 46.34 45.31 -1.5 0.053 23436
 23438 3 46.39 45.47 -1.57 0.1 23437
 23439 3 45.73 44.81 -1.63 0.275 23434
 23440 3 45.59 45.47 -1.34 0.1 23439
 23441 3 45.72 45.64 -1.17 0.13 23440
 23442 3 45.76 45.69 -1.05 0.123 23441
 23443 3 45.33 45.49 -1.53 0.11 23440
 23444 3 45.23 45.55 -1.58 0.1 23443
 23445 3 45.23 45.68 -1.68 0.139 23444
 23446 3 45.26 45.87 -1.76 0.094 23445
 23447 3 45.24 46.05 -1.81 0.107 23446
 23448 3 45.21 46.2 -1.81 0.147 23447
 23449 3 45.18 46.31 -1.83 0.194 23448
 23450 3 45.23 46.41 -1.8 0.232 23449
 23451 3 45.01 46.61 -1.84 0.083 23450
 23452 3 44.86 46.68 -1.77 0.146 23451
 23453 3 44.71 46.71 -1.73 0.143 23452
 23454 3 44.68 46.79 -1.63 0.119 23453
 23455 3 44.61 46.95 -1.62 0.154 23454
 23456 3 44.58 47.04 -1.56 0.124 23455
 23457 3 44.36 47.09 -1.59 0.096 23456
 23458 3 44.32 47.23 -1.61 0.113 23457
 23459 3 44.23 47.38 -1.55 0.099 23458
 23460 3 44.17 47.49 -1.47 0.102 23459
 23461 3 44 47.58 -1.4 0.1 23460
 23462 3 43.94 47.74 -1.32 0.107 23461
 23463 3 43.85 47.8 -1.26 0.112 23462
 23464 3 43.72 47.77 -1.21 0.109 23463
 23465 3 43.63 47.74 -0.98 0.086 23464
 23466 3 43.51 47.55 -0.98 0.126 23465
 23467 3 43.51 47.35 -0.93 0.083 23466
 23468 3 45.46 46.4 -1.74 0.154 23450
 23469 3 45.61 46.48 -1.7 0.128 23468
 23470 3 45.71 46.56 -1.67 0.153 23469
 23471 3 45.72 46.65 -1.58 0.085 23470
 23472 3 45.84 46.72 -1.51 0.039 23471
 23473 3 45.7 44.83 -1.69 0.275 23439
 23474 3 45.37 44.7 -0.82 0.126 23473
 23475 3 45.23 44.65 -0.81 0.000125 23474
 23476 3 45.65 44.9 -1.82 0.275 23473
 23477 3 45.79 44.9 -2.1 0.209 23476
 23478 3 45.85 44.89 -2.25 0.185 23477
 23479 3 45.87 44.88 -2.4 0.167 23478
 23480 3 45.77 44.88 -2.55 0.121 23479
 23481 3 45.66 44.93 -2.66 0.103 23480
 23482 3 46.73 43.96 -1.59 0.085 23401
 23483 3 46.83 43.92 -1.59 0.099 23482
 23484 3 46.93 43.88 -1.58 0.196 23483
 23485 3 47.04 44.19 -1.25 0.088 23484
 23486 3 47.19 44.05 -1.22 0.187 23485
 23487 3 47.21 43.91 -1.18 0.211 23486
 23488 3 47.16 43.72 -1.07 0.183 23487
 23489 3 47.17 43.57 -1.04 0.141 23488
 23490 3 47.2 43.47 -0.99 0.066 23489
 23491 3 46.83 43.7 -1.71 0.117 23484
 23492 3 47.17 43.83 -1.65 0.087 23491
 23493 3 47.32 43.75 -1.73 0.108 23492
 23494 3 47.46 43.74 -1.85 0.082 23493
 23495 3 47.61 43.76 -1.84 0.093 23494
 23496 3 47.7 43.82 -1.92 0.105 23495
 23497 3 47.62 43.93 -2.04 0.1 23496
 23498 3 47.52 43.92 -2.14 0.143 23497
 23499 3 47.47 43.84 -2.27 0.117 23498
 23500 3 47.51 43.73 -2.42 0.129 23499
 23501 3 46.74 43.55 -1.82 0.12 23491
 23502 3 46.76 43.31 -1.99 0.097 23501
 23503 3 46.94 43.16 -1.93 0.061 23502
 23504 3 46.68 43.47 -1.87 0.12 23501
 23505 3 47 44.47 -0.78 0.114 23396
 23506 3 47.05 44.4 -0.65 0.089 23505
 23507 3 47 44.23 -0.61 0.05 23506
 23508 3 46.91 44.1 -0.66 0.096 23507
 23509 3 46.86 43.97 -0.64 0.086 23508
 23510 3 46.84 43.8 -0.61 0.075 23509
 23511 3 46.74 43.7 -0.63 0.124 23510
 23512 3 46.68 43.58 -0.67 0.092 23511
 23513 3 47.19 45.67 -1.07 0.177 23390
 23514 3 47.33 45.68 -1.12 0.177 23513
 23515 3 47.45 45.73 -1.18 0.199 23514
 23516 3 47.54 45.75 -1.28 0.227 23515
 23517 3 47.36 45.54 -1.58 0.095 23516
 23518 3 47.32 45.46 -1.68 0.122 23517
 23519 3 47.28 45.34 -1.79 0.123 23518
 23520 3 47.31 45.2 -1.91 0.091 23519
 23521 3 47.37 45.15 -2.04 0.116 23520
 23522 3 47.44 45.14 -2.15 0.093 23521
 23523 3 47.66 45.99 -1.23 0.214 23516
 23524 3 47.61 46.11 -1.25 0.247 23523
 23525 3 47.59 46.16 -1.36 0.322 23524
 23526 3 47.41 46.16 -1.69 0.18 23525
 23527 3 47.45 46.35 -1.66 0.196 23526
 23528 3 47.42 46.41 -1.74 0.201 23527
 23529 3 47.41 46.41 -1.88 0.19 23528
 23530 3 47.52 46.4 -2.13 0.12 23529
 23531 3 47.59 46.45 -2.28 0.127 23530
 23532 3 47.57 46.49 -2.45 0.147 23531
 23533 3 47.55 46.56 -2.59 0.218 23532
 23534 3 47.33 46.27 -2.78 0.106 23533
 23535 3 47.35 46.24 -2.89 0.147 23534
 23536 3 47.18 46.13 -3 0.123 23535
 23537 3 47.05 46.06 -3.1 0.082 23536
 23538 3 47.11 45.96 -3.16 0.084 23537
 23539 3 47.49 46.47 -2.99 0.076 23535
 23540 3 47.59 46.48 -3.12 0.085 23539
 23541 3 47.63 46.81 -2.58 0.163 23533
 23542 3 47.71 46.9 -2.67 0.22 23541
 23543 3 47.95 46.69 -2.89 0.112 23542
 23544 3 47.94 46.5 -3.03 0.114 23543
 23545 3 47.92 46.36 -3.09 0.09 23544
 23546 3 47.98 46.29 -3.17 0.084 23545
 23547 3 48.02 46.19 -3.26 0.14 23546
 23548 3 47.97 45.94 -3.36 0.113 23547
 23549 3 47.91 45.83 -3.49 0.122 23548
 23550 3 47.83 45.6 -3.51 0.113 23549
 23551 3 47.73 45.55 -3.58 0.099 23550
 23552 3 47.6 45.56 -3.7 0.138 23551
 23553 3 47.61 45.33 -3.75 0.068 23552
 23554 3 47.6 45.2 -3.74 0.087 23553
 23555 3 47.5 45.11 -3.76 0.097 23554
 23556 3 47.36 45.1 -3.75 0.079 23555
 23557 3 47.18 45.17 -3.85 0.057 23556
 23558 3 47.07 45.21 -3.84 0.078 23557
 23559 3 46.93 45.23 -3.85 0.097 23558
 23560 3 46.79 45.21 -3.77 0.000125 23559
 23561 3 47.42 45.65 -3.73 0.164 23552
 23562 3 47.1 45.61 -3.58 0.071 23561
 23563 3 47.04 45.56 -3.53 0.000125 23562
 23564 3 47.61 45.52 -3.86 0.092 23561
 23565 3 47.32 45.82 -3.9 0.082 23564
 23566 3 47.25 45.95 -3.9 0.074 23565
 23567 3 47.2 46.11 -3.88 0.067 23566
 23568 3 47.8 45.39 -3.99 0.092 23564
 23569 3 47.8 45.43 -4.1 0.172 23568
 23570 3 47.85 45.48 -4.18 0.258 23569
 23571 3 47.86 45.29 -4.57 0.094 23570
 23572 3 47.84 45.21 -4.64 0.144 23571
 23573 3 47.79 45.21 -4.73 0.188 23572
 23574 3 47.59 45.29 -4.8 0.133 23573
 23575 3 47.58 45.51 -4.73 0.099 23574
 23576 3 47.57 45.62 -4.67 0.124 23575
 23577 3 47.5 45.69 -4.57 0.132 23576
 23578 3 47.4 45.74 -4.41 0.078 23577
 23579 3 47.37 45.79 -4.29 0.131 23578
 23580 3 47.4 45.88 -4.2 0.17 23579
 23581 3 47.5 45.12 -5.01 0.06 23574
 23582 3 47.46 45.13 -5.12 0.132 23581
 23583 3 47.37 44.99 -5.09 0.178 23582
 23584 3 47.26 44.83 -4.98 0.147 23583
 23585 3 47.14 44.8 -4.87 0.149 23584
 23586 3 47.15 44.75 -4.64 0.079 23585
 23587 3 47.13 44.7 -4.52 0.06 23586
 23588 3 47.13 44.68 -4.42 0.069 23587
 23589 3 48.2 45.23 -4.75 0.09 23573
 23590 3 48.35 45.26 -4.81 0.121 23589
 23591 3 48.54 45.38 -4.84 0.14 23590
 23592 3 48.59 45.43 -4.96 0.131 23591
 23593 3 48.74 45.53 -5.02 0.115 23592
 23594 3 48.86 45.63 -5.05 0.125 23593
 23595 3 48.97 45.77 -4.98 0.136 23594
 23596 3 48.98 45.92 -4.91 0.129 23595
 23597 3 48.91 46.07 -4.89 0.123 23596
 23598 3 48.97 46.22 -4.85 0.092 23597
 23599 3 49.11 46.44 -4.77 0.062 23598
 23600 3 48.31 45.53 -4.22 0.123 23570
 23601 3 48.44 45.58 -4.23 0.099 23600
 23602 3 48.55 45.71 -4.25 0.12 23601
 23603 3 48.63 45.81 -4.29 0.096 23602
 23604 3 48.68 45.92 -4.36 0.096 23603
 23605 3 48.77 45.95 -4.51 0.133 23604
 23606 3 48.9 45.89 -4.56 0.061 23605
 23607 3 47.5 47.11 -2.48 0.102 23542
 23608 3 47.35 47.21 -2.44 0.055 23607
 23609 3 47.2 47.27 -2.45 0.084 23608
 23610 3 47.16 47.42 -2.46 0.083 23609
 23611 3 47.15 47.5 -2.55 0.107 23610
 23612 3 47.31 47.67 -2.59 0.087 23611
 23613 3 47.36 47.76 -2.6 0.122 23612
 23614 3 47.45 47.84 -2.56 0.162 23613
 23615 3 47.72 47.82 -2.61 0.13 23614
 23616 3 47.78 47.77 -2.74 0.156 23615
 23617 3 47.8 47.61 -2.89 0.153 23616
 23618 3 47.81 47.59 -3.06 0.149 23617
 23619 3 47.89 47.72 -3.21 0.084 23618
 23620 3 47.92 47.78 -3.39 0.117 23619
 23621 3 47.97 47.75 -3.59 0.149 23620
 23622 3 47.91 47.78 -3.72 0.194 23621
 23623 3 48.09 47.93 -3.84 0.148 23622
 23624 3 48.21 47.99 -3.92 0.094 23623
 23625 3 48.29 47.97 -4.04 0.089 23624
 23626 3 48.38 48.07 -4.12 0.056 23625
 23627 3 48.48 48.11 -4.15 0.098 23626
 23628 3 48.59 48.12 -4.08 0.058 23627
 23629 3 47.75 46.46 -1.77 0.119 23528
 23630 3 47.87 46.51 -1.86 0.125 23629
 23631 3 47.99 46.54 -1.96 0.18 23630
 23632 3 48.24 46.68 -1.85 0.13 23631
 23633 3 48.48 46.76 -1.86 0.114 23632
 23634 3 48.65 46.81 -1.91 0.135 23633
 23635 3 48.8 46.85 -1.97 0.08 23634
 23636 3 47.86 46.26 -2.07 0.119 23631
 23637 3 47.83 46.22 -2.2 0.119 23636
 23638 3 47.86 46.25 -2.34 0.074 23637
 23639 3 48.08 46.1 -1.27 0.129 23525
 23640 3 48.17 46.15 -1.36 0.07 23639
 23641 3 48.34 46.27 -1.38 0.164 23640
 23642 3 48.38 46.48 -1.59 0.000125 23641
 23643 3 45.27 45.27 0.98 0.081 23297
 23644 3 45.37 45.37 0.92 0.105 23643
 23645 3 43.42 43.9 0.5 0.39 23294
 23646 3 43.24 43.95 0.46 0.371 23645
 23647 3 42.92 44.1 0.78 0.127 23646
 23648 3 42.76 44.07 0.87 0.12 23647
 23649 3 42.61 44.08 0.89 0.075 23648
 23650 3 42.49 44.04 0.84 0.13 23649
 23651 3 42.38 44.06 0.84 0.17 23650
 23652 3 42.31 44.13 0.98 0.207 23651
 23653 3 42.11 43.9 0.9 0.14 23652
 23654 3 41.95 43.8 0.83 0.126 23653
 23655 3 41.85 43.75 0.78 0.138 23654
 23656 3 41.81 43.56 0.7 0.122 23655
 23657 3 41.72 43.52 0.58 0.122 23656
 23658 3 41.58 43.62 0.67 0.105 23657
 23659 3 41.44 43.64 0.72 0.095 23658
 23660 3 41.4 43.77 0.82 0.081 23659
 23661 3 41.38 43.9 0.95 0.101 23660
 23662 3 41.36 44.02 1.05 0.117 23661
 23663 3 41.27 44.14 1.04 0.087 23662
 23664 3 41.22 44.23 1.02 0.064 23663
 23665 3 41.14 44.4 0.97 0.121 23664
 23666 3 41.1 44.56 0.94 0.164 23665
 23667 3 41.15 44.7 0.77 0.104 23666
 23668 3 41.18 44.78 0.66 0.074 23667
 23669 3 41.21 44.89 0.53 0.093 23668
 23670 3 41.26 45 0.46 0.048 23669
 23671 3 42.36 44.33 1.13 0.137 23652
 23672 3 42.34 44.4 1.36 0.072 23671
 23673 3 43.23 43.74 0.29 0.32 23646
 23674 3 43.28 43.63 0.13 0.312 23673
 23675 3 43.29 43.49 0 0.326 23674
 23676 3 43.34 43.43 -0.09 0.341 23675
 23677 3 43.06 43.24 -0.24 0.319 23676
 23678 3 43 43.11 -0.35 0.332 23677
 23679 3 42.93 43.01 -0.42 0.314 23678
 23680 3 42.84 42.73 -0.48 0.257 23679
 23681 3 42.86 42.6 -0.54 0.249 23680
 23682 3 42.64 42.56 -0.6 0.237 23681
 23683 3 42.52 42.5 -0.57 0.231 23682
 23684 3 42.39 42.47 -0.59 0.26 23683
 23685 3 42.25 42.4 -0.63 0.337 23684
 23686 3 42.14 42.32 -0.68 0.378 23685
 23687 3 42.06 42.14 -0.7 0.384 23686
 23688 3 41.98 42.05 -0.73 0.398 23687
 23689 3 41.78 42.09 -0.79 0.346 23688
 23690 3 41.78 41.7 -0.93 0.206 23689
 23691 3 41.64 41.63 -0.98 0.188 23690
 23692 3 41.53 41.51 -0.93 0.211 23691
 23693 3 41.39 41.44 -0.9 0.234 23692
 23694 3 41.18 41.41 -0.84 0.217 23693
 23695 3 41.07 41.22 -0.7 0.174 23694
 23696 3 40.93 41.13 -0.69 0.164 23695
 23697 3 40.81 41.05 -0.64 0.153 23696
 23698 3 40.7 40.95 -0.6 0.181 23697
 23699 3 40.56 40.78 -0.51 0.198 23698
 23700 3 40.44 40.67 -0.4 0.22 23699
 23701 3 40.39 40.49 -0.31 0.211 23700
 23702 3 40.32 40.35 -0.27 0.205 23701
 23703 3 40.22 40.22 -0.23 0.202 23702
 23704 3 40.22 40 -0.13 0.145 23703
 23705 3 42.3 41.55 -0.59 0.185 23688
 23706 3 42.24 41.42 -0.55 0.187 23705
 23707 3 42.25 41.3 -0.58 0.138 23706
 23708 3 42.2 41.13 -0.62 0.143 23707
 23709 3 42.12 40.95 -0.66 0.177 23708
 23710 3 42.03 40.83 -0.79 0.194 23709
 23711 3 42.09 40.61 -0.85 0.172 23710
 23712 3 42.14 40.44 -1 0.167 23711
 23713 3 42.12 40.28 -1.04 0.15 23712
 23714 3 42.05 40.15 -1.01 0.131 23713
 23715 3 41.98 40.02 -0.97 0.123 23714
 23716 3 41.97 39.9 -0.97 0.093 23715
 23717 3 42.03 39.8 -1.03 0.138 23716
 23718 3 42.28 39.61 -1.05 0.13 23717
 23719 3 42.35 39.53 -1.11 0.146 23718
 23720 3 42.36 39.38 -1.28 0.172 23719
 23721 3 42.36 39.22 -1.32 0.17 23720
 23722 3 42.42 39.05 -1.3 0.2 23721
 23723 3 42.35 38.92 -1.29 0.226 23722
 23724 3 42.28 38.78 -1.28 0.228 23723
 23725 3 42.44 38.65 -1.27 0.172 23724
 23726 3 42.49 38.48 -1.26 0.177 23725
 23727 3 42.47 38.3 -1.25 0.201 23726
 23728 3 42.48 38.1 -1.22 0.246 23727
 23729 3 42.55 37.94 -1.18 0.233 23728
 23730 3 42.58 37.77 -1.17 0.243 23729
 23731 3 42.67 37.69 -1.15 0.29 23730
 23732 3 42.7 37.57 -1.09 0.404 23731
 23733 3 42.74 37.26 -1.18 0.498 23732
 23734 3 42.74 37.14 -1.28 0.521 23733
 23735 3 42.68 37.03 -1.36 0.528 23734
 23736 3 42.63 36.94 -1.38 0.565 23735
 23737 3 41.97 36.94 -2.05 0.145 23736
 23738 3 41.86 36.9 -2.21 0.132 23737
 23739 3 41.8 36.81 -2.38 0.13 23738
 23740 3 41.73 36.87 -2.49 0.056 23739
 23741 3 41.57 36.89 -2.54 0.106 23740
 23742 3 41.45 36.8 -2.63 0.098 23741
 23743 3 41.36 36.83 -2.69 0.09 23742
 23744 3 41.33 36.81 -2.89 0.119 23743
 23745 3 41.31 36.82 -3.04 0.124 23744
 23746 3 41.13 36.79 -3.17 0.117 23745
 23747 3 41 36.82 -3.29 0.077 23746
 23748 3 40.83 36.79 -3.27 0.096 23747
 23749 3 40.79 36.7 -3.39 0.000125 23748
 23750 3 42.88 36.75 -0.89 0.299 23736
 23751 3 42.91 36.53 -0.8 0.279 23750
 23752 3 43.15 36.69 -0.98 0.239 23751
 23753 3 43.16 36.66 -1.13 0.249 23752
 23754 3 43.19 36.54 -1.17 0.228 23753
 23755 3 43.19 36.39 -1.12 0.000125 23754
 23756 3 42.64 36.2 -0.67 0.179 23751
 23757 3 42.59 36.1 -0.57 0.203 23756
 23758 3 42.53 36 -0.47 0.247 23757
 23759 3 42.43 35.96 -0.38 0.306 23758
 23760 3 42.61 35.97 -0.21 0.233 23759
 23761 3 42.61 35.64 -0.22 0.132 23760
 23762 3 42.63 35.46 -0.1 0.095 23761
 23763 3 42.63 35.32 0 0.127 23762
 23764 3 42.61 35.27 0.11 0.164 23763
 23765 3 42.66 35 0.21 0.112 23764
 23766 3 42.73 34.87 0.3 0.117 23765
 23767 3 42.76 34.76 0.42 0.115 23766
 23768 3 42.73 34.66 0.53 0.105 23767
 23769 3 42.74 34.52 0.53 0.072 23768
 23770 3 42.73 34.4 0.58 0.091 23769
 23771 3 42.71 34.29 0.71 0.106 23770
 23772 3 42.7 34.17 0.8 0.113 23771
 23773 3 42.71 34.03 0.86 0.082 23772
 23774 3 42.7 33.88 0.96 0.101 23773
 23775 3 42.74 33.76 1.08 0.109 23774
 23776 3 42.78 33.57 1.23 0.13 23775
 23777 3 42.83 33.44 1.34 0.082 23776
 23778 3 42.8 33.3 1.43 0.081 23777
 23779 3 42.84 33.14 1.44 0.105 23778
 23780 3 42.8 33.03 1.49 0.173 23779
 23781 3 42.68 32.94 1.41 0.154 23780
 23782 3 42.59 32.97 1.19 0.079 23781
 23783 3 42.48 33.01 1.12 0.129 23782
 23784 3 42.39 32.98 1.06 0.154 23783
 23785 3 42.99 33.03 1.73 0.085 23780
 23786 3 43.02 32.91 1.9 0.055 23785
 23787 3 43.06 32.77 2.02 0.061 23786
 23788 3 43.15 32.7 2.14 0.102 23787
 23789 3 43.16 32.6 2.29 0.125 23788
 23790 3 43.14 32.51 2.44 0.131 23789
 23791 3 42.98 32.45 2.54 0.081 23790
 23792 3 42.92 32.35 2.64 0.067 23791
 23793 3 42.99 32.14 2.76 0.09 23792
 23794 3 43.02 32.03 2.83 0.126 23793
 23795 3 43 31.83 2.84 0.109 23794
 23796 3 43.01 31.65 2.88 0.076 23795
 23797 3 42.98 31.47 2.88 0.079 23796
 23798 3 43.05 31.4 2.98 0.106 23797
 23799 3 43.08 31.31 3.12 0.138 23798
 23800 3 43.17 31.2 3.29 0.108 23799
 23801 3 43.28 31.08 3.45 0.142 23800
 23802 3 43.46 30.97 3.53 0.097 23801
 23803 3 43.58 30.94 3.68 0.071 23802
 23804 3 43.68 30.83 3.75 0.089 23803
 23805 3 43.77 30.74 3.75 0.069 23804
 23806 3 43.77 30.63 3.79 0.206 23805
 23807 3 43.39 30.72 3.67 0.109 23806
 23808 3 43.29 30.8 3.59 0.116 23807
 23809 3 43.29 31.06 3.8 0.199 23808
 23810 3 43.29 31.2 3.79 0.196 23809
 23811 3 42.98 31.15 3.79 0.101 23810
 23812 3 44.1 30.58 3.9 0.096 23806
 23813 3 44.3 30.55 4 0.103 23812
 23814 3 44.44 30.55 4.01 0.125 23813
 23815 3 44.54 30.45 4.13 0.114 23814
 23816 3 44.61 30.33 4.22 0.106 23815
 23817 3 44.69 30.25 4.24 0.135 23816
 23818 3 44.67 29.96 4.15 0.135 23817
 23819 3 44.66 29.82 4.1 0.111 23818
 23820 3 44.73 29.61 4.13 0.06 23819
 23821 3 44.96 29.48 4.2 0.104 23820
 23822 3 45.1 29.35 4.27 0.109 23821
 23823 3 45.26 29.26 4.29 0.082 23822
 23824 3 45.39 29.18 4.33 0.101 23823
 23825 3 45.58 29.12 4.21 0.099 23824
 23826 3 45.72 29.13 4.15 0.11 23825
 23827 3 45.84 29.14 4.08 0.151 23826
 23828 3 45.99 28.9 4.11 0.137 23827
 23829 3 46.01 28.8 4.19 0.189 23828
 23830 3 46.31 28.6 4.12 0.092 23829
 23831 3 46.46 28.62 4.11 0.104 23830
 23832 3 46.69 28.6 4.09 0.108 23831
 23833 3 46.79 28.55 3.99 0.115 23832
 23834 3 46.92 28.45 3.93 0.109 23833
 23835 3 47.05 28.39 3.87 0.1 23834
 23836 3 47.22 28.39 3.81 0.124 23835
 23837 3 47.4 28.4 3.8 0.148 23836
 23838 3 47.52 28.39 3.75 0.207 23837
 23839 3 47.65 28.04 3.59 0.056 23838
 23840 3 47.74 27.95 3.55 0.081 23839
 23841 3 47.69 27.81 3.45 0.074 23840
 23842 3 47.61 27.8 3.34 0.078 23841
 23843 3 47.57 27.77 3.19 0.107 23842
 23844 3 47.47 27.67 3.13 0.137 23843
 23845 3 47.45 27.46 3.13 0.086 23844
 23846 3 47.42 27.3 3.08 0.095 23845
 23847 3 47.39 27.17 3.14 0.108 23846
 23848 3 47.33 27.06 3.14 0.088 23847
 23849 3 47.35 26.92 3.1 0.06 23848
 23850 3 47.49 28.47 3.62 0.124 23838
 23851 3 47.38 28.56 3.42 0.075 23850
 23852 3 42.95 32.42 2.85 0.087 23792
 23853 3 42.56 35.53 0.13 0.105 23764
 23854 3 42.44 35.74 0.1 0.105 23853
 23855 3 42.38 35.84 0.16 0.113 23854
 23856 3 42.3 35.92 0.19 0.000125 23855
 23857 3 41.98 35.94 -0.48 0.131 23759
 23858 3 41.88 36.09 -0.42 0.119 23857
 23859 3 41.74 36.12 -0.47 0.082 23858
 23860 3 41.64 36.23 -0.51 0.086 23859
 23861 3 41.48 36.34 -0.46 0.112 23860
 23862 3 41.48 36.39 -0.35 0.115 23861
 23863 3 41.52 36.57 -0.31 0.123 23862
 23864 3 41.54 36.68 -0.26 0.234 23863
 23865 3 41.23 36.98 -0.48 0.131 23864
 23866 3 41.09 36.96 -0.58 0.14 23865
 23867 3 40.95 36.9 -0.68 0.125 23866
 23868 3 40.8 36.81 -0.71 0.164 23867
 23869 3 40.66 36.61 -0.6 0.104 23868
 23870 3 40.49 36.62 -0.52 0.114 23869
 23871 3 40.36 36.68 -0.44 0.084 23870
 23872 3 40.15 36.73 -0.51 0.103 23871
 23873 3 40.68 36.89 -0.88 0.12 23868
 23874 3 40.63 36.95 -1.02 0.125 23873
 23875 3 40.49 36.95 -1.08 0.126 23874
 23876 3 40.34 36.91 -0.99 0.075 23875
 23877 3 40.2 36.87 -1.07 0.061 23876
 23878 3 41.68 36.26 0.1 0.081 23864
 23879 3 41.73 36.16 0.18 0.099 23878
 23880 3 41.73 36.06 0.2 0.000125 23879
 23881 3 41.87 36.25 -0.35 0.056 23858
 23882 3 41.8 36.28 -0.27 0.099 23881
 23883 3 41.74 36.38 -0.26 0.000125 23882
 23884 3 42.7 37.4 -1.93 0.094 23735
 23885 3 42.81 37.49 -2.11 0.09 23884
 23886 3 42.95 37.57 -2.17 0.11 23885
 23887 3 43.08 37.69 -2.27 0.144 23886
 23888 3 43.13 37.82 -2.33 0.095 23887
 23889 3 43.23 38.01 -2.3 0.122 23888
 23890 3 43.26 38.14 -2.31 0.103 23889
 23891 3 43.34 38.29 -2.4 0.105 23890
 23892 3 43.31 38.46 -2.49 0.085 23891
 23893 3 43.42 38.62 -2.54 0.096 23892
 23894 3 43.55 38.75 -2.56 0.084 23893
 23895 3 43.71 38.8 -2.51 0.078 23894
 23896 3 43.78 38.87 -2.42 0.096 23895
 23897 3 43.88 38.82 -2.38 0.087 23896
 23898 3 42.95 37.9 -0.61 0.189 23732
 23899 3 43.12 37.92 -0.45 0.157 23898
 23900 3 43.29 37.94 -0.27 0.13 23899
 23901 3 43.36 38.01 -0.18 0.142 23900
 23902 3 43.35 38.11 -0.08 0.133 23901
 23903 3 43.35 38.2 0.01 0.062 23902
 23904 3 41.87 38.8 -1.31 0.15 23724
 23905 3 41.74 38.79 -1.33 0.158 23904
 23906 3 41.61 38.91 -1.37 0.142 23905
 23907 3 41.57 39.14 -1.5 0.141 23906
 23908 3 41.48 39.27 -1.65 0.135 23907
 23909 3 41.4 39.33 -1.88 0.078 23908
 23910 3 41.38 39.4 -1.99 0.103 23909
 23911 3 41.29 39.53 -2.09 0.118 23910
 23912 3 41.23 39.54 -2.21 0.000125 23911
 23913 3 41.65 38.64 -1.17 0.055 23905
 23914 3 41.52 38.7 -1.2 0.076 23913
 23915 3 41.44 38.67 -1.25 0.000125 23914
 23916 3 43.7 43.66 -0.16 0.11 23676
 23917 3 43.66 43.65 -0.34 0.101 23916
 23918 3 43.67 43.65 -0.56 0.085 23917
 23919 3 43.56 43.68 -0.78 0.105 23918
 23920 3 43.49 43.75 -0.88 0.000125 23919
 23921 3 44.19 43.03 4.12 0.077 19404
 23922 3 44.34 42.96 4.12 0.136 23921
 23923 3 44.51 42.89 4.14 0.174 23922
 23924 3 44.7 42.85 4.2 0.137 23923
 23925 3 44.81 42.69 4.26 0.077 23924
 23926 3 44.83 42.59 4.34 0.073 23925
 23927 3 44.97 42.58 4.34 0.083 23926
 23928 3 45.09 42.63 4.23 0.065 23927
 23929 3 45.15 42.73 4.08 0.151 23928
 23930 3 45.17 42.83 4.05 0.236 23929
 23931 3 45.1 43.07 4.28 0.097 23930
 23932 3 45.08 43.24 4.27 0.072 23931
 23933 3 44.96 43.35 4.34 0.113 23932
 23934 3 44.95 43.47 4.37 0.000125 23933
 23935 3 45.34 42.67 3.79 0.11 23930
 23936 3 45.43 42.52 3.79 0.102 23935
 23937 3 45.49 42.38 3.81 0.105 23936
 23938 3 45.46 42.2 3.84 0.112 23937
 23939 3 45.49 42.1 3.91 0.147 23938
 23940 3 45.48 42.01 3.99 0.203 23939
 23941 3 45.26 41.82 4.08 0.083 23940
 23942 3 45.1 41.81 4.16 0.084 23941
 23943 3 45.03 41.88 4.24 0.08 23942
 23944 3 44.97 41.99 4.35 0.085 23943
 23945 3 44.87 42.14 4.4 0.143 23944
 23946 3 44.78 42.26 4.43 0.165 23945
 23947 3 44.6 42.37 4.5 0.129 23946
 23948 3 44.5 42.4 4.57 0.141 23947
 23949 3 44.47 42.31 4.71 0.147 23948
 23950 3 44.26 42.22 4.74 0.063 23949
 23951 3 42.81 42.97 4.89 0.122 19308
 23952 3 43.57 43.88 4.23 0.132 19307
 23953 3 43.63 43.96 4.24 0.141 23952
 23954 3 43.81 43.99 4.18 0.066 23953
 23955 3 43.94 44.02 4.12 0.079 23954
 23956 3 44.03 44.15 4.07 0.099 23955
 23957 3 44.13 44.24 4.09 0.083 23956
 23958 3 44.25 44.25 4.14 0.155 23957
 23959 3 44.39 44.2 4.29 0.163 23958
 23960 3 44.51 44.18 4.48 0.128 23959
 23961 3 44.56 44.09 4.66 0.137 23960
 23962 3 44.59 43.99 4.75 0.136 23961
 23963 3 44.52 43.82 4.79 0.117 23962
 23964 3 44.51 43.66 4.74 0.117 23963
 23965 3 44.45 43.55 4.84 0.1 23964
 23966 3 44.33 43.43 4.82 0.079 23965
 23967 3 44.31 43.25 4.9 0.126 23966
 23968 3 44.23 43.11 4.93 0.126 23967
 23969 3 44.18 42.98 5.01 0.078 23968
 23970 3 44.55 43.85 4.96 0.118 23963
 23971 3 44.63 43.9 5.07 0.089 23970
 23972 3 43.78 43.14 4.84 0.21 19306
 23973 3 43.81 43.04 4.94 0.193 23972
 23974 3 43.89 42.87 5.11 0.174 23973
 23975 3 43.93 42.74 5.15 0.142 23974
 23976 3 43.92 42.68 5.24 0.147 23975
 23977 3 43.82 42.55 5.36 0.089 23976
 23978 3 43.73 42.46 5.39 0.092 23977
 23979 3 43.74 42.36 5.49 0.145 23978
 23980 3 43.74 42.22 5.57 0.172 23979
 23981 3 43.72 42.05 5.64 0.115 23980
 23982 3 43.63 41.92 5.7 0.112 23981
 23983 3 43.52 41.79 5.81 0.134 23982
 23984 3 43.51 41.69 5.93 0.109 23983
 23985 3 43.44 41.59 6.05 0.096 23984
 23986 3 43.35 41.5 6.11 0.038 23985
 23987 3 40.69 45.49 6.91 0.489 745
 23988 3 40.55 45.6 6.94 0.404 23987
 23989 3 33.28 28.5 5.59 0.109 570
 23990 3 33.16 28.56 5.52 0.142 23989
 23991 3 33.03 28.72 5.43 0.138 23990
 23992 3 32.95 28.79 5.42 0.152 23991
 23993 3 32.8 28.92 5.27 0.131 23992
 23994 3 32.71 28.91 5.13 0.109 23993
 23995 3 32.65 28.97 5.01 0.127 23994
 23996 3 32.6 29.06 4.94 0.117 23995
 23997 3 32.51 29.11 4.83 0.134 23996
 23998 3 32.41 29.19 4.74 0.112 23997
 23999 3 32.38 29.34 4.64 0.109 23998
 24000 3 32.36 29.51 4.61 0.132 23999
 24001 3 32.35 29.67 4.49 0.127 24000
 24002 3 32.39 29.8 4.48 0.145 24001
 24003 3 32.44 29.95 4.42 0.178 24002
 24004 3 32.46 30.07 4.39 0.213 24003
 24005 3 32.55 30.24 4.57 0.13 24004
 24006 3 32.66 30.4 4.54 0.134 24005
 24007 3 32.78 30.5 4.58 0.142 24006
 24008 3 32.9 30.63 4.65 0.118 24007
 24009 3 33 30.75 4.71 0.11 24008
 24010 3 33.11 30.88 4.77 0.134 24009
 24011 3 33.2 31.06 4.68 0.116 24010
 24012 3 33.27 31.14 4.62 0.111 24011
 24013 3 33.39 31.25 4.62 0.108 24012
 24014 3 33.52 31.41 4.69 0.126 24013
 24015 3 33.65 31.5 4.67 0.134 24014
 24016 3 33.89 31.6 4.74 0.181 24015
 24017 3 34.13 31.82 4.79 0.121 24016
 24018 3 34.28 31.83 4.82 0.131 24017
 24019 3 34.47 31.81 4.92 0.168 24018
 24020 3 34.57 31.88 4.99 0.162 24019
 24021 3 34.77 31.94 5.06 0.126 24020
 24022 3 34.92 32.04 5.08 0.123 24021
 24023 3 34.96 32.14 5.03 0.117 24022
 24024 3 35.04 32.26 4.97 0.127 24023
 24025 3 35.06 32.35 4.89 0.144 24024
 24026 3 35.14 32.49 4.92 0.133 24025
 24027 3 35.22 32.66 4.94 0.191 24026
 24028 3 35.36 32.91 5.23 0.122 24027
 24029 3 35.46 32.95 5.41 0.124 24028
 24030 3 35.56 33.07 5.5 0.128 24029
 24031 3 35.64 33.2 5.53 0.096 24030
 24032 3 35.24 32.75 4.84 0.159 24027
 24033 3 35.27 32.88 4.69 0.153 24032
 24034 3 35.33 33.02 4.62 0.17 24033
 24035 3 35.42 33.14 4.54 0.154 24034
 24036 3 35.6 33.47 4.4 0.257 24035
 24037 3 35.84 33.41 4.03 0.068 24036
 24038 3 35.94 33.45 3.93 0.088 24037
 24039 3 36 33.44 3.81 0.133 24038
 24040 3 35.96 33.41 3.65 0.102 24039
 24041 3 36.01 33.35 3.5 0.095 24040
 24042 3 36.05 33.39 3.36 0.096 24041
 24043 3 35.86 33.45 3.17 0.101 24042
 24044 3 35.8 33.5 3.05 0.111 24043
 24045 3 35.79 33.6 2.96 0.13 24044
 24046 3 35.84 33.65 2.79 0.154 24045
 24047 3 35.93 33.69 2.55 0.098 24046
 24048 3 36.02 33.71 2.39 0.074 24047
 24049 3 36.13 33.77 2.29 0.104 24048
 24050 3 36.23 33.88 2.24 0.143 24049
 24051 3 36.39 33.84 2.25 0.162 24050
 24052 3 36.42 33.99 2.46 0.109 24051
 24053 3 36.49 34.15 2.43 0.071 24052
 24054 3 36.47 34.27 2.44 0.076 24053
 24055 3 36.53 34.38 2.43 0.000125 24054
 24056 3 36.43 33.76 2.05 0.147 24051
 24057 3 36.43 33.69 1.88 0.134 24056
 24058 3 36.57 33.66 1.66 0.101 24057
 24059 3 36.67 33.66 1.57 0.09 24058
 24060 3 36.84 33.65 1.49 0.112 24059
 24061 3 36.95 33.66 1.41 0.111 24060
 24062 3 37.09 33.61 1.32 0.12 24061
 24063 3 37.26 33.67 1.26 0.103 24062
 24064 3 37.41 33.85 1.21 0.065 24063
 24065 3 37.51 33.9 1.15 0.068 24064
 24066 3 37.6 34.03 1.07 0.072 24065
 24067 3 37.69 34.24 1.03 0.058 24066
 24068 3 37.72 34.42 1.03 0.114 24067
 24069 3 37.76 34.51 1.18 0.095 24068
 24070 3 37.75 34.56 1.27 0.055 24069
 24071 3 35.68 33.53 4.45 0.186 24036
 24072 3 35.42 33.82 4.6 0.103 24071
 24073 3 35.36 33.81 4.7 0.162 24072
 24074 3 35.27 33.89 4.74 0.243 24073
 24075 3 35.31 34.22 4.93 0.135 24074
 24076 3 35.29 34.24 5.08 0.123 24075
 24077 3 35.76 33.59 4.51 0.186 24071
 24078 3 35.91 33.68 4.52 0.123 24077
 24079 3 36.02 33.77 4.47 0.125 24078
 24080 3 36.15 33.91 4.42 0.155 24079
 24081 3 36.26 34.13 4.34 0.153 24080
 24082 3 36.34 34.2 4.2 0.153 24081
 24083 3 36.44 34.25 4.14 0.127 24082
 24084 3 36.54 34.33 4.1 0.132 24083
 24085 3 36.78 34.58 3.91 0.276 24084
 24086 3 37.16 34.62 4.07 0.105 24085
 24087 3 37.33 34.74 3.97 0.075 24086
 24088 3 37.4 34.92 3.81 0.099 24087
 24089 3 37.52 35 3.81 0.073 24088
 24090 3 37.64 34.99 3.72 0.084 24089
 24091 3 37.69 35.01 3.58 0.076 24090
 24092 3 37.73 35.1 3.5 0.093 24091
 24093 3 37.78 35.2 3.47 0.045 24092
 24094 3 36.75 34.69 3.89 0.15 24085
 24095 3 36.71 34.84 3.49 0.101 24094
 24096 3 36.61 34.87 3.41 0.129 24095
 24097 3 36.48 34.73 3.5 0.000125 24096
 24098 3 36.71 34.79 3.87 0.15 24094
 24099 3 36.58 34.98 3.96 0.174 24098
 24100 3 36.61 35.14 3.93 0.165 24099
 24101 3 36.68 35.29 3.84 0.159 24100
 24102 3 36.74 35.42 3.84 0.135 24101
 24103 3 36.82 35.58 3.83 0.128 24102
 24104 3 36.97 35.72 3.83 0.136 24103
 24105 3 37.06 35.88 3.82 0.153 24104
 24106 3 37.18 36 3.76 0.156 24105
 24107 3 37.23 36.15 3.66 0.162 24106
 24108 3 37.26 36.34 3.54 0.177 24107
 24109 3 37.35 36.59 2.93 0.417 24108
 24110 3 36.99 37.32 2.55 0.46 24109
 24111 3 37.18 37.43 2.68 0.492 24110
 24112 3 37.4 37.32 2.93 0.548 24111
 24113 3 37.51 37.41 3.12 0.602 24112
 24114 3 37.29 37.64 3.68 0.136 24113
 24115 3 37.14 37.67 3.75 0.135 24114
 24116 3 37.03 37.63 3.89 0.109 24115
 24117 3 37.59 37.51 3.11 0.574 24113
 24118 3 37.71 37.56 3.02 0.537 24117
 24119 3 37.87 37.57 2.94 0.502 24118
 24120 3 38.01 37.67 2.92 0.498 24119
 24121 3 38.15 37.71 2.84 0.454 24120
 24122 3 38.24 38.37 2.99 0.138 24121
 24123 3 38.17 38.48 2.88 0.119 24122
 24124 3 38.12 38.63 2.88 0.103 24123
 24125 3 38.13 38.79 2.87 0.098 24124
 24126 3 38.12 38.99 2.87 0.083 24125
 24127 3 38.17 39.19 2.88 0.119 24126
 24128 3 38.13 39.32 2.98 0.132 24127
 24129 3 38.1 39.48 2.9 0.1 24128
 24130 3 38.23 37.73 2.73 0.411 24121
 24131 3 38.31 37.8 2.59 0.404 24130
 24132 3 38.45 37.87 2.49 0.395 24131
 24133 3 38.59 38.02 2.45 0.359 24132
 24134 3 38.57 38.36 2.23 0.432 24133
 24135 3 38.64 38.42 2.13 0.386 24134
 24136 3 38.69 38.52 2.06 0.345 24135
 24137 3 38.85 38.64 2.03 0.302 24136
 24138 3 38.96 38.63 1.93 0.337 24137
 24139 3 39.05 38.68 1.84 0.399 24138
 24140 3 39.17 38.65 1.74 0.44 24139
 24141 3 39.28 38.44 1.55 0.462 24140
 24142 3 39.19 38.22 0.76 0.169 24141
 24143 3 39.22 38.17 0.52 0.145 24142
 24144 3 39.15 38.04 0.32 0.164 24143
 24145 3 39.09 37.82 0.26 0.139 24144
 24146 3 39.08 37.55 0.18 0.14 24145
 24147 3 39.12 37.38 0.11 0.136 24146
 24148 3 39.05 37.15 0.02 0.095 24147
 24149 3 39.05 37.05 -0.05 0.121 24148
 24150 3 39.13 36.93 -0.07 0.099 24149
 24151 3 39.24 36.89 -0.12 0.073 24150
 24152 3 39.36 36.82 -0.15 0.079 24151
 24153 3 39.45 36.66 -0.15 0.059 24152
 24154 3 39.06 37.31 0.26 0.068 24147
 24155 3 39.46 38.4 1.5 0.456 24141
 24156 3 39.55 38.56 1.45 0.446 24155
 24157 3 39.68 38.59 1.43 0.4 24156
 24158 3 39.83 38.58 1.36 0.32 24157
 24159 3 40 38.59 1.27 0.264 24158
 24160 3 40.16 38.7 1.17 0.184 24159
 24161 3 40.23 38.82 1 0.157 24160
 24162 3 40.01 38.73 0.67 0.274 24161
 24163 3 40.1 38.82 0.61 0.215 24162
 24164 3 40.17 38.96 0.51 0.19 24163
 24165 3 40.15 39.09 0.4 0.193 24164
 24166 3 40.15 39.18 0.31 0.169 24165
 24167 3 40.14 39.28 0.21 0.164 24166
 24168 3 40.09 39.5 0.2 0.195 24167
 24169 3 40.17 39.72 0.15 0.233 24168
 24170 3 40.06 39.82 -0.04 0.256 24169
 24171 3 39.69 39.76 -0.37 0.144 24170
 24172 3 39.54 39.71 -0.44 0.121 24171
 24173 3 39.45 39.63 -0.45 0.127 24172
 24174 3 39.28 39.69 -0.43 0.198 24173
 24175 3 39.2 39.75 -0.39 0.228 24174
 24176 3 39.03 39.97 -0.3 0.091 24175
 24177 3 40.36 39.99 0.31 0.176 24169
 24178 3 40.42 40.1 0.31 0.202 24177
 24179 3 40.36 40.29 0.29 0.136 24178
 24180 3 40.14 40.5 0.48 0.000125 24179
 24181 3 40.09 40.56 0.4 0.087 24180
 24182 3 40 40.57 0.27 0.095 24181
 24183 3 39.64 40.62 0.02 0.355 24182
 24184 3 39.55 40.64 -0.09 0.397 24183
 24185 3 39.57 40.5 -0.17 0.404 24184
 24186 3 39.5 40.46 -0.26 0.341 24185
 24187 3 39.52 40.6 0.04 0.257 24183
 24188 3 39.83 38.61 0.4 0.173 24162
 24189 3 39.77 38.53 0.3 0.146 24188
 24190 3 39.72 38.41 0.16 0.119 24189
 24191 3 39.7 38.4 0.05 0.159 24190
 24192 3 39.89 37.98 0.04 0.082 24191
 24193 3 40.02 37.83 0.02 0.12 24192
 24194 3 40.07 37.67 -0.02 0.099 24193
 24195 3 40.11 37.54 -0.01 0.109 24194
 24196 3 40.15 37.42 -0.04 0.176 24195
 24197 3 40.33 37.22 0.21 0.187 24196
 24198 3 40.31 37.07 0.15 0.082 24197
 24199 3 40.26 37.01 0.27 0.067 24198
 24200 3 40.25 36.9 0.45 0.142 24199
 24201 3 40.29 36.88 0.61 0.107 24200
 24202 3 40.24 36.83 0.73 0.061 24201
 24203 3 40.15 36.71 0.82 0.099 24202
 24204 3 40.14 36.55 0.85 0.078 24203
 24205 3 40.1 36.43 0.83 0.153 24204
 24206 3 40.03 36.33 0.88 0.144 24205
 24207 3 39.52 38.47 -0.04 0.226 24191
 24208 3 39.29 38.74 0.13 0.098 24207
 24209 3 39.18 38.7 0.24 0.151 24208
 24210 3 39.04 38.61 0.31 0.123 24209
 24211 3 38.86 38.53 0.37 0.094 24210
 24212 3 38.8 38.45 0.31 0.142 24211
 24213 3 38.68 38.5 0.27 0.141 24212
 24214 3 38.52 38.53 0.22 0.082 24213
 24215 3 38.41 38.49 0.23 0.000125 24214
 24216 3 39.49 38.17 -0.08 0.122 24207
 24217 3 39.35 38.01 -0.08 0.134 24216
 24218 3 39.24 37.89 -0.13 0.106 24217
 24219 3 39.11 37.78 -0.16 0.14 24218
 24220 3 39 37.61 -0.21 0.123 24219
 24221 3 38.94 37.45 -0.23 0.119 24220
 24222 3 38.97 37.35 -0.36 0.1 24221
 24223 3 39.01 37.3 -0.49 0.1 24222
 24224 3 39.22 37.16 -0.6 0.15 24223
 24225 3 39.48 37.12 -0.68 0.121 24224
 24226 3 39.65 37.23 -0.76 0.119 24225
 24227 3 39.63 37.38 -0.79 0.12 24226
 24228 3 39.71 37.51 -0.76 0.047 24227
 24229 3 38.98 37.12 -0.63 0.084 24224
 24230 3 38.81 36.99 -0.61 0.121 24229
 24231 3 38.8 36.86 -0.63 0.117 24230
 24232 3 38.78 36.82 -0.72 0.152 24231
 24233 3 38.73 36.82 -0.95 0.161 24232
 24234 3 38.55 36.96 -1.21 0.084 24233
 24235 3 38.35 36.9 -1.35 0.112 24234
 24236 3 38.25 36.75 -1.39 0.102 24235
 24237 3 38.18 36.58 -1.36 0.088 24236
 24238 3 38.01 36.48 -1.32 0.115 24237
 24239 3 37.9 36.42 -1.31 0.126 24238
 24240 3 37.85 36.25 -1.43 0.11 24239
 24241 3 39.2 39.46 2.1 0.245 24139
 24242 3 39.14 39.54 2.13 0.251 24241
 24243 3 39.39 39.57 2.41 0.127 24242
 24244 3 39.48 39.61 2.5 0.103 24243
 24245 3 39.54 39.66 2.65 0.117 24244
 24246 3 39.68 39.65 2.77 0.101 24245
 24247 3 39.72 39.73 2.94 0.142 24246
 24248 3 39.78 39.86 3.07 0.119 24247
 24249 3 39.84 40.02 3.2 0.123 24248
 24250 3 39.97 40.13 3.3 0.103 24249
 24251 3 39.99 40.22 3.38 0.134 24250
 24252 3 39.89 40.3 3.46 0.147 24251
 24253 3 39.86 40.39 3.51 0.09 24252
 24254 3 38.34 38.7 2.23 0.113 24134
 24255 3 38.25 38.73 2.31 0.148 24254
 24256 3 38.1 38.83 2.33 0.197 24255
 24257 3 37.98 38.83 2.43 0.228 24256
 24258 3 37.95 38.99 2.46 0.295 24257
 24259 3 37.96 39.14 2.39 0.307 24258
 24260 3 37.64 39.02 2.35 0.195 24259
 24261 3 37.49 39.09 2.14 0.159 24260
 24262 3 37.41 39.17 2.15 0.175 24261
 24263 3 37.2 38.87 2.06 0.08 24262
 24264 3 37.26 38.88 1.85 0.109 24263
 24265 3 37.35 38.96 1.76 0.106 24264
 24266 3 37.39 38.99 1.65 0.13 24265
 24267 3 37.29 38.96 1.56 0.079 24266
 24268 3 37.43 39.29 2.3 0.165 24262
 24269 3 37.39 39.35 2.38 0.228 24268
 24270 3 37.1 39.25 2.29 0.125 24269
 24271 3 36.99 39.26 2.37 0.187 24270
 24272 3 36.86 39.36 2.37 0.282 24271
 24273 3 36.68 39.43 2.12 0.24 24272
 24274 3 36.48 39.27 2.12 0.164 24273
 24275 3 36.29 39.36 2.18 0.098 24274
 24276 3 36.21 39.42 2.22 0.000125 24275
 24277 3 36.9 39.78 2 0.077 24273
 24278 3 36.86 39.87 2.01 0.099 24277
 24279 3 36.99 39.36 2.89 0.078 24272
 24280 3 36.93 39.49 2.93 0.102 24279
 24281 3 36.83 39.51 2.96 0.133 24280
 24282 3 36.74 39.55 3.02 0.121 24281
 24283 3 36.62 39.59 3.07 0.111 24282
 24284 3 36.48 39.68 3.03 0.143 24283
 24285 3 36.38 39.81 2.99 0.141 24284
 24286 3 37.61 39.52 2.61 0.1 24269
 24287 3 37.61 39.61 2.76 0.081 24286
 24288 3 37.66 39.62 2.9 0.138 24287
 24289 3 37.61 39.64 3.01 0.195 24288
 24290 3 38.31 39.43 2.3 0.094 24259
 24291 3 36.86 37.36 2.46 0.419 24110
 24292 3 36.84 36.68 2.68 0.119 24291
 24293 3 36.69 36.57 2.71 0.07 24292
 24294 3 36.61 36.51 2.67 0.078 24293
 24295 3 36.47 36.48 2.7 0.091 24294
 24296 3 36.38 36.34 2.72 0.15 24295
 24297 3 36.7 37.72 2.3 0.32 24291
 24298 3 36.67 37.89 2.22 0.354 24297
 24299 3 36.44 37.61 2.29 0.294 24298
 24300 3 36.22 37.61 2.35 0.314 24299
 24301 3 36.06 37.64 2.36 0.361 24300
 24302 3 35.89 37.65 2.54 0.308 24301
 24303 3 35.78 37.66 2.64 0.347 24302
 24304 3 35.67 37.62 2.62 0.364 24303
 24305 3 35.51 37.85 2.86 0.187 24304
 24306 3 35.38 37.93 2.93 0.218 24305
 24307 3 35.22 37.98 2.94 0.239 24306
 24308 3 35 38.03 2.94 0.228 24307
 24309 3 34.8 38.2 2.98 0.145 24308
 24310 3 34.72 38.35 3.05 0.169 24309
 24311 3 34.56 38.35 3.18 0.142 24310
 24312 3 34.43 38.42 3.27 0.137 24311
 24313 3 34.33 38.52 3.36 0.117 24312
 24314 3 34.21 38.54 3.43 0.121 24313
 24315 3 34.18 38.59 3.57 0.146 24314
 24316 3 34.19 38.66 3.73 0.124 24315
 24317 3 34.02 38.62 3.99 0.143 24316
 24318 3 33.99 38.72 3.96 0.223 24317
 24319 3 33.97 38.84 3.97 0.253 24318
 24320 3 33.66 39.07 3.8 0.254 24319
 24321 3 33.51 39.18 3.81 0.274 24320
 24322 3 33.4 39.2 3.86 0.288 24321
 24323 3 33.25 39.2 4.01 0.241 24322
 24324 3 33.12 39.18 4.07 0.226 24323
 24325 3 32.99 39 4.26 0.138 24324
 24326 3 32.83 38.99 4.39 0.122 24325
 24327 3 32.72 39.04 4.46 0.143 24326
 24328 3 32.57 39.03 4.53 0.163 24327
 24329 3 32.44 39.11 4.62 0.156 24328
 24330 3 32.38 39.2 4.75 0.092 24329
 24331 3 32.34 39.26 4.86 0.088 24330
 24332 3 32.24 39.27 4.98 0.11 24331
 24333 3 32.18 39.36 5.03 0.125 24332
 24334 3 32.12 39.42 5.11 0.135 24333
 24335 3 32.08 39.46 5.26 0.12 24334
 24336 3 32.06 39.51 5.39 0.162 24335
 24337 3 32.09 39.54 5.53 0.186 24336
 24338 3 31.86 39.59 5.79 0.135 24337
 24339 3 31.76 39.45 5.88 0.108 24338
 24340 3 31.72 39.41 6.02 0.114 24339
 24341 3 31.68 39.38 6.21 0.164 24340
 24342 3 31.62 39.35 6.34 0.184 24341
 24343 3 31.62 39.28 6.44 0.221 24342
 24344 3 31.92 39.5 6.63 0.096 24343
 24345 3 32.11 39.55 6.54 0.114 24344
 24346 3 32.28 39.55 6.51 0.083 24345
 24347 3 32.43 39.59 6.53 0.071 24346
 24348 3 32.52 39.69 6.53 0.105 24347
 24349 3 32.68 39.73 6.51 0.108 24348
 24350 3 32.8 39.68 6.58 0.124 24349
 24351 3 32.97 39.69 6.71 0.075 24350
 24352 3 33.13 39.63 6.73 0.088 24351
 24353 3 33.32 39.62 6.71 0.107 24352
 24354 3 31.54 39.22 6.48 0.123 24343
 24355 3 31.56 38.98 6.21 0.116 24354
 24356 3 31.33 38.9 6.17 0.094 24355
 24357 3 31.21 38.74 6.18 0.111 24356
 24358 3 31.15 38.59 6.23 0.104 24357
 24359 3 31.11 38.44 6.34 0.101 24358
 24360 3 30.93 38.37 6.35 0.087 24359
 24361 3 30.76 38.27 6.42 0.098 24360
 24362 3 30.6 38.19 6.53 0.109 24361
 24363 3 30.45 38.12 6.53 0.116 24362
 24364 3 30.28 38.1 6.57 0.064 24363
 24365 3 31.45 39.16 6.61 0.138 24354
 24366 3 31.36 39.13 6.77 0.143 24365
 24367 3 31.3 39.04 6.92 0.152 24366
 24368 3 31.21 38.93 7.06 0.172 24367
 24369 3 31.03 38.68 7.32 0.158 24368
 24370 3 30.87 38.59 7.38 0.148 24369
 24371 3 30.69 38.48 7.5 0.152 24370
 24372 3 30.56 38.36 7.59 0.169 24371
 24373 3 30.46 38.2 7.71 0.188 24372
 24374 3 30.39 38.11 7.78 0.22 24373
 24375 3 30.54 37.87 7.81 0.173 24374
 24376 3 30.72 37.69 7.84 0.106 24375
 24377 3 30.66 37.57 7.85 0.094 24376
 24378 3 30.59 37.39 7.91 0.116 24377
 24379 3 30.57 37.18 7.93 0.123 24378
 24380 3 30.47 37.06 8.03 0.114 24379
 24381 3 30.33 36.96 8.2 0.147 24380
 24382 3 30.22 36.89 8.27 0.126 24381
 24383 3 30.02 36.84 8.3 0.146 24382
 24384 3 29.94 36.75 8.3 0.218 24383
 24385 3 29.61 36.7 8.43 0.148 24384
 24386 3 29.34 36.63 8.56 0.143 24385
 24387 3 29.2 36.61 8.61 0.133 24386
 24388 3 29.11 36.62 8.74 0.146 24387
 24389 3 28.98 36.64 8.88 0.114 24388
 24390 3 28.9 36.7 9.04 0.113 24389
 24391 3 28.79 36.65 9.18 0.159 24390
 24392 3 28.78 36.6 9.35 0.198 24391
 24393 3 28.74 36.52 9.51 0.209 24392
 24394 3 28.81 36.42 9.66 0.208 24393
 24395 3 28.77 36.39 9.84 0.187 24394
 24396 3 28.74 36.36 10.05 0.155 24395
 24397 3 28.89 36.35 10.21 0.111 24396
 24398 3 28.96 36.39 10.28 0.199 24397
 24399 3 28.9 36.06 10.44 0.098 24398
 24400 3 28.91 35.99 10.52 0.000125 24399
 24401 3 29.19 36.6 10.22 0.181 24398
 24402 3 29.45 36.67 10.33 0.121 24401
 24403 3 29.62 36.77 10.4 0.14 24402
 24404 3 29.8 36.75 10.59 0.119 24403
 24405 3 30.1 36.45 10.76 0.077 24404
 24406 3 30.13 36.35 10.82 0.086 24405
 24407 3 30.12 36.2 10.9 0.088 24406
 24408 3 30.01 36.06 10.99 0.108 24407
 24409 3 29.96 35.89 11.05 0.144 24408
 24410 3 29.84 35.65 11.13 0.162 24409
 24411 3 29.79 35.43 11.25 0.165 24410
 24412 3 30.08 35.39 11.49 0.074 24411
 24413 3 30.23 35.3 11.53 0.114 24412
 24414 3 30.42 35.31 11.61 0.075 24413
 24415 3 30.52 35.44 11.67 0.089 24414
 24416 3 30.59 35.58 11.65 0.083 24415
 24417 3 29.72 36.73 10.9 0.099 24404
 24418 3 29.74 36.68 11.01 0.056 24417
 24419 3 29.78 36.65 11.11 0.073 24418
 24420 3 28.5 36.25 10.08 0.089 24396
 24421 3 28.4 36.2 10.14 0.1 24420
 24422 3 28.13 36.11 10.14 0.109 24421
 24423 3 28.04 36.06 10.2 0.118 24422
 24424 3 27.9 36.2 10.27 0.095 24423
 24425 3 27.74 36.22 10.31 0.127 24424
 24426 3 27.62 36.22 10.32 0.185 24425
 24427 3 27.51 35.99 10.2 0.135 24426
 24428 3 27.4 35.93 10.07 0.115 24427
 24429 3 27.45 36.5 10.44 0.105 24426
 24430 3 27.38 36.49 10.65 0.115 24429
 24431 3 27.25 36.5 10.74 0.085 24430
 24432 3 27.19 36.55 10.87 0.114 24431
 24433 3 27.2 36.55 10.99 0.079 24432
 24434 3 27.2 36.56 11.12 0.049 24433
 24435 3 30.17 38.2 8.01 0.134 24374
 24436 3 30.15 38.12 8.17 0.105 24435
 24437 3 30.07 38.08 8.37 0.092 24436
 24438 3 30.07 38.01 8.47 0.121 24437
 24439 3 30.09 38.09 8.61 0.115 24438
 24440 3 30.05 38.07 8.72 0.157 24439
 24441 3 30.11 37.93 8.81 0.133 24440
 24442 3 30.25 37.86 8.94 0.139 24441
 24443 3 30.31 37.76 8.97 0.163 24442
 24444 3 30.3 37.69 8.74 0.132 24443
 24445 3 30.45 37.57 8.68 0.127 24444
 24446 3 30.51 37.44 8.64 0.054 24445
 24447 3 30.42 37.82 9.21 0.102 24443
 24448 3 30.57 37.84 9.28 0.113 24447
 24449 3 30.66 37.75 9.41 0.104 24448
 24450 3 30.66 37.69 9.57 0.127 24449
 24451 3 30.73 37.7 9.69 0.125 24450
 24452 3 30.62 37.74 9.84 0.097 24451
 24453 3 30.54 37.81 9.88 0.132 24452
 24454 3 30.5 38.02 9.93 0.09 24453
 24455 3 30.42 38.17 10.01 0.108 24454
 24456 3 30.29 38.3 10.07 0.092 24455
 24457 3 30.21 38.41 10.07 0.118 24456
 24458 3 30.01 38.46 10.04 0.086 24457
 24459 3 29.94 38.6 10.12 0.111 24458
 24460 3 29.81 38.74 10.15 0.076 24459
 24461 3 29.71 38.91 10.17 0.086 24460
 24462 3 29.57 39.01 10.26 0.101 24461
 24463 3 29.45 39.17 10.25 0.094 24462
 24464 3 29.46 39.24 10.1 0.077 24463
 24465 3 29.49 39.28 9.99 0.000125 24464
 24466 3 30.85 37.73 9.75 0.068 24451
 24467 3 30.99 37.72 9.83 0.084 24466
 24468 3 31.13 37.65 9.86 0.123 24467
 24469 3 31.33 37.7 9.86 0.095 24468
 24470 3 31.53 37.74 9.75 0.094 24469
 24471 3 31.66 37.78 9.73 0.089 24470
 24472 3 31.75 37.85 9.7 0.071 24471
 24473 3 31.84 37.95 9.67 0.072 24472
 24474 3 31.94 38 9.74 0.068 24473
 24475 3 31.15 38.83 7.21 0.172 24368
 24476 3 32.51 39.33 5.49 0.132 24337
 24477 3 32.64 39.28 5.44 0.066 24476
 24478 3 32.76 39.31 5.44 0.085 24477
 24479 3 32.93 39.34 5.49 0.066 24478
 24480 3 33.1 39.44 5.47 0.092 24479
 24481 3 33.2 39.53 5.47 0.128 24480
 24482 3 33.34 39.63 5.58 0.102 24481
 24483 3 33.45 39.68 5.59 0.112 24482
 24484 3 33.55 39.7 5.59 0.086 24483
 24485 3 33.27 38.79 3.76 0.079 24322
 24486 3 33.25 38.64 3.75 0.04 24485
 24487 3 33.2 38.53 3.81 0.101 24486
 24488 3 33.17 38.4 3.81 0.145 24487
 24489 3 33.81 38.43 4.18 0.108 24318
 24490 3 34.92 37.8 3.18 0.125 24308
 24491 3 34.86 37.85 3.31 0.1 24490
 24492 3 35.63 37.37 2.19 0.134 24304
 24493 3 35.52 37.33 2.14 0.177 24492
 24494 3 35.56 37.09 1.99 0.128 24493
 24495 3 35.49 36.91 1.96 0.17 24494
 24496 3 35.44 36.83 1.86 0.126 24495
 24497 3 36.15 37.82 1.83 0.14 24301
 24498 3 36.11 37.93 1.75 0.1 24497
 24499 3 36.09 38.07 1.7 0.093 24498
 24500 3 36.05 38.19 1.69 0.165 24499
 24501 3 35.98 38.31 1.51 0.183 24500
 24502 3 35.98 38.38 1.4 0.235 24501
 24503 3 36.03 38.78 1.57 0.116 24502
 24504 3 36.07 38.87 1.68 0.115 24503
 24505 3 35.92 38.09 1.13 0.114 24502
 24506 3 35.97 37.94 1.01 0.122 24505
 24507 3 36.04 38.03 0.81 0.074 24506
 24508 3 36.04 37.99 0.69 0.136 24507
 24509 3 35.93 37.98 0.59 0.147 24508
 24510 3 35.9 38.02 0.44 0.133 24509
 24511 3 35.84 38 0.27 0.082 24510
 24512 3 35.8 37.97 0.13 0.081 24511
 24513 3 35.77 37.96 0.03 0.134 24512
 24514 3 35.7 37.93 -0.06 0.092 24513
 24515 3 35.71 37.93 -0.29 0.132 24514
 24516 3 35.69 38.01 -0.38 0.122 24515
 24517 3 35.65 38.11 -0.59 0.121 24516
 24518 3 35.61 38.22 -0.69 0.112 24517
 24519 3 35.62 38.33 -0.84 0.106 24518
 24520 3 36.01 38.22 1.88 0.055 24500
 24521 3 35.95 38.23 2.01 0.086 24520
 24522 3 35.9 38.12 2.2 0.084 24521
 24523 3 36.78 37.47 2.02 0.111 24299
 24524 3 36.64 37.23 1.93 0.168 24523
 24525 3 36.63 37.13 1.97 0.000125 24524
 24526 3 36.82 37.68 1.78 0.13 24523
 24527 3 36.86 37.86 1.68 0.123 24526
 24528 3 36.87 37.92 1.55 0.115 24527
 24529 3 36.92 38.03 1.46 0.149 24528
 24530 3 37.14 38.15 1.47 0.112 24529
 24531 3 37.2 38.21 1.3 0.095 24530
 24532 3 36.42 35.04 4.08 0.101 24099
 24533 3 36.27 35.09 4.23 0.105 24532
 24534 3 36.19 34.21 4.07 0.089 24082
 24535 3 36.05 34.18 4.08 0.102 24534
 24536 3 35.89 34.12 4.09 0.114 24535
 24537 3 35.66 34.15 4.03 0.123 24536
 24538 3 35.48 34.18 3.96 0.095 24537
 24539 3 35.3 34.21 3.93 0.08 24538
 24540 3 35.17 34.23 3.88 0.161 24539
 24541 3 35.04 34.18 3.9 0.109 24540
 24542 3 34.92 34.18 3.86 0.076 24541
 24543 3 34.88 34.05 3.86 0.09 24542
 24544 3 32.45 30.16 4.21 0.172 24004
 24545 3 32.49 30.33 4.01 0.136 24544
 24546 3 32.44 30.44 3.91 0.138 24545
 24547 3 32.41 30.52 3.75 0.136 24546
 24548 3 32.37 30.64 3.61 0.146 24547
 24549 3 32.28 30.8 3.43 0.122 24548
 24550 3 32.25 30.86 3.32 0.16 24549
 24551 3 32.04 30.82 3.21 0.153 24550
 24552 3 31.86 30.73 3.21 0.099 24551
 24553 3 31.77 30.72 3.13 0.095 24552
 24554 3 31.64 30.74 3.07 0.109 24553
 24555 3 31.68 30.85 2.9 0.059 24554
 24556 3 31.57 30.96 2.84 0.079 24555
 24557 3 31.48 30.95 2.75 0.113 24556
 24558 3 31.41 30.96 2.66 0.087 24557
 24559 3 31.44 30.75 3.19 0.125 24554
 24560 3 31.31 30.76 3.25 0.107 24559
 24561 3 31.38 31 3.33 0.148 24560
 24562 3 31.46 31.08 3.26 0.174 24561
 24563 3 31.57 31.2 3.07 0.123 24562
 24564 3 31.6 31.28 2.92 0.097 24563
 24565 3 31.59 31.32 2.77 0.085 24564
 24566 3 31.61 31.26 2.59 0.09 24565
 24567 3 31.66 31.25 2.42 0.136 24566
 24568 3 31.65 31.14 2.27 0.094 24567
 24569 3 31.65 31.1 2.18 0.043 24568
 24570 1 0 0.5 -0.02 0.000125 25
```
