## Supplementary material for "Automated Proofreading of Digitally Reconstructed Neural Morphology Enhances Accuracy, Scalability, and Standardization": Standardization and accuracy results: 720575940617494417.CNG.swc

```
# SWC to SWC conversion from L-Measure. Sridevi Polavaram: spolavar@gmu.edu
# Original fileName:C:\Users\Carolina\Desktop\Quality_Check\postprocessing\Bry_Final\Source_Temp1//720575940617494417.CNG.swc
#
# SWC to SWC conversion from L-Measure. Sridevi Polavaram: spolavar@gmu.edu

# Original fileName:C:\Users\vselabs\Desktop\Quality_Check\postprocessing\flywire_central_Final\Source_Temp1//720575940617494417.BH.swc

#

# SWC to SWC conversion from L-Measure. Sridevi Polavaram: spolavar@gmu.edu

# Original fileName:C:\Users\Carolina\Desktop\gaa2ct\data_autoproc\Auto swc//720575940617494417.swc.swc.CNG.swc

#

# Original file C:\Users\Carolina\Desktop\gaa2ct\data_autoproc\Temp_LMeasure\720575940617494417.swc.swc edited using StdSwc version 1.31 on 5/31/24.

# Irregularities and fixes documented in C:\Users\Carolina\Desktop\gaa2ct\data_autoproc\Temp_LMeasure\720575940617494417.swc.swc.std.  See StdSwc1.31.doc for more information.

#

# SWC to SWC conversion from L-Measure. Sridevi Polavaram: spolavar@gmu.edu

# Original fileName:C:\Users\Carolina\Desktop\gaa2ct\data_autoproc\Source_Temp1//720575940617494417.swc

#

# ORIGINAL_SOURCE 

# CREATURE 

# REGION 

# FIELD/LAYER 

# TYPE 

# CONTRIBUTOR 

# REFERENCE 

# RAW 

# EXTRAS 

# SOMA_AREA 

# SHRINKAGE_CORRECTION 

# VERSION_NUMBER 

# VERSION_DATE 

# ********************************************* 

# SCALE 1.0 1.0 1.0 

 1 1 0 0 0 1.964 -1
 2 1 0.02 0 0.13 1.92 1
 3 1 0 0.14 0.4 1.913 2
 4 1 0.05 0.19 0.49 1.834 3
 5 1 0.06 0.19 0.74 1.785 4
 6 1 0.24 0.3 0.73 1.654 5
 7 1 0.21 0.28 0.95 1.596 6
 8 1 0.43 0.31 0.89 1.538 7
 9 1 0.47 0.34 1.03 1.471 8
 10 1 0.6 0.51 1.1 1.344 9
 11 1 0.58 0.39 1.22 1.182 10
 12 1 0.64 0.47 1.31 1.065 11
 13 1 0.76 0.46 1.33 0.957 12
 14 1 0.79 0.53 1.41 0.803 13
 15 1 0.84 0.62 1.47 0.677 14
 16 1 0.91 0.37 1.5 0.637 15
 17 1 1.03 0.36 1.53 0.517 16
 18 1 1.09 0.36 1.6 0.392 17
 19 3 1.18 0.36 1.68 0.263 18
 20 3 1.29 0.23 1.88 0.182 19
 21 3 1.38 0.24 2.1 0.189 20
 22 3 1.39 0.27 2.41 0.205 21
 23 3 1.47 0.27 2.7 0.225 22
 24 3 1.54 0.33 2.89 0.216 23
 25 3 1.5 0.37 3.04 0.158 24
 26 3 1.57 0.39 3.27 0.178 25
 27 3 1.62 0.42 3.42 0.164 26
 28 3 1.6 0.49 3.62 0.159 27
 29 3 1.6 0.49 3.87 0.163 28
 30 3 1.61 0.58 4.1 0.172 29
 31 3 1.62 0.65 4.45 0.226 30
 32 3 1.61 0.75 4.64 0.309 31
 33 3 1.61 0.84 4.89 0.408 32
 34 3 1.65 0.99 5.04 0.479 33
 35 3 1.75 1.15 5.06 0.527 34
 36 3 1.83 1.3 5.11 0.503 35
 37 3 1.94 1.46 5.08 0.393 36
 38 3 1.98 1.64 5.01 0.28 37
 39 3 2.05 1.79 5.05 0.164 38
 40 3 2.17 1.86 5.04 0.176 39
 41 3 2.31 1.97 5.03 0.155 40
 42 3 2.48 2.03 5.08 0.195 41
 43 3 2.67 2.12 5.09 0.266 42
 44 3 2.84 2.15 5.09 0.306 43
 45 3 3 2.22 5.09 0.288 44
 46 3 3.2 2.28 5.07 0.272 45
 47 3 3.34 2.34 5.09 0.247 46
 48 3 3.5 2.33 5.24 0.215 47
 49 3 3.67 2.33 5.28 0.209 48
 50 3 3.81 2.31 5.36 0.192 49
 51 3 3.94 2.32 5.42 0.188 50
 52 3 4.11 2.34 5.41 0.169 51
 53 3 4.35 2.46 5.48 0.224 52
 54 3 4.46 2.49 5.61 0.246 53
 55 3 4.63 2.65 5.61 0.26 54
 56 3 4.8 2.71 5.64 0.267 55
 57 3 4.94 2.8 5.66 0.269 56
 58 3 5.1 2.89 5.68 0.251 57
 59 3 5.19 3.01 5.72 0.232 58
 60 3 5.25 3.14 5.78 0.164 59
 61 3 5.37 3.25 5.8 0.159 60
 62 3 5.56 3.41 5.83 0.206 61
 63 3 5.69 3.52 5.94 0.204 62
 64 3 5.82 3.62 6.09 0.247 63
 65 3 6.05 3.52 6.74 0.469 64
 66 3 6.2 3.54 6.78 0.448 65
 67 3 6.4 3.6 6.74 0.454 66
 68 3 6.52 3.59 6.59 0.43 67
 69 3 6.65 3.71 6.54 0.395 68
 70 3 6.83 3.72 6.49 0.353 69
 71 3 7.04 3.79 6.41 0.299 70
 72 3 7.21 3.83 6.26 0.218 71
 73 3 7.47 3.89 6.22 0.178 72
 74 3 7.67 3.95 6.15 0.175 73
 75 3 7.91 4.03 6.09 0.196 74
 76 3 8.1 4.09 6.23 0.24 75
 77 3 8.26 4.15 6.29 0.242 76
 78 3 8.4 4.14 6.3 0.247 77
 79 3 8.53 4.22 6.3 0.25 78
 80 3 8.72 4.31 6.26 0.238 79
 81 3 8.91 4.41 6.17 0.208 80
 82 3 9.09 4.6 6.12 0.231 81
 83 3 9.26 4.71 6.1 0.212 82
 84 3 9.35 4.92 6.19 0.166 83
 85 3 9.45 5.05 6.23 0.142 84
 86 3 9.59 5.15 6.29 0.145 85
 87 3 9.69 5.3 6.33 0.172 86
 88 3 9.89 5.45 6.34 0.196 87
 89 3 10.12 5.53 6.36 0.21 88
 90 3 10.37 5.6 6.29 0.232 89
 91 3 10.56 5.68 6.3 0.244 90
 92 3 10.76 5.78 6.35 0.229 91
 93 3 10.91 5.81 6.27 0.221 92
 94 3 11.15 5.86 6.29 0.217 93
 95 3 11.38 5.93 6.24 0.227 94
 96 3 11.58 6 6.24 0.218 95
 97 3 11.82 6.04 6.22 0.173 96
 98 3 12.17 6.03 6.18 0.184 97
 99 3 12.37 6.09 6.13 0.205 98
 100 3 12.62 6.11 6.12 0.186 99
 101 3 12.88 6.13 6.13 0.161 100
 102 3 13.13 6.16 6.13 0.187 101
 103 3 13.34 6.17 6.09 0.166 102
 104 3 13.48 6.2 6.09 0.179 103
 105 3 13.66 6.18 6.13 0.201 104
 106 3 13.87 6.18 6.14 0.18 105
 107 3 14.07 6.16 6.07 0.197 106
 108 3 14.24 6.16 6.02 0.133 107
 109 3 14.51 6.1 5.98 0.152 108
 110 3 14.78 6.1 5.96 0.196 109
 111 3 14.92 6.1 6.08 0.245 110
 112 3 15.04 6.16 6.2 0.303 111
 113 3 15.22 6.27 6.19 0.303 112
 114 3 15.34 6.38 6.15 0.256 113
 115 3 15.56 6.43 6.17 0.242 114
 116 3 15.78 6.43 6.26 0.182 115
 117 3 15.93 6.47 6.32 0.154 116
 118 3 16.27 6.47 6.32 0.182 117
 119 3 16.46 6.47 6.26 0.163 118
 120 3 16.75 6.46 6.17 0.174 119
 121 3 17.04 6.45 6.1 0.206 120
 122 3 17.31 6.44 6.05 0.208 121
 123 3 17.66 6.35 5.92 0.225 122
 124 3 18 6.39 5.89 0.226 123
 125 3 18.24 6.38 5.83 0.196 124
 126 3 18.48 6.41 5.78 0.176 125
 127 3 18.7 6.44 5.78 0.183 126
 128 3 18.96 6.41 5.72 0.215 127
 129 3 19.21 6.42 5.66 0.234 128
 130 3 19.35 6.5 5.68 0.202 129
 131 3 19.52 6.53 5.67 0.198 130
 132 3 19.73 6.57 5.7 0.165 131
 133 3 19.9 6.54 5.7 0.184 132
 134 3 20.19 6.54 5.61 0.142 133
 135 3 20.36 6.61 5.48 0.12 134
 136 3 20.49 6.58 5.4 0.152 135
 137 3 20.65 6.62 5.27 0.177 136
 138 3 20.83 6.7 5.19 0.171 137
 139 3 20.96 6.72 5.18 0.149 138
 140 3 21.15 6.76 5.07 0.135 139
 141 3 21.31 6.73 4.96 0.146 140
 142 3 21.49 6.71 4.9 0.136 141
 143 3 21.67 6.64 4.84 0.155 142
 144 3 22 6.55 4.75 0.153 143
 145 3 22.23 6.56 4.75 0.159 144
 146 3 22.4 6.59 4.75 0.159 145
 147 3 22.61 6.63 4.69 0.172 146
 148 3 22.86 6.59 4.68 0.176 147
 149 3 23.02 6.68 4.67 0.192 148
 150 3 23.21 6.74 4.64 0.217 149
 151 3 23.35 6.78 4.65 0.22 150
 152 3 23.51 6.81 4.57 0.224 151
 153 3 23.73 6.92 4.56 0.211 152
 154 3 23.85 6.99 4.51 0.18 153
 155 3 24.07 7.02 4.44 0.114 154
 156 3 24.17 6.93 4.39 0.109 155
 157 3 24.31 6.97 4.34 0.156 156
 158 3 24.59 6.94 4.28 0.214 157
 159 3 24.84 7 4.23 0.197 158
 160 3 24.99 7.02 4.13 0.187 159
 161 3 25.2 6.99 4.01 0.145 160
 162 3 25.41 6.97 3.93 0.178 161
 163 3 25.54 6.94 3.85 0.185 162
 164 3 25.74 6.88 3.72 0.169 163
 165 3 26.02 6.82 3.62 0.184 164
 166 3 26.12 6.8 3.49 0.172 165
 167 3 26.29 6.76 3.37 0.183 166
 168 3 26.49 6.74 3.24 0.19 167
 169 3 26.62 6.74 3.11 0.197 168
 170 3 26.95 6.75 3.01 0.155 169
 171 3 27.1 6.71 2.93 0.19 170
 172 3 27.6 6.76 2.74 0.261 171
 173 3 27.89 6.74 2.72 0.298 172
 174 3 28.3 6.74 2.68 0.312 173
 175 3 28.57 6.71 2.63 0.288 174
 176 3 28.81 6.7 2.51 0.252 175
 177 3 29.03 6.68 2.46 0.187 176
 178 3 29.19 6.7 2.36 0.188 177
 179 3 29.38 6.76 2.27 0.176 178
 180 3 29.55 6.8 2.22 0.172 179
 181 3 29.77 6.88 2.09 0.221 180
 182 3 29.96 6.92 2.05 0.187 181
 183 3 30.12 6.96 2.01 0.152 182
 184 3 30.36 7.03 1.93 0.148 183
 185 3 30.6 6.99 1.81 0.167 184
 186 3 30.91 6.94 1.73 0.146 185
 187 3 31.21 6.88 1.65 0.165 186
 188 3 31.45 6.85 1.57 0.166 187
 189 3 31.62 6.79 1.47 0.175 188
 190 3 31.88 6.73 1.42 0.156 189
 191 3 32.24 6.63 1.28 0.256 190
 192 3 32.55 6.61 1.21 0.229 191
 193 3 32.76 6.6 1.15 0.256 192
 194 3 32.97 6.59 1.14 0.229 193
 195 3 33.17 6.6 1.12 0.203 194
 196 3 33.36 6.66 1.06 0.174 195
 197 3 33.54 6.67 1.08 0.176 196
 198 3 33.67 6.75 1.02 0.161 197
 199 3 33.8 6.84 0.96 0.119 198
 200 3 34.04 6.86 0.87 0.184 199
 201 3 34.22 6.92 0.76 0.192 200
 202 3 34.38 6.98 0.62 0.16 201
 203 3 34.56 7.01 0.55 0.143 202
 204 3 34.79 7.04 0.49 0.158 203
 205 3 35.04 7.02 0.38 0.203 204
 206 3 35.27 7 0.3 0.174 205
 207 3 35.49 6.89 0.28 0.15 206
 208 3 35.69 6.79 0.19 0.166 207
 209 3 35.85 6.69 0.18 0.18 208
 210 3 36.02 6.57 0.16 0.159 209
 211 3 36.21 6.52 0.07 0.146 210
 212 3 36.33 6.48 0 0.134 211
 213 3 36.49 6.41 -0.06 0.14 212
 214 3 36.66 6.26 -0.15 0.14 213
 215 3 36.81 6.13 -0.15 0.182 214
 216 3 37.04 6.06 -0.18 0.193 215
 217 3 37.27 6.02 -0.16 0.199 216
 218 3 37.49 6.04 -0.18 0.178 217
 219 3 37.69 6.1 -0.2 0.159 218
 220 3 37.93 6.15 -0.19 0.16 219
 221 3 38.18 6.17 -0.27 0.154 220
 222 3 38.39 6.14 -0.33 0.172 221
 223 3 38.64 6.09 -0.42 0.174 222
 224 3 38.84 6.03 -0.44 0.162 223
 225 3 39.11 5.98 -0.54 0.18 224
 226 3 39.29 5.9 -0.62 0.185 225
 227 3 39.45 5.78 -0.63 0.171 226
 228 3 39.69 5.72 -0.74 0.189 227
 229 3 39.91 5.65 -0.82 0.198 228
 230 3 40.12 5.63 -0.86 0.182 229
 231 3 40.32 5.59 -0.89 0.183 230
 232 3 40.58 5.64 -1.03 0.183 231
 233 3 40.8 5.68 -1.05 0.154 232
 234 3 41.07 5.7 -1.07 0.173 233
 235 3 41.23 5.76 -1.09 0.158 234
 236 3 41.44 5.8 -1.05 0.153 235
 237 3 41.63 5.81 -1.09 0.134 236
 238 3 41.92 5.8 -1.07 0.166 237
 239 3 42.07 5.84 -1.14 0.214 238
 240 3 42.41 5.85 -1.2 0.226 239
 241 3 42.63 5.8 -1.24 0.223 240
 242 3 42.84 5.69 -1.31 0.219 241
 243 3 43.07 5.63 -1.4 0.261 242
 244 3 43.24 5.54 -1.46 0.258 243
 245 3 43.41 5.46 -1.47 0.238 244
 246 3 43.74 5.44 -1.59 0.255 245
 247 3 43.97 5.4 -1.64 0.244 246
 248 3 44.17 5.36 -1.62 0.232 247
 249 3 44.6 5.25 -1.69 0.187 248
 250 3 44.81 5.23 -1.73 0.182 249
 251 3 45 5.2 -1.75 0.161 250
 252 3 45.18 5.12 -1.79 0.164 251
 253 3 45.49 5.1 -1.87 0.184 252
 254 3 45.67 5.03 -1.89 0.145 253
 255 3 45.92 5.01 -2.01 0.128 254
 256 3 46.06 4.99 -2 0.142 255
 257 3 46.25 4.94 -2.08 0.141 256
 258 3 46.38 4.91 -2.1 0.147 257
 259 3 46.58 4.85 -2.19 0.153 258
 260 3 46.83 4.82 -2.29 0.204 259
 261 3 47.12 4.73 -2.3 0.163 260
 262 3 47.27 4.61 -2.29 0.111 261
 263 3 47.38 4.66 -2.33 0.123 262
 264 3 47.5 4.62 -2.32 0.132 263
 265 3 47.69 4.54 -2.36 0.151 264
 266 3 47.88 4.48 -2.35 0.174 265
 267 3 48.05 4.38 -2.34 0.177 266
 268 3 48.25 4.29 -2.3 0.191 267
 269 3 48.5 4.32 -2.31 0.164 268
 270 3 48.66 4.3 -2.32 0.151 269
 271 3 48.89 4 -2.23 0.254 270
 272 3 49.06 3.89 -2.2 0.261 271
 273 3 49.27 3.82 -2.15 0.309 272
 274 3 49.46 3.81 -2.11 0.289 273
 275 3 49.63 3.78 -2.08 0.276 274
 276 3 49.82 3.82 -2.1 0.209 275
 277 3 49.97 3.93 -2.01 0.172 276
 278 3 50.15 4.01 -1.99 0.178 277
 279 3 50.37 4.02 -2.01 0.193 278
 280 3 50.57 4.07 -1.96 0.206 279
 281 3 50.8 4.09 -1.87 0.208 280
 282 3 50.92 4.09 -1.81 0.192 281
 283 3 51.16 4.08 -1.82 0.2 282
 284 3 51.37 4.11 -1.82 0.166 283
 285 3 51.55 4.12 -1.83 0.138 284
 286 3 51.76 4.12 -1.86 0.144 285
 287 3 51.98 4.12 -1.84 0.16 286
 288 3 52.22 4.16 -1.78 0.188 287
 289 3 52.46 4.14 -1.7 0.221 288
 290 3 52.66 4.1 -1.63 0.193 289
 291 3 52.87 4.1 -1.57 0.19 290
 292 3 53.07 4.07 -1.53 0.203 291
 293 3 53.25 4.06 -1.53 0.215 292
 294 3 53.46 4.08 -1.51 0.231 293
 295 3 53.69 4.07 -1.5 0.224 294
 296 3 53.92 4.08 -1.43 0.252 295
 297 3 54.11 4.13 -1.44 0.222 296
 298 3 54.31 4.17 -1.37 0.213 297
 299 3 54.56 4.24 -1.34 0.168 298
 300 3 54.84 4.25 -1.29 0.155 299
 301 3 55 4.28 -1.26 0.166 300
 302 3 55.26 4.37 -1.25 0.191 301
 303 3 55.52 4.39 -1.28 0.204 302
 304 3 55.73 4.43 -1.28 0.174 303
 305 3 55.93 4.5 -1.24 0.142 304
 306 3 56.13 4.54 -1.24 0.123 305
 307 3 56.28 4.56 -1.23 0.135 306
 308 3 56.44 4.59 -1.22 0.138 307
 309 3 56.59 4.63 -1.16 0.145 308
 310 3 56.73 4.7 -1.15 0.155 309
 311 3 56.9 4.77 -1.15 0.119 310
 312 3 57.08 4.84 -1.11 0.124 311
 313 3 57.25 4.91 -1.06 0.124 312
 314 3 57.48 4.92 -1.06 0.133 313
 315 3 57.67 4.98 -1.03 0.142 314
 316 3 57.89 5 -0.96 0.169 315
 317 3 58.03 5.02 -0.88 0.154 316
 318 3 58.24 5.02 -0.81 0.161 317
 319 3 58.39 5.03 -0.78 0.171 318
 320 3 58.53 5.03 -0.73 0.134 319
 321 3 58.71 5.11 -0.72 0.168 320
 322 3 58.89 5.12 -0.67 0.18 321
 323 3 59.03 5.12 -0.6 0.175 322
 324 3 59.19 5.14 -0.52 0.138 323
 325 3 59.37 5.14 -0.41 0.17 324
 326 3 59.51 5.18 -0.29 0.166 325
 327 3 59.66 5.23 -0.17 0.138 326
 328 3 59.87 5.27 -0.1 0.143 327
 329 3 60 5.3 -0.01 0.157 328
 330 3 60.17 5.31 0 0.152 329
 331 3 60.31 5.37 0.01 0.149 330
 332 3 60.47 5.42 0.09 0.157 331
 333 3 60.66 5.48 0.16 0.2 332
 334 3 60.86 5.52 0.26 0.205 333
 335 3 61.02 5.53 0.35 0.193 334
 336 3 61.29 5.66 0.48 0.236 335
 337 3 61.4 5.75 0.56 0.246 336
 338 3 61.55 5.84 0.68 0.261 337
 339 3 61.71 5.95 0.82 0.262 338
 340 3 61.88 6.02 0.97 0.242 339
 341 3 61.92 6.06 1.08 0.211 340
 342 3 62.1 6.09 1.26 0.197 341
 343 3 62.24 6.14 1.45 0.193 342
 344 3 62.3 6.21 1.57 0.204 343
 345 3 62.4 6.31 1.7 0.189 344
 346 3 62.47 6.46 1.91 0.182 345
 347 3 62.6 6.56 2.03 0.169 346
 348 3 62.68 6.65 2.2 0.166 347
 349 3 62.77 6.71 2.29 0.172 348
 350 3 62.9 6.76 2.41 0.189 349
 351 3 63.03 6.82 2.53 0.191 350
 352 3 63.12 6.85 2.66 0.196 351
 353 3 63.19 6.94 2.77 0.198 352
 354 3 63.26 7 2.98 0.194 353
 355 3 63.29 7.07 3.14 0.182 354
 356 3 63.37 7.19 3.31 0.176 355
 357 3 63.44 7.28 3.44 0.176 356
 358 3 63.55 7.34 3.62 0.162 357
 359 3 63.7 7.35 3.75 0.19 358
 360 3 63.82 7.38 3.85 0.23 359
 361 3 63.94 7.42 4.14 0.241 360
 362 3 63.94 7.44 4.29 0.15 361
 363 3 63.87 7.5 4.36 0.162 362
 364 3 63.86 7.67 4.67 0.217 363
 365 3 63.82 7.79 4.95 0.209 364
 366 3 63.83 7.86 5.1 0.223 365
 367 3 63.96 7.93 5.28 0.216 366
 368 3 64.1 7.98 5.46 0.204 367
 369 3 64.24 8.1 5.57 0.171 368
 370 3 64.34 8.2 5.66 0.16 369
 371 3 64.42 8.33 5.76 0.161 370
 372 3 64.53 8.49 5.87 0.144 371
 373 3 64.65 8.58 6.06 0.172 372
 374 3 64.66 8.78 6.18 0.195 373
 375 3 64.82 9.1 6.3 0.214 374
 376 3 64.84 9.21 6.38 0.17 375
 377 3 64.86 9.4 6.52 0.124 376
 378 3 64.86 9.52 6.59 0.14 377
 379 3 64.87 9.63 6.69 0.143 378
 380 3 64.82 9.77 6.74 0.138 379
 381 3 64.83 9.9 6.89 0.156 380
 382 3 64.82 10.01 7.01 0.152 381
 383 3 64.82 10.12 7.16 0.154 382
 384 3 64.82 10.23 7.31 0.13 383
 385 3 64.82 10.26 7.41 0.111 384
 386 3 64.75 10.32 7.53 0.146 385
 387 3 64.85 10.4 7.54 0.018 386
 388 3 64.86 10.41 7.53 0.000125 387
 389 3 64.81 10.61 7.82 0.195 386
 390 3 64.78 10.58 7.63 0.031 389
 391 3 64.84 10.81 8.12 0.176 389
 392 3 64.83 10.92 8.25 0.206 391
 393 3 64.9 11.05 8.44 0.176 392
 394 3 64.89 11.17 8.57 0.155 393
 395 3 64.9 11.33 8.69 0.164 394
 396 3 64.87 11.46 8.82 0.185 395
 397 3 64.89 11.62 9.04 0.211 396
 398 3 64.88 11.71 9.13 0.197 397
 399 3 64.81 11.84 9.19 0.115 398
 400 3 64.69 11.94 9.33 0.137 399
 401 3 64.59 12 9.43 0.133 400
 402 3 64.49 12.04 9.53 0.137 401
 403 3 64.34 12.1 9.59 0.138 402
 404 3 64.27 12.16 9.68 0.161 403
 405 3 64.18 12.2 9.77 0.157 404
 406 3 64.04 12.24 9.89 0.183 405
 407 3 63.91 12.33 9.99 0.164 406
 408 3 63.78 12.36 10.12 0.167 407
 409 3 63.65 12.4 10.25 0.16 408
 410 3 63.56 12.44 10.36 0.166 409
 411 3 63.46 12.45 10.48 0.195 410
 412 3 63.39 12.4 10.62 0.229 411
 413 3 63.29 12.41 10.76 0.209 412
 414 3 63.22 12.35 10.96 0.193 413
 415 3 63.14 12.36 11.14 0.183 414
 416 3 63.09 12.38 11.25 0.196 415
 417 3 63 12.46 11.42 0.132 416
 418 3 62.89 12.44 11.62 0.167 417
 419 3 62.81 12.49 11.74 0.161 418
 420 3 62.68 12.43 11.96 0.189 419
 421 3 62.62 12.54 12.03 0.151 420
 422 3 62.49 12.5 12.19 0.171 421
 423 3 62.39 12.51 12.33 0.17 422
 424 3 62.26 12.5 12.48 0.187 423
 425 3 62.16 12.56 12.55 0.174 424
 426 3 62.07 12.62 12.7 0.171 425
 427 3 61.97 12.67 12.79 0.146 426
 428 3 61.88 12.75 12.87 0.141 427
 429 3 61.74 12.8 12.99 0.159 428
 430 3 61.63 12.85 13.14 0.172 429
 431 3 61.51 12.88 13.26 0.16 430
 432 3 61.36 12.97 13.39 0.159 431
 433 3 61.23 13.06 13.47 0.156 432
 434 3 61.15 13.08 13.6 0.145 433
 435 3 61.04 13.12 13.69 0.148 434
 436 3 60.89 13.2 13.78 0.153 435
 437 3 60.79 13.25 13.89 0.153 436
 438 3 60.66 13.3 14.02 0.178 437
 439 3 60.52 13.44 14.08 0.173 438
 440 3 60.37 13.49 14.2 0.145 439
 441 3 60.25 13.61 14.28 0.17 440
 442 3 60.14 13.67 14.42 0.144 441
 443 3 60.01 13.75 14.59 0.142 442
 444 3 59.94 13.83 14.68 0.154 443
 445 3 59.85 13.85 14.75 0.145 444
 446 3 59.68 13.91 14.86 0.157 445
 447 3 59.54 13.9 14.98 0.175 446
 448 3 59.37 13.9 15.09 0.159 447
 449 3 59.28 13.85 15.22 0.153 448
 450 3 59.13 13.82 15.33 0.171 449
 451 3 59 13.86 15.46 0.171 450
 452 3 58.86 13.85 15.58 0.159 451
 453 3 58.76 13.85 15.71 0.16 452
 454 3 58.63 13.89 15.86 0.169 453
 455 3 58.49 13.84 15.98 0.19 454
 456 3 58.32 13.87 16.07 0.196 455
 457 3 58.04 13.88 16.19 0.207 456
 458 3 57.75 13.94 16.26 0.255 457
 459 3 57.63 14.03 16.29 0.254 458
 460 3 57.46 14.18 16.36 0.219 459
 461 3 57.31 14.35 16.35 0.2 460
 462 3 57.25 14.48 16.36 0.18 461
 463 3 57.21 14.67 16.32 0.216 462
 464 3 57.08 14.79 16.32 0.209 463
 465 3 56.89 14.92 16.42 0.221 464
 466 3 56.84 15.04 16.43 0.215 465
 467 3 56.7 15.15 16.4 0.254 466
 468 3 56.61 15.22 16.33 0.24 467
 469 3 56.51 15.3 16.27 0.219 468
 470 3 56.35 15.43 16.22 0.246 469
 471 3 56.31 15.52 16.1 0.202 470
 472 3 56.27 15.63 15.98 0.204 471
 473 3 56.24 15.69 15.86 0.182 472
 474 3 56.2 15.8 15.77 0.173 473
 475 3 56.12 15.89 15.66 0.183 474
 476 3 56.01 16.04 15.68 0.21 475
 477 3 55.95 16.22 15.66 0.223 476
 478 3 55.81 16.42 15.66 0.22 477
 479 3 55.66 16.67 15.62 0.198 478
 480 3 55.56 16.89 15.6 0.226 479
 481 3 55.47 17.07 15.56 0.263 480
 482 3 55.36 17.24 15.51 0.229 481
 483 3 55.15 17.43 15.51 0.173 482
 484 3 55.16 17.53 15.44 0.165 483
 485 3 55.03 17.54 15.43 0.192 484
 486 3 54.89 17.74 15.43 0.214 485
 487 3 54.73 17.83 15.4 0.202 486
 488 3 54.59 18.06 15.39 0.18 487
 489 3 54.48 18.22 15.44 0.169 488
 490 3 54.24 18.35 15.44 0.229 489
 491 3 54.05 18.55 15.42 0.25 490
 492 3 53.96 18.67 15.29 0.254 491
 493 3 53.83 18.84 15.17 0.231 492
 494 3 53.85 19.01 15.02 0.209 493
 495 3 53.74 19.27 14.88 0.183 494
 496 3 53.87 19.5 14.78 0.197 495
 497 3 53.75 19.67 14.76 0.217 496
 498 3 53.7 19.9 14.66 0.216 497
 499 3 53.64 20.05 14.65 0.191 498
 500 3 53.55 20.16 14.69 0.187 499
 501 3 53.45 20.36 14.68 0.169 500
 502 3 53.29 20.48 14.68 0.194 501
 503 3 53.2 20.61 14.74 0.185 502
 504 3 53.09 20.74 14.7 0.191 503
 505 3 52.95 20.82 14.67 0.181 504
 506 3 52.86 20.97 14.71 0.193 505
 507 3 52.73 21.17 14.65 0.2 506
 508 3 52.61 21.36 14.58 0.207 507
 509 3 52.55 21.56 14.42 0.206 508
 510 3 52.53 21.78 14.33 0.209 509
 511 3 52.54 22.03 14.13 0.263 510
 512 3 52.54 22.22 14.07 0.24 511
 513 3 52.48 22.41 14.03 0.251 512
 514 3 52.36 22.61 14.03 0.242 513
 515 3 52.29 22.81 14.06 0.262 514
 516 3 52.18 23 14.04 0.221 515
 517 3 52.03 23.15 14.07 0.233 516
 518 3 51.91 23.24 14.05 0.205 517
 519 3 51.76 23.4 13.98 0.189 518
 520 3 51.66 23.58 13.94 0.188 519
 521 3 51.48 23.73 13.88 0.183 520
 522 3 51.4 23.89 13.91 0.173 521
 523 3 51.31 24.08 13.92 0.189 522
 524 3 51.19 24.26 13.9 0.191 523
 525 3 51.15 24.45 13.9 0.183 524
 526 3 51.06 24.61 13.84 0.196 525
 527 3 50.93 24.79 13.8 0.175 526
 528 3 50.8 24.98 13.8 0.195 527
 529 3 50.61 25.06 13.84 0.212 528
 530 3 50.46 25.15 13.82 0.208 529
 531 3 50.37 25.37 13.78 0.213 530
 532 3 50.25 25.52 13.77 0.2 531
 533 3 50.11 25.64 13.73 0.182 532
 534 3 50 25.74 13.71 0.172 533
 535 3 49.65 25.85 13.67 0.259 534
 536 3 49.54 25.93 13.64 0.267 535
 537 3 49.41 26.03 13.51 0.203 536
 538 3 49.33 26.18 13.38 0.201 537
 539 3 49.28 26.34 13.17 0.214 538
 540 3 49.28 26.51 13.13 0.204 539
 541 3 49.25 26.71 13.1 0.179 540
 542 3 49.22 26.91 13.09 0.16 541
 543 3 49.25 27.1 13.07 0.167 542
 544 3 49.23 27.31 13.07 0.167 543
 545 3 49.17 27.51 13.07 0.186 544
 546 3 49.13 27.71 13.07 0.176 545
 547 3 49.04 27.84 13.07 0.211 546
 548 3 48.92 27.97 13.08 0.203 547
 549 3 48.79 28.12 13.13 0.231 548
 550 3 48.69 28.21 13.23 0.241 549
 551 3 48.48 28.29 13.27 0.257 550
 552 3 48.29 28.32 13.32 0.257 551
 553 3 48.14 28.33 13.43 0.22 552
 554 3 47.97 28.37 13.47 0.214 553
 555 3 47.85 28.41 13.52 0.187 554
 556 3 47.73 28.5 13.65 0.192 555
 557 3 47.62 28.58 13.76 0.163 556
 558 3 47.5 28.68 13.79 0.149 557
 559 3 47.44 28.81 13.82 0.152 558
 560 3 47.27 28.91 13.86 0.2 559
 561 3 47.12 29.03 13.89 0.172 560
 562 3 46.88 29.25 13.8 0.196 561
 563 3 46.85 29.39 13.79 0.153 562
 564 3 46.76 29.38 13.89 0.136 563
 565 3 46.64 29.5 13.89 0.167 564
 566 3 46.43 29.61 13.98 0.189 565
 567 3 46.35 29.68 14.07 0.21 566
 568 3 46.21 29.83 14.19 0.219 567
 569 3 46.11 29.98 14.24 0.248 568
 570 3 45.99 30.1 14.24 0.23 569
 571 3 45.87 30.23 14.28 0.206 570
 572 3 45.75 30.32 14.35 0.217 571
 573 3 45.59 30.47 14.42 0.198 572
 574 3 45.45 30.55 14.45 0.21 573
 575 3 45.34 30.59 14.57 0.2 574
 576 3 45.17 30.67 14.65 0.194 575
 577 3 45.09 30.78 14.75 0.199 576
 578 3 44.97 30.86 14.88 0.171 577
 579 3 44.87 30.98 14.98 0.192 578
 580 3 44.76 31.03 15.05 0.158 579
 581 3 44.6 31.18 15.16 0.164 580
 582 3 44.54 31.27 15.3 0.202 581
 583 3 44.41 31.36 15.37 0.212 582
 584 3 44.27 31.5 15.4 0.2 583
 585 3 44.11 31.59 15.43 0.2 584
 586 3 43.99 31.72 15.47 0.197 585
 587 3 43.9 31.82 15.53 0.202 586
 588 3 43.76 31.94 15.56 0.239 587
 589 3 43.6 32 15.61 0.219 588
 590 3 43.44 32 15.65 0.163 589
 591 3 43.25 32.14 15.72 0.214 590
 592 3 43.11 32.27 15.79 0.276 591
 593 3 42.98 32.4 15.93 0.267 592
 594 3 42.79 32.46 15.99 0.256 593
 595 3 42.57 32.46 16.04 0.211 594
 596 3 42.33 32.47 16.1 0.183 595
 597 3 42.15 32.5 16.1 0.16 596
 598 3 41.99 32.58 16.11 0.173 597
 599 3 41.89 32.72 16.18 0.193 598
 600 3 41.83 32.9 16.19 0.193 599
 601 3 41.74 33.1 16.14 0.197 600
 602 3 41.69 33.31 16.16 0.189 601
 603 3 41.63 33.48 16.18 0.176 602
 604 3 41.57 33.62 16.23 0.16 603
 605 3 41.5 33.8 16.16 0.174 604
 606 3 41.38 33.93 16.16 0.19 605
 607 3 41.24 34 16.13 0.17 606
 608 3 41.11 34.08 16.11 0.213 607
 609 3 40.95 34.13 16.06 0.217 608
 610 3 40.78 34.14 16.03 0.203 609
 611 3 40.71 34.23 15.97 0.176 610
 612 3 40.58 34.31 15.93 0.197 611
 613 3 40.42 34.37 15.95 0.177 612
 614 3 40.31 34.48 15.96 0.174 613
 615 3 40.23 34.58 16.01 0.224 614
 616 3 40.12 34.66 16.01 0.217 615
 617 3 40 34.73 16.01 0.235 616
 618 3 39.87 34.81 16.01 0.199 617
 619 3 39.72 34.86 16.05 0.187 618
 620 3 39.59 34.93 16.07 0.187 619
 621 3 39.41 34.91 16.14 0.179 620
 622 3 39.21 34.93 16.2 0.208 621
 623 3 39 34.93 16.26 0.197 622
 624 3 38.82 35.04 16.32 0.211 623
 625 3 38.65 35.14 16.28 0.211 624
 626 3 38.44 35.45 16.41 0.172 625
 627 3 38.41 35.54 16.39 0.218 626
 628 3 38.31 35.67 16.35 0.257 627
 629 3 38.23 35.92 16.29 0.034 628
 630 3 38.24 35.83 16.31 0.184 628
 631 3 38.11 35.99 16.26 0.16 630
 632 3 37.97 36.05 16.24 0.158 631
 633 3 37.93 36.11 16.1 0.193 632
 634 3 37.82 36.13 16.07 0.187 633
 635 3 37.69 36.19 16.01 0.171 634
 636 3 37.54 36.23 15.94 0.2 635
 637 3 37.39 36.22 15.83 0.188 636
 638 3 37.24 36.23 15.76 0.224 637
 639 3 37.07 36.23 15.75 0.211 638
 640 3 36.85 36.3 15.72 0.21 639
 641 3 36.63 36.42 15.69 0.202 640
 642 3 36.49 36.49 15.72 0.233 641
 643 3 36.48 36.64 15.69 0.237 642
 644 3 36.33 36.7 15.77 0.209 643
 645 3 36.25 36.76 15.84 0.206 644
 646 3 36.18 36.88 15.91 0.198 645
 647 3 36.09 36.93 15.97 0.2 646
 648 3 35.95 36.98 16.03 0.192 647
 649 3 35.88 37.07 16.12 0.164 648
 650 3 35.83 37.16 16.17 0.141 649
 651 3 35.71 37.26 16.17 0.193 650
 652 3 35.51 37.34 16.22 0.191 651
 653 3 35.35 37.51 16.22 0.215 652
 654 3 35.28 37.56 16.26 0.198 653
 655 3 35.25 37.7 16.28 0.169 654
 656 3 35.25 37.91 16.32 0.174 655
 657 3 35.24 38.1 16.33 0.2 656
 658 3 35.23 38.28 16.36 0.21 657
 659 3 35.18 38.51 16.5 0.293 658
 660 3 35.51 38.78 16.74 0.068 659
 661 3 35.61 38.94 16.77 0.082 660
 662 3 35.75 39.05 16.83 0.065 661
 663 3 35.89 39.14 16.91 0.068 662
 664 3 35.1 38.56 16.43 0.25 659
 665 3 35 38.66 16.39 0.222 664
 666 3 34.9 38.77 16.41 0.197 665
 667 3 34.8 38.86 16.38 0.196 666
 668 3 34.84 38.99 16.44 0.237 667
 669 3 35.08 39.37 16.13 0.508 668
 670 3 35.05 39.48 16.06 0.532 669
 671 3 35.07 39.68 16.05 0.484 670
 672 3 35.05 39.9 15.97 0.421 671
 673 3 34.91 39.96 15.99 0.328 672
 674 3 34.82 40.15 15.97 0.256 673
 675 3 34.74 40.27 15.98 0.179 674
 676 3 34.54 40.31 15.97 0.212 675
 677 3 34.3 40.37 16.02 0.263 676
 678 3 34.24 40.54 16.04 0.238 677
 679 3 34.11 40.66 16.13 0.22 678
 680 3 34.02 40.77 16.16 0.221 679
 681 3 34.02 40.97 16.29 0.217 680
 682 3 33.96 41.18 16.34 0.227 681
 683 3 33.9 41.29 16.33 0.214 682
 684 3 33.85 41.45 16.33 0.229 683
 685 3 33.84 41.61 16.24 0.234 684
 686 3 33.79 41.74 16.26 0.183 685
 687 3 33.71 41.94 16.27 0.19 686
 688 3 33.68 42.15 16.33 0.172 687
 689 3 33.71 42.32 16.32 0.174 688
 690 3 33.79 42.48 16.38 0.182 689
 691 3 33.87 42.74 16.37 0.206 690
 692 3 33.92 42.92 16.32 0.154 691
 693 3 33.92 43.15 16.31 0.112 692
 694 3 34 43.38 16.41 0.197 693
 695 3 34.02 43.59 16.5 0.175 694
 696 3 34.06 43.78 16.51 0.207 695
 697 3 34.05 43.99 16.57 0.198 696
 698 3 34.09 44.17 16.64 0.185 697
 699 3 34.06 44.33 16.62 0.173 698
 700 3 33.77 44.65 16.81 0.343 699
 701 3 33.21 44.75 16.96 0.098 700
 702 3 33.1 44.7 16.99 0.025 701
 703 3 33.83 44.71 16.69 0.227 700
 704 3 33.73 44.65 17.19 0.158 703
 705 3 33.75 44.64 17.37 0.151 704
 706 3 33.68 44.56 17.56 0.124 705
 707 3 33.62 44.48 17.77 0.143 706
 708 3 33.52 44.43 17.8 0.149 707
 709 3 33.25 44.45 17.81 0.147 708
 710 3 33.04 44.52 17.79 0.147 709
 711 3 32.84 44.43 17.73 0.109 710
 712 3 32.7 44.29 17.74 0.082 711
 713 3 32.57 44.28 17.85 0.093 712
 714 3 32.47 44.28 17.98 0.099 713
 715 3 32.44 44.23 18.15 0.101 714
 716 3 32.38 44.15 18.27 0.095 715
 717 3 32.41 44.1 18.42 0.111 716
 718 3 32.4 44.08 18.57 0.138 717
 719 3 32.46 44.1 18.69 0.127 718
 720 3 33.07 44.66 17.96 0.098 710
 721 3 32.98 44.77 18.05 0.139 720
 722 3 32.88 44.83 18.19 0.158 721
 723 3 32.77 44.88 18.22 0.121 722
 724 3 32.71 45.03 18.13 0.102 723
 725 3 33.89 44.77 16.58 0.227 703
 726 3 33.81 44.9 16.47 0.199 725
 727 3 33.75 45.02 16.43 0.19 726
 728 3 33.61 45.11 16.34 0.176 727
 729 3 33.53 45.23 16.29 0.201 728
 730 3 33.53 45.46 16.24 0.198 729
 731 3 33.46 45.56 16.1 0.168 730
 732 3 33.39 45.72 16.04 0.155 731
 733 3 33.37 45.89 15.93 0.134 732
 734 3 33.37 46.05 15.88 0.136 733
 735 3 33.28 46.13 16.01 0.062 734
 736 3 33.44 46.13 15.78 0.164 734
 737 3 33.46 46.2 15.6 0.185 736
 738 3 33.47 46.25 15.45 0.172 737
 739 3 33.45 46.38 15.35 0.154 738
 740 3 33.48 46.5 15.23 0.162 739
 741 3 33.35 46.64 15.01 0.203 740
 742 3 33.2 46.81 14.71 0.334 741
 743 3 33.26 46.99 14.7 0.291 742
 744 3 33.29 47.15 14.65 0.263 743
 745 3 33.36 47.36 14.65 0.199 744
 746 3 33.35 47.96 15.16 0.586 745
 747 3 33.29 48.02 15.06 0.555 746
 748 3 33.28 48.11 14.98 0.479 747
 749 3 33.25 48.17 14.88 0.374 748
 750 3 33.23 48.21 14.72 0.322 749
 751 3 33.24 48.27 14.55 0.272 750
 752 3 33.16 48.29 14.39 0.222 751
 753 3 33.14 48.42 14.29 0.182 752
 754 3 33.11 48.6 14.17 0.221 753
 755 3 33.08 48.77 14.09 0.239 754
 756 3 33.07 48.96 14.02 0.234 755
 757 3 33.05 49.19 13.98 0.25 756
 758 3 33.06 49.37 13.85 0.235 757
 759 3 32.96 49.55 13.8 0.21 758
 760 3 32.9 49.71 13.71 0.238 759
 761 3 32.87 49.92 13.62 0.221 760
 762 3 32.81 50.02 13.49 0.244 761
 763 3 32.75 50.17 13.42 0.202 762
 764 3 32.63 50.21 13.32 0.19 763
 765 3 32.58 50.27 13.19 0.19 764
 766 3 32.46 50.35 13.09 0.193 765
 767 3 32.37 50.39 12.99 0.171 766
 768 3 33.31 48.2 15.63 0.394 746
 769 3 33.36 48.25 15.78 0.336 768
 770 3 33.41 48.33 15.96 0.274 769
 771 3 33.41 48.33 16.23 0.237 770
 772 3 33.39 48.35 16.45 0.231 771
 773 3 33.35 48.36 16.57 0.224 772
 774 3 33.22 48.29 16.94 0.276 773
 775 3 33.1 48.25 17.23 0.242 774
 776 3 33.03 48.24 17.42 0.218 775
 777 3 33.01 48.32 17.53 0.231 776
 778 3 32.83 48.36 17.74 0.236 777
 779 3 32.71 48.44 17.78 0.222 778
 780 3 32.55 48.58 17.89 0.217 779
 781 3 32.41 48.73 17.88 0.191 780
 782 3 32.28 48.86 17.87 0.194 781
 783 3 32.17 49.06 17.73 0.217 782
 784 3 32.12 49.25 17.64 0.216 783
 785 3 32.08 49.4 17.5 0.18 784
 786 3 31.88 49.58 17.17 0.33 785
 787 3 31.79 49.72 17.08 0.29 786
 788 3 31.84 49.93 17.04 0.306 787
 789 3 31.86 50.1 17.04 0.27 788
 790 3 31.84 50.33 17.05 0.278 789
 791 3 31.78 50.43 17.13 0.244 790
 792 3 31.69 50.59 17.2 0.199 791
 793 3 31.61 50.74 17.31 0.198 792
 794 3 31.46 50.82 17.36 0.214 793
 795 3 31.17 50.79 17.39 0.268 794
 796 3 31.07 50.88 17.43 0.269 795
 797 3 30.98 51 17.6 0.268 796
 798 3 30.96 51.12 17.66 0.252 797
 799 3 30.88 51.29 17.65 0.244 798
 800 3 30.87 51.44 17.68 0.217 799
 801 3 30.8 51.63 17.67 0.159 800
 802 3 30.77 51.8 17.64 0.143 801
 803 3 30.73 51.95 17.64 0.152 802
 804 3 30.65 52.1 17.67 0.168 803
 805 3 30.73 52.23 17.7 0.157 804
 806 3 30.75 52.38 17.76 0.158 805
 807 3 30.75 52.55 17.8 0.172 806
 808 3 30.72 52.72 17.91 0.214 807
 809 3 30.77 52.88 17.96 0.227 808
 810 3 30.71 53.06 18.07 0.227 809
 811 3 30.63 53.3 18.05 0.245 810
 812 3 30.57 53.47 18.07 0.261 811
 813 3 30.45 53.65 17.98 0.239 812
 814 3 30.35 53.88 17.88 0.28 813
 815 3 30.27 54.09 17.85 0.239 814
 816 3 30.25 54.32 17.82 0.184 815
 817 3 30.17 54.45 17.91 0.176 816
 818 3 30.04 54.56 17.93 0.185 817
 819 3 29.9 54.61 17.96 0.182 818
 820 3 29.74 54.65 18.03 0.183 819
 821 3 29.56 54.72 18.06 0.19 820
 822 3 29.39 54.79 17.95 0.197 821
 823 3 29.11 54.94 17.81 0.239 822
 824 3 28.99 55.04 17.81 0.223 823
 825 3 28.92 55.17 17.75 0.218 824
 826 3 28.79 55.3 17.75 0.201 825
 827 3 28.71 55.46 17.79 0.186 826
 828 3 28.69 55.74 17.79 0.216 827
 829 3 28.71 55.91 17.73 0.219 828
 830 3 28.84 56.03 17.68 0.204 829
 831 3 28.92 56.17 17.62 0.166 830
 832 3 29.02 56.41 17.57 0.222 831
 833 3 29.09 56.48 17.46 0.207 832
 834 3 29.21 56.63 17.29 0.224 833
 835 3 29.25 56.67 17.13 0.23 834
 836 3 29.25 56.65 16.97 0.198 835
 837 3 29.36 56.67 16.78 0.194 836
 838 3 29.48 56.73 16.66 0.226 837
 839 3 29.56 56.82 16.54 0.281 838
 840 3 29.64 56.93 16.43 0.315 839
 841 3 29.73 57.01 16.29 0.317 840
 842 3 29.79 57.03 16.14 0.304 841
 843 3 29.87 57.11 16.03 0.261 842
 844 3 29.94 57.17 15.91 0.217 843
 845 3 30.13 57.32 15.79 0.249 844
 846 3 30.29 57.49 15.63 0.294 845
 847 3 30.38 57.6 15.47 0.248 846
 848 3 30.53 57.64 15.29 0.219 847
 849 3 30.63 57.67 15.09 0.216 848
 850 3 30.7 57.69 14.88 0.224 849
 851 3 30.87 57.76 14.72 0.196 850
 852 3 31.03 57.82 14.6 0.212 851
 853 3 31.17 57.85 14.42 0.176 852
 854 3 31.29 57.89 14.35 0.179 853
 855 3 31.45 58.01 14.21 0.174 854
 856 3 31.54 58.1 14.15 0.142 855
 857 3 31.61 58.22 14.1 0.169 856
 858 3 31.68 58.3 14.02 0.153 857
 859 3 31.72 58.38 14.12 0.14 858
 860 3 31.76 58.47 14.04 0.181 859
 861 3 31.8 58.64 14.08 0.168 860
 862 3 31.82 58.79 14.06 0.191 861
 863 3 32.04 59.22 14.01 0.389 862
 864 3 32.19 59.3 13.9 0.387 863
 865 3 32.16 59.37 13.78 0.326 864
 866 3 32.17 59.49 13.67 0.281 865
 867 3 32.18 59.72 13.53 0.25 866
 868 3 32.11 59.87 13.45 0.245 867
 869 3 32 60.09 13.34 0.244 868
 870 3 31.89 60.23 13.2 0.247 869
 871 3 31.81 60.37 13.09 0.22 870
 872 3 31.75 60.52 12.93 0.191 871
 873 3 31.75 60.67 12.87 0.166 872
 874 3 31.63 60.77 12.77 0.19 873
 875 3 31.61 60.86 12.63 0.172 874
 876 3 31.53 60.96 12.49 0.174 875
 877 3 31.51 61.04 12.37 0.172 876
 878 3 31.47 61.1 12.21 0.197 877
 879 3 31.5 61.22 12.05 0.178 878
 880 3 31.46 61.38 11.93 0.177 879
 881 3 31.53 61.53 11.74 0.192 880
 882 3 31.54 61.62 11.64 0.207 881
 883 3 31.62 61.73 11.49 0.235 882
 884 3 31.77 61.8 11.34 0.296 883
 885 3 31.78 61.93 11.26 0.349 884
 886 3 31.64 62.05 11.16 0.315 885
 887 3 31.71 62.15 11.06 0.263 886
 888 3 31.69 62.26 11 0.21 887
 889 3 31.74 62.37 10.89 0.16 888
 890 3 31.74 62.44 10.76 0.169 889
 891 3 31.8 62.57 10.67 0.155 890
 892 3 31.79 62.7 10.59 0.153 891
 893 3 31.82 62.82 10.48 0.176 892
 894 3 31.9 62.96 10.32 0.186 893
 895 3 31.97 63.09 10.21 0.186 894
 896 3 32.1 63.28 10.07 0.184 895
 897 3 32.15 63.44 9.92 0.182 896
 898 3 32.27 63.55 9.83 0.165 897
 899 3 32.34 63.78 9.73 0.188 898
 900 3 32.34 63.92 9.56 0.207 899
 901 3 32.33 64.07 9.49 0.207 900
 902 3 32.42 64.23 9.31 0.239 901
 903 3 32.49 64.39 9.21 0.199 902
 904 3 32.58 64.54 9.12 0.185 903
 905 3 32.64 64.69 9.09 0.188 904
 906 3 32.74 64.82 9.04 0.174 905
 907 3 32.75 65.01 9.05 0.172 906
 908 3 32.83 65.14 9.02 0.185 907
 909 3 32.93 65.29 9.01 0.182 908
 910 3 33.02 65.54 9.01 0.182 909
 911 3 33.12 65.65 8.98 0.185 910
 912 3 33.23 65.8 9.02 0.133 911
 913 3 33.3 65.89 8.98 0.109 912
 914 3 33.46 66.07 8.97 0.174 913
 915 3 33.51 66.21 8.83 0.19 914
 916 3 33.49 66.33 8.73 0.163 915
 917 3 33.42 66.61 8.43 0.236 916
 918 3 33.51 66.76 8.17 0.282 917
 919 3 33.59 66.71 7.77 0.141 918
 920 3 33.62 66.63 7.67 0.146 919
 921 3 33.59 66.47 7.56 0.14 920
 922 3 33.58 66.4 7.42 0.151 921
 923 3 33.57 66.29 7.28 0.155 922
 924 3 33.65 66.27 7.12 0.129 923
 925 3 33.8 66.22 6.97 0.174 924
 926 3 34.13 66.19 6.74 0.285 925
 927 3 34.13 66.01 6.69 0.172 926
 928 3 34.18 65.84 6.64 0.189 927
 929 3 34.23 65.69 6.66 0.234 928
 930 3 34.23 65.54 6.6 0.324 929
 931 3 34.27 65.5 6.45 0.398 930
 932 3 34.34 65.42 6.34 0.479 931
 933 3 34.29 65.31 6.27 0.515 932
 934 3 34.12 64.81 6.61 0.328 933
 935 3 34.12 64.57 6.95 0.251 934
 936 3 34.13 64.37 7.09 0.196 935
 937 3 34.26 64.17 7.2 0.22 936
 938 3 34.25 63.99 7.25 0.197 937
 939 3 34.32 63.8 7.4 0.185 938
 940 3 34.36 63.64 7.53 0.211 939
 941 3 34.44 63.41 7.69 0.231 940
 942 3 34.46 63.33 7.83 0.247 941
 943 3 34.49 63.2 8.01 0.251 942
 944 3 34.53 63.01 8.18 0.246 943
 945 3 34.54 62.88 8.28 0.292 944
 946 3 34.57 62.74 8.39 0.363 945
 947 3 34.41 63.22 8.6 0.129 946
 948 3 34.41 63.24 8.72 0.097 947
 949 3 34.69 62.4 8.4 0.255 946
 950 3 34.69 62.2 8.39 0.265 949
 951 3 34.75 62.01 8.32 0.282 950
 952 3 34.75 61.9 8.23 0.342 951
 953 3 34.8 61.78 8.13 0.45 952
 954 3 34.85 61.69 8.11 0.558 953
 955 3 35.49 62.05 7.74 0.238 954
 956 3 35.64 62.12 7.72 0.237 955
 957 3 35.78 62.2 7.75 0.239 956
 958 3 35.82 62.03 7.39 0.184 957
 959 3 35.82 62.02 7.2 0.182 958
 960 3 35.9 61.93 7.01 0.099 959
 961 3 35.95 61.82 6.79 0.125 960
 962 3 36.03 61.76 6.68 0.162 961
 963 3 36.12 61.74 6.49 0.153 962
 964 3 36.2 61.69 6.32 0.146 963
 965 3 36.21 61.56 6.18 0.133 964
 966 3 36.17 61.44 6.01 0.153 965
 967 3 36.1 61.38 5.79 0.173 966
 968 3 36.04 61.28 5.67 0.173 967
 969 3 36 61.12 5.51 0.159 968
 970 3 35.99 60.95 5.4 0.152 969
 971 3 35.9 60.8 5.27 0.095 970
 972 3 35.81 60.71 5.19 0.19 971
 973 3 35.71 60.54 5.17 0.245 972
 974 3 35.71 60.42 5.11 0.285 973
 975 3 35.64 60.32 5.01 0.284 974
 976 3 35.68 60.27 4.88 0.229 975
 977 3 35.81 60.2 4.69 0.152 976
 978 3 35.82 60.11 4.52 0.126 977
 979 3 35.77 59.93 4.52 0.23 978
 980 3 35.49 60.08 4.52 0.101 979
 981 3 35.39 60.09 4.44 0.104 980
 982 3 35.25 60.16 4.28 0.072 981
 983 3 35.12 60.18 4.23 0.104 982
 984 3 35.01 60.23 4.16 0.093 983
 985 3 34.9 60.24 4.11 0.069 984
 986 3 34.82 60.2 4.06 0.048 985
 987 3 34.69 60.07 3.95 0.036 986
 988 3 34.63 59.99 3.99 0.071 987
 989 3 34.52 59.89 3.95 0.078 988
 990 3 34.43 59.75 3.95 0.077 989
 991 3 34.38 59.66 3.9 0.049 990
 992 3 34.24 59.53 3.81 0.067 991
 993 3 34.08 59.42 3.71 0.088 992
 994 3 33.94 59.34 3.68 0.102 993
 995 3 33.85 59.26 3.62 0.091 994
 996 3 33.76 59.21 3.57 0.082 995
 997 3 33.65 59.11 3.45 0.085 996
 998 3 33.54 59 3.41 0.087 997
 999 3 33.46 58.88 3.35 0.103 998
 1000 3 33.35 58.8 3.34 0.094 999
 1001 3 33.24 58.79 3.28 0.112 1000
 1002 3 33.11 58.9 3.19 0.11 1001
 1003 3 32.89 58.83 3.21 0.09 1002
 1004 3 32.76 58.8 3.17 0.134 1003
 1005 3 32.65 58.75 3.09 0.138 1004
 1006 3 32.44 58.86 3.03 0.093 1005
 1007 3 32.37 58.98 2.91 0.116 1006
 1008 3 32.33 59.18 2.8 0.133 1007
 1009 3 32.33 59.38 2.68 0.107 1008
 1010 3 32.41 59.51 2.53 0.111 1009
 1011 3 32.52 59.69 2.37 0.098 1010
 1012 3 32.6 59.84 2.27 0.102 1011
 1013 3 35.82 59.87 4.68 0.171 979
 1014 3 35.93 59.94 4.16 0.161 1013
 1015 3 35.9 59.86 4.03 0.135 1014
 1016 3 35.9 59.83 3.89 0.112 1015
 1017 3 35.87 59.74 3.74 0.141 1016
 1018 3 36.01 59.7 3.58 0.135 1017
 1019 3 36.15 59.6 3.52 0.151 1018
 1020 3 36.31 59.6 3.39 0.142 1019
 1021 3 36.49 59.59 3.28 0.151 1020
 1022 3 36.63 59.62 3.16 0.186 1021
 1023 3 36.72 59.63 3.02 0.149 1022
 1024 3 36.94 59.72 2.91 0.146 1023
 1025 3 36.99 59.78 2.79 0.176 1024
 1026 3 37.07 59.82 2.71 0.169 1025
 1027 3 37.17 59.88 2.59 0.175 1026
 1028 3 37.27 59.85 2.51 0.204 1027
 1029 3 37.35 59.77 2.47 0.253 1028
 1030 3 37.62 60.07 2.29 0.118 1029
 1031 3 37.76 60.14 2.26 0.108 1030
 1032 3 37.89 60.23 2.21 0.11 1031
 1033 3 37.95 60.28 2.12 0.123 1032
 1034 3 37.97 60.45 2.02 0.136 1033
 1035 3 38.05 60.65 1.91 0.181 1034
 1036 3 38.09 60.74 1.73 0.171 1035
 1037 3 38.14 60.81 1.59 0.252 1036
 1038 3 38.16 60.85 1.47 0.308 1037
 1039 3 38.74 60.78 1.5 0.106 1038
 1040 3 38.94 60.67 1.53 0.112 1039
 1041 3 39.07 60.63 1.53 0.108 1040
 1042 3 39.25 60.65 1.54 0.089 1041
 1043 3 38.02 61.03 1.3 0.219 1038
 1044 3 37.99 61.1 1.23 0.209 1043
 1045 3 37.98 61.21 1.09 0.293 1044
 1046 3 38.08 61.22 0.96 0.367 1045
 1047 3 38.15 61.27 0.82 0.451 1046
 1048 3 38.18 61.25 0.66 0.526 1047
 1049 3 38.03 61.21 0.44 0.482 1048
 1050 3 38.12 61.56 0.44 0.305 1049
 1051 3 38.09 61.76 0.42 0.245 1050
 1052 3 38.14 61.96 0.38 0.19 1051
 1053 3 38.24 62.26 0.38 0.107 1052
 1054 3 38.34 62.41 0.44 0.095 1053
 1055 3 38.45 62.51 0.47 0.111 1054
 1056 3 38.52 62.65 0.57 0.126 1055
 1057 3 38.58 62.82 0.63 0.109 1056
 1058 3 38.66 62.95 0.69 0.07 1057
 1059 3 38.78 63.04 0.79 0.105 1058
 1060 3 38.97 63.1 0.81 0.148 1059
 1061 3 39.07 63.16 0.84 0.141 1060
 1062 3 39.2 63.3 0.69 0.108 1061
 1063 3 39.28 63.35 0.61 0.078 1062
 1064 3 39.43 63.39 0.54 0.155 1063
 1065 3 39.53 63.42 0.54 0.134 1064
 1066 3 39.69 63.57 0.6 0.11 1065
 1067 3 39.81 63.6 0.65 0.114 1066
 1068 3 39.92 63.57 0.71 0.11 1067
 1069 3 40.06 63.65 0.65 0.127 1068
 1070 3 40.19 63.69 0.64 0.115 1069
 1071 3 40.31 63.84 0.66 0.053 1070
 1072 3 40.4 63.9 0.61 0.1 1071
 1073 3 40.52 64 0.55 0.081 1072
 1074 3 40.61 64.06 0.56 0.08 1073
 1075 3 40.77 64.07 0.55 0.089 1074
 1076 3 40.95 64.16 0.59 0.088 1075
 1077 3 40.91 64.25 0.73 0.22 1076
 1078 3 40.45 64.16 0.77 0.098 1077
 1079 3 40.31 64.18 0.79 0.096 1078
 1080 3 40.23 64.28 0.66 0.111 1079
 1081 3 40.12 64.32 0.55 0.097 1080
 1082 3 40.04 64.4 0.42 0.061 1081
 1083 3 37.73 60.58 0.25 0.138 1049
 1084 3 37.59 60.47 0.23 0.088 1083
 1085 3 37.42 60.37 0.23 0.098 1084
 1086 3 37.3 60.25 0.28 0.119 1085
 1087 3 37.22 60.11 0.31 0.131 1086
 1088 3 37.19 59.89 0.32 0.138 1087
 1089 3 37.18 59.72 0.36 0.123 1088
 1090 3 37.25 59.55 0.31 0.09 1089
 1091 3 37.3 59.4 0.36 0.07 1090
 1092 3 37.26 59.23 0.38 0.063 1091
 1093 3 37.16 59.11 0.46 0.062 1092
 1094 3 37.19 58.91 0.53 0.085 1093
 1095 3 37.22 58.81 0.56 0.118 1094
 1096 3 37.27 58.75 0.69 0.000125 1095
 1097 3 38.82 61.59 0.96 0.132 1048
 1098 3 38.94 61.72 1 0.111 1097
 1099 3 39.06 61.88 1.02 0.109 1098
 1100 3 39.14 62.02 1.02 0.152 1099
 1101 3 39.21 62.08 0.96 0.151 1100
 1102 3 39.25 62.24 1.14 0.113 1101
 1103 3 39.32 62.34 1.15 0.081 1102
 1104 3 39.4 62.08 0.81 0.115 1101
 1105 3 39.53 62.05 0.78 0.085 1104
 1106 3 37.21 59.52 2.54 0.182 1029
 1107 3 36.93 59.56 2.29 0.091 1106
 1108 3 36.78 59.52 2.23 0.094 1107
 1109 3 36.68 59.5 2.19 0.000125 1108
 1110 3 37.22 59.33 2.68 0.154 1106
 1111 3 37.08 59.19 2.75 0.157 1110
 1112 3 37.03 59.1 2.84 0.131 1111
 1113 3 36.99 58.85 2.95 0.093 1112
 1114 3 36.93 58.72 3.06 0.123 1113
 1115 3 36.9 58.58 3.13 0.129 1114
 1116 3 36.97 58.43 3.17 0.173 1115
 1117 3 37.16 58.4 2.97 0.119 1116
 1118 3 37.29 58.42 2.83 0.108 1117
 1119 3 37.45 58.41 2.83 0.114 1118
 1120 3 37.59 58.43 2.93 0.106 1119
 1121 3 37.69 58.45 2.98 0.053 1120
 1122 3 36.85 58.34 3.43 0.109 1116
 1123 3 36.82 58.24 3.57 0.105 1122
 1124 3 36.84 58.07 3.62 0.091 1123
 1125 3 36.81 57.99 3.73 0.135 1124
 1126 3 36.71 57.89 3.84 0.129 1125
 1127 3 36.59 57.82 3.94 0.099 1126
 1128 3 36.57 57.67 4 0.156 1127
 1129 3 36.3 57.82 3.94 0.116 1128
 1130 3 36.13 57.8 3.97 0.088 1129
 1131 3 36 57.71 3.95 0.111 1130
 1132 3 35.89 57.58 3.97 0.115 1131
 1133 3 35.86 57.39 4.13 0.147 1132
 1134 3 35.84 57.22 4.02 0.127 1133
 1135 3 35.78 57.05 3.92 0.114 1134
 1136 3 35.73 56.93 3.87 0.000125 1135
 1137 3 35.84 57.28 4.32 0.106 1133
 1138 3 35.68 57.25 4.45 0.106 1137
 1139 3 35.65 57.07 4.61 0.132 1138
 1140 3 35.74 56.95 4.74 0.08 1139
 1141 3 35.78 56.98 4.85 0.079 1140
 1142 3 35.76 56.97 4.95 0.061 1141
 1143 3 35.77 56.87 5.04 0.105 1142
 1144 3 35.81 56.71 5.34 0.181 1143
 1145 3 35.78 56.81 5.38 0.11 1144
 1146 3 35.79 56.93 5.49 0.076 1145
 1147 3 35.82 56.58 5.61 0.16 1144
 1148 3 35.9 56.53 5.65 0.152 1147
 1149 3 36.32 56.37 5.51 0.169 1148
 1150 3 36.46 56.22 5.46 0.171 1149
 1151 3 36.55 56.16 5.37 0.195 1150
 1152 3 36.74 55.87 5.63 0.074 1151
 1153 3 36.74 55.76 5.64 0.128 1152
 1154 3 36.71 55.56 5.49 0.058 1153
 1155 3 36.78 55.5 5.41 0.075 1154
 1156 3 36.58 56.22 5.09 0.068 1151
 1157 3 36.58 56.21 4.96 0.09 1156
 1158 3 36.59 56.21 4.86 0.087 1157
 1159 3 36.7 56.22 4.71 0.09 1158
 1160 3 36.76 56.17 4.55 0.12 1159
 1161 3 36.87 56.1 4.43 0.113 1160
 1162 3 36.94 56.03 4.29 0.13 1161
 1163 3 37.12 56.01 4.17 0.085 1162
 1164 3 37.21 55.9 4.03 0.11 1163
 1165 3 37.28 55.83 3.87 0.057 1164
 1166 3 37.38 55.73 3.81 0.066 1165
 1167 3 37.42 55.68 3.73 0.067 1166
 1168 3 37.51 55.7 3.65 0.067 1167
 1169 3 37.49 55.84 3.53 0.061 1168
 1170 3 37.52 55.86 3.33 0.106 1169
 1171 3 37.61 55.87 3.2 0.05 1170
 1172 3 37.66 55.89 3.08 0.039 1171
 1173 3 35.81 56.43 5.89 0.125 1148
 1174 3 35.76 56.29 6.15 0.101 1173
 1175 3 35.68 56.13 6.26 0.112 1174
 1176 3 35.63 56.01 6.34 0.12 1175
 1177 3 35.51 55.86 6.45 0.105 1176
 1178 3 35.37 55.66 6.58 0.136 1177
 1179 3 35.31 55.6 6.67 0.08 1178
 1180 3 36.69 57.59 3.98 0.072 1128
 1181 3 36.82 57.42 3.96 0.103 1180
 1182 3 36.97 57.42 4.02 0.106 1181
 1183 3 37.1 57.41 4.04 0.14 1182
 1184 3 37.2 57.35 4.15 0.144 1183
 1185 3 37.28 57.43 4.07 0.000125 1184
 1186 3 35.83 59.81 4.81 0.217 1013
 1187 3 35.63 59.83 5.18 0.085 1186
 1188 3 35.62 59.8 5.36 0.077 1187
 1189 3 35.74 59.87 5.47 0.088 1188
 1190 3 35.81 59.94 5.54 0.066 1189
 1191 3 35.95 60.01 5.61 0.093 1190
 1192 3 36.06 60.08 5.65 0.124 1191
 1193 3 36.24 60.15 5.76 0.153 1192
 1194 3 36.41 60.24 5.82 0.127 1193
 1195 3 36.58 60.36 5.87 0.074 1194
 1196 3 36.71 60.41 5.9 0.116 1195
 1197 3 36.85 60.48 5.89 0.088 1196
 1198 3 36.99 60.57 6.05 0.078 1197
 1199 3 37.09 60.67 6.14 0.101 1198
 1200 3 37.2 60.79 6.21 0.091 1199
 1201 3 37.32 60.89 6.34 0.108 1200
 1202 3 37.1 60.89 6.64 0.116 1201
 1203 3 37.07 60.9 6.82 0.105 1202
 1204 3 37.09 60.97 6.99 0.117 1203
 1205 3 37.12 61.06 7.09 0.095 1204
 1206 3 37.2 61.15 7.2 0.118 1205
 1207 3 37.19 61.18 7.3 0.04 1206
 1208 3 37.5 61.11 6.23 0.071 1201
 1209 3 37.58 61.17 6.18 0.088 1208
 1210 3 37.67 61.21 6.13 0.064 1209
 1211 3 35.8 62.38 7.94 0.181 957
 1212 3 35.9 62.5 8.1 0.149 1211
 1213 3 35.95 62.62 8.2 0.157 1212
 1214 3 36.07 62.77 8.28 0.128 1213
 1215 3 36.15 62.86 8.39 0.138 1214
 1216 3 36.2 63 8.43 0.158 1215
 1217 3 36.3 63.09 8.53 0.159 1216
 1218 3 36.57 63.12 8.59 0.126 1217
 1219 3 36.68 63.15 8.7 0.144 1218
 1220 3 36.82 63.22 8.73 0.13 1219
 1221 3 36.98 63.3 8.75 0.14 1220
 1222 3 37.13 63.38 8.82 0.135 1221
 1223 3 37.29 63.47 8.84 0.12 1222
 1224 3 37.43 63.52 8.87 0.135 1223
 1225 3 37.59 63.57 8.88 0.11 1224
 1226 3 37.76 63.65 8.82 0.121 1225
 1227 3 37.92 63.7 8.83 0.148 1226
 1228 3 38.12 63.78 8.81 0.15 1227
 1229 3 38.24 63.89 8.79 0.174 1228
 1230 3 38.37 63.96 8.85 0.22 1229
 1231 3 38.45 63.99 8.98 0.265 1230
 1232 3 38.28 64.03 9.21 0.175 1231
 1233 3 38.22 64.14 9.37 0.178 1232
 1234 3 38.52 64.28 9.36 0.161 1233
 1235 3 38.7 64.43 9.31 0.105 1234
 1236 3 38.82 64.53 9.37 0.105 1235
 1237 3 38.91 64.65 9.48 0.096 1236
 1238 3 39.07 64.8 9.52 0.103 1237
 1239 3 39.26 64.88 9.59 0.104 1238
 1240 3 39.39 64.96 9.56 0.096 1239
 1241 3 39.58 65.01 9.62 0.121 1240
 1242 3 39.76 64.99 9.64 0.129 1241
 1243 3 39.95 64.97 9.58 0.122 1242
 1244 3 40.06 64.99 9.41 0.173 1243
 1245 3 40.1 64.99 9.31 0.213 1244
 1246 3 40.05 65.02 9.09 0.14 1245
 1247 3 40.19 65.03 8.88 0.141 1246
 1248 3 40.31 64.92 8.77 0.231 1247
 1249 3 40.37 64.9 8.68 0.224 1248
 1250 3 40.4 65.18 8.39 0.11 1249
 1251 3 40.38 65.25 8.26 0.129 1250
 1252 3 40.31 65.28 8.14 0.141 1251
 1253 3 40.17 65.26 8.07 0.089 1252
 1254 3 40.1 65.22 7.96 0.087 1253
 1255 3 40 65.2 7.91 0.000125 1254
 1256 3 40.38 65.13 9.3 0.125 1245
 1257 3 40.47 65.11 9.26 0.179 1256
 1258 3 40.67 65.36 9.43 0.104 1257
 1259 3 40.8 65.49 9.38 0.103 1258
 1260 3 40.88 65.62 9.29 0.065 1259
 1261 3 41.01 65.78 9.3 0.079 1260
 1262 3 41.1 65.91 9.34 0.093 1261
 1263 3 41.16 66.04 9.35 0.058 1262
 1264 3 41.21 66.18 9.36 0.092 1263
 1265 3 41.29 66.3 9.37 0.078 1264
 1266 3 41.39 66.47 9.41 0.098 1265
 1267 3 41.48 66.58 9.4 0.074 1266
 1268 3 41.47 66.71 9.39 0.086 1267
 1269 3 41.54 66.89 9.33 0.135 1268
 1270 3 41.67 66.99 9.25 0.127 1269
 1271 3 41.74 67.08 9.06 0.085 1270
 1272 3 41.75 67.25 8.94 0.072 1271
 1273 3 41.73 67.32 8.87 0.059 1272
 1274 3 41.63 67.46 8.76 0.091 1273
 1275 3 41.69 67.64 8.74 0.167 1274
 1276 3 41.8 67.78 8.72 0.174 1275
 1277 3 42 68.02 8.65 0.13 1276
 1278 3 42.12 68.21 8.58 0.132 1277
 1279 3 42.15 68.31 8.49 0.064 1278
 1280 3 37.99 64.11 9.44 0.108 1233
 1281 3 37.89 64.11 9.52 0.161 1280
 1282 3 37.77 64.07 9.59 0.204 1281
 1283 3 37.68 64.41 9.81 0.238 1282
 1284 3 37.67 64.49 9.89 0.288 1283
 1285 3 37.57 64.65 9.58 0.097 1284
 1286 3 37.47 64.61 9.58 0.000125 1285
 1287 3 37.56 64.62 10.03 0.482 1284
 1288 3 37.38 64.68 10.03 0.569 1287
 1289 3 37.4 64.87 10.04 0.618 1288
 1290 3 37.3 64.92 10.14 0.643 1289
 1291 3 37.17 64.98 10.18 0.661 1290
 1292 3 37.16 65.09 10.26 0.646 1291
 1293 3 37.02 65.08 10.33 0.606 1292
 1294 3 36.52 64.39 10.36 0.291 1293
 1295 3 36.38 63.99 10.24 0.178 1294
 1296 3 36.27 63.89 10.07 0.205 1295
 1297 3 36.19 63.85 10 0.233 1296
 1298 3 35.97 63.93 9.73 0.114 1297
 1299 3 35.93 63.91 9.61 0.122 1298
 1300 3 35.87 63.78 9.5 0.000125 1299
 1301 3 36.55 63.62 9.98 0.139 1297
 1302 3 36.7 63.56 9.97 0.113 1301
 1303 3 37.18 65.31 10.39 0.438 1293
 1304 3 37.31 65.66 10.52 0.387 1303
 1305 3 37.32 65.76 10.43 0.282 1304
 1306 3 37.29 66.02 10.43 0.201 1305
 1307 3 37.25 66.13 10.52 0.143 1306
 1308 3 37.19 66.3 10.59 0.164 1307
 1309 3 37.25 66.51 10.7 0.199 1308
 1310 3 37.31 66.64 10.78 0.195 1309
 1311 3 37.33 66.81 10.91 0.169 1310
 1312 3 37.36 67 11 0.139 1311
 1313 3 37.39 67.11 11.12 0.166 1312
 1314 3 37.49 67.3 11.21 0.205 1313
 1315 3 37.54 67.45 11.27 0.167 1314
 1316 3 37.6 67.59 11.43 0.133 1315
 1317 3 37.68 67.7 11.63 0.156 1316
 1318 3 37.78 67.79 11.77 0.172 1317
 1319 3 37.83 67.92 11.87 0.167 1318
 1320 3 37.78 68.08 11.99 0.175 1319
 1321 3 37.75 68.17 12.06 0.231 1320
 1322 3 37.65 68.24 12.09 0.27 1321
 1323 3 37.57 68.33 12.11 0.319 1322
 1324 3 38.1 68.36 12.33 0.278 1323
 1325 3 38.19 68.52 12.26 0.315 1324
 1326 3 38.21 68.84 12.28 0.197 1325
 1327 3 38.27 68.98 12.38 0.172 1326
 1328 3 38.35 69.09 12.43 0.164 1327
 1329 3 38.36 69.25 12.49 0.16 1328
 1330 3 38.32 69.44 12.52 0.13 1329
 1331 3 38.28 69.59 12.64 0.127 1330
 1332 3 38.21 69.74 12.76 0.157 1331
 1333 3 38.08 69.84 12.86 0.129 1332
 1334 3 38.01 69.97 12.9 0.156 1333
 1335 3 37.83 70.08 12.9 0.17 1334
 1336 3 37.7 70.18 12.89 0.14 1335
 1337 3 37.57 70.19 13.03 0.108 1336
 1338 3 37.49 70.19 13.11 0.169 1337
 1339 3 37.61 70.03 13.31 0.117 1338
 1340 3 37.69 69.97 13.39 0.104 1339
 1341 3 37.72 69.85 13.52 0.108 1340
 1342 3 37.77 69.72 13.61 0.000125 1341
 1343 3 37.26 70.25 13.05 0.137 1338
 1344 3 37.12 70.32 13.07 0.16 1343
 1345 3 37 70.32 13.02 0.179 1344
 1346 3 36.87 70.42 13 0.234 1345
 1347 3 36.77 70.35 12.98 0.324 1346
 1348 3 36.69 69.88 12.81 0.189 1347
 1349 3 36.7 69.68 12.72 0.167 1348
 1350 3 36.6 69.48 12.7 0.146 1349
 1351 3 36.5 69.36 12.79 0.143 1350
 1352 3 36.41 69.27 12.75 0.000125 1351
 1353 3 36.69 70.63 12.99 0.191 1347
 1354 3 36.66 70.37 12.99 0.105 1353
 1355 3 36.52 70.38 12.97 0.107 1354
 1356 3 36.46 70.4 13.06 0.000125 1355
 1357 3 36.6 70.78 13.01 0.269 1353
 1358 3 36.64 71.34 12.88 0.161 1357
 1359 3 36.7 71.53 12.78 0.139 1358
 1360 3 36.79 71.66 12.75 0.156 1359
 1361 3 36.95 71.79 12.81 0.084 1360
 1362 3 37.01 71.96 12.78 0.051 1361
 1363 3 37.15 72.12 12.8 0.095 1362
 1364 3 37.24 72.25 12.84 0.077 1363
 1365 3 37.33 72.41 12.88 0.125 1364
 1366 3 37.41 72.51 12.93 0.115 1365
 1367 3 36.65 71.75 12.6 0.089 1360
 1368 3 36.58 71.84 12.49 0.191 1367
 1369 3 36.47 71.96 12.36 0.21 1368
 1370 3 36.44 72.17 12.3 0.141 1369
 1371 3 36.34 72.26 12.19 0.117 1370
 1372 3 36.29 72.26 12.04 0.22 1371
 1373 3 36.03 72.02 11.89 0.299 1372
 1374 3 35.91 72.02 11.63 0.283 1373
 1375 3 35.84 71.98 11.42 0.305 1374
 1376 3 35.56 71.8 11.69 0.14 1375
 1377 3 35.42 71.68 11.67 0.087 1376
 1378 3 35.82 72.12 11.25 0.313 1375
 1379 3 35.74 72.1 11.16 0.345 1378
 1380 3 35.64 72.14 11.05 0.293 1379
 1381 3 35.6 72.17 10.86 0.231 1380
 1382 3 35.55 72.2 10.7 0.212 1381
 1383 3 35.57 72.4 10.48 0.194 1382
 1384 3 35.53 72.55 10.43 0.222 1383
 1385 3 35.52 72.72 10.44 0.254 1384
 1386 3 35.56 72.86 10.46 0.292 1385
 1387 3 35.74 73.07 10.6 0.148 1386
 1388 3 35.9 73.29 10.68 0.117 1387
 1389 3 35.97 73.46 10.65 0.118 1388
 1390 3 35.99 73.64 10.67 0.142 1389
 1391 3 36.05 73.79 10.7 0.173 1390
 1392 3 35.95 74.12 10.66 0.122 1391
 1393 3 35.97 74.35 10.68 0.1 1392
 1394 3 35.99 74.49 10.71 0.084 1393
 1395 3 36.03 74.63 10.68 0.065 1394
 1396 3 36.1 74.76 10.81 0.102 1395
 1397 3 36.22 73.75 10.83 0.119 1391
 1398 3 36.28 73.73 11.01 0.063 1397
 1399 3 35.44 72.92 10.11 0.181 1386
 1400 3 35.32 73.01 9.89 0.143 1399
 1401 3 35.23 73.11 9.76 0.147 1400
 1402 3 35.16 73.19 9.64 0.138 1401
 1403 3 35.1 73.26 9.49 0.201 1402
 1404 3 34.97 73.26 9.48 0.255 1403
 1405 3 34.92 73.3 9.4 0.346 1404
 1406 3 34.77 73.25 9.27 0.563 1405
 1407 3 34.58 73.25 9.33 0.567 1406
 1408 3 34.36 73.08 9.28 0.615 1407
 1409 3 34.15 72.86 9.24 0.584 1408
 1410 3 34.03 72.9 9.25 0.542 1409
 1411 3 33.92 72.79 9.24 0.495 1410
 1412 3 33.78 72.44 9.23 0.428 1411
 1413 3 33.68 72.22 9.24 0.37 1412
 1414 3 33.97 71.74 9.14 0.117 1413
 1415 3 33.97 71.61 9.1 0.114 1414
 1416 3 35.24 73.83 8.94 0.123 1406
 1417 3 35.19 73.9 8.86 0.161 1416
 1418 3 35.34 73.95 8.71 0.182 1417
 1419 3 35.45 73.99 8.61 0.216 1418
 1420 3 35.5 74.08 8.56 0.219 1419
 1421 3 35.46 74.29 8.77 0.121 1420
 1422 3 36.45 72.79 12.05 0.136 1372
 1423 3 36.38 72.97 12.11 0.132 1422
 1424 3 36.33 73.11 12.16 0.203 1423
 1425 3 36.33 73.24 12.18 0.299 1424
 1426 3 36.76 73.17 11.97 0.138 1425
 1427 3 36.94 73.31 11.93 0.151 1426
 1428 3 37.04 73.43 11.85 0.161 1427
 1429 3 37.21 73.47 11.73 0.178 1428
 1430 3 37.46 73.27 11.78 0.148 1429
 1431 3 37.52 73.03 11.71 0.139 1430
 1432 3 37.48 72.85 11.67 0.138 1431
 1433 3 37.38 72.68 11.68 0.104 1432
 1434 3 37.48 72.56 11.62 0.117 1433
 1435 3 37.57 72.54 11.58 0.000125 1434
 1436 3 36.22 73.36 12.23 0.185 1425
 1437 3 35.97 73.7 12.28 0.131 1436
 1438 3 35.98 73.84 12.26 0.125 1437
 1439 3 35.95 73.99 12.33 0.105 1438
 1440 3 35.99 74.14 12.35 0.122 1439
 1441 3 35.97 74.36 12.33 0.091 1440
 1442 3 36.08 74.5 12.24 0.097 1441
 1443 3 36.07 74.69 12.23 0.117 1442
 1444 3 36.02 74.83 12.29 0.078 1443
 1445 3 35.97 75 12.35 0.119 1444
 1446 3 36 75.17 12.37 0.152 1445
 1447 3 36 75.34 12.37 0.192 1446
 1448 3 36.02 75.48 12.36 0.247 1447
 1449 3 36.05 75.63 12.49 0.247 1448
 1450 3 36.11 75.75 12.52 0.245 1449
 1451 3 36.3 75.89 12.65 0.218 1450
 1452 3 36.26 75.92 13.01 0.144 1451
 1453 3 36.26 75.93 13.18 0.193 1452
 1454 3 36.29 75.89 13.42 0.172 1453
 1455 3 36.48 75.86 13.65 0.14 1454
 1456 3 36.51 75.73 13.77 0.137 1455
 1457 3 36.45 75.5 13.8 0.146 1456
 1458 3 36.39 75.3 13.81 0.096 1457
 1459 3 36.42 75.14 13.86 0.109 1458
 1460 3 36.5 75.1 13.94 0.039 1459
 1461 3 36.54 75.33 13.94 0.064 1457
 1462 3 36.54 75.26 14.04 0.084 1461
 1463 3 36.58 75.18 14.18 0.09 1462
 1464 3 36.56 75.06 14.3 0.088 1463
 1465 3 36.58 74.95 14.35 0.132 1464
 1466 3 36.47 74.94 14.56 0.073 1465
 1467 3 36.53 74.86 14.71 0.109 1466
 1468 3 36.4 74.87 14.82 0.088 1467
 1469 3 36.36 74.9 14.94 0.085 1468
 1470 3 36.28 74.82 15.06 0.081 1469
 1471 3 36.19 74.68 15.18 0.12 1470
 1472 3 36.09 74.62 15.29 0.097 1471
 1473 3 35.98 74.47 15.34 0.115 1472
 1474 3 35.89 74.36 15.37 0.161 1473
 1475 3 35.79 74.45 15.55 0.1 1474
 1476 3 35.73 74.42 15.76 0.091 1475
 1477 3 35.64 74.46 15.96 0.128 1476
 1478 3 35.58 74.46 16.1 0.082 1477
 1479 3 35.48 74.61 16.25 0.103 1478
 1480 3 35.53 74.76 16.32 0.13 1479
 1481 3 35.56 74.95 16.35 0.074 1480
 1482 3 35.62 75.11 16.47 0.061 1481
 1483 3 35.68 75.16 16.52 0.074 1482
 1484 3 35.7 75.28 16.55 0.052 1483
 1485 3 35.72 75.38 16.68 0.107 1484
 1486 3 35.79 75.44 16.83 0.067 1485
 1487 3 35.76 75.59 16.88 0.07 1486
 1488 3 35.92 74.15 15.28 0.148 1474
 1489 3 36.02 73.99 15.24 0.086 1488
 1490 3 36.03 73.87 15.32 0.091 1489
 1491 3 36.05 73.69 15.4 0.072 1490
 1492 3 36.07 73.53 15.41 0.072 1491
 1493 3 35.92 73.42 15.48 0.069 1492
 1494 3 35.82 73.48 15.63 0.097 1493
 1495 3 36.84 74.88 14.22 0.087 1465
 1496 3 36.5 76.14 12.5 0.122 1451
 1497 3 36.64 76.29 12.5 0.085 1496
 1498 3 36.71 76.46 12.49 0.088 1497
 1499 3 36.78 76.59 12.44 0.095 1498
 1500 3 36.85 76.74 12.37 0.086 1499
 1501 3 36.96 76.88 12.33 0.072 1500
 1502 3 37.01 76.99 12.33 0.052 1501
 1503 3 37.02 77.1 12.3 0.068 1502
 1504 3 37.07 77.26 12.43 0.127 1503
 1505 3 37.15 77.38 12.48 0.149 1504
 1506 3 37.14 77.6 12.54 0.076 1505
 1507 3 36.55 73.42 12.47 0.112 1436
 1508 3 36.72 73.45 12.52 0.091 1507
 1509 3 36.83 73.37 12.42 0.103 1508
 1510 3 36.78 73.22 12.43 0.112 1509
 1511 3 36.62 70.92 13 0.191 1357
 1512 3 38.36 68.23 12.13 0.091 1325
 1513 3 38.09 68.02 12.58 0.114 1324
 1514 3 38.26 67.93 12.69 0.108 1513
 1515 3 36.93 68.08 12.25 0.166 1323
 1516 3 36.79 68 12.3 0.224 1515
 1517 3 36.7 67.94 12.4 0.257 1516
 1518 3 36.58 67.85 12.46 0.282 1517
 1519 3 36.48 67.8 12.57 0.311 1518
 1520 3 36.37 67.68 12.46 0.344 1519
 1521 3 36.31 67.59 12.39 0.399 1520
 1522 3 35.93 67.77 12.12 0.253 1521
 1523 3 35.82 67.71 12.16 0.188 1522
 1524 3 36.64 67.4 12.56 0.377 1521
 1525 3 36.62 67.29 12.5 0.392 1524
 1526 3 36.67 67.21 12.44 0.309 1525
 1527 3 36.55 68.02 12.95 0.119 1519
 1528 3 36.55 68.08 13.07 0.134 1527
 1529 3 36.63 68.08 13.24 0.124 1528
 1530 3 36.55 67.92 13.33 0.099 1529
 1531 3 36.48 67.9 13.44 0.000125 1530
 1532 3 37.26 65.43 10.42 0.438 1303
 1533 3 37.16 65.43 10.17 0.155 1532
 1534 3 37.09 65.41 10.32 0.179 1533
 1535 3 37.06 65.36 10.45 0.096 1534
 1536 3 37.65 63.72 9.62 0.116 1282
 1537 3 37.56 63.64 9.71 0.067 1536
 1538 3 34.47 61.38 8.52 0.309 954
 1539 3 34.35 61.22 8.65 0.258 1538
 1540 3 34.23 61.07 8.81 0.216 1539
 1541 3 34.05 60.95 8.97 0.242 1540
 1542 3 33.98 60.81 9.08 0.203 1541
 1543 3 33.75 60.7 9.15 0.169 1542
 1544 3 33.64 60.59 9.21 0.179 1543
 1545 3 33.52 60.47 9.29 0.196 1544
 1546 3 33.4 60.31 9.28 0.211 1545
 1547 3 33.22 60.19 9.33 0.216 1546
 1548 3 33.2 60.04 9.39 0.286 1547
 1549 3 33.12 59.92 9.49 0.276 1548
 1550 3 33 59.82 9.6 0.271 1549
 1551 3 32.81 59.72 9.73 0.249 1550
 1552 3 32.61 59.76 10.18 0.138 1551
 1553 3 32.53 59.78 10.25 0.14 1552
 1554 3 32.51 59.88 10.38 0.142 1553
 1555 3 32.46 59.96 10.55 0.139 1554
 1556 3 32.43 60.05 10.65 0.18 1555
 1557 3 32.43 60.14 10.75 0.198 1556
 1558 3 32.23 60.1 10.88 0.113 1557
 1559 3 32.1 60.11 11.07 0.119 1558
 1560 3 32 60.06 11.19 0.111 1559
 1561 3 31.83 60.07 11.31 0.103 1560
 1562 3 31.73 60.08 11.37 0.132 1561
 1563 3 31.68 59.99 11.54 0.115 1562
 1564 3 31.59 59.9 11.59 0.074 1563
 1565 3 31.48 59.93 11.63 0.102 1564
 1566 3 31.48 60.09 11.66 0.103 1565
 1567 3 31.44 60.21 11.71 0.067 1566
 1568 3 31.34 60.24 11.73 0.141 1567
 1569 3 31.26 60.34 11.81 0.107 1568
 1570 3 31.13 60.39 11.88 0.115 1569
 1571 3 31.01 60.32 11.94 0.137 1570
 1572 3 30.89 60.18 12.02 0.14 1571
 1573 3 30.84 60.11 12.17 0.165 1572
 1574 3 30.77 60.08 12.36 0.14 1573
 1575 3 30.64 60.03 12.48 0.163 1574
 1576 3 30.56 59.95 12.63 0.166 1575
 1577 3 30.47 59.95 12.74 0.173 1576
 1578 3 30.34 59.89 12.9 0.147 1577
 1579 3 30.22 59.87 13.03 0.137 1578
 1580 3 30.12 59.78 13.17 0.149 1579
 1581 3 30.04 59.73 13.22 0.117 1580
 1582 3 30.04 59.82 13.38 0.077 1581
 1583 3 29.88 59.74 13.43 0.074 1582
 1584 3 29.79 59.69 13.5 0.087 1583
 1585 3 29.7 59.61 13.44 0.145 1584
 1586 3 29.57 59.56 13.51 0.171 1585
 1587 3 29.41 59.56 13.74 0.11 1586
 1588 3 29.3 59.56 13.94 0.109 1587
 1589 3 29.22 59.57 14.09 0.158 1588
 1590 3 29.21 59.66 14.29 0.183 1589
 1591 3 29.17 59.78 14.42 0.182 1590
 1592 3 29.12 59.81 14.56 0.198 1591
 1593 3 28.87 59.76 14.61 0.131 1592
 1594 3 28.7 59.8 14.72 0.105 1593
 1595 3 28.63 59.83 14.85 0.111 1594
 1596 3 28.51 59.82 14.96 0.11 1595
 1597 3 28.39 59.82 15.06 0.118 1596
 1598 3 28.25 59.81 15.16 0.14 1597
 1599 3 28.14 59.79 15.21 0.149 1598
 1600 3 27.98 59.74 15.34 0.172 1599
 1601 3 27.91 59.69 15.4 0.203 1600
 1602 3 27.66 59.64 15.42 0.198 1601
 1603 3 27.48 59.5 15.51 0.174 1602
 1604 3 27.34 59.45 15.59 0.212 1603
 1605 3 27.24 59.38 15.69 0.239 1604
 1606 3 27.21 59.33 15.86 0.22 1605
 1607 3 27.24 59.31 15.98 0.223 1606
 1608 3 27.43 59.09 16.12 0.135 1607
 1609 3 27.6 59.01 16.17 0.091 1608
 1610 3 27.67 58.92 16.23 0.091 1609
 1611 3 27.66 58.88 16.35 0.124 1610
 1612 3 27.71 58.83 16.51 0.114 1611
 1613 3 27.73 58.84 16.64 0.072 1612
 1614 3 27.65 58.78 16.78 0.089 1613
 1615 3 27.61 58.69 16.92 0.065 1614
 1616 3 27.6 58.64 17.04 0.066 1615
 1617 3 27.73 58.66 17.15 0.077 1616
 1618 3 27.87 58.64 17.17 0.117 1617
 1619 3 27.99 58.62 17.17 0.101 1618
 1620 3 28.16 58.56 17.21 0.095 1619
 1621 3 28.28 58.55 17.29 0.101 1620
 1622 3 28.43 58.6 17.31 0.107 1621
 1623 3 28.6 58.64 17.36 0.095 1622
 1624 3 28.75 58.64 17.45 0.109 1623
 1625 3 28.92 58.51 17.5 0.104 1624
 1626 3 29 58.43 17.58 0.118 1625
 1627 3 29.21 58.27 17.6 0.11 1626
 1628 3 27 59.51 16 0.113 1607
 1629 3 28.28 59.69 15.52 0.096 1601
 1630 3 28.42 59.7 15.62 0.102 1629
 1631 3 28.6 59.6 15.67 0.104 1630
 1632 3 28.69 59.6 15.73 0.073 1631
 1633 3 30.01 59.58 13.09 0.088 1581
 1634 3 29.89 59.47 13.18 0.123 1633
 1635 3 29.75 59.49 13.2 0.000125 1634
 1636 3 31.21 60.11 11.63 0.125 1568
 1637 3 31.12 59.87 11.56 0.111 1636
 1638 3 31 59.68 11.5 0.071 1637
 1639 3 30.93 59.54 11.53 0.146 1638
 1640 3 30.75 59.37 11.85 0.101 1639
 1641 3 30.78 59.23 11.94 0.088 1640
 1642 3 30.71 59.18 12.05 0.124 1641
 1643 3 30.61 59.22 12.21 0.129 1642
 1644 3 30.52 59.26 12.36 0.000125 1643
 1645 3 31.05 59.43 11.24 0.121 1639
 1646 3 32.75 60.34 10.81 0.072 1557
 1647 3 32.83 60.41 10.87 0.118 1646
 1648 3 32.85 60.49 11.01 0.109 1647
 1649 3 32.86 60.57 11.07 0.044 1648
 1650 3 32.65 59.56 9.52 0.195 1551
 1651 3 32.55 59.4 9.56 0.205 1650
 1652 3 32.5 59.27 9.55 0.205 1651
 1653 3 32.37 59.14 9.54 0.195 1652
 1654 3 32.22 59.04 9.51 0.216 1653
 1655 3 32.2 58.91 9.45 0.265 1654
 1656 3 32.12 58.8 9.41 0.31 1655
 1657 3 31.9 58.77 9.42 0.293 1656
 1658 3 31.85 58.56 9.54 0.208 1657
 1659 3 31.71 58.47 9.46 0.247 1658
 1660 3 31.59 58.37 9.49 0.263 1659
 1661 3 31.47 58.27 9.45 0.286 1660
 1662 3 31.36 58.2 9.39 0.362 1661
 1663 3 31.21 58.21 9.27 0.465 1662
 1664 3 31.11 58.14 9.17 0.54 1663
 1665 3 30.94 58.2 9.15 0.587 1664
 1666 3 30.78 58.21 9.18 0.575 1665
 1667 3 30.74 57.89 9.15 0.592 1666
 1668 3 30.68 57.83 9.24 0.6 1667
 1669 3 30.34 58.32 9.61 0.116 1668
 1670 3 30.25 58.44 9.63 0.077 1669
 1671 3 30.62 57.65 9.34 0.608 1668
 1672 3 30.5 57.46 9.39 0.601 1671
 1673 3 30.46 57.21 9.39 0.557 1672
 1674 3 30.43 57 9.25 0.48 1673
 1675 3 30.41 56.84 9.18 0.444 1674
 1676 3 30.49 56.43 9 0.328 1675
 1677 3 30.42 56.22 8.93 0.285 1676
 1678 3 30.35 56.05 8.96 0.276 1677
 1679 3 30.23 55.89 8.96 0.235 1678
 1680 3 30.15 55.77 8.83 0.248 1679
 1681 3 30.04 55.78 8.77 0.196 1680
 1682 3 29.9 55.61 8.71 0.207 1681
 1683 3 29.77 55.46 8.56 0.197 1682
 1684 3 29.65 55.35 8.47 0.205 1683
 1685 3 29.56 55.22 8.37 0.23 1684
 1686 3 29.52 55.16 8.2 0.243 1685
 1687 3 29.34 54.99 8.24 0.225 1686
 1688 3 29.32 54.76 8.3 0.243 1687
 1689 3 29.21 54.6 8.34 0.278 1688
 1690 3 29.09 54.42 8.56 0.224 1689
 1691 3 29.01 54.26 8.66 0.21 1690
 1692 3 28.89 54.06 8.8 0.201 1691
 1693 3 28.88 53.97 8.72 0.208 1692
 1694 3 28.89 53.79 8.71 0.212 1693
 1695 3 28.76 53.59 8.78 0.272 1694
 1696 3 28.69 53.47 8.78 0.301 1695
 1697 3 28.7 53.39 8.72 0.292 1696
 1698 3 28.89 53.25 8.76 0.362 1697
 1699 3 29.03 53.14 8.76 0.399 1698
 1700 3 29.06 53.01 8.73 0.393 1699
 1701 3 29.09 52.87 8.75 0.38 1700
 1702 3 29.5 52.93 8.92 0.249 1701
 1703 3 29.67 52.9 9.05 0.219 1702
 1704 3 29.79 52.87 9.16 0.202 1703
 1705 3 29.89 52.75 9.25 0.171 1704
 1706 3 29.96 52.59 9.27 0.182 1705
 1707 3 30.03 52.65 9.36 0.18 1706
 1708 3 30.08 52.56 9.39 0.178 1707
 1709 3 30.19 52.54 9.39 0.148 1708
 1710 3 30.27 52.44 9.43 0.134 1709
 1711 3 30.38 52.4 9.65 0.21 1710
 1712 3 30.49 52.33 9.8 0.164 1711
 1713 3 30.65 52.31 9.97 0.187 1712
 1714 3 30.78 52.3 10.09 0.195 1713
 1715 3 30.98 52.26 10.25 0.222 1714
 1716 3 31.14 52.18 10.35 0.254 1715
 1717 3 31.25 52.05 10.51 0.253 1716
 1718 3 31.32 51.87 10.63 0.276 1717
 1719 3 31.39 51.81 10.69 0.312 1718
 1720 3 31.28 51.41 10.39 0.15 1719
 1721 3 31.43 51.37 10.26 0.149 1720
 1722 3 31.49 51.3 10.11 0.097 1721
 1723 3 31.55 51.24 9.85 0.111 1722
 1724 3 31.65 51.2 9.72 0.1 1723
 1725 3 31.87 51.25 9.61 0.086 1724
 1726 3 31.99 51.29 9.57 0.092 1725
 1727 3 32.08 51.32 9.52 0.078 1726
 1728 3 32.21 51.27 9.45 0.06 1727
 1729 3 32.33 51.31 9.36 0.073 1728
 1730 3 32.47 51.25 9.33 0.104 1729
 1731 3 32.63 51.16 9.3 0.101 1730
 1732 3 32.73 51.13 9.27 0.107 1731
 1733 3 32.8 50.98 9.2 0.112 1732
 1734 3 31.56 51.89 11.01 0.276 1719
 1735 3 31.68 51.89 11.05 0.299 1734
 1736 3 31.78 51.8 11.36 0.296 1735
 1737 3 31.91 51.84 11.5 0.248 1736
 1738 3 31.97 51.74 11.63 0.283 1737
 1739 3 32.06 51.75 11.76 0.287 1738
 1740 3 32.16 51.63 11.89 0.316 1739
 1741 3 32.26 51.59 11.97 0.37 1740
 1742 3 32.36 51.55 12.02 0.467 1741
 1743 3 32.65 51.83 12.04 0.317 1742
 1744 3 32.9 52.17 11.86 0.133 1743
 1745 3 33.06 52.27 11.92 0.128 1744
 1746 3 33.16 52.27 12.11 0.127 1745
 1747 3 33.17 52.22 12.27 0.117 1746
 1748 3 33.24 52.34 12.34 0.151 1747
 1749 3 33.45 52.51 12.16 0.107 1748
 1750 3 33.47 52.6 12.11 0.117 1749
 1751 3 33.63 52.72 12.04 0.121 1750
 1752 3 33.24 52.39 12.55 0.106 1748
 1753 3 33.29 52.52 12.6 0.116 1752
 1754 3 33.34 52.69 12.65 0.113 1753
 1755 3 33.43 52.77 12.68 0.134 1754
 1756 3 33.55 52.83 12.71 0.117 1755
 1757 3 33.61 52.89 12.81 0.103 1756
 1758 3 33.74 52.86 12.99 0.097 1757
 1759 3 33.88 52.88 13.18 0.097 1758
 1760 3 33.87 52.87 13.34 0.078 1759
 1761 3 33.88 52.86 13.44 0.099 1760
 1762 3 33.87 52.91 13.53 0.000125 1761
 1763 3 32.31 51.11 12.5 0.328 1742
 1764 3 32.32 50.91 12.64 0.316 1763
 1765 3 32.31 50.78 12.75 0.285 1764
 1766 3 32.27 50.66 12.92 0.24 1765
 1767 3 32.12 50.93 13.11 0.116 1766
 1768 3 31.97 50.84 13.25 0.111 1767
 1769 3 31.89 50.75 13.38 0.094 1768
 1770 3 31.8 50.63 13.52 0.163 1769
 1771 3 31.8 50.53 13.64 0.239 1770
 1772 3 31.55 50.25 13.66 0.109 1771
 1773 3 31.48 50.06 13.75 0.058 1772
 1774 3 31.48 49.91 13.83 0.117 1773
 1775 3 31.45 49.82 13.93 0.144 1774
 1776 3 31.42 49.82 14.11 0.137 1775
 1777 3 31.3 49.88 14.11 0.165 1776
 1778 3 31.26 49.99 13.86 0.104 1777
 1779 3 31.22 50.12 13.75 0.117 1778
 1780 3 31.15 50.16 13.59 0.145 1779
 1781 3 31.03 50 13.36 0.113 1780
 1782 3 30.94 49.89 13.29 0.08 1781
 1783 3 30.78 49.76 13.24 0.077 1782
 1784 3 31.22 49.83 14.28 0.122 1777
 1785 3 31.11 49.76 14.5 0.069 1784
 1786 3 30.99 49.65 14.58 0.096 1785
 1787 3 30.92 49.56 14.66 0.085 1786
 1788 3 30.83 49.48 14.84 0.089 1787
 1789 3 30.74 49.48 14.94 0.124 1788
 1790 3 30.62 49.56 15.07 0.081 1789
 1791 3 31.28 49.76 13.9 0.1 1775
 1792 3 31.11 49.73 13.96 0.087 1791
 1793 3 31.05 49.61 14.06 0.091 1792
 1794 3 30.97 49.56 14.17 0.11 1793
 1795 3 30.85 49.43 14.27 0.093 1794
 1796 3 30.74 49.33 14.34 0.101 1795
 1797 3 30.67 49.22 14.44 0.068 1796
 1798 3 30.56 49.13 14.49 0.132 1797
 1799 3 30.53 49.06 14.59 0.118 1798
 1800 3 30.5 48.88 14.64 0.09 1799
 1801 3 30.46 48.76 14.65 0.089 1800
 1802 3 31.98 50.8 13.78 0.108 1771
 1803 3 32.12 50.93 13.87 0.12 1802
 1804 3 32.19 50.93 14.06 0.12 1803
 1805 3 32.25 50.95 14.33 0.066 1804
 1806 3 32.22 50.93 14.46 0.08 1805
 1807 3 32.19 50.88 14.61 0.126 1806
 1808 3 32.14 50.77 14.64 0.138 1807
 1809 3 31.88 52.01 10.68 0.117 1735
 1810 3 32 52.17 10.69 0.119 1809
 1811 3 28.51 52.62 8.73 0.104 1701
 1812 3 28.38 52.47 8.76 0.104 1811
 1813 3 28.28 52.4 8.73 0.078 1812
 1814 3 28.19 52.3 8.68 0.102 1813
 1815 3 28.1 52.12 8.62 0.104 1814
 1816 3 28.04 51.91 8.53 0.131 1815
 1817 3 27.97 51.81 8.55 0.147 1816
 1818 3 27.89 51.58 8.67 0.113 1817
 1819 3 27.87 51.36 8.63 0.079 1818
 1820 3 27.79 51.2 8.69 0.094 1819
 1821 3 27.72 51.08 8.76 0.12 1820
 1822 3 27.67 50.97 8.85 0.1 1821
 1823 3 27.59 50.9 8.9 0.169 1822
 1824 3 27.49 50.9 8.92 0.244 1823
 1825 3 27.4 51.24 8.86 0.12 1824
 1826 3 27.37 51.46 8.7 0.116 1825
 1827 3 27.29 51.57 8.58 0.122 1826
 1828 3 27.15 51.67 8.51 0.129 1827
 1829 3 26.94 51.67 8.51 0.116 1828
 1830 3 26.8 51.63 8.44 0.114 1829
 1831 3 26.61 51.62 8.39 0.109 1830
 1832 3 26.48 51.6 8.33 0.095 1831
 1833 3 27.46 50.56 8.95 0.15 1824
 1834 3 27.36 50.32 8.94 0.094 1833
 1835 3 27.26 50.17 8.95 0.143 1834
 1836 3 27.23 50.02 8.99 0.096 1835
 1837 3 27.23 49.88 9.01 0.083 1836
 1838 3 27.23 49.77 8.98 0.06 1837
 1839 3 28.11 51.69 8.46 0.136 1817
 1840 3 28.15 51.51 8.49 0.108 1839
 1841 3 28.15 51.34 8.53 0.109 1840
 1842 3 28.09 51.19 8.47 0.061 1841
 1843 3 29.07 54.56 7.7 0.082 1689
 1844 3 28.96 54.46 7.54 0.088 1843
 1845 3 28.78 54.5 7.63 0.114 1844
 1846 3 28.58 54.52 7.71 0.115 1845
 1847 3 28.4 54.54 7.55 0.116 1846
 1848 3 28.26 54.56 7.47 0.099 1847
 1849 3 28.07 54.6 7.47 0.083 1848
 1850 3 27.95 54.59 7.38 0.083 1849
 1851 3 27.79 54.58 7.32 0.117 1850
 1852 3 27.67 54.62 7.26 0.118 1851
 1853 3 29.52 55.43 7.86 0.082 1686
 1854 3 29.51 55.55 7.72 0.09 1853
 1855 3 29.64 55.64 7.57 0.107 1854
 1856 3 29.7 55.7 7.44 0.074 1855
 1857 3 29.71 55.73 7.3 0.055 1856
 1858 3 29.71 55.75 7.15 0.075 1857
 1859 3 29.74 55.74 6.95 0.158 1858
 1860 3 29.72 55.72 6.8 0.104 1859
 1861 3 29.61 55.66 6.64 0.059 1860
 1862 3 29.6 55.7 6.45 0.143 1861
 1863 3 29.58 55.63 6.29 0.151 1862
 1864 3 29.64 55.59 6.14 0.142 1863
 1865 3 29.72 55.54 5.94 0.065 1864
 1866 3 29.68 55.53 5.81 0.083 1865
 1867 3 29.64 55.42 5.68 0.096 1866
 1868 3 29.65 55.34 5.6 0.167 1867
 1869 3 30.58 57.62 10.08 0.091 1673
 1870 3 30.43 57.6 10.15 0.137 1869
 1871 3 30.3 57.59 10.17 0.127 1870
 1872 3 30.22 57.61 10.27 0.146 1871
 1873 3 30.2 57.61 10.48 0.102 1872
 1874 3 30.26 57.67 10.61 0.044 1873
 1875 3 30.9 57.83 10.19 0.118 1672
 1876 3 30.98 57.89 10.29 0.086 1875
 1877 3 31.09 57.85 10.38 0.073 1876
 1878 3 31.2 57.83 10.51 0.082 1877
 1879 3 31.33 57.72 10.46 0.066 1878
 1880 3 31.48 57.69 10.48 0.08 1879
 1881 3 31.59 57.61 10.45 0.112 1880
 1882 3 31.68 57.47 10.5 0.112 1881
 1883 3 31.83 57.39 10.54 0.146 1882
 1884 3 31.99 57.34 10.52 0.131 1883
 1885 3 32.08 57.2 10.55 0.099 1884
 1886 3 32.14 57.07 10.52 0.104 1885
 1887 3 32.23 56.9 10.55 0.123 1886
 1888 3 32.29 56.74 10.67 0.142 1887
 1889 3 32.34 56.57 10.64 0.098 1888
 1890 3 32.29 56.43 10.53 0.129 1889
 1891 3 30.62 58.8 9.42 0.153 1666
 1892 3 30.61 58.91 9.52 0.109 1891
 1893 3 30.48 59.04 9.6 0.096 1892
 1894 3 30.41 59.06 9.72 0.097 1893
 1895 3 30.31 59.16 9.82 0.118 1894
 1896 3 30.19 59.29 9.86 0.114 1895
 1897 3 30.1 59.46 9.83 0.1 1896
 1898 3 29.99 59.57 9.8 0.127 1897
 1899 3 29.89 59.62 9.66 0.136 1898
 1900 3 29.86 59.56 9.44 0.195 1899
 1901 3 29.82 59.48 9.3 0.201 1900
 1902 3 30 59.34 9.1 0.093 1901
 1903 3 30.02 59.38 8.97 0.109 1902
 1904 3 30.03 59.51 8.81 0.09 1903
 1905 3 30.11 59.63 8.7 0.168 1904
 1906 3 30.19 59.66 8.57 0.138 1905
 1907 3 30.22 59.62 8.43 0.079 1906
 1908 3 30.23 59.59 8.27 0.098 1907
 1909 3 30.22 59.51 8.12 0.104 1908
 1910 3 30.18 59.47 7.94 0.07 1909
 1911 3 30.12 59.45 7.8 0.092 1910
 1912 3 30.02 59.29 7.78 0.104 1911
 1913 3 29.9 59.13 7.73 0.111 1912
 1914 3 29.8 58.96 7.7 0.083 1913
 1915 3 29.72 58.88 7.57 0.108 1914
 1916 3 29.76 58.88 7.42 0.137 1915
 1917 3 29.81 58.93 7.28 0.113 1916
 1918 3 29.91 58.95 7.16 0.109 1917
 1919 3 30.06 59.09 6.99 0.086 1918
 1920 3 30.14 59.14 6.88 0.082 1919
 1921 3 29.62 59.58 9.22 0.128 1901
 1922 3 29.46 59.72 9.13 0.084 1921
 1923 3 29.34 59.71 9.01 0.06 1922
 1924 3 29.21 59.72 9.02 0.059 1923
 1925 3 29.09 59.63 8.93 0.096 1924
 1926 3 28.96 59.57 8.9 0.08 1925
 1927 3 28.84 59.65 8.99 0.224 1926
 1928 3 28.71 59.28 8.81 0.114 1927
 1929 3 28.55 59.21 8.88 0.078 1928
 1930 3 28.47 59.12 8.9 0.105 1929
 1931 3 28.33 59.05 8.88 0.108 1930
 1932 3 28.23 59.01 8.9 0.138 1931
 1933 3 28 58.98 8.92 0.098 1932
 1934 3 27.92 58.83 8.93 0.103 1933
 1935 3 27.92 58.72 8.94 0.1 1934
 1936 3 27.89 58.63 8.93 0.117 1935
 1937 3 27.77 58.5 9.15 0.083 1936
 1938 3 27.68 58.43 9.19 0.115 1937
 1939 3 27.54 58.36 9.22 0.113 1938
 1940 3 27.45 58.23 9.29 0.121 1939
 1941 3 27.39 58.1 9.3 0.161 1940
 1942 3 27.3 57.96 9.34 0.181 1941
 1943 3 27.08 57.83 9.5 0.134 1942
 1944 3 26.87 57.74 9.65 0.098 1943
 1945 3 26.73 57.67 9.79 0.118 1944
 1946 3 26.64 57.55 9.85 0.17 1945
 1947 3 26.55 57.64 9.92 0.182 1946
 1948 3 26.42 57.61 10.01 0.155 1947
 1949 3 26.29 57.45 10.03 0.113 1948
 1950 3 26.21 57.42 10.23 0.105 1949
 1951 3 26.11 57.3 10.35 0.163 1950
 1952 3 25.95 57.24 10.51 0.153 1951
 1953 3 25.85 57.2 10.75 0.107 1952
 1954 3 25.75 57.16 10.85 0.073 1953
 1955 3 25.78 57.16 11.04 0.133 1954
 1956 3 25.77 57.16 11.19 0.142 1955
 1957 3 25.78 57.28 11.35 0.133 1956
 1958 3 25.85 57.51 11.4 0.082 1957
 1959 3 25.88 57.61 11.53 0.065 1958
 1960 3 25.95 57.77 11.65 0.089 1959
 1961 3 25.92 57.94 11.64 0.052 1960
 1962 3 25.91 58.03 11.53 0.091 1961
 1963 3 25.97 58.22 11.59 0.089 1962
 1964 3 26.04 58.34 11.54 0.114 1963
 1965 3 26.17 58.43 11.53 0.102 1964
 1966 3 26.27 58.48 11.61 0.095 1965
 1967 3 26.38 58.54 11.59 0.117 1966
 1968 3 26.51 58.63 11.45 0.116 1967
 1969 3 26.57 58.7 11.41 0.168 1968
 1970 3 26.53 58.89 11.46 0.182 1969
 1971 3 26.55 58.98 11.23 0.14 1970
 1972 3 26.59 59.1 11.11 0.108 1971
 1973 3 26.71 59.19 10.97 0.081 1972
 1974 3 26.93 59.3 10.82 0.132 1973
 1975 3 27.02 59.42 10.77 0.078 1974
 1976 3 27.09 59.58 10.74 0.094 1975
 1977 3 27.11 59.72 10.74 0.099 1976
 1978 3 26.49 59.07 11.79 0.145 1970
 1979 3 26.52 59.29 11.98 0.107 1978
 1980 3 26.62 59.48 12.11 0.134 1979
 1981 3 26.68 59.58 12.2 0.115 1980
 1982 3 26.74 59.73 12.31 0.057 1981
 1983 3 26.8 59.85 12.42 0.081 1982
 1984 3 26.94 59.93 12.52 0.082 1983
 1985 3 27.04 60.04 12.61 0.155 1984
 1986 3 27.14 60.15 12.64 0.131 1985
 1987 3 27.3 60.22 12.72 0.094 1986
 1988 3 27.41 60.29 12.83 0.109 1987
 1989 3 27.42 60.36 12.96 0.116 1988
 1990 3 27.43 60.35 13.23 0.081 1989
 1991 3 27.36 60.39 13.36 0.096 1990
 1992 3 27.3 60.48 13.45 0.058 1991
 1993 3 27.28 60.69 13.55 0.095 1992
 1994 3 27.18 60.78 13.54 0.08 1993
 1995 3 27.18 60.9 13.67 0.121 1994
 1996 3 27.23 60.95 13.85 0.113 1995
 1997 3 27.28 61.03 14.01 0.079 1996
 1998 3 27.28 61.17 14.01 0.066 1997
 1999 3 27.23 61.34 13.89 0.094 1998
 2000 3 27.15 61.37 13.77 0.088 1999
 2001 3 27.21 61.37 13.66 0.039 2000
 2002 3 27.34 61.54 13.57 0.077 2001
 2003 3 27.43 61.67 13.55 0.105 2002
 2004 3 27.55 61.76 13.57 0.084 2003
 2005 3 25.68 57.13 11.45 0.095 1957
 2006 3 25.66 57.08 11.57 0.074 2005
 2007 3 25.7 56.99 11.73 0.076 2006
 2008 3 25.72 56.96 11.89 0.122 2007
 2009 3 25.66 56.88 12.05 0.134 2008
 2010 3 25.63 56.74 12.22 0.089 2009
 2011 3 25.55 56.69 12.38 0.09 2010
 2012 3 25.56 56.72 12.55 0.149 2011
 2013 3 25.6 56.57 12.65 0.099 2012
 2014 3 25.63 56.49 12.86 0.075 2013
 2015 3 25.6 56.4 12.95 0.108 2014
 2016 3 25.57 56.25 13.03 0.101 2015
 2017 3 25.53 56.12 13.13 0.086 2016
 2018 3 25.44 56.09 13.25 0.081 2017
 2019 3 27.34 57.84 9.26 0.079 1942
 2020 3 27.22 57.77 9.23 0.094 2019
 2021 3 27.15 57.74 9.16 0.000125 2020
 2022 3 28.73 59.17 8.75 0.102 1928
 2023 3 28.8 59.07 8.71 0.072 2022
 2024 3 31.58 59.05 9.17 0.071 1657
 2025 3 31.47 59.15 9.1 0.125 2024
 2026 3 31.31 59.15 9.1 0.159 2025
 2027 3 31.03 59.15 9.15 0.074 2026
 2028 3 30.85 59.17 9.05 0.089 2027
 2029 3 30.7 59.17 9.01 0.059 2028
 2030 3 32.6 58.62 9.33 0.085 1656
 2031 3 32.7 58.54 9.28 0.113 2030
 2032 3 32.69 58.45 9.16 0.121 2031
 2033 3 32.68 58.4 8.99 0.099 2032
 2034 3 32.72 58.28 8.86 0.095 2033
 2035 3 32.68 58.23 8.65 0.086 2034
 2036 3 32.62 58.15 8.56 0.066 2035
 2037 3 32.59 58.02 8.53 0.137 2036
 2038 3 32.55 57.9 8.52 0.14 2037
 2039 3 34.67 65.73 5.67 0.32 933
 2040 3 34.68 65.75 5.56 0.355 2039
 2041 3 34.75 65.79 5.43 0.405 2040
 2042 3 34.72 65.72 5.3 0.437 2041
 2043 3 34.57 65.7 5.17 0.375 2042
 2044 3 34.5 65.69 5.05 0.322 2043
 2045 3 34.27 65.66 4.94 0.276 2044
 2046 3 34.23 65.71 4.81 0.316 2045
 2047 3 34.26 65.55 4.65 0.374 2046
 2048 3 34.19 65.54 4.49 0.422 2047
 2049 3 34.19 65.58 4.36 0.474 2048
 2050 3 34.31 65.55 4.14 0.585 2049
 2051 3 34.46 65.52 4.03 0.571 2050
 2052 3 34.77 65.44 3.88 0.531 2051
 2053 3 34.9 65.6 3.76 0.596 2052
 2054 3 35.45 66.55 3.48 0.408 2053
 2055 3 35.5 66.62 3.66 0.241 2054
 2056 3 35.49 66.74 3.96 0.266 2055
 2057 3 35.54 66.61 4.1 0.204 2056
 2058 3 35.54 66.53 4.22 0.192 2057
 2059 3 35.74 66.22 4.57 0.347 2058
 2060 3 35.66 65.75 4.72 0.158 2059
 2061 3 35.52 65.56 4.81 0.189 2060
 2062 3 35.46 65.41 4.86 0.203 2061
 2063 3 35.33 65.23 4.88 0.197 2062
 2064 3 35.23 65.08 4.9 0.178 2063
 2065 3 35.13 64.94 4.94 0.183 2064
 2066 3 35.12 64.76 4.99 0.179 2065
 2067 3 35.21 64.58 4.96 0.225 2066
 2068 3 35.26 64.43 4.96 0.299 2067
 2069 3 35.28 64.3 5.06 0.338 2068
 2070 3 35.33 64.15 5.05 0.423 2069
 2071 3 35.36 64.04 5.07 0.507 2070
 2072 3 35.34 63.94 5.06 0.6 2071
 2073 3 35.31 63.8 4.95 0.679 2072
 2074 3 35.27 63.62 4.95 0.724 2073
 2075 3 35.17 63.48 4.93 0.741 2074
 2076 3 35.13 63.38 4.84 0.737 2075
 2077 3 34.93 63.17 5.09 0.494 2076
 2078 3 35.04 63.05 5.12 0.46 2077
 2079 3 34.62 63.13 5.21 0.262 2078
 2080 3 34.23 63.04 5.21 0.116 2079
 2081 3 34.1 62.95 5.3 0.098 2080
 2082 3 33.94 63.02 5.39 0.126 2081
 2083 3 33.8 63.02 5.54 0.107 2082
 2084 3 33.83 63.01 5.65 0.052 2083
 2085 3 35.42 62.73 5.08 0.26 2078
 2086 3 35.41 62.6 5.16 0.261 2085
 2087 3 35.75 62.59 5.18 0.167 2086
 2088 3 35.9 62.43 5.12 0.133 2087
 2089 3 35.91 62.29 5.08 0.183 2088
 2090 3 35.91 62.15 5.04 0.184 2089
 2091 3 35.78 62.01 4.99 0.204 2090
 2092 3 35.71 61.83 4.97 0.189 2091
 2093 3 35.62 61.7 4.9 0.225 2092
 2094 3 35.46 61.57 4.74 0.202 2093
 2095 3 35.34 61.42 4.66 0.172 2094
 2096 3 35.23 61.3 4.63 0.176 2095
 2097 3 35.18 61.13 4.62 0.145 2096
 2098 3 35.12 60.9 4.74 0.158 2097
 2099 3 35.01 60.75 4.75 0.172 2098
 2100 3 34.95 60.58 4.8 0.184 2099
 2101 3 34.81 60.49 4.87 0.201 2100
 2102 3 34.73 60.41 5 0.209 2101
 2103 3 34.64 60.32 5.1 0.223 2102
 2104 3 34.67 60.25 5.21 0.264 2103
 2105 3 34.59 60.13 5.23 0.293 2104
 2106 3 34.88 59.98 5.32 0.128 2105
 2107 3 34.85 59.8 5.38 0.178 2106
 2108 3 34.8 59.65 5.45 0.187 2107
 2109 3 34.73 59.54 5.55 0.215 2108
 2110 3 34.71 59.33 5.7 0.19 2109
 2111 3 34.67 59.13 5.76 0.167 2110
 2112 3 34.66 59.01 5.8 0.185 2111
 2113 3 34.7 58.91 5.91 0.254 2112
 2114 3 34.78 58.81 6.05 0.299 2113
 2115 3 34.82 58.74 6.2 0.333 2114
 2116 3 34.93 58.6 6.25 0.312 2115
 2117 3 35.04 58.5 6.33 0.34 2116
 2118 3 34.98 58.32 6.3 0.444 2117
 2119 3 35.11 58.28 6.45 0.481 2118
 2120 3 35.2 58.17 6.48 0.535 2119
 2121 3 35.21 57.96 6.32 0.531 2120
 2122 3 35.28 57.87 6.4 0.529 2121
 2123 3 35.23 57.47 5.79 0.158 2122
 2124 3 35.4 57.17 5.82 0.115 2123
 2125 3 35.57 57.07 5.81 0.072 2124
 2126 3 35.74 57.01 5.64 0.072 2125
 2127 3 35.38 57.86 6.53 0.358 2122
 2128 3 35.58 57.83 6.8 0.237 2127
 2129 3 35.77 57.79 6.88 0.191 2128
 2130 3 36.01 57.8 6.87 0.095 2129
 2131 3 36.26 57.78 6.91 0.098 2130
 2132 3 36.33 57.84 6.88 0.000125 2131
 2133 3 34.56 57.72 6.87 0.121 2127
 2134 3 34.39 57.69 6.82 0.144 2133
 2135 3 34.29 57.7 6.74 0.143 2134
 2136 3 34.25 57.82 6.53 0.000125 2135
 2137 3 34.93 58.05 5.81 0.163 2121
 2138 3 34.86 58.05 5.72 0.000125 2137
 2139 3 34.34 60.01 5.19 0.215 2105
 2140 3 34.22 59.89 5.17 0.197 2139
 2141 3 34.16 59.78 5.19 0.175 2140
 2142 3 34.02 59.64 5.22 0.134 2141
 2143 3 33.9 59.49 5.21 0.157 2142
 2144 3 33.7 59.34 5.15 0.138 2143
 2145 3 33.53 59.24 5.15 0.153 2144
 2146 3 33.37 59.11 5.28 0.167 2145
 2147 3 33.22 59 5.14 0.137 2146
 2148 3 33.13 58.95 5.13 0.182 2147
 2149 3 32.87 58.89 5.17 0.252 2148
 2150 3 32.72 58.92 5.13 0.264 2149
 2151 3 32.84 58.47 5.06 0.121 2150
 2152 3 32.77 58.32 5.08 0.163 2151
 2153 3 32.66 58.14 5.08 0.155 2152
 2154 3 32.65 57.89 5.08 0.145 2153
 2155 3 32.61 57.73 5.03 0.187 2154
 2156 3 32.52 57.63 4.99 0.238 2155
 2157 3 32.49 57.52 4.94 0.302 2156
 2158 3 32.36 57.5 4.89 0.355 2157
 2159 3 32.3 57.33 4.78 0.264 2158
 2160 3 32.31 57.15 4.64 0.226 2159
 2161 3 32.29 56.98 4.66 0.216 2160
 2162 3 32.34 56.8 4.67 0.212 2161
 2163 3 32.4 56.56 4.76 0.171 2162
 2164 3 32.35 56.38 4.8 0.224 2163
 2165 3 32.22 56.25 4.84 0.281 2164
 2166 3 32.16 56.11 4.91 0.34 2165
 2167 3 32.03 55.97 5.07 0.37 2166
 2168 3 32 55.85 5.14 0.392 2167
 2169 3 31.99 56.27 5.62 0.089 2168
 2170 3 31.97 56.36 5.71 0.08 2169
 2171 3 32.01 56.5 5.74 0.107 2170
 2172 3 32.09 56.64 5.75 0.111 2171
 2173 3 32.11 56.8 5.78 0.135 2172
 2174 3 32.08 56.93 5.83 0.166 2173
 2175 3 32.01 57 5.94 0.175 2174
 2176 3 31.96 55.67 5.1 0.41 2168
 2177 3 31.98 55.51 5.12 0.42 2176
 2178 3 32.02 55.41 5.2 0.475 2177
 2179 3 32.23 55.34 5.42 0.403 2178
 2180 3 32.32 55.22 5.56 0.186 2179
 2181 3 31.59 55.12 5.18 0.117 2179
 2182 3 31.42 55 5.23 0.137 2181
 2183 3 31.21 54.93 5.25 0.146 2182
 2184 3 31.06 54.96 5.15 0.108 2183
 2185 3 32.22 57.91 5.2 0.139 2158
 2186 3 32.29 57.97 5.32 0.189 2185
 2187 3 32.45 58.12 5.41 0.157 2186
 2188 3 32.6 58.31 5.44 0.1 2187
 2189 3 32.65 58.42 5.52 0.055 2188
 2190 3 32.77 58.46 5.68 0.132 2189
 2191 3 32.79 58.49 5.81 0.143 2190
 2192 3 32.91 58.55 5.94 0.135 2191
 2193 3 33.05 58.62 6.09 0.126 2192
 2194 3 33.11 58.65 6.22 0.111 2193
 2195 3 32.56 59 5.09 0.232 2150
 2196 3 32.38 59 4.88 0.253 2195
 2197 3 32.19 59.18 4.64 0.24 2196
 2198 3 32.02 59.24 4.62 0.245 2197
 2199 3 31.93 59.33 4.52 0.222 2198
 2200 3 31.92 59.57 4.37 0.199 2199
 2201 3 31.84 59.66 4.35 0.229 2200
 2202 3 31.84 59.89 4.39 0.298 2201
 2203 3 31.91 60.1 4.57 0.306 2202
 2204 3 31.85 60.17 4.54 0.357 2203
 2205 3 31.86 60.28 4.57 0.387 2204
 2206 3 31.84 60.43 4.47 0.435 2205
 2207 3 31.8 60.52 4.4 0.457 2206
 2208 3 31.69 60.55 4.61 0.307 2207
 2209 3 31.79 60.74 4.49 0.158 2208
 2210 3 31.85 60.99 4.39 0.077 2209
 2211 3 31.82 61.08 4.5 0.108 2210
 2212 3 31.81 61.24 4.6 0.078 2211
 2213 3 31.72 61.43 4.72 0.126 2212
 2214 3 31.77 61.57 4.77 0.119 2213
 2215 3 35.74 66.2 4.68 0.303 2059
 2216 3 35.71 66.29 4.79 0.272 2215
 2217 3 35.68 66.41 4.93 0.225 2216
 2218 3 35.64 66.35 5.05 0.178 2217
 2219 3 35.57 66.26 5.22 0.219 2218
 2220 3 35.43 66.21 5.32 0.162 2219
 2221 3 35.3 66.22 5.46 0.137 2220
 2222 3 35.22 66.32 5.56 0.151 2221
 2223 3 35.11 66.4 5.67 0.181 2222
 2224 3 34.97 66.39 5.8 0.205 2223
 2225 3 34.87 66.39 5.91 0.19 2224
 2226 3 34.78 66.35 6.01 0.184 2225
 2227 3 34.67 66.29 6.11 0.184 2226
 2228 3 34.59 66.2 6.26 0.142 2227
 2229 3 35.76 66.95 3.19 0.232 2054
 2230 3 35.76 67.1 3.19 0.269 2229
 2231 3 35.8 67.28 3.12 0.29 2230
 2232 3 35.94 67.5 2.96 0.304 2231
 2233 3 36.05 67.74 2.88 0.269 2232
 2234 3 36.09 67.95 2.81 0.266 2233
 2235 3 36.15 68.14 2.73 0.27 2234
 2236 3 36.27 68.29 2.69 0.242 2235
 2237 3 36.36 68.41 2.64 0.265 2236
 2238 3 36.45 68.51 2.61 0.322 2237
 2239 3 36.49 68.67 2.59 0.329 2238
 2240 3 36.5 68.82 2.75 0.182 2239
 2241 3 36.53 69.15 2.69 0.196 2240
 2242 3 36.71 69.34 2.63 0.224 2241
 2243 3 36.87 69.52 2.54 0.208 2242
 2244 3 36.99 69.72 2.55 0.243 2243
 2245 3 37.07 69.85 2.49 0.295 2244
 2246 3 37.25 70.01 2.38 0.228 2245
 2247 3 37.48 70.2 2.26 0.183 2246
 2248 3 37.59 70.33 2.13 0.215 2247
 2249 3 37.71 70.41 2.06 0.187 2248
 2250 3 37.87 70.45 1.93 0.187 2249
 2251 3 37.93 70.54 1.85 0.27 2250
 2252 3 38.02 70.57 1.77 0.319 2251
 2253 3 37.9 71.05 1.93 0.157 2252
 2254 3 37.9 71.29 1.95 0.151 2253
 2255 3 37.99 71.43 1.97 0.101 2254
 2256 3 37.98 71.6 1.99 0.105 2255
 2257 3 37.97 71.76 1.88 0.127 2256
 2258 3 37.99 71.94 1.97 0.135 2257
 2259 3 37.98 72.07 2 0.145 2258
 2260 3 37.98 72.24 2.05 0.155 2259
 2261 3 37.97 72.42 2.06 0.165 2260
 2262 3 37.94 72.59 2.1 0.156 2261
 2263 3 37.86 72.73 2.13 0.143 2262
 2264 3 37.86 72.89 2.15 0.145 2263
 2265 3 37.94 73.07 2.18 0.125 2264
 2266 3 37.99 73.21 2.22 0.119 2265
 2267 3 38.03 73.4 2.22 0.129 2266
 2268 3 38.13 73.55 2.2 0.101 2267
 2269 3 38.25 73.69 2.23 0.145 2268
 2270 3 38.34 73.81 2.27 0.184 2269
 2271 3 38.44 73.91 2.36 0.243 2270
 2272 3 38.51 74.03 2.37 0.33 2271
 2273 3 38.52 74.13 2.45 0.425 2272
 2274 3 38.61 74.28 2.41 0.467 2273
 2275 3 38.6 74.45 2.46 0.49 2274
 2276 3 38.58 74.61 2.55 0.458 2275
 2277 3 38.56 74.77 2.61 0.421 2276
 2278 3 38.47 74.93 2.63 0.405 2277
 2279 3 38.38 75.17 2.73 0.308 2278
 2280 3 38.5 75.47 2.49 0.17 2279
 2281 3 38.53 75.66 2.49 0.125 2280
 2282 3 38.59 75.89 2.5 0.106 2281
 2283 3 38.67 76.06 2.5 0.123 2282
 2284 3 38.7 76.24 2.45 0.103 2283
 2285 3 38.72 76.35 2.41 0.074 2284
 2286 3 38.73 76.44 2.35 0.109 2285
 2287 3 38.72 76.57 2.25 0.119 2286
 2288 3 38.84 76.71 2.23 0.109 2287
 2289 3 38.91 76.86 2.26 0.129 2288
 2290 3 38.97 76.97 2.28 0.145 2289
 2291 3 39.07 77.09 2.19 0.126 2290
 2292 3 39.11 77.29 2.19 0.171 2291
 2293 3 39.17 77.58 2.2 0.107 2292
 2294 3 39.18 77.75 2.24 0.114 2293
 2295 3 39.16 77.9 2.23 0.146 2294
 2296 3 39.14 77.96 2.15 0.208 2295
 2297 3 38.95 77.94 1.99 0.173 2296
 2298 3 39.04 77.83 1.63 0.082 2297
 2299 3 39.14 77.82 1.5 0.077 2298
 2300 3 39.31 77.87 1.39 0.125 2299
 2301 3 39.5 77.88 1.3 0.052 2300
 2302 3 39.45 78.11 2.27 0.068 2296
 2303 3 39.56 78.2 2.28 0.109 2302
 2304 3 39.62 78.35 2.28 0.18 2303
 2305 3 39.63 78.44 2.19 0.223 2304
 2306 3 39.97 78.7 2.42 0.111 2305
 2307 3 39.99 78.85 2.48 0.106 2306
 2308 3 39.99 78.99 2.52 0.102 2307
 2309 3 40.04 79.18 2.47 0.099 2308
 2310 3 40.14 79.33 2.43 0.095 2309
 2311 3 40.18 79.54 2.37 0.082 2310
 2312 3 40.23 79.67 2.38 0.098 2311
 2313 3 40.17 79.81 2.35 0.138 2312
 2314 3 40.21 79.88 2.46 0.216 2313
 2315 3 40.04 79.81 2.65 0.155 2314
 2316 3 39.97 79.79 2.75 0.124 2315
 2317 3 40.63 80.08 2.35 0.158 2314
 2318 3 40.76 80.2 2.31 0.119 2317
 2319 3 40.92 80.27 2.31 0.08 2318
 2320 3 41.08 80.39 2.38 0.117 2319
 2321 3 41.22 80.44 2.42 0.101 2320
 2322 3 41.39 80.5 2.46 0.099 2321
 2323 3 41.5 80.54 2.48 0.067 2322
 2324 3 41.62 80.58 2.46 0.101 2323
 2325 3 41.75 80.57 2.51 0.12 2324
 2326 3 41.88 80.56 2.59 0.103 2325
 2327 3 41.98 80.48 2.64 0.121 2326
 2328 3 42.04 80.36 2.85 0.095 2327
 2329 3 42.04 80.23 2.97 0.085 2328
 2330 3 42.08 80.15 3.1 0.095 2329
 2331 3 42.13 80.1 3.17 0.000125 2330
 2332 3 39.5 78.57 1.99 0.109 2305
 2333 3 39.42 78.7 1.96 0.106 2332
 2334 3 38.83 76.83 2.49 0.11 2290
 2335 3 38.71 76.75 2.52 0.102 2334
 2336 3 38 75.29 2.91 0.19 2279
 2337 3 37.67 75.3 2.93 0.142 2336
 2338 3 37.43 75.35 2.93 0.154 2337
 2339 3 37.29 75.51 2.97 0.138 2338
 2340 3 37.17 75.62 2.94 0.11 2339
 2341 3 37.11 75.7 2.95 0.096 2340
 2342 3 38.19 70.33 1.5 0.216 2252
 2343 3 38.29 70.29 1.36 0.211 2342
 2344 3 38.43 70.25 1.26 0.192 2343
 2345 3 38.61 70.25 1.21 0.183 2344
 2346 3 38.78 70.35 1.14 0.16 2345
 2347 3 38.94 70.41 1.13 0.147 2346
 2348 3 39.09 70.47 1.17 0.169 2347
 2349 3 39.22 70.62 1.23 0.15 2348
 2350 3 39.35 70.69 1.2 0.155 2349
 2351 3 39.46 70.86 1.15 0.183 2350
 2352 3 39.53 71.03 1.05 0.142 2351
 2353 3 39.63 71.11 0.85 0.156 2352
 2354 3 39.67 71.16 0.76 0.159 2353
 2355 3 39.8 71.25 0.66 0.169 2354
 2356 3 39.89 71.29 0.62 0.159 2355
 2357 3 40.07 71.3 0.44 0.192 2356
 2358 3 40.21 71.32 0.32 0.184 2357
 2359 3 40.36 71.37 0.17 0.175 2358
 2360 3 40.46 71.45 0.01 0.203 2359
 2361 3 40.55 71.56 -0.1 0.182 2360
 2362 3 40.62 71.67 -0.27 0.163 2361
 2363 3 40.69 71.81 -0.43 0.159 2362
 2364 3 40.75 71.87 -0.6 0.18 2363
 2365 3 40.77 71.84 -0.81 0.202 2364
 2366 3 40.78 71.87 -0.98 0.179 2365
 2367 3 40.8 71.87 -1.11 0.162 2366
 2368 3 40.76 71.89 -1.26 0.176 2367
 2369 3 40.81 71.99 -1.32 0.236 2368
 2370 3 40.9 72 -1.45 0.387 2369
 2371 3 40.94 72.31 -0.99 0.199 2370
 2372 3 40.83 72.27 -0.9 0.115 2371
 2373 3 40.9 72.22 -0.79 0.133 2372
 2374 3 40.94 72.14 -0.63 0.129 2373
 2375 3 40.88 72.15 -0.42 0.122 2374
 2376 3 40.82 72.19 -0.29 0.11 2375
 2377 3 40.75 72.24 -0.19 0.133 2376
 2378 3 40.72 72.36 -0.06 0.132 2377
 2379 3 40.77 72.61 0.12 0.123 2378
 2380 3 40.79 72.7 0.26 0.118 2379
 2381 3 40.74 72.83 0.35 0.165 2380
 2382 3 40.91 73.03 0.38 0.137 2381
 2383 3 41.08 73.14 0.4 0.146 2382
 2384 3 41.18 73.29 0.39 0.144 2383
 2385 3 41.4 73.48 0.43 0.195 2384
 2386 3 41.52 73.6 0.48 0.202 2385
 2387 3 41.84 73.64 0.59 0.143 2386
 2388 3 42.04 73.58 0.85 0.208 2387
 2389 3 41.98 73.52 1 0.267 2388
 2390 3 41.94 73.06 0.85 0.14 2389
 2391 3 41.87 72.92 0.88 0.069 2390
 2392 3 41.96 73.76 1.3 0.24 2389
 2393 3 42.04 74.11 1.52 0.116 2392
 2394 3 42.09 74.28 1.6 0.099 2393
 2395 3 42.15 74.43 1.68 0.11 2394
 2396 3 41.54 73.71 0.33 0.153 2386
 2397 3 41.76 73.89 0.39 0.101 2396
 2398 3 41.89 73.99 0.35 0.099 2397
 2399 3 41.99 74.1 0.35 0.108 2398
 2400 3 42.09 74.24 0.39 0.086 2399
 2401 3 42.19 74.32 0.48 0.115 2400
 2402 3 42.27 74.45 0.59 0.131 2401
 2403 3 42.38 74.57 0.71 0.119 2402
 2404 3 42.38 74.61 0.81 0.149 2403
 2405 3 42.45 74.63 0.89 0.183 2404
 2406 3 42.4 74.75 0.99 0.231 2405
 2407 3 42.77 75 0.87 0.103 2406
 2408 3 42.88 75.06 0.83 0.054 2407
 2409 3 42.18 74.79 1.09 0.206 2406
 2410 3 41.95 74.88 1.02 0.112 2409
 2411 3 41.89 75.06 1.12 0.113 2410
 2412 3 41.89 75.19 1.17 0.103 2411
 2413 3 41.95 75.39 1.25 0.11 2412
 2414 3 42.05 75.54 1.31 0.119 2413
 2415 3 42.17 75.67 1.31 0.111 2414
 2416 3 40.6 72.62 0.48 0.128 2381
 2417 3 40.54 72.56 0.54 0.063 2416
 2418 3 41.17 72.32 -0.88 0.111 2371
 2419 3 41.32 72.52 -0.75 0.111 2418
 2420 3 41.34 72.56 -0.67 0.000125 2419
 2421 3 40.89 71.84 -1.79 0.283 2370
 2422 3 40.89 71.9 -1.94 0.31 2421
 2423 3 40.94 72.04 -2.08 0.387 2422
 2424 3 40.9 72.16 -2.18 0.462 2423
 2425 3 40.79 72.22 -2.29 0.53 2424
 2426 3 40.73 72.31 -2.36 0.579 2425
 2427 3 40.53 72.23 -2.57 0.586 2426
 2428 3 40.35 72.22 -2.66 0.61 2427
 2429 3 40.32 72.32 -2.83 0.613 2428
 2430 3 40.32 72.34 -3.02 0.527 2429
 2431 3 40.37 72.81 -3.03 0.32 2430
 2432 3 40.3 72.84 -3.2 0.253 2431
 2433 3 40.24 72.97 -3.32 0.194 2432
 2434 3 40.17 73 -3.45 0.202 2433
 2435 3 40.1 73.01 -3.59 0.145 2434
 2436 3 40.09 73.04 -3.74 0.159 2435
 2437 3 40.04 73.09 -3.87 0.15 2436
 2438 3 40.02 73.17 -4 0.146 2437
 2439 3 40.02 73.15 -4.15 0.137 2438
 2440 3 40.03 73.21 -4.33 0.121 2439
 2441 3 40.05 73.27 -4.45 0.147 2440
 2442 3 40.03 73.25 -4.64 0.185 2441
 2443 3 40.07 73.32 -4.81 0.171 2442
 2444 3 40.08 73.42 -4.92 0.208 2443
 2445 3 40.2 73.67 -5.03 0.146 2444
 2446 3 40.3 73.9 -5.1 0.171 2445
 2447 3 40.38 74.13 -5.15 0.134 2446
 2448 3 40.45 74.23 -5.18 0.139 2447
 2449 3 40.53 74.35 -5.2 0.154 2448
 2450 3 40.58 74.5 -5.2 0.13 2449
 2451 3 40.66 74.58 -5.27 0.166 2450
 2452 3 40.93 74.43 -5.33 0.116 2451
 2453 3 41.03 74.39 -5.28 0.122 2452
 2454 3 41.23 74.44 -5.25 0.105 2453
 2455 3 41.32 74.37 -5.23 0.101 2454
 2456 3 41.57 74.4 -5.19 0.109 2455
 2457 3 41.59 74.33 -5.27 0.118 2456
 2458 3 41.69 74.23 -5.27 0.126 2457
 2459 3 41.77 74.03 -5.17 0.096 2458
 2460 3 41.88 73.93 -5.14 0.103 2459
 2461 3 42.02 73.9 -5.14 0.071 2460
 2462 3 42.1 73.84 -5.11 0.087 2461
 2463 3 42.32 73.87 -5.05 0.124 2462
 2464 3 42.42 73.84 -4.94 0.129 2463
 2465 3 42.54 73.84 -4.84 0.127 2464
 2466 3 42.72 73.83 -4.75 0.179 2465
 2467 3 42.77 73.83 -4.64 0.209 2466
 2468 3 42.67 73.89 -4.44 0.188 2467
 2469 3 42.75 74.04 -4.15 0.16 2468
 2470 3 42.81 74.12 -3.99 0.163 2469
 2471 3 42.95 74.3 -3.76 0.101 2470
 2472 3 43.03 74.53 -3.78 0.1 2471
 2473 3 43.06 74.72 -3.75 0.066 2472
 2474 3 43.09 74.85 -3.67 0.094 2473
 2475 3 43.2 74.9 -3.51 0.076 2474
 2476 3 43.03 73.72 -4.79 0.097 2467
 2477 3 43.11 73.64 -4.81 0.085 2476
 2478 3 43.15 73.52 -4.9 0.099 2477
 2479 3 43.24 73.48 -5.01 0.135 2478
 2480 3 43.33 73.4 -5.13 0.104 2479
 2481 3 43.36 73.3 -5.17 0.081 2480
 2482 3 43.38 73.09 -5.3 0.109 2481
 2483 3 43.33 72.93 -5.34 0.11 2482
 2484 3 43.28 72.76 -5.37 0.105 2483
 2485 3 43.26 72.57 -5.51 0.134 2484
 2486 3 43.3 72.39 -5.68 0.117 2485
 2487 3 43.34 72.27 -5.77 0.145 2486
 2488 3 43.29 72.14 -5.78 0.192 2487
 2489 3 43.27 71.96 -5.73 0.109 2488
 2490 3 43.29 71.79 -5.76 0.112 2489
 2491 3 43.29 71.63 -5.8 0.119 2490
 2492 3 43.23 71.48 -5.87 0.107 2491
 2493 3 43.2 71.31 -5.89 0.086 2492
 2494 3 43.22 71.12 -5.88 0.103 2493
 2495 3 43.27 70.96 -5.84 0.074 2494
 2496 3 43.26 70.82 -5.87 0.096 2495
 2497 3 43.24 70.72 -5.94 0.058 2496
 2498 3 43.15 72.23 -6.02 0.111 2488
 2499 3 43.01 72.26 -6.15 0.086 2498
 2500 3 43.01 72.16 -6.37 0.101 2499
 2501 3 42.95 72.14 -6.46 0.078 2500
 2502 3 42.81 72.08 -6.5 0.077 2501
 2503 3 42.66 72.11 -6.6 0.099 2502
 2504 3 42.59 72.15 -6.74 0.14 2503
 2505 3 40.64 74.72 -5.26 0.14 2451
 2506 3 40.69 74.87 -5.35 0.169 2505
 2507 3 40.67 75.02 -5.43 0.163 2506
 2508 3 40.62 75.24 -5.54 0.171 2507
 2509 3 40.61 75.41 -5.63 0.17 2508
 2510 3 40.64 75.55 -5.78 0.161 2509
 2511 3 40.6 75.64 -5.89 0.203 2510
 2512 3 40.59 75.86 -6.15 0.175 2511
 2513 3 40.67 76.04 -6.28 0.16 2512
 2514 3 40.71 76.24 -6.45 0.161 2513
 2515 3 40.77 76.39 -6.52 0.164 2514
 2516 3 40.84 76.54 -6.61 0.191 2515
 2517 3 40.89 76.67 -6.72 0.167 2516
 2518 3 40.75 76.84 -6.8 0.13 2517
 2519 3 40.76 77.02 -6.87 0.194 2518
 2520 3 40.78 77.3 -6.92 0.14 2519
 2521 3 40.79 77.5 -7.01 0.135 2520
 2522 3 40.8 77.69 -7 0.147 2521
 2523 3 40.84 77.8 -7 0.142 2522
 2524 3 40.86 77.96 -7.11 0.175 2523
 2525 3 40.81 78.23 -7.42 0.13 2524
 2526 3 40.69 78.31 -7.54 0.164 2525
 2527 3 40.6 78.32 -7.6 0.18 2526
 2528 3 40.55 78.49 -7.72 0.117 2527
 2529 3 40.58 78.67 -7.76 0.163 2528
 2530 3 40.55 78.83 -7.82 0.182 2529
 2531 3 40.53 78.95 -7.87 0.215 2530
 2532 3 40.56 79.12 -8.06 0.231 2531
 2533 3 40.49 79.18 -8.24 0.251 2532
 2534 3 40.42 79.22 -8.51 0.256 2533
 2535 3 40.34 79.28 -8.69 0.349 2534
 2536 3 40.38 79.35 -8.77 0.407 2535
 2537 3 40.03 79.2 -8.89 0.382 2536
 2538 3 39.97 79.19 -8.99 0.456 2537
 2539 3 39.84 79.24 -8.92 0.559 2538
 2540 3 40.52 79.56 -9.21 0.145 2539
 2541 3 40.56 79.66 -9.27 0.135 2540
 2542 3 40.73 79.55 -9.47 0.115 2541
 2543 3 40.85 79.54 -9.58 0.093 2542
 2544 3 40.89 79.56 -9.74 0.131 2543
 2545 3 40.92 79.58 -9.86 0.103 2544
 2546 3 40.95 79.58 -10.02 0.072 2545
 2547 3 40.96 79.49 -10.17 0.091 2546
 2548 3 40.96 79.42 -10.32 0.098 2547
 2549 3 41.09 79.32 -10.43 0.107 2548
 2550 3 41.17 79.33 -10.51 0.107 2549
 2551 3 41.22 79.43 -10.65 0.076 2550
 2552 3 41.22 79.53 -10.75 0.11 2551
 2553 3 41.23 79.64 -10.87 0.098 2552
 2554 3 41.24 79.67 -11.01 0.115 2553
 2555 3 41.24 79.76 -11.14 0.115 2554
 2556 3 41.21 79.83 -11.25 0.087 2555
 2557 3 41.17 79.94 -11.36 0.145 2556
 2558 3 40.96 80.05 -11.4 0.111 2557
 2559 3 40.92 80.08 -11.56 0.124 2558
 2560 3 40.78 80.1 -11.73 0.151 2559
 2561 3 40.78 80.16 -11.82 0.207 2560
 2562 3 40.91 80.25 -11.95 0.122 2561
 2563 3 39.5 79.12 -8.84 0.581 2539
 2564 3 39.41 79.07 -8.76 0.7 2563
 2565 3 39.15 79.09 -8.89 0.81 2564
 2566 3 39.05 79.07 -9.02 0.823 2565
 2567 3 38.86 78.93 -9 0.779 2566
 2568 3 38.6 78.13 -8.72 0.384 2567
 2569 3 38.5 77.83 -8.76 0.29 2568
 2570 3 38.31 77.74 -9.23 0.121 2569
 2571 3 38.14 77.74 -9.27 0.132 2570
 2572 3 38.05 77.69 -9.31 0.099 2571
 2573 3 37.97 77.6 -9.26 0.14 2572
 2574 3 37.78 77.53 -9.25 0.165 2573
 2575 3 37.77 77.37 -9.38 0.089 2574
 2576 3 37.77 77.32 -9.48 0.045 2575
 2577 3 37.66 77.3 -9.6 0.114 2576
 2578 3 37.61 77.27 -9.74 0.168 2577
 2579 3 37.72 77.25 -9.83 0.253 2578
 2580 3 38.02 77.5 -9.84 0.154 2579
 2581 3 38.19 77.69 -9.85 0.116 2580
 2582 3 38.34 77.78 -9.83 0.000125 2581
 2583 3 37.47 76.95 -9.95 0.082 2579
 2584 3 37.36 76.84 -9.99 0.13 2583
 2585 3 37.26 76.75 -10.01 0.157 2584
 2586 3 37.19 76.57 -9.84 0.097 2585
 2587 3 37.14 76.47 -9.72 0.083 2586
 2588 3 37.07 76.35 -9.6 0.121 2587
 2589 3 36.93 76.26 -9.48 0.102 2588
 2590 3 36.72 76.2 -9.43 0.099 2589
 2591 3 36.66 76.1 -9.4 0.000125 2590
 2592 3 37.11 76.82 -10.16 0.134 2585
 2593 3 36.98 76.74 -10.22 0.129 2592
 2594 3 36.84 76.74 -10.31 0.121 2593
 2595 3 36.68 76.65 -10.33 0.091 2594
 2596 3 36.55 76.59 -10.29 0.113 2595
 2597 3 36.46 76.56 -10.17 0.11 2596
 2598 3 36.33 76.47 -10.01 0.107 2597
 2599 3 36.27 76.43 -9.76 0.123 2598
 2600 3 36.2 76.33 -9.61 0.126 2599
 2601 3 36.03 76.24 -9.54 0.137 2600
 2602 3 35.87 76.17 -9.49 0.095 2601
 2603 3 35.63 76.2 -9.41 0.052 2602
 2604 3 35.56 76.2 -9.32 0.057 2603
 2605 3 35.47 76.23 -9.21 0.07 2604
 2606 3 35.33 76.24 -9.2 0.051 2605
 2607 3 35.23 76.15 -9.1 0.096 2606
 2608 3 35.19 76.02 -8.98 0.102 2607
 2609 3 35.03 75.88 -8.89 0.125 2608
 2610 3 34.93 75.83 -8.83 0.106 2609
 2611 3 34.81 75.82 -8.72 0.111 2610
 2612 3 34.7 75.92 -8.64 0.12 2611
 2613 3 34.57 76.03 -8.55 0.127 2612
 2614 3 34.5 76.17 -8.47 0.108 2613
 2615 3 38.54 77.62 -8.34 0.128 2569
 2616 3 38.42 77.68 -8.31 0.079 2615
 2617 3 38.96 79.56 -9.42 0.372 2567
 2618 3 38.76 79.3 -9.22 0.000125 2617
 2619 3 40.09 79 -9.31 0.114 2538
 2620 3 40.1 78.86 -9.4 0.135 2619
 2621 3 40.14 78.75 -9.49 0.156 2620
 2622 3 40.32 78.63 -9.64 0.103 2621
 2623 3 40.42 78.56 -9.74 0.084 2622
 2624 3 40.87 79.57 -8.73 0.071 2536
 2625 3 40.94 79.64 -8.78 0.094 2624
 2626 3 41.08 79.79 -8.85 0.145 2625
 2627 3 41.11 79.88 -8.96 0.151 2626
 2628 3 41.17 80.01 -8.91 0.218 2627
 2629 3 41.07 80.04 -9.26 0.112 2628
 2630 3 39.76 73.14 -4.99 0.09 2444
 2631 3 39.63 73.12 -5.04 0.082 2630
 2632 3 39.56 73.05 -5.11 0.079 2631
 2633 3 39.45 73.04 -5.24 0.104 2632
 2634 3 39.29 72.86 -5.29 0.094 2633
 2635 3 39.22 72.76 -5.34 0.099 2634
 2636 3 39.13 72.66 -5.44 0.11 2635
 2637 3 39.11 72.61 -5.54 0.179 2636
 2638 3 39.21 72.84 -5.72 0.061 2637
 2639 3 39.26 73.02 -5.81 0.077 2638
 2640 3 39.31 73.1 -5.91 0.1 2639
 2641 3 39.41 73.12 -6.01 0.079 2640
 2642 3 38.93 72.32 -5.36 0.084 2637
 2643 3 38.87 72.2 -5.4 0.103 2642
 2644 3 38.81 72.03 -5.5 0.102 2643
 2645 3 38.78 71.91 -5.68 0.088 2644
 2646 3 38.82 71.86 -5.77 0.000125 2645
 2647 3 40.32 71.76 -3.42 0.251 2430
 2648 3 40.18 71.6 -3.45 0.259 2647
 2649 3 40.3 71.6 -3.61 0.274 2648
 2650 3 40.56 71.53 -3.8 0.191 2649
 2651 3 40.58 71.39 -3.88 0.175 2650
 2652 3 40.59 71.22 -3.95 0.173 2651
 2653 3 40.55 71.1 -4.15 0.165 2652
 2654 3 40.57 70.96 -4.32 0.209 2653
 2655 3 40.5 70.93 -4.51 0.23 2654
 2656 3 40.79 70.8 -4.64 0.139 2655
 2657 3 40.78 70.68 -4.74 0.116 2656
 2658 3 40.84 70.6 -4.94 0.143 2657
 2659 3 40.85 70.6 -5.11 0.162 2658
 2660 3 40.82 70.58 -5.25 0.183 2659
 2661 3 40.74 70.53 -5.44 0.125 2660
 2662 3 40.72 70.62 -5.56 0.178 2661
 2663 3 40.72 70.71 -5.66 0.226 2662
 2664 3 40.97 70.99 -5.7 0.152 2663
 2665 3 41.1 71.1 -5.73 0.182 2664
 2666 3 41.18 71.24 -5.81 0.199 2665
 2667 3 41.19 71.34 -5.66 0.000125 2666
 2668 3 40.63 70.45 -5.76 0.139 2663
 2669 3 40.61 70.44 -5.94 0.108 2668
 2670 3 40.49 70.38 -6.05 0.112 2669
 2671 3 40.32 70.36 -6.07 0.092 2670
 2672 3 40.21 70.32 -6.16 0.12 2671
 2673 3 40.1 70.29 -6.24 0.139 2672
 2674 3 40.01 70.18 -6.36 0.113 2673
 2675 3 39.92 70.11 -6.44 0.201 2674
 2676 3 39.84 70.05 -6.57 0.245 2675
 2677 3 39.72 69.71 -6.52 0.194 2676
 2678 3 39.66 69.58 -6.51 0.218 2677
 2679 3 39.57 69.46 -6.59 0.264 2678
 2680 3 39.53 69.43 -6.73 0.325 2679
 2681 3 39.79 69.66 -7.03 0.074 2680
 2682 3 39.94 69.69 -7.09 0.068 2681
 2683 3 40.09 69.74 -7.14 0.075 2682
 2684 3 40.27 69.78 -7.11 0.092 2683
 2685 3 40.4 69.84 -7.14 0.078 2684
 2686 3 40.54 69.96 -7.07 0.073 2685
 2687 3 40.67 69.98 -7.04 0.098 2686
 2688 3 40.87 70 -7.09 0.115 2687
 2689 3 40.98 70.05 -7.13 0.096 2688
 2690 3 41.07 70.05 -7.24 0.062 2689
 2691 3 41.13 70.1 -7.32 0.000125 2690
 2692 3 39.42 69.32 -6.83 0.302 2680
 2693 3 39.3 69.3 -6.97 0.289 2692
 2694 3 39.13 69.18 -7.07 0.322 2693
 2695 3 39.05 68.99 -7.1 0.334 2694
 2696 3 38.88 68.59 -6.76 0.099 2695
 2697 3 38.91 68.37 -6.85 0.133 2696
 2698 3 38.91 68.22 -6.87 0.213 2697
 2699 3 38.91 68.11 -7.17 0.169 2698
 2700 3 38.83 68 -7.26 0.216 2699
 2701 3 38.51 68.12 -7.4 0.143 2700
 2702 3 38.44 68.07 -7.52 0.136 2701
 2703 3 38.43 67.91 -7.7 0.151 2702
 2704 3 38.46 67.74 -7.79 0.118 2703
 2705 3 38.4 67.58 -7.94 0.105 2704
 2706 3 38.37 67.43 -8.05 0.069 2705
 2707 3 38.3 67.33 -8.12 0.085 2706
 2708 3 38.27 67.16 -8.2 0.108 2707
 2709 3 38.19 67 -8.2 0.097 2708
 2710 3 38.08 66.84 -8.22 0.141 2709
 2711 3 37.95 66.64 -8.29 0.12 2710
 2712 3 37.86 66.55 -8.34 0.1 2711
 2713 3 37.69 66.47 -8.33 0.084 2712
 2714 3 37.55 66.32 -8.33 0.09 2713
 2715 3 37.37 66.17 -8.3 0.082 2714
 2716 3 37.27 66.08 -8.34 0.084 2715
 2717 3 37.12 66.04 -8.39 0.145 2716
 2718 3 36.98 65.97 -8.36 0.142 2717
 2719 3 36.93 65.88 -8.39 0.132 2718
 2720 3 36.76 65.84 -8.47 0.081 2719
 2721 3 36.75 65.92 -8.54 0.000125 2720
 2722 3 39.05 67.69 -7.33 0.129 2700
 2723 3 39.06 67.49 -7.45 0.115 2722
 2724 3 39.08 67.31 -7.51 0.076 2723
 2725 3 39.03 67.24 -7.61 0.067 2724
 2726 3 38.76 68.25 -6.65 0.116 2698
 2727 3 38.62 68.31 -6.51 0.107 2726
 2728 3 38.48 68.28 -6.41 0.094 2727
 2729 3 39.12 69.07 -7.46 0.186 2695
 2730 3 39.11 69 -7.63 0.144 2729
 2731 3 39.02 68.88 -7.69 0.122 2730
 2732 3 38.88 68.71 -7.73 0.116 2731
 2733 3 38.81 68.63 -7.86 0.126 2732
 2734 3 38.76 68.52 -7.99 0.106 2733
 2735 3 38.75 68.41 -8.04 0.092 2734
 2736 3 38.74 68.25 -8.11 0.136 2735
 2737 3 38.73 68.1 -8.24 0.147 2736
 2738 3 38.66 67.97 -8.21 0.152 2737
 2739 3 38.63 67.84 -8.27 0.163 2738
 2740 3 38.48 67.82 -8.35 0.115 2739
 2741 3 38.39 67.78 -8.46 0.094 2740
 2742 3 38.35 67.66 -8.59 0.076 2741
 2743 3 38.26 67.58 -8.65 0.096 2742
 2744 3 38.23 67.45 -8.71 0.13 2743
 2745 3 38.22 67.32 -8.79 0.135 2744
 2746 3 38.28 67.27 -8.89 0.14 2745
 2747 3 38.24 67.14 -9 0.157 2746
 2748 3 38.29 67.01 -9.14 0.155 2747
 2749 3 38.34 66.84 -9.22 0.169 2748
 2750 3 38.36 66.72 -9.37 0.16 2749
 2751 3 38.41 66.59 -9.48 0.175 2750
 2752 3 38.38 66.42 -9.47 0.176 2751
 2753 3 38.33 66.31 -9.45 0.215 2752
 2754 3 37.99 66.1 -9.52 0.11 2753
 2755 3 37.88 65.99 -9.5 0.099 2754
 2756 3 37.74 65.88 -9.54 0.095 2755
 2757 3 37.61 65.77 -9.51 0.116 2756
 2758 3 37.4 65.74 -9.41 0.088 2757
 2759 3 37.3 65.67 -9.45 0.077 2758
 2760 3 37.26 65.55 -9.44 0.079 2759
 2761 3 37.08 65.35 -9.36 0.1 2760
 2762 3 37.08 65.22 -9.34 0.063 2761
 2763 3 37.15 65.07 -9.36 0.101 2762
 2764 3 37.28 64.99 -9.43 0.057 2763
 2765 3 38.8 67.58 -8.32 0.112 2739
 2766 3 38.85 67.46 -8.38 0.101 2765
 2767 3 38.9 67.35 -8.4 0.111 2766
 2768 3 38.98 67.22 -8.4 0.137 2767
 2769 3 39.05 67.11 -8.45 0.175 2768
 2770 3 38.96 67 -8.2 0.064 2769
 2771 3 39 66.83 -8.12 0.069 2770
 2772 3 39.07 66.81 -8 0.104 2771
 2773 3 39.11 66.87 -7.93 0.12 2772
 2774 3 39.17 67.01 -8.71 0.129 2769
 2775 3 39.21 66.92 -8.76 0.1 2774
 2776 3 39.21 66.84 -8.93 0.101 2775
 2777 3 39.2 66.7 -9.06 0.079 2776
 2778 3 40.2 71 -4.61 0.096 2655
 2779 3 40.04 71.05 -4.6 0.06 2778
 2780 3 39.85 70.93 -4.49 0.099 2779
 2781 3 39.76 70.79 -4.52 0.106 2780
 2782 3 39.61 70.74 -4.47 0.076 2781
 2783 3 39.47 70.57 -4.43 0.086 2782
 2784 3 39.41 70.41 -4.37 0.067 2783
 2785 3 39.39 70.27 -4.38 0.079 2784
 2786 3 39.32 70.12 -4.38 0.122 2785
 2787 3 39.28 70.03 -4.4 0.114 2786
 2788 3 39.23 69.81 -4.31 0.071 2787
 2789 3 40.17 71.57 -2.57 0.103 2428
 2790 3 40.1 71.41 -2.73 0.075 2789
 2791 3 41.23 72.78 -1.75 0.143 2426
 2792 3 41.37 72.83 -1.69 0.072 2791
 2793 3 36.48 68.64 2.4 0.217 2239
 2794 3 36.56 68.68 2.12 0.21 2793
 2795 3 36.59 68.78 2.03 0.21 2794
 2796 3 36.57 68.88 1.86 0.228 2795
 2797 3 36.55 68.91 1.71 0.262 2796
 2798 3 36.69 69.04 1.65 0.279 2797
 2799 3 36.69 69.14 1.54 0.378 2798
 2800 3 36.72 69.23 1.47 0.484 2799
 2801 3 36.77 69.3 1.36 0.542 2800
 2802 3 36.9 69.37 1.22 0.552 2801
 2803 3 37.03 69.42 1.13 0.595 2802
 2804 3 37.02 69.42 0.95 0.653 2803
 2805 3 37.12 69.53 0.93 0.709 2804
 2806 3 37.96 69.74 1.33 0.275 2805
 2807 3 38.24 69.48 1.45 0.205 2806
 2808 3 38.45 69.65 1.71 0.115 2807
 2809 3 38.49 69.63 1.82 0.157 2808
 2810 3 38.55 69.61 1.9 0.218 2809
 2811 3 38.55 69.69 2.02 0.278 2810
 2812 3 38.82 69.85 2.01 0.242 2811
 2813 3 38.96 69.92 2.05 0.199 2812
 2814 3 39.13 70.07 2.11 0.186 2813
 2815 3 39.24 70.1 2.22 0.201 2814
 2816 3 39.36 70.28 2.24 0.171 2815
 2817 3 39.48 70.37 2.33 0.169 2816
 2818 3 39.62 70.55 2.4 0.161 2817
 2819 3 39.73 70.72 2.42 0.195 2818
 2820 3 39.82 70.9 2.47 0.204 2819
 2821 3 39.98 70.96 2.51 0.223 2820
 2822 3 40.11 71.09 2.55 0.22 2821
 2823 3 40.22 71.11 2.47 0.234 2822
 2824 3 40.29 71.36 2.55 0.15 2823
 2825 3 40.39 71.46 2.52 0.145 2824
 2826 3 40.45 71.63 2.51 0.177 2825
 2827 3 40.44 71.77 2.5 0.15 2826
 2828 3 40.44 71.93 2.53 0.159 2827
 2829 3 40.47 72.07 2.58 0.161 2828
 2830 3 40.53 72.15 2.66 0.183 2829
 2831 3 40.57 72.24 2.8 0.193 2830
 2832 3 40.59 72.44 2.84 0.192 2831
 2833 3 40.6 72.6 2.87 0.165 2832
 2834 3 40.65 72.73 2.91 0.179 2833
 2835 3 40.78 72.91 3.01 0.213 2834
 2836 3 40.93 73.05 3.12 0.226 2835
 2837 3 41.04 73.18 3.11 0.26 2836
 2838 3 41.14 73.3 3.15 0.268 2837
 2839 3 41.04 73.63 2.83 0.204 2838
 2840 3 40.94 73.87 2.67 0.183 2839
 2841 3 40.94 74.07 2.52 0.197 2840
 2842 3 41 74.17 2.43 0.235 2841
 2843 3 41.13 74.47 2.41 0.163 2842
 2844 3 41.17 74.58 2.45 0.157 2843
 2845 3 41.18 74.71 2.47 0.158 2844
 2846 3 41.09 74.9 2.52 0.199 2845
 2847 3 40.96 75.04 2.54 0.236 2846
 2848 3 40.79 75.04 2.63 0.266 2847
 2849 3 40.66 75.11 2.62 0.313 2848
 2850 3 40.59 75.17 2.56 0.383 2849
 2851 3 40.54 75.25 2.53 0.51 2850
 2852 3 40.29 75.01 3.28 0.125 2851
 2853 3 40.22 74.91 3.4 0.103 2852
 2854 3 40.15 74.9 3.52 0.124 2853
 2855 3 40.04 74.92 3.64 0.163 2854
 2856 3 40.03 74.89 3.77 0.153 2855
 2857 3 40.02 74.84 3.95 0.171 2856
 2858 3 39.99 74.79 4.1 0.132 2857
 2859 3 40 74.7 4.25 0.135 2858
 2860 3 40.06 74.66 4.35 0.151 2859
 2861 3 40.15 74.59 4.41 0.123 2860
 2862 3 40.18 74.45 4.49 0.089 2861
 2863 3 40.15 74.3 4.6 0.104 2862
 2864 3 40.18 74.21 4.69 0.11 2863
 2865 3 40.19 74.13 4.84 0.099 2864
 2866 3 40.22 74.13 5.01 0.131 2865
 2867 3 40.3 74.09 5.07 0.207 2866
 2868 3 40.62 74.04 4.98 0.089 2867
 2869 3 40.78 74.02 5.08 0.101 2868
 2870 3 40.9 74.03 5.21 0.13 2869
 2871 3 40.95 73.98 5.28 0.183 2870
 2872 3 40.94 73.92 5.4 0.206 2871
 2873 3 40.92 73.99 5.72 0.144 2872
 2874 3 40.92 74.2 5.81 0.095 2873
 2875 3 40.99 74.38 5.85 0.158 2874
 2876 3 41.02 74.57 5.86 0.121 2875
 2877 3 41.08 74.76 5.94 0.192 2876
 2878 3 41.16 74.93 6.02 0.152 2877
 2879 3 41.22 75.06 6.03 0.000125 2878
 2880 3 40.2 74.12 5.28 0.175 2867
 2881 3 39.96 74.04 5.52 0.132 2880
 2882 3 39.84 74.13 5.7 0.1 2881
 2883 3 39.84 74.18 5.85 0.064 2882
 2884 3 39.85 74.35 5.92 0.099 2883
 2885 3 39.89 74.43 6.02 0.12 2884
 2886 3 39.98 74.45 6.24 0.114 2885
 2887 3 40.1 74.51 6.36 0.149 2886
 2888 3 40.24 74.56 6.45 0.089 2887
 2889 3 40.58 75.42 2.34 0.513 2851
 2890 3 40.45 75.49 2.31 0.602 2889
 2891 3 40.65 75.93 2.91 0.057 2890
 2892 3 40.78 76.03 2.88 0.093 2891
 2893 3 40.33 75.52 2.2 0.653 2890
 2894 3 40.32 75.62 2.04 0.655 2893
 2895 3 40.4 75.79 1.99 0.66 2894
 2896 3 40.49 75.93 1.94 0.663 2895
 2897 3 40.8 75.76 1.37 0.493 2896
 2898 3 40.83 75.81 1.28 0.577 2897
 2899 3 40.82 75.96 1.18 0.633 2898
 2900 3 40.81 76 1.07 0.676 2899
 2901 3 40.87 76.15 1.01 0.707 2900
 2902 3 40.99 76.3 0.98 0.647 2901
 2903 3 41.45 75.59 0.58 0.191 2902
 2904 3 41.48 75.54 0.43 0.129 2903
 2905 3 41.47 75.32 0.4 0.000125 2904
 2906 3 40.67 74.96 0.96 0.167 2900
 2907 3 40.53 74.75 0.97 0.155 2906
 2908 3 40.55 74.61 1.01 0.085 2907
 2909 3 40.54 74.47 1.03 0.094 2908
 2910 3 40.48 74.36 1.03 0.075 2909
 2911 3 40.41 74.24 1 0.093 2910
 2912 3 40.44 74.11 1.04 0.162 2911
 2913 3 40.39 74.02 1.05 0.208 2912
 2914 3 40.31 73.93 1.36 0.094 2913
 2915 3 40.24 73.94 1.44 0.079 2914
 2916 3 40.83 76.42 2.61 0.227 2896
 2917 3 41.09 76.57 2.51 0.165 2916
 2918 3 41.25 76.71 2.5 0.143 2917
 2919 3 41.46 76.77 2.49 0.117 2918
 2920 3 41.55 76.93 2.54 0.144 2919
 2921 3 41.45 77.12 2.77 0.074 2920
 2922 3 41.69 77.13 2.46 0.133 2920
 2923 3 41.83 77.26 2.48 0.136 2922
 2924 3 41.9 77.38 2.48 0.123 2923
 2925 3 42.04 77.44 2.48 0.109 2924
 2926 3 42.16 77.52 2.49 0.112 2925
 2927 3 42.28 77.69 2.46 0.112 2926
 2928 3 42.37 77.81 2.54 0.139 2927
 2929 3 42.53 77.96 2.59 0.118 2928
 2930 3 42.65 78.09 2.66 0.113 2929
 2931 3 42.78 78.21 2.72 0.112 2930
 2932 3 42.9 78.28 2.78 0.074 2931
 2933 3 43.02 78.41 2.82 0.077 2932
 2934 3 43.02 78.56 2.87 0.102 2933
 2935 3 43.08 78.73 2.91 0.112 2934
 2936 3 43.12 78.87 2.88 0.11 2935
 2937 3 43.22 78.96 2.84 0.114 2936
 2938 3 43.39 79.13 2.91 0.092 2937
 2939 3 43.44 79.26 2.87 0.134 2938
 2940 3 43.45 79.46 3.01 0.117 2939
 2941 3 43.54 79.63 3.12 0.076 2940
 2942 3 43.52 79.73 3.19 0.087 2941
 2943 3 43.56 79.88 3.16 0.1 2942
 2944 3 43.59 79.95 3.07 0.148 2943
 2945 3 43.81 80.17 3.11 0.115 2944
 2946 3 43.87 80.27 3.15 0.117 2945
 2947 3 43.83 80.39 3.15 0.128 2946
 2948 3 43.91 80.47 3.14 0.155 2947
 2949 3 44.08 80.59 3.05 0.122 2948
 2950 3 44.16 80.75 3.02 0.102 2949
 2951 3 44.29 80.84 2.97 0.141 2950
 2952 3 44.34 81.01 2.86 0.162 2951
 2953 3 44.45 81.16 2.78 0.134 2952
 2954 3 44.58 81.4 2.73 0.139 2953
 2955 3 44.64 81.53 2.72 0.146 2954
 2956 3 44.74 81.67 2.78 0.14 2955
 2957 3 44.86 81.78 2.83 0.133 2956
 2958 3 45.01 81.98 2.78 0.109 2957
 2959 3 45.13 82.16 2.73 0.124 2958
 2960 3 45.23 82.29 2.66 0.116 2959
 2961 3 45.31 82.46 2.61 0.139 2960
 2962 3 45.45 82.69 2.63 0.156 2961
 2963 3 45.57 82.83 2.73 0.146 2962
 2964 3 45.71 82.95 2.83 0.09 2963
 2965 3 45.84 83.11 2.9 0.143 2964
 2966 3 45.92 83.2 2.92 0.11 2965
 2967 3 46 83.23 3.01 0.117 2966
 2968 3 46.1 83.36 3.05 0.115 2967
 2969 3 46.18 83.44 3.11 0.14 2968
 2970 3 46.34 83.49 3.15 0.137 2969
 2971 3 46.44 83.59 3.14 0.177 2970
 2972 3 46.55 83.65 3.19 0.206 2971
 2973 3 46.68 83.52 3.45 0.123 2972
 2974 3 46.77 83.57 3.56 0.093 2973
 2975 3 46.89 83.68 3.58 0.1 2974
 2976 3 47.04 83.8 3.53 0.099 2975
 2977 3 47.14 83.92 3.54 0.099 2976
 2978 3 47.27 84.01 3.51 0.104 2977
 2979 3 47.38 84.03 3.49 0.105 2978
 2980 3 47.49 84.05 3.38 0.096 2979
 2981 3 47.53 84.12 3.28 0.147 2980
 2982 3 47.56 84.19 3.2 0.177 2981
 2983 3 47.6 84.29 3.15 0.285 2982
 2984 3 47.91 84.34 2.91 0.195 2983
 2985 3 48.25 84.45 2.77 0.148 2984
 2986 3 48.32 84.47 2.67 0.12 2985
 2987 3 47.43 84.49 3.33 0.088 2983
 2988 3 47.52 84.62 3.29 0.101 2987
 2989 3 47.59 84.76 3.32 0.128 2988
 2990 3 47.62 84.93 3.3 0.095 2989
 2991 3 47.62 85.11 3.32 0.081 2990
 2992 3 38.16 69.6 2.18 0.156 2811
 2993 3 38.01 69.54 2.31 0.15 2992
 2994 3 37.93 69.58 2.43 0.042 2993
 2995 3 37.78 69.6 2.45 0.08 2994
 2996 3 37.67 69.66 2.45 0.000125 2995
 2997 3 36.47 68.61 2.3 0.217 2793
 2998 3 36.91 68.72 2.9 0.11 2997
 2999 3 37.08 68.74 2.98 0.089 2998
 3000 3 37.22 68.7 3.02 0.095 2999
 3001 3 37.31 68.65 3.13 0.097 3000
 3002 3 37.42 68.59 3.2 0.12 3001
 3003 3 37.53 68.56 3.22 0.19 3002
 3004 3 37.57 68.55 3.42 0.129 3003
 3005 3 37.71 68.71 3.5 0.103 3004
 3006 3 37.84 68.86 3.47 0.143 3005
 3007 3 37.91 68.99 3.42 0.153 3006
 3008 3 37.99 69.1 3.6 0.101 3007
 3009 3 37.98 69.2 3.7 0.099 3008
 3010 3 38.08 69.39 3.64 0.159 3009
 3011 3 38.34 69.31 3.61 0.113 3010
 3012 3 38.49 69.36 3.48 0.118 3011
 3013 3 38.66 69.29 3.27 0.153 3012
 3014 3 38.75 69.22 3.19 0.15 3013
 3015 3 38.83 69.08 3.01 0.129 3014
 3016 3 39.05 69.02 2.98 0.081 3015
 3017 3 39.14 68.98 2.83 0.093 3016
 3018 3 39.2 69.03 2.67 0.151 3017
 3019 3 39.27 68.99 2.58 0.124 3018
 3020 3 39.29 68.89 2.42 0.085 3019
 3021 3 39.37 68.92 2.31 0.081 3020
 3022 3 39.4 68.98 2.18 0.113 3021
 3023 3 39.49 69.04 2.07 0.000125 3022
 3024 3 37.74 69.05 3.85 0.181 3009
 3025 3 37.62 68.96 3.91 0.193 3024
 3026 3 37.71 68.52 4.04 0.061 3025
 3027 3 37.81 68.47 4.11 0.072 3026
 3028 3 37.95 68.36 4.19 0.117 3027
 3029 3 37.47 69.34 3.88 0.096 3025
 3030 3 37.53 69.49 3.85 0.083 3029
 3031 3 37.57 69.65 3.92 0.083 3030
 3032 3 37.57 69.88 3.87 0.082 3031
 3033 3 37.54 70 3.88 0.098 3032
 3034 3 37.54 70.15 3.86 0.085 3033
 3035 3 37.46 70.29 3.94 0.076 3034
 3036 3 37.52 70.41 3.94 0.09 3035
 3037 3 37.52 70.53 3.98 0.06 3036
 3038 3 37.44 70.69 4.04 0.091 3037
 3039 3 37.4 70.84 3.99 0.096 3038
 3040 3 37.39 70.98 4 0.105 3039
 3041 3 37.3 71.14 3.94 0.103 3040
 3042 3 37.26 71.28 3.98 0.135 3041
 3043 3 37.2 71.38 3.89 0.174 3042
 3044 3 37.07 71.51 3.84 0.101 3043
 3045 3 36.99 71.63 3.84 0.116 3044
 3046 3 37.02 71.71 3.77 0.047 3045
 3047 3 37.63 68.53 2.96 0.126 3003
 3048 3 37.74 68.54 2.91 0.157 3047
 3049 3 37.94 68.59 3 0.000125 3048
 3050 3 35.45 67.26 3.55 0.079 2231
 3051 3 35.33 67.32 3.61 0.083 3050
 3052 3 35.2 67.39 3.71 0.127 3051
 3053 3 35.1 67.42 3.72 0.138 3052
 3054 3 34.9 67.46 3.69 0.141 3053
 3055 3 34.74 67.42 3.73 0.146 3054
 3056 3 34.6 67.2 3.71 0.079 3055
 3057 3 34.48 67.09 3.82 0.087 3056
 3058 3 34.35 67.1 3.9 0.07 3057
 3059 3 34.25 67.15 3.87 0.086 3058
 3060 3 34.13 67.11 3.73 0.086 3059
 3061 3 33.95 67 3.69 0.109 3060
 3062 3 33.81 66.9 3.65 0.112 3061
 3063 3 33.59 66.83 3.63 0.107 3062
 3064 3 33.46 66.81 3.59 0.11 3063
 3065 3 33.38 66.86 3.45 0.126 3064
 3066 3 33.3 66.87 3.32 0.046 3065
 3067 3 34.8 65.52 3.63 0.522 2053
 3068 3 34.6 65.48 3.43 0.483 3067
 3069 3 34.06 65.04 3.11 0.203 3068
 3070 3 33.99 64.97 2.95 0.179 3069
 3071 3 33.91 64.95 2.8 0.165 3070
 3072 3 33.86 64.96 2.61 0.188 3071
 3073 3 33.8 64.89 2.44 0.177 3072
 3074 3 33.73 64.82 2.29 0.159 3073
 3075 3 33.64 64.76 2.19 0.204 3074
 3076 3 33.66 64.77 2.06 0.204 3075
 3077 3 33.78 64.74 1.89 0.142 3076
 3078 3 33.85 64.72 1.74 0.13 3077
 3079 3 33.94 64.65 1.6 0.138 3078
 3080 3 34.02 64.64 1.5 0.178 3079
 3081 3 34.07 64.7 1.35 0.132 3080
 3082 3 34.13 64.78 1.22 0.089 3081
 3083 3 34.2 64.78 1.16 0.14 3082
 3084 3 34.27 64.86 1.04 0.148 3083
 3085 3 34.33 64.96 0.89 0.172 3084
 3086 3 34.43 65.18 0.8 0.15 3085
 3087 3 34.46 65.28 0.69 0.161 3086
 3088 3 34.46 65.36 0.52 0.146 3087
 3089 3 34.43 65.44 0.37 0.131 3088
 3090 3 34.35 65.47 0.27 0.138 3089
 3091 3 34.29 65.52 0.12 0.167 3090
 3092 3 34.22 65.56 -0.02 0.176 3091
 3093 3 34.11 65.51 -0.16 0.223 3092
 3094 3 33.91 65.47 -0.19 0.193 3093
 3095 3 33.71 65.39 -0.12 0.16 3094
 3096 3 33.48 65.33 -0.14 0.147 3095
 3097 3 33.28 65.27 -0.16 0.162 3096
 3098 3 33.2 65.28 -0.27 0.19 3097
 3099 3 33.04 65.25 -0.4 0.158 3098
 3100 3 32.93 65.27 -0.53 0.159 3099
 3101 3 32.88 65.27 -0.68 0.19 3100
 3102 3 32.85 65.36 -0.85 0.206 3101
 3103 3 32.85 65.46 -0.98 0.202 3102
 3104 3 32.83 65.6 -1.08 0.191 3103
 3105 3 32.83 65.73 -1.17 0.237 3104
 3106 3 32.8 65.85 -1.24 0.304 3105
 3107 3 32.78 65.97 -1.3 0.303 3106
 3108 3 32.51 65.74 -1.57 0.152 3107
 3109 3 32.5 65.67 -1.79 0.223 3108
 3110 3 32.5 65.57 -1.97 0.261 3109
 3111 3 32.44 65.45 -2.19 0.279 3110
 3112 3 32.38 65.36 -2.38 0.278 3111
 3113 3 32.35 65.25 -2.6 0.254 3112
 3114 3 32.37 65.08 -2.79 0.22 3113
 3115 3 32.35 64.92 -2.95 0.231 3114
 3116 3 32.19 64.99 -3.21 0.156 3115
 3117 3 32.12 64.92 -3.33 0.162 3116
 3118 3 32.06 64.89 -3.48 0.126 3117
 3119 3 32.01 64.83 -3.62 0.129 3118
 3120 3 32.03 64.76 -3.75 0.178 3119
 3121 3 32.07 64.66 -3.95 0.152 3120
 3122 3 32.09 64.67 -4.07 0.256 3121
 3123 3 32.11 64.63 -4.2 0.322 3122
 3124 3 32.22 64.37 -4.42 0.289 3123
 3125 3 32.3 64.09 -4.65 0.302 3124
 3126 3 32.28 63.93 -4.73 0.279 3125
 3127 3 32.47 63.86 -5.12 0.2 3126
 3128 3 32.54 63.79 -5.31 0.19 3127
 3129 3 32.58 63.71 -5.46 0.169 3128
 3130 3 32.54 63.6 -5.56 0.138 3129
 3131 3 32.51 63.53 -5.7 0.14 3130
 3132 3 32.43 63.38 -5.82 0.164 3131
 3133 3 32.4 63.41 -5.94 0.205 3132
 3134 3 32.12 63.33 -5.92 0.184 3133
 3135 3 32.01 63.28 -5.96 0.216 3134
 3136 3 31.9 63.27 -6 0.288 3135
 3137 3 31.78 63.21 -6.03 0.374 3136
 3138 3 31.64 63.19 -6.05 0.479 3137
 3139 3 31.66 63.12 -6.23 0.549 3138
 3140 3 31.59 63.03 -6.32 0.588 3139
 3141 3 31.48 63 -6.56 0.595 3140
 3142 3 31.49 62.3 -6.08 0.088 3141
 3143 3 31.33 62.24 -6.14 0.132 3142
 3144 3 31.15 62.14 -6.18 0.146 3143
 3145 3 31.04 62.08 -6.2 0.16 3144
 3146 3 30.88 62.09 -6.21 0.19 3145
 3147 3 30.78 62.05 -6.31 0.158 3146
 3148 3 30.57 62 -6.28 0.09 3147
 3149 3 30.43 61.95 -6.31 0.084 3148
 3150 3 30.32 61.86 -6.28 0.084 3149
 3151 3 30.21 61.76 -6.32 0.149 3150
 3152 3 30.13 61.66 -6.38 0.182 3151
 3153 3 30.03 61.6 -6.42 0.212 3152
 3154 3 29.81 61.62 -6.49 0.114 3153
 3155 3 29.65 61.54 -6.43 0.098 3154
 3156 3 29.53 61.38 -6.43 0.096 3155
 3157 3 29.38 61.27 -6.44 0.08 3156
 3158 3 29.24 61.2 -6.41 0.092 3157
 3159 3 29.09 61.13 -6.41 0.131 3158
 3160 3 28.84 61.14 -6.35 0.137 3159
 3161 3 28.66 61.12 -6.41 0.144 3160
 3162 3 28.57 61.13 -6.56 0.178 3161
 3163 3 28.48 61.28 -6.68 0.173 3162
 3164 3 28.39 61.44 -6.61 0.161 3163
 3165 3 28.26 61.51 -6.55 0.25 3164
 3166 3 27.97 61.27 -6.53 0.102 3165
 3167 3 27.88 61.26 -6.46 0.000125 3166
 3168 3 28.4 61.76 -6.49 0.181 3165
 3169 3 28.46 61.98 -6.3 0.123 3168
 3170 3 28.55 62.1 -6.22 0.113 3169
 3171 3 28.68 62.23 -6.1 0.113 3170
 3172 3 28.75 62.24 -5.91 0.109 3171
 3173 3 28.85 62.36 -5.82 0.142 3172
 3174 3 30.01 61.19 -6.47 0.104 3153
 3175 3 29.84 61.13 -6.52 0.125 3174
 3176 3 29.75 61.01 -6.55 0.186 3175
 3177 3 29.67 60.91 -6.6 0.183 3176
 3178 3 29.57 60.87 -6.66 0.196 3177
 3179 3 29.61 61.13 -6.84 0.118 3178
 3180 3 29.69 61.38 -7 0.144 3179
 3181 3 29.71 61.4 -7.1 0.136 3180
 3182 3 29.95 61.31 -7.24 0.104 3181
 3183 3 30.13 61.25 -7.27 0.092 3182
 3184 3 30.26 61.22 -7.3 0.091 3183
 3185 3 29.33 60.6 -6.6 0.091 3178
 3186 3 29.29 60.48 -6.6 0.101 3185
 3187 3 29.13 60.38 -6.66 0.101 3186
 3188 3 29.03 60.27 -6.76 0.063 3187
 3189 3 29.02 60.09 -6.83 0.106 3188
 3190 3 29.06 59.94 -6.96 0.111 3189
 3191 3 29.05 59.81 -7.12 0.104 3190
 3192 3 28.95 59.69 -7.23 0.11 3191
 3193 3 28.87 59.56 -7.28 0.119 3192
 3194 3 28.72 59.41 -7.32 0.082 3193
 3195 3 28.6 59.33 -7.27 0.077 3194
 3196 3 28.45 59.27 -7.27 0.11 3195
 3197 3 28.29 59.18 -7.26 0.104 3196
 3198 3 28.14 59.05 -7.22 0.087 3197
 3199 3 28.03 58.97 -7.25 0.074 3198
 3200 3 27.93 58.89 -7.23 0.083 3199
 3201 3 27.82 58.8 -7.2 0.082 3200
 3202 3 27.74 58.72 -7.2 0.112 3201
 3203 3 27.63 58.7 -7.24 0.185 3202
 3204 3 27.54 58.45 -7.06 0.147 3203
 3205 3 27.54 58.21 -6.94 0.093 3204
 3206 3 27.48 57.99 -6.94 0.064 3205
 3207 3 27.33 57.86 -6.92 0.061 3206
 3208 3 27.31 57.74 -6.96 0.077 3207
 3209 3 27.22 57.6 -7.04 0.061 3208
 3210 3 27.12 57.55 -7.12 0.079 3209
 3211 3 26.97 57.55 -7.1 0.09 3210
 3212 3 26.8 57.58 -7.04 0.131 3211
 3213 3 26.67 57.57 -6.97 0.166 3212
 3214 3 26.6 57.49 -6.82 0.149 3213
 3215 3 26.55 57.34 -6.54 0.141 3214
 3216 3 26.51 57.16 -6.4 0.103 3215
 3217 3 26.44 56.98 -6.32 0.086 3216
 3218 3 26.43 56.86 -6.27 0.094 3217
 3219 3 26.39 56.73 -6.19 0.125 3218
 3220 3 26.36 56.51 -6.17 0.112 3219
 3221 3 26.32 56.34 -6.15 0.059 3220
 3222 3 26.28 56.22 -6.12 0.09 3221
 3223 3 26.17 56 -6.06 0.087 3222
 3224 3 26.18 55.77 -5.94 0.093 3223
 3225 3 26.32 55.56 -5.9 0.07 3224
 3226 3 26.4 55.46 -5.87 0.126 3225
 3227 3 26.42 55.29 -5.97 0.187 3226
 3228 3 26.12 55.04 -5.96 0.151 3227
 3229 3 25.98 54.97 -6 0.092 3228
 3230 3 26.64 55.34 -5.95 0.127 3227
 3231 3 26.84 55.33 -5.95 0.106 3230
 3232 3 27 55.44 -5.93 0.114 3231
 3233 3 27.14 55.51 -5.96 0.058 3232
 3234 3 27.61 58.85 -7.45 0.139 3203
 3235 3 27.56 58.83 -7.57 0.155 3234
 3236 3 27.72 58.96 -7.7 0.126 3235
 3237 3 27.76 59.05 -7.82 0.141 3236
 3238 3 27.87 59.09 -7.94 0.202 3237
 3239 3 28.14 59.35 -8.12 0.173 3238
 3240 3 28.43 59.45 -8.25 0.129 3239
 3241 3 28.74 59.5 -8.35 0.105 3240
 3242 3 28.96 59.48 -8.39 0.163 3241
 3243 3 29.14 59.48 -8.39 0.149 3242
 3244 3 29.26 59.52 -8.33 0.17 3243
 3245 3 29.35 59.61 -8.27 0.209 3244
 3246 3 29.3 59.84 -8.08 0.07 3245
 3247 3 29.31 59.93 -7.92 0.112 3246
 3248 3 29.37 59.93 -7.83 0.109 3247
 3249 3 29.51 59.86 -7.74 0.104 3248
 3250 3 29.51 59.8 -7.65 0.000125 3249
 3251 3 27.33 58.57 -7.58 0.123 3235
 3252 3 27.33 58.41 -7.65 0.065 3251
 3253 3 31.46 62.93 -6.65 0.421 3141
 3254 3 31.56 62.79 -6.99 0.33 3253
 3255 3 31.66 62.43 -7.15 0.072 3254
 3256 3 31.82 62.8 -7.26 0.203 3254
 3257 3 31.88 62.84 -7.35 0.064 3256
 3258 3 31.68 63.66 -6.95 0.283 3253
 3259 3 31.78 63.6 -7.17 0.277 3258
 3260 3 31.73 63.52 -7.23 0.287 3259
 3261 3 31.49 63.83 -7.2 0.148 3260
 3262 3 31.46 64.02 -7.26 0.146 3261
 3263 3 31.5 64.17 -7.35 0.137 3262
 3264 3 31.41 64.48 -7.3 0.1 3263
 3265 3 31.42 64.56 -7.39 0.14 3264
 3266 3 31.27 64.47 -7.63 0.108 3265
 3267 3 31.25 64.43 -7.72 0.111 3266
 3268 3 31.31 64.31 -7.83 0.081 3267
 3269 3 31.35 64.13 -7.88 0.098 3268
 3270 3 31.4 63.99 -7.89 0.000125 3269
 3271 3 32.16 63.33 -7.31 0.178 3260
 3272 3 32.31 63.33 -7.4 0.201 3271
 3273 3 32.34 63.29 -7.59 0.146 3272
 3274 3 32.36 63.29 -7.76 0.112 3273
 3275 3 32.36 63.18 -7.84 0.000125 3274
 3276 3 31.9 63.94 -7.35 0.104 3259
 3277 3 32.02 64.12 -7.46 0.103 3276
 3278 3 32.11 64.21 -7.55 0.066 3277
 3279 3 32.11 62.38 -6.15 0.176 3140
 3280 3 32.23 62.33 -6.14 0.139 3279
 3281 3 32.47 62.28 -6.12 0.129 3280
 3282 3 32.6 62.29 -6.13 0.103 3281
 3283 3 32.77 62.32 -6.11 0.117 3282
 3284 3 32.93 62.35 -6.1 0.136 3283
 3285 3 33.11 62.27 -6.11 0.115 3284
 3286 3 33.25 62.23 -6.07 0.112 3285
 3287 3 33.4 62.21 -6.08 0.103 3286
 3288 3 33.51 62.25 -6.22 0.138 3287
 3289 3 33.71 62.32 -6.32 0.139 3288
 3290 3 33.8 62.43 -6.34 0.121 3289
 3291 3 33.93 62.48 -6.43 0.118 3290
 3292 3 33.97 62.38 -6.56 0.155 3291
 3293 3 33.99 62.33 -6.67 0.154 3292
 3294 3 34.1 62.03 -6.69 0.126 3293
 3295 3 34.09 61.88 -6.69 0.094 3294
 3296 3 32.58 63.49 -6.13 0.145 3133
 3297 3 32.69 63.55 -6.3 0.105 3296
 3298 3 32.79 63.59 -6.42 0.08 3297
 3299 3 32.86 63.64 -6.54 0.1 3298
 3300 3 33 63.63 -6.68 0.088 3299
 3301 3 33.1 63.57 -6.8 0.15 3300
 3302 3 33.22 63.8 -6.77 0.105 3301
 3303 3 33.35 63.89 -6.81 0.105 3302
 3304 3 33.48 64.09 -6.94 0.106 3303
 3305 3 33.1 63.29 -6.89 0.112 3301
 3306 3 33.07 63.19 -6.93 0.09 3305
 3307 3 31.97 63.81 -4.37 0.12 3126
 3308 3 31.87 63.79 -4.26 0.042 3307
 3309 3 31.86 65.09 -3.87 0.145 3123
 3310 3 31.74 65.25 -3.7 0.11 3309
 3311 3 31.77 65.39 -3.6 0.114 3310
 3312 3 31.73 65.55 -3.53 0.144 3311
 3313 3 31.69 65.77 -3.44 0.13 3312
 3314 3 31.62 65.92 -3.42 0.119 3313
 3315 3 31.61 65.99 -3.28 0.132 3314
 3316 3 31.68 66.18 -3.25 0.112 3315
 3317 3 31.63 66.37 -3.25 0.126 3316
 3318 3 31.72 66.55 -3.24 0.109 3317
 3319 3 31.76 66.69 -3.28 0.087 3318
 3320 3 31.89 66.81 -3.29 0.079 3319
 3321 3 31.94 66.98 -3.36 0.089 3320
 3322 3 31.95 67.14 -3.4 0.097 3321
 3323 3 31.96 67.32 -3.46 0.109 3322
 3324 3 32.05 67.45 -3.43 0.116 3323
 3325 3 32.13 67.58 -3.41 0.16 3324
 3326 3 32.17 67.69 -3.46 0.161 3325
 3327 3 32.38 67.56 -3.14 0.1 3326
 3328 3 32.5 67.56 -3 0.12 3327
 3329 3 32.55 67.6 -2.86 0.137 3328
 3330 3 32.63 67.67 -2.78 0.107 3329
 3331 3 32.01 67.85 -3.57 0.143 3326
 3332 3 31.95 67.92 -3.61 0.15 3331
 3333 3 31.67 67.93 -3.55 0.12 3332
 3334 3 31.5 67.9 -3.55 0.101 3333
 3335 3 32.1 68.03 -3.78 0.12 3332
 3336 3 32.23 68.17 -3.91 0.095 3335
 3337 3 32.28 68.3 -3.96 0.074 3336
 3338 3 32.39 68.46 -4.16 0.125 3337
 3339 3 32.36 68.52 -4.27 0.128 3338
 3340 3 32.37 68.63 -4.36 0.112 3339
 3341 3 32.38 68.74 -4.45 0.142 3340
 3342 3 32.39 68.88 -4.55 0.144 3341
 3343 3 32.34 69.06 -4.63 0.139 3342
 3344 3 32.27 69.08 -4.76 0.193 3343
 3345 3 32.2 69.08 -4.88 0.276 3344
 3346 3 32.19 69.12 -4.98 0.385 3345
 3347 3 32.08 69.14 -5.04 0.494 3346
 3348 3 31.98 69.21 -5.1 0.563 3347
 3349 3 31.96 69.37 -5.17 0.592 3348
 3350 3 32.46 69.92 -5.37 0.272 3349
 3351 3 32.61 69.86 -5.61 0.169 3350
 3352 3 32.73 70.03 -5.66 0.128 3351
 3353 3 32.78 70.19 -5.67 0.125 3352
 3354 3 32.85 70.32 -5.7 0.126 3353
 3355 3 32.86 70.44 -5.75 0.154 3354
 3356 3 32.89 70.58 -5.85 0.164 3355
 3357 3 32.96 70.65 -5.89 0.215 3356
 3358 3 33.02 70.74 -6.07 0.196 3357
 3359 3 33 70.67 -6.31 0.087 3358
 3360 3 33.05 70.82 -6.39 0.108 3359
 3361 3 33.1 70.98 -6.43 0.08 3360
 3362 3 33.24 71.12 -6.55 0.092 3361
 3363 3 32.94 70.83 -5.69 0.098 3357
 3364 3 32.93 70.96 -5.72 0.086 3363
 3365 3 32.92 71.07 -5.78 0.104 3364
 3366 3 31.7 69.19 -5.23 0.461 3349
 3367 3 31.19 68.66 -5.21 0.176 3366
 3368 3 31.22 68.43 -5.3 0.103 3367
 3369 3 31.1 68.2 -5.2 0.154 3368
 3370 3 31 68.06 -5.19 0.127 3369
 3371 3 30.93 67.96 -5.18 0.114 3370
 3372 3 31.06 68.72 -5.29 0.115 3367
 3373 3 30.97 68.65 -5.32 0.136 3372
 3374 3 30.75 68.59 -5.23 0.117 3373
 3375 3 30.64 68.58 -5.23 0.099 3374
 3376 3 30.51 68.64 -5.22 0.073 3375
 3377 3 30.42 68.67 -5.14 0.092 3376
 3378 3 30.28 68.65 -5.11 0.097 3377
 3379 3 30.17 68.63 -5.02 0.121 3378
 3380 3 30.07 68.54 -5.02 0.177 3379
 3381 3 29.98 68.51 -5.01 0.215 3380
 3382 3 29.86 68.43 -4.97 0.233 3381
 3383 3 29.78 68.31 -4.9 0.253 3382
 3384 3 29.7 68.28 -4.77 0.2 3383
 3385 3 29.57 68.37 -4.58 0.14 3384
 3386 3 29.49 68.39 -4.36 0.000125 3385
 3387 3 31.58 69.07 -5.24 0.461 3366
 3388 3 31.31 69.54 -4.67 0.095 3387
 3389 3 31.16 69.54 -4.61 0.136 3388
 3390 3 31.03 69.48 -4.52 0.103 3389
 3391 3 30.87 69.44 -4.51 0.113 3390
 3392 3 30.71 69.43 -4.57 0.11 3391
 3393 3 30.53 69.47 -4.56 0.096 3392
 3394 3 30.4 69.48 -4.5 0.059 3393
 3395 3 30.28 69.54 -4.51 0.071 3394
 3396 3 30.07 69.55 -4.47 0.065 3395
 3397 3 29.97 69.47 -4.45 0.069 3396
 3398 3 29.8 69.43 -4.5 0.141 3397
 3399 3 29.69 69.49 -4.44 0.135 3398
 3400 3 29.51 69.55 -4.38 0.074 3399
 3401 3 29.36 69.6 -4.32 0.097 3400
 3402 3 29.28 69.57 -4.22 0.131 3401
 3403 3 29.2 69.49 -4.09 0.088 3402
 3404 3 32.35 64.58 -2.7 0.08 3115
 3405 3 32.32 64.44 -2.64 0.073 3404
 3406 3 32.34 64.31 -2.64 0.079 3405
 3407 3 32.4 64.18 -2.71 0.07 3406
 3408 3 32.4 64.06 -2.74 0.102 3407
 3409 3 32.4 63.96 -2.82 0.106 3408
 3410 3 32.43 63.76 -2.93 0.153 3409
 3411 3 32.48 63.63 -3.08 0.19 3410
 3412 3 33.43 64.58 2.1 0.09 3076
 3413 3 33.34 64.5 2.08 0.052 3412
 3414 3 33.18 64.41 2.01 0.079 3413
 3415 3 33.06 64.32 1.9 0.115 3414
 3416 3 32.92 64.25 1.86 0.122 3415
 3417 3 32.74 64.44 1.68 0.137 3416
 3418 3 32.64 64.56 1.83 0.069 3417
 3419 3 32.55 64.63 1.95 0.101 3418
 3420 3 32.48 64.74 2.01 0.112 3419
 3421 3 35.34 66.27 4.24 0.116 3067
 3422 3 35.35 66.32 4.38 0.099 3421
 3423 3 35.35 66.57 4.44 0.093 3422
 3424 3 35.4 66.69 4.51 0.078 3423
 3425 3 33.67 65.01 3.93 0.109 2050
 3426 3 33.57 64.99 3.81 0.131 3425
 3427 3 33.48 65 3.69 0.123 3426
 3428 3 33.38 64.94 3.59 0.096 3427
 3429 3 33.25 64.9 3.53 0.118 3428
 3430 3 33.09 64.82 3.42 0.107 3429
 3431 3 32.95 64.72 3.35 0.125 3430
 3432 3 32.82 64.65 3.26 0.114 3431
 3433 3 32.66 64.59 3.14 0.075 3432
 3434 3 32.54 64.44 3.16 0.103 3433
 3435 3 32.5 64.26 3.07 0.091 3434
 3436 3 32.41 64.15 3.1 0.092 3435
 3437 3 32.29 64.06 3.09 0.07 3436
 3438 3 32.15 63.89 3.05 0.078 3437
 3439 3 32.1 63.78 2.98 0.111 3438
 3440 3 31.98 63.65 2.91 0.093 3439
 3441 3 31.78 63.53 2.95 0.071 3440
 3442 3 31.63 63.49 2.95 0.097 3441
 3443 3 31.39 63.51 2.98 0.049 3442
 3444 3 34.12 66.09 4.81 0.131 2046
 3445 3 34.01 66.2 4.74 0.096 3444
 3446 3 33.91 66.28 4.73 0.142 3445
 3447 3 33.83 66.46 4.66 0.073 3446
 3448 3 33.7 66.55 4.72 0.101 3447
 3449 3 33.65 66.67 4.75 0.117 3448
 3450 3 33.5 66.72 4.68 0.081 3449
 3451 3 33.42 66.8 4.69 0.000125 3450
 3452 3 34.21 66.29 6.75 0.209 926
 3453 3 34.14 66.46 6.77 0.2 3452
 3454 3 34.13 66.64 6.78 0.182 3453
 3455 3 34.07 66.84 6.79 0.142 3454
 3456 3 33.99 67.08 6.73 0.163 3455
 3457 3 33.88 67.28 6.66 0.168 3456
 3458 3 33.8 67.43 6.64 0.131 3457
 3459 3 33.65 67.57 6.64 0.136 3458
 3460 3 33.55 67.66 6.68 0.165 3459
 3461 3 33.38 67.73 6.7 0.144 3460
 3462 3 33.31 67.81 6.78 0.125 3461
 3463 3 33.12 67.87 6.82 0.137 3462
 3464 3 33.02 67.99 6.85 0.163 3463
 3465 3 33 68.12 6.92 0.146 3464
 3466 3 33 68.21 7.03 0.138 3465
 3467 3 32.98 68.33 7.08 0.158 3466
 3468 3 33.03 68.44 7.13 0.139 3467
 3469 3 33.06 68.62 7.13 0.167 3468
 3470 3 33.07 68.74 7.24 0.179 3469
 3471 3 32.99 68.95 7.28 0.18 3470
 3472 3 33.01 69.11 7.29 0.183 3471
 3473 3 33.07 69.35 7.24 0.135 3472
 3474 3 33.1 69.6 7.16 0.193 3473
 3475 3 33.15 69.91 7 0.281 3474
 3476 3 33.14 70.11 7.03 0.183 3475
 3477 3 33.08 70.38 7.11 0.155 3476
 3478 3 33.01 70.56 7.1 0.194 3477
 3479 3 32.91 70.68 7.11 0.147 3478
 3480 3 32.92 70.86 7.16 0.132 3479
 3481 3 32.87 70.94 7.22 0.135 3480
 3482 3 32.76 71.13 7.3 0.168 3481
 3483 3 32.74 71.3 7.39 0.184 3482
 3484 3 32.73 71.46 7.42 0.162 3483
 3485 3 32.7 71.62 7.49 0.153 3484
 3486 3 32.66 71.73 7.53 0.163 3485
 3487 3 32.65 71.93 7.64 0.154 3486
 3488 3 32.68 72.06 7.71 0.15 3487
 3489 3 32.74 72.19 7.72 0.132 3488
 3490 3 32.78 72.38 7.73 0.131 3489
 3491 3 32.81 72.55 7.74 0.129 3490
 3492 3 32.78 72.76 7.82 0.174 3491
 3493 3 32.72 72.91 7.8 0.185 3492
 3494 3 32.63 73.07 7.74 0.176 3493
 3495 3 32.5 73.23 7.67 0.196 3494
 3496 3 32.28 73.46 7.44 0.258 3495
 3497 3 32.04 73.5 7.06 0.123 3496
 3498 3 31.92 73.47 6.97 0.113 3497
 3499 3 31.84 73.42 6.75 0.072 3498
 3500 3 31.8 73.39 6.66 0.09 3499
 3501 3 31.79 73.49 6.51 0.115 3500
 3502 3 31.71 73.46 6.43 0.063 3501
 3503 3 32.27 73.61 7.46 0.177 3496
 3504 3 32.29 73.77 7.45 0.15 3503
 3505 3 32.26 73.94 7.45 0.14 3504
 3506 3 32.21 74.19 7.51 0.159 3505
 3507 3 32.32 74.31 7.56 0.152 3506
 3508 3 32.44 74.42 7.63 0.134 3507
 3509 3 32.64 74.64 7.83 0.246 3508
 3510 3 32.82 74.85 8.2 0.113 3509
 3511 3 32.97 74.85 8.34 0.104 3510
 3512 3 33.09 74.87 8.49 0.114 3511
 3513 3 33.1 74.8 8.63 0.122 3512
 3514 3 33.2 74.62 8.7 0.117 3513
 3515 3 33.31 74.57 8.88 0.135 3514
 3516 3 33.33 74.38 8.95 0.155 3515
 3517 3 33.18 74.18 9.01 0.118 3516
 3518 3 33 73.99 9.09 0.136 3517
 3519 3 32.94 73.85 9.19 0.143 3518
 3520 3 32.91 73.66 9.29 0.071 3519
 3521 3 32.71 74.75 7.8 0.158 3509
 3522 3 32.77 75 7.75 0.189 3521
 3523 3 32.83 75.17 7.73 0.179 3522
 3524 3 32.83 75.35 7.54 0.1 3523
 3525 3 32.83 75.48 7.46 0.181 3524
 3526 3 32.81 75.63 7.41 0.234 3525
 3527 3 32.84 75.82 7.35 0.219 3526
 3528 3 32.85 75.94 7.36 0.185 3527
 3529 3 32.91 76.22 7.38 0.216 3528
 3530 3 32.83 76.31 7.36 0.151 3529
 3531 3 32.67 76.44 7.38 0.136 3530
 3532 3 32.48 76.52 7.43 0.151 3531
 3533 3 32.31 76.58 7.47 0.145 3532
 3534 3 32.07 76.71 7.38 0.205 3533
 3535 3 32.04 76.79 7.46 0.169 3534
 3536 3 31.93 76.94 7.54 0.177 3535
 3537 3 31.71 77.06 7.69 0.202 3536
 3538 3 31.4 76.96 8.05 0.378 3537
 3539 3 31.28 77.08 8.22 0.443 3538
 3540 3 31.86 78.13 8.83 0.896 3539
 3541 3 32.74 78.46 9.12 0.423 3540
 3542 3 33.19 77.98 9.1 0.583 3541
 3543 3 33.75 77.71 8.98 0.17 3542
 3544 3 33.83 77.79 9 0.23 3543
 3545 3 33.97 77.83 8.84 0.258 3544
 3546 3 34.13 77.85 8.8 0.26 3545
 3547 3 34.3 77.84 8.72 0.209 3546
 3548 3 34.36 77.69 8.62 0.175 3547
 3549 3 34.48 77.61 8.57 0.218 3548
 3550 3 34.59 77.59 8.5 0.195 3549
 3551 3 34.67 77.55 8.21 0.143 3550
 3552 3 34.66 77.49 8.13 0.148 3551
 3553 3 34.74 77.52 7.96 0.334 3552
 3554 3 34.61 77.44 7.82 0.419 3553
 3555 3 34.73 77.41 7.82 0.3 3554
 3556 3 34.87 77.54 7.58 0.339 3555
 3557 3 34.88 77.51 7.48 0.363 3556
 3558 3 34.9 77.15 7.51 0.268 3557
 3559 3 34.87 76.81 7.43 0.211 3558
 3560 3 34.79 76.61 7.37 0.215 3559
 3561 3 34.75 76.48 7.29 0.182 3560
 3562 3 34.7 76.28 7.23 0.159 3561
 3563 3 34.75 76.13 7.24 0.178 3562
 3564 3 34.72 75.93 7.22 0.176 3563
 3565 3 34.67 75.75 7.19 0.158 3564
 3566 3 34.56 75.61 7.14 0.203 3565
 3567 3 34.57 75.51 7.19 0.276 3566
 3568 3 34.58 75.37 7.21 0.35 3567
 3569 3 34.47 75.17 7.2 0.208 3568
 3570 3 34.43 74.98 7.01 0.169 3569
 3571 3 34.38 74.88 7.06 0.226 3570
 3572 3 34.3 74.73 7.18 0.222 3571
 3573 3 34.23 74.56 7.34 0.179 3572
 3574 3 34.17 74.42 7.45 0.211 3573
 3575 3 34.18 74.24 7.52 0.245 3574
 3576 3 34.25 74.09 7.56 0.27 3575
 3577 3 34.32 73.97 7.64 0.26 3576
 3578 3 34.38 73.8 7.69 0.283 3577
 3579 3 34.48 73.66 7.73 0.323 3578
 3580 3 34.52 73.55 7.77 0.404 3579
 3581 3 34.47 73.41 7.76 0.487 3580
 3582 3 34.56 73.32 7.7 0.541 3581
 3583 3 34.61 73.17 7.78 0.619 3582
 3584 3 34.82 73.16 7.74 0.638 3583
 3585 3 34.8 73.03 7.7 0.708 3584
 3586 3 35.01 73.07 7.66 0.644 3585
 3587 3 35.45 73.63 7.42 0.199 3586
 3588 3 35.54 73.76 7.36 0.204 3587
 3589 3 35.64 73.9 7.42 0.195 3588
 3590 3 35.68 74.03 7.56 0.214 3589
 3591 3 35.84 74.22 7.47 0.116 3590
 3592 3 34.99 73 7.68 0.516 3586
 3593 3 34.76 72.63 7.58 0.39 3592
 3594 3 34.67 72.46 7.43 0.313 3593
 3595 3 34.79 72.35 7.47 0.221 3594
 3596 3 34.81 72.21 7.47 0.17 3595
 3597 3 34.94 72.11 7.43 0.131 3596
 3598 3 35.05 72.02 7.39 0.163 3597
 3599 3 35.13 71.86 7.39 0.211 3598
 3600 3 34.37 72.31 7.11 0.098 3594
 3601 3 34.97 72.93 7.69 0.516 3592
 3602 3 35.02 72.99 6.95 0.134 3601
 3603 3 34.98 72.89 6.81 0.185 3602
 3604 3 34.91 72.78 6.69 0.168 3603
 3605 3 34.89 72.66 6.64 0.102 3604
 3606 3 35.23 73.28 7.91 0.15 3584
 3607 3 35.28 73.3 8.05 0.000125 3606
 3608 3 35.15 75.64 7.17 0.136 3568
 3609 3 35.35 75.58 7.16 0.103 3608
 3610 3 35.5 75.59 7.19 0.121 3609
 3611 3 35.68 75.61 7.25 0.117 3610
 3612 3 35.81 75.61 7.25 0.098 3611
 3613 3 35.96 75.67 7.2 0.137 3612
 3614 3 36.13 75.69 7.16 0.172 3613
 3615 3 36.36 75.71 7.07 0.117 3614
 3616 3 36.58 75.85 6.98 0.15 3615
 3617 3 36.8 75.89 6.85 0.147 3616
 3618 3 36.87 76 6.76 0.113 3617
 3619 3 36.92 76.1 6.63 0.149 3618
 3620 3 37.02 76.25 6.5 0.16 3619
 3621 3 37.13 76.29 6.46 0.142 3620
 3622 3 37.36 76.22 6.51 0.086 3621
 3623 3 37.48 76.21 6.62 0.12 3622
 3624 3 34.97 78.16 7.27 0.293 3557
 3625 3 35.02 78.44 7.08 0.262 3624
 3626 3 35.11 78.7 7.02 0.259 3625
 3627 3 35.17 78.83 7 0.267 3626
 3628 3 35.21 79.07 7.01 0.264 3627
 3629 3 35.36 79.22 7.04 0.262 3628
 3630 3 35.31 79.43 7.19 0.201 3629
 3631 3 35.4 79.65 7.31 0.189 3630
 3632 3 35.51 79.8 7.53 0.136 3631
 3633 3 35.46 79.92 7.52 0.175 3632
 3634 3 35.47 80.06 7.54 0.205 3633
 3635 3 35.58 80.24 7.57 0.193 3634
 3636 3 35.62 80.43 7.55 0.16 3635
 3637 3 35.68 80.69 7.61 0.131 3636
 3638 3 35.72 80.84 7.61 0.143 3637
 3639 3 35.75 80.95 7.72 0.167 3638
 3640 3 35.81 81.08 7.82 0.171 3639
 3641 3 35.82 81.29 7.87 0.147 3640
 3642 3 35.81 81.43 7.85 0.139 3641
 3643 3 35.78 81.59 7.8 0.146 3642
 3644 3 35.75 81.75 7.85 0.138 3643
 3645 3 35.72 81.87 7.94 0.166 3644
 3646 3 35.77 81.98 8.12 0.192 3645
 3647 3 35.82 82.13 8.21 0.225 3646
 3648 3 35.92 82.24 8.2 0.26 3647
 3649 3 36.04 82.42 8.24 0.194 3648
 3650 3 36.16 82.58 8.3 0.158 3649
 3651 3 36.29 82.7 8.32 0.157 3650
 3652 3 36.43 82.81 8.3 0.134 3651
 3653 3 36.53 82.97 8.34 0.167 3652
 3654 3 36.66 83.11 8.4 0.154 3653
 3655 3 36.75 83.27 8.48 0.151 3654
 3656 3 36.91 83.47 8.45 0.176 3655
 3657 3 37.09 83.62 8.4 0.167 3656
 3658 3 37.18 83.75 8.44 0.183 3657
 3659 3 37.26 83.82 8.49 0.23 3658
 3660 3 37.3 83.93 8.61 0.258 3659
 3661 3 37.28 84.05 8.72 0.284 3660
 3662 3 37.3 84.08 8.82 0.317 3661
 3663 3 37.29 84.18 8.9 0.345 3662
 3664 3 37.28 84.25 9 0.415 3663
 3665 3 37.23 84.37 9.1 0.494 3664
 3666 3 37.22 84.52 9.17 0.524 3665
 3667 3 37.22 84.63 9.22 0.55 3666
 3668 3 37.15 84.79 9.27 0.532 3667
 3669 3 37.14 84.89 9.34 0.618 3668
 3670 3 37.49 85.33 9.1 0.379 3669
 3671 3 37.73 85.29 9.36 0.152 3670
 3672 3 37.81 85.36 9.42 0.111 3671
 3673 3 37.42 85.06 9.05 0.195 3670
 3674 3 37.46 85.06 9.19 0.245 3673
 3675 3 37.54 85.06 9.31 0.154 3674
 3676 3 36.29 84.39 9.81 0.199 3669
 3677 3 36.19 84.47 9.9 0.201 3676
 3678 3 36.08 84.51 10.01 0.188 3677
 3679 3 36.06 84.53 10.16 0.212 3678
 3680 3 36.01 84.63 10.28 0.194 3679
 3681 3 36.11 84.75 10.48 0.174 3680
 3682 3 36.06 84.89 10.54 0.164 3681
 3683 3 36 84.94 10.61 0.224 3682
 3684 3 35.91 85.09 10.74 0.365 3683
 3685 3 35.82 85.13 10.86 0.397 3684
 3686 3 35.19 84.77 10.91 0.235 3685
 3687 3 34.83 84.58 10.95 0.127 3686
 3688 3 34.66 84.55 10.99 0.155 3687
 3689 3 34.5 84.52 11.03 0.204 3688
 3690 3 34.42 84.54 11.15 0.286 3689
 3691 3 34.35 84.56 11.23 0.419 3690
 3692 3 34.38 84.75 11.36 0.569 3691
 3693 3 34.23 84.74 11.36 0.659 3692
 3694 3 34.14 84.86 11.36 0.679 3693
 3695 3 34.13 85.08 11.46 0.673 3694
 3696 3 34.08 85.09 11.55 0.603 3695
 3697 3 34.71 85.24 12.2 0.177 3696
 3698 3 34.9 85.28 12.27 0.136 3697
 3699 3 35.03 85.27 12.39 0.155 3698
 3700 3 35.13 85.32 12.41 0.166 3699
 3701 3 35.27 85.41 12.48 0.215 3700
 3702 3 35.36 85.59 12.64 0.224 3701
 3703 3 35.46 85.73 12.7 0.198 3702
 3704 3 35.54 85.84 12.79 0.209 3703
 3705 3 35.68 85.92 12.89 0.198 3704
 3706 3 35.81 86.05 12.96 0.207 3705
 3707 3 35.91 86.16 12.99 0.236 3706
 3708 3 36.06 86.23 13.02 0.259 3707
 3709 3 36.18 86.25 13.1 0.224 3708
 3710 3 36.38 86.26 13.22 0.212 3709
 3711 3 36.6 86.4 13.35 0.168 3710
 3712 3 36.74 86.47 13.46 0.202 3711
 3713 3 36.91 86.55 13.53 0.226 3712
 3714 3 37.04 86.69 13.59 0.298 3713
 3715 3 37.21 86.72 13.53 0.386 3714
 3716 3 37.29 86.77 13.57 0.478 3715
 3717 3 37.44 86.75 13.51 0.548 3716
 3718 3 37.41 87.28 13.5 0.286 3717
 3719 3 37.47 87.5 13.63 0.247 3718
 3720 3 37.55 87.71 13.69 0.207 3719
 3721 3 37.68 87.81 13.73 0.186 3720
 3722 3 37.82 88 13.56 0.098 3721
 3723 3 37.94 88.07 13.43 0.131 3722
 3724 3 38.04 88.07 13.34 0.118 3723
 3725 3 38.12 88.01 13.27 0.056 3724
 3726 3 37.68 86.26 13.5 0.43 3717
 3727 3 37.8 86.25 13.53 0.449 3726
 3728 3 37.59 85.88 13.95 0.172 3727
 3729 3 37.77 86.09 14.02 0.129 3728
 3730 3 37.87 86.19 14.07 0.115 3729
 3731 3 37.94 86.27 14.16 0.172 3730
 3732 3 38 86.39 14.18 0.155 3731
 3733 3 38.1 86.46 14.23 0.172 3732
 3734 3 38.39 86.41 14.24 0.136 3733
 3735 3 38.53 86.46 14.33 0.156 3734
 3736 3 38.64 86.59 14.39 0.118 3735
 3737 3 38.76 86.72 14.38 0.14 3736
 3738 3 38.87 86.84 14.39 0.074 3737
 3739 3 38.92 86.89 14.5 0.093 3738
 3740 3 39.08 87.04 14.56 0.166 3739
 3741 3 39.19 87.19 14.63 0.18 3740
 3742 3 39.39 87.45 14.6 0.084 3741
 3743 3 39.41 87.57 14.67 0.095 3742
 3744 3 39.33 87.65 14.72 0.102 3743
 3745 3 39.23 87.7 14.78 0.144 3744
 3746 3 39.14 87.71 14.83 0.11 3745
 3747 3 38.02 86.61 14.05 0.121 3733
 3748 3 37.9 86.6 14.01 0.000125 3747
 3749 3 38.05 86.55 13.34 0.316 3727
 3750 3 38.15 86.09 13.1 0.147 3749
 3751 3 38.11 85.85 13 0.157 3750
 3752 3 38.1 85.74 12.96 0.185 3751
 3753 3 37.95 85.43 12.95 0.106 3752
 3754 3 37.82 85.29 12.92 0.077 3753
 3755 3 37.71 85.19 12.92 0.064 3754
 3756 3 37.68 85.06 12.87 0.081 3755
 3757 3 37.6 84.91 12.88 0.133 3756
 3758 3 37.57 84.78 12.89 0.107 3757
 3759 3 37.44 84.61 12.83 0.08 3758
 3760 3 37.39 84.5 12.71 0.11 3759
 3761 3 37.33 84.39 12.61 0.175 3760
 3762 3 37.26 84.33 12.58 0.239 3761
 3763 3 36.94 84.17 12.72 0.153 3762
 3764 3 36.77 84.03 12.8 0.164 3763
 3765 3 36.56 83.93 12.87 0.097 3764
 3766 3 36.47 83.72 13 0.175 3765
 3767 3 36.43 83.47 13.09 0.166 3766
 3768 3 36.37 83.26 13.08 0.159 3767
 3769 3 36.28 83.05 13.04 0.114 3768
 3770 3 36.21 82.9 13 0.13 3769
 3771 3 36.11 82.8 12.96 0.092 3770
 3772 3 38.18 86.98 13.3 0.202 3749
 3773 3 38.18 87.06 13.43 0.258 3772
 3774 3 38.05 87.13 13.64 0.109 3773
 3775 3 33.94 84.9 11.79 0.178 3696
 3776 3 34.06 84.86 12.03 0.000125 3775
 3777 3 36.09 85.37 10.92 0.176 3685
 3778 3 36.04 85.51 10.86 0.152 3777
 3779 3 36.03 85.64 10.83 0.134 3778
 3780 3 36.17 85.82 10.71 0.121 3779
 3781 3 36.35 85.95 10.78 0.149 3780
 3782 3 36.5 86.07 10.78 0.124 3781
 3783 3 36.66 86.16 10.87 0.112 3782
 3784 3 36.85 86.22 10.85 0.087 3783
 3785 3 37.04 86.32 10.79 0.073 3784
 3786 3 37.15 86.43 10.75 0.076 3785
 3787 3 37.29 86.56 10.72 0.107 3786
 3788 3 37.49 86.61 10.68 0.043 3787
 3789 3 35.68 79.25 6.81 0.199 3629
 3790 3 35.92 79.34 6.84 0.154 3789
 3791 3 36.08 79.42 6.82 0.177 3790
 3792 3 36.21 79.53 6.75 0.194 3791
 3793 3 36.28 79.64 6.76 0.191 3792
 3794 3 36.41 79.77 6.64 0.219 3793
 3795 3 36.46 79.8 6.51 0.296 3794
 3796 3 36.62 79.7 6.54 0.532 3795
 3797 3 36.68 79.72 6.45 0.608 3796
 3798 3 36.78 79.71 6.37 0.644 3797
 3799 3 36.92 79.65 6.32 0.628 3798
 3800 3 36.99 79.57 6.23 0.595 3799
 3801 3 37.11 79.55 6.19 0.503 3800
 3802 3 36.96 79.38 5.63 0.215 3801
 3803 3 37.13 79.37 5.7 0.176 3802
 3804 3 37.26 79.27 5.79 0.132 3803
 3805 3 37.36 79.3 5.73 0.166 3804
 3806 3 37.59 79.18 5.82 0.257 3805
 3807 3 37.73 79.15 5.78 0.266 3806
 3808 3 37.86 79.1 5.76 0.308 3807
 3809 3 38.02 79.08 5.7 0.278 3808
 3810 3 38.19 79.07 5.67 0.239 3809
 3811 3 38.37 79.04 5.73 0.227 3810
 3812 3 38.49 79.02 5.79 0.315 3811
 3813 3 38.59 78.91 5.79 0.356 3812
 3814 3 38.66 78.83 5.84 0.384 3813
 3815 3 38.75 78.83 5.9 0.421 3814
 3816 3 38.73 78.71 5.89 0.467 3815
 3817 3 39.08 78.89 5.75 0.312 3816
 3818 3 39.21 78.92 5.73 0.331 3817
 3819 3 39.51 78.9 5.37 0.235 3818
 3820 3 39.67 78.88 5.3 0.226 3819
 3821 3 39.81 78.81 5.29 0.215 3820
 3822 3 39.99 78.77 4.88 0.125 3821
 3823 3 40.05 78.74 4.7 0.132 3822
 3824 3 40.01 78.64 4.54 0.13 3823
 3825 3 39.96 78.44 4.43 0.235 3824
 3826 3 39.99 78.36 4.32 0.241 3825
 3827 3 39.86 78.59 5.61 0.135 3821
 3828 3 39.77 78.43 5.68 0.142 3827
 3829 3 39.6 78.32 5.72 0.094 3828
 3830 3 38.17 78.25 6.08 0.207 3816
 3831 3 38.14 78.06 6.15 0.191 3830
 3832 3 38.09 77.93 6.29 0.191 3831
 3833 3 38.01 77.78 6.34 0.141 3832
 3834 3 37.85 77.66 6.39 0.164 3833
 3835 3 37.8 77.52 6.47 0.168 3834
 3836 3 37.18 79.42 6.43 0.176 3801
 3837 3 37.28 79.66 6.48 0.000125 3836
 3838 3 36.5 79.77 6.26 0.094 3795
 3839 3 36.56 79.68 6.39 0.118 3838
 3840 3 36.63 79.63 6.53 0.149 3839
 3841 3 36.71 79.65 6.63 0.111 3840
 3842 3 34.01 77.43 7.58 0.171 3554
 3843 3 33.82 77.49 7.43 0.09 3842
 3844 3 33.75 77.46 7.31 0.09 3843
 3845 3 33.64 77.52 7.25 0.168 3844
 3846 3 33.59 77.7 7.21 0.144 3845
 3847 3 33.64 77.87 7.16 0.102 3846
 3848 3 33.67 78.03 7.08 0.07 3847
 3849 3 33.63 78.01 6.95 0.108 3848
 3850 3 33.56 77.95 6.82 0.142 3849
 3851 3 33.67 77.71 6.8 0.104 3850
 3852 3 33.67 77.52 6.88 0.09 3851
 3853 3 33.6 77.44 6.88 0.000125 3852
 3854 3 33.4 78.01 6.74 0.119 3850
 3855 3 33.27 78.07 6.69 0.122 3854
 3856 3 33.11 78.1 6.69 0.144 3855
 3857 3 32.94 78.01 6.81 0.119 3856
 3858 3 32.85 77.96 6.86 0.077 3857
 3859 3 33.05 77.93 9.14 0.592 3542
 3860 3 32.82 77.88 9.21 0.619 3859
 3861 3 32.31 77.69 9.13 0.687 3860
 3862 3 32.29 77.53 9.18 0.567 3861
 3863 3 32.31 77.48 9.08 0.455 3862
 3864 3 32.23 77.34 9.05 0.393 3863
 3865 3 32.05 77.22 9.01 0.363 3864
 3866 3 32.04 77.09 8.94 0.356 3865
 3867 3 31.95 76.92 9.01 0.349 3866
 3868 3 32.11 76.53 9.06 0.451 3867
 3869 3 32.48 76.07 9.02 0.269 3868
 3870 3 32.57 75.98 9.05 0.271 3869
 3871 3 32.84 76.08 9.08 0.173 3870
 3872 3 32.93 75.99 9.1 0.175 3871
 3873 3 32.97 75.82 9.28 0.19 3872
 3874 3 32.92 75.7 9.35 0.122 3873
 3875 3 32.18 76.7 9.29 0.365 3868
 3876 3 32.22 76.74 9.38 0.257 3875
 3877 3 32.29 76.72 9.52 0.221 3876
 3878 3 32.43 76.67 9.61 0.165 3877
 3879 3 32.6 76.62 9.68 0.165 3878
 3880 3 32.67 76.58 9.76 0.13 3879
 3881 3 32.82 76.36 9.98 0.205 3880
 3882 3 32.82 76.2 10.13 0.135 3881
 3883 3 32.68 76.06 10.24 0.14 3882
 3884 3 32.73 75.86 10.06 0.285 3883
 3885 3 32.62 75.85 10.07 0.227 3884
 3886 3 32.49 75.78 10.16 0.246 3885
 3887 3 32.41 75.72 10.25 0.199 3886
 3888 3 32.33 75.64 10.31 0.143 3887
 3889 3 32.27 75.49 10.37 0.171 3888
 3890 3 32.28 75.4 10.49 0.136 3889
 3891 3 32.17 75.01 10.61 0.252 3890
 3892 3 32.25 75.07 10.69 0.189 3891
 3893 3 32.42 75.02 10.84 0.22 3892
 3894 3 32.5 74.56 11.31 0.515 3893
 3895 3 32.34 74.54 12.09 0.113 3894
 3896 3 32.58 74.58 11.35 0.413 3894
 3897 3 32.93 73.88 11.23 0.161 3896
 3898 3 32.91 73.68 11.23 0.18 3897
 3899 3 32.92 73.51 11.28 0.215 3898
 3900 3 32.95 73.36 11.4 0.211 3899
 3901 3 33.03 73.18 11.56 0.237 3900
 3902 3 32.98 73.04 11.56 0.257 3901
 3903 3 32.98 72.92 11.59 0.257 3902
 3904 3 33.24 72.88 11.7 0.14 3903
 3905 3 33.36 72.77 11.68 0.14 3904
 3906 3 33.47 72.69 11.65 0.157 3905
 3907 3 33.51 72.53 11.71 0.213 3906
 3908 3 33.57 72.34 11.74 0.224 3907
 3909 3 33.54 72.17 11.77 0.198 3908
 3910 3 33.57 72.05 11.82 0.233 3909
 3911 3 33.62 71.94 11.92 0.31 3910
 3912 3 33.64 71.84 11.96 0.368 3911
 3913 3 33.64 71.72 11.99 0.43 3912
 3914 3 33.6 71.55 12.02 0.479 3913
 3915 3 33.73 71.43 12.02 0.507 3914
 3916 3 33.77 71.35 12.11 0.506 3915
 3917 3 33.78 71.26 12.17 0.525 3916
 3918 3 33.59 71.15 12.44 0.401 3917
 3919 3 33.69 70.9 12.7 0.358 3918
 3920 3 33.79 70.81 12.85 0.29 3919
 3921 3 34.01 70.69 13.19 0.149 3920
 3922 3 34.03 70.67 13.36 0.179 3921
 3923 3 34.1 70.53 13.52 0.19 3922
 3924 3 34.24 70.41 13.59 0.21 3923
 3925 3 34.42 70.23 13.67 0.208 3924
 3926 3 34.71 70.19 13.77 0.23 3925
 3927 3 34.83 70.08 13.83 0.191 3926
 3928 3 34.93 69.91 13.91 0.163 3927
 3929 3 35.07 69.78 13.97 0.175 3928
 3930 3 35.21 69.67 14.04 0.153 3929
 3931 3 35.33 69.59 14.12 0.15 3930
 3932 3 35.38 69.6 14.25 0.175 3931
 3933 3 35.42 69.61 14.42 0.215 3932
 3934 3 35.38 69.6 14.59 0.235 3933
 3935 3 35.36 69.63 14.79 0.254 3934
 3936 3 35.35 69.73 14.96 0.305 3935
 3937 3 35.29 69.8 15.1 0.339 3936
 3938 3 35.22 69.86 15.21 0.402 3937
 3939 3 35.16 69.79 15.32 0.504 3938
 3940 3 35.14 69.76 15.49 0.509 3939
 3941 3 35.09 69.73 15.63 0.573 3940
 3942 3 35.12 69.67 15.76 0.617 3941
 3943 3 35.18 69.7 15.87 0.61 3942
 3944 3 35.24 69.56 16.06 0.474 3943
 3945 3 35.23 69.48 16.19 0.342 3944
 3946 3 35.03 70.58 15.77 0.151 3943
 3947 3 35.01 70.51 16 0.141 3946
 3948 3 34.96 70.54 16.14 0.162 3947
 3949 3 34.92 70.53 16.31 0.179 3948
 3950 3 34.84 70.59 16.5 0.191 3949
 3951 3 34.71 70.64 16.68 0.214 3950
 3952 3 34.68 70.75 16.82 0.254 3951
 3953 3 34.57 70.83 17 0.227 3952
 3954 3 34.59 71.11 17.09 0.164 3953
 3955 3 34.6 71.36 17.07 0.074 3954
 3956 3 34.61 71.54 16.99 0.093 3955
 3957 3 34.59 71.7 16.94 0.143 3956
 3958 3 34.5 71.87 16.89 0.114 3957
 3959 3 34.44 72 16.93 0.162 3958
 3960 3 34.37 72.11 16.92 0.185 3959
 3961 3 34.25 72.21 16.96 0.161 3960
 3962 3 34.16 72.3 16.92 0.17 3961
 3963 3 33.94 72.24 16.9 0.181 3962
 3964 3 33.74 72.23 16.94 0.18 3963
 3965 3 33.59 72.18 16.94 0.16 3964
 3966 3 33.4 72.14 16.96 0.198 3965
 3967 3 33.25 71.93 17.12 0.097 3966
 3968 3 33.14 71.9 17.17 0.152 3967
 3969 3 33.05 71.86 17.24 0.216 3968
 3970 3 33.16 71.81 17.5 0.138 3969
 3971 3 33.26 71.84 17.69 0.124 3970
 3972 3 33.27 71.99 17.84 0.126 3971
 3973 3 33.22 72.1 17.97 0.138 3972
 3974 3 33.19 72.18 18.11 0.095 3973
 3975 3 33.05 72.26 18.25 0.122 3974
 3976 3 32.96 72.36 18.3 0.1 3975
 3977 3 32.88 72.5 18.28 0.11 3976
 3978 3 32.76 72.47 18.28 0.067 3977
 3979 3 32.82 71.81 17.04 0.149 3969
 3980 3 32.61 71.87 16.93 0.092 3979
 3981 3 32.47 71.86 16.93 0.134 3980
 3982 3 32.31 71.89 16.96 0.21 3981
 3983 3 32.36 71.67 17.25 0.09 3982
 3984 3 32.31 71.65 17.4 0.088 3983
 3985 3 32.3 71.69 17.57 0.088 3984
 3986 3 32.23 71.74 17.68 0.082 3985
 3987 3 32.19 71.79 17.83 0.087 3986
 3988 3 32.21 72.2 16.84 0.117 3982
 3989 3 32.17 72.33 16.83 0.000125 3988
 3990 3 33.37 72.34 16.88 0.154 3966
 3991 3 33.38 72.57 16.9 0.117 3990
 3992 3 33.4 72.75 16.94 0.124 3991
 3993 3 33.32 72.89 16.89 0.121 3992
 3994 3 33.23 72.93 16.85 0.000125 3993
 3995 3 34.32 71.36 11.83 0.259 3917
 3996 3 34.52 71.43 11.75 0.218 3995
 3997 3 34.67 71.38 11.73 0.166 3996
 3998 3 34.82 71.31 11.76 0.000125 3997
 3999 3 32.65 74.59 11.4 0.413 3896
 4000 3 32.89 74.59 11.58 0.364 3999
 4001 3 32.97 74.61 12.13 0.16 4000
 4002 3 33.03 74.68 12.24 0.092 4001
 4003 3 32.03 78.54 8.97 0.753 3540
 4004 3 32.35 78.83 9.11 0.531 4003
 4005 3 32.05 78.85 9.39 0.452 4004
 4006 3 32.43 79.13 9.52 0.379 4005
 4007 3 31.91 79.26 9.86 0.159 4006
 4008 3 31.85 79.14 10.02 0.094 4007
 4009 3 31.77 79.05 10.15 0.14 4008
 4010 3 31.79 79.03 10.33 0.148 4009
 4011 3 31.78 79.14 10.53 0.147 4010
 4012 3 31.7 79.22 10.64 0.126 4011
 4013 3 31.68 79.16 10.78 0.141 4012
 4014 3 31.73 79.08 10.97 0.131 4013
 4015 3 31.76 79.1 11.1 0.102 4014
 4016 3 31.75 79.19 11.17 0.000125 4015
 4017 3 32.08 79.11 9.44 0.329 4006
 4018 3 31.37 78.72 9.33 0.27 4017
 4019 3 31.1 78.48 9.62 0.076 4018
 4020 3 30.98 78.42 9.65 0.069 4019
 4021 3 31.88 79.17 9.36 0.348 4017
 4022 3 31.77 79.26 9.27 0.409 4021
 4023 3 31.69 79.35 9.21 0.467 4022
 4024 3 31.66 79.46 9.19 0.53 4023
 4025 3 31.67 79.59 9.11 0.556 4024
 4026 3 31.62 79.68 9.02 0.581 4025
 4027 3 31.73 79.95 8.98 0.462 4026
 4028 3 32 80.1 9.24 0.07 4027
 4029 3 32.91 79.29 9.64 0.186 4028
 4030 3 33.03 79.38 9.64 0.147 4029
 4031 3 33.12 79.46 9.7 0.000125 4030
 4032 3 31.5 80 8.73 0.43 4027
 4033 3 31.63 79.92 8.46 0.317 4032
 4034 3 31.54 79.78 8.21 0.252 4033
 4035 3 31.61 79.7 8.17 0.167 4034
 4036 3 31.19 80.34 9.06 0.31 4032
 4037 3 31.19 80.5 9.06 0.339 4036
 4038 3 31.12 80.58 9.1 0.417 4037
 4039 3 30.96 80.54 9.13 0.512 4038
 4040 3 30.58 79.82 9.54 0.131 4039
 4041 3 30.33 79.7 9.45 0.14 4040
 4042 3 30.22 79.68 9.35 0.149 4041
 4043 3 30.1 79.6 9.39 0.000125 4042
 4044 3 30.93 80.88 8.99 0.443 4039
 4045 3 31.03 81.16 8.93 0.294 4044
 4046 3 31.08 81.22 8.86 0.271 4045
 4047 3 31.36 81.46 8.78 0.244 4046
 4048 3 31.42 81.63 8.74 0.237 4047
 4049 3 31.47 81.83 8.51 0.191 4048
 4050 3 31.51 81.97 8.46 0.153 4049
 4051 3 31.52 82.14 8.4 0.194 4050
 4052 3 31.6 82.29 8.33 0.224 4051
 4053 3 31.66 82.4 8.3 0.323 4052
 4054 3 31.65 82.53 8.28 0.374 4053
 4055 3 31.63 82.66 8.23 0.477 4054
 4056 3 31.47 82.66 8.16 0.531 4055
 4057 3 31.42 82.73 8.1 0.609 4056
 4058 3 31.32 82.81 8.12 0.681 4057
 4059 3 31.34 82.97 8.12 0.725 4058
 4060 3 31.38 83.11 8.08 0.682 4059
 4061 3 31.03 83.11 8.14 0.693 4060
 4062 3 30.82 83.1 8.1 0.71 4061
 4063 3 31.49 83.47 7.92 0.186 4062
 4064 3 31.39 83.41 7.95 0.064 4063
 4065 3 30.18 82.68 8.02 0.424 4062
 4066 3 30.09 82.73 7.9 0.417 4065
 4067 3 29.94 82.66 7.91 0.362 4066
 4068 3 29.72 82.41 7.82 0.296 4067
 4069 3 29.49 82.26 7.81 0.199 4068
 4070 3 29.39 82.19 7.77 0.202 4069
 4071 3 29.3 82.12 7.68 0.236 4070
 4072 3 29.18 82.11 7.69 0.28 4071
 4073 3 29.2 82.02 7.42 0.156 4072
 4074 3 29.12 81.87 7.4 0.173 4073
 4075 3 29.02 81.68 7.29 0.159 4074
 4076 3 28.93 81.52 7.26 0.148 4075
 4077 3 28.81 81.4 7.15 0.125 4076
 4078 3 28.77 81.26 7.19 0.125 4077
 4079 3 28.75 81.11 7.23 0.091 4078
 4080 3 28.68 81.03 7.19 0.12 4079
 4081 3 28.53 80.89 7.06 0.145 4080
 4082 3 28.38 80.78 7.06 0.17 4081
 4083 3 28.28 80.6 7.04 0.097 4082
 4084 3 28.19 80.46 7.06 0.137 4083
 4085 3 28.09 80.3 7.07 0.13 4084
 4086 3 28 80.17 7.11 0.155 4085
 4087 3 27.94 80.05 7.09 0.135 4086
 4088 3 27.89 79.88 7.11 0.174 4087
 4089 3 27.81 79.72 7.15 0.211 4088
 4090 3 27.78 79.54 7.12 0.181 4089
 4091 3 27.63 79.41 6.96 0.157 4090
 4092 3 27.52 79.37 6.84 0.167 4091
 4093 3 27.44 79.31 6.62 0.134 4092
 4094 3 27.31 79.23 6.49 0.148 4093
 4095 3 27.18 79.2 6.36 0.19 4094
 4096 3 27.08 79.12 6.28 0.243 4095
 4097 3 26.92 79.05 6.21 0.279 4096
 4098 3 26.77 79.02 6.13 0.311 4097
 4099 3 26.62 79.06 6.06 0.352 4098
 4100 3 26.48 79.13 6.02 0.355 4099
 4101 3 26.32 78.98 5.91 0.292 4100
 4102 3 26.18 78.85 5.82 0.251 4101
 4103 3 25.98 78.65 5.81 0.234 4102
 4104 3 25.84 78.58 5.75 0.284 4103
 4105 3 25.74 78.53 5.66 0.293 4104
 4106 3 25.66 78.33 5.57 0.282 4105
 4107 3 25.56 78.25 5.47 0.278 4106
 4108 3 25.56 78.16 5.34 0.287 4107
 4109 3 25.6 78.08 5.24 0.324 4108
 4110 3 25.65 77.98 5.14 0.381 4109
 4111 3 25.52 77.75 5.04 0.322 4110
 4112 3 25.37 77.76 4.81 0.286 4111
 4113 3 25.38 77.69 4.67 0.285 4112
 4114 3 25.4 77.61 4.61 0.265 4113
 4115 3 25.35 77.23 4.87 0.096 4114
 4116 3 25.29 77.06 4.9 0.092 4115
 4117 3 25.26 76.93 4.88 0.106 4116
 4118 3 25.4 76.77 4.9 0.151 4117
 4119 3 25.53 76.62 4.89 0.162 4118
 4120 3 25.62 76.5 4.87 0.145 4119
 4121 3 25.57 76.4 4.89 0.076 4120
 4122 3 26.36 79.56 6.22 0.141 4100
 4123 3 26.39 79.64 6.28 0.000125 4122
 4124 3 28.97 82.05 8.22 0.185 4072
 4125 3 28.86 82 8.32 0.138 4124
 4126 3 28.73 82 8.41 0.183 4125
 4127 3 28.57 82.02 8.47 0.213 4126
 4128 3 28.44 82.01 8.58 0.201 4127
 4129 3 28.35 82.02 8.7 0.195 4128
 4130 3 28.23 82.07 8.81 0.187 4129
 4131 3 28.18 82.08 8.91 0.206 4130
 4132 3 28.1 82.06 9.03 0.223 4131
 4133 3 27.99 82.06 9.15 0.231 4132
 4134 3 27.9 81.99 9.27 0.187 4133
 4135 3 27.9 81.97 9.4 0.167 4134
 4136 3 27.92 81.94 9.53 0.184 4135
 4137 3 27.84 81.91 9.66 0.203 4136
 4138 3 27.84 81.93 9.81 0.28 4137
 4139 3 27.71 81.5 9.82 0.173 4138
 4140 3 27.63 81.39 9.89 0.201 4139
 4141 3 27.57 81.2 9.87 0.181 4140
 4142 3 27.42 81.09 9.93 0.158 4141
 4143 3 27.3 81 9.97 0.15 4142
 4144 3 27.21 80.87 9.99 0.162 4143
 4145 3 27.07 80.78 9.96 0.197 4144
 4146 3 26.93 80.74 10.02 0.249 4145
 4147 3 26.78 80.7 10.14 0.265 4146
 4148 3 26.73 80.75 10.29 0.382 4147
 4149 3 26.68 80.8 10.44 0.427 4148
 4150 3 26.66 80.83 10.59 0.479 4149
 4151 3 26.56 80.76 10.7 0.515 4150
 4152 3 26.42 80.75 10.76 0.53 4151
 4153 3 25.92 80.65 10.78 0.184 4152
 4154 3 25.78 80.7 10.84 0.171 4153
 4155 3 25.66 80.78 10.92 0.162 4154
 4156 3 25.57 80.55 11.01 0.119 4155
 4157 3 25.54 80.53 11.14 0.147 4156
 4158 3 25.43 80.53 11.31 0.118 4157
 4159 3 25.38 80.61 11.47 0.121 4158
 4160 3 25.3 80.6 11.59 0.12 4159
 4161 3 25.23 80.56 11.76 0.143 4160
 4162 3 25.18 80.45 11.86 0.14 4161
 4163 3 25.14 80.35 11.91 0.162 4162
 4164 3 25.1 80.1 12.02 0.096 4163
 4165 3 25.05 79.94 12.07 0.065 4164
 4166 3 25.06 79.79 12.16 0.118 4165
 4167 3 25.02 79.68 12.19 0.139 4166
 4168 3 25.03 79.58 12.22 0.181 4167
 4169 3 24.74 79.39 12.22 0.089 4168
 4170 3 24.61 79.23 12.24 0.089 4169
 4171 3 24.51 79.11 12.2 0.093 4170
 4172 3 24.48 79 12.14 0.097 4171
 4173 3 24.37 78.85 12.06 0.11 4172
 4174 3 25.35 79.47 12.3 0.083 4168
 4175 3 25.42 79.41 12.32 0.000125 4174
 4176 3 25.55 80.84 10.88 0.073 4155
 4177 3 25.42 80.81 10.87 0.092 4176
 4178 3 25.32 80.87 10.95 0.117 4177
 4179 3 25.21 80.84 11.06 0.153 4178
 4180 3 26.55 80.84 10.89 0.348 4152
 4181 3 26.68 80.91 10.99 0.216 4180
 4182 3 26.72 80.95 10.75 0.243 4181
 4183 3 26.85 81.09 10.64 0.213 4182
 4184 3 26.62 80.88 10.96 0.348 4180
 4185 3 25.78 80.57 10.25 0.211 4184
 4186 3 25.68 80.45 10.24 0.255 4185
 4187 3 25.67 80.37 10.12 0.289 4186
 4188 3 25.88 80.23 9.84 0.204 4187
 4189 3 25.95 80.09 9.79 0.195 4188
 4190 3 26.07 79.96 9.83 0.171 4189
 4191 3 26.15 79.79 9.85 0.15 4190
 4192 3 26.29 79.69 9.83 0.118 4191
 4193 3 25.28 80.39 10.35 0.176 4187
 4194 3 25.09 80.3 10.31 0.157 4193
 4195 3 24.84 80.26 10.29 0.134 4194
 4196 3 24.7 80.24 10.16 0.124 4195
 4197 3 24.59 80.18 10.09 0.136 4196
 4198 3 24.45 80.03 10.05 0.128 4197
 4199 3 24.39 79.98 9.98 0.066 4198
 4200 3 27.9 82.27 9.94 0.153 4138
 4201 3 28 82.49 9.96 0.053 4200
 4202 3 27.92 82.56 9.98 0.054 4201
 4203 3 27.84 82.62 10.06 0.075 4202
 4204 3 27.84 82.72 10.09 0.11 4203
 4205 3 27.92 82.78 10.15 0.207 4204
 4206 3 27.87 82.86 10.21 0.279 4205
 4207 3 27.82 82.45 10.41 0.158 4206
 4208 3 27.64 82.28 10.48 0.091 4207
 4209 3 27.54 82.28 10.6 0.104 4208
 4210 3 27.48 82.28 10.71 0.14 4209
 4211 3 27.47 82.28 10.82 0.149 4210
 4212 3 27.49 82.27 10.93 0.1 4211
 4213 3 27.54 83.17 10.18 0.108 4206
 4214 3 27.53 83.22 10.36 0.113 4213
 4215 3 27.57 83.15 10.55 0.151 4214
 4216 3 27.48 83.01 10.7 0.16 4215
 4217 3 27.44 82.88 10.83 0.105 4216
 4218 3 27.46 82.75 10.94 0.074 4217
 4219 3 27.5 82.72 11.04 0.084 4218
 4220 3 27.46 82.6 11.13 0.081 4219
 4221 3 31.4 83.27 8.05 0.236 4060
 4222 3 31.35 83.18 7.9 0.2 4221
 4223 3 31.26 83.16 7.85 0.142 4222
 4224 3 30.78 79.58 8.45 0.176 4026
 4225 3 30.61 79.56 8.44 0.18 4224
 4226 3 30.46 79.54 8.39 0.197 4225
 4227 3 30.21 79.55 8.59 0.141 4226
 4228 3 30.07 79.58 8.52 0.113 4227
 4229 3 29.9 79.54 8.45 0.128 4228
 4230 3 29.77 79.52 8.41 0.066 4229
 4231 3 32.67 78.99 8.81 0.314 4004
 4232 3 32.78 79.08 8.83 0.324 4231
 4233 3 33.04 79.36 8.7 0.165 4232
 4234 3 31.44 78.51 8.58 0.443 4003
 4235 3 31.78 79 8.51 0.206 4234
 4236 3 31.77 79.09 8.43 0.147 4235
 4237 3 30.95 78.27 8.31 0.261 4234
 4238 3 30.71 78.14 8.35 0.183 4237
 4239 3 30.46 78.12 8.29 0.191 4238
 4240 3 30.24 78.01 8.34 0.19 4239
 4241 3 30.03 77.86 8.39 0.196 4240
 4242 3 29.86 77.79 8.44 0.163 4241
 4243 3 29.71 77.79 8.53 0.179 4242
 4244 3 29.64 77.73 8.61 0.247 4243
 4245 3 29.97 77.55 8.97 0.135 4244
 4246 3 30.1 77.42 9.07 0.118 4245
 4247 3 30.25 77.32 9.03 0.118 4246
 4248 3 30.37 77.28 8.95 0.096 4247
 4249 3 30.46 77.21 8.86 0.084 4248
 4250 3 29.45 77.74 8.62 0.243 4244
 4251 3 29.51 77.48 8.89 0.103 4250
 4252 3 29.46 77.39 8.98 0.094 4251
 4253 3 29.37 77.21 8.99 0.111 4252
 4254 3 29.22 77.03 8.95 0.143 4253
 4255 3 29.02 76.87 8.99 0.132 4254
 4256 3 28.89 76.77 9.13 0.084 4255
 4257 3 28.72 76.63 9.18 0.098 4256
 4258 3 28.64 76.54 9.18 0.08 4257
 4259 3 28.57 76.4 9.17 0.105 4258
 4260 3 28.48 76.27 9.21 0.106 4259
 4261 3 28.42 76.12 9.27 0.102 4260
 4262 3 28.35 75.94 9.29 0.095 4261
 4263 3 28.23 75.8 9.35 0.098 4262
 4264 3 28.04 75.71 9.44 0.088 4263
 4265 3 27.91 75.58 9.41 0.064 4264
 4266 3 27.75 75.57 9.46 0.122 4265
 4267 3 27.64 75.5 9.57 0.145 4266
 4268 3 27.61 75.42 9.73 0.000125 4267
 4269 3 29.14 77.94 8.54 0.157 4250
 4270 3 28.96 77.93 8.52 0.201 4269
 4271 3 28.85 77.98 8.62 0.171 4270
 4272 3 28.69 78 8.7 0.156 4271
 4273 3 28.58 78.05 8.75 0.142 4272
 4274 3 28.41 78.07 8.8 0.07 4273
 4275 3 28.27 78.05 8.78 0.08 4274
 4276 3 28.01 78.06 8.78 0.148 4275
 4277 3 27.86 78.02 8.84 0.185 4276
 4278 3 27.72 78.01 8.83 0.215 4277
 4279 3 27.6 77.93 8.9 0.246 4278
 4280 3 27.48 77.85 8.97 0.31 4279
 4281 3 27.39 77.76 9.11 0.354 4280
 4282 3 27.31 77.66 9.12 0.424 4281
 4283 3 27.25 77.55 9.17 0.487 4282
 4284 3 27.72 77.38 9.63 0.265 4283
 4285 3 28.09 77.36 9.62 0.087 4284
 4286 3 28.2 77.32 9.7 0.106 4285
 4287 3 28.33 77.26 9.84 0.111 4286
 4288 3 28.38 77.14 10.03 0.148 4287
 4289 3 28.48 77.02 10.19 0.123 4288
 4290 3 28.57 77.02 10.3 0.095 4289
 4291 3 28.65 76.93 10.35 0.077 4290
 4292 3 28.83 76.84 10.32 0.087 4291
 4293 3 28.92 76.86 10.24 0.106 4292
 4294 3 28.91 77.04 10.16 0.112 4293
 4295 3 28.97 77.2 10.13 0.09 4294
 4296 3 29.06 77.36 10.07 0.135 4295
 4297 3 29.07 77.49 9.92 0.131 4296
 4298 3 28.95 77.69 9.81 0.081 4297
 4299 3 28.87 77.8 9.82 0.109 4298
 4300 3 28.75 77.89 9.92 0.092 4299
 4301 3 28.62 78.05 10 0.132 4300
 4302 3 28.62 78.18 10.04 0.097 4301
 4303 3 28.5 78.37 9.99 0.077 4302
 4304 3 27.07 77.57 8.97 0.348 4283
 4305 3 27.37 77.61 9.8 0.046 4304
 4306 3 27.3 77.62 9.95 0.083 4305
 4307 3 27.24 77.58 10.07 0.07 4306
 4308 3 27.13 77.55 10.11 0.048 4307
 4309 3 26.91 77.55 8.78 0.399 4304
 4310 3 26.78 77.5 8.66 0.423 4309
 4311 3 26.62 77.4 8.63 0.452 4310
 4312 3 26.33 77.23 8.56 0.443 4311
 4313 3 26.2 77.15 8.55 0.404 4312
 4314 3 25.93 76.95 8.88 0.141 4313
 4315 3 25.76 76.92 8.84 0.135 4314
 4316 3 25.55 76.93 8.94 0.128 4315
 4317 3 25.38 76.95 9.04 0.156 4316
 4318 3 25.22 76.89 9.06 0.131 4317
 4319 3 25.08 76.71 9 0.119 4318
 4320 3 24.96 76.63 9.04 0.115 4319
 4321 3 24.85 76.57 9.09 0.142 4320
 4322 3 24.71 76.5 9.17 0.121 4321
 4323 3 24.59 76.41 9.12 0.141 4322
 4324 3 24.51 76.31 9.12 0.155 4323
 4325 3 24.38 76.19 9.15 0.14 4324
 4326 3 24.25 76.07 9.15 0.153 4325
 4327 3 24.14 75.89 9.06 0.136 4326
 4328 3 24.09 75.74 8.96 0.1 4327
 4329 3 24.08 75.59 8.93 0.122 4328
 4330 3 24.02 75.46 8.94 0.104 4329
 4331 3 24.03 75.29 8.93 0.114 4330
 4332 3 23.99 75.09 8.93 0.109 4331
 4333 3 23.96 74.89 8.93 0.113 4332
 4334 3 23.93 74.74 8.88 0.108 4333
 4335 3 23.9 74.67 8.77 0.11 4334
 4336 3 23.89 74.54 8.77 0.085 4335
 4337 3 23.88 74.4 8.79 0.133 4336
 4338 3 23.83 74.29 8.84 0.197 4337
 4339 3 23.8 74.15 8.84 0.236 4338
 4340 3 23.75 74.02 8.85 0.258 4339
 4341 3 23.87 73.99 9.14 0.167 4340
 4342 3 23.87 73.87 9.28 0.106 4341
 4343 3 23.85 73.7 9.34 0.117 4342
 4344 3 23.83 73.54 9.38 0.135 4343
 4345 3 23.7 73.34 9.38 0.1 4344
 4346 3 23.59 73.18 9.4 0.099 4345
 4347 3 23.53 72.99 9.48 0.115 4346
 4348 3 23.47 72.91 9.58 0.16 4347
 4349 3 23.52 72.69 9.52 0.107 4348
 4350 3 23.62 72.49 9.47 0.104 4349
 4351 3 23.68 72.36 9.43 0.102 4350
 4352 3 23.82 72.12 9.4 0.166 4351
 4353 3 23.86 72 9.44 0.158 4352
 4354 3 23.98 71.94 9.6 0.061 4353
 4355 3 24 71.82 9.66 0.111 4354
 4356 3 24.11 71.75 9.84 0.157 4355
 4357 3 24.14 71.63 9.98 0.059 4356
 4358 3 24.14 71.56 10.09 0.089 4357
 4359 3 24.1 71.46 10.25 0.098 4358
 4360 3 24.07 71.35 10.38 0.117 4359
 4361 3 24.02 71.18 10.5 0.09 4360
 4362 3 24.1 71.11 10.61 0.078 4361
 4363 3 23.77 71.79 9.37 0.145 4353
 4364 3 23.71 71.66 9.43 0.182 4363
 4365 3 23.62 71.56 9.42 0.228 4364
 4366 3 23.6 71.39 9.37 0.204 4365
 4367 3 23.57 71.23 9.37 0.133 4366
 4368 3 23.51 71.06 9.41 0.105 4367
 4369 3 23.49 71.03 9.56 0.097 4368
 4370 3 23.51 70.95 9.71 0.111 4369
 4371 3 23.44 70.8 9.83 0.087 4370
 4372 3 23.32 70.66 9.95 0.111 4371
 4373 3 23.19 70.64 9.99 0.105 4372
 4374 3 23.03 70.51 9.94 0.085 4373
 4375 3 22.9 70.42 10 0.073 4374
 4376 3 22.82 70.34 10.03 0.104 4375
 4377 3 22.77 70.21 10.07 0.114 4376
 4378 3 22.66 70.03 10.04 0.095 4377
 4379 3 22.58 69.91 10.13 0.109 4378
 4380 3 22.48 69.85 10.17 0.154 4379
 4381 3 22.32 69.84 10.5 0.171 4380
 4382 3 22.26 69.92 10.57 0.253 4381
 4383 3 22.4 70.35 10.68 0.139 4382
 4384 3 22.44 70.46 10.74 0.159 4383
 4385 3 22.54 70.35 10.93 0.105 4384
 4386 3 22.6 70.31 11.06 0.117 4385
 4387 3 22.54 70.07 11.25 0.12 4386
 4388 3 22.58 70.12 11.33 0.158 4387
 4389 3 22.65 70.43 11.27 0.000125 4388
 4390 3 22.1 69.43 10.6 0.11 4382
 4391 3 21.99 69.32 10.64 0.151 4390
 4392 3 21.94 69.48 10.78 0.089 4391
 4393 3 21.96 69.61 10.86 0.089 4392
 4394 3 21.95 69.08 10.64 0.098 4391
 4395 3 21.9 68.85 10.7 0.058 4394
 4396 3 21.83 68.7 10.78 0.064 4395
 4397 3 21.76 68.6 10.8 0.086 4396
 4398 3 21.57 68.6 10.89 0.058 4397
 4399 3 21.45 68.66 10.91 0.116 4398
 4400 3 21.4 68.39 11 0.067 4399
 4401 3 21.29 68.24 11.01 0.094 4400
 4402 3 21.13 68.03 11.09 0.136 4401
 4403 3 20.94 67.85 11.2 0.075 4402
 4404 3 20.87 67.81 11.26 0.16 4403
 4405 3 20.77 67.71 11.24 0.161 4404
 4406 3 20.7 67.51 11.12 0.151 4405
 4407 3 20.67 67.33 11.09 0.192 4406
 4408 3 20.65 67.18 11.2 0.13 4407
 4409 3 20.45 66.95 11.23 0.098 4408
 4410 3 20.35 66.87 11.14 0.093 4409
 4411 3 20.28 66.75 11.05 0.084 4410
 4412 3 20.2 66.61 11.1 0.101 4411
 4413 3 20.11 66.51 11.12 0.055 4412
 4414 3 20.04 66.39 11.12 0.097 4413
 4415 3 20.03 66.24 11.14 0.15 4414
 4416 3 20.3 66.11 11.17 0.115 4415
 4417 3 20.41 65.98 11.08 0.109 4416
 4418 3 20.54 65.79 10.97 0.088 4417
 4419 3 20.58 65.79 10.81 0.132 4418
 4420 3 20.65 65.94 10.75 0.061 4419
 4421 3 22.36 69.62 9.68 0.088 4380
 4422 3 22.39 69.53 9.55 0.1 4421
 4423 3 22.42 69.43 9.45 0.105 4422
 4424 3 23.39 73.12 9.68 0.109 4348
 4425 3 23.47 73.29 9.78 0.125 4424
 4426 3 23.59 73.43 9.93 0.088 4425
 4427 3 23.71 73.63 9.93 0.077 4426
 4428 3 23.8 73.74 9.85 0.075 4427
 4429 3 23.57 73.81 8.52 0.157 4340
 4430 3 23.52 73.86 8.24 0.102 4429
 4431 3 23.46 73.81 8.11 0.062 4430
 4432 3 23.3 73.82 8 0.076 4431
 4433 3 23.17 73.81 8 0.074 4432
 4434 3 23.36 73.71 8.48 0.083 4429
 4435 3 23.24 73.62 8.51 0.116 4434
 4436 3 23.12 73.63 8.54 0.118 4435
 4437 3 23.02 73.55 8.46 0.072 4436
 4438 3 22.9 73.51 8.41 0.078 4437
 4439 3 22.81 73.44 8.4 0.000125 4438
 4440 3 26.66 77.44 8.54 0.423 4311
 4441 3 32.01 76.77 7.18 0.131 3534
 4442 3 31.97 76.78 6.99 0.148 4441
 4443 3 31.84 76.79 6.8 0.121 4442
 4444 3 31.76 76.89 6.71 0.114 4443
 4445 3 31.73 76.92 6.57 0.164 4444
 4446 3 31.69 76.96 6.48 0.173 4445
 4447 3 31.79 76.74 6.24 0.077 4446
 4448 3 31.85 76.72 6.08 0.141 4447
 4449 3 31.96 76.74 6 0.093 4448
 4450 3 31.65 77.23 6.47 0.153 4446
 4451 3 31.75 77.46 6.4 0.153 4450
 4452 3 31.81 77.57 6.33 0.216 4451
 4453 3 32.01 77.55 6.29 0.087 4452
 4454 3 31.7 77.81 6.25 0.131 4452
 4455 3 31.71 77.99 6.19 0.086 4454
 4456 3 31.82 78.14 6.27 0.087 4455
 4457 3 31.84 78.2 6.16 0.148 4456
 4458 3 31.7 78.22 5.99 0.122 4457
 4459 3 31.52 78.24 5.83 0.132 4458
 4460 3 31.43 78.29 5.65 0.119 4459
 4461 3 31.34 78.23 5.5 0.098 4460
 4462 3 33.1 76.33 7.56 0.107 3529
 4463 3 33.18 76.25 7.66 0.105 4462
 4464 3 33.39 70.15 6.8 0.123 3475
 4465 3 33.4 70.41 6.71 0.115 4464
 4466 3 33.4 70.62 6.64 0.078 4465
 4467 3 33.38 70.74 6.52 0.142 4466
 4468 3 33.34 70.82 6.43 0.183 4467
 4469 3 33.38 70.9 6.33 0.262 4468
 4470 3 33.34 71 6.16 0.183 4469
 4471 3 33.35 71.08 5.99 0.144 4470
 4472 3 33.53 71.15 5.86 0.104 4471
 4473 3 33.56 71.23 5.73 0.105 4472
 4474 3 33.57 71.2 5.54 0.097 4473
 4475 3 33.58 71.16 5.4 0.103 4474
 4476 3 33.63 71.18 5.25 0.09 4475
 4477 3 33.58 71.22 5.07 0.105 4476
 4478 3 33.57 71.3 4.96 0.14 4477
 4479 3 33.44 71.17 4.79 0.072 4478
 4480 3 33.47 71.19 4.64 0.094 4479
 4481 3 33.55 71.23 4.44 0.083 4480
 4482 3 33.68 71.25 4.37 0.125 4481
 4483 3 33.73 71.31 4.23 0.133 4482
 4484 3 33.88 71.36 4.12 0.131 4483
 4485 3 33.59 66.88 8.32 0.265 918
 4486 3 33.66 67.01 8.35 0.169 4485
 4487 3 33.69 67.17 8.38 0.14 4486
 4488 3 33.75 67.37 8.28 0.157 4487
 4489 3 33.84 67.47 8.29 0.143 4488
 4490 3 33.95 67.59 8.26 0.153 4489
 4491 3 34.06 67.74 8.26 0.188 4490
 4492 3 34.13 67.92 8.24 0.203 4491
 4493 3 34.23 68.08 8.17 0.194 4492
 4494 3 34.84 68.56 8.65 0.572 4493
 4495 3 34.76 68.69 8.52 0.458 4494
 4496 3 34.74 68.77 8.36 0.438 4495
 4497 3 34.71 68.91 8.28 0.368 4496
 4498 3 34.72 69.05 8.24 0.272 4497
 4499 3 34.62 69.22 8.04 0.224 4498
 4500 3 34.64 69.44 7.99 0.233 4499
 4501 3 34.69 69.64 7.92 0.207 4500
 4502 3 34.8 69.77 7.88 0.155 4501
 4503 3 34.88 70.01 7.85 0.18 4502
 4504 3 34.9 70.24 7.86 0.205 4503
 4505 3 34.88 70.39 7.83 0.191 4504
 4506 3 34.93 70.57 7.88 0.206 4505
 4507 3 34.95 70.72 7.88 0.165 4506
 4508 3 34.96 70.9 7.85 0.184 4507
 4509 3 34.92 71.12 7.76 0.2 4508
 4510 3 35 71.22 7.7 0.192 4509
 4511 3 35.02 71.39 7.6 0.188 4510
 4512 3 35.21 71.73 7.38 0.255 4511
 4513 3 35.55 72 7.17 0.181 4512
 4514 3 35.73 72.2 7.07 0.137 4513
 4515 3 35.88 72.23 7.02 0.187 4514
 4516 3 36.02 72.49 6.97 0.216 4515
 4517 3 36.01 72.62 6.79 0.131 4516
 4518 3 36.14 72.7 6.8 0.107 4517
 4519 3 36.22 72.88 6.67 0.137 4518
 4520 3 36.16 72.94 6.58 0.000125 4519
 4521 3 36.32 72.59 7.24 0.147 4516
 4522 3 36.42 72.69 7.24 0.095 4521
 4523 3 36.43 72.98 7.16 0.07 4522
 4524 3 36.38 73.12 7.16 0.122 4523
 4525 3 36.29 73.23 7.22 0.125 4524
 4526 3 36.22 73.23 7.29 0.000125 4525
 4527 3 35.32 69.04 9.2 0.237 4494
 4528 3 35.54 69.1 9.28 0.166 4527
 4529 3 35.65 69.14 9.34 0.204 4528
 4530 3 35.65 68.96 9.6 0.295 4529
 4531 3 35.64 68.92 9.71 0.313 4530
 4532 3 35.86 68.7 9.65 0.173 4531
 4533 3 35.89 68.53 9.74 0.154 4532
 4534 3 35.99 68.39 9.88 0.167 4533
 4535 3 36.01 68.23 9.98 0.166 4534
 4536 3 36.11 68.15 10.04 0.139 4535
 4537 3 36.19 68.07 10.07 0.151 4536
 4538 3 36.21 67.97 10.09 0.238 4537
 4539 3 36.32 67.83 10.17 0.304 4538
 4540 3 36.27 67.76 10.28 0.363 4539
 4541 3 36.22 67.68 10.33 0.469 4540
 4542 3 36.28 67.57 10.38 0.579 4541
 4543 3 36.36 67.42 10.4 0.68 4542
 4544 3 36.11 67.23 10.44 0.729 4543
 4545 3 36.05 67.22 10.56 0.771 4544
 4546 3 36.96 66.79 9.74 0.165 4545
 4547 3 37.07 66.81 9.58 0.213 4546
 4548 3 37.13 66.82 9.48 0.264 4547
 4549 3 37.23 66.55 9.46 0.226 4548
 4550 3 37.24 66.42 9.4 0.229 4549
 4551 3 37.36 66.26 9.33 0.234 4550
 4552 3 37.46 66.17 9.26 0.287 4551
 4553 3 37.37 65.97 9.05 0.23 4552
 4554 3 37.35 65.83 8.89 0.19 4553
 4555 3 37.39 65.72 8.79 0.187 4554
 4556 3 37.45 65.61 8.68 0.174 4555
 4557 3 37.55 65.53 8.66 0.188 4556
 4558 3 37.6 65.39 8.62 0.175 4557
 4559 3 37.57 65.28 8.42 0.187 4558
 4560 3 37.48 65.19 8.28 0.177 4559
 4561 3 37.54 65.12 8.13 0.199 4560
 4562 3 37.67 65.09 8.05 0.211 4561
 4563 3 37.8 65.04 8.01 0.252 4562
 4564 3 37.87 65.03 7.94 0.309 4563
 4565 3 37.98 65 7.9 0.382 4564
 4566 3 38.12 64.97 7.89 0.45 4565
 4567 3 38.32 65.09 7.77 0.416 4566
 4568 3 38.45 65.11 7.66 0.379 4567
 4569 3 38.61 65.04 7.68 0.332 4568
 4570 3 38.75 64.98 7.68 0.26 4569
 4571 3 38.98 64.79 7.73 0.219 4570
 4572 3 39.14 64.81 7.64 0.24 4571
 4573 3 39.35 64.84 7.55 0.225 4572
 4574 3 39.45 64.85 7.39 0.22 4573
 4575 3 39.55 64.86 7.22 0.239 4574
 4576 3 39.7 64.86 7.18 0.42 4575
 4577 3 39.03 65.24 6.96 0.11 4576
 4578 3 38.93 65.25 6.93 0.113 4577
 4579 3 38.86 65.38 6.84 0.12 4578
 4580 3 38.76 65.41 6.75 0.107 4579
 4581 3 38.59 65.47 6.63 0.126 4580
 4582 3 38.45 65.5 6.57 0.17 4581
 4583 3 38.3 65.53 6.47 0.179 4582
 4584 3 38.19 65.57 6.35 0.129 4583
 4585 3 38.06 65.57 6.28 0.082 4584
 4586 3 37.97 65.62 6.17 0.125 4585
 4587 3 37.78 65.67 6.18 0.141 4586
 4588 3 37.62 65.67 6.26 0.162 4587
 4589 3 37.43 65.66 6.44 0.118 4588
 4590 3 37.23 65.74 6.62 0.13 4589
 4591 3 37.05 65.69 6.7 0.107 4590
 4592 3 36.87 65.63 6.78 0.126 4591
 4593 3 36.74 65.52 6.75 0.135 4592
 4594 3 36.62 65.43 6.64 0.146 4593
 4595 3 36.47 65.31 6.49 0.114 4594
 4596 3 39.81 64.75 7.17 0.385 4576
 4597 3 39.95 64.5 7.64 0.127 4596
 4598 3 40.07 64.41 7.75 0.12 4597
 4599 3 39.93 64.73 7.1 0.44 4596
 4600 3 40.32 65.22 7.29 0.154 4599
 4601 3 40.34 65.31 7.35 0.181 4600
 4602 3 40.24 65.44 7.52 0.128 4601
 4603 3 40.16 65.46 7.77 0.095 4602
 4604 3 40.16 65.43 7.92 0.1 4603
 4605 3 40.04 64.6 7.05 0.449 4599
 4606 3 40.26 64.32 7.05 0.448 4605
 4607 3 40.45 64.35 7.14 0.451 4606
 4608 3 40.71 64.59 7.05 0.427 4607
 4609 3 40.82 64.66 7.02 0.441 4608
 4610 3 40.9 64.66 6.85 0.453 4609
 4611 3 41.01 64.66 6.71 0.486 4610
 4612 3 40.99 64.6 6.56 0.522 4611
 4613 3 41.3 64.54 6.61 0.428 4612
 4614 3 41.45 64.49 6.51 0.343 4613
 4615 3 41.63 64.49 6.45 0.298 4614
 4616 3 41.77 64.44 6.39 0.292 4615
 4617 3 41.86 64.33 6.31 0.38 4616
 4618 3 41.97 64.23 6.19 0.386 4617
 4619 3 42.02 64.24 6.08 0.411 4618
 4620 3 41.55 63.88 5.77 0.224 4619
 4621 3 41.4 63.77 5.73 0.237 4620
 4622 3 41.19 63.69 5.7 0.21 4621
 4623 3 41.03 63.64 5.69 0.207 4622
 4624 3 40.91 63.56 5.72 0.212 4623
 4625 3 40.84 63.35 5.84 0.214 4624
 4626 3 40.73 63.11 5.9 0.174 4625
 4627 3 40.58 62.98 5.82 0.199 4626
 4628 3 40.45 62.86 5.76 0.205 4627
 4629 3 40.38 62.75 5.72 0.196 4628
 4630 3 40.28 62.64 5.77 0.185 4629
 4631 3 40.11 62.52 5.83 0.176 4630
 4632 3 39.98 62.46 5.83 0.187 4631
 4633 3 39.89 62.31 5.7 0.272 4632
 4634 3 39.83 62.28 5.51 0.442 4633
 4635 3 39.74 62.22 5.43 0.55 4634
 4636 3 39.65 62.16 5.34 0.609 4635
 4637 3 39.58 62.08 5.27 0.669 4636
 4638 3 39.53 62.03 5.14 0.732 4637
 4639 3 39.31 61.95 5.21 0.721 4638
 4640 3 39.18 61.95 5.17 0.676 4639
 4641 3 39 61.79 5.27 0.64 4640
 4642 3 38.97 61.32 5.13 0.412 4641
 4643 3 38.93 60.85 5.19 0.219 4642
 4644 3 38.72 60.79 5.29 0.158 4643
 4645 3 38.49 60.66 5.25 0.113 4644
 4646 3 38.31 60.57 5.28 0.12 4645
 4647 3 38.21 60.48 5.27 0.085 4646
 4648 3 38.12 60.38 5.22 0.078 4647
 4649 3 37.97 60.18 5.25 0.085 4648
 4650 3 37.92 60.05 5.3 0.128 4649
 4651 3 37.86 59.94 5.29 0.112 4650
 4652 3 37.84 59.81 5.21 0.139 4651
 4653 3 37.68 59.69 5.13 0.107 4652
 4654 3 37.64 59.58 5.18 0.145 4653
 4655 3 37.68 59.45 5.19 0.197 4654
 4656 3 37.77 59.32 5.25 0.198 4655
 4657 3 37.93 59.24 5.35 0.157 4656
 4658 3 38.03 59.3 5.35 0.191 4657
 4659 3 38.2 59.4 5.39 0.152 4658
 4660 3 38.38 59.41 5.38 0.13 4659
 4661 3 38.47 59.49 5.34 0.124 4660
 4662 3 38.55 59.55 5.25 0.083 4661
 4663 3 38.89 60.63 4.93 0.179 4643
 4664 3 38.85 60.56 4.85 0.151 4663
 4665 3 38.79 60.42 4.75 0.099 4664
 4666 3 38.72 61.83 6.18 0.181 4641
 4667 3 38.62 61.8 6.3 0.195 4666
 4668 3 42.2 64.3 6.14 0.446 4619
 4669 3 42.29 64.26 6.07 0.49 4668
 4670 3 42.44 64.14 6.14 0.404 4669
 4671 3 42.46 64.18 5.94 0.474 4670
 4672 3 42.69 64.25 6.01 0.453 4671
 4673 3 42.87 64.41 6.08 0.53 4672
 4674 3 43.08 64.6 6.17 0.454 4673
 4675 3 43.24 64.71 6.02 0.442 4674
 4676 3 43.45 64.82 6.02 0.409 4675
 4677 3 43.57 64.83 5.93 0.449 4676
 4678 3 43.78 64.99 5.83 0.461 4677
 4679 3 43.96 65.16 5.65 0.358 4678
 4680 3 44.08 65.17 5.6 0.369 4679
 4681 3 44.19 65.05 5.47 0.478 4680
 4682 3 44.31 65.13 5.53 0.529 4681
 4683 3 44.46 65.45 6.1 0.291 4682
 4684 3 43.7 65.65 5.6 0.69 4683
 4685 3 43.57 65.79 5.68 0.647 4684
 4686 3 43.49 65.82 5.74 0.594 4685
 4687 3 43.47 65.82 5.91 0.538 4686
 4688 3 43.33 65.8 6.04 0.493 4687
 4689 3 43.14 65.87 6.04 0.503 4688
 4690 3 43.04 65.86 6.14 0.452 4689
 4691 3 42.88 65.89 6.22 0.378 4690
 4692 3 42.6 65.9 6.18 0.328 4691
 4693 3 42.5 65.88 6.24 0.259 4692
 4694 3 42.42 65.86 6.39 0.155 4693
 4695 3 42.29 65.77 6.45 0.157 4694
 4696 3 42.14 65.69 6.5 0.136 4695
 4697 3 41.96 65.59 6.63 0.132 4696
 4698 3 41.83 65.52 6.71 0.127 4697
 4699 3 41.73 65.49 6.7 0.118 4698
 4700 3 41.54 65.36 6.78 0.168 4699
 4701 3 41.38 65.23 6.88 0.173 4700
 4702 3 41.27 65.24 6.97 0.199 4701
 4703 3 41.21 65.23 7.07 0.163 4702
 4704 3 41.14 65.2 7.21 0.139 4703
 4705 3 41.06 65.15 7.29 0.166 4704
 4706 3 40.99 65.11 7.43 0.124 4705
 4707 3 40.92 64.96 7.58 0.166 4706
 4708 3 40.78 64.88 7.68 0.134 4707
 4709 3 40.61 64.71 7.89 0.236 4708
 4710 3 40.1 64.44 8 0.418 4709
 4711 3 39.4 64.23 8.22 0.188 4710
 4712 3 39.26 64.07 8.42 0.18 4711
 4713 3 39.16 63.93 8.68 0.199 4712
 4714 3 39.1 63.69 9.03 0.072 4713
 4715 3 39.22 63.66 9.09 0.067 4714
 4716 3 39.33 63.67 9.12 0.103 4715
 4717 3 39.43 63.7 9.08 0.119 4716
 4718 3 39.52 63.76 9.12 0.148 4717
 4719 3 39.64 63.89 9.26 0.132 4718
 4720 3 39.69 64.01 9.28 0.07 4719
 4721 3 39.01 63.96 8.73 0.184 4713
 4722 3 38.89 63.98 8.75 0.168 4721
 4723 3 40.21 64.43 7.97 0.201 4710
 4724 3 40.28 64.39 7.83 0.112 4723
 4725 3 39.73 64.31 8.03 0.137 4723
 4726 3 39.77 64.24 7.97 0.000125 4725
 4727 3 42.37 65.97 5.88 0.123 4692
 4728 3 42.43 66.04 5.74 0.122 4727
 4729 3 42.28 66.1 5.64 0.125 4728
 4730 3 42.13 66.15 5.54 0.104 4729
 4731 3 42.05 66.22 5.43 0.107 4730
 4732 3 42 66.22 5.28 0.139 4731
 4733 3 41.93 66.21 5.12 0.146 4732
 4734 3 41.94 66.23 5 0.127 4733
 4735 3 41.83 66.36 4.88 0.137 4734
 4736 3 41.76 66.4 4.79 0.124 4735
 4737 3 41.73 66.61 4.67 0.074 4736
 4738 3 41.7 66.65 4.55 0.087 4737
 4739 3 41.65 66.7 4.44 0.132 4738
 4740 3 41.63 66.76 4.33 0.137 4739
 4741 3 41.68 66.85 4.24 0.141 4740
 4742 3 41.78 66.97 4.12 0.114 4741
 4743 3 41.79 66.98 3.95 0.106 4742
 4744 3 41.69 67 3.83 0.092 4743
 4745 3 44.64 65.09 6.08 0.257 4683
 4746 3 44.73 64.81 5.93 0.171 4745
 4747 3 44.79 64.68 5.86 0.144 4746
 4748 3 44.78 64.48 5.82 0.157 4747
 4749 3 44.84 64.32 5.82 0.164 4748
 4750 3 44.89 64.22 5.74 0.229 4749
 4751 3 44.82 64.04 5.96 0.143 4750
 4752 3 44.84 63.89 5.98 0.118 4751
 4753 3 44.87 63.77 5.99 0.167 4752
 4754 3 44.84 63.61 5.99 0.133 4753
 4755 3 44.95 63.54 6.07 0.103 4754
 4756 3 44.99 63.44 6.21 0.21 4755
 4757 3 44.97 63.29 6.29 0.191 4756
 4758 3 44.95 63.03 6.36 0.16 4757
 4759 3 44.99 62.8 6.36 0.159 4758
 4760 3 45.07 62.63 6.28 0.122 4759
 4761 3 45.1 62.41 6.27 0.194 4760
 4762 3 45.1 62.24 6.18 0.162 4761
 4763 3 45.01 61.75 6.09 0.284 4762
 4764 3 44.83 61.79 6.11 0.219 4763
 4765 3 44.8 62.01 5.97 0.173 4764
 4766 3 44.81 62.16 5.82 0.184 4765
 4767 3 44.83 62.4 5.73 0.123 4766
 4768 3 44.87 62.56 5.68 0.14 4767
 4769 3 44.93 62.74 5.6 0.166 4768
 4770 3 44.95 62.91 5.47 0.16 4769
 4771 3 44.96 62.99 5.28 0.222 4770
 4772 3 45 63.14 5.3 0.215 4771
 4773 3 45.04 63.31 5.28 0.19 4772
 4774 3 45.03 61.5 6.07 0.272 4763
 4775 3 44.93 61.22 6.12 0.236 4774
 4776 3 44.87 61.08 6.1 0.202 4775
 4777 3 44.72 60.98 5.99 0.174 4776
 4778 3 44.63 60.81 6.07 0.26 4777
 4779 3 44.61 60.7 6.01 0.32 4778
 4780 3 44.57 60.56 5.96 0.345 4779
 4781 3 44.49 60.49 5.87 0.401 4780
 4782 3 44.44 60.37 5.78 0.438 4781
 4783 3 44.37 60.24 5.74 0.454 4782
 4784 3 44.25 60.23 5.6 0.479 4783
 4785 3 44.18 60.29 5.39 0.504 4784
 4786 3 44.16 60.27 5.26 0.539 4785
 4787 3 44.13 60.36 4.98 0.413 4786
 4788 3 44.1 60.49 4.71 0.29 4787
 4789 3 44.05 60.39 4.53 0.279 4788
 4790 3 43.98 60.07 4.39 0.233 4789
 4791 3 43.94 59.93 4.35 0.166 4790
 4792 3 43.9 59.67 4.34 0.116 4791
 4793 3 43.84 59.55 4.34 0.113 4792
 4794 3 43.73 59.43 4.34 0.08 4793
 4795 3 43.58 59.31 4.25 0.132 4794
 4796 3 43.47 59.16 4.22 0.089 4795
 4797 3 43.33 59.07 4.24 0.097 4796
 4798 3 43.26 58.99 4.24 0.118 4797
 4799 3 43.16 58.96 4.15 0.103 4798
 4800 3 43.01 58.81 4.05 0.132 4799
 4801 3 42.87 58.75 4.06 0.155 4800
 4802 3 42.76 58.61 4.08 0.139 4801
 4803 3 42.67 58.41 4.06 0.105 4802
 4804 3 42.6 58.26 4.04 0.097 4803
 4805 3 42.5 58.2 4 0.148 4804
 4806 3 42.34 58.15 4.03 0.161 4805
 4807 3 42.2 58.13 4.13 0.144 4806
 4808 3 42.02 58.18 4.19 0.094 4807
 4809 3 41.84 58.21 4.12 0.116 4808
 4810 3 41.69 58.17 4.13 0.133 4809
 4811 3 41.52 58.17 4.11 0.102 4810
 4812 3 41.5 57.93 3.96 0.136 4811
 4813 3 41.57 57.77 4 0.123 4812
 4814 3 41.56 57.54 3.98 0.108 4813
 4815 3 41.45 57.51 3.92 0.122 4814
 4816 3 41.36 57.5 3.83 0.108 4815
 4817 3 41.21 57.21 3.77 0.161 4816
 4818 3 41.15 56.99 3.68 0.139 4817
 4819 3 41.16 56.86 3.65 0.18 4818
 4820 3 41.25 56.73 3.55 0.162 4819
 4821 3 41.35 56.63 3.42 0.13 4820
 4822 3 41.41 56.45 3.32 0.128 4821
 4823 3 41.39 56.27 3.22 0.141 4822
 4824 3 41.3 56.09 3.19 0.151 4823
 4825 3 41.21 55.98 3.07 0.164 4824
 4826 3 41.06 55.83 3.06 0.125 4825
 4827 3 40.92 55.78 2.97 0.114 4826
 4828 3 40.79 55.64 2.84 0.145 4827
 4829 3 40.71 55.38 2.82 0.139 4828
 4830 3 40.65 55.24 2.83 0.124 4829
 4831 3 40.61 55.07 2.9 0.081 4830
 4832 3 40.59 54.93 2.83 0.119 4831
 4833 3 40.63 54.83 2.77 0.149 4832
 4834 3 40.44 54.72 2.66 0.163 4833
 4835 3 40.27 54.66 2.58 0.144 4834
 4836 3 39.97 54.6 2.55 0.112 4835
 4837 3 39.79 54.64 2.56 0.19 4836
 4838 3 39.66 54.57 2.62 0.194 4837
 4839 3 39.54 54.52 2.7 0.157 4838
 4840 3 39.56 54.28 2.86 0.114 4839
 4841 3 39.54 54.12 3.01 0.097 4840
 4842 3 39.41 54.02 3.12 0.119 4841
 4843 3 39.34 53.95 3.2 0.166 4842
 4844 3 39.32 53.82 3.35 0.171 4843
 4845 3 39.24 53.54 3.42 0.083 4844
 4846 3 39.2 53.43 3.5 0.000125 4845
 4847 3 44.19 59.62 5.71 0.191 4786
 4848 3 44.31 59.47 5.73 0.197 4847
 4849 3 44.35 59.34 5.7 0.188 4848
 4850 3 44.39 59.17 5.72 0.136 4849
 4851 3 44.42 59.07 5.68 0.059 4850
 4852 3 45.07 61.1 6.02 0.111 4776
 4853 3 45.14 60.92 6.01 0.14 4852
 4854 3 45.16 60.74 6.01 0.105 4853
 4855 3 45.11 60.65 6.08 0.106 4854
 4856 3 45.16 60.51 6.02 0.133 4855
 4857 3 45.19 60.43 6.08 0.125 4856
 4858 3 45.13 60.32 6.17 0.176 4857
 4859 3 45.04 60.25 6.18 0.191 4858
 4860 3 44.91 60.09 6.13 0.13 4859
 4861 3 44.93 59.84 6.08 0.131 4860
 4862 3 44.87 59.63 6.05 0.145 4861
 4863 3 44.87 59.43 6.04 0.125 4862
 4864 3 44.86 59.28 6.01 0.162 4863
 4865 3 44.85 59.13 5.96 0.201 4864
 4866 3 44.88 58.97 6 0.266 4865
 4867 3 44.87 58.83 5.99 0.308 4866
 4868 3 45.14 59.1 5.53 0.111 4867
 4869 3 45.09 59.28 5.31 0.127 4868
 4870 3 45.06 59.41 5.15 0.135 4869
 4871 3 45.04 59.55 4.97 0.08 4870
 4872 3 45.03 59.63 4.87 0.061 4871
 4873 3 44.97 59.75 4.8 0.062 4872
 4874 3 44.95 59.86 4.75 0.084 4873
 4875 3 44.92 59.99 4.66 0.091 4874
 4876 3 44.82 59.95 4.46 0.13 4875
 4877 3 44.68 60.02 4.27 0.161 4876
 4878 3 44.6 60.05 4.12 0.136 4877
 4879 3 44.45 60.03 3.95 0.093 4878
 4880 3 44.51 60.01 3.78 0.138 4879
 4881 3 44.44 59.97 3.61 0.09 4880
 4882 3 44.36 59.91 3.46 0.083 4881
 4883 3 44.26 59.88 3.37 0.112 4882
 4884 3 44.19 59.84 3.24 0.152 4883
 4885 3 43.99 59.83 3.04 0.077 4884
 4886 3 43.85 59.77 2.98 0.083 4885
 4887 3 43.76 59.81 2.82 0.112 4886
 4888 3 43.61 59.76 2.7 0.09 4887
 4889 3 43.51 59.66 2.5 0.083 4888
 4890 3 43.47 59.61 2.43 0.08 4889
 4891 3 43.4 59.58 2.33 0.092 4890
 4892 3 43.33 59.49 2.27 0.07 4891
 4893 3 43.1 59.57 2.1 0.107 4892
 4894 3 43.06 59.66 1.99 0.067 4893
 4895 3 44.68 58.63 6.05 0.238 4867
 4896 3 44.53 58.48 6.06 0.211 4895
 4897 3 44.5 58.37 6.05 0.234 4896
 4898 3 44.43 58.24 6.04 0.26 4897
 4899 3 44.34 58.13 5.97 0.313 4898
 4900 3 44.28 58.04 5.86 0.362 4899
 4901 3 44.32 57.92 6.54 0.117 4900
 4902 3 44.29 57.88 6.71 0.131 4901
 4903 3 44.3 57.81 6.82 0.156 4902
 4904 3 44.18 57.6 6.73 0.092 4903
 4905 3 44.09 57.55 6.72 0.093 4904
 4906 3 43.98 57.39 6.76 0.064 4905
 4907 3 43.88 57.28 6.85 0.111 4906
 4908 3 43.83 57.15 6.84 0.133 4907
 4909 3 43.75 56.99 6.86 0.164 4908
 4910 3 43.73 56.69 6.73 0.126 4909
 4911 3 43.62 56.55 6.75 0.157 4910
 4912 3 43.49 56.39 6.65 0.14 4911
 4913 3 43.35 56.26 6.6 0.126 4912
 4914 3 43.27 56.09 6.67 0.094 4913
 4915 3 43.2 55.96 6.73 0.09 4914
 4916 3 43.12 55.87 6.77 0.105 4915
 4917 3 43.11 55.68 6.66 0.063 4916
 4918 3 43.11 55.52 6.74 0.067 4917
 4919 3 43.17 55.56 6.88 0.073 4918
 4920 3 43.26 55.6 6.97 0.107 4919
 4921 3 43.39 55.59 7.04 0.064 4920
 4922 3 43 55.87 6.88 0.13 4916
 4923 3 42.94 55.77 6.96 0.122 4922
 4924 3 42.84 55.61 6.98 0.095 4923
 4925 3 44.3 57.91 7.03 0.126 4903
 4926 3 44.35 57.93 7.14 0.102 4925
 4927 3 44.47 57.84 7.19 0.079 4926
 4928 3 44.6 57.82 7.3 0.119 4927
 4929 3 44.7 57.79 7.27 0.08 4928
 4930 3 44.19 57.96 5.84 0.217 4900
 4931 3 44.28 58.27 5.37 0.172 4930
 4932 3 44.17 57.92 5.53 0.104 4931
 4933 3 44.16 57.78 5.51 0.091 4932
 4934 3 44.18 57.71 5.41 0.119 4933
 4935 3 44.33 57.71 5.31 0.106 4934
 4936 3 44.47 57.69 5.19 0.096 4935
 4937 3 44.38 58.45 5.16 0.081 4931
 4938 3 44.38 58.39 5.05 0.058 4937
 4939 3 44.47 58.38 5 0.099 4938
 4940 3 44.6 58.35 4.98 0.111 4939
 4941 3 44.67 58.31 4.84 0.145 4940
 4942 3 44.74 58.25 4.74 0.081 4941
 4943 3 44.85 58.24 4.59 0.085 4942
 4944 3 44.87 58.28 4.48 0.134 4943
 4945 3 44.72 58.33 4.37 0.12 4944
 4946 3 44.71 58.39 4.24 0.138 4945
 4947 3 44.7 58.57 4.12 0.125 4946
 4948 3 44.76 58.68 4 0.094 4947
 4949 3 44.98 58.27 4.37 0.094 4944
 4950 3 44.98 58.27 4.23 0.084 4949
 4951 3 44.07 57.84 5.84 0.23 4930
 4952 3 43.84 57.7 5.77 0.207 4951
 4953 3 43.66 57.61 5.69 0.191 4952
 4954 3 43.53 57.51 5.66 0.192 4953
 4955 3 43.47 57.42 5.64 0.191 4954
 4956 3 43.3 57.36 5.64 0.193 4955
 4957 3 43.02 57.57 5.76 0.12 4956
 4958 3 42.91 57.61 5.85 0.111 4957
 4959 3 42.89 57.74 5.96 0.075 4958
 4960 3 42.87 57.86 6.03 0.129 4959
 4961 3 42.92 57.97 6.15 0.112 4960
 4962 3 43.02 58.17 6.23 0.11 4961
 4963 3 43.04 58.34 6.26 0.103 4962
 4964 3 43.08 58.53 6.21 0.109 4963
 4965 3 43.14 58.69 6.22 0.081 4964
 4966 3 43.24 58.81 6.24 0.081 4965
 4967 3 43.35 58.91 6.2 0.083 4966
 4968 3 43.46 59.07 6.26 0.09 4967
 4969 3 43.36 57.15 5.6 0.101 4956
 4970 3 43.3 57.07 5.52 0.114 4969
 4971 3 43.27 56.94 5.45 0.109 4970
 4972 3 43.29 56.79 5.46 0.095 4971
 4973 3 43.22 56.6 5.43 0.139 4972
 4974 3 43.2 56.43 5.42 0.171 4973
 4975 3 43.23 56.3 5.41 0.146 4974
 4976 3 43.27 56.13 5.43 0.129 4975
 4977 3 43.39 55.98 5.46 0.13 4976
 4978 3 43.44 55.82 5.42 0.127 4977
 4979 3 43.49 55.71 5.42 0.141 4978
 4980 3 43.53 55.56 5.46 0.156 4979
 4981 3 43.65 55.46 5.51 0.16 4980
 4982 3 43.71 55.23 5.6 0.157 4981
 4983 3 43.69 54.99 5.67 0.137 4982
 4984 3 43.66 54.82 5.75 0.183 4983
 4985 3 43.79 54.66 5.77 0.228 4984
 4986 3 43.92 54.6 5.72 0.363 4985
 4987 3 43.99 54.67 5.7 0.457 4986
 4988 3 44.06 54.78 5.63 0.541 4987
 4989 3 44.21 54.93 5.65 0.553 4988
 4990 3 44.09 54.8 5.04 0.136 4989
 4991 3 44.25 54.75 4.91 0.112 4990
 4992 3 44.22 54.64 4.83 0.083 4991
 4993 3 44.15 54.48 4.92 0.092 4992
 4994 3 44.16 54.43 5.02 0.000125 4993
 4995 3 44.26 55.03 5.64 0.437 4989
 4996 3 43.97 54.66 6.26 0.071 4995
 4997 3 43.87 54.59 6.25 0.05 4996
 4998 3 43.76 54.53 6.19 0.079 4997
 4999 3 43.67 54.45 6.16 0.091 4998
 5000 3 43.59 54.36 6.15 0.036 4999
 5001 3 43.5 54.3 6.15 0.07 5000
 5002 3 43.42 54.21 6.13 0.000125 5001
 5003 3 44.39 55.22 5.69 0.464 4995
 5004 3 44.6 55.67 5.5 0.388 5003
 5005 3 44.25 55.9 5.55 0.214 5004
 5006 3 44.11 56.04 5.41 0.151 5005
 5007 3 45.15 55.84 5.23 0.175 5004
 5008 3 45.25 55.96 5.27 0.201 5007
 5009 3 45.51 56.01 5.21 0.185 5008
 5010 3 45.74 55.93 5.15 0.137 5009
 5011 3 44.37 55.19 5.68 0.437 5003
 5012 3 44.69 55.3 6.1 0.101 5011
 5013 3 44.78 55.41 6.09 0.113 5012
 5014 3 44.86 55.44 6.26 0.133 5013
 5015 3 45.01 55.52 6.4 0.11 5014
 5016 3 45.18 55.62 6.47 0.105 5015
 5017 3 45.25 55.68 6.51 0.000125 5016
 5018 3 44.35 55.17 5.66 0.437 5011
 5019 3 44.25 55.19 6.41 0.121 5018
 5020 3 44.17 55.17 6.57 0.109 5019
 5021 3 44.16 55.25 6.74 0.134 5020
 5022 3 44.11 55.41 6.81 0.125 5021
 5023 3 43.97 55.47 6.86 0.093 5022
 5024 3 43.87 55.5 6.96 0.131 5023
 5025 3 44.31 55.13 5.62 0.437 5018
 5026 3 44.37 54.95 6.36 0.157 5025
 5027 3 44.56 54.93 6.49 0.111 5026
 5028 3 44.68 54.92 6.65 0.121 5027
 5029 3 44.85 54.91 6.8 0.054 5028
 5030 3 44.88 54.99 6.85 0.062 5029
 5031 3 44.99 55.03 7 0.133 5030
 5032 3 45.03 55.02 7.12 0.164 5031
 5033 3 45.15 54.98 7.23 0.121 5032
 5034 3 45.26 54.91 7.27 0.133 5033
 5035 3 45.38 54.91 7.33 0.111 5034
 5036 3 43.49 54.07 5.77 0.077 4988
 5037 3 43.41 53.96 5.86 0.078 5036
 5038 3 43.3 53.84 5.9 0.088 5037
 5039 3 43.16 53.67 5.89 0.097 5038
 5040 3 43.07 53.58 5.91 0.11 5039
 5041 3 42.99 53.42 5.92 0.083 5040
 5042 3 42.98 53.3 5.98 0.085 5041
 5043 3 43.05 53.24 6.07 0.049 5042
 5044 3 44.35 65.2 5.26 0.474 4682
 5045 3 44.39 65.17 5.16 0.47 5044
 5046 3 44.48 65.46 5.12 0.315 5045
 5047 3 44.54 65.58 5.1 0.176 5046
 5048 3 44.66 65.74 5.07 0.134 5047
 5049 3 44.75 65.78 4.96 0.144 5048
 5050 3 44.77 65.79 4.86 0.115 5049
 5051 3 44.87 65.89 4.85 0.013 5050
 5052 3 44.57 64.48 5.14 0.284 5045
 5053 3 44.66 64.35 5.14 0.331 5052
 5054 3 44.79 64.25 5.13 0.37 5053
 5055 3 44.97 64.16 5.06 0.308 5054
 5056 3 45.09 64.05 5.01 0.284 5055
 5057 3 45.18 63.91 5.03 0.316 5056
 5058 3 39.99 64.7 7.08 0.44 4605
 5059 3 39.87 64.7 7.16 0.385 5058
 5060 3 39.9 65.13 7.44 0.095 5059
 5061 3 40.01 65.21 7.51 0.095 5060
 5062 3 38.17 64.38 8.12 0.19 4566
 5063 3 38.27 64.18 8.17 0.147 5062
 5064 3 38.39 64.05 8.18 0.143 5063
 5065 3 38.48 63.92 8.22 0.131 5064
 5066 3 38.48 63.81 8.28 0.163 5065
 5067 3 38.6 63.74 8.28 0.134 5066
 5068 3 38.69 63.59 8.28 0.093 5067
 5069 3 38.78 63.46 8.35 0.133 5068
 5070 3 38.78 63.28 8.49 0.119 5069
 5071 3 38.78 63.17 8.56 0.176 5070
 5072 3 38.82 63.02 8.47 0.138 5071
 5073 3 38.82 62.9 8.47 0.096 5072
 5074 3 38.92 62.81 8.47 0.174 5073
 5075 3 39.04 62.73 8.48 0.174 5074
 5076 3 38.98 62.57 8.49 0.129 5075
 5077 3 35.67 67.06 10.79 0.488 4545
 5078 3 35.38 67.02 10.98 0.342 5077
 5079 3 35.27 66.83 10.97 0.284 5078
 5080 3 35.35 66.66 11.03 0.25 5079
 5081 3 35.47 66.49 11.01 0.291 5080
 5082 3 35.59 66.3 11.04 0.25 5081
 5083 3 35.68 66.19 11 0.126 5082
 5084 3 36.41 67.78 10.42 0.215 4543
 5085 3 36.47 67.83 10.34 0.112 5084
 5086 3 35.39 69.01 10.04 0.203 4531
 5087 3 35.32 69.19 10.28 0.162 5086
 5088 3 35.4 69.4 10.36 0.189 5087
 5089 3 35.57 69.5 10.48 0.159 5088
 5090 3 35.33 69.11 10.44 0.125 5087
 5091 3 35.35 69.09 10.61 0.097 5090
 5092 3 35.37 69.12 10.79 0.108 5091
 5093 3 35.41 69.19 10.91 0.122 5092
 5094 3 35.39 69.17 11.05 0.126 5093
 5095 3 35.46 69.22 11.19 0.132 5094
 5096 3 35.49 69.28 11.35 0.14 5095
 5097 3 35.57 69.36 11.46 0.119 5096
 5098 3 35.65 69.31 11.51 0.000125 5097
 5099 3 31.58 49.47 16.64 0.127 786
 5100 3 31.44 49.36 16.57 0.099 5099
 5101 3 31.38 49.24 16.49 0.116 5100
 5102 3 31.36 49.15 16.39 0.106 5101
 5103 3 31.29 48.99 16.33 0.093 5102
 5104 3 31.21 48.92 16.24 0.068 5103
 5105 3 31.08 48.74 16.18 0.134 5104
 5106 3 30.95 48.53 16.13 0.121 5105
 5107 3 30.78 48.39 16.14 0.13 5106
 5108 3 30.67 48.3 16.23 0.12 5107
 5109 3 30.61 48.22 16.28 0.000125 5108
 5110 3 32.87 46.62 14.4 0.198 742
 5111 3 32.7 46.55 14.41 0.194 5110
 5112 3 32.55 46.33 14.3 0.184 5111
 5113 3 32.45 46.14 14.17 0.161 5112
 5114 3 32.47 46.06 14.03 0.146 5113
 5115 3 32.42 45.89 13.99 0.167 5114
 5116 3 32.38 45.76 13.91 0.165 5115
 5117 3 32.36 45.64 13.83 0.185 5116
 5118 3 32.48 45.55 13.66 0.177 5117
 5119 3 32.6 45.54 13.56 0.223 5118
 5120 3 32.74 45.63 13.42 0.243 5119
 5121 3 32.8 45.72 13.12 0.179 5120
 5122 3 32.8 45.68 12.9 0.166 5121
 5123 3 32.8 45.72 12.71 0.194 5122
 5124 3 32.69 45.69 12.52 0.161 5123
 5125 3 32.69 45.7 12.37 0.156 5124
 5126 3 32.64 45.67 12.24 0.192 5125
 5127 3 32.65 45.6 12.06 0.183 5126
 5128 3 32.55 45.66 11.89 0.18 5127
 5129 3 32.48 45.65 11.73 0.145 5128
 5130 3 32.38 45.7 11.63 0.186 5129
 5131 3 32.28 45.77 11.5 0.229 5130
 5132 3 32.18 45.9 11.42 0.301 5131
 5133 3 32.1 45.78 11.12 0.163 5132
 5134 3 32.09 45.76 10.89 0.156 5133
 5135 3 32.12 45.85 10.71 0.181 5134
 5136 3 32.14 45.87 10.54 0.149 5135
 5137 3 32.16 45.93 10.38 0.159 5136
 5138 3 32.14 45.93 10.21 0.147 5137
 5139 3 32.1 45.89 10.03 0.136 5138
 5140 3 32.12 45.87 9.86 0.143 5139
 5141 3 32.04 45.84 9.65 0.184 5140
 5142 3 31.95 45.81 9.53 0.169 5141
 5143 3 31.84 45.83 9.41 0.152 5142
 5144 3 31.74 45.81 9.27 0.17 5143
 5145 3 31.59 45.83 9.14 0.141 5144
 5146 3 31.46 45.78 9.03 0.112 5145
 5147 3 31.36 45.81 8.94 0.129 5146
 5148 3 31.29 45.83 8.82 0.146 5147
 5149 3 31.19 45.91 8.68 0.175 5148
 5150 3 31.1 45.97 8.6 0.188 5149
 5151 3 31.03 46.03 8.43 0.203 5150
 5152 3 30.93 46.08 8.19 0.237 5151
 5153 3 30.89 46.09 7.98 0.262 5152
 5154 3 30.82 46.11 7.78 0.279 5153
 5155 3 30.76 46.09 7.61 0.278 5154
 5156 3 30.68 46.03 7.54 0.348 5155
 5157 3 30.7 45.54 7.36 0.133 5156
 5158 3 30.62 45.4 7.28 0.139 5157
 5159 3 30.62 45.25 7.27 0.132 5158
 5160 3 30.58 45.11 7.26 0.145 5159
 5161 3 30.54 44.92 7.21 0.157 5160
 5162 3 30.52 44.76 7.16 0.162 5161
 5163 3 30.53 44.56 7.04 0.146 5162
 5164 3 30.52 44.46 7.02 0.135 5163
 5165 3 30.53 44.3 6.91 0.103 5164
 5166 3 30.53 44.14 6.83 0.128 5165
 5167 3 30.52 43.93 6.69 0.139 5166
 5168 3 30.52 43.72 6.58 0.176 5167
 5169 3 30.49 43.55 6.47 0.185 5168
 5170 3 30.52 43.36 6.28 0.148 5169
 5171 3 30.54 43.2 6.12 0.124 5170
 5172 3 30.52 43.07 6.05 0.146 5171
 5173 3 30.51 42.95 5.98 0.149 5172
 5174 3 30.54 42.81 5.96 0.162 5173
 5175 3 30.66 42.67 5.82 0.149 5174
 5176 3 30.66 42.49 5.79 0.146 5175
 5177 3 30.61 42.35 5.76 0.179 5176
 5178 3 30.61 42.15 5.72 0.407 5177
 5179 3 30.67 42.05 5.64 0.533 5178
 5180 3 30.66 41.98 5.57 0.64 5179
 5181 3 31.17 42.04 5.45 0.000125 5180
 5182 3 31.24 42.02 5.21 0.149 5181
 5183 3 30.72 41.72 5.34 0.698 5180
 5184 3 30.79 41.6 5.26 0.693 5183
 5185 3 30.83 41.45 5.18 0.61 5184
 5186 3 30.04 40.99 5.85 0.215 5185
 5187 3 29.92 40.76 5.89 0.165 5186
 5188 3 29.87 40.56 5.98 0.151 5187
 5189 3 29.82 40.38 6.05 0.152 5188
 5190 3 29.84 40.23 6.08 0.151 5189
 5191 3 29.69 40.18 6.23 0.141 5190
 5192 3 29.63 40.05 6.23 0.117 5191
 5193 3 29.88 40.03 5.92 0.131 5190
 5194 3 29.91 39.86 5.88 0.131 5193
 5195 3 29.95 39.7 5.88 0.12 5194
 5196 3 30.02 39.58 5.91 0.144 5195
 5197 3 30.05 39.48 5.89 0.178 5196
 5198 3 30.04 39.32 5.95 0.152 5197
 5199 3 30.04 39.15 5.96 0.156 5198
 5200 3 30.05 38.92 5.92 0.141 5199
 5201 3 30.04 38.73 5.83 0.103 5200
 5202 3 30.11 38.59 5.74 0.137 5201
 5203 3 30.21 38.4 5.59 0.143 5202
 5204 3 30.28 38.23 5.53 0.174 5203
 5205 3 30.12 37.92 5.49 0.107 5204
 5206 3 30.08 37.73 5.56 0.131 5205
 5207 3 30.02 37.55 5.55 0.112 5206
 5208 3 30.02 37.39 5.53 0.098 5207
 5209 3 30.02 37.24 5.48 0.108 5208
 5210 3 30.04 37.06 5.48 0.11 5209
 5211 3 30.06 36.84 5.43 0.101 5210
 5212 3 30.1 36.7 5.43 0.118 5211
 5213 3 30.19 36.5 5.43 0.137 5212
 5214 3 30.25 36.36 5.4 0.143 5213
 5215 3 30.27 36.2 5.37 0.174 5214
 5216 3 30.31 35.98 5.41 0.126 5215
 5217 3 30.27 35.83 5.43 0.143 5216
 5218 3 30.3 35.63 5.42 0.133 5217
 5219 3 30.35 35.4 5.54 0.155 5218
 5220 3 30.42 35.23 5.59 0.165 5219
 5221 3 30.52 35.11 5.64 0.157 5220
 5222 3 30.56 35.01 5.68 0.225 5221
 5223 3 30.69 34.94 5.71 0.3 5222
 5224 3 31.1 35.21 5.79 0.109 5223
 5225 3 31.27 35.33 5.91 0.074 5224
 5226 3 31.34 35.35 6.01 0.081 5225
 5227 3 31.42 35.39 6.08 0.113 5226
 5228 3 31.55 35.35 6.22 0.121 5227
 5229 3 31.67 35.25 6.3 0.114 5228
 5230 3 31.77 35.14 6.29 0.134 5229
 5231 3 31.82 35.02 6.37 0.157 5230
 5232 3 31.93 34.99 6.48 0.083 5231
 5233 3 32.07 35 6.55 0.155 5232
 5234 3 32.14 34.93 6.63 0.182 5233
 5235 3 32.11 35.07 6.88 0.136 5234
 5236 3 32.23 35.04 6.9 0.148 5235
 5237 3 32.4 34.91 6.94 0.139 5236
 5238 3 32.56 34.89 7.05 0.094 5237
 5239 3 32.64 35.06 7.12 0.089 5238
 5240 3 32.72 35.16 7.13 0.096 5239
 5241 3 32.81 35.21 7.17 0.06 5240
 5242 3 32.92 35.27 7.22 0.083 5241
 5243 3 33.1 35.3 7.23 0.098 5242
 5244 3 33.25 35.24 7.21 0.117 5243
 5245 3 33.4 35.35 7.33 0.128 5244
 5246 3 33.49 35.42 7.45 0.111 5245
 5247 3 32.22 34.62 6.6 0.073 5234
 5248 3 32.25 34.54 6.67 0.104 5247
 5249 3 32.29 34.4 6.79 0.059 5248
 5250 3 30.48 34.57 5.68 0.168 5223
 5251 3 30.44 34.36 5.71 0.108 5250
 5252 3 30.38 34.18 5.71 0.117 5251
 5253 3 30.28 34.08 5.69 0.094 5252
 5254 3 30.15 33.95 5.67 0.143 5253
 5255 3 30.07 33.82 5.58 0.17 5254
 5256 3 30.05 33.73 5.48 0.237 5255
 5257 3 30.07 33.87 5.15 0.179 5256
 5258 3 29.97 33.89 5.01 0.16 5257
 5259 3 29.87 33.87 4.85 0.168 5258
 5260 3 29.8 33.59 4.72 0.121 5259
 5261 3 29.85 33.46 4.6 0.1 5260
 5262 3 29.98 34.04 4.68 0.085 5259
 5263 3 30.04 34.06 4.57 0.087 5262
 5264 3 30.09 34.14 4.45 0.075 5263
 5265 3 30.16 34.17 4.35 0.116 5264
 5266 3 30.26 34.2 4.28 0.181 5265
 5267 3 30.35 33.85 4.41 0.112 5266
 5268 3 30.4 33.65 4.51 0.093 5267
 5269 3 30.33 33.46 4.63 0.09 5268
 5270 3 30.25 33.3 4.71 0.071 5269
 5271 3 30.14 34.4 4.03 0.106 5266
 5272 3 30.15 34.45 3.88 0.111 5271
 5273 3 30.17 34.49 3.73 0.1 5272
 5274 3 30.18 34.61 3.59 0.113 5273
 5275 3 30.13 34.66 3.48 0.13 5274
 5276 3 30.1 34.78 3.36 0.125 5275
 5277 3 30.01 34.89 3.27 0.14 5276
 5278 3 29.86 34.95 3.16 0.129 5277
 5279 3 29.73 35.04 3 0.13 5278
 5280 3 29.64 34.98 2.84 0.13 5279
 5281 3 29.6 34.97 2.7 0.145 5280
 5282 3 29.57 35.01 2.55 0.159 5281
 5283 3 29.4 35.08 2.4 0.158 5282
 5284 3 29.27 35.07 2.31 0.124 5283
 5285 3 29.12 35.01 2.21 0.107 5284
 5286 3 28.99 35.04 2.16 0.061 5285
 5287 3 28.84 35.03 2.14 0.073 5286
 5288 3 28.73 34.94 2.17 0.094 5287
 5289 3 28.66 34.91 2.1 0.175 5288
 5290 3 29.99 33.46 5.66 0.148 5256
 5291 3 30 33.33 5.77 0.188 5290
 5292 3 29.92 33.16 5.83 0.15 5291
 5293 3 29.84 33 5.87 0.154 5292
 5294 3 29.78 32.84 5.92 0.132 5293
 5295 3 29.76 32.68 5.94 0.177 5294
 5296 3 29.72 32.47 6.29 0.149 5295
 5297 3 29.72 32.4 6.51 0.162 5296
 5298 3 29.56 32.22 6.67 0.175 5297
 5299 3 29.38 32.11 6.82 0.172 5298
 5300 3 29.17 32.08 7 0.16 5299
 5301 3 29.05 31.96 7.03 0.22 5300
 5302 3 28.94 31.9 7.13 0.23 5301
 5303 3 28.82 31.84 7.17 0.244 5302
 5304 3 28.78 31.64 7.17 0.252 5303
 5305 3 28.67 31.46 6.75 0.131 5304
 5306 3 28.67 31.29 6.66 0.131 5305
 5307 3 28.58 31.16 6.58 0.139 5306
 5308 3 28.57 31.04 6.4 0.096 5307
 5309 3 28.5 30.86 6.29 0.074 5308
 5310 3 28.47 30.74 6.25 0.102 5309
 5311 3 28.44 30.6 6.27 0.123 5310
 5312 3 28.44 30.48 6.46 0.166 5311
 5313 3 28.47 30.34 6.6 0.19 5312
 5314 3 28.35 30.04 6.59 0.093 5313
 5315 3 28.32 29.94 6.64 0.096 5314
 5316 3 28.28 29.79 6.8 0.123 5315
 5317 3 28.15 29.63 7 0.069 5316
 5318 3 28.05 29.49 7.1 0.086 5317
 5319 3 27.9 29.18 7.15 0.072 5318
 5320 3 27.81 29.03 7.27 0.116 5319
 5321 3 27.71 28.88 7.29 0.096 5320
 5322 3 27.74 28.78 7.34 0.000125 5321
 5323 3 28.67 30.25 6.73 0.112 5313
 5324 3 28.8 30.2 6.82 0.065 5323
 5325 3 28.82 30.25 7.03 0.081 5324
 5326 3 28.9 30.19 7.11 0.076 5325
 5327 3 29 30.19 7.22 0.075 5326
 5328 3 29.1 30.16 7.29 0.000125 5327
 5329 3 28.87 31.52 7.44 0.111 5304
 5330 3 28.7 31.45 7.51 0.115 5329
 5331 3 28.56 31.4 7.5 0.158 5330
 5332 3 28.39 31.42 7.47 0.175 5331
 5333 3 28.29 31.4 7.46 0.226 5332
 5334 3 28.24 31.18 7.33 0.137 5333
 5335 3 28.2 31.04 7.22 0.133 5334
 5336 3 28.06 30.89 7.15 0.11 5335
 5337 3 27.96 30.85 7.15 0.077 5336
 5338 3 27.85 30.76 7 0.128 5337
 5339 3 27.58 30.5 7.03 0.179 5338
 5340 3 27.42 30.33 7.12 0.159 5339
 5341 3 27.3 30.14 7.12 0.113 5340
 5342 3 27.15 30.01 7.09 0.113 5341
 5343 3 27.07 29.91 7.11 0.113 5342
 5344 3 26.97 29.85 7.06 0.126 5343
 5345 3 26.87 29.76 7.04 0.167 5344
 5346 3 26.86 29.59 7.03 0.185 5345
 5347 3 27.35 29.59 6.77 0.13 5346
 5348 3 27.54 29.66 6.67 0.1 5347
 5349 3 27.68 29.71 6.54 0.112 5348
 5350 3 27.74 29.77 6.35 0.103 5349
 5351 3 27.77 29.83 6.24 0.104 5350
 5352 3 27.81 29.94 6.13 0.075 5351
 5353 3 27.85 30 6.04 0.046 5352
 5354 3 27.9 29.94 5.96 0.066 5353
 5355 3 28 29.81 5.89 0.176 5354
 5356 3 28.04 29.63 5.93 0.105 5355
 5357 3 28.05 30.02 5.62 0.12 5355
 5358 3 27.96 30.08 5.46 0.064 5357
 5359 3 26.59 29.35 7.24 0.233 5346
 5360 3 26.47 29.25 7.3 0.277 5359
 5361 3 26.33 29.16 7.39 0.253 5360
 5362 3 26.17 29.05 7.31 0.331 5361
 5363 3 26.33 28.62 7.43 0.115 5362
 5364 3 26.26 28.5 7.51 0.1 5363
 5365 3 26.19 28.38 7.57 0.12 5364
 5366 3 26.14 28.23 7.63 0.123 5365
 5367 3 26.07 28.17 7.85 0.122 5366
 5368 3 26.02 28.12 8.01 0.117 5367
 5369 3 26.03 28.13 8.11 0.101 5368
 5370 3 26.1 28.1 8.28 0.09 5369
 5371 3 26.19 28.05 8.37 0.095 5370
 5372 3 26.36 27.93 8.56 0.103 5371
 5373 3 26.43 27.77 8.55 0.066 5372
 5374 3 26.41 27.64 8.4 0.089 5373
 5375 3 26.34 27.53 8.34 0.12 5374
 5376 3 26.35 27.48 8.18 0.063 5375
 5377 3 26.33 27.56 8.07 0.058 5376
 5378 3 26.31 27.61 7.93 0.094 5377
 5379 3 26.24 27.6 7.76 0.057 5378
 5380 3 26.21 27.57 7.61 0.076 5379
 5381 3 26.23 27.43 7.49 0.131 5380
 5382 3 26.33 27.24 7.59 0.104 5381
 5383 3 26.42 27.12 7.67 0.118 5382
 5384 3 26.48 26.87 7.71 0.092 5383
 5385 3 26.51 26.67 7.82 0.117 5384
 5386 3 26.57 26.52 7.96 0.107 5385
 5387 3 26.58 26.35 8.01 0.061 5386
 5388 3 26.21 27.52 8.44 0.089 5375
 5389 3 26.04 29.25 7.22 0.247 5362
 5390 3 26.45 28.72 7.11 0.122 5389
 5391 3 26.45 28.59 6.99 0.131 5390
 5392 3 26.48 28.43 6.92 0.089 5391
 5393 3 25.96 29.4 7.16 0.317 5389
 5394 3 26.04 29.85 7.2 0.148 5393
 5395 3 26.09 30.02 7.11 0.07 5394
 5396 3 26.24 30.12 7.14 0.072 5395
 5397 3 26.33 30.14 7.18 0.078 5396
 5398 3 26.42 30.27 7.25 0.147 5397
 5399 3 26.49 30.43 7.23 0.172 5398
 5400 3 26.57 30.61 7.23 0.107 5399
 5401 3 26.52 30.68 7.31 0.000125 5400
 5402 3 25.72 29.43 7.02 0.483 5393
 5403 3 25.82 29.45 7.07 0.369 5402
 5404 3 25.87 29.55 7.09 0.317 5403
 5405 3 25.6 29.35 6.91 0.554 5402
 5406 3 25.55 29.44 6.91 0.483 5405
 5407 3 25.5 29.36 6.8 0.569 5405
 5408 3 25.4 29.39 6.72 0.628 5407
 5409 3 25.33 29.45 6.64 0.69 5408
 5410 3 25.23 29.51 6.58 0.713 5409
 5411 3 25.04 29.62 6.31 0.454 5410
 5412 3 24.95 29.87 6.15 0.214 5411
 5413 3 24.98 29.93 5.85 0.104 5412
 5414 3 24.99 29.98 5.73 0.155 5413
 5415 3 25 30.13 5.58 0.173 5414
 5416 3 25 30.36 5.37 0.188 5415
 5417 3 25.05 30.56 5.25 0.176 5416
 5418 3 25.14 30.69 5.08 0.141 5417
 5419 3 25.11 30.76 4.95 0.144 5418
 5420 3 25.1 30.9 4.84 0.136 5419
 5421 3 25.1 31.05 4.71 0.103 5420
 5422 3 25.12 31.11 4.59 0.083 5421
 5423 3 25.09 31.11 4.43 0.073 5422
 5424 3 25.13 31.16 4.28 0.101 5423
 5425 3 25.23 31.25 4.13 0.127 5424
 5426 3 25.36 31.32 3.97 0.056 5425
 5427 3 25.57 31.34 3.84 0.093 5426
 5428 3 25.67 31.29 3.73 0.111 5427
 5429 3 25.67 31.33 3.55 0.115 5428
 5430 3 25.67 31.4 3.42 0.063 5429
 5431 3 25.71 31.58 3.45 0.082 5430
 5432 3 25.84 31.67 3.44 0.069 5431
 5433 3 25.98 31.74 3.33 0.078 5432
 5434 3 26.14 31.78 3.24 0.076 5433
 5435 3 26.27 31.78 3.24 0.148 5434
 5436 3 26.37 31.84 3.25 0.197 5435
 5437 3 26.41 31.92 3.01 0.156 5436
 5438 3 26.31 32.04 2.82 0.1 5437
 5439 3 26.38 32.17 2.69 0.108 5438
 5440 3 26.45 32.27 2.55 0.073 5439
 5441 3 26.51 32.34 2.46 0.056 5440
 5442 3 26.51 32.44 2.38 0.065 5441
 5443 3 26.48 32.53 2.28 0.086 5442
 5444 3 26.51 32.6 2.16 0.109 5443
 5445 3 26.53 32.66 2 0.14 5444
 5446 3 26.53 32.72 1.87 0.11 5445
 5447 3 26.49 32.76 1.74 0.137 5446
 5448 3 26.4 32.84 1.66 0.183 5447
 5449 3 26.19 32.59 1.59 0.129 5448
 5450 3 26.16 32.47 1.51 0.111 5449
 5451 3 26.07 32.4 1.45 0.088 5450
 5452 3 25.87 32.4 1.36 0.124 5451
 5453 3 25.74 32.45 1.32 0.101 5452
 5454 3 25.62 32.42 1.29 0.093 5453
 5455 3 25.48 32.42 1.17 0.087 5454
 5456 3 25.33 32.45 1.05 0.113 5455
 5457 3 25.17 32.54 0.95 0.152 5456
 5458 3 25.1 32.58 0.89 0.17 5457
 5459 3 24.89 32.82 0.89 0.107 5458
 5460 3 24.84 32.97 0.88 0.108 5459
 5461 3 24.82 33.16 0.78 0.183 5460
 5462 3 24.89 33.41 0.61 0.115 5461
 5463 3 24.96 33.72 0.5 0.071 5462
 5464 3 24.91 33.94 0.4 0.11 5463
 5465 3 24.89 34.13 0.28 0.112 5464
 5466 3 24.83 34.32 0.12 0.122 5465
 5467 3 24.79 34.45 0.01 0.111 5466
 5468 3 24.68 34.58 0 0.093 5467
 5469 3 24.7 34.74 -0.02 0.102 5468
 5470 3 26.41 33.09 1.49 0.108 5448
 5471 3 26.39 33.18 1.38 0.104 5470
 5472 3 26.37 33.23 1.25 0.082 5471
 5473 3 26.23 33.26 1.12 0.17 5472
 5474 3 26.14 33.24 1.05 0.199 5473
 5475 3 26.3 33.3 0.84 0.118 5474
 5476 3 26.31 33.32 0.68 0.093 5475
 5477 3 26.24 33.32 0.51 0.092 5476
 5478 3 26.17 33.33 0.38 0.104 5477
 5479 3 26.06 33.4 0.27 0.092 5478
 5480 3 25.97 33.52 0.2 0.124 5479
 5481 3 25.91 33.62 0.09 0.092 5480
 5482 3 25.88 33.73 0.04 0.105 5481
 5483 3 25.85 33.87 -0.08 0.08 5482
 5484 3 25.84 33.96 -0.22 0.088 5483
 5485 3 25.89 34.05 -0.29 0.091 5484
 5486 3 25.85 34.08 -0.42 0.059 5485
 5487 3 25.82 34.18 -0.47 0.072 5486
 5488 3 25.74 34.19 -0.63 0.093 5487
 5489 3 25.69 34.16 -0.79 0.095 5488
 5490 3 25.66 34.27 -0.9 0.09 5489
 5491 3 25.59 34.31 -1.03 0.075 5490
 5492 3 25.52 34.46 -1.17 0.07 5491
 5493 3 25.38 34.53 -1.2 0.088 5492
 5494 3 25.31 34.56 -1.3 0.091 5493
 5495 3 25.34 34.58 -1.47 0.099 5494
 5496 3 25.33 34.62 -1.65 0.099 5495
 5497 3 25.24 34.75 -1.74 0.1 5496
 5498 3 25.18 34.87 -1.85 0.089 5497
 5499 3 25.21 35.01 -1.98 0.093 5498
 5500 3 25.17 35.13 -2.09 0.111 5499
 5501 3 25.18 35.3 -2.21 0.089 5500
 5502 3 25.23 35.46 -2.29 0.108 5501
 5503 3 25.23 35.57 -2.45 0.097 5502
 5504 3 25.2 35.73 -2.59 0.098 5503
 5505 3 25.14 35.88 -2.61 0.072 5504
 5506 3 25.16 36.08 -2.61 0.077 5505
 5507 3 25.15 36.21 -2.62 0.101 5506
 5508 3 25.04 36.34 -2.59 0.082 5507
 5509 3 24.94 36.42 -2.57 0.098 5508
 5510 3 24.75 36.5 -2.57 0.136 5509
 5511 3 24.66 36.57 -2.59 0.111 5510
 5512 3 24.64 36.72 -2.6 0.126 5511
 5513 3 24.57 36.8 -2.64 0.199 5512
 5514 3 24.71 37.05 -2.79 0.191 5513
 5515 3 24.45 37.36 -2.78 0.068 5514
 5516 3 24.36 37.46 -2.9 0.112 5515
 5517 3 24.36 37.61 -2.98 0.062 5516
 5518 3 24.22 37.69 -3.04 0.109 5517
 5519 3 24.09 37.74 -3.07 0.104 5518
 5520 3 24 37.73 -3.17 0.08 5519
 5521 3 23.91 37.82 -3.24 0.11 5520
 5522 3 23.9 37.91 -3.28 0.073 5521
 5523 3 24.3 36.59 -2.47 0.144 5513
 5524 3 24.19 36.56 -2.35 0.097 5523
 5525 3 25.89 33.12 1.13 0.135 5474
 5526 3 25.74 33.06 1.02 0.109 5525
 5527 3 25.5 33.08 0.96 0.167 5526
 5528 3 25.33 33.04 0.9 0.151 5527
 5529 3 25.09 33.09 0.9 0.082 5528
 5530 3 25 33.21 0.94 0.087 5529
 5531 3 24.89 33.35 1.06 0.101 5530
 5532 3 24.77 33.42 1.21 0.091 5531
 5533 3 24.84 28.42 6.99 0.12 5410
 5534 3 24.84 28.35 7.1 0.135 5533
 5535 3 24.81 28.27 7.17 0.123 5534
 5536 3 24.84 28.16 7.33 0.107 5535
 5537 3 24.78 28.02 7.36 0.072 5536
 5538 3 24.72 27.82 7.47 0.136 5537
 5539 3 24.66 27.65 7.55 0.143 5538
 5540 3 24.51 27.48 7.59 0.109 5539
 5541 3 24.38 27.32 7.68 0.098 5540
 5542 3 24.31 27.11 7.78 0.142 5541
 5543 3 24.34 27.09 7.92 0.152 5542
 5544 3 24.36 26.99 8.02 0.147 5543
 5545 3 24.45 26.89 8.16 0.141 5544
 5546 3 24.42 26.8 8.33 0.148 5545
 5547 3 24.47 26.75 8.51 0.102 5546
 5548 3 28.14 31.63 7.67 0.157 5333
 5549 3 28.06 31.69 7.81 0.162 5548
 5550 3 28.03 31.75 7.94 0.174 5549
 5551 3 28.16 31.83 8.24 0.092 5550
 5552 3 28.24 31.76 8.42 0.09 5551
 5553 3 28.28 31.79 8.57 0.135 5552
 5554 3 28.34 31.98 8.76 0.128 5553
 5555 3 28.33 32.06 8.89 0.133 5554
 5556 3 28.32 32 9.04 0.088 5555
 5557 3 28.31 32.01 9.14 0.088 5556
 5558 3 28.23 31.94 9.33 0.093 5557
 5559 3 28.14 31.81 9.43 0.11 5558
 5560 3 27.98 31.68 9.56 0.14 5559
 5561 3 27.89 31.52 9.65 0.129 5560
 5562 3 29.76 32.56 5.6 0.128 5295
 5563 3 29.9 32.56 5.48 0.084 5562
 5564 3 29.98 32.53 5.38 0.112 5563
 5565 3 30.16 32.48 5.36 0.089 5564
 5566 3 30.23 32.31 5.28 0.069 5565
 5567 3 30.27 32.29 5.17 0.093 5566
 5568 3 30.24 32.23 5.07 0.138 5567
 5569 3 30.25 32.09 5.01 0.000125 5568
 5570 3 30.13 33.41 6.06 0.091 5291
 5571 3 30.2 33.37 6.21 0.102 5570
 5572 3 30.23 33.3 6.34 0.089 5571
 5573 3 30.16 33.28 6.5 0.047 5572
 5574 3 30.18 33.2 6.62 0.096 5573
 5575 3 30.22 33.08 6.71 0.108 5574
 5576 3 30.23 32.83 6.73 0.139 5575
 5577 3 30.28 32.68 6.86 0.135 5576
 5578 3 30.4 32.74 6.96 0.136 5577
 5579 3 30.62 38.33 5.28 0.134 5204
 5580 3 30.74 38.32 5.19 0.194 5579
 5581 3 30.79 38.4 5.06 0.176 5580
 5582 3 30.82 38.5 4.79 0.155 5581
 5583 3 30.81 38.56 4.71 0.169 5582
 5584 3 30.79 38.58 4.61 0.218 5583
 5585 3 30.99 38.43 4.4 0.102 5584
 5586 3 31.09 38.48 4.25 0.117 5585
 5587 3 31.11 38.53 4.09 0.13 5586
 5588 3 31.2 38.59 3.94 0.097 5587
 5589 3 31.32 38.58 3.77 0.126 5588
 5590 3 31.42 38.59 3.66 0.14 5589
 5591 3 31.54 38.61 3.52 0.099 5590
 5592 3 31.69 38.56 3.4 0.097 5591
 5593 3 31.77 38.55 3.31 0.117 5592
 5594 3 31.8 38.49 3.16 0.128 5593
 5595 3 31.72 38.43 3.09 0.125 5594
 5596 3 31.59 38.52 2.9 0.11 5595
 5597 3 31.55 38.62 2.79 0.1 5596
 5598 3 31.5 38.78 2.75 0.141 5597
 5599 3 31.42 38.91 2.74 0.133 5598
 5600 3 31.36 39.05 2.76 0.114 5599
 5601 3 31.25 39.24 2.69 0.124 5600
 5602 3 31.25 39.42 2.68 0.091 5601
 5603 3 31.24 39.58 2.69 0.078 5602
 5604 3 31.27 39.72 2.67 0.11 5603
 5605 3 31.26 39.86 2.65 0.128 5604
 5606 3 31.24 39.97 2.62 0.145 5605
 5607 3 31.11 40.15 2.73 0.089 5606
 5608 3 31.01 40.25 2.76 0.106 5607
 5609 3 30.97 41.49 4.93 0.263 5185
 5610 3 31.19 41.35 4.46 0.179 5609
 5611 3 31.2 41.18 4.44 0.105 5610
 5612 3 31.03 41.5 4.8 0.263 5609
 5613 3 31.4 41.34 5.1 0.092 5612
 5614 3 31.35 41.16 5.1 0.077 5613
 5615 3 31.37 40.99 5 0.091 5614
 5616 3 31.4 40.88 4.93 0.074 5615
 5617 3 31.5 40.78 4.91 0.113 5616
 5618 3 31.53 40.56 4.96 0.134 5617
 5619 3 31.53 40.46 4.93 0.103 5618
 5620 3 30.55 46.37 7.31 0.213 5156
 5621 3 30.61 46.48 7.13 0.244 5620
 5622 3 30.75 46.59 6.98 0.269 5621
 5623 3 30.76 46.64 6.83 0.325 5622
 5624 3 31.24 47.12 6.89 0.101 5623
 5625 3 31.36 47.19 6.87 0.174 5624
 5626 3 31.57 47.08 6.85 0.156 5625
 5627 3 31.76 47.18 6.79 0.146 5626
 5628 3 31.91 47.35 6.89 0.127 5627
 5629 3 32.04 47.4 7.02 0.107 5628
 5630 3 32.12 47.4 7.13 0.1 5629
 5631 3 32.21 47.36 7.24 0.101 5630
 5632 3 32.27 47.24 7.39 0.097 5631
 5633 3 32.39 47.16 7.47 0.075 5632
 5634 3 32.45 47.14 7.57 0.079 5633
 5635 3 32.63 47.19 7.63 0.13 5634
 5636 3 32.82 47.24 7.55 0.144 5635
 5637 3 32.94 47.42 7.48 0.081 5636
 5638 3 33.02 47.53 7.43 0.096 5637
 5639 3 33.15 47.75 7.33 0.114 5638
 5640 3 33.28 47.88 7.25 0.108 5639
 5641 3 33.38 48.04 7.23 0.116 5640
 5642 3 33.52 48.17 7.19 0.079 5641
 5643 3 33.63 48.19 7.22 0.073 5642
 5644 3 30.56 46.39 6.61 0.188 5623
 5645 3 30.56 46.21 6.39 0.125 5644
 5646 3 30.59 46.12 6.23 0.171 5645
 5647 3 30.57 45.99 6.1 0.218 5646
 5648 3 30.6 45.94 5.95 0.287 5647
 5649 3 30.64 45.88 5.87 0.337 5648
 5650 3 30.49 45.99 5.63 0.359 5649
 5651 3 30.51 45.58 5.59 0.224 5650
 5652 3 30.55 45.49 5.52 0.133 5651
 5653 3 30.51 45.37 5.37 0.153 5652
 5654 3 30.51 45.33 5.19 0.18 5653
 5655 3 30.43 45.18 5.04 0.183 5654
 5656 3 30.32 45.1 4.86 0.167 5655
 5657 3 30.28 45.09 4.68 0.185 5656
 5658 3 30.34 45.17 4.41 0.146 5657
 5659 3 30.33 45.16 4.29 0.145 5658
 5660 3 30.35 45.16 4.05 0.139 5659
 5661 3 30.32 45.22 3.85 0.127 5660
 5662 3 30.35 45.18 3.64 0.139 5661
 5663 3 30.37 45.14 3.52 0.168 5662
 5664 3 30.38 45.03 3.37 0.207 5663
 5665 3 30.37 44.93 3.24 0.292 5664
 5666 3 30.43 45.15 3.02 0.177 5665
 5667 3 30.49 45.3 2.87 0.141 5666
 5668 3 30.58 45.36 2.78 0.159 5667
 5669 3 30.67 45.47 2.62 0.15 5668
 5670 3 30.79 45.56 2.53 0.139 5669
 5671 3 30.86 45.67 2.41 0.136 5670
 5672 3 30.99 45.73 2.31 0.131 5671
 5673 3 31.09 45.83 2.17 0.105 5672
 5674 3 31.12 45.94 2.06 0.145 5673
 5675 3 31.2 46.07 1.92 0.161 5674
 5676 3 31.26 46.15 1.79 0.144 5675
 5677 3 31.4 46.29 1.62 0.135 5676
 5678 3 31.54 46.43 1.55 0.16 5677
 5679 3 31.63 46.55 1.45 0.118 5678
 5680 3 31.68 46.62 1.33 0.116 5679
 5681 3 31.78 46.67 1.19 0.107 5680
 5682 3 31.88 46.68 1.08 0.107 5681
 5683 3 31.92 46.73 0.96 0.074 5682
 5684 3 31.94 46.66 0.87 0.079 5683
 5685 3 32.01 46.68 0.77 0.114 5684
 5686 3 32.09 46.75 0.66 0.12 5685
 5687 3 32.25 46.8 0.56 0.175 5686
 5688 3 32.32 46.86 0.47 0.151 5687
 5689 3 32.28 46.96 0.31 0.157 5688
 5690 3 32.28 47.01 0.18 0.219 5689
 5691 3 32.25 47.04 0.05 0.301 5690
 5692 3 32.18 47.1 -0.1 0.526 5691
 5693 3 32.13 47.23 -0.19 0.692 5692
 5694 3 32.25 47.96 0.22 0.327 5693
 5695 3 32.5 48.24 0.21 0.211 5694
 5696 3 32.68 48.36 0.15 0.125 5695
 5697 3 32.07 46.57 -0.7 0.378 5693
 5698 3 31.98 46.52 -0.81 0.351 5697
 5699 3 31.51 46.78 -0.92 0.078 5698
 5700 3 31.25 46.83 -1.02 0.068 5699
 5701 3 32.07 46.28 -0.9 0.25 5698
 5702 3 31.88 46.03 -0.82 0.136 5701
 5703 3 31.8 45.85 -0.83 0.136 5702
 5704 3 31.78 45.7 -0.91 0.108 5703
 5705 3 32.32 46.37 -1.27 0.115 5701
 5706 3 32.28 46.39 -1.42 0.12 5705
 5707 3 32.21 46.4 -1.62 0.161 5706
 5708 3 32.15 46.46 -1.73 0.173 5707
 5709 3 32.13 46.69 -1.81 0.151 5708
 5710 3 32.08 46.85 -1.89 0.162 5709
 5711 3 32.05 46.96 -1.96 0.198 5710
 5712 3 32.08 47 -2.08 0.228 5711
 5713 3 31.93 47.21 -2.04 0.252 5712
 5714 3 32.05 47.46 -1.81 0.1 5713
 5715 3 32.11 47.59 -1.79 0.133 5714
 5716 3 32.22 47.73 -1.7 0.129 5715
 5717 3 32.3 47.82 -1.58 0.15 5716
 5718 3 32.39 47.95 -1.45 0.164 5717
 5719 3 32.55 48.1 -1.38 0.158 5718
 5720 3 32.66 48.18 -1.32 0.183 5719
 5721 3 32.82 48.11 -1.36 0.186 5720
 5722 3 32.95 48.19 -1.24 0.13 5721
 5723 3 33.07 48.2 -1.18 0.103 5722
 5724 3 33.18 48.14 -1.15 0.105 5723
 5725 3 33.33 48.23 -1.12 0.148 5724
 5726 3 33.4 48.33 -1.11 0.185 5725
 5727 3 33.55 48.49 -1.13 0.291 5726
 5728 3 33.63 48.63 -1.04 0.35 5727
 5729 3 33.63 48.81 -0.93 0.397 5728
 5730 3 33.7 48.93 -0.97 0.477 5729
 5731 3 33.66 49.06 -0.9 0.545 5730
 5732 3 34.19 48.79 -1.41 0.128 5731
 5733 3 34.3 48.82 -1.35 0.111 5732
 5734 3 34.42 49.04 -1.22 0.113 5733
 5735 3 34.49 49.22 -1.14 0.081 5734
 5736 3 34.61 49.37 -1.14 0.082 5735
 5737 3 34.6 49.52 -1.08 0.065 5736
 5738 3 34.71 49.67 -1.03 0.07 5737
 5739 3 34.79 49.79 -1.02 0.09 5738
 5740 3 34.87 49.92 -0.97 0.089 5739
 5741 3 34.96 50 -0.86 0.114 5740
 5742 3 35 50.08 -0.7 0.113 5741
 5743 3 35.04 50.2 -0.54 0.1 5742
 5744 3 35.05 50.3 -0.31 0.097 5743
 5745 3 35.07 50.31 -0.1 0.138 5744
 5746 3 35.03 50.2 -0.02 0.163 5745
 5747 3 34.98 50.07 -0.03 0.097 5746
 5748 3 35.02 49.99 0.09 0.097 5747
 5749 3 35.08 49.91 0.18 0.102 5748
 5750 3 35.13 49.79 0.29 0.124 5749
 5751 3 35.11 49.64 0.35 0.197 5750
 5752 3 35.03 49.67 0.73 0.096 5751
 5753 3 35.03 49.7 0.88 0.101 5752
 5754 3 34.95 49.68 0.95 0.08 5753
 5755 3 34.96 49.58 1.11 0.083 5754
 5756 3 34.92 49.45 1.18 0.081 5755
 5757 3 34.86 49.32 1.24 0.083 5756
 5758 3 34.81 49.2 1.3 0.035 5757
 5759 3 33.53 49.24 -0.73 0.499 5731
 5760 3 33.51 49.38 -0.64 0.486 5759
 5761 3 33.58 49.49 -0.54 0.456 5760
 5762 3 33.8 49.63 -0.76 0.317 5761
 5763 3 34.17 49.7 -0.48 0.169 5762
 5764 3 34.06 49.98 -0.33 0.246 5763
 5765 3 33.99 50.09 -0.18 0.198 5764
 5766 3 34.04 50.2 -0.08 0.192 5765
 5767 3 34.16 50.24 -0.02 0.218 5766
 5768 3 34.23 50.28 0.09 0.224 5767
 5769 3 34.4 50.28 0.12 0.214 5768
 5770 3 34.53 50.31 0.17 0.199 5769
 5771 3 34.65 50.5 0.27 0.125 5770
 5772 3 34.7 50.61 0.41 0.099 5771
 5773 3 34.78 50.77 0.45 0.097 5772
 5774 3 34.86 50.92 0.42 0.074 5773
 5775 3 34.99 50.98 0.5 0.071 5774
 5776 3 35.06 51.08 0.51 0.047 5775
 5777 3 35.1 51.21 0.54 0.1 5776
 5778 3 35.19 51.3 0.51 0.075 5777
 5779 3 35.29 51.39 0.47 0.098 5778
 5780 3 35.38 51.57 0.54 0.14 5779
 5781 3 35.54 51.69 0.59 0.103 5780
 5782 3 35.66 51.79 0.59 0.09 5781
 5783 3 35.71 51.9 0.67 0.119 5782
 5784 3 35.92 52.01 0.81 0.087 5783
 5785 3 36.08 52.14 0.98 0.079 5784
 5786 3 36.08 52.25 1.06 0.1 5785
 5787 3 35.95 52.41 1.15 0.148 5786
 5788 3 35.89 52.63 1.13 0.114 5787
 5789 3 35.89 52.77 1.17 0.095 5788
 5790 3 35.92 52.89 1.2 0.075 5789
 5791 3 36 53.03 1.23 0.079 5790
 5792 3 36.1 53.11 1.24 0.083 5791
 5793 3 36.22 53.22 1.2 0.095 5792
 5794 3 36.35 53.39 1.22 0.1 5793
 5795 3 36.46 53.48 1.28 0.091 5794
 5796 3 36.54 53.7 1.27 0.097 5795
 5797 3 36.65 53.84 1.29 0.101 5796
 5798 3 36.64 53.99 1.29 0.000125 5797
 5799 3 34.45 49.5 -0.58 0.06 5763
 5800 3 34.55 49.45 -0.69 0.127 5799
 5801 3 34.71 49.81 -0.52 0.083 5800
 5802 3 34.73 49.93 -0.5 0.086 5801
 5803 3 32.77 48 -1.64 0.105 5721
 5804 3 32.64 47.97 -1.7 0.078 5803
 5805 3 31.75 47.13 -2.22 0.293 5713
 5806 3 31.75 47.08 -2.37 0.324 5805
 5807 3 31.75 47.2 -2.53 0.286 5806
 5808 3 31.66 47.21 -2.6 0.188 5807
 5809 3 31.37 47.35 -2.62 0.151 5808
 5810 3 31.24 47.34 -2.58 0.19 5809
 5811 3 31.07 47.43 -2.4 0.099 5810
 5812 3 30.96 47.42 -2.3 0.118 5811
 5813 3 30.88 47.46 -2.24 0.000125 5812
 5814 3 31.16 47.35 -2.67 0.285 5810
 5815 3 31.11 47.04 -2.37 0.105 5814
 5816 3 31 46.94 -2.32 0.14 5815
 5817 3 30.9 46.78 -2.33 0.126 5816
 5818 3 30.8 46.58 -2.32 0.098 5817
 5819 3 30.61 46.56 -2.18 0.115 5818
 5820 3 30.49 46.52 -2.13 0.122 5819
 5821 3 30.37 46.42 -2.1 0.088 5820
 5822 3 30.28 46.29 -2.14 0.079 5821
 5823 3 30.26 46.2 -2.09 0.045 5822
 5824 3 30.13 46 -2.03 0.09 5823
 5825 3 30.08 45.82 -1.94 0.116 5824
 5826 3 31.08 47.36 -2.75 0.285 5814
 5827 3 30.95 47.37 -2.79 0.33 5826
 5828 3 30.66 47.55 -2.73 0.294 5827
 5829 3 30.52 47.55 -2.7 0.3 5828
 5830 3 30.42 47.11 -2.94 0.158 5829
 5831 3 30.33 47.13 -3.01 0.137 5830
 5832 3 30.25 47.19 -3.11 0.117 5831
 5833 3 30.28 47.21 -3.35 0.119 5832
 5834 3 30.31 47.3 -3.5 0.092 5833
 5835 3 30.31 47.37 -3.67 0.11 5834
 5836 3 30.32 47.49 -3.81 0.086 5835
 5837 3 30.28 47.57 -3.97 0.108 5836
 5838 3 30.23 47.62 -4.14 0.119 5837
 5839 3 30.14 47.61 -4.31 0.12 5838
 5840 3 30.05 47.58 -4.44 0.111 5839
 5841 3 30 47.64 -4.57 0.089 5840
 5842 3 29.94 47.74 -4.68 0.14 5841
 5843 3 29.91 47.73 -4.78 0.182 5842
 5844 3 29.92 47.82 -4.92 0.189 5843
 5845 3 29.88 47.91 -5.03 0.138 5844
 5846 3 29.87 48.03 -5.19 0.148 5845
 5847 3 29.89 48.19 -5.28 0.138 5846
 5848 3 30.01 48.32 -5.48 0.12 5847
 5849 3 30.05 48.36 -5.63 0.042 5848
 5850 3 30.12 48.45 -5.73 0.071 5849
 5851 3 30.22 48.58 -5.81 0.077 5850
 5852 3 30.26 48.7 -5.75 0.066 5851
 5853 3 30.26 48.89 -5.76 0.125 5852
 5854 3 30.3 49.08 -5.89 0.133 5853
 5855 3 30.36 49.18 -6.06 0.12 5854
 5856 3 30.41 49.2 -6.26 0.137 5855
 5857 3 30.54 49.26 -6.48 0.11 5856
 5858 3 30.54 49.29 -6.63 0.161 5857
 5859 3 30.3 49.25 -6.55 0.102 5858
 5860 3 30.24 49.26 -6.46 0.053 5859
 5861 3 30.37 48.06 -2.58 0.128 5829
 5862 3 30.38 48.28 -2.62 0.083 5861
 5863 3 30.37 48.42 -2.65 0.09 5862
 5864 3 30.38 48.55 -2.64 0.106 5863
 5865 3 30.36 48.7 -2.68 0.105 5864
 5866 3 30.29 48.83 -2.7 0.127 5865
 5867 3 30.17 48.93 -2.68 0.139 5866
 5868 3 30.12 49.07 -2.62 0.121 5867
 5869 3 30.08 49.18 -2.59 0.098 5868
 5870 3 29.91 49.33 -2.57 0.141 5869
 5871 3 29.74 49.5 -2.63 0.16 5870
 5872 3 29.56 49.66 -2.57 0.135 5871
 5873 3 29.48 49.67 -2.44 0.183 5872
 5874 3 29.69 49.8 -2.07 0.125 5873
 5875 3 30.12 50.03 -2.16 0.154 5874
 5876 3 30.24 50.17 -2.18 0.138 5875
 5877 3 30.39 50.44 -2.34 0.085 5876
 5878 3 30.4 50.48 -2.47 0.089 5877
 5879 3 29.15 49.61 -2.46 0.203 5873
 5880 3 29.22 49.23 -2.43 0.109 5879
 5881 3 29.16 49.09 -2.46 0.146 5880
 5882 3 29.06 48.87 -2.48 0.111 5881
 5883 3 28.97 48.78 -2.44 0.084 5882
 5884 3 28.85 48.74 -2.35 0.128 5883
 5885 3 28.55 48.58 -2.26 0.096 5884
 5886 3 28.47 48.51 -2.23 0.000125 5885
 5887 3 29.05 49.92 -2.53 0.144 5879
 5888 3 28.96 50.02 -2.65 0.152 5887
 5889 3 28.75 50.04 -2.76 0.119 5888
 5890 3 28.63 49.88 -2.83 0.12 5889
 5891 3 28.49 49.74 -2.92 0.122 5890
 5892 3 28.38 49.63 -2.95 0.126 5891
 5893 3 28.27 49.61 -3.04 0.142 5892
 5894 3 28.16 49.62 -3.17 0.15 5893
 5895 3 28.08 49.6 -3.33 0.146 5894
 5896 3 28.04 49.64 -3.5 0.149 5895
 5897 3 27.92 49.57 -3.65 0.199 5896
 5898 3 27.9 49.47 -3.71 0.263 5897
 5899 3 27.75 49.43 -3.82 0.337 5898
 5900 3 27.65 49.36 -3.88 0.441 5899
 5901 3 27.54 49.31 -3.92 0.492 5900
 5902 3 27.51 49.92 -4.03 0.067 5901
 5903 3 27.6 50.07 -4.08 0.085 5902
 5904 3 27.78 50.1 -4.18 0.105 5903
 5905 3 27.81 50.15 -4.28 0.09 5904
 5906 3 27.87 50.26 -4.39 0.092 5905
 5907 3 27.84 50.38 -4.37 0.086 5906
 5908 3 27.8 50.53 -4.37 0.089 5907
 5909 3 27.79 50.65 -4.39 0.064 5908
 5910 3 27.85 50.8 -4.49 0.102 5909
 5911 3 27.9 50.94 -4.58 0.097 5910
 5912 3 28 51.03 -4.68 0.089 5911
 5913 3 28.1 51.06 -4.73 0.125 5912
 5914 3 28.1 51.21 -4.85 0.147 5913
 5915 3 28.05 51.41 -4.93 0.166 5914
 5916 3 28.16 51.52 -5.06 0.145 5915
 5917 3 28.33 51.6 -5.09 0.113 5916
 5918 3 28.5 51.58 -5.28 0.117 5917
 5919 3 28.58 51.56 -5.38 0.085 5918
 5920 3 28.62 51.37 -5.36 0.165 5919
 5921 3 28.67 51.28 -5.4 0.175 5920
 5922 3 28.49 51.06 -5.27 0.103 5921
 5923 3 28.34 50.92 -5.16 0.091 5922
 5924 3 28.27 50.75 -5.09 0.135 5923
 5925 3 28.22 50.57 -5.01 0.081 5924
 5926 3 27.56 49.1 -4 0.48 5901
 5927 3 27.42 48.96 -4.05 0.43 5926
 5928 3 27.37 48.85 -4.1 0.313 5927
 5929 3 27.24 48.7 -4.09 0.209 5928
 5930 3 27.19 48.49 -4.05 0.191 5929
 5931 3 27.23 48.36 -4.12 0.177 5930
 5932 3 27.33 48.15 -4.25 0.206 5931
 5933 3 27.36 48 -4.34 0.174 5932
 5934 3 27.33 47.86 -4.46 0.17 5933
 5935 3 27.08 47.67 -4.36 0.193 5934
 5936 3 26.8 47.66 -4.23 0.136 5935
 5937 3 26.63 47.62 -4.16 0.103 5936
 5938 3 26.46 47.52 -4.1 0.093 5937
 5939 3 26.46 47.37 -4.07 0.102 5938
 5940 3 26.4 47.21 -3.99 0.1 5939
 5941 3 26.31 47.09 -3.95 0.000125 5940
 5942 3 30.96 47.03 -3.3 0.116 5827
 5943 3 30.97 46.91 -3.46 0.137 5942
 5944 3 30.99 46.71 -3.48 0.154 5943
 5945 3 30.99 46.54 -3.52 0.165 5944
 5946 3 30.92 46.41 -3.54 0.157 5945
 5947 3 30.86 46.25 -3.56 0.143 5946
 5948 3 30.86 46.09 -3.66 0.182 5947
 5949 3 30.83 45.98 -3.76 0.226 5948
 5950 3 30.79 45.94 -3.92 0.252 5949
 5951 3 31.03 46.27 -4.17 0.119 5950
 5952 3 31.05 46.25 -4.27 0.072 5951
 5953 3 30.63 45.73 -3.89 0.208 5950
 5954 3 30.51 45.56 -3.94 0.223 5953
 5955 3 30.39 45.45 -3.97 0.222 5954
 5956 3 30.27 45.42 -4.08 0.273 5955
 5957 3 30.1 45.41 -4.09 0.413 5956
 5958 3 29.96 45.35 -4.01 0.441 5957
 5959 3 29.89 46.19 -4.32 0.096 5958
 5960 3 29.96 46.33 -4.4 0.07 5959
 5961 3 30.01 46.5 -4.45 0.074 5960
 5962 3 29.88 45.29 -3.99 0.358 5958
 5963 3 30.42 44.85 -4.25 0.082 5962
 5964 3 30.54 44.75 -4.25 0.087 5963
 5965 3 30.7 44.73 -4.25 0.121 5964
 5966 3 30.82 44.71 -4.32 0.172 5965
 5967 3 30.88 44.82 -4.59 0.09 5966
 5968 3 31.04 44.83 -4.65 0.086 5967
 5969 3 29.78 45.24 -4.02 0.396 5962
 5970 3 29.72 45.12 -4.04 0.447 5969
 5971 3 29.64 45.26 -3.35 0.115 5970
 5972 3 29.6 45.23 -3.18 0.126 5971
 5973 3 29.51 45.19 -3.08 0.000125 5972
 5974 3 29.62 44.84 -4.22 0.409 5970
 5975 3 29.48 44.78 -4.19 0.442 5974
 5976 3 29.3 44.75 -4.14 0.461 5975
 5977 3 28.82 45.06 -3.71 0.114 5976
 5978 3 28.65 45.06 -3.64 0.115 5977
 5979 3 28.44 45.05 -3.62 0.139 5978
 5980 3 28.31 45.1 -3.51 0.16 5979
 5981 3 28.22 45.28 -3.4 0.12 5980
 5982 3 28.14 45.48 -3.4 0.124 5981
 5983 3 27.99 45.53 -3.37 0.145 5982
 5984 3 27.84 45.62 -3.37 0.22 5983
 5985 3 27.71 45.58 -3.32 0.262 5984
 5986 3 27.58 45.46 -3.3 0.317 5985
 5987 3 27.43 45.4 -3.26 0.3 5986
 5988 3 27.29 45.41 -3.19 0.325 5987
 5989 3 27.14 45.47 -3.09 0.35 5988
 5990 3 26.98 45.52 -3.02 0.334 5989
 5991 3 26.86 45.53 -2.97 0.314 5990
 5992 3 26.72 45.61 -3.03 0.267 5991
 5993 3 26.64 45.57 -2.98 0.28 5992
 5994 3 26.56 45.57 -2.85 0.281 5993
 5995 3 26.35 45.05 -2.74 0.115 5994
 5996 3 26.26 44.93 -2.6 0.082 5995
 5997 3 26.19 44.8 -2.45 0.103 5996
 5998 3 26.19 44.71 -2.34 0.081 5997
 5999 3 26.48 45.65 -2.69 0.216 5994
 6000 3 26.39 45.67 -2.59 0.201 5999
 6001 3 26.28 45.74 -2.54 0.194 6000
 6002 3 26.17 45.89 -2.4 0.201 6001
 6003 3 26.03 45.89 -2.34 0.249 6002
 6004 3 26.18 46.16 -2.17 0.16 6003
 6005 3 26.28 46.43 -2.04 0.06 6004
 6006 3 26.31 46.53 -1.94 0.098 6005
 6007 3 26.4 46.64 -1.9 0.139 6006
 6008 3 26.51 46.81 -1.86 0.136 6007
 6009 3 26.5 47.02 -1.88 0.08 6008
 6010 3 26.51 47.22 -1.93 0.105 6009
 6011 3 26.51 47.37 -1.91 0.086 6010
 6012 3 26.53 47.54 -1.82 0.071 6011
 6013 3 25.85 45.72 -2.48 0.259 6003
 6014 3 25.65 45.92 -2.67 0.122 6013
 6015 3 25.59 46.1 -2.68 0.078 6014
 6016 3 25.57 46.22 -2.87 0.138 6015
 6017 3 25.46 46.27 -2.97 0.119 6016
 6018 3 25.28 46.28 -2.97 0.093 6017
 6019 3 25.16 46.35 -2.84 0.115 6018
 6020 3 25.03 46.21 -2.8 0.055 6019
 6021 3 24.84 46.2 -2.83 0.096 6020
 6022 3 24.7 46.21 -2.86 0.093 6021
 6023 3 24.55 46.18 -2.81 0.097 6022
 6024 3 24.4 46.13 -2.75 0.111 6023
 6025 3 24.23 46.15 -2.61 0.157 6024
 6026 3 24.08 46.13 -2.46 0.11 6025
 6027 3 23.94 46.12 -2.42 0.117 6026
 6028 3 23.84 46.12 -2.37 0.182 6027
 6029 3 23.73 46.12 -2.28 0.291 6028
 6030 3 23.74 46.55 -2.13 0.099 6029
 6031 3 23.75 46.75 -1.98 0.079 6030
 6032 3 23.7 46.85 -1.78 0.113 6031
 6033 3 23.66 46.83 -1.63 0.121 6032
 6034 3 23.58 46.68 -1.52 0.127 6033
 6035 3 23.55 46.67 -1.38 0.088 6034
 6036 3 23.62 45.64 -2.15 0.112 6029
 6037 3 23.54 45.47 -2.05 0.112 6036
 6038 3 23.55 45.29 -2.02 0.088 6037
 6039 3 23.51 45.13 -2.03 0.081 6038
 6040 3 23.47 44.98 -2.02 0.055 6039
 6041 3 23.41 44.85 -2.02 0.08 6040
 6042 3 23.38 44.73 -1.87 0.092 6041
 6043 3 23.36 44.57 -1.78 0.135 6042
 6044 3 23.38 44.42 -1.71 0.162 6043
 6045 3 23.45 44.25 -1.65 0.108 6044
 6046 3 23.57 44.14 -1.64 0.108 6045
 6047 3 23.75 44.1 -1.69 0.138 6046
 6048 3 23.85 44.09 -1.79 0.000125 6047
 6049 3 29.47 44.62 -4.29 0.447 5976
 6050 3 29.64 44.18 -4.24 0.059 6049
 6051 3 29.59 44.1 -4.33 0.141 6050
 6052 3 29.61 44 -4.24 0.212 6051
 6053 3 29.52 44.02 -4.63 0.086 6052
 6054 3 29.48 43.98 -4.88 0.105 6053
 6055 3 29.46 43.89 -5.07 0.122 6054
 6056 3 29.45 43.81 -5.21 0.126 6055
 6057 3 29.42 43.83 -5.36 0.089 6056
 6058 3 29.33 43.86 -5.42 0.072 6057
 6059 3 29.22 43.93 -5.51 0.078 6058
 6060 3 29.1 43.87 -5.6 0.076 6059
 6061 3 29.07 43.73 -5.68 0.08 6060
 6062 3 29.04 43.74 -5.8 0.077 6061
 6063 3 28.88 43.75 -5.81 0.067 6062
 6064 3 28.78 43.73 -5.78 0.081 6063
 6065 3 28.68 43.66 -5.78 0.076 6064
 6066 3 28.57 43.64 -5.88 0.13 6065
 6067 3 28.45 43.56 -5.91 0.202 6066
 6068 3 28.34 43.28 -5.69 0.074 6067
 6069 3 28.29 43.1 -5.57 0.064 6068
 6070 3 28.24 42.91 -5.48 0.057 6069
 6071 3 28.23 42.78 -5.5 0.083 6070
 6072 3 28.14 42.64 -5.54 0.085 6071
 6073 3 28.03 42.6 -5.56 0.064 6072
 6074 3 27.94 42.55 -5.52 0.091 6073
 6075 3 27.85 42.45 -5.47 0.097 6074
 6076 3 27.68 42.52 -5.44 0.071 6075
 6077 3 27.6 42.59 -5.47 0.12 6076
 6078 3 27.48 42.57 -5.44 0.121 6077
 6079 3 27.34 42.62 -5.42 0.061 6078
 6080 3 27.17 42.65 -5.42 0.084 6079
 6081 3 27.05 42.69 -5.4 0.111 6080
 6082 3 26.94 42.66 -5.35 0.13 6081
 6083 3 26.84 42.58 -5.3 0.136 6082
 6084 3 26.74 42.44 -5.18 0.103 6083
 6085 3 26.69 42.3 -5.14 0.14 6084
 6086 3 26.4 42.02 -5.01 0.137 6085
 6087 3 26.26 41.87 -4.85 0.064 6086
 6088 3 28.35 43.55 -5.98 0.093 6067
 6089 3 28.15 43.5 -6.1 0.08 6088
 6090 3 28.05 43.5 -6.14 0.06 6089
 6091 3 27.97 43.37 -6.2 0.067 6090
 6092 3 27.94 43.26 -6.2 0.082 6091
 6093 3 27.91 43.14 -6.21 0.083 6092
 6094 3 27.84 43.05 -6.2 0.12 6093
 6095 3 28.3 43.55 -6.02 0.093 6088
 6096 3 28.47 43.5 -6.12 0.071 6095
 6097 3 28.41 43.4 -6.26 0.078 6096
 6098 3 28.31 43.32 -6.36 0.096 6097
 6099 3 28.18 43.3 -6.39 0.127 6098
 6100 3 28.08 43.27 -6.39 0.118 6099
 6101 3 27.93 43.15 -6.45 0.054 6100
 6102 3 27.89 42.97 -6.43 0.093 6101
 6103 3 27.74 42.78 -6.34 0.125 6102
 6104 3 27.6 42.62 -6.31 0.087 6103
 6105 3 27.44 42.53 -6.35 0.081 6104
 6106 3 27.32 42.49 -6.4 0.124 6105
 6107 3 27.24 42.4 -6.48 0.101 6106
 6108 3 28.25 43.54 -6.05 0.093 6095
 6109 3 29.58 43.96 -3.88 0.114 6052
 6110 3 29.53 43.85 -3.79 0.121 6109
 6111 3 29.45 43.71 -3.68 0.122 6110
 6112 3 29.36 43.62 -3.5 0.105 6111
 6113 3 29.29 43.52 -3.35 0.095 6112
 6114 3 29.26 43.46 -3.18 0.136 6113
 6115 3 29.15 43.38 -3.04 0.12 6114
 6116 3 29.1 43.27 -2.95 0.128 6115
 6117 3 29.08 43.11 -2.92 0.109 6116
 6118 3 28.93 42.94 -2.94 0.059 6117
 6119 3 28.81 42.8 -2.95 0.109 6118
 6120 3 28.69 42.69 -2.91 0.089 6119
 6121 3 28.59 42.57 -2.91 0.094 6120
 6122 3 28.54 42.43 -2.89 0.106 6121
 6123 3 28.45 42.32 -2.83 0.083 6122
 6124 3 28.35 42.32 -2.79 0.067 6123
 6125 3 29.31 44.57 -4.26 0.155 6049
 6126 3 29.01 44.49 -4.14 0.033 6125
 6127 3 29.23 44.55 -4.24 0.155 6125
 6128 3 29.99 44.51 -4.47 0.061 6127
 6129 3 29.15 44.52 -4.23 0.155 6127
 6130 3 30.39 44.57 3.31 0.153 5665
 6131 3 30.46 44.39 3.29 0.166 6130
 6132 3 30.6 44.34 3.13 0.062 6131
 6133 3 30.65 44.24 3.07 0.079 6132
 6134 3 30.64 44.09 3.01 0.128 6133
 6135 3 30.62 43.95 2.96 0.138 6134
 6136 3 30.5 43.74 2.85 0.12 6135
 6137 3 30.53 43.54 2.74 0.081 6136
 6138 3 30.34 44.07 3.49 0.119 6131
 6139 3 30.29 43.87 3.66 0.107 6138
 6140 3 30.16 43.73 3.8 0.124 6139
 6141 3 30.05 43.66 3.9 0.148 6140
 6142 3 30 43.58 4.09 0.115 6141
 6143 3 29.93 43.52 4.25 0.116 6142
 6144 3 29.93 43.76 4.05 0.094 6141
 6145 3 29.83 43.7 4.15 0.095 6144
 6146 3 29.82 43.7 4.3 0.116 6145
 6147 3 29.77 43.71 4.41 0.098 6146
 6148 3 29.66 43.78 4.53 0.104 6147
 6149 3 30.4 46.41 5.53 0.194 5650
 6150 3 30.33 46.54 5.48 0.2 6149
 6151 3 30.22 46.51 5.48 0.264 6150
 6152 3 30.12 46.56 5.47 0.284 6151
 6153 3 29.98 46.89 5.72 0.184 6152
 6154 3 29.84 47 5.68 0.229 6153
 6155 3 29.78 47.08 5.56 0.295 6154
 6156 3 30.04 47.46 5.53 0.152 6155
 6157 3 30.1 47.63 5.52 0.142 6156
 6158 3 30.19 47.76 5.54 0.148 6157
 6159 3 30.28 47.89 5.65 0.153 6158
 6160 3 30.4 48.03 5.74 0.195 6159
 6161 3 30.43 48.1 5.87 0.252 6160
 6162 3 30.49 48.22 5.94 0.309 6161
 6163 3 30.52 48.33 6.05 0.348 6162
 6164 3 30.51 48.42 6.18 0.405 6163
 6165 3 30.49 48.49 6.28 0.515 6164
 6166 3 30.49 48.74 6.29 0.479 6165
 6167 3 30.47 48.88 6.32 0.51 6166
 6168 3 30.37 48.96 6.39 0.537 6167
 6169 3 30.26 49 6.41 0.581 6168
 6170 3 30.1 49 6.35 0.593 6169
 6171 3 30.23 49.13 6.5 0.45 6170
 6172 3 31.04 49.43 6.62 0.1 6171
 6173 3 31.06 49.54 6.62 0.123 6172
 6174 3 31.09 49.72 6.59 0.094 6173
 6175 3 31.14 49.85 6.57 0.119 6174
 6176 3 31.22 49.97 6.61 0.069 6175
 6177 3 31.37 49.98 6.67 0.1 6176
 6178 3 31.37 50.06 6.82 0.125 6177
 6179 3 31.3 50.19 6.97 0.122 6178
 6180 3 31.02 50.18 7.09 0.081 6179
 6181 3 30.85 50.12 7.15 0.071 6180
 6182 3 30.84 50.06 7.01 0.16 6181
 6183 3 30.76 49.95 7.01 0.225 6182
 6184 3 30.54 49.79 7.27 0.096 6183
 6185 3 30.48 49.75 7.35 0.129 6184
 6186 3 30.47 49.74 7.51 0.052 6185
 6187 3 31.03 49.78 6.88 0.107 6183
 6188 3 31.12 49.58 6.94 0.105 6187
 6189 3 29.64 46.92 5.47 0.213 6155
 6190 3 29.55 46.86 5.4 0.206 6189
 6191 3 29.31 46.7 5.38 0.136 6190
 6192 3 29.18 46.82 5.37 0.137 6191
 6193 3 29.09 47.03 5.25 0.146 6192
 6194 3 29.02 47.21 5.22 0.141 6193
 6195 3 29.02 47.4 5.23 0.144 6194
 6196 3 29.03 47.58 5.24 0.134 6195
 6197 3 29.01 47.68 5.3 0.12 6196
 6198 3 28.89 47.73 5.19 0.103 6197
 6199 3 28.74 47.83 5.27 0.133 6198
 6200 3 28.66 47.95 5.24 0.146 6199
 6201 3 28.59 48.03 5.17 0.226 6200
 6202 3 28.52 48.14 5.16 0.248 6201
 6203 3 28.32 48.02 4.85 0.063 6202
 6204 3 28.25 48.13 4.82 0.097 6203
 6205 3 28.25 48.26 4.78 0.11 6204
 6206 3 28.23 48.34 4.66 0.081 6205
 6207 3 28.68 48.51 5.34 0.073 6202
 6208 3 28.61 48.59 5.44 0.146 6207
 6209 3 28.57 48.69 5.62 0.158 6208
 6210 3 28.53 48.8 5.83 0.091 6209
 6211 3 28.49 48.84 5.98 0.097 6210
 6212 3 28.33 48.79 6.06 0.091 6211
 6213 3 28.2 48.81 6.05 0.08 6212
 6214 3 28.08 48.93 6.08 0.094 6213
 6215 3 28.02 49.02 6.1 0.093 6214
 6216 3 29.06 47.88 5.43 0.092 6197
 6217 3 30.98 45.88 6.03 0.224 5649
 6218 3 31.08 45.57 6.02 0.182 6217
 6219 3 31.19 45.48 6 0.157 6218
 6220 3 31.33 45.38 6.01 0.129 6219
 6221 3 31.39 45.21 5.99 0.114 6220
 6222 3 31.46 45.12 5.97 0.117 6221
 6223 3 31.52 45 5.87 0.11 6222
 6224 3 31.53 44.9 5.75 0.144 6223
 6225 3 31.59 44.77 5.72 0.142 6224
 6226 3 31.68 44.7 5.52 0.161 6225
 6227 3 31.7 44.73 5.34 0.212 6226
 6228 3 31.72 44.91 5.16 0.144 6227
 6229 3 31.72 44.95 4.91 0.101 6228
 6230 3 31.68 45.02 4.78 0.06 6229
 6231 3 31.7 45.12 4.68 0.102 6230
 6232 3 31.67 45.31 4.64 0.075 6231
 6233 3 31.57 45.48 4.62 0.089 6232
 6234 3 31.64 44.36 5.34 0.14 6227
 6235 3 31.55 44.21 5.3 0.205 6234
 6236 3 31.58 44.06 5.16 0.157 6235
 6237 3 31.63 43.92 5.05 0.153 6236
 6238 3 31.65 43.74 5 0.142 6237
 6239 3 31.66 43.52 4.97 0.151 6238
 6240 3 31.65 43.34 4.97 0.16 6239
 6241 3 31.69 43.2 4.93 0.15 6240
 6242 3 31.8 43.03 4.92 0.159 6241
 6243 3 31.9 42.91 4.91 0.193 6242
 6244 3 32.05 42.78 4.85 0.233 6243
 6245 3 32.13 42.65 4.88 0.204 6244
 6246 3 32.19 42.72 4.63 0.089 6245
 6247 3 32.26 42.76 4.53 0.099 6246
 6248 3 32.36 42.77 4.42 0.137 6247
 6249 3 32.47 42.76 4.3 0.097 6248
 6250 3 32.54 42.74 4.19 0.118 6249
 6251 3 32.48 42.79 4.07 0.149 6250
 6252 3 32.35 42.97 4.04 0.141 6251
 6253 3 32.31 43.15 4.01 0.088 6252
 6254 3 32.27 43.2 3.87 0.107 6253
 6255 3 32.31 43.27 3.78 0.15 6254
 6256 3 32.08 43.23 3.66 0.125 6255
 6257 3 32.05 43.22 3.48 0.146 6256
 6258 3 32.14 43.25 3.26 0.13 6257
 6259 3 32.15 43.25 3.1 0.124 6258
 6260 3 32.19 43.26 2.95 0.186 6259
 6261 3 32.25 43.23 2.8 0.241 6260
 6262 3 32.55 43.1 2.53 0.138 6261
 6263 3 32.71 43.12 2.33 0.098 6262
 6264 3 32.8 43.06 2.21 0.109 6263
 6265 3 32.97 43.06 2.11 0.069 6264
 6266 3 33.13 42.96 1.97 0.07 6265
 6267 3 33.1 42.82 1.93 0.063 6266
 6268 3 32.98 42.65 1.96 0.077 6267
 6269 3 32.89 42.5 2.05 0.099 6268
 6270 3 32.79 42.38 2.06 0.103 6269
 6271 3 32.69 42.3 2.14 0.115 6270
 6272 3 32.51 42.31 2.19 0.106 6271
 6273 3 32.35 42.29 2.15 0.116 6272
 6274 3 32.02 43.39 2.72 0.102 6261
 6275 3 32.09 43.29 2.55 0.103 6274
 6276 3 32.16 43.18 2.4 0.066 6275
 6277 3 32.24 43.12 2.23 0.066 6276
 6278 3 32.3 43.11 2.14 0.124 6277
 6279 3 32.36 43.2 2.01 0.259 6278
 6280 3 32.52 43.22 1.86 0.193 6279
 6281 3 32.48 43.28 1.75 0.096 6280
 6282 3 32.41 43.24 1.59 0.069 6281
 6283 3 32.4 43.33 1.52 0.095 6282
 6284 3 32.45 43.39 1.38 0.106 6283
 6285 3 32.46 43.34 1.2 0.103 6284
 6286 3 32.49 43.38 1 0.086 6285
 6287 3 32.46 43.34 0.81 0.064 6286
 6288 3 32.39 43.31 0.72 0.109 6287
 6289 3 32.35 43.21 0.62 0.141 6288
 6290 3 32.31 43.17 0.53 0.138 6289
 6291 3 32.3 43.23 0.37 0.102 6290
 6292 3 32.19 43.21 0.31 0.11 6291
 6293 3 31.95 43.09 0.24 0.097 6292
 6294 3 31.8 43.09 0.24 0.124 6293
 6295 3 31.68 43.08 0.21 0.078 6294
 6296 3 31.97 43.22 2.22 0.119 6279
 6297 3 31.87 43.16 2.31 0.091 6296
 6298 3 31.75 43.17 2.45 0.095 6297
 6299 3 31.69 43.12 2.56 0.000125 6298
 6300 3 32.23 42.59 4.97 0.211 6245
 6301 3 32.37 42.47 4.85 0.175 6300
 6302 3 32.49 42.36 4.85 0.189 6301
 6303 3 32.6 42.28 4.79 0.285 6302
 6304 3 32.7 42.2 4.76 0.409 6303
 6305 3 32.78 42.03 4.8 0.61 6304
 6306 3 32.81 41.81 4.96 0.65 6305
 6307 3 32.85 41.68 5 0.709 6306
 6308 3 32.87 41.46 4.98 0.654 6307
 6309 3 32.85 41.26 4.91 0.634 6308
 6310 3 32.79 41.07 4.86 0.603 6309
 6311 3 32.84 40.92 4.87 0.532 6310
 6312 3 32.89 40.78 4.76 0.392 6311
 6313 3 32.43 40.28 4.54 0.101 6312
 6314 3 32.52 40.18 4.54 0.1 6313
 6315 3 32.52 40.05 4.56 0.101 6314
 6316 3 32.5 39.9 4.55 0.074 6315
 6317 3 32.56 39.75 4.45 0.083 6316
 6318 3 32.67 39.42 4.26 0.128 6317
 6319 3 32.7 39.2 4.1 0.12 6318
 6320 3 32.69 39.1 3.96 0.147 6319
 6321 3 32.88 38.98 3.91 0.12 6320
 6322 3 33.07 38.95 3.76 0.076 6321
 6323 3 33.14 38.82 3.69 0.073 6322
 6324 3 33.25 38.76 3.59 0.105 6323
 6325 3 33.46 38.71 3.56 0.1 6324
 6326 3 33.54 38.6 3.45 0.13 6325
 6327 3 33.62 38.54 3.32 0.112 6326
 6328 3 33.67 38.46 3.15 0.103 6327
 6329 3 33.77 38.32 3.05 0.128 6328
 6330 3 33.79 38.14 2.93 0.135 6329
 6331 3 33.87 38.06 2.82 0.162 6330
 6332 3 33.79 37.73 2.81 0.064 6331
 6333 3 33.78 37.58 2.84 0.1 6332
 6334 3 33.73 37.44 2.8 0.087 6333
 6335 3 33.7 37.28 2.72 0.102 6334
 6336 3 33.61 37.13 2.68 0.081 6335
 6337 3 33.66 36.97 2.64 0.107 6336
 6338 3 33.68 36.86 2.48 0.139 6337
 6339 3 33.77 36.8 2.39 0.132 6338
 6340 3 33.86 36.63 2.23 0.128 6339
 6341 3 33.82 36.55 2.03 0.137 6340
 6342 3 33.93 36.44 1.92 0.13 6341
 6343 3 34.05 36.22 1.91 0.092 6342
 6344 3 34.09 36.09 1.76 0.106 6343
 6345 3 34.11 36.02 1.63 0.098 6344
 6346 3 34.1 35.94 1.51 0.098 6345
 6347 3 34.15 35.85 1.4 0.000125 6346
 6348 3 33.58 36.87 2.74 0.078 6337
 6349 3 33.47 36.91 2.81 0.077 6348
 6350 3 33.35 36.95 2.86 0.077 6349
 6351 3 33.26 37.03 2.89 0.083 6350
 6352 3 33.12 37.02 2.93 0.097 6351
 6353 3 33.03 36.96 2.93 0.185 6352
 6354 3 32.92 37.01 3.16 0.096 6353
 6355 3 32.73 37.06 3.18 0.084 6354
 6356 3 32.57 37.06 3.19 0.09 6355
 6357 3 32.46 37.08 3.24 0.048 6356
 6358 3 32.33 37.05 3.25 0.04 6357
 6359 3 32.21 37.06 3.3 0.109 6358
 6360 3 32.07 37.08 3.32 0.089 6359
 6361 3 31.96 37.07 3.29 0.1 6360
 6362 3 31.85 36.95 3.33 0.103 6361
 6363 3 31.81 36.67 3.44 0.128 6362
 6364 3 31.74 36.55 3.49 0.085 6363
 6365 3 34.16 38.15 2.69 0.109 6331
 6366 3 34.33 38.17 2.62 0.105 6365
 6367 3 34.5 38.16 2.54 0.091 6366
 6368 3 34.59 38.05 2.46 0.084 6367
 6369 3 34.68 37.95 2.37 0.104 6368
 6370 3 34.76 37.89 2.24 0.082 6369
 6371 3 34.87 37.87 2.15 0.097 6370
 6372 3 34.95 37.76 2.06 0.13 6371
 6373 3 35 37.65 2.02 0.178 6372
 6374 3 35.21 37.8 1.96 0.08 6373
 6375 3 35.31 37.77 1.86 0.082 6374
 6376 3 35.41 37.66 1.79 0.099 6375
 6377 3 35.53 37.59 1.72 0.104 6376
 6378 3 35.63 37.54 1.65 0.142 6377
 6379 3 35.65 37.42 1.55 0.159 6378
 6380 3 35.55 37.15 1.53 0.101 6379
 6381 3 35.51 36.96 1.41 0.102 6380
 6382 3 35.48 36.89 1.31 0.11 6381
 6383 3 35.51 36.89 1.12 0.114 6382
 6384 3 33.04 40.66 4.84 0.239 6312
 6385 3 33.04 40.52 4.86 0.192 6384
 6386 3 33.2 40.44 4.85 0.093 6385
 6387 3 33.31 40.27 4.83 0.083 6386
 6388 3 33.37 40.1 4.83 0.094 6387
 6389 3 33.34 39.99 4.84 0.08 6388
 6390 3 33.4 42.28 5.39 0.139 6307
 6391 3 33.47 42.26 5.57 0.122 6390
 6392 3 33.47 42.29 5.73 0.137 6391
 6393 3 33.48 42.37 5.91 0.111 6392
 6394 3 33.41 42.39 6.07 0.129 6393
 6395 3 33.38 42.43 6.16 0.174 6394
 6396 3 33.38 42.52 6.23 0.233 6395
 6397 3 33.36 42.67 6.22 0.225 6396
 6398 3 33.01 42.53 6.18 0.129 6397
 6399 3 32.88 42.5 6.07 0.087 6398
 6400 3 30.95 46.23 5.96 0.112 6217
 6401 3 31 46.31 5.99 0.063 6400
 6402 3 32.35 46.32 11.57 0.106 5132
 6403 3 32.4 46.56 11.63 0.063 6402
 6404 3 32.41 46.61 11.8 0.085 6403
 6405 3 32.38 46.69 11.86 0.089 6404
 6406 3 35.62 39.74 15.98 0.24 669
 6407 3 35.99 39.98 16.03 0.081 6406
 6408 3 36.07 40.25 16.16 0.12 6407
 6409 3 36.06 40.43 16.26 0.091 6408
 6410 3 36.01 40.49 16.36 0.089 6409
```
