## Supplementary material for "Automated Proofreading of Digitally Reconstructed Neural Morphology Enhances Accuracy, Scalability, and Standardization": Standardization and accuracy results: 720575940617494877.CNG.swc

```
# SWC to SWC conversion from L-Measure. Sridevi Polavaram: spolavar@gmu.edu
# Original fileName:C:\Users\Carolina\Desktop\Quality_Check\postprocessing\Bry_Final\Source_Temp1//720575940617494877.CNG.swc
#
# SWC to SWC conversion from L-Measure. Sridevi Polavaram: spolavar@gmu.edu

# Original fileName:C:\Users\vselabs\Desktop\Quality_Check\postprocessing\flywire_central_Final\Source_Temp1//720575940617494877.BH.swc

#

# SWC to SWC conversion from L-Measure. Sridevi Polavaram: spolavar@gmu.edu

# Original fileName:C:\Users\Carolina\Desktop\gaa2ct\data_autoproc\Auto swc//720575940617494877.swc.swc.CNG.swc

#

# Original file C:\Users\Carolina\Desktop\gaa2ct\data_autoproc\Temp_LMeasure\720575940617494877.swc.swc edited using StdSwc version 1.31 on 5/31/24.

# Irregularities and fixes documented in C:\Users\Carolina\Desktop\gaa2ct\data_autoproc\Temp_LMeasure\720575940617494877.swc.swc.std.  See StdSwc1.31.doc for more information.

#

# SWC to SWC conversion from L-Measure. Sridevi Polavaram: spolavar@gmu.edu

# Original fileName:C:\Users\Carolina\Desktop\gaa2ct\data_autoproc\Source_Temp1//720575940617494877.swc

#

# ORIGINAL_SOURCE 

# CREATURE 

# REGION 

# FIELD/LAYER 

# TYPE 

# CONTRIBUTOR 

# REFERENCE 

# RAW 

# EXTRAS 

# SOMA_AREA 

# SHRINKAGE_CORRECTION 

# VERSION_NUMBER 

# VERSION_DATE 

# ********************************************* 

# SCALE 1.0 1.0 1.0 

 1 1 0 0 0 2.812 -1
 2 1 -2.69 0.48 -0.3 1.102 1
 3 1 -2.94 0.47 -0.26 1.08 2
 4 1 -3.23 0.51 -0.1 1.121 3
 5 1 -4.35 1.56 0.4 0.364 4
 6 3 -4.67 1.83 0.34 0.258 5
 7 3 -4.92 1.95 0.26 0.288 6
 8 3 -5.04 2.06 0.2 0.287 7
 9 3 -5.23 2.22 0.1 0.32 8
 10 3 -5.41 2.3 0.05 0.296 9
 11 3 -5.69 2.46 0.09 0.287 10
 12 3 -5.82 2.53 0.15 0.272 11
 13 3 -6.02 2.68 0.17 0.263 12
 14 3 -6.18 2.77 0.19 0.263 13
 15 3 -6.35 2.88 0.18 0.243 14
 16 3 -6.53 2.9 0.24 0.22 15
 17 3 -6.79 2.9 0.25 0.224 16
 18 3 -6.93 2.91 0.36 0.239 17
 19 3 -7.11 3 0.33 0.245 18
 20 3 -7.36 2.96 0.3 0.216 19
 21 3 -7.49 2.94 0.38 0.21 20
 22 3 -7.7 2.98 0.41 0.2 21
 23 3 -7.89 2.97 0.43 0.204 22
 24 3 -8.07 2.95 0.47 0.246 23
 25 3 -8.25 2.97 0.55 0.288 24
 26 3 -8.48 2.96 0.52 0.268 25
 27 3 -8.63 2.95 0.47 0.188 26
 28 3 -8.87 2.95 0.48 0.202 27
 29 3 -9.01 2.92 0.41 0.238 28
 30 3 -9.2 2.9 0.37 0.235 29
 31 3 -9.43 2.88 0.33 0.264 30
 32 3 -9.61 2.87 0.34 0.223 31
 33 3 -9.67 2.76 0.38 0.194 32
 34 3 -9.82 2.72 0.3 0.231 33
 35 3 -10.04 2.63 0.18 0.258 34
 36 3 -10.21 2.6 0.08 0.28 35
 37 3 -10.48 2.55 0.01 0.278 36
 38 3 -10.67 2.55 -0.06 0.26 37
 39 3 -10.82 2.52 -0.09 0.285 38
 40 3 -10.98 2.52 -0.14 0.288 39
 41 3 -11.25 2.64 -0.03 0.242 40
 42 3 -11.47 2.68 0.01 0.232 41
 43 3 -11.65 2.76 0.05 0.183 42
 44 3 -11.85 2.87 0.17 0.181 43
 45 3 -11.93 2.99 0.21 0.173 44
 46 3 -12.06 3.08 0.29 0.183 45
 47 3 -12.29 3.17 0.31 0.171 46
 48 3 -12.45 3.29 0.37 0.172 47
 49 3 -12.6 3.4 0.44 0.169 48
 50 3 -12.78 3.51 0.46 0.178 49
 51 3 -12.94 3.61 0.47 0.177 50
 52 3 -13.13 3.69 0.45 0.205 51
 53 3 -13.24 3.76 0.36 0.203 52
 54 3 -13.41 3.83 0.32 0.241 53
 55 3 -13.56 3.83 0.14 0.263 54
 56 3 -13.68 3.79 -0.04 0.288 55
 57 3 -13.83 3.82 -0.13 0.3 56
 58 3 -13.94 3.83 -0.25 0.357 57
 59 3 -14.04 3.89 -0.34 0.424 58
 60 3 -14.5 4.14 0.02 0.188 59
 61 3 -14.63 4.22 0.13 0.19 60
 62 3 -14.77 4.22 0.23 0.182 61
 63 3 -14.91 4.29 0.3 0.209 62
 64 3 -15.11 4.41 0.38 0.205 63
 65 3 -15.29 4.52 0.36 0.197 64
 66 3 -15.35 4.62 0.28 0.177 65
 67 3 -15.51 4.74 0.18 0.167 66
 68 3 -15.65 4.82 0.1 0.189 67
 69 3 -15.8 4.96 0.01 0.206 68
 70 3 -15.96 5.05 -0.03 0.184 69
 71 3 -16.13 5.16 -0.01 0.177 70
 72 3 -16.31 5.25 -0.02 0.191 71
 73 3 -16.5 5.33 0 0.193 72
 74 3 -16.65 5.32 0.02 0.179 73
 75 3 -16.87 5.36 0 0.207 74
 76 3 -16.99 5.46 0 0.218 75
 77 3 -17.17 5.54 -0.02 0.193 76
 78 3 -17.34 5.6 -0.14 0.213 77
 79 3 -17.55 5.71 -0.17 0.21 78
 80 3 -17.75 5.85 -0.16 0.19 79
 81 3 -17.87 5.98 -0.03 0.22 80
 82 3 -18.02 6.08 0 0.209 81
 83 3 -18.18 6.2 0.04 0.24 82
 84 3 -18.31 6.28 0.09 0.238 83
 85 3 -18.44 6.49 0.09 0.275 84
 86 3 -18.51 6.72 0 0.263 85
 87 3 -18.51 6.91 -0.15 0.233 86
 88 3 -18.56 7.03 -0.32 0.201 87
 89 3 -18.72 7.1 -0.4 0.2 88
 90 3 -18.89 7.21 -0.47 0.154 89
 91 3 -19.04 7.31 -0.5 0.147 90
 92 3 -19.23 7.47 -0.55 0.188 91
 93 3 -19.38 7.59 -0.57 0.176 92
 94 3 -19.51 7.73 -0.52 0.173 93
 95 3 -19.63 7.84 -0.51 0.144 94
 96 3 -19.73 7.92 -0.45 0.151 95
 97 3 -19.87 7.98 -0.37 0.127 96
 98 3 -20.03 8.05 -0.3 0.147 97
 99 3 -20.17 8.11 -0.23 0.165 98
 100 3 -20.35 8.11 -0.22 0.194 99
 101 3 -20.46 8.18 -0.18 0.243 100
 102 3 -20.58 8.23 -0.18 0.285 101
 103 3 -20.7 8.32 -0.27 0.344 102
 104 3 -20.77 8.39 -0.34 0.447 103
 105 3 -20.69 8.41 -0.95 0.223 104
 106 3 -20.71 8.46 -1.13 0.258 105
 107 3 -20.8 8.55 -1.3 0.314 106
 108 3 -21.01 8.65 -1.42 0.264 107
 109 3 -21.17 8.77 -1.56 0.225 108
 110 3 -21.27 8.9 -1.71 0.197 109
 111 3 -21.37 9.03 -1.81 0.194 110
 112 3 -21.41 9.18 -2.03 0.197 111
 113 3 -21.4 9.34 -2.24 0.236 112
 114 3 -21.44 9.52 -2.46 0.22 113
 115 3 -21.44 9.67 -2.63 0.267 114
 116 3 -21.49 9.8 -2.71 0.255 115
 117 3 -21.55 9.96 -2.85 0.244 116
 118 3 -21.77 10.18 -2.9 0.229 117
 119 3 -21.99 10.4 -2.91 0.189 118
 120 3 -22.23 10.54 -2.95 0.225 119
 121 3 -22.39 10.63 -3.03 0.221 120
 122 3 -22.58 10.71 -3.04 0.289 121
 123 3 -22.75 10.81 -3.07 0.33 122
 124 3 -22.94 10.9 -3.07 0.34 123
 125 3 -23.12 11.06 -3.12 0.328 124
 126 3 -23.32 11.21 -3.02 0.272 125
 127 3 -23.46 11.38 -3.02 0.239 126
 128 3 -23.61 11.65 -2.96 0.185 127
 129 3 -23.7 11.85 -2.9 0.227 128
 130 3 -23.77 12.02 -2.89 0.245 129
 131 3 -23.85 12.2 -2.86 0.244 130
 132 3 -24.01 12.42 -2.77 0.22 131
 133 3 -24.18 12.56 -2.74 0.199 132
 134 3 -24.31 12.71 -2.7 0.182 133
 135 3 -24.36 12.9 -2.67 0.162 134
 136 3 -24.47 13.02 -2.62 0.154 135
 137 3 -24.55 13.16 -2.56 0.149 136
 138 3 -24.65 13.2 -2.55 0.133 137
 139 3 -24.69 13.24 -2.44 0.136 138
 140 3 -24.79 13.34 -2.47 0.143 139
 141 3 -24.84 13.38 -2.35 0.142 140
 142 3 -24.88 13.52 -2.29 0.118 141
 143 3 -25.01 13.59 -2.27 0.155 142
 144 3 -25.11 13.69 -2.22 0.169 143
 145 3 -25.22 13.83 -2.24 0.194 144
 146 3 -25.34 13.97 -2.18 0.193 145
 147 3 -25.41 14.12 -2.17 0.185 146
 148 3 -25.53 14.35 -2.15 0.17 147
 149 3 -25.61 14.47 -2.16 0.156 148
 150 3 -25.68 14.65 -2.11 0.155 149
 151 3 -25.76 14.78 -2.03 0.177 150
 152 3 -25.85 14.98 -2.01 0.164 151
 153 3 -26 15.08 -1.9 0.197 152
 154 3 -26.12 15.25 -1.86 0.232 153
 155 3 -26.23 15.45 -1.79 0.24 154
 156 3 -26.37 15.61 -1.71 0.241 155
 157 3 -26.42 15.79 -1.67 0.229 156
 158 3 -26.43 15.98 -1.66 0.237 157
 159 3 -26.5 16.15 -1.59 0.264 158
 160 3 -26.52 16.34 -1.57 0.254 159
 161 3 -26.55 16.48 -1.41 0.235 160
 162 3 -26.6 16.63 -1.28 0.221 161
 163 3 -26.69 16.79 -1.17 0.243 162
 164 3 -26.69 16.88 -1.08 0.247 163
 165 3 -26.84 17.01 -0.96 0.259 164
 166 3 -26.93 17.13 -0.85 0.24 165
 167 3 -26.97 17.29 -0.78 0.281 166
 168 3 -27.02 17.47 -0.74 0.285 167
 169 3 -27.09 17.58 -0.62 0.278 168
 170 3 -27.15 17.74 -0.49 0.277 169
 171 3 -27.25 17.85 -0.32 0.268 170
 172 3 -27.32 17.95 -0.28 0.277 171
 173 3 -27.43 18.06 -0.19 0.253 172
 174 3 -27.64 18.19 -0.13 0.192 173
 175 3 -27.77 18.29 -0.03 0.142 174
 176 3 -27.93 18.34 0.11 0.137 175
 177 3 -27.97 18.44 0.19 0.126 176
 178 3 -28.1 18.48 0.29 0.17 177
 179 3 -28.22 18.58 0.46 0.215 178
 180 3 -28.35 18.62 0.61 0.194 179
 181 3 -28.43 18.74 0.86 0.19 180
 182 3 -28.51 18.83 1.06 0.222 181
 183 3 -28.61 18.93 1.18 0.22 182
 184 3 -28.7 19.06 1.3 0.186 183
 185 3 -28.81 19.16 1.37 0.194 184
 186 3 -28.9 19.24 1.47 0.177 185
 187 3 -28.96 19.29 1.58 0.158 186
 188 3 -29.06 19.35 1.62 0.136 187
 189 3 -29.12 19.51 1.69 0.206 188
 190 3 -29.16 19.6 1.65 0.177 189
 191 3 -29.27 19.77 1.74 0.24 190
 192 3 -29.47 20 2.07 0.187 191
 193 3 -29.6 20.17 2.14 0.15 192
 194 3 -29.71 20.26 2.25 0.156 193
 195 3 -29.76 20.42 2.3 0.162 194
 196 3 -29.88 20.53 2.46 0.227 195
 197 3 -30 20.69 2.54 0.21 196
 198 3 -30.09 20.85 2.64 0.175 197
 199 3 -30.15 21.03 2.75 0.137 198
 200 3 -30.16 21.18 2.78 0.14 199
 201 3 -30.2 21.33 2.9 0.17 200
 202 3 -30.32 21.42 3.05 0.175 201
 203 3 -30.37 21.47 3.15 0.16 202
 204 3 -30.44 21.5 3.28 0.216 203
 205 3 -30.49 21.79 3.28 0.149 204
 206 3 -30.55 22.02 3.3 0.149 205
 207 3 -30.62 22.15 3.21 0.000125 206
 208 3 -32.06 22.54 3.35 0.091 207
 209 3 -32.15 22.71 3.41 0.143 208
 210 3 -32.25 22.92 3.4 0.288 209
 211 3 -32.32 23.08 3.46 0.333 210
 212 3 -32.31 23.29 3.49 0.401 211
 213 3 -32.38 23.43 3.58 0.357 212
 214 3 -32.48 23.49 3.78 0.286 213
 215 3 -32.57 23.54 3.94 0.226 214
 216 3 -32.66 23.73 4.1 0.216 215
 217 3 -32.77 23.84 4.2 0.175 216
 218 3 -32.8 23.99 4.28 0.207 217
 219 3 -32.83 24.14 4.4 0.25 218
 220 3 -32.84 24.3 4.51 0.214 219
 221 3 -32.91 24.47 4.57 0.193 220
 222 3 -32.91 24.65 4.73 0.174 221
 223 3 -32.89 24.83 4.89 0.187 222
 224 3 -32.89 25.01 5.04 0.194 223
 225 3 -32.97 25.17 5.22 0.213 224
 226 3 -33.02 25.33 5.33 0.217 225
 227 3 -33.06 25.5 5.51 0.221 226
 228 3 -33.09 25.6 5.64 0.226 227
 229 3 -33.08 25.74 5.8 0.221 228
 230 3 -33.11 25.86 5.96 0.225 229
 231 3 -33.11 26 6.12 0.201 230
 232 3 -33.1 26.17 6.26 0.19 231
 233 3 -33.09 26.28 6.36 0.185 232
 234 3 -33.1 26.41 6.53 0.199 233
 235 3 -33.08 26.55 6.67 0.226 234
 236 3 -33.07 26.72 6.81 0.215 235
 237 3 -33.01 26.88 6.95 0.221 236
 238 3 -33.04 27 7.09 0.207 237
 239 3 -32.96 27.21 7.3 0.197 238
 240 3 -32.98 27.32 7.31 0.17 239
 241 3 -33.04 27.35 7.41 0.18 240
 242 3 -33.05 27.41 7.52 0.174 241
 243 3 -33.01 27.59 7.65 0.217 242
 244 3 -33.01 27.72 7.83 0.185 243
 245 3 -33.07 27.87 7.9 0.185 244
 246 3 -33.08 27.98 8.08 0.183 245
 247 3 -33.08 28.14 8.2 0.189 246
 248 3 -33.09 28.24 8.37 0.172 247
 249 3 -33.09 28.42 8.48 0.202 248
 250 3 -33.03 28.61 8.63 0.173 249
 251 3 -33.07 28.78 8.85 0.194 250
 252 3 -33.13 28.96 8.98 0.2 251
 253 3 -33.12 29.09 9.08 0.221 252
 254 3 -33.1 29.25 9.23 0.222 253
 255 3 -33.15 29.38 9.34 0.216 254
 256 3 -33.09 29.51 9.52 0.189 255
 257 3 -33.15 29.63 9.64 0.168 256
 258 3 -33.11 29.7 9.74 0.204 257
 259 3 -33.12 29.84 9.82 0.19 258
 260 3 -33.11 29.96 9.95 0.182 259
 261 3 -33.09 30.07 10.09 0.159 260
 262 3 -33.07 30.23 10.2 0.172 261
 263 3 -33.11 30.37 10.32 0.184 262
 264 3 -33.12 30.51 10.43 0.177 263
 265 3 -33.06 30.62 10.58 0.184 264
 266 3 -33.02 30.7 10.69 0.216 265
 267 3 -33 30.83 10.85 0.227 266
 268 3 -32.98 30.96 11.14 0.226 267
 269 3 -33.01 31.09 11.28 0.231 268
 270 3 -32.98 31.28 11.42 0.246 269
 271 3 -32.97 31.45 11.55 0.213 270
 272 3 -33 31.56 11.69 0.202 271
 273 3 -33 31.69 11.85 0.173 272
 274 3 -32.98 32.04 11.97 0.25 273
 275 3 -33.02 32.26 12.05 0.253 274
 276 3 -33.02 32.47 12.14 0.242 275
 277 3 -32.99 32.68 12.3 0.214 276
 278 3 -32.98 32.89 12.31 0.201 277
 279 3 -32.95 32.99 12.4 0.178 278
 280 3 -32.94 33.12 12.57 0.182 279
 281 3 -32.94 33.32 12.61 0.193 280
 282 3 -32.97 33.52 12.69 0.212 281
 283 3 -32.94 33.72 12.78 0.206 282
 284 3 -32.95 33.93 12.85 0.182 283
 285 3 -32.92 34.02 12.93 0.186 284
 286 3 -32.87 34.15 13.05 0.198 285
 287 3 -32.83 34.22 13.18 0.23 286
 288 3 -32.8 34.35 13.33 0.229 287
 289 3 -32.72 34.49 13.43 0.206 288
 290 3 -32.68 34.61 13.51 0.194 289
 291 3 -32.66 34.73 13.59 0.184 290
 292 3 -32.6 34.84 13.74 0.17 291
 293 3 -32.53 35 13.87 0.19 292
 294 3 -32.49 35.17 14 0.181 293
 295 3 -32.34 35.31 14.26 0.186 294
 296 3 -32.39 35.39 14.41 0.205 295
 297 3 -32.44 35.44 14.51 0.195 296
 298 3 -32.43 35.63 14.63 0.207 297
 299 3 -32.47 35.82 14.72 0.216 298
 300 3 -32.51 35.92 14.87 0.224 299
 301 3 -32.54 36.08 14.94 0.216 300
 302 3 -32.55 36.13 15.06 0.22 301
 303 3 -32.61 36.3 15.1 0.228 302
 304 3 -32.63 36.45 15.15 0.209 303
 305 3 -32.66 36.66 15.34 0.31 304
 306 3 -32.66 36.8 15.38 0.28 305
 307 3 -32.6 36.98 15.33 0.274 306
 308 3 -32.62 37.23 15.36 0.242 307
 309 3 -32.68 37.37 15.29 0.187 308
 310 3 -32.72 37.49 15.31 0.166 309
 311 3 -32.71 37.62 15.35 0.178 310
 312 3 -32.69 37.84 15.47 0.242 311
 313 3 -32.72 38.06 15.53 0.235 312
 314 3 -32.78 38.24 15.58 0.235 313
 315 3 -32.85 38.37 15.66 0.203 314
 316 3 -32.84 38.51 15.78 0.207 315
 317 3 -32.81 38.72 15.85 0.201 316
 318 3 -32.77 38.92 15.87 0.219 317
 319 3 -32.71 39.07 15.94 0.224 318
 320 3 -32.63 39.26 15.91 0.208 319
 321 3 -32.53 39.45 15.9 0.202 320
 322 3 -32.45 39.63 15.86 0.205 321
 323 3 -32.42 39.76 15.85 0.186 322
 324 3 -32.35 39.97 15.84 0.221 323
 325 3 -32.32 40.14 15.84 0.203 324
 326 3 -32.26 40.27 15.83 0.191 325
 327 3 -32.21 40.46 15.83 0.204 326
 328 3 -32.15 40.58 15.81 0.2 327
 329 3 -32.14 40.75 15.81 0.186 328
 330 3 -32.17 41 15.89 0.184 329
 331 3 -32.17 41.21 15.94 0.185 330
 332 3 -32.2 41.33 16.04 0.197 331
 333 3 -32.22 41.45 16.06 0.218 332
 334 3 -32.21 41.61 16.15 0.202 333
 335 3 -32.11 41.74 16.25 0.207 334
 336 3 -32.13 41.9 16.31 0.215 335
 337 3 -32.09 42.1 16.4 0.143 336
 338 3 -32.13 42.15 16.49 0.174 337
 339 3 -32.07 42.22 16.57 0.161 338
 340 3 -32.09 42.4 16.61 0.217 339
 341 3 -32.19 42.61 16.84 0.318 340
 342 3 -32.48 42.76 17.31 0.076 341
 343 3 -32.58 42.79 17.43 0.096 342
 344 3 -32.67 42.88 17.58 0.094 343
 345 3 -32.75 42.97 17.74 0.104 344
 346 3 -32.85 42.95 17.9 0.103 345
 347 3 -32.93 42.97 18.02 0.113 346
 348 3 -33 42.97 18.18 0.082 347
 349 3 -33.08 42.87 18.31 0.126 348
 350 3 -33.13 42.77 18.44 0.179 349
 351 3 -33.11 42.68 18.59 0.151 350
 352 3 -33.14 42.53 18.65 0.123 351
 353 3 -33.07 42.35 18.71 0.127 352
 354 3 -33.12 42.31 18.85 0.038 353
 355 3 -32.96 42.17 18.79 0.106 353
 356 3 -32.93 42.01 18.87 0.144 355
 357 3 -32.76 41.63 18.81 0.13 356
 358 3 -32.83 41.48 18.89 0.125 357
 359 3 -32.87 41.39 18.92 0.097 358
 360 3 -32.76 41.05 18.88 0.065 359
 361 3 -32.75 40.86 18.87 0.087 360
 362 3 -32.7 40.7 18.85 0.098 361
 363 3 -32.63 40.55 18.79 0.099 362
 364 3 -32.62 40.42 18.79 0.1 363
 365 3 -32.53 40.29 18.86 0.116 364
 366 3 -32.45 40.18 18.95 0.103 365
 367 3 -32.4 40.06 19.04 0.095 366
 368 3 -32.4 39.94 19.15 0.1 367
 369 3 -32.33 39.9 19.33 0.087 368
 370 3 -32.31 39.79 19.4 0.105 369
 371 3 -32.32 39.63 19.49 0.114 370
 372 3 -32.2 39.49 19.49 0.096 371
 373 3 -32.14 39.33 19.45 0.107 372
 374 3 -32.11 39.2 19.4 0.077 373
 375 3 -32.07 39.1 19.33 0.087 374
 376 3 -32.02 39 19.27 0.071 375
 377 3 -32.2 42.71 16.85 0.273 341
 378 3 -32.08 42.9 16.87 0.232 377
 379 3 -32.01 43.09 16.87 0.201 378
 380 3 -31.87 43.4 16.87 0.201 379
 381 3 -31.72 43.56 16.88 0.176 380
 382 3 -31.72 43.77 16.9 0.185 381
 383 3 -31.68 43.92 16.94 0.198 382
 384 3 -31.56 44.1 17.01 0.206 383
 385 3 -31.51 44.23 17.04 0.204 384
 386 3 -31.48 44.41 17.15 0.182 385
 387 3 -31.42 44.57 17.22 0.168 386
 388 3 -31.42 44.75 17.23 0.208 387
 389 3 -31.36 44.91 17.26 0.219 388
 390 3 -31.3 45.14 17.26 0.214 389
 391 3 -30.47 45.68 16.93 0.69 390
 392 3 -30.52 45.83 16.97 0.707 391
 393 3 -30.5 46.09 17.06 0.728 392
 394 3 -30.49 46.26 17.01 0.682 393
 395 3 -30.43 46.47 16.82 0.651 394
 396 3 -30.57 46.55 16.87 0.615 395
 397 3 -30.53 46.77 16.86 0.57 396
 398 3 -30.6 46.99 16.82 0.546 397
 399 3 -30.62 47.26 16.87 0.52 398
 400 3 -30.66 47.42 16.9 0.473 399
 401 3 -30.65 47.69 16.95 0.465 400
 402 3 -30.7 47.93 16.98 0.458 401
 403 3 -30.78 48.18 17.02 0.483 402
 404 3 -30.87 48.3 17.13 0.483 403
 405 3 -30.9 48.51 17.18 0.464 404
 406 3 -31 48.61 17.27 0.438 405
 407 3 -31.1 48.87 17.26 0.435 406
 408 3 -31.21 48.99 17.34 0.427 407
 409 3 -31.28 49.17 17.35 0.44 408
 410 3 -31.3 49.37 17.38 0.444 409
 411 3 -31.35 49.63 17.41 0.489 410
 412 3 -31.44 49.77 17.44 0.54 411
 413 3 -31.44 50.01 17.49 0.538 412
 414 3 -31.59 50.19 17.48 0.55 413
 415 3 -31.66 50.32 17.5 0.533 414
 416 3 -31.72 50.54 17.56 0.498 415
 417 3 -31.87 50.68 17.66 0.451 416
 418 3 -31.97 50.79 17.7 0.418 417
 419 3 -32.03 51.07 17.74 0.459 418
 420 3 -32.08 51.33 17.77 0.512 419
 421 3 -32.12 51.51 17.74 0.54 420
 422 3 -32.15 51.9 17.82 0.586 421
 423 3 -32.28 52.05 17.86 0.576 422
 424 3 -32.46 52.35 18.01 0.606 423
 425 3 -32.49 52.61 17.95 0.583 424
 426 3 -32.63 52.86 17.88 0.554 425
 427 3 -32.8 53.12 17.85 0.558 426
 428 3 -32.86 53.26 17.84 0.541 427
 429 3 -32.91 53.51 17.75 0.461 428
 430 3 -32.9 53.69 17.67 0.43 429
 431 3 -32.87 53.91 17.7 0.426 430
 432 3 -32.77 54.11 17.68 0.416 431
 433 3 -32.7 54.34 17.63 0.451 432
 434 3 -32.62 54.49 17.63 0.427 433
 435 3 -32.56 54.71 17.62 0.384 434
 436 3 -32.57 54.94 17.63 0.367 435
 437 3 -32.52 55.18 17.61 0.372 436
 438 3 -32.52 55.4 17.62 0.379 437
 439 3 -32.6 55.59 17.58 0.399 438
 440 3 -32.66 55.74 17.61 0.397 439
 441 3 -32.63 55.98 17.76 0.444 440
 442 3 -32.22 56.2 18.13 0.109 441
 443 3 -32.11 56.13 18.14 0.088 442
 444 3 -31.98 56.07 18.13 0.086 443
 445 3 -31.83 56.07 18.17 0.086 444
 446 3 -31.74 55.97 18.25 0.121 445
 447 3 -31.64 55.82 18.3 0.127 446
 448 3 -31.52 55.69 18.32 0.141 447
 449 3 -31.38 55.56 18.28 0.152 448
 450 3 -31.26 55.43 18.29 0.11 449
 451 3 -31.13 55.35 18.27 0.152 450
 452 3 -30.92 55.22 18.24 0.1 451
 453 3 -30.83 55.07 18.16 0.1 452
 454 3 -30.78 54.92 18.14 0.144 453
 455 3 -30.72 54.72 18.1 0.163 454
 456 3 -30.7 54.57 18.05 0.208 455
 457 3 -30.44 54.6 17.87 0.122 456
 458 3 -30.34 54.49 17.78 0.137 457
 459 3 -30.28 54.37 17.69 0.124 458
 460 3 -30.18 54.31 17.55 0.162 459
 461 3 -30.13 54.15 17.53 0.157 460
 462 3 -30.01 54.07 17.55 0.111 461
 463 3 -29.8 54.04 17.54 0.109 462
 464 3 -29.63 53.96 17.51 0.103 463
 465 3 -29.53 53.91 17.45 0.104 464
 466 3 -29.42 53.82 17.35 0.133 465
 467 3 -29.31 53.77 17.2 0.113 466
 468 3 -29.2 53.76 17.09 0.123 467
 469 3 -29.11 53.75 16.96 0.098 468
 470 3 -29.01 53.77 16.84 0.148 469
 471 3 -28.89 53.74 16.77 0.214 470
 472 3 -28.84 53.5 16.76 0.217 471
 473 3 -28.84 53.25 16.73 0.191 472
 474 3 -28.85 53.11 16.6 0.201 473
 475 3 -28.9 52.94 16.52 0.24 474
 476 3 -28.95 52.68 16.65 0.207 475
 477 3 -28.93 52.48 16.72 0.146 476
 478 3 -28.93 52.23 16.92 0.104 477
 479 3 -28.91 52.13 17.06 0.135 478
 480 3 -28.95 52.02 16.93 0.107 479
 481 3 -28.86 51.95 16.98 0.106 480
 482 3 -28.8 51.73 16.98 0.084 481
 483 3 -28.73 51.65 17.03 0.085 482
 484 3 -28.67 51.5 17.12 0.064 483
 485 3 -28.7 51.35 17.08 0.083 484
 486 3 -28.66 51.17 17.14 0.074 485
 487 3 -28.69 50.98 17.26 0.123 486
 488 3 -28.69 50.88 17.36 0.113 487
 489 3 -28.66 50.74 17.5 0.073 488
 490 3 -28.7 50.53 17.69 0.099 489
 491 3 -28.74 50.34 17.76 0.113 490
 492 3 -28.81 50.2 17.86 0.101 491
 493 3 -28.82 50.11 17.95 0.098 492
 494 3 -28.78 49.96 17.95 0.102 493
 495 3 -28.81 49.82 17.94 0.119 494
 496 3 -28.89 49.64 18.06 0.111 495
 497 3 -28.86 49.5 18.08 0.112 496
 498 3 -28.93 49.4 17.99 0.101 497
 499 3 -28.9 49.25 17.99 0.116 498
 500 3 -28.85 49.01 18 0.117 499
 501 3 -28.87 48.87 18.03 0.153 500
 502 3 -28.87 48.72 18.07 0.112 501
 503 3 -28.82 48.62 18.1 0.087 502
 504 3 -28.8 48.47 18.17 0.122 503
 505 3 -28.76 48.36 18.29 0.141 504
 506 3 -28.66 48.23 18.35 0.111 505
 507 3 -28.49 48.11 18.4 0.062 506
 508 3 -28.45 47.98 18.43 0.127 507
 509 3 -28.37 47.83 18.45 0.135 508
 510 3 -28.31 47.6 18.57 0.145 509
 511 3 -28.12 47.68 18.74 0.078 510
 512 3 -28 47.67 18.84 0.106 511
 513 3 -27.89 47.66 18.92 0.000125 512
 514 3 -28.87 53.07 16.17 0.074 475
 515 3 -28.89 53.06 16.02 0.105 514
 516 3 -28.8 52.89 15.83 0.095 515
 517 3 -28.87 52.72 15.7 0.09 516
 518 3 -28.87 52.58 15.62 0.044 517
 519 3 -28.59 53.83 16.76 0.078 472
 520 3 -28.51 53.93 16.77 0.092 519
 521 3 -28.43 54.04 16.76 0.097 520
 522 3 -28.36 54.12 16.76 0.069 521
 523 3 -28.21 54.19 16.78 0.101 522
 524 3 -28.15 54.28 16.85 0.073 523
 525 3 -28.11 54.39 16.94 0.065 524
 526 3 -28 54.54 16.97 0.08 525
 527 3 -27.98 54.66 16.99 0.164 526
 528 3 -27.97 54.76 17.11 0.132 527
 529 3 -27.94 54.91 17.14 0.103 528
 530 3 -27.77 54.96 17.17 0.083 529
 531 3 -27.71 55.11 17.23 0.091 530
 532 3 -27.73 55.26 17.31 0.075 531
 533 3 -27.8 55.44 17.39 0.065 532
 534 3 -27.96 55.57 17.36 0.113 533
 535 3 -28.1 55.73 17.31 0.092 534
 536 3 -28.07 55.82 17.4 0.000125 535
 537 3 -28.75 54.07 16.71 0.11 471
 538 3 -28.54 54.16 16.53 0.116 537
 539 3 -28.43 54.3 16.44 0.112 538
 540 3 -28.38 54.48 16.4 0.065 539
 541 3 -28.26 54.55 16.38 0.139 540
 542 3 -28.13 54.52 16.4 0.163 541
 543 3 -28.21 54.89 16.37 0.095 542
 544 3 -28.43 54.8 16.24 0.106 543
 545 3 -28.53 54.85 16.15 0.093 544
 546 3 -28.58 54.92 16.07 0.133 545
 547 3 -28.61 55 15.92 0.116 546
 548 3 -28.65 55.12 15.83 0.113 547
 549 3 -28.62 55.39 15.89 0.097 548
 550 3 -28.6 55.53 15.78 0.105 549
 551 3 -28.56 55.66 15.72 0.129 550
 552 3 -28.52 55.76 15.57 0.095 551
 553 3 -27.96 54.37 16.4 0.091 542
 554 3 -27.83 54.28 16.43 0.092 553
 555 3 -27.77 53.99 16.42 0.075 554
 556 3 -27.74 53.88 16.39 0.079 555
 557 3 -27.76 53.72 16.36 0.091 556
 558 3 -27.68 53.62 16.41 0.101 557
 559 3 -27.55 53.7 16.48 0.09 558
 560 3 -30.86 54.35 18.24 0.161 456
 561 3 -30.97 54.25 18.4 0.132 560
 562 3 -31.07 54.12 18.47 0.091 561
 563 3 -31.13 54 18.53 0.095 562
 564 3 -31.17 53.87 18.57 0.067 563
 565 3 -31.19 53.75 18.66 0.088 564
 566 3 -31.23 53.62 18.71 0.1 565
 567 3 -31.29 53.5 18.81 0.086 566
 568 3 -31.34 53.38 18.9 0.086 567
 569 3 -31.39 53.27 18.96 0.068 568
 570 3 -31.52 53.14 19.11 0.065 569
 571 3 -31.6 53.08 19.17 0.063 570
 572 3 -31.64 52.94 19.35 0.102 571
 573 3 -31.71 52.8 19.37 0.103 572
 574 3 -31.76 52.69 19.48 0.139 573
 575 3 -31.82 52.61 19.57 0.128 574
 576 3 -31.75 52.49 19.66 0.127 575
 577 3 -31.67 52.34 19.81 0.126 576
 578 3 -31.5 52.23 19.79 0.111 577
 579 3 -31.38 52.13 19.72 0.073 578
 580 3 -31.29 52.04 19.67 0.09 579
 581 3 -31.18 51.98 19.55 0.082 580
 582 3 -31.08 51.9 19.49 0.082 581
 583 3 -30.98 51.86 19.44 0.077 582
 584 3 -30.91 51.78 19.43 0.075 583
 585 3 -32.67 56.16 17.77 0.453 441
 586 3 -32.67 56.42 17.86 0.47 585
 587 3 -32.66 56.54 17.73 0.455 586
 588 3 -32.61 56.8 17.62 0.475 587
 589 3 -32.68 56.96 17.52 0.441 588
 590 3 -32.67 57.11 17.5 0.447 589
 591 3 -32.71 57.3 17.48 0.426 590
 592 3 -32.74 57.46 17.47 0.407 591
 593 3 -32.74 57.62 17.43 0.373 592
 594 3 -32.84 57.78 17.41 0.353 593
 595 3 -32.89 57.97 17.53 0.371 594
 596 3 -32.97 58.2 17.65 0.423 595
 597 3 -32.95 58.34 17.72 0.442 596
 598 3 -33.03 59.01 17.99 1.159 597
 599 3 -33.14 59.1 18.15 0.981 598
 600 3 -33.21 59.04 18.28 0.965 599
 601 3 -33.16 60.36 18.48 0.513 600
 602 3 -33.19 60.58 18.67 0.505 601
 603 3 -33.23 60.72 18.8 0.54 602
 604 3 -33.24 60.86 18.93 0.559 603
 605 3 -33.42 60.76 19.21 0.46 604
 606 3 -33.45 61.04 19.33 0.492 605
 607 3 -33.51 61.4 19.41 0.573 606
 608 3 -33.49 61.71 19.49 0.57 607
 609 3 -33.53 61.86 19.6 0.67 608
 610 3 -33.55 62 19.7 0.777 609
 611 3 -33.5 62.37 19.74 0.866 610
 612 3 -33.55 62.55 19.87 0.878 611
 613 3 -33.52 62.93 19.85 0.797 612
 614 3 -33.55 63.25 19.9 0.703 613
 615 3 -33.57 63.56 19.96 0.629 614
 616 3 -33.55 63.88 19.99 0.533 615
 617 3 -33.38 64.23 20.03 0.492 616
 618 3 -33.43 64.48 20.02 0.408 617
 619 3 -33.52 64.76 20.08 0.388 618
 620 3 -33.97 64.87 20.17 0.138 619
 621 3 -34.22 64.84 20.02 0.155 620
 622 3 -34.32 64.79 19.96 0.149 621
 623 3 -33.39 64.92 20.04 0.402 619
 624 3 -33.23 65.03 20.27 0.061 623
 625 3 -33.27 65 20.64 0.000125 624
 626 3 -33.6 64.93 20.63 0.259 625
 627 3 -33.46 64.72 20.7 0.24 626
 628 3 -33.5 64.5 20.69 0.233 627
 629 3 -33.4 64.14 20.73 0.087 628
 630 3 -33.75 64.03 20.63 0.399 629
 631 3 -33.69 63.55 20.61 0.513 630
 632 3 -33.61 63.03 20.65 0.359 631
 633 3 -33.71 62.8 20.63 0.408 632
 634 3 -33.81 62.62 20.63 0.398 633
 635 3 -33.89 62.48 20.57 0.437 634
 636 3 -33.96 61.84 20.57 0.464 635
 637 3 -34.13 62.02 20.45 0.32 636
 638 3 -34.23 62.12 20.38 0.000125 637
 639 3 -32.61 67.43 22.11 0.4 625
 640 3 -32.61 67.65 22.33 0.745 639
 641 3 -32.58 68.05 22.49 0.653 640
 642 3 -32.59 68.16 22.54 0.741 641
 643 3 -32.47 68.45 22.59 0.686 642
 644 3 -32.45 68.64 22.66 0.642 643
 645 3 -32.26 69 22.69 0.658 644
 646 3 -32.83 68.22 22.72 0.127 645
 647 3 -32.75 68.08 23.68 0.46 646
 648 3 -32.84 67.95 23.71 0.36 647
 649 3 -32.82 67.84 23.73 0.000125 648
 650 3 -32.84 67.38 23.85 0.101 648
 651 3 -32.9 67.3 23.79 0.043 650
 652 3 -32.63 68.17 23.67 0.57 647
 653 3 -32.39 68.81 23.85 0.376 652
 654 3 -32.26 69.05 23.83 0.38 653
 655 3 -32.1 69.33 23.85 0.401 654
 656 3 -31.92 69.49 23.84 0.37 655
 657 3 -31.88 69.67 23.81 0.337 656
 658 3 -31.45 69.8 23.89 0.055 657
 659 3 -31.88 69.95 23.74 0.331 657
 660 3 -31.79 70.22 23.76 0.368 659
 661 3 -31.56 70.51 23.86 0.388 660
 662 3 -31.61 70.92 23.83 0.347 661
 663 3 -31.45 71.13 23.89 0.269 662
 664 3 -31.2 71.13 23.91 0.11 663
 665 3 -30.8 71.29 24.12 0.099 664
 666 3 -30.66 71.35 24.11 0.172 665
 667 3 -30.62 71.65 24.16 0.355 666
 668 3 -30.33 72.21 24.25 0.526 667
 669 3 -29.86 72.23 24.36 0.45 668
 670 3 -29.75 72.18 24.64 0.246 669
 671 3 -29.79 72.04 24.8 0.186 670
 672 3 -29.56 72.26 24.28 0.414 669
 673 3 -29.37 72.29 24.07 0.422 672
 674 3 -29.42 72.43 23.8 0.511 673
 675 3 -29.35 72.59 23.64 0.482 674
 676 3 -29.2 72.69 23.45 0.469 675
 677 3 -29.03 72.77 23.37 0.45 676
 678 3 -28.92 72.95 23.33 0.459 677
 679 3 -28.79 73.02 23.17 0.474 678
 680 3 -28.7 73.17 23.11 0.463 679
 681 3 -28.61 73.31 22.95 0.473 680
 682 3 -28.47 73.38 22.82 0.464 681
 683 3 -28.39 73.55 22.76 0.485 682
 684 3 -28.31 73.64 22.65 0.465 683
 685 3 -28.22 73.77 22.54 0.431 684
 686 3 -28.2 73.91 22.36 0.438 685
 687 3 -28.01 73.9 22.08 0.429 686
 688 3 -27.83 73.52 22.2 0.144 687
 689 3 -27.9 73.38 22.35 0.111 688
 690 3 -27.95 73.22 22.48 0.123 689
 691 3 -27.99 73.09 22.52 0.143 690
 692 3 -28 72.95 22.61 0.109 691
 693 3 -28.08 72.84 22.74 0.145 692
 694 3 -28.18 72.77 22.91 0.121 693
 695 3 -28.19 72.75 23.09 0.096 694
 696 3 -28.16 72.66 23.26 0.122 695
 697 3 -28.12 72.59 23.42 0.13 696
 698 3 -28.14 72.53 23.55 0.128 697
 699 3 -28.13 72.39 23.77 0.124 698
 700 3 -28.07 72.25 23.81 0.08 699
 701 3 -27.94 72.15 23.9 0.059 700
 702 3 -27.9 72.05 24 0.085 701
 703 3 -27.78 71.91 24.06 0.098 702
 704 3 -27.76 71.89 24.16 0.142 703
 705 3 -27.7 71.85 24.25 0.186 704
 706 3 -27.69 71.56 24.27 0.147 705
 707 3 -27.71 71.5 24.41 0.11 706
 708 3 -27.83 71.37 24.45 0.085 707
 709 3 -27.63 71.3 24.14 0.084 706
 710 3 -27.68 71.16 24.06 0.065 709
 711 3 -27.63 72.14 24.28 0.107 705
 712 3 -27.62 72.32 24.36 0.089 711
 713 3 -27.47 72.44 24.38 0.117 712
 714 3 -27.38 72.58 24.33 0.088 713
 715 3 -27.27 72.71 24.31 0.115 714
 716 3 -27.02 72.83 24.32 0.12 715
 717 3 -26.87 72.82 24.36 0.089 716
 718 3 -26.71 72.8 24.42 0.112 717
 719 3 -26.54 72.76 24.41 0.086 718
 720 3 -26.4 72.69 24.45 0.065 719
 721 3 -27.96 74.02 21.88 0.436 687
 722 3 -27.94 74.22 21.75 0.437 721
 723 3 -27.84 74.31 21.63 0.422 722
 724 3 -27.7 74.39 21.46 0.388 723
 725 3 -27.58 74.44 21.29 0.361 724
 726 3 -27.4 74.47 21.13 0.355 725
 727 3 -27.29 74.52 21 0.339 726
 728 3 -27.13 74.56 20.85 0.353 727
 729 3 -26.94 74.64 20.74 0.373 728
 730 3 -26.86 74.74 20.57 0.386 729
 731 3 -26.67 74.84 20.47 0.395 730
 732 3 -26.49 74.89 20.31 0.408 731
 733 3 -26.13 74.92 20.19 0.366 732
 734 3 -26.28 74.99 20.08 0.356 733
 735 3 -26.23 75.15 20.02 0.347 734
 736 3 -25.89 75.1 19.85 0.456 735
 737 3 -25.7 75.14 19.68 0.503 736
 738 3 -25.45 75.25 19.49 0.58 737
 739 3 -25.38 75.42 19.4 0.582 738
 740 3 -25.25 75.53 19.21 0.6 739
 741 3 -24.83 75.57 18.81 0.834 740
 742 3 -23.97 75.29 18.02 0.379 741
 743 3 -23.78 75.1 17.84 0.341 742
 744 3 -23.68 74.95 17.83 0.327 743
 745 3 -23.52 74.84 17.84 0.337 744
 746 3 -23.21 74.88 18.21 0.138 745
 747 3 -23.14 74.8 18.17 0.000125 746
 748 3 -23.44 74.75 17.73 0.338 745
 749 3 -23.31 74.69 17.6 0.306 748
 750 3 -23.23 74.64 17.46 0.318 749
 751 3 -23.19 74.52 17.37 0.342 750
 752 3 -23.15 74.44 17.2 0.334 751
 753 3 -23.14 74.4 16.99 0.326 752
 754 3 -23.06 74.28 16.9 0.322 753
 755 3 -23.07 74.14 16.78 0.319 754
 756 3 -23.12 74.03 16.63 0.321 755
 757 3 -23.11 73.94 16.48 0.34 756
 758 3 -23.11 73.77 16.37 0.324 757
 759 3 -23.1 73.78 16.16 0.298 758
 760 3 -23.1 73.7 16 0.324 759
 761 3 -23.1 73.57 15.91 0.379 760
 762 3 -23.12 73.65 15.73 0.417 761
 763 3 -23.06 73.52 15.65 0.487 762
 764 3 -22.86 73.28 15.49 0.338 763
 765 3 -22.79 73.12 15.37 0.326 764
 766 3 -22.71 72.94 15.37 0.299 765
 767 3 -22.64 72.87 15.27 0.274 766
 768 3 -22.56 72.81 15.14 0.271 767
 769 3 -22.49 72.72 15.03 0.273 768
 770 3 -22.43 72.53 15 0.297 769
 771 3 -22.42 72.44 14.89 0.354 770
 772 3 -22.42 72.38 14.74 0.368 771
 773 3 -22.45 72.28 14.66 0.35 772
 774 3 -22.38 72.18 14.56 0.344 773
 775 3 -22.41 72.04 14.45 0.329 774
 776 3 -22.38 72.01 14.29 0.31 775
 777 3 -22.42 71.83 14.23 0.304 776
 778 3 -22.5 71.61 14.2 0.328 777
 779 3 -22.44 71.49 14.03 0.37 778
 780 3 -22.51 71.52 13.81 0.385 779
 781 3 -22.49 71.46 13.67 0.392 780
 782 3 -22.54 71.47 13.5 0.448 781
 783 3 -22.56 71.55 13.32 0.53 782
 784 3 -22.57 71.53 13.19 0.609 783
 785 3 -22.57 72.22 12.88 0.142 784
 786 3 -22.6 72.25 12.69 0.102 785
 787 3 -22.69 72.42 12.58 0.095 786
 788 3 -22.69 72.57 12.53 0.093 787
 789 3 -22.72 72.69 12.36 0.064 788
 790 3 -22.74 72.81 12.28 0.077 789
 791 3 -22.74 72.95 12.2 0.08 790
 792 3 -22.77 73.08 12.15 0.071 791
 793 3 -22.76 73.18 12.05 0.074 792
 794 3 -22.7 73.28 11.95 0.093 793
 795 3 -22.66 73.4 11.92 0.116 794
 796 3 -22.68 73.55 11.89 0.056 795
 797 3 -22.63 73.62 11.77 0.118 796
 798 3 -22.59 73.76 11.72 0.112 797
 799 3 -22.64 73.85 11.67 0.082 798
 800 3 -22.73 73.98 11.59 0.09 799
 801 3 -22.55 71.18 13.06 0.551 784
 802 3 -22.51 71.09 12.84 0.544 801
 803 3 -22.47 70.94 12.72 0.514 802
 804 3 -22.53 70.74 12.73 0.522 803
 805 3 -22.56 70.1 13.32 0.105 804
 806 3 -22.62 69.98 13.43 0.106 805
 807 3 -22.71 69.98 13.52 0.000125 806
 808 3 -22.47 70.72 12.62 0.315 804
 809 3 -22.39 70.52 12.36 0.289 808
 810 3 -22.3 70.31 12.24 0.265 809
 811 3 -22.23 70.17 12.1 0.245 810
 812 3 -22.14 70.11 12.04 0.252 811
 813 3 -22 70.06 11.85 0.24 812
 814 3 -21.97 69.97 11.7 0.299 813
 815 3 -21.91 69.9 11.57 0.334 814
 816 3 -21.84 69.93 11.34 0.313 815
 817 3 -21.72 69.71 11.31 0.322 816
 818 3 -21.62 69.62 11.18 0.341 817
 819 3 -21.51 69.59 11.01 0.347 818
 820 3 -21.46 69.61 10.87 0.345 819
 821 3 -21.25 69.51 10.74 0.324 820
 822 3 -21.09 69.58 10.65 0.37 821
 823 3 -21.03 69.77 10.57 0.36 822
 824 3 -20.95 69.8 10.47 0.337 823
 825 3 -20.88 69.97 10.44 0.334 824
 826 3 -20.87 69.96 10.26 0.358 825
 827 3 -20.87 70.07 10.18 0.393 826
 828 3 -20.9 70.13 10.02 0.445 827
 829 3 -20.79 70.2 9.99 0.474 828
 830 3 -20.86 70.36 9.85 0.604 829
 831 3 -20.81 70.4 9.76 0.638 830
 832 3 -20.88 70.47 9.71 0.727 831
 833 3 -21.01 70.52 9.53 0.764 832
 834 3 -21.07 70.67 9.41 0.821 833
 835 3 -21.12 70.77 9.35 0.82 834
 836 3 -21.11 70.88 9.32 0.811 835
 837 3 -19.96 71.27 9.82 0.18 836
 838 3 -19.73 71.34 9.87 0.157 837
 839 3 -19.65 71.38 9.76 0.155 838
 840 3 -19.55 71.54 9.62 0.168 839
 841 3 -19.46 71.62 9.47 0.195 840
 842 3 -19.41 71.82 9.36 0.154 841
 843 3 -19.38 71.95 9.24 0.143 842
 844 3 -19.36 72.14 9.15 0.156 843
 845 3 -19.3 72.3 9.12 0.172 844
 846 3 -19.23 72.44 9.08 0.171 845
 847 3 -19.14 72.56 9.01 0.155 846
 848 3 -19.06 72.71 9 0.124 847
 849 3 -18.96 72.79 8.96 0.116 848
 850 3 -18.88 73.02 8.87 0.134 849
 851 3 -18.75 73.09 8.92 0.153 850
 852 3 -18.66 73.29 8.87 0.176 851
 853 3 -18.57 73.48 8.78 0.228 852
 854 3 -18.52 73.64 8.69 0.219 853
 855 3 -18.44 73.79 8.59 0.226 854
 856 3 -18.39 73.93 8.53 0.258 855
 857 3 -18.31 74.06 8.45 0.265 856
 858 3 -18.25 74.21 8.38 0.247 857
 859 3 -18.23 74.39 8.33 0.262 858
 860 3 -18.05 74.47 8.22 0.224 859
 861 3 -17.84 74.51 8.02 0.18 860
 862 3 -17.7 74.6 7.9 0.199 861
 863 3 -17.51 74.72 7.87 0.199 862
 864 3 -17.33 74.9 7.9 0.247 863
 865 3 -17.23 75.08 7.86 0.279 864
 866 3 -17.13 75.22 7.81 0.284 865
 867 3 -17.01 75.51 7.94 0.199 866
 868 3 -16.89 75.67 7.95 0.162 867
 869 3 -16.8 75.92 7.91 0.15 868
 870 3 -16.72 76.04 7.91 0.159 869
 871 3 -16.58 76.15 7.89 0.163 870
 872 3 -16.46 76.32 7.92 0.209 871
 873 3 -16.39 76.45 7.98 0.216 872
 874 3 -16.28 76.61 8.1 0.237 873
 875 3 -16.1 76.77 8.16 0.218 874
 876 3 -15.87 76.89 8.21 0.191 875
 877 3 -15.69 76.99 8.19 0.172 876
 878 3 -15.58 77.09 8.18 0.195 877
 879 3 -15.45 77.28 8.24 0.186 878
 880 3 -15.27 77.38 8.31 0.209 879
 881 3 -15.15 77.46 8.42 0.197 880
 882 3 -14.9 77.59 8.48 0.18 881
 883 3 -14.8 77.7 8.5 0.176 882
 884 3 -14.73 77.9 8.51 0.168 883
 885 3 -14.66 78.03 8.55 0.171 884
 886 3 -14.59 78.21 8.54 0.159 885
 887 3 -14.49 78.41 8.57 0.169 886
 888 3 -14.41 78.52 8.68 0.231 887
 889 3 -14.35 78.65 8.85 0.229 888
 890 3 -14.31 78.72 8.99 0.238 889
 891 3 -14.2 78.65 9.13 0.221 890
 892 3 -14.06 78.65 9.29 0.155 891
 893 3 -13.95 78.71 9.39 0.143 892
 894 3 -13.8 78.68 9.44 0.132 893
 895 3 -13.71 78.62 9.47 0.162 894
 896 3 -13.61 78.59 9.58 0.183 895
 897 3 -13.39 78.22 9.51 0.087 896
 898 3 -13.29 78 9.55 0.094 897
 899 3 -13.22 77.84 9.6 0.071 898
 900 3 -13.16 77.7 9.6 0.098 899
 901 3 -13.07 77.59 9.59 0.045 900
 902 3 -13 77.45 9.6 0.07 901
 903 3 -12.91 77.31 9.64 0.105 902
 904 3 -12.79 77.24 9.76 0.124 903
 905 3 -12.72 77.14 9.78 0.139 904
 906 3 -12.87 76.97 9.93 0.101 905
 907 3 -12.92 76.97 10.09 0.126 906
 908 3 -13.04 76.92 10.28 0.109 907
 909 3 -13.2 76.83 10.38 0.124 908
 910 3 -13.29 76.65 10.36 0.105 909
 911 3 -13.36 76.54 10.39 0.09 910
 912 3 -13.46 76.45 10.45 0.123 911
 913 3 -13.46 78.76 9.72 0.134 896
 914 3 -13.33 78.85 9.76 0.165 913
 915 3 -13.18 78.92 9.78 0.184 914
 916 3 -13.07 78.91 9.87 0.192 915
 917 3 -13.08 78.77 10.06 0.168 916
 918 3 -13.08 79.04 10.32 0.081 917
 919 3 -13.04 79.09 10.47 0.08 918
 920 3 -12.88 79.12 9.66 0.166 916
 921 3 -12.77 79.25 9.59 0.208 920
 922 3 -12.69 79.43 9.58 0.244 921
 923 3 -12.61 79.57 9.53 0.312 922
 924 3 -12.63 79.83 9.4 0.34 923
 925 3 -12.54 79.92 9.35 0.327 924
 926 3 -12.43 79.99 9.24 0.313 925
 927 3 -12.36 80.19 9.26 0.324 926
 928 3 -12.28 80.28 9.2 0.308 927
 929 3 -12.23 80.52 9.21 0.327 928
 930 3 -12.14 80.72 9.18 0.272 929
 931 3 -12.02 80.87 9.25 0.252 930
 932 3 -12.01 81.06 9.2 0.223 931
 933 3 -11.92 81.21 9.22 0.244 932
 934 3 -11.82 81.46 9.26 0.256 933
 935 3 -11.78 81.67 9.27 0.296 934
 936 3 -11.77 81.82 9.21 0.316 935
 937 3 -11.71 82.02 9.22 0.297 936
 938 3 -11.71 82.23 9.27 0.278 937
 939 3 -11.65 82.35 9.23 0.28 938
 940 3 -11.61 82.6 9.29 0.281 939
 941 3 -11.58 82.79 9.21 0.315 940
 942 3 -11.55 82.97 9.26 0.343 941
 943 3 -11.51 83.1 9.26 0.354 942
 944 3 -11.22 83.1 9.04 0.227 943
 945 3 -11.14 83.19 8.93 0.22 944
 946 3 -11.05 83.27 8.86 0.25 945
 947 3 -10.93 83.36 8.75 0.233 946
 948 3 -10.77 83.41 8.63 0.168 947
 949 3 -10.45 83.5 8.38 0.083 948
 950 3 -10.4 83.51 8.48 0.169 949
 951 3 -10.18 83.62 8.45 0.192 950
 952 3 -9.89 83.66 8.22 0.228 951
 953 3 -9.62 83.79 8.08 0.331 952
 954 3 -9.57 83.92 8.25 0.161 953
 955 3 -9.43 84.04 8.25 0.179 954
 956 3 -9.37 84.12 8.27 0.225 955
 957 3 -9.2 84.15 8.28 0.226 956
 958 3 -8.99 84.26 8.32 0.244 957
 959 3 -8.57 84.37 8.11 0.11 958
 960 3 -8.39 84.32 8.11 0.096 959
 961 3 -8.27 84.33 8.07 0.097 960
 962 3 -8.17 84.19 8.01 0.187 961
 963 3 -8.13 84.08 7.96 0.284 962
 964 3 -7.82 84.3 7.75 0.128 963
 965 3 -7.68 84.35 7.64 0.122 964
 966 3 -7.53 84.32 7.57 0.103 965
 967 3 -7.41 84.24 7.46 0.076 966
 968 3 -7.32 84.19 7.37 0.056 967
 969 3 -8.91 84.31 8.36 0.186 958
 970 3 -8.8 84.42 8.41 0.181 969
 971 3 -8.75 84.54 8.44 0.135 970
 972 3 -8.64 84.6 8.49 0.106 971
 973 3 -8.61 84.76 8.55 0.162 972
 974 3 -8.55 84.85 8.66 0.182 973
 975 3 -8.53 85.08 8.79 0.246 974
 976 3 -8.52 85.29 9.07 0.285 975
 977 3 -8.56 85.4 9.3 0.263 976
 978 3 -8.6 85.35 9.45 0.319 977
 979 3 -8.56 85.42 9.63 0.269 978
 980 3 -8.59 85.38 9.79 0.221 979
 981 3 -8.67 85.28 9.95 0.209 980
 982 3 -8.68 85.23 10.13 0.193 981
 983 3 -8.65 85.26 10.24 0.206 982
 984 3 -8.55 85.35 10.32 0.186 983
 985 3 -8.54 85.34 10.48 0.166 984
 986 3 -8.52 85.37 10.61 0.122 985
 987 3 -8.51 85.48 10.65 0.117 986
 988 3 -8.47 85.51 10.8 0.137 987
 989 3 -8.42 85.53 10.96 0.156 988
 990 3 -8.29 85.57 11.1 0.165 989
 991 3 -8.24 85.59 11.26 0.142 990
 992 3 -8.23 85.75 11.41 0.131 991
 993 3 -8.21 85.85 11.51 0.159 992
 994 3 -8.13 86.04 11.58 0.158 993
 995 3 -8.11 86.12 11.72 0.129 994
 996 3 -8.08 86.15 11.87 0.133 995
 997 3 -8.06 86.22 12.03 0.123 996
 998 3 -7.98 86.24 12.11 0.138 997
 999 3 -8.02 86.32 12.33 0.117 998
 1000 3 -7.97 86.27 12.5 0.128 999
 1001 3 -7.89 86.27 12.68 0.149 1000
 1002 3 -7.82 86.23 12.82 0.162 1001
 1003 3 -7.77 86.21 13.03 0.172 1002
 1004 3 -7.7 86.24 13.2 0.189 1003
 1005 3 -7.62 86.22 13.35 0.19 1004
 1006 3 -7.61 86.25 13.53 0.142 1005
 1007 3 -7.58 86.37 13.64 0.103 1006
 1008 3 -7.52 86.38 13.73 0.103 1007
 1009 3 -7.48 86.35 13.93 0.107 1008
 1010 3 -7.6 86.41 14.08 0.125 1009
 1011 3 -7.61 86.44 14.21 0.122 1010
 1012 3 -7.62 86.52 14.4 0.143 1011
 1013 3 -7.58 86.56 14.55 0.124 1012
 1014 3 -7.75 86.68 14.81 0.257 1013
 1015 3 -8.14 86.89 14.83 0.085 1014
 1016 3 -8.21 87.01 14.73 0.067 1015
 1017 3 -8.29 87.08 14.65 0.07 1016
 1018 3 -8.35 87.2 14.61 0.106 1017
 1019 3 -8.45 87.37 14.6 0.091 1018
 1020 3 -8.56 87.45 14.52 0.046 1019
 1021 3 -8.58 87.39 14.37 0.059 1020
 1022 3 -8.6 87.38 14.26 0.097 1021
 1023 3 -8.64 87.46 14.14 0.087 1022
 1024 3 -8.65 87.47 14.05 0.000125 1023
 1025 3 -7.7 86.61 14.9 0.193 1014
 1026 3 -7.64 86.54 15.04 0.191 1025
 1027 3 -7.66 86.41 15.38 0.255 1026
 1028 3 -7.74 86.55 15.57 0.117 1027
 1029 3 -7.72 86.6 15.84 0.163 1028
 1030 3 -7.69 86.62 16.17 0.196 1029
 1031 3 -7.59 86.62 16.5 0.163 1030
 1032 3 -7.63 86.73 16.57 0.142 1031
 1033 3 -7.59 86.82 16.66 0.114 1032
 1034 3 -7.61 86.81 16.78 0.155 1033
 1035 3 -7.64 86.76 16.94 0.147 1034
 1036 3 -7.7 86.96 17.15 0.234 1035
 1037 3 -7.4 87.13 17.36 0.451 1036
 1038 3 -7.35 87.05 17.42 0.381 1037
 1039 3 -7.32 86.96 17.51 0.316 1038
 1040 3 -7.33 86.88 17.61 0.292 1039
 1041 3 -7.37 86.8 17.73 0.237 1040
 1042 3 -7.47 86.76 17.85 0.193 1041
 1043 3 -7.48 86.66 18.01 0.169 1042
 1044 3 -7.46 86.54 18.14 0.192 1043
 1045 3 -7.43 86.47 18.32 0.173 1044
 1046 3 -7.42 86.43 18.49 0.172 1045
 1047 3 -7.5 86.38 18.68 0.198 1046
 1048 3 -7.51 86.32 18.8 0.212 1047
 1049 3 -7.55 86.3 18.96 0.222 1048
 1050 3 -7.51 86.25 19.17 0.165 1049
 1051 3 -7.48 86.28 19.3 0.139 1050
 1052 3 -7.42 86.27 19.51 0.117 1051
 1053 3 -7.4 86.29 19.76 0.116 1052
 1054 3 -7.41 86.32 19.94 0.131 1053
 1055 3 -7.39 86.35 20.06 0.143 1054
 1056 3 -7.3 86.08 20.69 0.25 1055
 1057 3 -7.29 86.24 20.6 0.225 1056
 1058 3 -7.29 86.44 20.68 0.22 1057
 1059 3 -7.35 86.61 20.81 0.193 1058
 1060 3 -7.36 86.79 20.93 0.177 1059
 1061 3 -7.29 86.88 21.03 0.164 1060
 1062 3 -7.23 86.9 21.21 0.14 1061
 1063 3 -7.27 86.86 21.42 0.167 1062
 1064 3 -7.27 86.9 21.58 0.156 1063
 1065 3 -7.24 87.02 21.75 0.185 1064
 1066 3 -7.25 87.16 21.86 0.144 1065
 1067 3 -7.24 87.34 21.98 0.155 1066
 1068 3 -7.22 87.5 22.11 0.147 1067
 1069 3 -7.31 87.68 22.23 0.136 1068
 1070 3 -7.35 87.88 22.28 0.145 1069
 1071 3 -7.35 87.99 22.4 0.107 1070
 1072 3 -7.37 88.21 22.54 0.201 1071
 1073 3 -7.4 88.26 22.69 0.177 1072
 1074 3 -7.47 88.29 22.84 0.079 1073
 1075 3 -7.5 88.39 22.93 0.091 1074
 1076 3 -7.53 88.41 23.07 0.134 1075
 1077 3 -7.6 88.47 23.22 0.103 1076
 1078 3 -7.71 88.64 23.42 0.276 1077
 1079 3 -7.72 88.39 23.72 0.102 1078
 1080 3 -7.7 88.73 23.51 0.278 1078
 1081 3 -7.74 88.83 23.6 0.289 1080
 1082 3 -7.81 88.98 23.75 0.275 1081
 1083 3 -7.86 89.06 23.96 0.257 1082
 1084 3 -7.9 89.15 24.1 0.268 1083
 1085 3 -7.97 89.3 24.29 0.218 1084
 1086 3 -8.06 89.43 24.45 0.17 1085
 1087 3 -8.14 89.55 24.54 0.173 1086
 1088 3 -8.23 89.64 24.68 0.186 1087
 1089 3 -8.33 89.8 24.79 0.163 1088
 1090 3 -8.39 89.91 24.95 0.18 1089
 1091 3 -8.39 90.07 25.01 0.162 1090
 1092 3 -8.39 90.27 25.1 0.133 1091
 1093 3 -8.45 90.42 25.2 0.159 1092
 1094 3 -8.53 90.6 25.52 0.206 1093
 1095 3 -8.64 90.65 25.64 0.095 1094
 1096 3 -8.7 90.71 25.79 0.126 1095
 1097 3 -8.78 90.76 26.03 0.176 1096
 1098 3 -8.73 90.76 26.29 0.144 1097
 1099 3 -8.68 90.72 26.42 0.152 1098
 1100 3 -8.66 90.77 26.57 0.21 1099
 1101 3 -8.59 90.71 26.75 0.165 1100
 1102 3 -8.53 90.79 26.84 0.148 1101
 1103 3 -8.56 90.83 27.01 0.133 1102
 1104 3 -8.69 90.94 27.2 0.083 1103
 1105 3 -8.7 90.96 27.36 0.132 1104
 1106 3 -8.72 90.99 27.47 0.177 1105
 1107 3 -8.62 90.79 27.62 0.078 1106
 1108 3 -8.54 90.87 27.7 0.085 1107
 1109 3 -8.43 90.96 27.76 0.13 1108
 1110 3 -8.28 90.95 27.8 0.109 1109
 1111 3 -8.16 91.03 27.88 0.095 1110
 1112 3 -8.12 91.16 28 0.124 1111
 1113 3 -8.07 91.33 28.09 0.133 1112
 1114 3 -7.98 91.39 28.16 0.195 1113
 1115 3 -7.9 91.69 28.01 0.117 1114
 1116 3 -7.89 91.84 27.99 0.121 1115
 1117 3 -7.96 91.95 27.97 0.156 1116
 1118 3 -7.88 92.01 28.07 0.142 1117
 1119 3 -7.85 92.11 28.29 0.103 1118
 1120 3 -7.76 92.12 28.47 0.081 1119
 1121 3 -7.7 92.2 28.55 0.095 1120
 1122 3 -7.58 92.31 28.65 0.069 1121
 1123 3 -7.55 92.43 28.57 0.1 1122
 1124 3 -7.5 92.58 28.55 0.084 1123
 1125 3 -7.44 92.64 28.65 0.063 1124
 1126 3 -7.41 92.7 28.74 0.105 1125
 1127 3 -7.51 92.81 28.9 0.09 1126
 1128 3 -7.57 92.91 29.06 0.089 1127
 1129 3 -7.59 93.01 29.15 0.087 1128
 1130 3 -7.56 93.13 29.2 0.108 1129
 1131 3 -7.48 93.24 29.27 0.071 1130
 1132 3 -7.51 93.29 29.4 0.133 1131
 1133 3 -7.58 93.43 29.47 0.117 1132
 1134 3 -7.56 93.61 29.53 0.058 1133
 1135 3 -7.54 93.71 29.59 0.078 1134
 1136 3 -7.61 93.79 29.64 0.074 1135
 1137 3 -7.53 93.95 29.68 0.114 1136
 1138 3 -7.42 94.12 29.71 0.077 1137
 1139 3 -7.43 94.33 29.81 0.127 1138
 1140 3 -7.43 94.44 29.84 0.125 1139
 1141 3 -7.41 94.65 29.75 0.114 1140
 1142 3 -7.35 94.75 29.79 0.067 1141
 1143 3 -7.95 91.42 28.25 0.117 1114
 1144 3 -7.89 91.53 28.56 0.112 1143
 1145 3 -7.98 91.57 28.67 0.000125 1144
 1146 3 -7.94 91.24 28.4 0.106 1143
 1147 3 -7.89 91.19 28.59 0.116 1146
 1148 3 -7.88 91.2 28.69 0.099 1147
 1149 3 -8.83 90.99 26.53 0.187 1100
 1150 3 -8.86 91.08 26.52 0.296 1149
 1151 3 -8.72 91.17 26.05 0.119 1150
 1152 3 -8.59 91.15 25.83 0.132 1151
 1153 3 -8.55 91.1 25.68 0.081 1152
 1154 3 -8.41 91 25.7 0.048 1153
 1155 3 -8.49 90.92 25.68 0.047 1154
 1156 3 -8.63 91.26 25.57 0.119 1153
 1157 3 -8.49 91.45 25.47 0.185 1156
 1158 3 -8.49 91.66 25.44 0.112 1157
 1159 3 -8.44 91.82 25.48 0.113 1158
 1160 3 -8.38 91.95 25.49 0.124 1159
 1161 3 -8.29 92.04 25.54 0.09 1160
 1162 3 -8.39 92.24 25.56 0.069 1161
 1163 3 -8.42 92.43 25.54 0.117 1162
 1164 3 -8.42 92.59 25.56 0.123 1163
 1165 3 -8.53 92.51 25.46 0.059 1164
 1166 3 -8.43 90.65 25.56 0.000125 1094
 1167 3 -7.23 85.96 20.82 0.143 1056
 1168 3 -7.13 85.91 20.98 0.167 1167
 1169 3 -6.97 85.88 20.99 0.12 1168
 1170 3 -6.81 85.87 21.1 0.078 1169
 1171 3 -6.73 85.9 21.18 0.105 1170
 1172 3 -6.63 85.96 21.29 0.103 1171
 1173 3 -6.5 86.03 21.39 0.106 1172
 1174 3 -6.3 85.99 21.59 0.124 1173
 1175 3 -6.21 85.96 21.66 0.168 1174
 1176 3 -6.97 87.43 17.53 0.296 1037
 1177 3 -6.72 87.57 17.95 0.196 1176
 1178 3 -6.56 87.62 18.14 0.132 1177
 1179 3 -6.51 87.85 18.13 0.067 1178
 1180 3 -6.41 88.03 18.16 0.091 1179
 1181 3 -6.24 88.03 18.22 0.128 1180
 1182 3 -6.07 88.13 18.23 0.117 1181
 1183 3 -5.84 88.12 18.3 0.129 1182
 1184 3 -5.73 88.1 18.39 0.185 1183
 1185 3 -5.56 88.04 18.31 0.201 1184
 1186 3 -5.48 87.92 18.1 0.127 1185
 1187 3 -5.89 88.02 18.58 0.055 1184
 1188 3 -5.93 87.92 18.55 0.097 1187
 1189 3 -7.83 87.3 17.31 0.136 1036
 1190 3 -7.81 87.31 17.13 0.109 1189
 1191 3 -7.99 87.47 17.12 0.088 1190
 1192 3 -8.13 87.47 17.08 0.064 1191
 1193 3 -7.71 86.82 16.05 0.089 1030
 1194 3 -7.67 86.22 15.81 0.094 1027
 1195 3 -7.61 86.13 15.95 0.092 1194
 1196 3 -7.53 86.01 15.99 0.109 1195
 1197 3 -7.47 85.88 15.99 0.096 1196
 1198 3 -7.39 85.8 16 0.116 1197
 1199 3 -7.29 85.79 16.01 0.091 1198
 1200 3 -7.12 85.81 16.28 0.000125 1199
 1201 3 -9.21 83.84 7.75 0.185 953
 1202 3 -9.06 83.96 7.54 0.116 1201
 1203 3 -8.93 83.96 7.42 0.127 1202
 1204 3 -8.78 83.98 7.26 0.131 1203
 1205 3 -8.72 84.11 7.13 0.114 1204
 1206 3 -8.58 84.22 7.03 0.145 1205
 1207 3 -8.5 84.23 6.93 0.131 1206
 1208 3 -8.5 84.27 6.84 0.216 1207
 1209 3 -8.15 84.48 6.59 0.124 1208
 1210 3 -8.06 84.52 6.47 0.134 1209
 1211 3 -7.96 84.58 6.37 0.09 1210
 1212 3 -7.87 84.64 6.27 0.088 1211
 1213 3 -7.73 84.73 6.17 0.107 1212
 1214 3 -7.6 84.79 6.08 0.155 1213
 1215 3 -7.48 84.81 6.07 0.16 1214
 1216 3 -7.38 84.86 5.91 0.12 1215
 1217 3 -7.27 84.94 5.81 0.129 1216
 1218 3 -7.14 84.99 5.69 0.157 1217
 1219 3 -7.06 85.03 5.55 0.121 1218
 1220 3 -7 85.07 5.42 0.125 1219
 1221 3 -6.89 85.04 5.3 0.103 1220
 1222 3 -6.67 85.02 5.11 0.169 1221
 1223 3 -6.48 85 4.95 0.167 1222
 1224 3 -6.3 84.9 4.79 0.2 1223
 1225 3 -6.26 84.77 4.72 0.266 1224
 1226 3 -6.23 84.69 4.64 0.279 1225
 1227 3 -6.11 84.71 4.5 0.282 1226
 1228 3 -6.4 84.48 4.39 0.097 1227
 1229 3 -6.37 84.35 4.24 0.114 1228
 1230 3 -6.34 84.21 4.11 0.074 1229
 1231 3 -6.4 84.04 3.99 0.099 1230
 1232 3 -6.34 84.01 3.85 0.049 1231
 1233 3 -6.35 84 3.69 0.083 1232
 1234 3 -6.41 84 3.57 0.074 1233
 1235 3 -6.47 83.97 3.36 0.082 1234
 1236 3 -6.48 83.91 3.26 0.064 1235
 1237 3 -6.4 83.88 3.14 0.074 1236
 1238 3 -6.34 84.01 3.08 0.097 1237
 1239 3 -6.3 84.13 3.09 0.133 1238
 1240 3 -6.31 84.24 3.08 0.178 1239
 1241 3 -6.49 84.36 3.19 0.096 1240
 1242 3 -6.27 84.32 2.92 0.153 1240
 1243 3 -6.29 84.35 2.71 0.116 1242
 1244 3 -6.41 84.31 2.68 0.075 1243
 1245 3 -6.41 84.25 2.53 0.078 1244
 1246 3 -6.37 84.19 2.39 0.093 1245
 1247 3 -6.36 84.1 2.24 0.067 1246
 1248 3 -6.29 83.99 2.14 0.093 1247
 1249 3 -6.27 83.86 2 0.069 1248
 1250 3 -5.71 84.95 4.47 0.149 1227
 1251 3 -5.53 84.97 4.42 0.135 1250
 1252 3 -5.36 84.92 4.35 0.146 1251
 1253 3 -5.21 84.92 4.3 0.156 1252
 1254 3 -5.04 84.91 4.25 0.141 1253
 1255 3 -4.88 84.88 4.21 0.161 1254
 1256 3 -4.77 84.78 4.18 0.107 1255
 1257 3 -4.66 84.78 4.16 0.109 1256
 1258 3 -4.45 84.74 4.08 0.142 1257
 1259 3 -4.33 84.78 4.06 0.13 1258
 1260 3 -4.18 84.75 4 0.153 1259
 1261 3 -4 84.72 3.88 0.133 1260
 1262 3 -3.88 84.76 3.81 0.107 1261
 1263 3 -3.68 84.74 3.68 0.123 1262
 1264 3 -3.57 84.65 3.58 0.132 1263
 1265 3 -3.48 84.7 3.46 0.157 1264
 1266 3 -3.36 84.76 3.33 0.258 1265
 1267 3 -3.28 84.46 3.14 0.159 1266
 1268 3 -3.21 84.39 2.98 0.153 1267
 1269 3 -3.13 84.37 2.86 0.186 1268
 1270 3 -3.07 84.36 2.72 0.191 1269
 1271 3 -3 84.36 2.55 0.191 1270
 1272 3 -2.91 84.28 2.43 0.162 1271
 1273 3 -2.73 84.29 2.43 0.131 1272
 1274 3 -2.67 84.31 2.29 0.19 1273
 1275 3 -2.61 84.2 2.18 0.213 1274
 1276 3 -2.56 84.12 2.14 0.225 1275
 1277 3 -2.49 84.01 1.99 0.157 1276
 1278 3 -2.39 83.99 1.91 0.288 1277
 1279 3 -2.27 83.98 1.74 0.333 1278
 1280 3 -2.24 83.82 1.62 0.339 1279
 1281 3 -2.19 83.73 1.52 0.385 1280
 1282 3 -2.15 83.62 1.52 0.396 1281
 1283 3 -2.24 83.46 1.41 0.348 1282
 1284 3 -2.31 83.33 1.3 0.228 1283
 1285 3 -2.31 83.2 1.45 0.091 1284
 1286 3 -2.64 83.34 1.09 0.141 1284
 1287 3 -2.71 83.22 1.15 0.145 1286
 1288 3 -2.87 83.15 1.25 0.128 1287
 1289 3 -2.95 83.01 1.35 0.097 1288
 1290 3 -3.04 82.77 1.31 0.112 1289
 1291 3 -3.09 82.62 1.15 0.086 1290
 1292 3 -3.14 82.49 1.02 0.089 1291
 1293 3 -3.17 82.4 0.99 0.102 1292
 1294 3 -2.01 84.5 1.65 0.092 1279
 1295 3 -1.87 84.59 1.63 0.102 1294
 1296 3 -1.78 84.64 1.6 0.109 1295
 1297 3 -1.7 84.76 1.47 0.117 1296
 1298 3 -1.65 84.87 1.37 0.109 1297
 1299 3 -1.56 84.92 1.26 0.096 1298
 1300 3 -1.44 85 1.16 0.162 1299
 1301 3 -1.29 85.05 1.09 0.16 1300
 1302 3 -1.1 85.04 0.99 0.148 1301
 1303 3 -0.89 84.98 0.98 0.11 1302
 1304 3 -0.8 84.9 0.89 0.141 1303
 1305 3 -0.69 84.82 0.96 0.135 1304
 1306 3 -0.53 84.7 1.03 0.12 1305
 1307 3 -0.46 84.61 1.12 0.088 1306
 1308 3 -0.46 84.48 1.27 0.11 1307
 1309 3 -0.5 84.36 1.49 0.083 1308
 1310 3 -0.57 84.27 1.67 0.127 1309
 1311 3 -0.51 84.22 1.75 0.136 1310
 1312 3 -0.55 84.13 1.94 0.096 1311
 1313 3 -0.66 84.04 2.13 0.097 1312
 1314 3 -0.68 83.98 2.28 0.109 1313
 1315 3 -0.64 84.11 2.37 0.079 1314
 1316 3 -3.41 85.2 3.46 0.126 1266
 1317 3 -3.41 85.37 3.48 0.088 1316
 1318 3 -3.48 85.45 3.65 0.064 1317
 1319 3 -3.65 85.49 3.67 0.091 1318
 1320 3 -3.73 85.54 3.78 0.041 1319
 1321 3 -6.5 84.33 4.78 0.116 1226
 1322 3 -6.65 84.2 4.88 0.122 1321
 1323 3 -6.75 84.12 4.99 0.121 1322
 1324 3 -7.37 84.79 6.26 0.095 1215
 1325 3 -7.28 84.71 6.27 0.135 1324
 1326 3 -7.13 84.68 6.25 0.106 1325
 1327 3 -6.96 84.61 6.25 0.152 1326
 1328 3 -6.83 84.49 6.19 0.185 1327
 1329 3 -6.68 84.33 6.19 0.173 1328
 1330 3 -6.57 84.23 6.17 0.054 1329
 1331 3 -11.74 83.27 9.87 0.11 943
 1332 3 -11.7 83.28 10.05 0.097 1331
 1333 3 -11.68 83.41 10.18 0.119 1332
 1334 3 -11.69 83.53 10.25 0.085 1333
 1335 3 -11.72 83.69 10.25 0.094 1334
 1336 3 -11.74 83.81 10.31 0.119 1335
 1337 3 -11.79 83.92 10.41 0.122 1336
 1338 3 -11.87 84 10.52 0.153 1337
 1339 3 -12.04 83.94 10.71 0.14 1338
 1340 3 -12.21 83.93 10.88 0.125 1339
 1341 3 -12.31 83.93 11.04 0.156 1340
 1342 3 -12.42 84.03 11.3 0.167 1341
 1343 3 -12.42 84.06 11.46 0.204 1342
 1344 3 -12.42 84.02 11.57 0.275 1343
 1345 3 -12.66 84.33 11.72 0.107 1344
 1346 3 -12.7 84.5 11.79 0.103 1345
 1347 3 -12.77 84.63 11.85 0.13 1346
 1348 3 -12.83 84.76 11.99 0.159 1347
 1349 3 -12.89 84.82 12.18 0.087 1348
 1350 3 -12.91 84.76 12.34 0.093 1349
 1351 3 -12.94 84.84 12.46 0.119 1350
 1352 3 -12.93 84.76 12.66 0.097 1351
 1353 3 -12.89 84.67 12.77 0.136 1352
 1354 3 -12.91 84.57 12.87 0.15 1353
 1355 3 -13.09 84.41 12.97 0.103 1354
 1356 3 -13.19 84.21 13.04 0.117 1355
 1357 3 -13.21 84.16 13.18 0.08 1356
 1358 3 -13.25 84.09 13.28 0.086 1357
 1359 3 -13.27 83.92 13.33 0.072 1358
 1360 3 -13.36 83.86 13.4 0.107 1359
 1361 3 -13.4 83.77 13.49 0.141 1360
 1362 3 -13.35 83.48 13.42 0.102 1361
 1363 3 -13.34 83.34 13.41 0.092 1362
 1364 3 -13.29 83.14 13.43 0.083 1363
 1365 3 -13.3 83 13.41 0.099 1364
 1366 3 -13.32 82.84 13.42 0.083 1365
 1367 3 -13.34 82.74 13.48 0.083 1366
 1368 3 -13.37 82.56 13.52 0.09 1367
 1369 3 -13.35 82.4 13.49 0.122 1368
 1370 3 -13.41 82.22 13.5 0.101 1369
 1371 3 -13.51 82.11 13.53 0.000125 1370
 1372 3 -13.41 83.81 13.7 0.153 1361
 1373 3 -13.36 83.79 13.87 0.124 1372
 1374 3 -13.39 83.65 14.03 0.081 1373
 1375 3 -13.37 83.6 14.17 0.095 1374
 1376 3 -13.23 83.57 14.31 0.057 1375
 1377 3 -12.19 83.57 11.59 0.155 1344
 1378 3 -12.07 83.7 11.74 0.087 1377
 1379 3 -12 83.71 11.86 0.069 1378
 1380 3 -11.9 83.6 11.91 0.088 1379
 1381 3 -11.79 83.46 11.93 0.092 1380
 1382 3 -11.76 83.29 11.98 0.146 1381
 1383 3 -11.97 82.97 11.81 0.067 1382
 1384 3 -11.99 82.8 11.84 0.084 1383
 1385 3 -11.87 83.46 12.31 0.064 1382
 1386 3 -11.87 83.47 12.48 0.083 1385
 1387 3 -11.81 83.37 12.59 0.059 1386
 1388 3 -11.8 83.35 12.77 0.068 1387
 1389 3 -11.72 83.43 12.85 0.122 1388
 1390 3 -12.17 83.32 11.49 0.113 1377
 1391 3 -12.18 83.19 11.61 0.055 1390
 1392 3 -12.14 83.1 11.75 0.065 1391
 1393 3 -12.11 83.11 11.91 0.000125 1392
 1394 3 -17.3 75.48 7.55 0.118 866
 1395 3 -21.26 70.87 9.14 0.736 836
 1396 3 -21.57 71.38 8.9 0.061 1395
 1397 3 -21.58 71.4 8.78 0.096 1396
 1398 3 -21.62 71.35 8.71 0.122 1397
 1399 3 -21.69 71.45 8.6 0.13 1398
 1400 3 -21.65 71.61 8.44 0.108 1399
 1401 3 -21.54 71.73 8.37 0.046 1400
 1402 3 -21.21 70.97 9.16 0.384 1395
 1403 3 -21.07 71.13 9.04 0.194 1402
 1404 3 -21.03 71.13 8.94 0.054 1403
 1405 3 -21.19 70 8.34 0.252 1402
 1406 3 -21.19 69.85 8.21 0.286 1405
 1407 3 -21.16 69.85 8.09 0.259 1406
 1408 3 -21.15 69.71 7.92 0.288 1407
 1409 3 -21.11 69.49 7.76 0.257 1408
 1410 3 -21.05 69.36 7.6 0.239 1409
 1411 3 -21.05 69.31 7.45 0.28 1410
 1412 3 -20.99 69.22 7.29 0.272 1411
 1413 3 -20.93 69.14 7.14 0.283 1412
 1414 3 -20.91 69.06 7 0.358 1413
 1415 3 -20.82 69 6.89 0.4 1414
 1416 3 -20.63 68.99 6.83 0.421 1415
 1417 3 -20.57 68.94 6.7 0.397 1416
 1418 3 -20.58 68.74 6.6 0.339 1417
 1419 3 -20.57 68.62 6.43 0.282 1418
 1420 3 -20.56 68.5 6.32 0.276 1419
 1421 3 -20.58 68.44 6.17 0.312 1420
 1422 3 -21.06 68.44 6.2 0.18 1421
 1423 3 -21.19 68.52 6.09 0.123 1422
 1424 3 -21.29 68.56 5.97 0.113 1423
 1425 3 -21.39 68.57 5.82 0.133 1424
 1426 3 -21.52 68.62 5.74 0.155 1425
 1427 3 -21.68 68.73 5.65 0.199 1426
 1428 3 -21.79 68.77 5.63 0.244 1427
 1429 3 -21.99 68.68 5.63 0.367 1428
 1430 3 -22.16 68.83 6.01 0.268 1429
 1431 3 -22.19 68.78 6.19 0.291 1430
 1432 3 -22.27 68.72 6.26 0.371 1431
 1433 3 -22.42 68.77 6.35 0.424 1432
 1434 3 -22.52 68.88 6.42 0.464 1433
 1435 3 -22.62 69.03 6.47 0.519 1434
 1436 3 -22.58 69.83 6.27 0.059 1435
 1437 3 -20.34 68.32 6.07 0.276 1421
 1438 3 -20.25 68.19 5.92 0.257 1437
 1439 3 -19.92 68.15 5.54 0.194 1438
 1440 3 -19.84 67.99 5.56 0.272 1439
 1441 3 -19.67 67.92 5.48 0.27 1440
 1442 3 -19.54 67.88 5.37 0.233 1441
 1443 3 -19.39 67.81 5.35 0.213 1442
 1444 3 -19.28 67.69 5.27 0.201 1443
 1445 3 -19.19 67.59 5.25 0.2 1444
 1446 3 -19.09 67.43 5.17 0.225 1445
 1447 3 -19.01 67.31 5.07 0.232 1446
 1448 3 -18.9 67.2 5.03 0.226 1447
 1449 3 -18.81 67.07 4.98 0.187 1448
 1450 3 -18.73 66.9 4.9 0.194 1449
 1451 3 -18.61 66.79 4.82 0.214 1450
 1452 3 -18.55 66.58 4.81 0.236 1451
 1453 3 -17.94 66.51 4.6 0.537 1452
 1454 3 -17.81 66.45 4.58 0.43 1453
 1455 3 -17.3 66.53 4.68 0.132 1454
 1456 3 -17.26 66.64 4.74 0.108 1455
 1457 3 -17.2 66.71 4.91 0.114 1456
 1458 3 -17.2 66.84 4.98 0.105 1457
 1459 3 -17.24 66.93 5.13 0.15 1458
 1460 3 -17.44 66.9 5.43 0.142 1459
 1461 3 -17.54 66.88 5.66 0.109 1460
 1462 3 -17.65 66.89 5.86 0.096 1461
 1463 3 -17.65 66.94 5.99 0.145 1462
 1464 3 -17.65 67.07 6.12 0.142 1463
 1465 3 -17.75 67.07 6.25 0.171 1464
 1466 3 -17.62 67.16 6.39 0.125 1465
 1467 3 -17.55 67.07 6.43 0.08 1466
 1468 3 -17.94 66.89 6.28 0.134 1465
 1469 3 -17.94 66.75 6.29 0.05 1468
 1470 3 -17.76 66.34 4.61 0.376 1454
 1471 3 -17.53 66.23 4.6 0.393 1470
 1472 3 -17.49 66.03 4.7 0.342 1471
 1473 3 -17.24 65.81 4.59 0.367 1472
 1474 3 -16.94 65.81 4.2 0.104 1473
 1475 3 -16.85 65.75 4.1 0.127 1474
 1476 3 -17.01 65.6 3.98 0.104 1475
 1477 3 -17.04 65.59 3.82 0.095 1476
 1478 3 -17.2 65.77 4.57 0.289 1473
 1479 3 -17.08 65.52 4.58 0.278 1478
 1480 3 -16.94 65.35 4.63 0.233 1479
 1481 3 -16.87 65.2 4.64 0.196 1480
 1482 3 -16.84 65.06 4.64 0.182 1481
 1483 3 -16.84 64.95 4.67 0.211 1482
 1484 3 -16.76 64.77 4.56 0.292 1483
 1485 3 -16.67 64.59 4.55 0.309 1484
 1486 3 -16.64 64.44 4.5 0.173 1485
 1487 3 -16.55 64.36 4.52 0.166 1486
 1488 3 -16.43 64.22 4.37 0.203 1487
 1489 3 -16.29 64.11 4.25 0.244 1488
 1490 3 -16.22 64.02 4.09 0.317 1489
 1491 3 -16.18 64.4 3.85 0.099 1490
 1492 3 -16.17 64.51 3.9 0.093 1491
 1493 3 -16.13 63.84 4 0.326 1490
 1494 3 -16.06 63.68 3.95 0.302 1493
 1495 3 -15.96 63.49 3.91 0.297 1494
 1496 3 -15.87 63.31 3.91 0.332 1495
 1497 3 -15.86 62.94 3.9 0.478 1496
 1498 3 -16.08 62.08 4.16 0.144 1497
 1499 3 -16.25 61.9 4.2 0.113 1498
 1500 3 -16.38 61.79 4.3 0.127 1499
 1501 3 -16.58 61.72 4.23 0.201 1500
 1502 3 -16.7 61.74 4.28 0.271 1501
 1503 3 -16.77 61.78 4.41 0.292 1502
 1504 3 -16.98 61.56 4.12 0.131 1503
 1505 3 -17.03 61.66 4.06 0.163 1504
 1506 3 -17.16 61.7 3.98 0.143 1505
 1507 3 -17.26 61.7 3.96 0.083 1506
 1508 3 -17.48 61.66 3.95 0.103 1507
 1509 3 -17.62 61.64 3.88 0.105 1508
 1510 3 -17.79 61.62 3.86 0.089 1509
 1511 3 -17.79 61.52 3.79 0.101 1510
 1512 3 -17.77 61.46 3.63 0.096 1511
 1513 3 -17.76 61.36 3.59 0.12 1512
 1514 3 -17.76 61.23 3.69 0.135 1513
 1515 3 -17.99 61.19 3.75 0.115 1514
 1516 3 -18.18 61.24 3.85 0.119 1515
 1517 3 -18.3 61.31 3.96 0.109 1516
 1518 3 -18.4 61.36 4.01 0.031 1517
 1519 3 -17.57 61.23 3.58 0.102 1514
 1520 3 -17.5 61.21 3.44 0.098 1519
 1521 3 -17.57 61.17 3.36 0.114 1520
 1522 3 -17.6 61.06 3.31 0.155 1521
 1523 3 -17.59 60.91 3.28 0.124 1522
 1524 3 -17.64 60.75 3.21 0.157 1523
 1525 3 -17.67 60.64 3.13 0.151 1524
 1526 3 -17.82 60.49 3.03 0.124 1525
 1527 3 -17.86 60.35 2.96 0.116 1526
 1528 3 -18 60.22 2.97 0.107 1527
 1529 3 -18.06 60.12 2.98 0.109 1528
 1530 3 -18.06 59.8 2.96 0.204 1529
 1531 3 -18.05 59.63 2.92 0.189 1530
 1532 3 -18.15 59.28 3 0.103 1531
 1533 3 -18.23 59.14 2.98 0.122 1532
 1534 3 -18.29 59.02 2.92 0.103 1533
 1535 3 -18.34 58.82 2.82 0.149 1534
 1536 3 -18.41 58.67 2.76 0.142 1535
 1537 3 -18.54 58.47 2.82 0.092 1536
 1538 3 -18.65 58.32 2.85 0.1 1537
 1539 3 -18.73 58.2 2.9 0.094 1538
 1540 3 -18.84 58.03 2.98 0.082 1539
 1541 3 -18.95 57.95 2.99 0.117 1540
 1542 3 -19.06 57.83 2.97 0.11 1541
 1543 3 -19.19 57.75 2.99 0.107 1542
 1544 3 -19.37 57.65 2.94 0.105 1543
 1545 3 -19.48 57.62 2.81 0.148 1544
 1546 3 -19.55 57.59 2.62 0.207 1545
 1547 3 -19.63 57.56 2.51 0.214 1546
 1548 3 -19.74 57.25 2.63 0.123 1547
 1549 3 -19.77 57.05 2.47 0.096 1548
 1550 3 -19.75 56.85 2.37 0.151 1549
 1551 3 -19.7 56.74 2.27 0.18 1550
 1552 3 -19.49 56.77 2.1 0.139 1551
 1553 3 -19.3 56.66 2.12 0.098 1552
 1554 3 -19.22 56.52 2.13 0.102 1553
 1555 3 -19.14 56.38 2.13 0.089 1554
 1556 3 -19.16 56.28 2.19 0.000125 1555
 1557 3 -19.69 57.8 2.31 0.114 1547
 1558 3 -19.86 58.03 2.22 0.104 1557
 1559 3 -19.98 58.1 2.18 0.136 1558
 1560 3 -16.84 61.81 4.54 0.192 1503
 1561 3 -17.15 61.57 4.74 0.172 1560
 1562 3 -17.15 61.5 4.82 0.193 1561
 1563 3 -17.15 61.28 4.91 0.175 1562
 1564 3 -17.23 61.11 4.97 0.165 1563
 1565 3 -17.33 61 5.06 0.14 1564
 1566 3 -17.35 60.79 5.14 0.123 1565
 1567 3 -17.35 60.67 5.15 0.115 1566
 1568 3 -17.32 60.54 5.19 0.136 1567
 1569 3 -17.28 60.41 5.15 0.175 1568
 1570 3 -17.31 60.22 5.21 0.144 1569
 1571 3 -17.48 60.05 5.19 0.213 1570
 1572 3 -17.58 59.94 5.2 0.231 1571
 1573 3 -17.68 59.79 5.27 0.149 1572
 1574 3 -17.74 59.65 5.34 0.135 1573
 1575 3 -17.75 59.5 5.38 0.206 1574
 1576 3 -17.75 59.35 5.51 0.29 1575
 1577 3 -17.8 59.22 5.59 0.405 1576
 1578 3 -17.98 59.15 5.67 0.426 1577
 1579 3 -18.16 59.1 5.71 0.405 1578
 1580 3 -18.18 58.89 5.79 0.397 1579
 1581 3 -18.27 58.76 5.93 0.411 1580
 1582 3 -18.33 58.64 5.93 0.41 1581
 1583 3 -18.52 58.87 6.03 0.555 1582
 1584 3 -18.59 59.27 6.03 0.318 1583
 1585 3 -18.49 58.48 6.05 0.469 1583
 1586 3 -18.12 59.44 6.24 0.268 1585
 1587 3 -17.93 59.44 6.28 0.292 1586
 1588 3 -17.77 59.28 6.21 0.05 1587
 1589 3 -18.45 58.09 6.09 0.469 1585
 1590 3 -18.03 57.72 6.37 0.161 1589
 1591 3 -17.95 57.64 6.33 0.136 1590
 1592 3 -18.39 58.05 6.08 0.209 1589
 1593 3 -18.35 58 6 0.000125 1592
 1594 3 -18.33 58.01 6.08 0.209 1592
 1595 3 -18.98 57.97 6.02 0.174 1594
 1596 3 -18.97 57.84 5.94 0.205 1595
 1597 3 -19.02 57.63 5.86 0.182 1596
 1598 3 -19.15 57.4 5.78 0.204 1597
 1599 3 -19.22 57.28 5.75 0.186 1598
 1600 3 -19.33 57.06 5.71 0.103 1599
 1601 3 -19.31 56.94 5.64 0.09 1600
 1602 3 -19.27 56.84 5.62 0.106 1601
 1603 3 -19.19 56.63 5.56 0.089 1602
 1604 3 -19.08 56.52 5.53 0.087 1603
 1605 3 -18.93 56.46 5.55 0.105 1604
 1606 3 -18.89 56.33 5.62 0.134 1605
 1607 3 -18.84 56.22 5.58 0.181 1606
 1608 3 -18.71 56.07 5.4 0.097 1607
 1609 3 -18.72 55.93 5.32 0.101 1608
 1610 3 -18.75 55.79 5.23 0.116 1609
 1611 3 -18.67 55.7 5.12 0.059 1610
 1612 3 -18.61 55.53 5.04 0.068 1611
 1613 3 -16.82 62.26 4.61 0.05 1560
 1614 3 -16.83 62.41 4.58 0.079 1613
 1615 3 -16.74 62.39 4.5 0.031 1614
 1616 3 -15.82 62.82 3.92 0.382 1497
 1617 3 -15.71 62.71 3.88 0.35 1616
 1618 3 -15.57 62.63 3.79 0.356 1617
 1619 3 -15.48 62.48 3.7 0.335 1618
 1620 3 -15.41 62.37 3.59 0.298 1619
 1621 3 -15.25 62.25 3.51 0.273 1620
 1622 3 -15.13 62.2 3.37 0.246 1621
 1623 3 -14.95 62 3.33 0.261 1622
 1624 3 -14.79 61.9 3.3 0.232 1623
 1625 3 -14.63 61.82 3.29 0.236 1624
 1626 3 -14.48 61.65 3.24 0.202 1625
 1627 3 -14.35 61.61 3.2 0.211 1626
 1628 3 -14.21 61.55 3.2 0.255 1627
 1629 3 -14.03 61.5 3.12 0.244 1628
 1630 3 -13.86 61.35 3.07 0.234 1629
 1631 3 -13.68 61.33 2.96 0.257 1630
 1632 3 -13.54 61.35 2.92 0.226 1631
 1633 3 -13.33 61.34 2.82 0.222 1632
 1634 3 -13.1 61.4 2.6 0.239 1633
 1635 3 -12.9 61.43 2.46 0.254 1634
 1636 3 -12.71 61.33 2.38 0.271 1635
 1637 3 -12.33 61.08 1.94 0.431 1636
 1638 3 -12.04 60.77 1.51 0.198 1637
 1639 3 -12.16 60.74 1.48 0.223 1638
 1640 3 -12.05 60.6 1.31 0.139 1639
 1641 3 -11.93 60.59 1.18 0.133 1640
 1642 3 -11.9 60.65 1.1 0.201 1641
 1643 3 -11.8 60.58 1.03 0.304 1642
 1644 3 -11.85 60.6 0.93 0.457 1643
 1645 3 -11.81 60.62 0.82 0.615 1644
 1646 3 -11.9 60.66 0.69 0.779 1645
 1647 3 -11.5 61.31 0.75 0.162 1646
 1648 3 -11.44 61.46 0.74 0.103 1647
 1649 3 -11.31 61.47 0.69 0.000125 1648
 1650 3 -11.97 60.64 0.54 0.861 1646
 1651 3 -11.75 60.69 0.26 0.864 1650
 1652 3 -10.34 59.94 0.02 0.104 1651
 1653 3 -10.24 59.95 0.1 0.126 1652
 1654 3 -10.23 59.99 0.26 0.091 1653
 1655 3 -10.23 60 0.41 0.101 1654
 1656 3 -10.16 59.91 0.48 0.122 1655
 1657 3 -10.1 59.94 0.63 0.129 1656
 1658 3 -10.04 59.92 0.72 0.161 1657
 1659 3 -9.9 59.93 0.69 0.211 1658
 1660 3 -10.07 59.9 1.02 0.097 1659
 1661 3 -10.07 59.92 1.17 0.12 1660
 1662 3 -10.08 59.92 1.27 0.088 1661
 1663 3 -10.06 59.97 1.38 0.078 1662
 1664 3 -10.2 59.97 1.58 0.08 1663
 1665 3 -10.3 60.09 1.6 0.073 1664
 1666 3 -11.48 60.59 0.12 0.522 1651
 1667 3 -10.98 60.52 -0.08 0.476 1666
 1668 3 -11.02 60.5 -0.26 0.38 1667
 1669 3 -11.05 60.61 -0.32 0.238 1668
 1670 3 -10.9 60.48 -0.65 0.111 1669
 1671 3 -10.85 60.48 -0.79 0.171 1670
 1672 3 -10.78 60.63 -0.86 0.157 1671
 1673 3 -10.73 60.81 -0.99 0.104 1672
 1674 3 -10.78 60.83 -1.2 0.159 1673
 1675 3 -10.82 60.85 -1.45 0.149 1674
 1676 3 -10.79 60.87 -1.58 0.144 1675
 1677 3 -10.84 61.03 -1.73 0.127 1676
 1678 3 -10.79 61.1 -1.9 0.129 1677
 1679 3 -10.68 61.16 -2.09 0.131 1678
 1680 3 -10.63 61.19 -2.27 0.151 1679
 1681 3 -10.6 61.31 -2.45 0.15 1680
 1682 3 -10.57 61.46 -2.6 0.117 1681
 1683 3 -10.55 61.7 -2.71 0.122 1682
 1684 3 -10.48 61.83 -2.79 0.126 1683
 1685 3 -10.42 61.9 -2.89 0.116 1684
 1686 3 -10.35 61.89 -3.13 0.097 1685
 1687 3 -10.44 61.94 -3.3 0.108 1686
 1688 3 -10.51 61.89 -3.48 0.047 1687
 1689 3 -10.49 61.9 -3.6 0.117 1688
 1690 3 -10.58 62 -3.72 0.118 1689
 1691 3 -10.67 62.12 -3.78 0.097 1690
 1692 3 -10.67 62.21 -3.91 0.08 1691
 1693 3 -10.73 62.26 -4.06 0.064 1692
 1694 3 -10.79 62.37 -4.19 0.084 1693
 1695 3 -10.71 62.45 -4.26 0.11 1694
 1696 3 -10.69 62.47 -4.4 0.121 1695
 1697 3 -10.7 62.48 -4.65 0.071 1696
 1698 3 -10.58 62.67 -4.72 0.097 1697
 1699 3 -10.53 62.84 -4.78 0.134 1698
 1700 3 -10.52 62.99 -4.89 0.14 1699
 1701 3 -10.56 63.17 -5 0.117 1700
 1702 3 -10.68 63.32 -5.07 0.133 1701
 1703 3 -10.77 63.41 -5.15 0.167 1702
 1704 3 -10.83 63.18 -5.29 0.12 1703
 1705 3 -10.98 63.14 -5.29 0.149 1704
 1706 3 -11.14 63.11 -5.34 0.104 1705
 1707 3 -11.26 63.11 -5.35 0.115 1706
 1708 3 -11.36 63.09 -5.43 0.121 1707
 1709 3 -10.86 63.66 -5.08 0.104 1703
 1710 3 -10.9 63.77 -5.1 0.057 1709
 1711 3 -11 60.09 -0.55 0.168 1668
 1712 3 -10.97 60.06 -0.68 0.111 1711
 1713 3 -10.81 59.96 -0.76 0.105 1712
 1714 3 -10.79 59.87 -0.85 0.138 1713
 1715 3 -10.8 59.69 -0.93 0.152 1714
 1716 3 -10.75 59.62 -1.09 0.21 1715
 1717 3 -10.76 59.59 -1.23 0.264 1716
 1718 3 -10.53 59.3 -1.46 0.201 1717
 1719 3 -10.37 59.16 -1.63 0.195 1718
 1720 3 -10.28 59.07 -1.78 0.214 1719
 1721 3 -10.21 59.1 -1.92 0.202 1720
 1722 3 -10.1 59.04 -2.09 0.209 1721
 1723 3 -10.09 58.98 -2.22 0.21 1722
 1724 3 -10 59 -2.36 0.211 1723
 1725 3 -10.16 58.56 -2.28 0.127 1724
 1726 3 -10.16 58.43 -2.33 0.084 1725
 1727 3 -10.2 58.29 -2.38 0.09 1726
 1728 3 -10.22 58.18 -2.48 0.089 1727
 1729 3 -10.25 58.1 -2.56 0.118 1728
 1730 3 -10.26 58.11 -2.73 0.143 1729
 1731 3 -10.25 58.06 -2.86 0.000125 1730
 1732 3 -9.79 59.03 -2.56 0.111 1724
 1733 3 -9.7 59.09 -2.67 0.113 1732
 1734 3 -9.63 59.08 -2.76 0.177 1733
 1735 3 -9.37 58.7 -2.91 0.079 1734
 1736 3 -9.27 58.62 -3.02 0.107 1735
 1737 3 -9.26 58.52 -3.09 0.061 1736
 1738 3 -9.73 59.3 -2.96 0.044 1734
 1739 3 -9.77 59.4 -3.01 0.086 1738
 1740 3 -9.85 59.54 -3.04 0.116 1739
 1741 3 -9.87 59.71 -2.94 0.055 1740
 1742 3 -11.08 59.88 -1.26 0.141 1717
 1743 3 -11.19 59.75 -1.25 0.171 1742
 1744 3 -11.22 59.62 -1.3 0.216 1743
 1745 3 -11.41 59.78 -1.4 0.149 1744
 1746 3 -11.59 59.93 -1.44 0.152 1745
 1747 3 -11.64 60.1 -1.43 0.107 1746
 1748 3 -11.71 60.24 -1.38 0.075 1747
 1749 3 -11.76 60.34 -1.37 0.119 1748
 1750 3 -11.9 60.47 -1.43 0.114 1749
 1751 3 -12.07 60.6 -1.41 0.104 1750
 1752 3 -12.15 60.68 -1.31 0.082 1751
 1753 3 -12.17 60.83 -1.37 0.055 1752
 1754 3 -12.16 60.92 -1.42 0.053 1753
 1755 3 -12.14 61.14 -1.53 0.092 1754
 1756 3 -12.12 61.32 -1.61 0.064 1755
 1757 3 -12.14 61.44 -1.6 0.063 1756
 1758 3 -12.22 61.57 -1.57 0.096 1757
 1759 3 -12.34 61.7 -1.62 0.14 1758
 1760 3 -12.39 61.93 -1.63 0.071 1759
 1761 3 -12.46 62.05 -1.63 0.111 1760
 1762 3 -12.53 62.17 -1.64 0.116 1761
 1763 3 -12.48 62.29 -1.65 0.089 1762
 1764 3 -12.43 62.44 -1.63 0.108 1763
 1765 3 -12.53 62.5 -1.56 0.12 1764
 1766 3 -12.61 62.59 -1.52 0.086 1765
 1767 3 -12.65 62.67 -1.6 0.077 1766
 1768 3 -12.73 62.79 -1.67 0.095 1767
 1769 3 -12.86 62.9 -1.67 0.055 1768
 1770 3 -12.84 63 -1.76 0.093 1769
 1771 3 -12.79 63.06 -1.85 0.102 1770
 1772 3 -12.83 63.14 -2.02 0.097 1771
 1773 3 -12.94 63.31 -2.14 0.134 1772
 1774 3 -13.02 63.52 -2.23 0.077 1773
 1775 3 -11.17 59.37 -1.06 0.115 1744
 1776 3 -11.1 59.19 -1.08 0.112 1775
 1777 3 -11 59.09 -1.15 0.113 1776
 1778 3 -10.95 58.97 -1.2 0.102 1777
 1779 3 -10.88 58.78 -1.19 0.08 1778
 1780 3 -10.8 58.65 -1.17 0.095 1779
 1781 3 -10.71 58.51 -1.24 0.099 1780
 1782 3 -10.73 58.39 -1.29 0.088 1781
 1783 3 -10.65 58.25 -1.29 0.051 1782
 1784 3 -10.6 58.11 -1.39 0.12 1783
 1785 3 -10.63 57.97 -1.45 0.203 1784
 1786 3 -10.58 57.84 -1.46 0.164 1785
 1787 3 -10.6 57.75 -1.33 0.107 1786
 1788 3 -10.58 57.71 -1.22 0.086 1787
 1789 3 -10.56 57.62 -1.13 0.101 1788
 1790 3 -10.42 57.53 -1.05 0.083 1789
 1791 3 -10.34 57.48 -0.93 0.146 1790
 1792 3 -10.26 57.37 -0.86 0.185 1791
 1793 3 -9.99 57.41 -0.82 0.051 1792
 1794 3 -9.95 57.19 -0.96 0.122 1793
 1795 3 -9.84 57.14 -1.03 0.161 1794
 1796 3 -9.76 57.25 -1.07 0.269 1795
 1797 3 -9.74 56.77 -0.84 0.122 1796
 1798 3 -9.72 56.69 -0.74 0.145 1797
 1799 3 -9.74 56.55 -0.7 0.118 1798
 1800 3 -9.81 56.47 -0.6 0.09 1799
 1801 3 -9.74 57.56 -1.11 0.178 1796
 1802 3 -9.6 57.7 -1.17 0.135 1801
 1803 3 -9.52 57.81 -1.13 0.107 1802
 1804 3 -10.24 57.13 -0.88 0.133 1792
 1805 3 -10.28 56.93 -0.78 0.126 1804
 1806 3 -10.23 56.89 -0.67 0.183 1805
 1807 3 -10.13 57.04 -0.48 0.127 1806
 1808 3 -10.07 57.13 -0.39 0.16 1807
 1809 3 -10.02 57.22 -0.27 0.145 1808
 1810 3 -9.94 57.27 -0.09 0.088 1809
 1811 3 -9.95 57.25 0.07 0.073 1810
 1812 3 -9.98 57.12 0.18 0.12 1811
 1813 3 -10.03 56.98 0.25 0.089 1812
 1814 3 -10.11 56.85 0.3 0.073 1813
 1815 3 -10.27 56.76 0.37 0.118 1814
 1816 3 -10.42 56.75 0.47 0.000125 1815
 1817 3 -11.32 60.53 0.05 0.522 1666
 1818 3 -12.51 60.92 0.33 0.35 1817
 1819 3 -12.56 60.62 0.14 0.17 1818
 1820 3 -12.65 60.65 0.03 0.147 1819
 1821 3 -12.7 60.64 -0.14 0.116 1820
 1822 3 -12.79 60.74 -0.23 0.104 1821
 1823 3 -12.85 60.79 -0.34 0.1 1822
 1824 3 -13.02 60.75 -0.45 0.141 1823
 1825 3 -13.21 60.59 -0.57 0.129 1824
 1826 3 -13.26 60.53 -0.68 0.148 1825
 1827 3 -12.28 60.97 2.12 0.322 1637
 1828 3 -12.2 60.87 2.22 0.3 1827
 1829 3 -12.19 60.78 2.36 0.265 1828
 1830 3 -12.18 60.64 2.48 0.247 1829
 1831 3 -12.22 60.57 2.62 0.219 1830
 1832 3 -12.13 60.48 2.77 0.192 1831
 1833 3 -11.99 60.4 2.85 0.227 1832
 1834 3 -11.87 60.24 2.91 0.291 1833
 1835 3 -11.68 60.07 2.83 0.421 1834
 1836 3 -11.64 59.9 2.81 0.441 1835
 1837 3 -11.69 59.5 2.76 0.486 1836
 1838 3 -11.66 59.32 2.77 0.554 1837
 1839 3 -11.61 59.06 2.74 0.611 1838
 1840 3 -11.59 58.93 2.8 0.687 1839
 1841 3 -11.53 58.67 2.71 0.716 1840
 1842 3 -11.38 58.58 2.69 0.7 1841
 1843 3 -11.36 58.51 2.77 0.636 1842
 1844 3 -11.25 58.4 2.81 0.562 1843
 1845 3 -11.13 58.32 2.84 0.505 1844
 1846 3 -11.08 58.33 3.03 0.319 1845
 1847 3 -11.02 58.24 3.04 0.227 1846
 1848 3 -10.91 58.22 3.08 0.191 1847
 1849 3 -10.76 58.15 3.03 0.162 1848
 1850 3 -10.63 58 3.16 0.201 1849
 1851 3 -10.47 57.94 3.12 0.185 1850
 1852 3 -10.33 57.83 3.07 0.162 1851
 1853 3 -10.19 57.71 3.02 0.149 1852
 1854 3 -10.04 57.63 3.03 0.128 1853
 1855 3 -9.9 57.48 2.96 0.152 1854
 1856 3 -9.79 57.38 2.88 0.158 1855
 1857 3 -9.69 57.28 2.82 0.189 1856
 1858 3 -9.59 57.18 2.77 0.172 1857
 1859 3 -8.95 56.64 2.72 0.472 1858
 1860 3 -8.97 56.59 2.59 0.413 1859
 1861 3 -8.56 56.6 2.12 0.101 1860
 1862 3 -8.53 56.62 1.99 0.102 1861
 1863 3 -8.47 56.71 1.92 0.089 1862
 1864 3 -8.32 56.82 1.81 0.111 1863
 1865 3 -8.27 56.92 1.74 0.09 1864
 1866 3 -8.14 56.97 1.53 0.068 1865
 1867 3 -8.04 56.96 1.43 0.068 1866
 1868 3 -8.01 56.94 1.28 0.091 1867
 1869 3 -8.03 56.96 1.14 0.142 1868
 1870 3 -8.02 56.94 0.97 0.104 1869
 1871 3 -8.94 56.5 2.51 0.317 1860
 1872 3 -8.99 56.46 2.43 0.26 1871
 1873 3 -9.06 56.38 2.43 0.183 1872
 1874 3 -9.17 56.33 2.39 0.175 1873
 1875 3 -9.17 56.22 2.35 0.167 1874
 1876 3 -9.21 56.01 2.37 0.177 1875
 1877 3 -9.27 55.84 2.41 0.197 1876
 1878 3 -9.38 55.7 2.41 0.209 1877
 1879 3 -9.41 55.53 2.44 0.231 1878
 1880 3 -9.52 55.39 2.49 0.268 1879
 1881 3 -9.57 55.22 2.52 0.232 1880
 1882 3 -9.63 55.06 2.53 0.193 1881
 1883 3 -9.71 54.92 2.58 0.203 1882
 1884 3 -9.8 54.84 2.66 0.208 1883
 1885 3 -9.85 54.65 2.68 0.175 1884
 1886 3 -9.88 54.53 2.7 0.157 1885
 1887 3 -9.83 54.19 2.92 0.229 1886
 1888 3 -9.91 54.09 3.28 0.124 1887
 1889 3 -10.04 54.05 3.41 0.08 1888
 1890 3 -10.11 53.99 3.52 0.062 1889
 1891 3 -10.25 53.95 3.71 0.164 1890
 1892 3 -10.32 53.98 3.82 0.19 1891
 1893 3 -10.33 54.11 4.06 0.148 1892
 1894 3 -10.36 54.03 4.18 0.136 1893
 1895 3 -10.5 54.15 4.3 0.092 1894
 1896 3 -10.56 54.26 4.4 0.088 1895
 1897 3 -10.63 54.29 4.52 0.093 1896
 1898 3 -10.64 54.31 4.7 0.128 1897
 1899 3 -10.72 54.39 4.79 0.113 1898
 1900 3 -9.79 54.08 2.84 0.188 1887
 1901 3 -9.81 53.93 2.81 0.211 1900
 1902 3 -9.9 53.83 2.86 0.2 1901
 1903 3 -9.97 53.68 2.92 0.153 1902
 1904 3 -10.02 53.29 2.94 0.223 1903
 1905 3 -9.95 53.09 2.92 0.222 1904
 1906 3 -9.68 52.55 2.89 0.363 1905
 1907 3 -9.7 52.58 3 0.273 1906
 1908 3 -9.73 52.5 3.08 0.000125 1907
 1909 3 -9.39 52.19 2.84 0.351 1906
 1910 3 -9.15 51.85 2.95 0.23 1909
 1911 3 -9.14 51.61 2.98 0.241 1910
 1912 3 -9.13 51.43 2.97 0.29 1911
 1913 3 -8.87 51.37 2.87 0.052 1912
 1914 3 -8.78 51.29 2.79 0.000125 1913
 1915 3 -9.34 51.14 3.16 0.258 1912
 1916 3 -9.44 51 3.24 0.329 1915
 1917 3 -9.45 50.91 3.29 0.427 1916
 1918 3 -9.23 50.61 3.31 0.664 1917
 1919 3 -9.1 50.53 3.3 0.724 1918
 1920 3 -8.17 51.09 2.86 0.096 1919
 1921 3 -7.99 51.05 2.85 0.097 1920
 1922 3 -7.87 51.05 2.79 0.131 1921
 1923 3 -7.74 51.13 2.73 0.138 1922
 1924 3 -7.65 51.25 2.67 0.184 1923
 1925 3 -7.58 51.33 2.63 0.151 1924
 1926 3 -7.44 51.4 2.56 0.072 1925
 1927 3 -7.27 51.24 2.4 0.11 1926
 1928 3 -7.17 51.15 2.39 0.095 1927
 1929 3 -7.09 51.07 2.3 0.083 1928
 1930 3 -6.97 51 2.27 0.1 1929
 1931 3 -6.84 50.97 2.27 0.149 1930
 1932 3 -6.74 50.87 2.28 0.156 1931
 1933 3 -6.66 50.6 2.36 0.101 1932
 1934 3 -6.56 50.42 2.43 0.127 1933
 1935 3 -6.52 50.25 2.54 0.078 1934
 1936 3 -6.47 50.08 2.57 0.091 1935
 1937 3 -6.43 49.86 2.57 0.11 1936
 1938 3 -6.35 49.71 2.56 0.137 1937
 1939 3 -6.33 49.38 2.63 0.194 1938
 1940 3 -6.34 49.06 2.6 0.138 1939
 1941 3 -6.27 49.01 2.38 0.124 1940
 1942 3 -6.17 48.94 2.34 0.139 1941
 1943 3 -6.09 48.87 2.38 0.000125 1942
 1944 3 -6.35 48.83 2.89 0.116 1940
 1945 3 -6.26 48.66 2.95 0.124 1944
 1946 3 -6.11 48.48 2.98 0.112 1945
 1947 3 -5.99 48.37 2.96 0.133 1946
 1948 3 -5.83 48.24 2.98 0.115 1947
 1949 3 -5.83 48.12 3.03 0.152 1948
 1950 3 -5.8 48.09 3.18 0.186 1949
 1951 3 -5.64 48.25 3.35 0.087 1950
 1952 3 -5.6 48.27 3.47 0.097 1951
 1953 3 -5.56 48.36 3.57 0.15 1952
 1954 3 -5.61 48.43 3.72 0.135 1953
 1955 3 -5.57 48.49 3.84 0.153 1954
 1956 3 -5.44 48.53 3.97 0.165 1955
 1957 3 -5.34 48.55 4.13 0.185 1956
 1958 3 -5.81 47.89 3.07 0.134 1950
 1959 3 -5.87 47.77 2.95 0.104 1958
 1960 3 -5.95 47.6 2.92 0.078 1959
 1961 3 -6.53 51.01 2.26 0.159 1932
 1962 3 -6.39 51.04 2.26 0.148 1961
 1963 3 -6.18 51.14 2.17 0.145 1962
 1964 3 -6.02 51.16 2.14 0.115 1963
 1965 3 -5.78 51.26 2.2 0.088 1964
 1966 3 -5.61 51.34 2.12 0.115 1965
 1967 3 -5.51 51.4 2.05 0.135 1966
 1968 3 -5.38 51.45 2.06 0.118 1967
 1969 3 -5.21 51.51 2.07 0.098 1968
 1970 3 -9.27 50.18 3.64 0.717 1919
 1971 3 -9.29 50.03 3.7 0.675 1970
 1972 3 -9.41 49.86 3.76 0.683 1971
 1973 3 -8.94 49.96 3.79 0.255 1972
 1974 3 -9.09 49.97 3.89 0.095 1973
 1975 3 -9.44 49.67 3.58 0.451 1972
 1976 3 -10.11 49.34 3.6 0.186 1975
 1977 3 -10.28 49.2 3.73 0.14 1976
 1978 3 -9.72 50.03 4.1 0.212 1975
 1979 3 -8.76 49.61 3.01 0.112 1978
 1980 3 -8.64 49.6 2.93 0.099 1979
 1981 3 -10.01 50.4 4.61 0.212 1978
 1982 3 -10.09 50.37 4.75 0.226 1981
 1983 3 -10.1 50.35 4.89 0.252 1982
 1984 3 -10.1 50.26 5.11 0.305 1983
 1985 3 -10.22 50.26 5.16 0.365 1984
 1986 3 -10.51 50.81 5.09 0.103 1985
 1987 3 -10.63 50.94 5.2 0.11 1986
 1988 3 -10.59 51.1 5.27 0.138 1987
 1989 3 -10.68 51.14 5.34 0.119 1988
 1990 3 -10.82 51.19 5.41 0.078 1989
 1991 3 -10.9 51.22 5.45 0.088 1990
 1992 3 -11.01 51.32 5.56 0.085 1991
 1993 3 -11.07 51.45 5.67 0.092 1992
 1994 3 -11.15 51.51 5.77 0.117 1993
 1995 3 -11.25 51.62 5.88 0.085 1994
 1996 3 -11.39 51.78 5.93 0.121 1995
 1997 3 -11.44 51.84 6.08 0.128 1996
 1998 3 -11.61 51.88 6.24 0.132 1997
 1999 3 -11.71 51.93 6.29 0.142 1998
 2000 3 -11.77 52.06 6.29 0.191 1999
 2001 3 -11.87 52.16 6.27 0.191 2000
 2002 3 -12.01 52.17 6.46 0.233 2001
 2003 3 -12.25 52.15 6.77 0.154 2002
 2004 3 -12.4 52.18 6.89 0.127 2003
 2005 3 -12.53 52.28 7 0.135 2004
 2006 3 -12.66 52.33 7.14 0.151 2005
 2007 3 -12.81 52.35 7.28 0.172 2006
 2008 3 -12.89 52.36 7.4 0.245 2007
 2009 3 -12.87 52.53 7.38 0.339 2008
 2010 3 -12.94 52.74 7.33 0.301 2009
 2011 3 -13.44 52.76 7.52 0.201 2010
 2012 3 -13.56 52.82 7.51 0.226 2011
 2013 3 -13.71 52.96 7.51 0.176 2012
 2014 3 -13.93 53.16 7.56 0.151 2013
 2015 3 -13.98 53.34 7.51 0.164 2014
 2016 3 -14.07 53.51 7.51 0.161 2015
 2017 3 -14.15 53.72 7.57 0.181 2016
 2018 3 -14.24 53.81 7.52 0.205 2017
 2019 3 -14.12 54.04 7.45 0.184 2018
 2020 3 -14.09 54.28 7.46 0.153 2019
 2021 3 -14.11 54.51 7.55 0.143 2020
 2022 3 -14.15 54.72 7.61 0.143 2021
 2023 3 -14.19 54.88 7.59 0.14 2022
 2024 3 -14.18 55.01 7.66 0.127 2023
 2025 3 -14.18 55.17 7.69 0.079 2024
 2026 3 -13.99 55.75 7.71 0.000125 2025
 2027 3 -13.95 56.04 7.47 0.213 2026
 2028 3 -13.81 56.16 7.54 0.207 2027
 2029 3 -13.71 56.18 7.46 0.149 2028
 2030 3 -13.68 56.27 7.54 0.133 2029
 2031 3 -13.61 56.43 7.54 0.145 2030
 2032 3 -13.51 56.58 7.49 0.159 2031
 2033 3 -13.37 56.77 7.47 0.202 2032
 2034 3 -13.03 57.05 7.55 0.323 2033
 2035 3 -12.67 57.29 7.8 0.13 2034
 2036 3 -12.61 57.37 7.72 0.142 2035
 2037 3 -12.36 57.46 7.75 0.163 2036
 2038 3 -12.17 57.53 7.83 0.134 2037
 2039 3 -12.21 57.6 8.04 0.143 2038
 2040 3 -12.25 57.57 8.22 0.17 2039
 2041 3 -12.38 57.68 8.25 0.067 2040
 2042 3 -10.13 50.09 5.31 0.386 1985
 2043 3 -10.49 50.47 5.49 0.179 2042
 2044 3 -10.62 50.51 5.59 0.147 2043
 2045 3 -9.97 49.81 5.29 0.383 2042
 2046 3 -9.95 49.71 5.29 0.483 2045
 2047 3 -9.99 49.57 5.31 0.516 2046
 2048 3 -9.44 49.39 5.33 0.433 2047
 2049 3 -9.23 49.35 5.39 0.468 2048
 2050 3 -9.11 49.28 5.4 0.467 2049
 2051 3 -8.96 49.2 5.4 0.482 2050
 2052 3 -9.46 49.37 3.55 0.227 2051
 2053 3 -9.59 49.16 3.29 0.068 2052
 2054 3 -9.62 49.06 3.36 0.093 2053
 2055 3 -9.69 48.99 3.41 0.096 2054
 2056 3 -9.74 48.83 3.49 0.104 2055
 2057 3 -9.78 48.7 3.52 0.137 2056
 2058 3 -9.89 48.66 3.53 0.149 2057
 2059 3 -10 48.49 3.58 0.144 2058
 2060 3 -10.02 48.28 3.62 0.171 2059
 2061 3 -9.97 48.05 3.61 0.088 2060
 2062 3 -10.09 47.95 3.56 0.115 2061
 2063 3 -10.26 47.83 3.51 0.124 2062
 2064 3 -10.36 47.72 3.42 0.068 2063
 2065 3 -10.34 47.58 3.26 0.112 2064
 2066 3 -10.21 47.49 3.13 0.125 2065
 2067 3 -10.13 47.46 2.99 0.145 2066
 2068 3 -10 47.33 2.9 0.118 2067
 2069 3 -9.94 47.31 2.82 0.146 2068
 2070 3 -9.85 47.39 2.65 0.067 2069
 2071 3 -10.13 47.65 2.93 0.099 2067
 2072 3 -10.1 47.84 2.9 0.13 2071
 2073 3 -10.02 47.97 2.82 0.096 2072
 2074 3 -9.99 48.15 2.89 0.053 2073
 2075 3 -8.8 49.2 5.35 0.48 2051
 2076 3 -8.56 49.23 5.4 0.42 2075
 2077 3 -8.47 48.99 5.28 0.351 2076
 2078 3 -8.4 48.81 5.29 0.348 2077
 2079 3 -8.29 48.54 5.44 0.333 2078
 2080 3 -8.21 48.48 5.55 0.403 2079
 2081 3 -8.25 48.37 5.71 0.453 2080
 2082 3 -8.19 48.39 5.83 0.513 2081
 2083 3 -8.1 48.34 5.88 0.538 2082
 2084 3 -7.84 48.29 5.95 0.431 2083
 2085 3 -7.69 48.29 6.01 0.391 2084
 2086 3 -7.38 48.29 5.99 0.359 2085
 2087 3 -7.22 48.26 5.93 0.358 2086
 2088 3 -6.95 48.45 5.69 0.189 2087
 2089 3 -6.74 48.53 5.52 0.122 2088
 2090 3 -6.71 48.3 5.5 0.114 2089
 2091 3 -6.57 48.2 5.4 0.107 2090
 2092 3 -6.41 48.12 5.31 0.108 2091
 2093 3 -6.23 48.08 5.2 0.104 2092
 2094 3 -7.28 47.86 6.29 0.138 2087
 2095 3 -7.26 47.67 6.32 0.152 2094
 2096 3 -7.24 47.54 6.35 0.144 2095
 2097 3 -7.22 47.34 6.48 0.098 2096
 2098 3 -7.18 47.21 6.62 0.128 2097
 2099 3 -7.15 47.07 6.72 0.126 2098
 2100 3 -7.04 46.99 6.8 0.176 2099
 2101 3 -6.97 46.86 6.8 0.211 2100
 2102 3 -6.94 46.68 6.79 0.219 2101
 2103 3 -6.87 46.55 6.88 0.299 2102
 2104 3 -6.75 46.53 6.95 0.362 2103
 2105 3 -6.72 46.41 7.02 0.396 2104
 2106 3 -6.98 46.12 7.22 0.291 2105
 2107 3 -6.94 45.69 7.04 0.127 2106
 2108 3 -6.92 45.6 6.92 0.174 2107
 2109 3 -6.95 45.28 6.93 0.193 2108
 2110 3 -7.01 45.18 6.97 0.207 2109
 2111 3 -7.04 45.32 6.64 0.096 2110
 2112 3 -6.88 45.3 6.49 0.095 2111
 2113 3 -6.75 45.27 6.39 0.000125 2112
 2114 3 -6.97 44.98 7.25 0.101 2110
 2115 3 -7.08 44.86 7.33 0.147 2114
 2116 3 -6.95 44.61 7.46 0.104 2115
 2117 3 -6.95 44.48 7.57 0.111 2116
 2118 3 -6.94 44.38 7.66 0.155 2117
 2119 3 -6.83 44.28 7.71 0.18 2118
 2120 3 -6.8 44.32 7.97 0.068 2119
 2121 3 -6.85 44.19 8.1 0.082 2120
 2122 3 -6.9 44.15 8.21 0.089 2121
 2123 3 -6.9 44.1 8.33 0.092 2122
 2124 3 -6.95 43.99 8.45 0.087 2123
 2125 3 -6.98 43.91 8.56 0.145 2124
 2126 3 -6.94 43.79 8.67 0.15 2125
 2127 3 -6.96 43.71 8.87 0.165 2126
 2128 3 -6.99 43.63 9.03 0.155 2127
 2129 3 -6.98 43.61 9.33 0.091 2128
 2130 3 -6.93 43.65 9.42 0.141 2129
 2131 3 -6.74 43.61 9.31 0.176 2130
 2132 3 -6.67 43.52 9.25 0.215 2131
 2133 3 -6.67 43.43 9.17 0.248 2132
 2134 3 -6.19 43.5 9.18 0.115 2133
 2135 3 -6 43.46 9.16 0.121 2134
 2136 3 -5.9 43.36 9.21 0.12 2135
 2137 3 -5.74 43.22 9.28 0.151 2136
 2138 3 -5.7 43.09 9.3 0.201 2137
 2139 3 -5.43 43.09 9.29 0.146 2138
 2140 3 -5.3 43 9.49 0.083 2139
 2141 3 -5.25 42.96 9.57 0.066 2140
 2142 3 -5.99 42.99 9.56 0.114 2138
 2143 3 -6.09 42.9 9.63 0.082 2142
 2144 3 -6.1 42.71 9.66 0.065 2143
 2145 3 -6.17 42.62 9.69 0.088 2144
 2146 3 -6.26 42.55 9.74 0.098 2145
 2147 3 -6.26 42.5 9.83 0.088 2146
 2148 3 -6.34 42.47 9.9 0.083 2147
 2149 3 -6.43 42.43 9.94 0.082 2148
 2150 3 -6.46 42.23 9.92 0.131 2149
 2151 3 -6.45 42.05 9.87 0.123 2150
 2152 3 -6.34 41.79 9.73 0.17 2151
 2153 3 -6.29 41.65 9.68 0.156 2152
 2154 3 -6.25 41.44 9.56 0.143 2153
 2155 3 -6.19 41.3 9.44 0.162 2154
 2156 3 -7.14 43.33 9.21 0.105 2133
 2157 3 -7.27 43.32 9.37 0.063 2156
 2158 3 -7.42 43.33 9.45 0.056 2157
 2159 3 -7.54 43.36 9.44 0.088 2158
 2160 3 -7.62 43.39 9.47 0.068 2159
 2161 3 -7.71 43.48 9.58 0.079 2160
 2162 3 -7.84 43.62 9.67 0.094 2161
 2163 3 -7.95 43.69 9.72 0.131 2162
 2164 3 -8.03 43.79 9.75 0.123 2163
 2165 3 -8.11 43.9 9.77 0.119 2164
 2166 3 -6.68 44.18 7.46 0.092 2119
 2167 3 -6.5 44.19 7.37 0.069 2166
 2168 3 -6.4 44.16 7.31 0.086 2167
 2169 3 -6.3 44.22 7.25 0.092 2168
 2170 3 -6.22 44.29 7.19 0.122 2169
 2171 3 -6.1 44.28 7.21 0.114 2170
 2172 3 -7.31 44.92 7.52 0.057 2115
 2173 3 -7.34 44.75 7.52 0.097 2172
 2174 3 -6.88 45.68 6.6 0.108 2108
 2175 3 -6.77 45.54 6.45 0.106 2174
 2176 3 -6.68 45.47 6.36 0.114 2175
 2177 3 -6.56 45.5 6.24 0.137 2176
 2178 3 -6.46 45.39 6.14 0.115 2177
 2179 3 -7.02 46.12 7.54 0.14 2106
 2180 3 -7.04 46.08 7.71 0.139 2179
 2181 3 -7.06 46.11 7.84 0.115 2180
 2182 3 -6.97 46.16 7.91 0.171 2181
 2183 3 -6.98 46.22 8.08 0.255 2182
 2184 3 -7.09 46.27 8.22 0.247 2183
 2185 3 -7.1 46.41 8.31 0.173 2184
 2186 3 -7.04 46.54 8.43 0.172 2185
 2187 3 -6.96 46.6 8.58 0.227 2186
 2188 3 -6.96 46.72 8.72 0.224 2187
 2189 3 -6.75 46.73 8.9 0.155 2188
 2190 3 -6.69 46.67 9.04 0.161 2189
 2191 3 -6.7 46.63 9.25 0.161 2190
 2192 3 -6.71 46.54 9.32 0.18 2191
 2193 3 -6.97 46.71 9.41 0.087 2192
 2194 3 -7.16 46.74 9.54 0.11 2193
 2195 3 -7.26 46.79 9.61 0.148 2194
 2196 3 -7.42 46.82 9.71 0.121 2195
 2197 3 -7.53 46.87 9.85 0.112 2196
 2198 3 -7.64 46.96 9.9 0.108 2197
 2199 3 -7.81 47.07 9.89 0.153 2198
 2200 3 -7.33 46.71 8.85 0.104 2188
 2201 3 -7.61 46.51 9.02 0.111 2200
 2202 3 -7.74 46.41 9.16 0.126 2201
 2203 3 -7.88 46.34 9.31 0.121 2202
 2204 3 -7.93 46.2 9.37 0.085 2203
 2205 3 -8.07 46.11 9.38 0.094 2204
 2206 3 -8.11 46.03 9.44 0.102 2205
 2207 3 -8.52 49.47 5.94 0.122 2076
 2208 3 -8.47 49.57 6.05 0.152 2207
 2209 3 -8.25 49.6 6.09 0.182 2208
 2210 3 -8.16 49.7 6.12 0.193 2209
 2211 3 -8.34 49.93 6.12 0.099 2210
 2212 3 -8.41 50.01 6.17 0.126 2211
 2213 3 -8.38 50.12 6.26 0.117 2212
 2214 3 -8.39 50.27 6.3 0.122 2213
 2215 3 -8.3 50.4 6.39 0.107 2214
 2216 3 -8.28 50.52 6.36 0.1 2215
 2217 3 -8.14 50.64 6.31 0.081 2216
 2218 3 -8.21 50.79 6.25 0.139 2217
 2219 3 -8.16 50.9 6.19 0.164 2218
 2220 3 -8.05 51 6.06 0.133 2219
 2221 3 -7.89 51.08 5.98 0.104 2220
 2222 3 -7.89 51.18 5.93 0.093 2221
 2223 3 -10.22 49.98 5.72 0.17 2046
 2224 3 -10.13 50.05 5.84 0.2 2223
 2225 3 -10.12 50.11 5.91 0.127 2224
 2226 3 -10.47 50.35 4.81 0.102 1982
 2227 3 -9.87 51.55 3.03 0.075 1917
 2228 3 -9.96 51.65 3.08 0.04 2227
 2229 3 -10.01 51.81 3.03 0.072 2228
 2230 3 -10.06 51.84 2.92 0.069 2229
 2231 3 -10.19 53.24 2.79 0.052 1904
 2232 3 -10.29 53.26 2.67 0.099 2231
 2233 3 -8.7 56.55 2.82 0.385 1859
 2234 3 -8.67 56.71 2.97 0.392 2233
 2235 3 -8.46 56.92 2.93 0.358 2234
 2236 3 -8.2 56.94 2.85 0.292 2235
 2237 3 -7.97 56.87 2.71 0.289 2236
 2238 3 -7.79 56.77 2.6 0.356 2237
 2239 3 -7.62 56.71 2.59 0.375 2238
 2240 3 -7.5 56.69 2.6 0.399 2239
 2241 3 -7.33 56.97 2.2 0.306 2240
 2242 3 -7.22 57.04 2.09 0.255 2241
 2243 3 -7.26 57.27 1.98 0.1 2242
 2244 3 -7.24 57.35 1.92 0.000125 2243
 2245 3 -7.37 56.48 2.82 0.253 2240
 2246 3 -7.24 56.41 2.86 0.273 2245
 2247 3 -7.12 56.35 2.8 0.284 2246
 2248 3 -7.01 56.48 2.88 0.171 2247
 2249 3 -6.86 56.53 2.94 0.108 2248
 2250 3 -6.68 56.55 2.98 0.122 2249
 2251 3 -6.55 56.57 3 0.194 2250
 2252 3 -6.4 56.57 3.11 0.245 2251
 2253 3 -6.25 56.58 3.14 0.223 2252
 2254 3 -6.13 56.56 3.27 0.193 2253
 2255 3 -6.03 56.58 3.26 0.165 2254
 2256 3 -5.97 56.7 3.31 0.113 2255
 2257 3 -6.02 56.96 3.25 0.116 2256
 2258 3 -6.06 57.15 3.24 0.113 2257
 2259 3 -6.16 57.34 3.3 0.109 2258
 2260 3 -6.11 57.5 3.25 0.118 2259
 2261 3 -6.1 57.7 3.29 0.131 2260
 2262 3 -6.08 57.86 3.25 0.101 2261
 2263 3 -5.99 58.03 3.11 0.134 2262
 2264 3 -5.91 58.14 3.1 0.15 2263
 2265 3 -5.87 58.33 3.14 0.173 2264
 2266 3 -5.82 58.44 3.11 0.166 2265
 2267 3 -5.75 58.6 3.07 0.189 2266
 2268 3 -5.66 58.71 3.09 0.206 2267
 2269 3 -5.58 58.81 3.06 0.238 2268
 2270 3 -5.48 58.87 2.99 0.315 2269
 2271 3 -5.39 58.93 2.97 0.365 2270
 2272 3 -5.04 58.46 2.64 0.128 2271
 2273 3 -4.89 58.44 2.56 0.107 2272
 2274 3 -4.67 58.45 2.36 0.094 2273
 2275 3 -4.51 58.56 2.19 0.089 2274
 2276 3 -4.32 58.61 2.15 0.089 2275
 2277 3 -4.23 58.64 2.11 0.000125 2276
 2278 3 -5.57 59.39 3.03 0.218 2271
 2279 3 -5.51 59.58 2.89 0.198 2278
 2280 3 -5.5 59.74 2.83 0.169 2279
 2281 3 -5.5 59.87 2.7 0.149 2280
 2282 3 -5.43 59.99 2.56 0.209 2281
 2283 3 -5.36 60.2 2.56 0.216 2282
 2284 3 -5.33 60.3 2.49 0.194 2283
 2285 3 -5.35 60.53 2.56 0.194 2284
 2286 3 -5.36 60.78 2.65 0.203 2285
 2287 3 -5.31 60.98 2.67 0.231 2286
 2288 3 -5.3 61.12 2.67 0.259 2287
 2289 3 -5.3 61.26 2.72 0.287 2288
 2290 3 -5.25 61.39 2.64 0.295 2289
 2291 3 -5.29 61.58 2.61 0.303 2290
 2292 3 -5.34 61.74 2.51 0.31 2291
 2293 3 -5.4 61.92 2.49 0.284 2292
 2294 3 -5.39 62.1 2.42 0.284 2293
 2295 3 -5.42 62.26 2.38 0.296 2294
 2296 3 -5.64 62.51 2.42 0.251 2295
 2297 3 -5.65 62.72 2.48 0.234 2296
 2298 3 -5.73 62.94 2.55 0.207 2297
 2299 3 -5.81 63.24 2.68 0.154 2298
 2300 3 -5.84 63.43 2.71 0.136 2299
 2301 3 -5.94 63.65 2.73 0.137 2300
 2302 3 -5.97 63.84 2.71 0.156 2301
 2303 3 -5.93 64.07 2.71 0.15 2302
 2304 3 -5.94 64.28 2.69 0.111 2303
 2305 3 -5.85 64.49 2.66 0.172 2304
 2306 3 -5.92 64.66 2.68 0.202 2305
 2307 3 -5.9 64.77 2.61 0.206 2306
 2308 3 -5.86 64.9 2.5 0.188 2307
 2309 3 -5.81 65.1 2.39 0.16 2308
 2310 3 -5.72 65.24 2.34 0.155 2309
 2311 3 -5.63 65.35 2.23 0.162 2310
 2312 3 -5.56 65.41 2.12 0.192 2311
 2313 3 -5.47 65.51 2 0.232 2312
 2314 3 -5.31 65.53 1.89 0.227 2313
 2315 3 -5.11 65.52 1.73 0.222 2314
 2316 3 -4.99 65.6 1.63 0.126 2315
 2317 3 -4.8 65.67 1.54 0.121 2316
 2318 3 -4.76 65.82 1.53 0.167 2317
 2319 3 -4.67 65.89 1.43 0.197 2318
 2320 3 -4.58 65.88 1.32 0.2 2319
 2321 3 -4.68 65.87 0.98 0.108 2320
 2322 3 -4.56 65.88 1 0.000125 2321
 2323 3 -4.35 65.9 1.29 0.159 2320
 2324 3 -4.17 65.96 1.12 0.162 2323
 2325 3 -3.99 66.02 1.03 0.169 2324
 2326 3 -3.88 66.09 0.96 0.157 2325
 2327 3 -3.8 66.2 0.96 0.167 2326
 2328 3 -3.67 66.31 0.86 0.171 2327
 2329 3 -3.56 66.37 0.74 0.184 2328
 2330 3 -3.46 66.38 0.6 0.208 2329
 2331 3 -3.65 66.69 0.47 0.114 2330
 2332 3 -3.61 66.85 0.36 0.121 2331
 2333 3 -3.65 66.94 0.29 0.153 2332
 2334 3 -3.31 66.99 0.17 0.102 2333
 2335 3 -3.16 67.05 0.11 0.093 2334
 2336 3 -3.08 67.18 0.15 0.099 2335
 2337 3 -3.03 67.33 0.23 0.092 2336
 2338 3 -2.86 67.39 0.12 0.08 2337
 2339 3 -2.78 67.33 0 0.108 2338
 2340 3 -2.59 67.42 0.03 0.091 2339
 2341 3 -2.51 67.52 0.07 0.096 2340
 2342 3 -2.42 67.57 0.01 0.11 2341
 2343 3 -2.35 67.67 -0.13 0.076 2342
 2344 3 -2.26 67.75 -0.06 0.061 2343
 2345 3 -2.16 67.85 -0.03 0.07 2344
 2346 3 -2.14 67.98 -0.06 0.053 2345
 2347 3 -2.05 68.14 -0.1 0.071 2346
 2348 3 -1.94 68.17 -0.12 0.081 2347
 2349 3 -1.84 68.15 -0.15 0.106 2348
 2350 3 -1.7 68.11 -0.18 0.073 2349
 2351 3 -3.34 66.17 0.56 0.164 2330
 2352 3 -3.15 66.08 0.65 0.119 2351
 2353 3 -2.98 66.05 0.68 0.115 2352
 2354 3 -2.85 66.07 0.68 0.132 2353
 2355 3 -2.68 66.05 0.6 0.216 2354
 2356 3 -2.53 66.01 0.57 0.205 2355
 2357 3 -2.44 65.94 0.59 0.25 2356
 2358 3 -2.33 65.91 0.66 0.282 2357
 2359 3 -2.21 65.86 0.58 0.33 2358
 2360 3 -2.07 65.73 0.22 0.223 2359
 2361 3 -2.01 65.7 0.05 0.221 2360
 2362 3 -1.96 65.71 -0.18 0.158 2361
 2363 3 -1.85 65.76 -0.26 0.215 2362
 2364 3 -1.74 65.59 -0.27 0.127 2363
 2365 3 -1.56 65.48 -0.26 0.096 2364
 2366 3 -1.44 65.41 -0.16 0.089 2365
 2367 3 -1.77 66.12 -0.35 0.069 2363
 2368 3 -1.68 66.19 -0.32 0.081 2367
 2369 3 -1.57 66.24 -0.32 0.137 2368
 2370 3 -1.6 66.5 -0.31 0.071 2369
 2371 3 -1.65 66.6 -0.32 0.096 2370
 2372 3 -1.76 66.79 -0.35 0.089 2371
 2373 3 -1.75 66.99 -0.39 0.146 2372
 2374 3 -1.64 67.12 -0.35 0.14 2373
 2375 3 -1.47 67.09 -0.4 0.164 2374
 2376 3 -1.47 67.35 -0.47 0.136 2375
 2377 3 -1.48 67.46 -0.48 0.193 2376
 2378 3 -1.26 67.45 -0.29 0.08 2377
 2379 3 -1.29 67.45 -0.11 0.111 2378
 2380 3 -1.22 67.48 -0.02 0.098 2379
 2381 3 -1.1 67.5 0.06 0.111 2380
 2382 3 -1.04 67.6 0.09 0.08 2381
 2383 3 -1.62 67.61 -0.61 0.215 2377
 2384 3 -1.81 67.68 -0.88 0.143 2383
 2385 3 -1.86 67.74 -1.05 0.098 2384
 2386 3 -1.89 67.83 -1.14 0.055 2385
 2387 3 -1.9 67.91 -1.3 0.089 2386
 2388 3 -1.89 68.01 -1.44 0.098 2387
 2389 3 -1.91 68.14 -1.59 0.069 2388
 2390 3 -1.91 68.25 -1.62 0.085 2389
 2391 3 -1.93 68.35 -1.72 0.08 2390
 2392 3 -2.04 68.49 -1.85 0.082 2391
 2393 3 -2.17 68.61 -1.9 0.113 2392
 2394 3 -2.27 68.78 -2 0.104 2393
 2395 3 -2.35 68.88 -2 0.096 2394
 2396 3 -2.43 69.03 -2.05 0.079 2395
 2397 3 -2.47 69.22 -2.11 0.069 2396
 2398 3 -2.48 69.36 -2.1 0.095 2397
 2399 3 -2.51 69.48 -2.08 0.087 2398
 2400 3 -2.54 69.65 -2.12 0.12 2399
 2401 3 -2.57 69.82 -2.15 0.115 2400
 2402 3 -2.61 69.97 -2.23 0.078 2401
 2403 3 -2.66 70.05 -2.32 0.079 2402
 2404 3 -2.81 70.17 -2.41 0.129 2403
 2405 3 -3.02 70.22 -2.55 0.132 2404
 2406 3 -3.07 70.3 -2.66 0.139 2405
 2407 3 -3.1 70.31 -2.78 0.155 2406
 2408 3 -3.14 70.37 -2.89 0.188 2407
 2409 3 -3.21 70.72 -2.92 0.091 2408
 2410 3 -3.3 70.78 -3.02 0.028 2409
 2411 3 -1.47 67.71 -0.4 0.116 2383
 2412 3 -1.55 67.84 -0.35 0.073 2411
 2413 3 -1.51 68.07 -0.33 0.075 2412
 2414 3 -2.22 66.02 1.1 0.098 2359
 2415 3 -2.11 65.99 1.11 0.109 2414
 2416 3 -1.96 66.07 1.01 0.11 2415
 2417 3 -1.85 66.15 0.98 0.102 2416
 2418 3 -1.8 66.25 0.94 0.091 2417
 2419 3 -4.87 65.23 1.53 0.104 2315
 2420 3 -4.82 65.11 1.47 0.115 2419
 2421 3 -4.78 64.94 1.39 0.109 2420
 2422 3 -4.81 64.75 1.31 0.139 2421
 2423 3 -4.87 64.49 1.32 0.103 2422
 2424 3 -4.78 64.4 1.29 0.000125 2423
 2425 3 -5.73 56.22 3.22 0.122 2255
 2426 3 -5.71 56.11 3.31 0.183 2425
 2427 3 -5.65 56.03 3.35 0.26 2426
 2428 3 -5.43 56 2.92 0.124 2427
 2429 3 -5.34 56 2.69 0.132 2428
 2430 3 -5.26 56.02 2.52 0.141 2429
 2431 3 -5.18 55.87 2.26 0.109 2430
 2432 3 -5.14 55.87 2.11 0.092 2431
 2433 3 -5.24 55.87 1.96 0.109 2432
 2434 3 -5.16 55.75 1.8 0.11 2433
 2435 3 -5.11 55.67 1.7 0.11 2434
 2436 3 -5.01 55.57 1.59 0.139 2435
 2437 3 -4.93 55.47 1.44 0.14 2436
 2438 3 -4.89 55.39 1.34 0.108 2437
 2439 3 -4.79 55.22 1.19 0.117 2438
 2440 3 -4.74 55.06 1.16 0.099 2439
 2441 3 -4.65 54.96 1.04 0.095 2440
 2442 3 -4.49 54.89 0.93 0.075 2441
 2443 3 -5.29 56.24 2.57 0.085 2430
 2444 3 -5.33 56.46 2.58 0.123 2443
 2445 3 -5.32 56.64 2.56 0.086 2444
 2446 3 -5.21 56.68 2.56 0.07 2445
 2447 3 -5.14 56.77 2.58 0.052 2446
 2448 3 -5.8 56.02 3.69 0.206 2427
 2449 3 -5.79 55.9 3.83 0.251 2448
 2450 3 -5.92 55.9 4.02 0.319 2449
 2451 3 -5.96 55.79 4.13 0.348 2450
 2452 3 -5.73 55.42 4.19 0.231 2451
 2453 3 -5.61 55.34 4.29 0.256 2452
 2454 3 -5.55 55.34 4.41 0.283 2453
 2455 3 -5.42 55.24 4.46 0.249 2454
 2456 3 -5.12 55.32 4.18 0.058 2455
 2457 3 -5.07 55.19 4.19 0.082 2456
 2458 3 -4.97 55.1 4.19 0.098 2457
 2459 3 -5.43 55.25 4.61 0.235 2455
 2460 3 -5.51 55.3 4.88 0.17 2459
 2461 3 -5.48 55.29 5.02 0.202 2460
 2462 3 -5.4 55.22 5.14 0.234 2461
 2463 3 -5.46 55.24 5.28 0.249 2462
 2464 3 -5.5 55.28 5.44 0.226 2463
 2465 3 -5.33 55.26 5.56 0.164 2464
 2466 3 -5.25 55.21 5.67 0.154 2465
 2467 3 -5.19 55.17 5.82 0.118 2466
 2468 3 -5.11 55.09 5.91 0.138 2467
 2469 3 -4.97 55.03 5.91 0.108 2468
 2470 3 -4.86 54.97 5.88 0.138 2469
 2471 3 -4.85 54.84 5.88 0.182 2470
 2472 3 -4.43 54.96 5.9 0.178 2471
 2473 3 -4.33 55.02 5.87 0.267 2472
 2474 3 -4.23 55.04 5.79 0.291 2473
 2475 3 -4.07 54.99 5.71 0.287 2474
 2476 3 -3.93 54.97 5.63 0.286 2475
 2477 3 -3.75 54.9 5.73 0.217 2476
 2478 3 -3.61 55 5.75 0.243 2477
 2479 3 -3.47 55.07 5.72 0.221 2478
 2480 3 -3.33 55.21 5.75 0.205 2479
 2481 3 -3.19 55.24 5.71 0.204 2480
 2482 3 -3.01 55.21 5.66 0.226 2481
 2483 3 -2.88 55.2 5.6 0.219 2482
 2484 3 -2.7 55.15 5.61 0.232 2483
 2485 3 -2.47 55.14 5.57 0.269 2484
 2486 3 -2.33 55.19 5.55 0.281 2485
 2487 3 -2.15 55.07 5.58 0.34 2486
 2488 3 -2.02 55.01 5.57 0.382 2487
 2489 3 -1.92 54.97 5.63 0.435 2488
 2490 3 -2.14 54.56 6.16 0.116 2489
 2491 3 -2.2 54.5 6.29 0.115 2490
 2492 3 -2.23 54.46 6.43 0.116 2491
 2493 3 -2.25 54.46 6.58 0.153 2492
 2494 3 -2.42 54.46 6.79 0.122 2493
 2495 3 -2.53 54.42 6.93 0.15 2494
 2496 3 -2.59 54.43 7.11 0.122 2495
 2497 3 -2.64 54.52 7.17 0.146 2496
 2498 3 -2.61 54.68 7.23 0.164 2497
 2499 3 -2.64 54.79 7.27 0.249 2498
 2500 3 -2.69 54.66 7.64 0.147 2499
 2501 3 -2.72 54.72 7.73 0.12 2500
 2502 3 -2.71 54.76 7.84 0.102 2501
 2503 3 -2.71 54.74 7.98 0.172 2502
 2504 3 -2.74 54.78 8.13 0.271 2503
 2505 3 -2.59 54.67 8.19 0.275 2504
 2506 3 -2.4 54.64 8.19 0.265 2505
 2507 3 -2.17 54.52 8.16 0.179 2506
 2508 3 -2 54.48 8.17 0.211 2507
 2509 3 -1.89 54.57 7.86 0.111 2508
 2510 3 -1.77 54.67 7.71 0.093 2509
 2511 3 -1.67 54.73 7.62 0.1 2510
 2512 3 -1.54 54.7 7.51 0.13 2511
 2513 3 -1.43 54.8 7.44 0.148 2512
 2514 3 -1.31 54.73 7.36 0.079 2513
 2515 3 -1.22 54.71 7.31 0.000125 2514
 2516 3 -1.89 54.46 8.32 0.149 2508
 2517 3 -1.88 54.41 8.41 0.106 2516
 2518 3 -1.88 54.36 8.5 0.088 2517
 2519 3 -1.79 54.31 8.58 0.116 2518
 2520 3 -1.78 54.29 8.76 0.104 2519
 2521 3 -1.73 54.16 8.9 0.116 2520
 2522 3 -1.67 54.03 9.01 0.116 2521
 2523 3 -1.5 54.02 9.06 0.117 2522
 2524 3 -1.4 54.02 9.15 0.117 2523
 2525 3 -1.2 53.97 9.06 0.059 2524
 2526 3 -1.12 53.95 9.14 0.131 2525
 2527 3 -2.51 54.22 8.09 0.074 2505
 2528 3 -2.58 54.08 8.23 0.077 2527
 2529 3 -2.62 53.97 8.29 0.097 2528
 2530 3 -2.6 53.85 8.37 0.084 2529
 2531 3 -2.59 53.76 8.49 0.098 2530
 2532 3 -2.68 53.63 8.63 0.142 2531
 2533 3 -2.78 53.55 8.78 0.098 2532
 2534 3 -2.89 53.5 8.93 0.104 2533
 2535 3 -3.02 53.5 9.07 0.075 2534
 2536 3 -3.15 53.52 9.11 0.000125 2535
 2537 3 -3.03 54.98 8.47 0.104 2504
 2538 3 -3.13 55.01 8.55 0.145 2537
 2539 3 -3.05 55.19 8.71 0.076 2538
 2540 3 -3.11 55.25 8.79 0.09 2539
 2541 3 -3.21 55.3 8.87 0.141 2540
 2542 3 -3.29 55.42 8.94 0.109 2541
 2543 3 -3.37 55.38 8.99 0.059 2542
 2544 3 -1.69 55.19 5.22 0.333 2489
 2545 3 -1.56 55.14 5.08 0.342 2544
 2546 3 -1.41 55.13 4.98 0.355 2545
 2547 3 -1.29 55.03 4.74 0.352 2546
 2548 3 -1.21 55 4.63 0.375 2547
 2549 3 -0.91 55.49 4.64 0.114 2548
 2550 3 -0.77 55.56 4.62 0.071 2549
 2551 3 -0.68 55.63 4.58 0.075 2550
 2552 3 -0.58 55.68 4.5 0.061 2551
 2553 3 -0.34 55.81 4.55 0.146 2552
 2554 3 -0.11 55.82 4.64 0.155 2553
 2555 3 0.03 55.76 4.66 0.158 2554
 2556 3 0.13 55.74 4.74 0.187 2555
 2557 3 0.23 55.74 4.84 0.232 2556
 2558 3 0.18 55.86 5.15 0.099 2557
 2559 3 0.21 55.92 5.27 0.114 2558
 2560 3 0.14 56.03 5.42 0.102 2559
 2561 3 0.15 56.18 5.51 0.106 2560
 2562 3 0.14 56.28 5.63 0.143 2561
 2563 3 0.16 56.29 5.79 0.149 2562
 2564 3 0.19 56.37 5.94 0.099 2563
 2565 3 0.22 56.47 6 0.145 2564
 2566 3 0.3 56.56 5.97 0.176 2565
 2567 3 0.21 56.77 6.11 0.088 2566
 2568 3 0.28 56.97 6.16 0.092 2567
 2569 3 0.35 57.12 6.12 0.113 2568
 2570 3 0.35 57.22 6.04 0.086 2569
 2571 3 0.36 57.46 5.95 0.106 2570
 2572 3 0.43 57.6 5.91 0.1 2571
 2573 3 0.49 57.74 5.9 0.127 2572
 2574 3 0.54 57.9 5.93 0.1 2573
 2575 3 0.7 57.96 5.91 0.113 2574
 2576 3 0.85 58.03 5.94 0.146 2575
 2577 3 1 58.01 5.99 0.174 2576
 2578 3 1.11 58.07 6.03 0.219 2577
 2579 3 1.17 58.03 5.76 0.102 2578
 2580 3 1.35 58.01 5.63 0.116 2579
 2581 3 1.44 57.98 5.5 0.119 2580
 2582 3 1.52 58 5.37 0.12 2581
 2583 3 1.61 58.11 5.19 0.117 2582
 2584 3 1.61 58.26 5.05 0.1 2583
 2585 3 1.65 58.26 4.93 0.113 2584
 2586 3 1.76 58.26 4.81 0.076 2585
 2587 3 1.74 58.3 4.68 0.051 2586
 2588 3 1.74 58.44 4.62 0.112 2587
 2589 3 1.82 58.56 4.6 0.121 2588
 2590 3 1.16 58.26 6.35 0.115 2578
 2591 3 1.26 58.25 6.36 0.121 2590
 2592 3 1.32 58.31 6.48 0.161 2591
 2593 3 1.37 58.39 6.6 0.228 2592
 2594 3 1.33 58.63 6.66 0.269 2593
 2595 3 1.29 58.81 6.77 0.359 2594
 2596 3 1.35 58.9 6.85 0.388 2595
 2597 3 1.27 59.01 6.91 0.485 2596
 2598 3 0.71 59.24 6.74 0.225 2597
 2599 3 0.48 59.29 6.69 0.127 2598
 2600 3 0.36 59.17 6.75 0.067 2599
 2601 3 0.27 59.16 6.82 0.031 2600
 2602 3 1.8 58.84 7.2 0.227 2597
 2603 3 2.02 58.74 7.26 0.13 2602
 2604 3 1.85 58.74 7.45 0.101 2603
 2605 3 1.87 58.81 7.62 0.077 2604
 2606 3 1.81 58.95 7.79 0.106 2605
 2607 3 1.75 59.1 8.02 0.121 2606
 2608 3 1.72 59.22 8.15 0.1 2607
 2609 3 1.72 59.27 8.24 0.075 2608
 2610 3 1.71 59.32 8.38 0.086 2609
 2611 3 1.65 59.32 8.6 0.064 2610
 2612 3 1.58 59.37 8.75 0.096 2611
 2613 3 1.51 59.5 8.86 0.111 2612
 2614 3 1.52 59.58 8.96 0.098 2613
 2615 3 1.68 59.69 9.1 0.103 2614
 2616 3 1.82 59.69 9.15 0.000125 2615
 2617 3 1.58 58.13 6.57 0.129 2593
 2618 3 1.73 57.93 6.67 0.102 2617
 2619 3 1.77 57.86 6.78 0.114 2618
 2620 3 1.84 57.7 6.87 0.105 2619
 2621 3 1.88 57.6 7.01 0.131 2620
 2622 3 1.96 57.51 7.12 0.114 2621
 2623 3 1.93 57.48 7.29 0.102 2622
 2624 3 1.97 57.44 7.38 0.1 2623
 2625 3 2 57.42 7.47 0.085 2624
 2626 3 2.13 57.3 7.54 0.146 2625
 2627 3 2.21 57.22 7.66 0.129 2626
 2628 3 2.24 57.13 7.83 0.098 2627
 2629 3 2.21 57 7.87 0.112 2628
 2630 3 2.1 57 8.22 0.165 2629
 2631 3 1.89 56.91 8.41 0.121 2630
 2632 3 1.74 57.04 8.43 0.073 2631
 2633 3 1.58 57.16 8.36 0.086 2632
 2634 3 1.43 57.17 8.34 0.069 2633
 2635 3 1.33 57.07 8.38 0.108 2634
 2636 3 1.26 56.93 8.38 0.102 2635
 2637 3 1.14 56.82 8.4 0.136 2636
 2638 3 1.13 56.67 8.37 0.152 2637
 2639 3 1.29 56.53 8.17 0.083 2638
 2640 3 1.4 56.37 8.08 0.128 2639
 2641 3 1.62 56.27 7.92 0.153 2640
 2642 3 1.84 56.19 7.79 0.1 2641
 2643 3 2.33 56.8 7.62 0.128 2629
 2644 3 2.24 56.61 7.56 0.136 2643
 2645 3 2.11 56.49 7.56 0.114 2644
 2646 3 1.95 56.44 7.54 0.062 2645
 2647 3 1.81 56.38 7.65 0.085 2646
 2648 3 -1.24 54.59 4.29 0.166 2548
 2649 3 -1.15 54.48 4.06 0.157 2648
 2650 3 -1.11 54.39 3.93 0.115 2649
 2651 3 -1.09 54.31 3.76 0.139 2650
 2652 3 -1.06 54.2 3.64 0.215 2651
 2653 3 -1.01 54.11 3.56 0.254 2652
 2654 3 -0.86 54.13 3.46 0.164 2653
 2655 3 -0.81 54.22 3.21 0.123 2654
 2656 3 -0.7 54.27 3.09 0.119 2655
 2657 3 -0.62 54.31 2.97 0.098 2656
 2658 3 -0.57 54.34 2.88 0.141 2657
 2659 3 -0.47 54.25 2.78 0.135 2658
 2660 3 -0.44 54.24 2.64 0.148 2659
 2661 3 -0.4 54.11 2.47 0.123 2660
 2662 3 -0.42 54.16 2.32 0.163 2661
 2663 3 -0.32 54.22 2.16 0.183 2662
 2664 3 -0.3 54.27 1.97 0.21 2663
 2665 3 -0.2 54.33 1.73 0.209 2664
 2666 3 -0.19 54.43 1.53 0.239 2665
 2667 3 -0.16 54.5 1.38 0.256 2666
 2668 3 -0.11 54.47 1.23 0.262 2667
 2669 3 -0.05 54.33 1.15 0.278 2668
 2670 3 -0.07 54.24 1.04 0.274 2669
 2671 3 -0.04 54.2 0.92 0.299 2670
 2672 3 0.1 54.31 0.74 0.253 2671
 2673 3 0.17 54.47 0.58 0.26 2672
 2674 3 0.25 54.51 0.47 0.296 2673
 2675 3 0.34 54.64 0.4 0.301 2674
 2676 3 0.43 54.8 0.32 0.277 2675
 2677 3 0.57 54.94 0.26 0.235 2676
 2678 3 0.59 55.08 0.22 0.247 2677
 2679 3 0.63 55.18 0.17 0.231 2678
 2680 3 0.67 55.37 0.09 0.212 2679
 2681 3 0.72 55.53 0.04 0.263 2680
 2682 3 0.72 55.68 0.01 0.177 2681
 2683 3 0.73 55.78 -0.04 0.138 2682
 2684 3 1.1 55.35 0.12 0.134 2681
 2685 3 1.22 55.46 0.17 0.154 2684
 2686 3 1.43 55.37 0.31 0.14 2685
 2687 3 1.58 55.32 0.35 0.117 2686
 2688 3 1.75 55.27 0.4 0.163 2687
 2689 3 1.87 55.22 0.47 0.108 2688
 2690 3 1.99 55.21 0.49 0.119 2689
 2691 3 2.11 55.22 0.56 0.115 2690
 2692 3 2.23 55.2 0.61 0.158 2691
 2693 3 2.31 55.17 0.4 0.137 2692
 2694 3 2.42 55.29 0.37 0.121 2693
 2695 3 2.51 55.34 0.28 0.138 2694
 2696 3 2.62 55.25 0.19 0.182 2695
 2697 3 2.64 54.94 0.07 0.1 2696
 2698 3 2.57 54.79 0.02 0.092 2697
 2699 3 2.59 54.67 0.03 0.109 2698
 2700 3 2.55 54.52 0.14 0.099 2699
 2701 3 2.58 54.43 0.2 0.081 2700
 2702 3 2.63 54.22 0.22 0.122 2701
 2703 3 2.66 54.03 0.21 0.128 2702
 2704 3 2.81 53.71 0.08 0.17 2703
 2705 3 2.89 53.57 0.1 0.164 2704
 2706 3 3.09 53.4 0.15 0.079 2705
 2707 3 3.18 53.36 0.21 0.121 2706
 2708 3 3.33 53.22 0.2 0.115 2707
 2709 3 3.49 53.01 0.19 0.077 2708
 2710 3 3.61 52.9 0.05 0.071 2709
 2711 3 3.61 52.95 -0.06 0.000125 2710
 2712 3 2.63 55.6 0.29 0.048 2696
 2713 3 2.66 55.65 0.43 0.097 2712
 2714 3 2.82 55.78 0.5 0.105 2713
 2715 3 2.89 55.81 0.62 0.096 2714
 2716 3 3.06 55.89 0.67 0.107 2715
 2717 3 3.15 55.84 0.66 0.141 2716
 2718 3 3.2 55.61 0.65 0.1 2717
 2719 3 3.28 55.45 0.74 0.079 2718
 2720 3 3.31 55.31 0.79 0.085 2719
 2721 3 3.36 55.21 0.81 0.000125 2720
 2722 3 -0.34 53.84 1.09 0.131 2671
 2723 3 -0.27 53.81 0.92 0.096 2722
 2724 3 -0.33 53.94 0.83 0.094 2723
 2725 3 -0.44 54 0.68 0.000125 2724
 2726 3 -1.06 53.67 3.7 0.149 2653
 2727 3 -1.1 53.47 3.85 0.083 2726
 2728 3 -1.04 53.34 3.91 0.098 2727
 2729 3 -0.99 53.21 3.86 0.046 2728
 2730 3 -0.95 53.12 3.75 0.078 2729
 2731 3 -0.96 53.67 3.61 0.115 2726
 2732 3 -3.99 55.32 5.31 0.119 2476
 2733 3 -3.78 55.44 5.24 0.108 2732
 2734 3 -3.73 55.57 5.16 0.084 2733
 2735 3 -3.56 55.75 5.11 0.113 2734
 2736 3 -3.45 55.88 5.06 0.095 2735
 2737 3 -3.4 56.01 5.03 0.07 2736
 2738 3 -3.34 56.1 4.9 0.095 2737
 2739 3 -3.29 56.17 4.74 0.081 2738
 2740 3 -3.36 56.21 4.63 0.125 2739
 2741 3 -3.35 56.1 4.47 0.118 2740
 2742 3 -3.26 55.88 4.24 0.067 2741
 2743 3 -3.31 55.83 4.16 0.127 2742
 2744 3 -3.25 55.78 3.99 0.107 2743
 2745 3 -5.08 54.49 5.83 0.103 2471
 2746 3 -5.21 54.39 5.76 0.119 2745
 2747 3 -5.25 54.28 5.68 0.104 2746
 2748 3 -5.39 54.27 5.6 0.117 2747
 2749 3 -6.31 56.14 4.31 0.221 2451
 2750 3 -6.41 56.2 4.4 0.207 2749
 2751 3 -6.49 56.28 4.5 0.207 2750
 2752 3 -6.37 56.65 4.57 0.044 2751
 2753 3 -6.46 56.79 4.68 0.091 2752
 2754 3 -6.55 56.83 4.72 0.085 2753
 2755 3 -7.13 55.85 2.53 0.081 2247
 2756 3 -7.13 55.71 2.33 0.108 2755
 2757 3 -7.08 55.61 2.18 0.162 2756
 2758 3 -6.94 55.55 2 0.106 2757
 2759 3 -6.91 55.45 1.92 0.106 2758
 2760 3 -6.82 55.25 1.89 0.231 2759
 2761 3 -6.49 55.18 1.89 0.102 2760
 2762 3 -6.43 55.04 1.97 0.108 2761
 2763 3 -6.46 54.86 1.97 0.09 2762
 2764 3 -6.4 54.79 1.85 0.07 2763
 2765 3 -6.28 54.69 1.72 0.099 2764
 2766 3 -6.26 54.52 1.74 0.107 2765
 2767 3 -6.34 54.29 1.69 0.094 2766
 2768 3 -6.29 54.08 1.67 0.123 2767
 2769 3 -6.18 53.99 1.6 0.064 2768
 2770 3 -7.02 55.1 1.88 0.137 2760
 2771 3 -6.95 54.95 1.82 0.169 2770
 2772 3 -7.09 54.83 1.78 0.106 2771
 2773 3 -7.12 54.73 1.63 0.125 2772
 2774 3 -7.17 54.57 1.54 0.152 2773
 2775 3 -7.2 54.37 1.4 0.133 2774
 2776 3 -7.23 54.23 1.32 0.143 2775
 2777 3 -7.32 54.12 1.3 0.15 2776
 2778 3 -7.35 54.02 1.13 0.173 2777
 2779 3 -7.26 54.04 0.88 0.234 2778
 2780 3 -7.15 54.09 0.59 0.169 2779
 2781 3 -7.11 54.06 0.35 0.123 2780
 2782 3 -7.23 54.07 0.22 0.072 2781
 2783 3 -7.22 54.02 0.04 0.085 2782
 2784 3 -7.33 54.05 -0.08 0.162 2783
 2785 3 -7.19 53.98 -0.27 0.169 2784
 2786 3 -6.95 54.09 -0.44 0.101 2785
 2787 3 -6.9 54.26 -0.48 0.132 2786
 2788 3 -6.85 54.37 -0.53 0.115 2787
 2789 3 -7.23 53.8 -0.32 0.161 2785
 2790 3 -7.29 53.74 -0.39 0.121 2789
 2791 3 -7.45 53.59 -0.38 0.119 2790
 2792 3 -7.51 53.49 -0.46 0.129 2791
 2793 3 -7.56 53.38 -0.57 0.119 2792
 2794 3 -7.6 53.25 -0.73 0.115 2793
 2795 3 -7.7 53.23 -0.86 0.119 2794
 2796 3 -7.83 53.25 -0.95 0.096 2795
 2797 3 -7.98 53.25 -0.99 0.115 2796
 2798 3 -8.23 53.38 -1.13 0.122 2797
 2799 3 -8.31 53.49 -1.19 0.137 2798
 2800 3 -8.35 53.58 -1.35 0.074 2799
 2801 3 -8.47 53.65 -1.48 0.112 2800
 2802 3 -8.61 53.68 -1.61 0.125 2801
 2803 3 -8.71 53.77 -1.73 0.1 2802
 2804 3 -8.75 53.76 -1.88 0.066 2803
 2805 3 -8.87 53.78 -2.03 0.083 2804
 2806 3 -8.92 53.86 -2.11 0.081 2805
 2807 3 -8.91 53.96 -2.29 0.054 2806
 2808 3 -8.42 55.97 2.71 0.127 2233
 2809 3 -8.46 55.84 2.8 0.128 2808
 2810 3 -8.48 55.8 2.93 0.075 2809
 2811 3 -8.55 55.75 3.09 0.104 2810
 2812 3 -8.62 55.69 3.21 0.099 2811
 2813 3 -8.69 55.61 3.36 0.094 2812
 2814 3 -8.81 55.48 3.47 0.079 2813
 2815 3 -8.96 55.38 3.57 0.103 2814
 2816 3 -8.99 55.36 3.67 0.000125 2815
 2817 3 -11.04 58.68 3.23 0.1 1846
 2818 3 -10.93 58.82 3.07 0.146 2817
 2819 3 -10.74 58.81 2.98 0.202 2818
 2820 3 -12.09 58.11 2.58 0.176 1841
 2821 3 -12.16 58.01 2.47 0.18 2820
 2822 3 -12.45 57.83 2.39 0.106 2821
 2823 3 -12.53 57.75 2.34 0.158 2822
 2824 3 -17.16 65.75 4.56 0.289 1478
 2825 3 -16.9 65.75 4.41 0.015 2824
 2826 3 -17.09 66.3 4.32 0.052 1471
 2827 3 -16.93 66.25 4.17 0.074 2826
 2828 3 -17.34 66.74 4.26 0.09 1453
 2829 3 -17.3 66.83 4.26 0.078 2828
 2830 3 -17.24 66.9 4.19 0.106 2829
 2831 3 -17.13 67.04 4.19 0.121 2830
 2832 3 -17.07 67.16 4.17 0.139 2831
 2833 3 -17.05 67.25 4.27 0.125 2832
 2834 3 -16.82 67.34 4.16 0.141 2833
 2835 3 -16.63 67.47 4.16 0.157 2834
 2836 3 -16.51 67.53 4.08 0.149 2835
 2837 3 -16.38 67.63 3.98 0.144 2836
 2838 3 -16.26 67.67 3.92 0.193 2837
 2839 3 -16.09 67.74 3.87 0.193 2838
 2840 3 -15.94 67.74 3.79 0.146 2839
 2841 3 -15.77 67.72 3.67 0.134 2840
 2842 3 -15.67 67.7 3.62 0.128 2841
 2843 3 -15.52 67.61 3.6 0.118 2842
 2844 3 -15.39 67.59 3.6 0.143 2843
 2845 3 -15.2 67.65 3.6 0.127 2844
 2846 3 -15.07 67.73 3.63 0.142 2845
 2847 3 -14.99 67.82 3.66 0.167 2846
 2848 3 -14.83 67.96 3.63 0.169 2847
 2849 3 -14.67 68.05 3.61 0.178 2848
 2850 3 -14.51 68.11 3.63 0.175 2849
 2851 3 -14.37 68.21 3.54 0.161 2850
 2852 3 -14.25 68.43 3.48 0.158 2851
 2853 3 -14.21 68.65 3.38 0.166 2852
 2854 3 -14.19 68.86 3.36 0.146 2853
 2855 3 -14.17 69.02 3.35 0.151 2854
 2856 3 -14.08 69.19 3.33 0.198 2855
 2857 3 -13.99 69.39 3.31 0.145 2856
 2858 3 -13.93 69.61 3.3 0.128 2857
 2859 3 -13.89 69.81 3.31 0.115 2858
 2860 3 -13.74 69.92 3.23 0.126 2859
 2861 3 -13.6 69.99 3.16 0.165 2860
 2862 3 -13.51 70.13 3.12 0.242 2861
 2863 3 -13.52 70.27 3.15 0.275 2862
 2864 3 -13.41 70.35 3.12 0.283 2863
 2865 3 -13.28 70.36 3.05 0.349 2864
 2866 3 -13.82 70.65 3.44 0.094 2865
 2867 3 -13.91 70.75 3.53 0.11 2866
 2868 3 -14.05 70.8 3.56 0.185 2867
 2869 3 -14.03 70.97 3.3 0.133 2868
 2870 3 -14 71.08 3.26 0.000125 2869
 2871 3 -14.17 70.74 3.76 0.163 2868
 2872 3 -14.3 70.69 3.91 0.000125 2871
 2873 3 -13.12 70.46 3.06 0.224 2865
 2874 3 -12.99 70.48 3.01 0.284 2873
 2875 3 -12.84 70.5 3.02 0.197 2874
 2876 3 -12.68 70.52 2.88 0.218 2875
 2877 3 -12.51 70.56 2.85 0.24 2876
 2878 3 -12.46 70.62 2.76 0.293 2877
 2879 3 -12.26 70.69 2.62 0.315 2878
 2880 3 -12.09 70.75 2.54 0.308 2879
 2881 3 -12.91 70.57 3.02 0.476 2874
 2882 3 -12.88 70.69 2.98 0.563 2881
 2883 3 -12.78 70.78 3 0.566 2882
 2884 3 -12.56 70.81 2.97 0.553 2883
 2885 3 -12.38 70.83 2.9 0.625 2884
 2886 3 -12.33 71.02 2.98 0.71 2885
 2887 3 -12.18 71.02 2.68 0.641 2886
 2888 3 -12.01 70.96 2.55 0.609 2887
 2889 3 -11.88 70.98 2.54 0.588 2888
 2890 3 -11.64 70.71 2.22 0.335 2889
 2891 3 -11.42 70.68 2.26 0.054 2890
 2892 3 -11.71 71.01 1.53 0.191 2890
 2893 3 -11.84 71.11 1.35 0.207 2892
 2894 3 -12.22 71.23 1.17 0.177 2893
 2895 3 -12.35 71.36 1.08 0.084 2894
 2896 3 -12.46 71.32 1 0.165 2895
 2897 3 -12.61 71.32 0.98 0.133 2896
 2898 3 -12.71 71.34 1 0.077 2897
 2899 3 -11.74 71.21 1.28 0.155 2893
 2900 3 -11.58 71.3 1.19 0.175 2899
 2901 3 -11.43 71.34 1.02 0.117 2900
 2902 3 -11.43 71.36 0.86 0.104 2901
 2903 3 -11.42 71.42 0.71 0.171 2902
 2904 3 -11.36 71.48 0.59 0.158 2903
 2905 3 -11.16 71.54 0.47 0.111 2904
 2906 3 -11.05 71.61 0.3 0.108 2905
 2907 3 -11 71.68 0.2 0.000125 2906
 2908 3 -11.99 71.85 2.92 0.121 2889
 2909 3 -11.93 71.98 2.88 0.161 2908
 2910 3 -11.9 72.17 2.9 0.128 2909
 2911 3 -11.89 72.4 2.96 0.12 2910
 2912 3 -11.9 72.56 3 0.139 2911
 2913 3 -11.89 72.76 3.06 0.129 2912
 2914 3 -11.83 72.86 3.09 0.184 2913
 2915 3 -11.75 72.99 3.09 0.211 2914
 2916 3 -11.61 73.09 3.07 0.21 2915
 2917 3 -11.37 73.16 3.19 0.173 2916
 2918 3 -11.32 73.24 3.3 0.214 2917
 2919 3 -11.48 73.34 3.61 0.09 2918
 2920 3 -11.48 73.43 3.69 0.072 2919
 2921 3 -11.39 73.51 3.72 0.063 2920
 2922 3 -11.31 73.62 3.66 0.109 2921
 2923 3 -11.15 73.36 3.25 0.149 2918
 2924 3 -11.06 73.5 3.3 0.15 2923
 2925 3 -11.08 73.66 3.35 0.196 2924
 2926 3 -11.12 73.83 3.42 0.232 2925
 2927 3 -11.03 73.94 3.42 0.254 2926
 2928 3 -11.08 74.08 3.5 0.338 2927
 2929 3 -11.5 73.14 2.8 0.165 2916
 2930 3 -11.38 73.19 2.59 0.145 2929
 2931 3 -11.32 73.07 2.51 0.148 2930
 2932 3 -11.23 73.25 2.28 0.083 2931
 2933 3 -11.13 73.27 2.19 0.081 2932
 2934 3 -12.57 71.09 3.74 0.000125 2886
 2935 3 -12.56 70.99 3.7 0.073 2934
 2936 3 -21.32 68.81 6.93 0.105 1414
 2937 3 -21.42 68.74 6.9 0.12 2936
 2938 3 -21.48 68.64 6.91 0.114 2937
 2939 3 -21.51 68.49 6.88 0.058 2938
 2940 3 -22.36 70.13 13.09 0.089 808
 2941 3 -22.35 70 13.11 0.124 2940
 2942 3 -22.32 69.89 13.09 0.000125 2941
 2943 3 -23.02 70.96 13.43 0.146 801
 2944 3 -23.2 70.98 13.29 0.158 2943
 2945 3 -23.25 70.71 13.21 0.14 2944
 2946 3 -23.36 70.58 13.22 0.136 2945
 2947 3 -23.48 70.57 13.25 0.172 2946
 2948 3 -23.62 70.4 13.37 0.086 2947
 2949 3 -23.68 70.25 13.35 0.065 2948
 2950 3 -23.73 70.1 13.4 0.108 2949
 2951 3 -23.78 69.99 13.46 0.068 2950
 2952 3 -23.64 70.74 13.12 0.111 2947
 2953 3 -22.17 71.11 14.36 0.124 779
 2954 3 -22.07 70.99 14.38 0.187 2953
 2955 3 -21.9 70.87 14.48 0.162 2954
 2956 3 -21.61 70.79 14.61 0.128 2955
 2957 3 -21.45 70.77 14.76 0.115 2956
 2958 3 -21.33 70.79 14.79 0.104 2957
 2959 3 -21.18 70.75 14.85 0.154 2958
 2960 3 -21.08 70.7 14.84 0.203 2959
 2961 3 -20.93 70.57 15.03 0.181 2960
 2962 3 -20.74 70.51 15.09 0.109 2961
 2963 3 -20.53 70.46 15.07 0.139 2962
 2964 3 -20.45 70.38 15.04 0.116 2963
 2965 3 -20.08 70.38 15.02 0.065 2964
 2966 3 -19.96 70.32 15.13 0.067 2965
 2967 3 -19.88 70.19 15.21 0.114 2966
 2968 3 -19.77 70.05 15.27 0.133 2967
 2969 3 -19.62 69.89 15.27 0.164 2968
 2970 3 -19.42 69.79 15.33 0.168 2969
 2971 3 -19.31 69.72 15.44 0.21 2970
 2972 3 -19.21 69.63 15.55 0.225 2971
 2973 3 -19.09 69.57 15.64 0.227 2972
 2974 3 -18.93 69.47 15.76 0.274 2973
 2975 3 -18.81 69.35 15.81 0.332 2974
 2976 3 -18.75 69.3 15.96 0.387 2975
 2977 3 -18.72 69.26 16.05 0.399 2976
 2978 3 -18.6 68.84 15.74 0.165 2977
 2979 3 -18.5 68.66 15.65 0.135 2978
 2980 3 -18.45 68.56 15.73 0.187 2979
 2981 3 -18.3 68.6 15.91 0.161 2980
 2982 3 -18.12 68.47 15.97 0.108 2981
 2983 3 -18 68.45 16.07 0.096 2982
 2984 3 -17.95 68.39 16.19 0.11 2983
 2985 3 -17.97 68.3 16.26 0.171 2984
 2986 3 -17.97 68.24 16.38 0.159 2985
 2987 3 -18.15 68.14 16.48 0.125 2986
 2988 3 -18.21 68.08 16.62 0.088 2987
 2989 3 -18.3 68.04 16.75 0.129 2988
 2990 3 -18.4 68.03 16.89 0.114 2989
 2991 3 -18.42 68.03 17 0.102 2990
 2992 3 -18.45 68.05 17.14 0.079 2991
 2993 3 -17.73 68.15 16.47 0.145 2986
 2994 3 -17.47 67.94 16.5 0.101 2993
 2995 3 -17.36 67.88 16.48 0.118 2994
 2996 3 -17.21 67.87 16.45 0.092 2995
 2997 3 -17.08 67.75 16.35 0.068 2996
 2998 3 -16.97 67.68 16.23 0.085 2997
 2999 3 -16.83 67.68 16.24 0.062 2998
 3000 3 -16.68 67.65 16.27 0.088 2999
 3001 3 -16.53 67.6 16.28 0.12 3000
 3002 3 -16.37 67.56 16.14 0.07 3001
 3003 3 -16.25 67.48 16.07 0.116 3002
 3004 3 -16.06 67.51 16.14 0.122 3003
 3005 3 -15.93 67.54 16.03 0.111 3004
 3006 3 -15.88 67.57 15.89 0.132 3005
 3007 3 -15.81 67.67 15.76 0.12 3006
 3008 3 -15.67 67.8 15.75 0.098 3007
 3009 3 -15.55 67.91 15.8 0.139 3008
 3010 3 -18.61 68.38 15.75 0.104 2980
 3011 3 -18.56 68.26 15.82 0.059 3010
 3012 3 -18.81 69.68 16.6 0.16 2977
 3013 3 -18.77 69.59 16.71 0.189 3012
 3014 3 -18.5 69.61 16.56 0.092 3013
 3015 3 -18.36 69.57 16.56 0.118 3014
 3016 3 -18.24 69.46 16.59 0.168 3015
 3017 3 -18.12 69.44 16.6 0.227 3016
 3018 3 -17.78 69.5 16.59 0.079 3017
 3019 3 -17.64 69.41 16.64 0.072 3018
 3020 3 -17.49 69.5 16.71 0.067 3019
 3021 3 -17.41 69.59 16.81 0.099 3020
 3022 3 -17.29 69.66 16.88 0.171 3021
 3023 3 -17.05 69.8 16.98 0.174 3022
 3024 3 -16.95 69.95 17.09 0.102 3023
 3025 3 -18.86 69.52 16.93 0.137 3013
 3026 3 -18.77 69.63 17.04 0.116 3025
 3027 3 -18.62 69.73 17.16 0.109 3026
 3028 3 -18.51 69.81 17.19 0.157 3027
 3029 3 -18.36 69.87 17.28 0.275 3028
 3030 3 -18.39 70.09 17.53 0.125 3029
 3031 3 -18.36 70.09 17.68 0.132 3030
 3032 3 -18.27 69.99 17.74 0.127 3031
 3033 3 -18.15 70.03 17.86 0.12 3032
 3034 3 -18.12 69.93 18 0.106 3033
 3035 3 -18.12 69.84 18.07 0.092 3034
 3036 3 -18.19 69.75 18.22 0.064 3035
 3037 3 -18.1 69.69 18.32 0.089 3036
 3038 3 -17.99 69.61 18.47 0.083 3037
 3039 3 -17.98 69.54 18.56 0.078 3038
 3040 3 -17.92 69.47 18.66 0.051 3039
 3041 3 -17.94 69.36 18.73 0.086 3040
 3042 3 -17.93 69.3 18.88 0.086 3041
 3043 3 -17.87 69.25 19.04 0.133 3042
 3044 3 -17.86 69.2 19.18 0.101 3043
 3045 3 -17.89 69.08 19.32 0.077 3044
 3046 3 -17.92 69.08 19.48 0.121 3045
 3047 3 -18.03 69 19.58 0.084 3046
 3048 3 -18.15 69.01 19.69 0.107 3047
 3049 3 -18.16 68.95 19.79 0.1 3048
 3050 3 -18.23 68.95 19.88 0.049 3049
 3051 3 -17.79 69.42 18.68 0.034 3040
 3052 3 -17.74 69.42 18.58 0.145 3051
 3053 3 -17.61 69.3 18.69 0.176 3052
 3054 3 -17.44 69.33 18.72 0.118 3053
 3055 3 -17.34 69.4 18.73 0.127 3054
 3056 3 -17.21 69.59 18.7 0.111 3055
 3057 3 -17.08 69.71 18.52 0.132 3056
 3058 3 -16.93 69.84 18.4 0.082 3057
 3059 3 -16.83 69.99 18.4 0.115 3058
 3060 3 -16.7 70.17 18.37 0.143 3059
 3061 3 -16.63 70.22 18.16 0.092 3060
 3062 3 -16.58 70.23 18.03 0.064 3061
 3063 3 -22.08 70.67 14.45 0.08 2955
 3064 3 -23.64 74.08 15.63 0.177 763
 3065 3 -23.85 74.08 15.58 0.2 3064
 3066 3 -24.03 74.22 15.5 0.176 3065
 3067 3 -24.15 74.28 15.42 0.185 3066
 3068 3 -24.31 74.31 15.06 0.121 3067
 3069 3 -24.41 74.3 14.93 0.121 3068
 3070 3 -24.49 74.22 14.73 0.128 3069
 3071 3 -24.53 74.14 14.51 0.129 3070
 3072 3 -24.62 74.23 14.36 0.132 3071
 3073 3 -24.67 74.27 14.24 0.131 3072
 3074 3 -24.84 74.2 14.14 0.082 3073
 3075 3 -24.88 74.21 14.04 0.142 3074
 3076 3 -24.92 74.24 13.94 0.131 3075
 3077 3 -24.99 74.3 13.81 0.111 3076
 3078 3 -25.02 74.23 13.64 0.086 3077
 3079 3 -25.14 74.21 13.53 0.083 3078
 3080 3 -25.25 74.22 13.44 0.065 3079
 3081 3 -25.34 74.11 13.39 0.083 3080
 3082 3 -25.38 74.04 13.32 0.093 3081
 3083 3 -25.42 73.94 13.24 0.096 3082
 3084 3 -25.45 73.83 13.08 0.076 3083
 3085 3 -23.96 73.86 15.48 0.14 3065
 3086 3 -24.09 73.7 15.46 0.114 3085
 3087 3 -24.12 73.59 15.41 0.125 3086
 3088 3 -24.18 73.48 15.46 0.145 3087
 3089 3 -24.25 73.31 15.5 0.096 3088
 3090 3 -24.26 73.15 15.55 0.141 3089
 3091 3 -24.28 72.94 15.56 0.128 3090
 3092 3 -24.23 72.77 15.55 0.118 3091
 3093 3 -24.27 72.53 15.57 0.136 3092
 3094 3 -24.25 72.39 15.59 0.131 3093
 3095 3 -24.25 72.17 15.57 0.135 3094
 3096 3 -24.26 71.94 15.59 0.117 3095
 3097 3 -24.22 71.78 15.68 0.132 3096
 3098 3 -24.2 71.58 15.73 0.158 3097
 3099 3 -24.22 71.37 15.77 0.105 3098
 3100 3 -24.22 71.24 15.78 0.13 3099
 3101 3 -24.28 71.14 15.85 0.148 3100
 3102 3 -24.3 71.01 15.91 0.146 3101
 3103 3 -24.26 70.87 16.05 0.126 3102
 3104 3 -24.15 70.74 16.16 0.09 3103
 3105 3 -24.11 70.6 16.17 0.098 3104
 3106 3 -24.11 70.44 16.2 0.114 3105
 3107 3 -24.12 70.28 16.23 0.157 3106
 3108 3 -24.12 70.18 16.28 0.21 3107
 3109 3 -24.17 70.08 16.24 0.087 3108
 3110 3 -24.18 69.92 16.25 0.155 3109
 3111 3 -24.26 69.75 16.23 0.095 3110
 3112 3 -24.23 69.57 16.22 0.098 3111
 3113 3 -24.17 69.4 16.21 0.115 3112
 3114 3 -24.13 69.23 16.19 0.137 3113
 3115 3 -24.05 69.14 16.12 0.224 3114
 3116 3 -23.85 69.33 15.91 0.107 3115
 3117 3 -23.8 69.37 15.78 0.106 3116
 3118 3 -23.69 69.33 15.63 0.095 3117
 3119 3 -23.64 69.32 15.53 0.09 3118
 3120 3 -23.55 69.27 15.43 0.105 3119
 3121 3 -23.45 69.16 15.31 0.132 3120
 3122 3 -24.18 68.9 16.27 0.159 3115
 3123 3 -24.2 68.73 16.32 0.099 3122
 3124 3 -24.23 68.64 16.45 0.136 3123
 3125 3 -24.31 68.62 16.53 0.221 3124
 3126 3 -24.19 68.35 16.48 0.182 3125
 3127 3 -24.34 68.33 16.7 0.096 3126
 3128 3 -24.39 68.07 16.7 0.101 3127
 3129 3 -24.1 68.07 16.32 0.133 3126
 3130 3 -24.11 67.91 16.3 0.156 3129
 3131 3 -24.03 67.76 16.2 0.214 3130
 3132 3 -24.08 67.63 16.16 0.256 3131
 3133 3 -23.88 67.33 16.51 0.122 3132
 3134 3 -23.87 67.2 16.54 0.113 3133
 3135 3 -23.83 67.06 16.58 0.114 3134
 3136 3 -23.71 66.95 16.65 0.107 3135
 3137 3 -23.65 66.81 16.67 0.079 3136
 3138 3 -23.61 66.72 16.73 0.118 3137
 3139 3 -23.58 66.69 16.86 0.194 3138
 3140 3 -23.53 66.61 16.93 0.257 3139
 3141 3 -23.7 66.37 16.96 0.095 3140
 3142 3 -23.78 66.21 16.89 0.098 3141
 3143 3 -23.87 66.12 16.8 0.093 3142
 3144 3 -23.81 66.11 16.6 0.126 3143
 3145 3 -23.71 66.09 16.56 0.056 3144
 3146 3 -23.36 66.61 16.86 0.173 3140
 3147 3 -23.83 66.76 17.3 0.151 3146
 3148 3 -23.89 66.9 17.39 0.152 3147
 3149 3 -23.96 67.26 17.39 0.141 3148
 3150 3 -24.03 67.48 17.36 0.131 3149
 3151 3 -24.11 67.76 17.32 0.117 3150
 3152 3 -24.16 67.98 17.26 0.1 3151
 3153 3 -24.24 68.02 17.22 0.05 3152
 3154 3 -23.21 66.6 16.78 0.202 3146
 3155 3 -22.94 66.53 16.74 0.19 3154
 3156 3 -22.74 66.45 16.9 0.133 3155
 3157 3 -22.68 66.35 16.97 0.103 3156
 3158 3 -22.67 66.22 17.08 0.082 3157
 3159 3 -22.65 66.2 17.25 0.081 3158
 3160 3 -22.62 66.1 17.33 0.076 3159
 3161 3 -22.58 65.97 17.43 0.1 3160
 3162 3 -22.45 65.8 17.49 0.138 3161
 3163 3 -22.31 65.67 17.63 0.072 3162
 3164 3 -22.19 65.57 17.76 0.085 3163
 3165 3 -24.53 68.85 16.76 0.106 3125
 3166 3 -24.63 68.98 16.89 0.093 3165
 3167 3 -24.73 69.04 17.02 0.082 3166
 3168 3 -24.77 69.05 17.17 0.09 3167
 3169 3 -24.08 70.16 16.55 0.134 3108
 3170 3 -24.16 70.06 16.54 0.104 3169
 3171 3 -24.18 69.9 16.57 0.091 3170
 3172 3 -24.67 75.69 18.81 0.845 741
 3173 3 -24.52 75.75 19.73 0.091 3172
 3174 3 -24.6 75.63 19.83 0.06 3173
 3175 3 -24.57 75.52 19.94 0.079 3174
 3176 3 -24.62 75.38 20.06 0.058 3175
 3177 3 -24.61 75.28 20.15 0.049 3176
 3178 3 -24.64 75.24 20.29 0.086 3177
 3179 3 -24.69 75.17 20.42 0.098 3178
 3180 3 -24.83 75.06 20.54 0.067 3179
 3181 3 -24.98 75 20.63 0.093 3180
 3182 3 -25.1 74.89 20.76 0.082 3181
 3183 3 -25.16 74.83 20.9 0.121 3182
 3184 3 -25.14 74.72 21.03 0.139 3183
 3185 3 -25.14 74.63 21.23 0.146 3184
 3186 3 -24.66 75.74 18.79 0.759 3172
 3187 3 -24.63 75.99 18.79 0.741 3186
 3188 3 -24.65 76.15 18.74 0.721 3187
 3189 3 -24.52 76.41 18.66 0.731 3188
 3190 3 -24.44 76.5 18.57 0.676 3189
 3191 3 -24.44 76.6 18.48 0.638 3190
 3192 3 -24.38 76.69 18.26 0.634 3191
 3193 3 -24.4 76.77 18.05 0.637 3192
 3194 3 -24.4 76.94 17.92 0.596 3193
 3195 3 -24.4 77.06 17.76 0.556 3194
 3196 3 -24.42 77.17 17.53 0.544 3195
 3197 3 -24.41 77.3 17.34 0.551 3196
 3198 3 -24.4 77.42 17.17 0.539 3197
 3199 3 -24.37 77.45 16.94 0.465 3198
 3200 3 -24.41 77.54 16.71 0.46 3199
 3201 3 -24.39 77.64 16.55 0.491 3200
 3202 3 -24.47 77.74 16.35 0.536 3201
 3203 3 -24.48 77.83 16.18 0.551 3202
 3204 3 -24.51 77.94 16.03 0.542 3203
 3205 3 -24.47 78.04 15.82 0.555 3204
 3206 3 -24.48 78.19 15.67 0.526 3205
 3207 3 -24.54 78.26 15.48 0.545 3206
 3208 3 -24.47 78.41 15.34 0.552 3207
 3209 3 -24.53 78.49 15.16 0.547 3208
 3210 3 -24.43 78.59 14.9 0.513 3209
 3211 3 -24.39 78.75 14.77 0.492 3210
 3212 3 -24.31 78.86 14.62 0.462 3211
 3213 3 -24.28 79.04 14.5 0.446 3212
 3214 3 -24.21 79.14 14.39 0.436 3213
 3215 3 -24.17 79.31 14.27 0.437 3214
 3216 3 -24.14 79.39 14.11 0.474 3215
 3217 3 -24.21 79.53 13.96 0.489 3216
 3218 3 -24.05 79.73 13.81 0.552 3217
 3219 3 -23.42 80.33 13.69 0.097 3218
 3220 3 -23.37 80.5 13.67 0.088 3219
 3221 3 -23.24 80.63 13.67 0.132 3220
 3222 3 -23.12 80.73 13.66 0.191 3221
 3223 3 -23.05 80.92 13.64 0.192 3222
 3224 3 -22.92 80.79 13.54 0.106 3223
 3225 3 -22.8 80.84 13.5 0.162 3224
 3226 3 -22.61 80.78 13.44 0.133 3225
 3227 3 -22.52 80.68 13.44 0.1 3226
 3228 3 -22.41 80.51 13.38 0.108 3227
 3229 3 -22.34 80.38 13.35 0.092 3228
 3230 3 -22.24 80.24 13.37 0.128 3229
 3231 3 -22.14 80.19 13.35 0.188 3230
 3232 3 -21.97 80.18 13.36 0.231 3231
 3233 3 -21.73 80.31 13.19 0.106 3232
 3234 3 -21.6 80.25 13.11 0.114 3233
 3235 3 -21.47 80.25 13.06 0.125 3234
 3236 3 -21.29 80.18 13.09 0.074 3235
 3237 3 -21.16 80.14 13.17 0.126 3236
 3238 3 -21.06 80.12 13.21 0.143 3237
 3239 3 -21 80.05 13.25 0.163 3238
 3240 3 -21 80.02 13.41 0.196 3239
 3241 3 -21.01 79.97 13.52 0.121 3240
 3242 3 -21 80.02 13.75 0.123 3241
 3243 3 -20.92 80.08 13.91 0.139 3242
 3244 3 -20.76 80.19 13.98 0.172 3243
 3245 3 -20.57 80.57 14 0.121 3244
 3246 3 -20.45 80.78 13.99 0.164 3245
 3247 3 -23.12 81.22 13.67 0.155 3223
 3248 3 -23.11 81.37 13.61 0.097 3247
 3249 3 -24.19 79.82 13.71 0.486 3218
 3250 3 -24.36 79.87 13.54 0.472 3249
 3251 3 -24.38 80.02 13.42 0.454 3250
 3252 3 -24.42 80.13 13.23 0.43 3251
 3253 3 -24.44 80.21 13.05 0.395 3252
 3254 3 -24.4 80.3 12.84 0.378 3253
 3255 3 -24.37 80.36 12.71 0.379 3254
 3256 3 -24.37 80.48 12.58 0.407 3255
 3257 3 -24.45 80.61 12.45 0.392 3256
 3258 3 -24.47 80.74 12.32 0.387 3257
 3259 3 -24.47 80.86 12.21 0.385 3258
 3260 3 -24.5 80.95 12.06 0.395 3259
 3261 3 -24.48 80.98 11.87 0.42 3260
 3262 3 -24.57 81.04 11.65 0.422 3261
 3263 3 -24.61 81.11 11.44 0.435 3262
 3264 3 -24.67 81.25 11.24 0.467 3263
 3265 3 -24.67 81.33 11.02 0.505 3264
 3266 3 -24.61 81.42 10.91 0.521 3265
 3267 3 -24.61 81.57 10.73 0.534 3266
 3268 3 -24.25 82.34 9.34 1.189 3267
 3269 3 -23.69 83.11 7.7 0.516 3268
 3270 3 -23.64 83.07 7.53 0.472 3269
 3271 3 -23.45 83.07 7.28 0.423 3270
 3272 3 -23.36 83.03 7.05 0.425 3271
 3273 3 -23.32 83.03 6.9 0.423 3272
 3274 3 -23.25 83.03 6.7 0.42 3273
 3275 3 -23.23 82.94 6.56 0.442 3274
 3276 3 -23.16 82.94 6.42 0.496 3275
 3277 3 -23.29 82.1 6.73 0.079 3276
 3278 3 -23.28 81.88 6.73 0.094 3277
 3279 3 -23.23 81.7 6.75 0.12 3278
 3280 3 -23.2 81.46 6.8 0.134 3279
 3281 3 -23.2 81.3 6.83 0.129 3280
 3282 3 -23.29 81.07 6.87 0.107 3281
 3283 3 -23.31 80.9 6.84 0.14 3282
 3284 3 -23.04 80.7 6.82 0.088 3283
 3285 3 -22.97 80.52 6.88 0.099 3284
 3286 3 -22.93 80.43 6.86 0.165 3285
 3287 3 -22.81 80.35 6.85 0.216 3286
 3288 3 -23.11 80.07 6.98 0.079 3287
 3289 3 -23.23 79.91 7.07 0.065 3288
 3290 3 -23.28 79.77 7.09 0.103 3289
 3291 3 -23.3 79.6 7.17 0.067 3290
 3292 3 -23.28 79.41 7.22 0.115 3291
 3293 3 -23.24 79.24 7.24 0.138 3292
 3294 3 -22.48 80.26 6.96 0.11 3287
 3295 3 -22.38 80.17 6.95 0.082 3294
 3296 3 -23.16 83.09 6.2 0.446 3276
 3297 3 -23.14 83.17 6.03 0.472 3296
 3298 3 -23.25 83.12 5.9 0.531 3297
 3299 3 -23.14 83.15 5.7 0.597 3298
 3300 3 -23.14 83.25 5.58 0.62 3299
 3301 3 -23.02 83.19 5.38 0.668 3300
 3302 3 -22.97 83.17 5.22 0.704 3301
 3303 3 -22.9 83.26 5.06 0.748 3302
 3304 3 -23.03 83.45 4.95 0.709 3303
 3305 3 -23 83.75 4.86 0.568 3304
 3306 3 -23.05 83.94 4.8 0.407 3305
 3307 3 -22.69 84.24 4.38 0.338 3306
 3308 3 -22.76 84.55 3.83 0.194 3307
 3309 3 -22.76 84.69 3.73 0.194 3308
 3310 3 -22.65 84.83 3.54 0.167 3309
 3311 3 -22.62 84.87 3.32 0.174 3310
 3312 3 -22.62 84.99 3.11 0.17 3311
 3313 3 -22.61 85.15 3.02 0.164 3312
 3314 3 -22.65 85.33 2.86 0.099 3313
 3315 3 -22.54 85.39 2.66 0.082 3314
 3316 3 -22.56 85.43 2.5 0.108 3315
 3317 3 -22.54 85.42 2.33 0.094 3316
 3318 3 -22.55 85.54 2.1 0.127 3317
 3319 3 -22.6 85.68 2 0.138 3318
 3320 3 -22.54 85.79 1.85 0.151 3319
 3321 3 -22.64 85.94 1.84 0.143 3320
 3322 3 -22.72 86.08 1.82 0.138 3321
 3323 3 -22.78 86.2 1.7 0.183 3322
 3324 3 -22.86 86.29 1.59 0.175 3323
 3325 3 -22.98 86.3 1.45 0.108 3324
 3326 3 -22.95 86.31 1.35 0.068 3325
 3327 3 -22.45 83.61 4.33 0.665 3307
 3328 3 -22.4 83.03 4.41 0.365 3327
 3329 3 -22.46 82.82 4.45 0.304 3328
 3330 3 -22.53 82.5 4.53 0.15 3329
 3331 3 -22.62 82.32 4.43 0.16 3330
 3332 3 -22.75 82.18 4.45 0.139 3331
 3333 3 -22.91 82.19 4.41 0.106 3332
 3334 3 -23 82.34 4.46 0.000125 3333
 3335 3 -22.3 83.49 4.21 0.633 3327
 3336 3 -22.22 83.65 4.11 0.59 3335
 3337 3 -22.09 83.53 3.92 0.613 3336
 3338 3 -21.99 83.52 3.81 0.601 3337
 3339 3 -21.95 83.75 3.71 0.508 3338
 3340 3 -21.87 83.89 3.63 0.399 3339
 3341 3 -21.72 83.91 3.51 0.384 3340
 3342 3 -21.56 83.94 3.37 0.377 3341
 3343 3 -21.5 83.96 3.17 0.384 3342
 3344 3 -21.37 83.98 2.94 0.415 3343
 3345 3 -21.27 83.85 2.83 0.477 3344
 3346 3 -21.22 83.96 2.74 0.433 3345
 3347 3 -21.1 84.09 2.44 0.399 3346
 3348 3 -21.04 84.09 2.3 0.419 3347
 3349 3 -20.96 84.17 2.15 0.459 3348
 3350 3 -20.85 84.14 2.02 0.482 3349
 3351 3 -20.75 84.1 1.9 0.527 3350
 3352 3 -20.61 84.14 1.65 0.561 3351
 3353 3 -20.7 83.05 1.7 0.11 3352
 3354 3 -20.74 82.9 1.59 0.12 3353
 3355 3 -20.7 82.66 1.49 0.106 3354
 3356 3 -20.72 82.54 1.46 0.117 3355
 3357 3 -20.71 82.41 1.41 0.099 3356
 3358 3 -20.74 82.31 1.3 0.079 3357
 3359 3 -20.71 82.25 1.16 0.096 3358
 3360 3 -20.64 82.19 1.02 0.081 3359
 3361 3 -20.6 82.07 0.84 0.102 3360
 3362 3 -20.65 81.89 0.75 0.139 3361
 3363 3 -20.85 81.57 0.7 0.077 3362
 3364 3 -21 81.41 0.7 0.085 3363
 3365 3 -21.09 81.26 0.71 0.107 3364
 3366 3 -21.23 81.15 0.78 0.09 3365
 3367 3 -21.42 81.13 0.8 0.084 3366
 3368 3 -21.52 81.09 0.79 0.142 3367
 3369 3 -21.65 81.14 0.65 0.104 3368
 3370 3 -21.78 81.15 0.59 0.138 3369
 3371 3 -21.8 81.12 0.43 0.172 3370
 3372 3 -21.68 81 0.19 0.108 3371
 3373 3 -21.55 80.84 0.04 0.127 3372
 3374 3 -21.38 80.76 -0.08 0.129 3373
 3375 3 -21.26 80.7 -0.21 0.124 3374
 3376 3 -21.11 80.66 -0.39 0.138 3375
 3377 3 -20.96 80.67 -0.53 0.096 3376
 3378 3 -20.86 80.65 -0.71 0.106 3377
 3379 3 -20.43 84.26 1.54 0.565 3352
 3380 3 -20.09 84.41 1.38 0.601 3379
 3381 3 -19.58 84.73 1.16 0.944 3380
 3382 3 -19.48 84.71 1.08 0.862 3381
 3383 3 -19.49 84.53 1.09 0.693 3382
 3384 3 -19.44 84.48 0.97 0.583 3383
 3385 3 -19.35 84.45 0.92 0.459 3384
 3386 3 -19.42 84.31 0.78 0.382 3385
 3387 3 -19.35 84.24 0.63 0.353 3386
 3388 3 -19.66 84.41 0.23 0.076 3387
 3389 3 -19.79 84.45 0.33 0.06 3388
 3390 3 -19.94 84.55 0.35 0.108 3389
 3391 3 -20.01 84.7 0.36 0.091 3390
 3392 3 -20.07 84.84 0.35 0.115 3391
 3393 3 -20.13 84.97 0.35 0.000125 3392
 3394 3 -19.32 84.17 0.49 0.35 3387
 3395 3 -19.21 84.15 0.34 0.312 3394
 3396 3 -19.03 84.16 0.21 0.256 3395
 3397 3 -18.93 84.06 0.11 0.268 3396
 3398 3 -18.83 84 0 0.226 3397
 3399 3 -18.71 83.92 -0.11 0.198 3398
 3400 3 -18.55 83.86 -0.25 0.223 3399
 3401 3 -18.36 83.8 -0.34 0.183 3400
 3402 3 -18.2 83.8 -0.43 0.183 3401
 3403 3 -18.04 83.76 -0.48 0.169 3402
 3404 3 -17.86 83.74 -0.57 0.167 3403
 3405 3 -17.73 83.66 -0.6 0.154 3404
 3406 3 -17.63 83.58 -0.65 0.158 3405
 3407 3 -17.47 83.52 -0.69 0.189 3406
 3408 3 -17.3 83.45 -0.8 0.186 3407
 3409 3 -17.12 83.34 -0.88 0.192 3408
 3410 3 -16.97 83.32 -0.94 0.196 3409
 3411 3 -16.89 83.21 -1.02 0.187 3410
 3412 3 -16.75 83.05 -1.05 0.186 3411
 3413 3 -16.71 82.95 -1.08 0.175 3412
 3414 3 -16.6 82.92 -1.12 0.166 3413
 3415 3 -16.52 82.79 -1.19 0.162 3414
 3416 3 -16.47 82.67 -1.24 0.193 3415
 3417 3 -16.4 82.56 -1.39 0.171 3416
 3418 3 -16.32 82.5 -1.45 0.182 3417
 3419 3 -16.29 82.41 -1.58 0.147 3418
 3420 3 -16.2 82.33 -1.62 0.174 3419
 3421 3 -16.1 82.22 -1.68 0.152 3420
 3422 3 -16.01 82.2 -1.8 0.157 3421
 3423 3 -15.87 82.1 -1.92 0.161 3422
 3424 3 -15.84 82.03 -2.08 0.168 3423
 3425 3 -15.85 82.03 -2.32 0.16 3424
 3426 3 -15.82 81.97 -2.56 0.164 3425
 3427 3 -15.8 81.88 -2.73 0.15 3426
 3428 3 -15.84 81.85 -2.92 0.161 3427
 3429 3 -15.84 81.78 -3.03 0.186 3428
 3430 3 -15.87 81.83 -3.28 0.262 3429
 3431 3 -15.91 81.7 -3.25 0.259 3430
 3432 3 -16.02 81.51 -3.23 0.327 3431
 3433 3 -15.93 80.71 -3.14 0.471 3432
 3434 3 -15.98 80.53 -3.18 0.549 3433
 3435 3 -16.12 80.5 -3.28 0.695 3434
 3436 3 -15.98 80.46 -3.38 0.736 3435
 3437 3 -16.1 80.41 -3.46 0.771 3436
 3438 3 -15.51 80.95 -3.77 0.068 3437
 3439 3 -16.08 80.29 -3.54 0.745 3437
 3440 3 -15.94 80.08 -3.6 0.698 3439
 3441 3 -15.89 80.01 -3.69 0.631 3440
 3442 3 -15.96 79.99 -3.88 0.632 3441
 3443 3 -15.95 79.9 -4.03 0.576 3442
 3444 3 -15.93 79.89 -4.16 0.5 3443
 3445 3 -15.9 79.91 -4.3 0.407 3444
 3446 3 -15.88 79.87 -4.4 0.322 3445
 3447 3 -15.94 79.78 -4.53 0.27 3446
 3448 3 -16.04 79.59 -4.87 0.358 3447
 3449 3 -16.25 79.46 -5.27 0.161 3448
 3450 3 -16.35 79.49 -5.42 0.2 3449
 3451 3 -16.4 79.14 -5.35 0.053 3450
 3452 3 -16.49 79.04 -5.32 0.09 3451
 3453 3 -16.47 78.94 -5.27 0.095 3452
 3454 3 -16.43 78.81 -5.2 0.000125 3453
 3455 3 -16.48 79.49 -5.58 0.165 3450
 3456 3 -16.54 79.51 -5.73 0.17 3455
 3457 3 -16.55 79.6 -6.01 0.109 3456
 3458 3 -16.58 79.54 -6.16 0.143 3457
 3459 3 -16.59 79.44 -6.28 0.162 3458
 3460 3 -16.56 79.39 -6.42 0.131 3459
 3461 3 -16.55 79.29 -6.55 0.131 3460
 3462 3 -16.59 79.27 -6.69 0.124 3461
 3463 3 -16.55 79.27 -6.81 0.107 3462
 3464 3 -16.54 79.16 -6.9 0.143 3463
 3465 3 -16.57 79.09 -7.02 0.191 3464
 3466 3 -16.45 78.96 -7.16 0.189 3465
 3467 3 -16.43 78.92 -7.26 0.219 3466
 3468 3 -16.58 78.69 -7.19 0.22 3467
 3469 3 -16.55 78.58 -7.14 0.323 3468
 3470 3 -16.69 78.4 -7.18 0.508 3469
 3471 3 -16.56 78.06 -7.25 0.522 3470
 3472 3 -15.94 78.46 -7.31 0.088 3471
 3473 3 -15.89 78.47 -7.22 0.000125 3472
 3474 3 -16.72 77.86 -7.21 0.505 3471
 3475 3 -16.98 77.85 -6.67 0.13 3474
 3476 3 -17.05 77.71 -6.65 0.079 3475
 3477 3 -17.03 77.64 -6.5 0.115 3476
 3478 3 -17.05 77.71 -6.43 0.108 3477
 3479 3 -17.16 77.88 -6.4 0.091 3478
 3480 3 -17.21 77.99 -6.37 0.078 3479
 3481 3 -16.8 77.74 -7.36 0.378 3474
 3482 3 -16.72 77.53 -7.42 0.211 3481
 3483 3 -16.71 77.46 -7.5 0.09 3482
 3484 3 -17.27 77.81 -7.22 0.161 3481
 3485 3 -17.43 77.75 -7.28 0.168 3484
 3486 3 -17.7 77.72 -7.46 0.074 3485
 3487 3 -17.83 77.63 -7.53 0.137 3486
 3488 3 -17.95 77.5 -7.58 0.133 3487
 3489 3 -18.04 77.37 -7.69 0.146 3488
 3490 3 -18.22 77.34 -7.87 0.064 3489
 3491 3 -18.35 77.28 -7.94 0.091 3490
 3492 3 -18.51 77.09 -7.99 0.115 3491
 3493 3 -16.41 79.26 -7.48 0.163 3467
 3494 3 -16.46 79.39 -7.48 0.199 3493
 3495 3 -16.63 79.63 -7.38 0.121 3494
 3496 3 -16.73 79.75 -7.49 0.114 3495
 3497 3 -16.75 79.85 -7.56 0.13 3496
 3498 3 -16.8 79.95 -7.7 0.144 3497
 3499 3 -16.75 80.06 -7.91 0.138 3498
 3500 3 -16.71 80.14 -8.07 0.179 3499
 3501 3 -16.7 80.18 -8.19 0.231 3500
 3502 3 -16.68 80.41 -8.19 0.215 3501
 3503 3 -16.7 80.64 -8.29 0.152 3502
 3504 3 -16.73 80.73 -8.45 0.117 3503
 3505 3 -16.73 80.85 -8.54 0.102 3504
 3506 3 -16.79 80.95 -8.62 0.114 3505
 3507 3 -16.81 81.1 -8.61 0.12 3506
 3508 3 -16.88 81.21 -8.69 0.128 3507
 3509 3 -17.02 81.36 -8.72 0.175 3508
 3510 3 -17.14 81.48 -8.78 0.199 3509
 3511 3 -17.19 81.72 -8.57 0.139 3510
 3512 3 -17.32 81.86 -8.49 0.133 3511
 3513 3 -17.38 81.95 -8.43 0.107 3512
 3514 3 -17.4 82.09 -8.38 0.105 3513
 3515 3 -17.48 82.17 -8.35 0.113 3514
 3516 3 -17.51 82.32 -8.29 0.117 3515
 3517 3 -17.6 82.44 -8.2 0.134 3516
 3518 3 -17.67 82.58 -8.14 0.149 3517
 3519 3 -17.77 82.82 -8.14 0.132 3518
 3520 3 -17.86 82.97 -8.15 0.097 3519
 3521 3 -18.03 83.11 -8.24 0.147 3520
 3522 3 -18.23 83.17 -8.36 0.182 3521
 3523 3 -18.36 83.32 -8.4 0.208 3522
 3524 3 -18.49 83.6 -8.33 0.218 3523
 3525 3 -18.47 83.9 -8.3 0.128 3524
 3526 3 -18.52 83.97 -8.23 0.087 3525
 3527 3 -18.55 84.08 -8.24 0.133 3526
 3528 3 -18.53 84.31 -8.32 0.146 3527
 3529 3 -18.54 84.5 -8.26 0.168 3528
 3530 3 -18.54 84.69 -8.23 0.196 3529
 3531 3 -18.54 84.87 -8.2 0.249 3530
 3532 3 -18.55 85.12 -8.31 0.218 3531
 3533 3 -18.27 85.19 -8.18 0.179 3532
 3534 3 -18.27 85.32 -8.17 0.118 3533
 3535 3 -18.01 85.18 -8.22 0.116 3533
 3536 3 -17.93 85.3 -8.19 0.157 3535
 3537 3 -17.76 85.32 -8.15 0.111 3536
 3538 3 -17.66 85.32 -8.09 0.109 3537
 3539 3 -17.55 85.34 -8.08 0.166 3538
 3540 3 -17.49 85.51 -8.06 0.044 3539
 3541 3 -17.44 85.65 -8.05 0.097 3540
 3542 3 -17.39 85.8 -8.08 0.088 3541
 3543 3 -17.3 85.98 -8.02 0.082 3542
 3544 3 -17.26 86.07 -7.94 0.076 3543
 3545 3 -17.58 85.22 -7.74 0.108 3539
 3546 3 -18.73 85.36 -8.45 0.095 3532
 3547 3 -18.74 85.5 -8.47 0.125 3546
 3548 3 -18.78 85.6 -8.63 0.151 3547
 3549 3 -18.74 85.75 -8.66 0.144 3548
 3550 3 -18.67 85.87 -8.78 0.134 3549
 3551 3 -18.67 85.97 -8.88 0.15 3550
 3552 3 -18.65 86.01 -9.03 0.18 3551
 3553 3 -18.48 86.24 -9.02 0.268 3552
 3554 3 -18.69 86.57 -9.19 0.131 3553
 3555 3 -18.78 86.62 -9.36 0.102 3554
 3556 3 -18.87 86.7 -9.46 0.105 3555
 3557 3 -18.84 86.78 -9.61 0.127 3556
 3558 3 -18.8 86.91 -9.77 0.127 3557
 3559 3 -18.84 86.96 -9.89 0.086 3558
 3560 3 -18.89 87.08 -10.04 0.111 3559
 3561 3 -18.93 87.34 -10.1 0.19 3560
 3562 3 -18.92 87.59 -10.13 0.159 3561
 3563 3 -18.94 87.82 -10.17 0.143 3562
 3564 3 -19 87.98 -10.28 0.112 3563
 3565 3 -19.07 88.12 -10.39 0.123 3564
 3566 3 -19.05 88.21 -10.5 0.146 3565
 3567 3 -19.11 88.23 -10.65 0.179 3566
 3568 3 -19.12 88.25 -10.86 0.195 3567
 3569 3 -19.06 88.29 -10.99 0.211 3568
 3570 3 -19 88.29 -11.14 0.26 3569
 3571 3 -19.02 88.22 -11.4 0.297 3570
 3572 3 -18.95 88.17 -11.47 0.319 3571
 3573 3 -18.52 88.09 -11.33 0.134 3572
 3574 3 -18.3 88.02 -11.32 0.124 3573
 3575 3 -18.09 88.09 -11.29 0.078 3574
 3576 3 -17.9 88.04 -11.37 0.122 3575
 3577 3 -17.78 88 -11.47 0.175 3576
 3578 3 -17.67 87.94 -11.5 0.222 3577
 3579 3 -17.5 87.73 -11.65 0.077 3578
 3580 3 -17.37 87.69 -11.78 0.09 3579
 3581 3 -17.23 87.61 -11.88 0.126 3580
 3582 3 -17.15 87.53 -11.99 0.135 3581
 3583 3 -17 87.41 -12.06 0.072 3582
 3584 3 -16.96 87.32 -12.18 0.063 3583
 3585 3 -16.92 87.21 -12.28 0.082 3584
 3586 3 -16.84 87.17 -12.38 0.125 3585
 3587 3 -16.87 87 -12.42 0.062 3586
 3588 3 -16.84 86.9 -12.5 0.048 3587
 3589 3 -16.82 86.8 -12.53 0.086 3588
 3590 3 -16.78 86.69 -12.59 0.083 3589
 3591 3 -16.72 86.54 -12.62 0.062 3590
 3592 3 -16.7 86.4 -12.62 0.088 3591
 3593 3 -19.02 88.19 -11.74 0.223 3572
 3594 3 -19.02 88.22 -11.95 0.194 3593
 3595 3 -18.97 88.32 -12.14 0.181 3594
 3596 3 -18.94 88.36 -12.28 0.241 3595
 3597 3 -18.98 88.3 -12.47 0.331 3596
 3598 3 -18.94 88.25 -12.61 0.405 3597
 3599 3 -18.91 88.29 -12.78 0.431 3598
 3600 3 -18.9 88.38 -12.89 0.472 3599
 3601 3 -18.83 88.44 -12.93 0.527 3600
 3602 3 -18.96 88.44 -13.13 0.505 3601
 3603 3 -18.98 88.42 -13.31 0.41 3602
 3604 3 -19.06 88.47 -13.42 0.308 3603
 3605 3 -19.2 88.5 -13.59 0.345 3604
 3606 3 -19.21 88.43 -13.73 0.361 3605
 3607 3 -19.66 88.53 -13.81 0.12 3606
 3608 3 -19.82 88.45 -13.86 0.125 3607
 3609 3 -19.99 88.38 -13.93 0.135 3608
 3610 3 -20.18 88.31 -14.01 0.108 3609
 3611 3 -20.3 88.26 -14.1 0.123 3610
 3612 3 -20.45 88.13 -14.23 0.099 3611
 3613 3 -20.56 88.09 -14.26 0.128 3612
 3614 3 -20.62 88.04 -14.32 0.129 3613
 3615 3 -20.68 88 -14.56 0.108 3614
 3616 3 -20.76 87.91 -14.64 0.096 3615
 3617 3 -20.91 87.83 -14.79 0.139 3616
 3618 3 -21.03 87.75 -14.9 0.068 3617
 3619 3 -19.01 88.35 -13.84 0.307 3606
 3620 3 -19.04 88.3 -14 0.293 3619
 3621 3 -19.04 88.28 -14.18 0.237 3620
 3622 3 -19.13 88.06 -14.39 0.095 3621
 3623 3 -19.15 87.95 -14.47 0.098 3622
 3624 3 -19.25 87.89 -14.56 0.105 3623
 3625 3 -19.37 87.83 -14.63 0.061 3624
 3626 3 -18.52 85.59 -9.03 0.1 3552
 3627 3 -18.57 85.45 -8.92 0.058 3626
 3628 3 -16.79 79.78 -8.3 0.096 3501
 3629 3 -16.78 79.67 -8.33 0.123 3628
 3630 3 -16.67 79.54 -8.39 0.13 3629
 3631 3 -16.56 79.47 -8.51 0.111 3630
 3632 3 -15.94 79.57 -4.89 0.282 3448
 3633 3 -15.77 79.48 -4.9 0.239 3632
 3634 3 -15.61 79.44 -4.98 0.217 3633
 3635 3 -15.52 79.39 -5.08 0.166 3634
 3636 3 -15.41 79.32 -5.19 0.185 3635
 3637 3 -15.32 79.25 -5.35 0.16 3636
 3638 3 -15.24 79.23 -5.57 0.2 3637
 3639 3 -15.14 79.1 -5.56 0.196 3638
 3640 3 -15.05 78.98 -5.65 0.17 3639
 3641 3 -15.01 78.9 -5.8 0.158 3640
 3642 3 -14.92 78.78 -5.93 0.156 3641
 3643 3 -14.87 78.64 -6.16 0.194 3642
 3644 3 -14.78 78.61 -6.37 0.215 3643
 3645 3 -14.68 78.88 -6.48 0.049 3644
 3646 3 -14.7 78.94 -6.56 0.102 3645
 3647 3 -14.79 79.1 -6.57 0.105 3646
 3648 3 -14.87 79.21 -6.66 0.059 3647
 3649 3 -14.91 79.41 -6.69 0.072 3648
 3650 3 -14.94 79.51 -6.77 0.058 3649
 3651 3 -14.95 79.66 -6.7 0.087 3650
 3652 3 -15.02 79.77 -6.64 0.075 3651
 3653 3 -14.76 78.52 -6.51 0.194 3644
 3654 3 -14.74 78.41 -6.6 0.154 3653
 3655 3 -14.61 78.3 -6.67 0.143 3654
 3656 3 -14.47 78.24 -6.76 0.164 3655
 3657 3 -14.32 78.14 -6.85 0.142 3656
 3658 3 -14.23 78.08 -6.97 0.154 3657
 3659 3 -14.16 77.9 -7.07 0.155 3658
 3660 3 -14.11 77.79 -7.14 0.146 3659
 3661 3 -14.07 77.75 -7.24 0.155 3660
 3662 3 -14.01 77.68 -7.39 0.192 3661
 3663 3 -13.94 77.62 -7.48 0.217 3662
 3664 3 -13.73 77.69 -7.6 0.361 3663
 3665 3 -13.59 77.52 -7.54 0.365 3664
 3666 3 -13.42 77.49 -7.53 0.339 3665
 3667 3 -13.19 77.46 -7.63 0.363 3666
 3668 3 -13.13 77.08 -8 0.052 3667
 3669 3 -13.16 76.97 -7.99 0.063 3668
 3670 3 -13.19 76.88 -8.07 0.086 3669
 3671 3 -13.21 76.78 -8.09 0.095 3670
 3672 3 -13.23 76.69 -8.24 0.117 3671
 3673 3 -13.22 76.65 -8.36 0.12 3672
 3674 3 -13.3 76.5 -8.47 0.138 3673
 3675 3 -13.5 76.42 -8.53 0.084 3674
 3676 3 -13.85 76.49 -8.4 0.107 3675
 3677 3 -14 76.51 -8.31 0.151 3676
 3678 3 -14.1 76.41 -8.31 0.087 3677
 3679 3 -13.08 77.48 -7.51 0.296 3667
 3680 3 -12.89 77.5 -7.5 0.266 3679
 3681 3 -12.75 77.51 -7.45 0.209 3680
 3682 3 -12.6 77.5 -7.36 0.185 3681
 3683 3 -12.38 77.59 -7.01 0.261 3682
 3684 3 -12.05 77.72 -6.56 0.216 3683
 3685 3 -11.83 77.72 -6.4 0.231 3684
 3686 3 -11.75 77.76 -6.23 0.186 3685
 3687 3 -11.98 77.73 -6.17 0.056 3686
 3688 3 -11.92 77.6 -6.09 0.000125 3687
 3689 3 -12.05 77.65 -7.07 0.358 3683
 3690 3 -12 77.55 -7.12 0.288 3689
 3691 3 -11.92 77.46 -7.21 0.258 3690
 3692 3 -11.84 77.34 -7.36 0.234 3691
 3693 3 -11.79 77.19 -7.48 0.187 3692
 3694 3 -11.73 77.05 -7.59 0.162 3693
 3695 3 -11.59 76.91 -7.92 0.27 3694
 3696 3 -11.53 76.9 -8.03 0.245 3695
 3697 3 -11.5 76.86 -8.18 0.29 3696
 3698 3 -11.47 76.81 -8.48 0.264 3697
 3699 3 -11.42 76.84 -8.67 0.252 3698
 3700 3 -11.38 76.86 -8.78 0.213 3699
 3701 3 -11.34 76.82 -8.88 0.183 3700
 3702 3 -11.26 76.7 -9.06 0.222 3701
 3703 3 -11.17 76.68 -9.21 0.238 3702
 3704 3 -11.01 76.45 -9.31 0.285 3703
 3705 3 -10.97 76.57 -9.38 0.218 3704
 3706 3 -10.8 76.66 -9.45 0.194 3705
 3707 3 -10.68 76.65 -9.56 0.195 3706
 3708 3 -10.57 76.68 -9.74 0.182 3707
 3709 3 -10.47 76.69 -9.86 0.19 3708
 3710 3 -10.34 76.65 -9.98 0.217 3709
 3711 3 -10.25 76.68 -10.11 0.211 3710
 3712 3 -10.16 76.54 -10.24 0.206 3711
 3713 3 -10.06 76.49 -10.43 0.245 3712
 3714 3 -9.99 76.49 -10.59 0.287 3713
 3715 3 -9.92 76.5 -10.72 0.291 3714
 3716 3 -9.89 76.57 -10.86 0.262 3715
 3717 3 -9.84 76.6 -11.01 0.251 3716
 3718 3 -9.64 76.49 -11.24 0.29 3717
 3719 3 -9.62 76.59 -11.29 0.268 3718
 3720 3 -9.63 76.75 -11.37 0.245 3719
 3721 3 -9.41 76.55 -11.85 0.328 3720
 3722 3 -9.5 76.71 -11.9 0.196 3721
 3723 3 -9.57 76.85 -11.96 0.115 3722
 3724 3 -9.69 76.98 -11.99 0.101 3723
 3725 3 -9.78 77.12 -12.15 0.139 3724
 3726 3 -9.86 77.21 -12.24 0.099 3725
 3727 3 -9.99 77.72 -12.38 0.359 3726
 3728 3 -10.08 77.79 -12.39 0.332 3727
 3729 3 -10.23 77.75 -12.44 0.286 3728
 3730 3 -10.38 77.74 -12.43 0.22 3729
 3731 3 -10.52 77.8 -12.48 0.161 3730
 3732 3 -10.67 77.79 -12.52 0.145 3731
 3733 3 -10.81 77.76 -12.57 0.093 3732
 3734 3 -11.02 77.68 -12.5 0.21 3733
 3735 3 -11.25 77.74 -12.55 0.195 3734
 3736 3 -11.5 77.84 -12.58 0.155 3735
 3737 3 -11.71 77.92 -12.63 0.1 3736
 3738 3 -11.85 77.97 -12.65 0.11 3737
 3739 3 -12.16 77.95 -12.84 0.164 3738
 3740 3 -12.23 78 -12.91 0.117 3739
 3741 3 -12.31 77.96 -12.97 0.131 3740
 3742 3 -12.45 77.86 -13.08 0.083 3741
 3743 3 -12.55 77.88 -13.12 0.091 3742
 3744 3 -12.72 77.91 -13.19 0.115 3743
 3745 3 -12.85 77.84 -13.21 0.169 3744
 3746 3 -12.96 77.74 -13.26 0.156 3745
 3747 3 -13.02 77.65 -13.31 0.119 3746
 3748 3 -13.1 77.69 -13.45 0.177 3747
 3749 3 -13.2 77.9 -13.65 0.162 3748
 3750 3 -13.36 77.94 -13.68 0.082 3749
 3751 3 -13.53 77.94 -13.6 0.078 3750
 3752 3 -13.58 77.86 -13.57 0.000125 3751
 3753 3 -13.09 77.63 -13.55 0.13 3748
 3754 3 -13.14 77.59 -13.78 0.169 3753
 3755 3 -13.28 77.64 -14.01 0.137 3754
 3756 3 -13.25 77.57 -14.12 0.159 3755
 3757 3 -13.31 77.41 -14.13 0.058 3756
 3758 3 -13.09 77.47 -13.82 0.119 3754
 3759 3 -13.04 77.28 -13.9 0.125 3758
 3760 3 -13.08 77.16 -14.01 0.146 3759
 3761 3 -13.04 77.03 -14.07 0.165 3760
 3762 3 -13.08 76.89 -14.13 0.139 3761
 3763 3 -13.14 76.88 -14.23 0.154 3762
 3764 3 -13.19 76.72 -14.41 0.145 3763
 3765 3 -13.35 76.64 -14.54 0.137 3764
 3766 3 -13.56 76.6 -14.58 0.124 3765
 3767 3 -13.72 76.54 -14.66 0.157 3766
 3768 3 -13.86 76.48 -14.76 0.123 3767
 3769 3 -13.95 76.37 -14.87 0.137 3768
 3770 3 -14.1 76.25 -14.93 0.169 3769
 3771 3 -14.2 76.09 -14.98 0.158 3770
 3772 3 -14.22 75.95 -15.01 0.126 3771
 3773 3 -14.24 75.86 -15.11 0.087 3772
 3774 3 -14.2 75.75 -15.19 0.141 3773
 3775 3 -14.23 75.71 -15.29 0.151 3774
 3776 3 -14.28 75.6 -15.43 0.162 3775
 3777 3 -14.34 75.47 -15.52 0.173 3776
 3778 3 -14.55 75.55 -15.76 0.253 3777
 3779 3 -14.78 75.82 -15.79 0.143 3778
 3780 3 -14.65 76.02 -15.9 0.106 3779
 3781 3 -14.53 76.04 -15.96 0.155 3780
 3782 3 -14.4 76.09 -16.06 0.127 3781
 3783 3 -14.34 76.06 -16.25 0.067 3782
 3784 3 -14.25 76.09 -16.33 0.093 3783
 3785 3 -14.34 76.06 -16.45 0.177 3784
 3786 3 -14.48 76.13 -16.53 0.196 3785
 3787 3 -14.68 76.19 -16.51 0.167 3786
 3788 3 -14.75 76.24 -16.65 0.189 3787
 3789 3 -15.04 75.67 -15.7 0.109 3779
 3790 3 -15.15 75.63 -15.66 0.103 3789
 3791 3 -15.26 75.53 -15.53 0.068 3790
 3792 3 -15.32 75.37 -15.51 0.091 3791
 3793 3 -15.43 75.19 -15.48 0.096 3792
 3794 3 -15.55 75.13 -15.35 0.09 3793
 3795 3 -15.59 75.18 -15.2 0.114 3794
 3796 3 -15.62 75.29 -15.1 0.058 3795
 3797 3 -14.57 75.41 -15.86 0.187 3778
 3798 3 -14.61 75.24 -16.01 0.14 3797
 3799 3 -14.51 74.94 -16.06 0.239 3798
 3800 3 -14.17 74.72 -16.04 0.146 3799
 3801 3 -13.95 74.68 -16.05 0.084 3800
 3802 3 -13.83 74.68 -16.13 0.07 3801
 3803 3 -14.63 74.74 -16.11 0.135 3799
 3804 3 -14.54 74.63 -16.13 0.143 3803
 3805 3 -14.54 74.46 -16.22 0.138 3804
 3806 3 -14.58 74.33 -16.24 0.115 3805
 3807 3 -14.69 74.18 -16.35 0.141 3806
 3808 3 -14.78 74.06 -16.41 0.181 3807
 3809 3 -14.84 73.96 -16.5 0.152 3808
 3810 3 -14.91 73.85 -16.56 0.161 3809
 3811 3 -14.95 73.7 -16.67 0.139 3810
 3812 3 -14.89 73.57 -16.74 0.109 3811
 3813 3 -14.87 73.38 -16.82 0.131 3812
 3814 3 -14.88 73.28 -16.85 0.161 3813
 3815 3 -14.91 73.04 -16.91 0.129 3814
 3816 3 -14.91 72.66 -17.15 0.292 3815
 3817 3 -15 72.38 -17.2 0.165 3816
 3818 3 -15.14 72.19 -17.24 0.137 3817
 3819 3 -15.22 72.03 -17.27 0.158 3818
 3820 3 -15.26 71.9 -17.24 0.181 3819
 3821 3 -15.31 71.9 -17.08 0.185 3820
 3822 3 -15.22 71.64 -17.38 0.116 3820
 3823 3 -15.25 71.46 -17.35 0.072 3822
 3824 3 -14.79 72.56 -17.27 0.272 3816
 3825 3 -14.67 72.51 -17.38 0.231 3824
 3826 3 -14.52 72.44 -17.48 0.157 3825
 3827 3 -14.37 72.45 -17.56 0.128 3826
 3828 3 -14.16 72.51 -17.61 0.155 3827
 3829 3 -13.98 72.45 -17.75 0.172 3828
 3830 3 -13.82 72.33 -17.95 0.244 3829
 3831 3 -13.69 72.19 -18.23 0.349 3830
 3832 3 -13.53 71.9 -18.6 0.471 3831
 3833 3 -13.58 72 -18.65 0.423 3832
 3834 3 -13.5 72.12 -18.74 0.207 3833
 3835 3 -13.44 72.17 -18.83 0.000125 3834
 3836 3 -13.21 71.51 -18.95 0.326 3832
 3837 3 -13.1 71.37 -19.01 0.395 3836
 3838 3 -12.96 71.23 -19 0.436 3837
 3839 3 -12.74 71.26 -19.1 0.57 3838
 3840 3 -12.59 72.04 -19.1 0.183 3839
 3841 3 -12.61 72.14 -19.2 0.176 3840
 3842 3 -12.54 72.29 -19.13 0.173 3841
 3843 3 -12.8 70.8 -19.21 0.479 3839
 3844 3 -12.84 70.59 -19.32 0.398 3843
 3845 3 -12.9 70.43 -19.43 0.325 3844
 3846 3 -12.96 70.27 -19.6 0.27 3845
 3847 3 -12.94 70.06 -19.66 0.286 3846
 3848 3 -12.92 69.95 -19.75 0.287 3847
 3849 3 -13.03 70.13 -20.14 0.145 3848
 3850 3 -12.93 70.16 -20.26 0.165 3849
 3851 3 -12.98 70.36 -20.42 0.133 3850
 3852 3 -12.94 70.57 -20.55 0.166 3851
 3853 3 -12.95 70.69 -20.66 0.157 3852
 3854 3 -13.02 70.65 -20.89 0.105 3853
 3855 3 -13.11 70.59 -21.05 0.113 3854
 3856 3 -13.07 70.71 -21.2 0.149 3855
 3857 3 -13.01 70.86 -21.36 0.149 3856
 3858 3 -13.01 71.05 -21.45 0.147 3857
 3859 3 -13.01 71.22 -21.52 0.183 3858
 3860 3 -12.65 71.47 -21.37 0.058 3859
 3861 3 -12.55 71.63 -21.36 0.099 3860
 3862 3 -12.34 71.73 -21.31 0.117 3861
 3863 3 -12.16 71.86 -21.28 0.11 3862
 3864 3 -12.02 71.97 -21.26 0.106 3863
 3865 3 -11.93 72.08 -21.24 0.126 3864
 3866 3 -11.9 72.27 -21.15 0.112 3865
 3867 3 -11.83 72.37 -21.15 0.076 3866
 3868 3 -13.29 71.13 -21.62 0.107 3859
 3869 3 -13.38 71.21 -21.7 0.116 3868
 3870 3 -13.4 71.32 -21.85 0.117 3869
 3871 3 -13.49 71.32 -22.05 0.101 3870
 3872 3 -13.56 71.35 -22.2 0.128 3871
 3873 3 -13.61 71.39 -22.34 0.112 3872
 3874 3 -13.57 71.49 -22.54 0.094 3873
 3875 3 -13.52 71.57 -22.64 0.132 3874
 3876 3 -13.4 71.64 -22.78 0.073 3875
 3877 3 -13.32 71.59 -22.91 0.085 3876
 3878 3 -13.29 71.58 -23.04 0.116 3877
 3879 3 -13.2 71.43 -23.12 0.139 3878
 3880 3 -13.12 71.19 -23.12 0.129 3879
 3881 3 -13.12 71 -23.06 0.098 3880
 3882 3 -13.21 70.88 -22.97 0.074 3881
 3883 3 -13.24 70.79 -22.87 0.116 3882
 3884 3 -13.32 70.73 -22.72 0.096 3883
 3885 3 -13.41 70.66 -22.56 0.104 3884
 3886 3 -10.84 77.49 -12.42 0.103 3734
 3887 3 -10.74 77.35 -12.37 0.083 3886
 3888 3 -10.66 77.28 -12.33 0.057 3887
 3889 3 -9.86 77.63 -12.56 0.224 3727
 3890 3 -9.75 77.64 -12.69 0.143 3889
 3891 3 -9.28 76.37 -12.07 0.235 3721
 3892 3 -9.23 76.28 -12.1 0.272 3891
 3893 3 -9.25 76.15 -12.14 0.27 3892
 3894 3 -9.16 76.19 -12.31 0.396 3893
 3895 3 -9.12 76.11 -12.42 0.48 3894
 3896 3 -9.08 76.07 -12.56 0.554 3895
 3897 3 -8.9 76.03 -12.7 0.57 3896
 3898 3 -8.79 75.99 -12.8 0.573 3897
 3899 3 -8.61 76.07 -12.88 0.502 3898
 3900 3 -8.55 76.1 -13.01 0.429 3899
 3901 3 -8.42 76.29 -13.38 0.189 3900
 3902 3 -8.67 76.12 -13.65 0.074 3901
 3903 3 -8.67 75.97 -13.93 0.126 3902
 3904 3 -8.65 75.81 -14.01 0.081 3903
 3905 3 -8.58 75.71 -14.14 0.125 3904
 3906 3 -8.5 75.59 -14.31 0.119 3905
 3907 3 -8.07 76.35 -13.46 0.122 3901
 3908 3 -7.93 76.27 -13.54 0.118 3907
 3909 3 -7.8 76.19 -13.61 0.11 3908
 3910 3 -7.67 76.05 -13.6 0.163 3909
 3911 3 -7.49 76.13 -13.65 0.149 3910
 3912 3 -7.25 76.16 -13.63 0.11 3911
 3913 3 -7.13 76.02 -13.61 0.111 3912
 3914 3 -6.96 75.96 -13.66 0.11 3913
 3915 3 -6.87 75.85 -13.69 0.16 3914
 3916 3 -6.76 75.8 -13.73 0.173 3915
 3917 3 -6.69 75.62 -13.74 0.244 3916
 3918 3 -6.55 75.53 -13.83 0.299 3917
 3919 3 -6.48 75.43 -13.87 0.309 3918
 3920 3 -6.42 75.25 -13.82 0.317 3919
 3921 3 -6.32 75.17 -13.79 0.317 3920
 3922 3 -6.19 75.17 -13.84 0.281 3921
 3923 3 -6.28 74.85 -14.03 0.038 3922
 3924 3 -6.25 74.75 -13.96 0.062 3923
 3925 3 -6.11 74.66 -13.96 0.129 3924
 3926 3 -6.02 74.56 -14 0.113 3925
 3927 3 -10.75 76.19 -9.21 0.105 3704
 3928 3 -10.59 76.15 -9.15 0.103 3927
 3929 3 -10.48 76 -9.12 0.117 3928
 3930 3 -10.4 75.85 -9.05 0.1 3929
 3931 3 -10.24 75.75 -8.98 0.115 3930
 3932 3 -10.12 75.65 -8.96 0.045 3931
 3933 3 -11.34 77.16 -8.74 0.07 3700
 3934 3 -11.74 78.01 -7.1 0.17 3689
 3935 3 -11.7 78.2 -7.22 0.087 3934
 3936 3 -11.62 78.33 -7.16 0.115 3935
 3937 3 -11.6 78.51 -7.17 0.154 3936
 3938 3 -11.42 78.63 -7.18 0.142 3937
 3939 3 -11.34 78.72 -7.31 0.127 3938
 3940 3 -11.32 78.85 -7.23 0.107 3939
 3941 3 -11.42 79.04 -7.21 0.101 3940
 3942 3 -11.41 79.21 -7.18 0.096 3941
 3943 3 -11.42 79.3 -7.09 0.075 3942
 3944 3 -11.52 79.39 -7.04 0.106 3943
 3945 3 -11.57 79.56 -6.98 0.108 3944
 3946 3 -11.55 79.71 -6.9 0.061 3945
 3947 3 -11.54 79.83 -6.84 0.106 3946
 3948 3 -11.5 79.95 -6.77 0.109 3947
 3949 3 -11.46 80.08 -6.65 0.039 3948
 3950 3 -11.46 80.25 -6.62 0.054 3949
 3951 3 -11.5 80.53 -6.59 0.173 3950
 3952 3 -11.51 80.9 -6.56 0.115 3951
 3953 3 -11.52 81.1 -6.64 0.108 3952
 3954 3 -11.51 81.23 -6.64 0.091 3953
 3955 3 -11.57 81.4 -6.58 0.085 3954
 3956 3 -11.55 81.54 -6.55 0.095 3955
 3957 3 -11.63 81.64 -6.48 0.098 3956
 3958 3 -11.65 81.78 -6.39 0.099 3957
 3959 3 -11.67 81.97 -6.35 0.114 3958
 3960 3 -11.71 82.24 -6.26 0.133 3959
 3961 3 -11.76 82.45 -6.21 0.117 3960
 3962 3 -11.77 82.62 -6.17 0.113 3961
 3963 3 -11.83 82.85 -6.16 0.126 3962
 3964 3 -11.84 83.02 -6.22 0.121 3963
 3965 3 -11.85 83.2 -6.27 0.11 3964
 3966 3 -11.94 83.44 -6.33 0.123 3965
 3967 3 -11.99 83.58 -6.35 0.117 3966
 3968 3 -12.09 83.65 -6.37 0.051 3967
 3969 3 -12.14 83.75 -6.41 0.107 3968
 3970 3 -12.16 83.79 -6.53 0.049 3969
 3971 3 -11.86 83.75 -6.42 0.1 3967
 3972 3 -11.83 83.89 -6.45 0.113 3971
 3973 3 -11.78 84 -6.43 0.125 3972
 3974 3 -11.67 84.12 -6.34 0.116 3973
 3975 3 -11.69 84.23 -6.32 0.074 3974
 3976 3 -13.62 78.12 -7.97 0.087 3664
 3977 3 -13.65 78.23 -8.03 0.079 3976
 3978 3 -13.65 78.39 -8.08 0.093 3977
 3979 3 -13.68 78.64 -8.12 0.104 3978
 3980 3 -13.69 78.79 -8.14 0.07 3979
 3981 3 -13.73 78.92 -8.26 0.065 3980
 3982 3 -13.67 79.01 -8.29 0.085 3981
 3983 3 -13.56 79.13 -8.27 0.101 3982
 3984 3 -13.46 79.25 -8.22 0.116 3983
 3985 3 -13.36 79.35 -8.25 0.146 3984
 3986 3 -13.24 79.36 -8.05 0.086 3985
 3987 3 -13.14 79.4 -7.92 0.089 3986
 3988 3 -13.08 79.47 -7.78 0.076 3987
 3989 3 -15.69 79.1 -3.61 0.138 3440
 3990 3 -15.65 79 -3.68 0.158 3989
 3991 3 -15.41 79 -3.75 0.024 3990
 3992 3 -15.29 78.92 -3.78 0.04 3991
 3993 3 -15.62 78.85 -3.71 0.123 3990
 3994 3 -15.5 78.69 -3.73 0.155 3993
 3995 3 -15.37 78.61 -3.71 0.153 3994
 3996 3 -15.33 78.5 -3.68 0.178 3995
 3997 3 -15.49 78.26 -3.85 0.149 3996
 3998 3 -15.38 78.04 -3.99 0.149 3997
 3999 3 -15.27 77.9 -3.87 0.12 3998
 4000 3 -15.27 77.8 -3.88 0.179 3999
 4001 3 -15.55 77.51 -3.79 0.135 4000
 4002 3 -15.08 77.74 -3.8 0.155 4000
 4003 3 -14.94 77.62 -3.61 0.141 4002
 4004 3 -15.06 77.67 -3.44 0.107 4003
 4005 3 -15.17 77.61 -3.34 0.055 4004
 4006 3 -15.19 77.7 -3.25 0.091 4005
 4007 3 -15.19 77.77 -3.14 0.057 4006
 4008 3 -15.2 80.63 -3.78 0.138 3436
 4009 3 -15.27 80.85 -3.86 0.166 4008
 4010 3 -15.28 80.99 -3.94 0.116 4009
 4011 3 -15.11 81.17 -4.02 0.088 4010
 4012 3 -15.03 81.17 -4.11 0.108 4011
 4013 3 -14.98 81.19 -4.29 0.098 4012
 4014 3 -15.04 81.23 -4.39 0.000125 4013
 4015 3 -15.93 80.58 -2.97 0.219 3433
 4016 3 -16.01 80.61 -2.89 0.058 4015
 4017 3 -16 82.07 -3.54 0.238 3430
 4018 3 -15.69 82.04 -3.43 0.054 4017
 4019 3 -15.6 82.05 -3.46 0.098 4018
 4020 3 -15.46 82.06 -3.51 0.154 4019
 4021 3 -15.31 82.08 -3.5 0.166 4020
 4022 3 -15.18 82.08 -3.51 0.146 4021
 4023 3 -15 81.97 -3.45 0.124 4022
 4024 3 -14.88 81.91 -3.52 0.135 4023
 4025 3 -14.75 81.81 -3.44 0.18 4024
 4026 3 -14.65 81.75 -3.39 0.000125 4025
 4027 3 -16.3 82.13 -3.64 0.155 4017
 4028 3 -16.42 82.25 -3.79 0.122 4027
 4029 3 -16.54 82.22 -3.76 0.123 4028
 4030 3 -16.68 82.1 -3.76 0.09 4029
 4031 3 -16.81 82.17 -3.74 0.149 4030
 4032 3 -16.87 82.17 -3.86 0.128 4031
 4033 3 -17.02 82.04 -3.87 0.123 4032
 4034 3 -18.77 85.81 0.73 0.479 3381
 4035 3 -18.68 85.97 0.71 0.485 4034
 4036 3 -18.52 86.14 0.59 0.483 4035
 4037 3 -18.36 86.21 0.46 0.42 4036
 4038 3 -18.16 86.28 0.39 0.372 4037
 4039 3 -18.04 86.37 0.31 0.366 4038
 4040 3 -17.95 86.51 0.26 0.394 4039
 4041 3 -17.88 86.66 0.2 0.414 4040
 4042 3 -17.77 86.84 0.25 0.401 4041
 4043 3 -17.72 86.97 0.27 0.52 4042
 4044 3 -17.78 87.19 0.32 0.539 4043
 4045 3 -17.88 87.34 0.23 0.612 4044
 4046 3 -17.88 87.47 0.23 0.689 4045
 4047 3 -17.79 87.54 0.14 0.703 4046
 4048 3 -17.91 87.84 0.39 0.693 4047
 4049 3 -17.85 87.98 0.48 0.687 4048
 4050 3 -17.83 88.12 0.46 0.711 4049
 4051 3 -17.72 88.25 0.56 0.631 4050
 4052 3 -16.55 87.71 0.47 0.117 4051
 4053 3 -16.41 87.64 0.37 0.136 4052
 4054 3 -16.26 87.52 0.25 0.087 4053
 4055 3 -16.15 87.43 0.19 0.091 4054
 4056 3 -16.04 87.4 0.1 0.132 4055
 4057 3 -15.88 87.35 0.02 0.164 4056
 4058 3 -15.76 87.31 -0.14 0.179 4057
 4059 3 -15.64 87.29 -0.37 0.104 4058
 4060 3 -15.51 87.27 -0.5 0.086 4059
 4061 3 -15.42 87.22 -0.56 0.053 4060
 4062 3 -15.35 87.16 -0.64 0.063 4061
 4063 3 -15.29 87.16 -0.73 0.000125 4062
 4064 3 -15.86 87.23 0.25 0.117 4057
 4065 3 -15.66 87.14 0.24 0.091 4064
 4066 3 -15.51 86.94 0.18 0.102 4065
 4067 3 -15.37 86.87 0.1 0.132 4066
 4068 3 -15.26 86.73 0.03 0.113 4067
 4069 3 -15.09 86.6 0.01 0.137 4068
 4070 3 -14.95 86.56 0.16 0.146 4069
 4071 3 -14.87 86.43 0.23 0.107 4070
 4072 3 -14.77 86.24 0.23 0.079 4071
 4073 3 -14.67 86.11 0.21 0.097 4072
 4074 3 -14.55 85.99 0.22 0.092 4073
 4075 3 -14.42 85.85 0.22 0.066 4074
 4076 3 -14.3 85.81 0.23 0.113 4075
 4077 3 -14.16 85.74 0.33 0.087 4076
 4078 3 -14.07 85.62 0.38 0.089 4077
 4079 3 -14.03 85.48 0.41 0.094 4078
 4080 3 -13.98 85.38 0.4 0.091 4079
 4081 3 -13.91 85.21 0.43 0.089 4080
 4082 3 -13.79 85.1 0.36 0.096 4081
 4083 3 -17.78 88.37 0.53 0.51 4051
 4084 3 -17.87 88.65 0.56 0.454 4083
 4085 3 -17.85 88.79 0.62 0.408 4084
 4086 3 -17.74 88.96 0.58 0.419 4085
 4087 3 -17.67 89.1 0.54 0.395 4086
 4088 3 -17.64 89.21 0.63 0.44 4087
 4089 3 -17.64 89.47 0.61 0.429 4088
 4090 3 -17.57 89.57 0.72 0.454 4089
 4091 3 -17.57 89.75 0.72 0.47 4090
 4092 3 -17.6 89.96 0.71 0.509 4091
 4093 3 -17.56 90.11 0.73 0.572 4092
 4094 3 -17.54 90.26 0.71 0.579 4093
 4095 3 -17.62 90.34 0.76 0.511 4094
 4096 3 -17.58 90.55 0.57 0.437 4095
 4097 3 -17.3 90.77 0.68 0.455 4096
 4098 3 -17.07 90.94 0.6 0.406 4097
 4099 3 -16.84 91.05 0.6 0.401 4098
 4100 3 -16.65 91.16 0.59 0.383 4099
 4101 3 -16.51 91.29 0.53 0.385 4100
 4102 3 -16.36 91.42 0.51 0.352 4101
 4103 3 -16.12 91.5 0.44 0.311 4102
 4104 3 -16.03 91.64 0.41 0.346 4103
 4105 3 -15.87 91.72 0.35 0.362 4104
 4106 3 -15.76 91.79 0.27 0.381 4105
 4107 3 -15.64 91.83 0.33 0.442 4106
 4108 3 -15.61 92.1 0.29 0.36 4107
 4109 3 -15.5 92.24 0.31 0.377 4108
 4110 3 -15.34 92.35 0.33 0.345 4109
 4111 3 -15.23 92.45 0.33 0.357 4110
 4112 3 -15.05 92.52 0.26 0.366 4111
 4113 3 -14.97 92.63 0.11 0.39 4112
 4114 3 -14.82 92.64 0.11 0.425 4113
 4115 3 -14.68 92.74 0 0.435 4114
 4116 3 -14.69 92.94 -0.04 0.436 4115
 4117 3 -14.64 93.06 -0.04 0.428 4116
 4118 3 -14.62 93.26 -0.01 0.398 4117
 4119 3 -14.51 93.43 0.01 0.396 4118
 4120 3 -14.45 93.59 -0.01 0.385 4119
 4121 3 -14.42 93.73 -0.09 0.361 4120
 4122 3 -14.3 93.84 -0.18 0.349 4121
 4123 3 -14.26 94 -0.25 0.336 4122
 4124 3 -14.16 94.16 -0.23 0.335 4123
 4125 3 -14.1 94.31 -0.26 0.347 4124
 4126 3 -14.02 94.45 -0.32 0.332 4125
 4127 3 -13.96 94.66 -0.34 0.369 4126
 4128 3 -13.91 94.87 -0.41 0.381 4127
 4129 3 -13.79 95.03 -0.44 0.426 4128
 4130 3 -13.7 95.14 -0.45 0.437 4129
 4131 3 -13.67 95.35 -0.42 0.465 4130
 4132 3 -13.64 95.46 -0.47 0.473 4131
 4133 3 -13.66 95.57 -0.57 0.481 4132
 4134 3 -13.65 95.71 -0.6 0.519 4133
 4135 3 -13.7 95.86 -0.66 0.546 4134
 4136 3 -13.68 96.01 -0.7 0.515 4135
 4137 3 -13.7 96.14 -0.78 0.562 4136
 4138 3 -13.65 96.29 -0.82 0.553 4137
 4139 3 -13.69 96.42 -0.93 0.555 4138
 4140 3 -13.63 96.57 -0.97 0.562 4139
 4141 3 -13.59 96.71 -1.01 0.564 4140
 4142 3 -13.54 96.84 -1.11 0.567 4141
 4143 3 -13.48 97.05 -1.16 0.577 4142
 4144 3 -13.47 97.17 -1.25 0.573 4143
 4145 3 -13.35 97.3 -1.27 0.554 4144
 4146 3 -13.28 97.41 -1.28 0.567 4145
 4147 3 -13.25 97.91 -1.02 0.445 4146
 4148 3 -13.16 98.11 -1.03 0.496 4147
 4149 3 -13.11 98.21 -1.04 0.524 4148
 4150 3 -13.05 98.41 -1.08 0.518 4149
 4151 3 -13.02 98.61 -1.02 0.515 4150
 4152 3 -12.93 98.91 -0.94 0.483 4151
 4153 3 -12.81 98.91 -0.95 0.502 4152
 4154 3 -12.71 99.11 -0.82 0.48 4153
 4155 3 -12.54 99.11 -0.93 0.496 4154
 4156 3 -12.39 99.21 -1.09 0.457 4155
 4157 3 -12.9 99.41 -1.51 0.121 4156
 4158 3 -12.81 99.41 -1.54 0.088 4157
 4159 3 -12.15 99.31 -1.03 0.477 4156
 4160 3 -12.27 99.61 -0.95 0.518 4159
 4161 3 -12.19 99.81 -0.94 0.573 4160
 4162 3 -12.23 99.91 -0.94 0.631 4161
 4163 3 -12.33 100.11 -0.87 0.7 4162
 4164 3 -12.38 100.21 -0.88 0.755 4163
 4165 3 -12.25 100.41 -0.98 0.713 4164
 4166 3 -12.24 100.51 -1.01 0.71 4165
 4167 3 -12.19 100.71 -1.01 0.671 4166
 4168 3 -12.07 100.91 -0.98 0.668 4167
 4169 3 -12 101.01 -0.93 0.651 4168
 4170 3 -11.88 101.21 -0.9 0.655 4169
 4171 3 -11.85 101.41 -0.9 0.673 4170
 4172 3 -11.83 101.61 -0.9 0.672 4171
 4173 3 -11.76 101.81 -0.83 0.61 4172
 4174 3 -11.82 102.11 -0.81 0.531 4173
 4175 3 -11.74 102.01 -0.95 0.18 4174
 4176 3 -11.67 102.11 -1.09 0.105 4175
 4177 3 -11.77 102.31 -0.82 0.543 4174
 4178 3 -11.85 102.61 -0.84 0.534 4177
 4179 3 -11.96 102.91 -0.76 0.44 4178
 4180 3 -11.98 103.11 -0.83 0.411 4179
 4181 3 -12.05 103.41 -0.79 0.368 4180
 4182 3 -12.05 103.61 -0.83 0.299 4181
 4183 3 -12.05 103.81 -0.82 0.312 4182
 4184 3 -12.01 103.91 -0.82 0.376 4183
 4185 3 -11.86 104.11 -0.81 0.414 4184
 4186 3 -11.68 104.11 -0.82 0.469 4185
 4187 3 -11.71 104.21 -0.82 0.523 4186
 4188 3 -11.7 104.41 -0.83 0.519 4187
 4189 3 -11.5 104.51 -0.8 0.423 4188
 4190 3 -11.3 104.61 -0.84 0.365 4189
 4191 3 -11.12 104.81 -0.95 0.358 4190
 4192 3 -11.04 105.02 -0.98 0.336 4191
 4193 3 -10.92 105.12 -1.05 0.343 4192
 4194 3 -10.84 105.32 -1 0.329 4193
 4195 3 -10.75 105.52 -0.94 0.352 4194
 4196 3 -10.68 105.82 -0.93 0.375 4195
 4197 3 -10.62 106.02 -0.88 0.404 4196
 4198 3 -10.47 106.12 -0.92 0.403 4197
 4199 3 -10.46 106.42 -0.92 0.405 4198
 4200 3 -10.38 106.52 -0.96 0.396 4199
 4201 3 -10.27 106.62 -0.98 0.401 4200
 4202 3 -10.19 106.82 -0.99 0.398 4201
 4203 3 -10.12 106.92 -0.96 0.378 4202
 4204 3 -10.02 107.12 -1.05 0.356 4203
 4205 3 -9.93 107.22 -1.08 0.305 4204
 4206 3 -9.82 107.32 -1.15 0.304 4205
 4207 3 -9.73 107.42 -1.22 0.293 4206
 4208 3 -9.65 107.62 -1.2 0.27 4207
 4209 3 -9.59 107.72 -1.17 0.275 4208
 4210 3 -9.58 107.92 -1.08 0.289 4209
 4211 3 -9.68 108.12 -1 0.269 4210
 4212 3 -9.58 108.22 -0.95 0.281 4211
 4213 3 -9.53 108.42 -0.98 0.328 4212
 4214 3 -9.53 108.52 -1.06 0.357 4213
 4215 3 -9.6 108.72 -1.14 0.381 4214
 4216 3 -9.63 108.92 -1.04 0.416 4215
 4217 3 -9.54 109.12 -1.01 0.477 4216
 4218 3 -9.55 109.32 -1.05 0.467 4217
 4219 3 -9.58 109.52 -1.04 0.467 4218
 4220 3 -9.68 109.62 -1.02 0.501 4219
 4221 3 -9.77 109.82 -1 0.56 4220
 4222 3 -9.76 109.92 -1.07 0.573 4221
 4223 3 -9.83 110.02 -1.22 0.427 4222
 4224 3 -9.87 110.22 -1.35 0.376 4223
 4225 3 -9.86 110.42 -1.49 0.365 4224
 4226 3 -9.89 110.62 -1.62 0.353 4225
 4227 3 -9.89 110.82 -1.69 0.372 4226
 4228 3 -9.91 111.02 -1.7 0.375 4227
 4229 3 -9.87 111.23 -1.87 0.37 4228
 4230 3 -9.78 111.33 -2.03 0.377 4229
 4231 3 -9.73 111.53 -2.08 0.372 4230
 4232 3 -9.72 111.73 -2.09 0.36 4231
 4233 3 -9.69 111.93 -2.08 0.367 4232
 4234 3 -9.7 112.03 -2.16 0.377 4233
 4235 3 -9.73 112.33 -2.19 0.388 4234
 4236 3 -9.79 112.43 -2.32 0.458 4235
 4237 3 -9.83 112.53 -2.34 0.518 4236
 4238 3 -9.86 112.63 -2.38 0.571 4237
 4239 3 -9.8 112.73 -2.39 0.642 4238
 4240 3 -9.81 112.83 -2.44 0.724 4239
 4241 3 -9.68 112.23 -3.31 0.206 4240
 4242 3 -9.73 112.03 -3.32 0.297 4241
 4243 3 -9.91 112.44 -3.61 0.128 4242
 4244 3 -9.93 112.44 -3.74 0.147 4243
 4245 3 -10.12 112.44 -3.89 0.08 4244
 4246 3 -10.21 112.44 -3.95 0.107 4245
 4247 3 -10.34 112.54 -4 0.115 4246
 4248 3 -10.43 112.74 -4.08 0.119 4247
 4249 3 -10.5 112.74 -4.22 0.11 4248
 4250 3 -10.54 112.94 -4.28 0.096 4249
 4251 3 -10.58 112.94 -4.35 0.094 4250
 4252 3 -10.68 113.04 -4.42 0.095 4251
 4253 3 -10.69 113.24 -4.46 0.08 4252
 4254 3 -10.76 113.34 -4.52 0.106 4253
 4255 3 -10.83 113.44 -4.57 0.071 4254
 4256 3 -9.74 111.73 -3.24 0.282 4242
 4257 3 -9.76 111.63 -3.32 0.367 4256
 4258 3 -9.8 111.53 -3.36 0.483 4257
 4259 3 -9.83 111.43 -3.4 0.528 4258
 4260 3 -9.73 111.24 -3.46 0.569 4259
 4261 3 -9.94 111.13 -3.41 0.523 4260
 4262 3 -9.93 110.53 -3.38 0.123 4261
 4263 3 -9.88 110.43 -3.53 0.000125 4262
 4264 3 -9.88 111.03 -3.54 0.475 4261
 4265 3 -9.81 110.64 -3.79 0.224 4264
 4266 3 -9.72 110.44 -3.85 0.125 4265
 4267 3 -9.65 110.24 -3.86 0.131 4266
 4268 3 -9.64 110.04 -3.8 0.12 4267
 4269 3 -9.7 109.94 -3.76 0.112 4268
 4270 3 -9.73 109.84 -3.69 0.099 4269
 4271 3 -9.7 109.64 -3.67 0.088 4270
 4272 3 -9.67 109.54 -3.68 0.16 4271
 4273 3 -9.59 109.54 -3.73 0.093 4272
 4274 3 -9.61 109.44 -3.81 0.072 4273
 4275 3 -10.06 111.03 -3.2 0.228 4264
 4276 3 -10.54 111.33 -3.76 0.153 4275
 4277 3 -10.66 111.23 -3.83 0.141 4276
 4278 3 -10.76 111.13 -3.98 0.137 4277
 4279 3 -10.94 111.03 -4.02 0.13 4278
 4280 3 -11.09 111.13 -4.08 0.136 4279
 4281 3 -11.28 111.03 -4.18 0.058 4280
 4282 3 -10.24 111.13 -2.87 0.228 4275
 4283 3 -10.37 111.13 -2.67 0.112 4282
 4284 3 -9.04 111.44 -3.22 0.131 4260
 4285 3 -8.94 111.54 -3.17 0.116 4284
 4286 3 -8.81 111.54 -3.06 0.097 4285
 4287 3 -8.71 111.54 -2.96 0.135 4286
 4288 3 -8.57 111.54 -2.97 0.161 4287
 4289 3 -8.47 111.64 -2.85 0.132 4288
 4290 3 -8.28 111.74 -2.86 0.128 4289
 4291 3 -8.16 111.84 -2.83 0.136 4290
 4292 3 -8.05 111.94 -2.81 0.099 4291
 4293 3 -7.9 111.94 -2.89 0.09 4292
 4294 3 -7.66 111.84 -2.91 0.09 4293
 4295 3 -7.56 111.74 -2.92 0.109 4294
 4296 3 -7.41 111.64 -2.91 0.163 4295
 4297 3 -7.18 111.54 -2.9 0.135 4296
 4298 3 -7.01 111.54 -2.92 0.105 4297
 4299 3 -6.86 111.45 -3.05 0.121 4298
 4300 3 -6.74 111.65 -3.04 0.138 4299
 4301 3 -6.66 111.95 -2.96 0.137 4300
 4302 3 -6.62 112.05 -2.96 0.18 4301
 4303 3 -6.55 112.15 -2.8 0.123 4302
 4304 3 -6.58 112.25 -2.7 0.133 4303
 4305 3 -6.64 112.34 -2.66 0.192 4304
 4306 3 -6.67 112.44 -2.63 0.273 4305
 4307 3 -6.89 112.45 -3.05 0.092 4306
 4308 3 -6.98 112.35 -3.18 0.133 4307
 4309 3 -7.04 112.15 -3.21 0.146 4308
 4310 3 -7 111.95 -3.16 0.12 4309
 4311 3 -6.6 112.54 -2.4 0.311 4306
 4312 3 -6.62 112.14 -2.05 0.117 4311
 4313 3 -6.69 111.94 -1.97 0.096 4312
 4314 3 -6.39 112.15 -3.01 0.073 4302
 4315 3 -6.27 112.25 -3.02 0.059 4314
 4316 3 -9.92 113.13 -2.07 0.632 4240
 4317 3 -10.07 113.32 -1.88 0.577 4316
 4318 3 -10.11 113.62 -1.85 0.543 4317
 4319 3 -10.24 113.62 -1.81 0.54 4318
 4320 3 -10.29 113.72 -1.75 0.448 4319
 4321 3 -10.32 113.92 -1.77 0.565 4320
 4322 3 -10.15 114.12 -1.88 0.524 4321
 4323 3 -10.04 114.33 -1.92 0.447 4322
 4324 3 -9.92 114.43 -1.95 0.431 4323
 4325 3 -9.52 114.33 -1.65 0.059 4324
 4326 3 -9.42 114.33 -1.65 0.123 4325
 4327 3 -9.32 114.33 -1.71 0.181 4326
 4328 3 -9.19 114.23 -1.74 0.092 4327
 4329 3 -9.9 114.63 -2.05 0.412 4324
 4330 3 -9.94 114.83 -2.1 0.419 4329
 4331 3 -9.98 114.93 -2.11 0.422 4330
 4332 3 -9.98 115.23 -2.21 0.401 4331
 4333 3 -9.96 115.33 -2.17 0.418 4332
 4334 3 -10.09 115.43 -2.23 0.445 4333
 4335 3 -10.14 115.63 -2.23 0.489 4334
 4336 3 -10.18 115.73 -2.18 0.517 4335
 4337 3 -10.06 115.93 -2.19 0.539 4336
 4338 3 -10.04 116.03 -2.21 0.588 4337
 4339 3 -9.45 116.33 -2.73 0.099 4338
 4340 3 -9.3 116.43 -2.82 0.113 4339
 4341 3 -9.14 116.63 -2.8 0.077 4340
 4342 3 -9.1 116.73 -2.75 0.11 4341
 4343 3 -9 116.83 -2.73 0.158 4342
 4344 3 -8.91 116.53 -2.48 0.101 4343
 4345 3 -8.81 116.53 -2.47 0.127 4344
 4346 3 -8.72 116.43 -2.44 0.191 4345
 4347 3 -8.76 116.34 -2.77 0.089 4346
 4348 3 -8.73 116.24 -2.84 0.107 4347
 4349 3 -8.74 116.14 -2.92 0.109 4348
 4350 3 -8.69 116.43 -2.2 0.203 4346
 4351 3 -8.63 116.43 -1.95 0.142 4350
 4352 3 -8.64 116.43 -1.74 0.134 4351
 4353 3 -8.71 116.43 -1.65 0.164 4352
 4354 3 -8.8 116.33 -1.44 0.125 4353
 4355 3 -8.9 116.23 -1.33 0.146 4354
 4356 3 -8.85 116.03 -1.15 0.077 4355
 4357 3 -8.76 115.93 -1.06 0.103 4356
 4358 3 -8.73 116.03 -0.94 0.112 4357
 4359 3 -8.68 116.12 -0.78 0.138 4358
 4360 3 -8.6 116.22 -0.65 0.109 4359
 4361 3 -8.61 116.22 -0.42 0.088 4360
 4362 3 -8.71 116.32 -0.25 0.123 4361
 4363 3 -8.85 116.32 -0.12 0.135 4362
 4364 3 -8.91 116.42 -0.03 0.172 4363
 4365 3 -8.99 116.42 0.17 0.108 4364
 4366 3 -9.04 116.52 0.35 0.114 4365
 4367 3 -9.11 116.62 0.47 0.105 4366
 4368 3 -9.16 116.71 0.69 0.134 4367
 4369 3 -9.34 116.81 0.81 0.109 4368
 4370 3 -9.42 116.91 0.88 0.088 4369
 4371 3 -9.47 117.01 0.98 0.128 4370
 4372 3 -9.59 117.21 1.11 0.13 4371
 4373 3 -9.66 117.21 1.26 0.142 4372
 4374 3 -9.76 117.21 1.37 0.242 4373
 4375 3 -9.62 117.61 1.35 0.124 4374
 4376 3 -9.58 117.71 1.44 0.089 4375
 4377 3 -9.62 117.81 1.54 0.062 4376
 4378 3 -9.68 117.91 1.64 0.091 4377
 4379 3 -9.71 118.01 1.74 0.116 4378
 4380 3 -9.85 118.1 1.84 0.105 4379
 4381 3 -9.95 118.2 1.93 0.133 4380
 4382 3 -9.92 118.3 2.07 0.106 4381
 4383 3 -9.92 118.4 2.13 0.147 4382
 4384 3 -9.95 118.5 2.17 0.17 4383
 4385 3 -9.98 118.6 1.9 0.119 4384
 4386 3 -10.04 118.7 1.84 0.059 4385
 4387 3 -8.99 117.04 -2.91 0.137 4343
 4388 3 -8.89 117.04 -2.91 0.167 4387
 4389 3 -8.79 117.34 -2.85 0.083 4388
 4390 3 -8.67 117.44 -2.76 0.088 4389
 4391 3 -8.6 117.64 -2.69 0.126 4390
 4392 3 -8.59 117.64 -2.57 0.128 4391
 4393 3 -8.54 117.53 -2.42 0.112 4392
 4394 3 -8.52 117.53 -2.23 0.096 4393
 4395 3 -8.51 117.53 -2.11 0.105 4394
 4396 3 -8.57 117.33 -1.95 0.042 4395
 4397 3 -10.19 116.02 -1.89 0.37 4338
 4398 3 -10.1 116.23 -2.86 0.277 4397
 4399 3 -10.12 116.33 -2.92 0.273 4398
 4400 3 -10.24 116.53 -3.08 0.25 4399
 4401 3 -10.3 116.63 -3.13 0.273 4400
 4402 3 -10.36 116.73 -3.17 0.318 4401
 4403 3 -10.47 116.93 -3.25 0.374 4402
 4404 3 -10.59 117.03 -3.3 0.442 4403
 4405 3 -10.53 117.13 -3.41 0.495 4404
 4406 3 -10.53 117.33 -3.51 0.484 4405
 4407 3 -10.62 117.43 -3.48 0.489 4406
 4408 3 -10.48 117.63 -3.54 0.461 4407
 4409 3 -10.4 117.83 -3.6 0.398 4408
 4410 3 -10.39 117.93 -3.72 0.364 4409
 4411 3 -10.38 118.13 -3.79 0.321 4410
 4412 3 -10.36 118.33 -3.92 0.299 4411
 4413 3 -10.44 118.54 -4.07 0.25 4412
 4414 3 -10.56 118.64 -4.19 0.217 4413
 4415 3 -10.62 118.84 -4.21 0.221 4414
 4416 3 -10.71 119.04 -4.27 0.25 4415
 4417 3 -10.79 119.14 -4.31 0.274 4416
 4418 3 -10.85 119.23 -4.31 0.243 4417
 4419 3 -10.97 119.43 -4.34 0.259 4418
 4420 3 -11.06 119.53 -4.45 0.239 4419
 4421 3 -11.2 119.73 -4.47 0.241 4420
 4422 3 -11.2 119.83 -4.59 0.236 4421
 4423 3 -11.23 120.04 -4.65 0.241 4422
 4424 3 -11.23 120.14 -4.84 0.266 4423
 4425 3 -11.26 120.24 -4.94 0.316 4424
 4426 3 -11.3 120.24 -5.07 0.336 4425
 4427 3 -11.31 120.44 -5.15 0.379 4426
 4428 3 -11.33 120.44 -5.37 0.42 4427
 4429 3 -11.38 120.54 -5.44 0.455 4428
 4430 3 -11.46 120.64 -5.52 0.489 4429
 4431 3 -11.54 120.84 -5.52 0.517 4430
 4432 3 -11.59 120.94 -5.63 0.598 4431
 4433 3 -11.65 121.04 -5.66 0.648 4432
 4434 3 -11.7 121.24 -5.6 0.746 4433
 4435 3 -11.77 121.34 -5.63 0.817 4434
 4436 3 -11.81 121.44 -5.63 0.867 4435
 4437 3 -11.82 121.64 -5.54 0.918 4436
 4438 3 -11.46 122.14 -5.01 0.417 4437
 4439 3 -11.91 122.13 -4.75 0.218 4438
 4440 3 -12.1 122.13 -4.53 0.169 4439
 4441 3 -12.17 122.13 -4.42 0.164 4440
 4442 3 -12.2 122.23 -4.22 0.146 4441
 4443 3 -12.19 122.23 -4.01 0.142 4442
 4444 3 -10.76 122.14 -4.74 0.108 4438
 4445 3 -10.62 122.04 -4.65 0.133 4444
 4446 3 -10.42 121.94 -4.63 0.119 4445
 4447 3 -10.23 121.84 -4.67 0.094 4446
 4448 3 -10.09 121.84 -4.71 0.109 4447
 4449 3 -9.99 121.94 -4.79 0.119 4448
 4450 3 -9.94 121.94 -4.68 0.152 4449
 4451 3 -9.83 121.84 -4.55 0.137 4450
 4452 3 -9.76 121.74 -4.47 0.083 4451
 4453 3 -9.67 121.64 -4.24 0.074 4452
 4454 3 -9.67 121.54 -4.13 0.088 4453
 4455 3 -9.61 121.54 -4 0.088 4454
 4456 3 -9.54 121.64 -3.85 0.056 4455
 4457 3 -9.46 121.54 -3.79 0.049 4456
 4458 3 -9.35 121.64 -3.77 0.074 4457
 4459 3 -11.81 121.44 -6.25 0.813 4437
 4460 3 -11.8 121.54 -6.29 0.856 4459
 4461 3 -11.69 121.74 -6.46 0.773 4460
 4462 3 -11.75 121.74 -6.52 0.771 4461
 4463 3 -11.4 122.05 -6.69 0.603 4462
 4464 3 -11.35 122.15 -6.77 0.497 4463
 4465 3 -11.16 122.35 -6.95 0.371 4464
 4466 3 -11.26 122.55 -7.01 0.328 4465
 4467 3 -11.2 122.85 -7.07 0.282 4466
 4468 3 -11.19 122.95 -7.22 0.311 4467
 4469 3 -11.15 123.05 -7.32 0.322 4468
 4470 3 -11.03 123.35 -7.35 0.333 4469
 4471 3 -10.98 123.55 -7.34 0.291 4470
 4472 3 -10.87 123.75 -7.3 0.265 4471
 4473 3 -10.84 123.95 -7.34 0.286 4472
 4474 3 -10.77 124.05 -7.36 0.356 4473
 4475 3 -11.14 124.15 -7.64 0.103 4474
 4476 3 -11.28 124.15 -7.77 0.108 4475
 4477 3 -11.34 124.15 -7.88 0.089 4476
 4478 3 -10.7 124.25 -7.29 0.367 4474
 4479 3 -10.71 124.45 -7.37 0.384 4478
 4480 3 -10.69 124.65 -7.42 0.389 4479
 4481 3 -10.73 124.75 -7.56 0.395 4480
 4482 3 -10.67 124.95 -7.51 0.35 4481
 4483 3 -10.65 125.15 -7.5 0.372 4482
 4484 3 -10.71 125.25 -7.62 0.384 4483
 4485 3 -10.7 125.35 -7.63 0.381 4484
 4486 3 -10.73 125.56 -7.76 0.417 4485
 4487 3 -10.72 125.76 -7.83 0.398 4486
 4488 3 -10.7 125.76 -7.96 0.455 4487
 4489 3 -10.68 125.96 -7.97 0.497 4488
 4490 3 -10.66 125.36 -8.59 0.092 4489
 4491 3 -10.58 125.36 -8.82 0.124 4490
 4492 3 -10.54 125.36 -8.94 0.131 4491
 4493 3 -10.53 125.36 -9.09 0.11 4492
 4494 3 -10.54 125.26 -9.22 0.093 4493
 4495 3 -10.53 125.16 -9.3 0.138 4494
 4496 3 -10.51 124.97 -9.41 0.248 4495
 4497 3 -10.14 124.77 -9.36 0.123 4496
 4498 3 -10.05 124.57 -9.36 0.116 4497
 4499 3 -10.07 124.37 -9.44 0.124 4498
 4500 3 -10.09 124.27 -9.54 0.09 4499
 4501 3 -10.74 124.97 -9.6 0.152 4496
 4502 3 -10.8 124.77 -9.71 0.129 4501
 4503 3 -10.79 124.67 -9.8 0.131 4502
 4504 3 -10.82 124.47 -9.88 0.103 4503
 4505 3 -10.77 124.37 -9.96 0.158 4504
 4506 3 -10.75 124.27 -10.07 0.209 4505
 4507 3 -10.82 123.87 -10.06 0.14 4506
 4508 3 -10.85 123.67 -10.04 0.16 4507
 4509 3 -10.9 123.47 -10.1 0.186 4508
 4510 3 -10.82 123.17 -9.9 0.163 4509
 4511 3 -10.9 122.97 -9.95 0.134 4510
 4512 3 -11.04 122.77 -9.98 0.125 4511
 4513 3 -11.28 122.66 -9.87 0.087 4512
 4514 3 -11.36 122.66 -9.77 0.131 4513
 4515 3 -11.35 122.66 -9.66 0.171 4514
 4516 3 -11.24 122.66 -9.42 0.115 4515
 4517 3 -11.1 122.77 -10.23 0.147 4512
 4518 3 -11.09 122.67 -10.34 0.146 4517
 4519 3 -10.98 122.47 -10.39 0.093 4518
 4520 3 -10.96 122.37 -10.41 0.064 4519
 4521 3 -11 122.27 -10.4 0.123 4520
 4522 3 -10.94 122.07 -10.44 0.098 4521
 4523 3 -10.95 121.97 -10.52 0.075 4522
 4524 3 -10.95 121.77 -10.59 0.096 4523
 4525 3 -11 121.67 -10.63 0.099 4524
 4526 3 -11.12 121.57 -10.67 0.146 4525
 4527 3 -11.24 121.47 -10.69 0.121 4526
 4528 3 -11.18 121.17 -10.65 0.111 4527
 4529 3 -11.16 120.97 -10.62 0.164 4528
 4530 3 -11.15 120.77 -10.66 0.121 4529
 4531 3 -10.88 121.47 -10.84 0.093 4526
 4532 3 -10.89 121.47 -10.93 0.129 4531
 4533 3 -11 121.27 -11.03 0.112 4532
 4534 3 -10.98 121.07 -11.11 0.12 4533
 4535 3 -11.01 120.87 -11.16 0.076 4534
 4536 3 -10.99 120.67 -11.23 0.082 4535
 4537 3 -10.99 120.57 -11.28 0.086 4536
 4538 3 -10.93 120.47 -11.21 0.083 4537
 4539 3 -10.85 120.27 -11.22 0.116 4538
 4540 3 -10.81 120.07 -11.19 0.141 4539
 4541 3 -10.74 119.77 -11.14 0.126 4540
 4542 3 -10.71 119.77 -10.98 0.071 4541
 4543 3 -10.64 119.67 -10.88 0.096 4542
 4544 3 -10.57 119.57 -10.82 0.072 4543
 4545 3 -10.45 119.57 -10.67 0.139 4544
 4546 3 -10.78 119.67 -11.27 0.073 4541
 4547 3 -10.76 119.57 -11.37 0.13 4546
 4548 3 -10.6 119.48 -11.35 0.136 4547
 4549 3 -10.54 119.28 -11.28 0.121 4548
 4550 3 -10.46 119.28 -11.21 0.121 4549
 4551 3 -10.41 119.37 -11.04 0.048 4550
 4552 3 -10.61 124.37 -10.28 0.122 4506
 4553 3 -10.5 124.77 -10.29 0.121 4552
 4554 3 -10.5 124.97 -10.28 0.138 4553
 4555 3 -10.57 125.27 -10.25 0.108 4554
 4556 3 -10.62 124.17 -10.48 0.119 4552
 4557 3 -10.53 124.07 -10.61 0.083 4556
 4558 3 -10.48 123.97 -10.72 0.1 4557
 4559 3 -10.48 123.97 -10.84 0.096 4558
 4560 3 -10.39 124.07 -10.94 0.000125 4559
 4561 3 -10.65 126.16 -7.92 0.437 4489
 4562 3 -10.6 126.26 -7.92 0.419 4561
 4563 3 -10.56 126.56 -7.81 0.421 4562
 4564 3 -10.62 126.56 -8.06 0.294 4563
 4565 3 -10.71 126.86 -8.08 0.277 4564
 4566 3 -10.68 127.06 -8.14 0.269 4565
 4567 3 -10.84 127.36 -8.16 0.274 4566
 4568 3 -10.87 127.56 -8.15 0.283 4567
 4569 3 -10.91 127.76 -8.13 0.257 4568
 4570 3 -10.82 127.86 -8.2 0.27 4569
 4571 3 -10.88 128.06 -8.07 0.319 4570
 4572 3 -10.88 128.26 -7.98 0.368 4571
 4573 3 -10.95 128.35 -7.88 0.411 4572
 4574 3 -11.13 128.45 -7.95 0.445 4573
 4575 3 -11.51 127.95 -7.95 0.108 4574
 4576 3 -11.61 128.05 -7.88 0.071 4575
 4577 3 -11.12 128.55 -7.95 0.389 4574
 4578 3 -11.66 128.35 -7.92 0.101 4577
 4579 3 -11.75 128.25 -7.88 0.085 4578
 4580 3 -11.9 128.05 -7.94 0.109 4579
 4581 3 -11.98 127.85 -7.92 0.122 4580
 4582 3 -12.14 127.85 -7.91 0.1 4581
 4583 3 -11.14 128.75 -7.97 0.413 4577
 4584 3 -11.15 128.85 -8 0.417 4583
 4585 3 -11.57 129.25 -7.72 0.258 4584
 4586 3 -11.56 129.45 -7.67 0.283 4585
 4587 3 -11.5 129.55 -7.62 0.284 4586
 4588 3 -11.47 129.75 -7.54 0.27 4587
 4589 3 -11.52 129.95 -7.52 0.291 4588
 4590 3 -11.56 130.15 -7.55 0.317 4589
 4591 3 -11.65 130.35 -7.59 0.332 4590
 4592 3 -11.74 130.45 -7.64 0.335 4591
 4593 3 -12.07 130.45 -7.55 0.07 4592
 4594 3 -12.21 130.45 -7.54 0.146 4593
 4595 3 -12.21 130.55 -7.44 0.214 4594
 4596 3 -12.19 130.75 -7.28 0.094 4595
 4597 3 -11.72 130.75 -7.75 0.354 4592
 4598 3 -11.74 130.95 -7.79 0.386 4597
 4599 3 -11.71 131.25 -7.66 0.3 4598
 4600 3 -11.74 131.45 -7.63 0.284 4599
 4601 3 -11.71 131.75 -7.76 0.258 4600
 4602 3 -11.82 131.95 -7.84 0.298 4601
 4603 3 -11.89 132.05 -7.97 0.32 4602
 4604 3 -11.96 131.65 -8.18 0.056 4603
 4605 3 -12.03 131.55 -8.23 0.024 4604
 4606 3 -12.13 131.55 -8.31 0.085 4605
 4607 3 -12.24 131.55 -8.46 0.124 4606
 4608 3 -12.33 131.45 -8.58 0.112 4607
 4609 3 -12.42 131.25 -8.68 0.117 4608
 4610 3 -11.86 132.35 -7.89 0.297 4603
 4611 3 -11.83 132.75 -7.88 0.294 4610
 4612 3 -11.81 133.05 -7.86 0.259 4611
 4613 3 -11.85 133.25 -7.92 0.265 4612
 4614 3 -11.93 133.45 -7.92 0.274 4613
 4615 3 -11.97 133.55 -8.08 0.296 4614
 4616 3 -12.02 133.75 -8.04 0.286 4615
 4617 3 -12.14 133.85 -8.13 0.303 4616
 4618 3 -12.22 134.05 -8.19 0.305 4617
 4619 3 -12.21 134.15 -8.2 0.35 4618
 4620 3 -12.21 134.25 -8.32 0.431 4619
 4621 3 -12.21 134.45 -8.39 0.451 4620
 4622 3 -12.19 134.55 -8.5 0.496 4621
 4623 3 -12.2 134.65 -8.63 0.506 4622
 4624 3 -12.3 134.65 -8.78 0.531 4623
 4625 3 -12.36 134.85 -8.84 0.553 4624
 4626 3 -12.35 134.95 -8.88 0.55 4625
 4627 3 -11.86 135.26 -8.87 0.19 4626
 4628 3 -12.54 135.15 -8.81 0.534 4626
 4629 3 -12.59 135.35 -8.73 0.531 4628
 4630 3 -12.57 135.65 -8.52 0.491 4629
 4631 3 -12.4 135.95 -8.07 0.252 4630
 4632 3 -12.16 135.95 -7.87 0.073 4631
 4633 3 -12.1 136.05 -7.77 0.079 4632
 4634 3 -12.05 136.15 -7.7 0.063 4633
 4635 3 -11.99 136.25 -7.63 0.095 4634
 4636 3 -11.93 136.35 -7.54 0.109 4635
 4637 3 -11.78 136.45 -7.46 0.099 4636
 4638 3 -11.68 136.55 -7.35 0.087 4637
 4639 3 -11.56 136.55 -7.19 0.086 4638
 4640 3 -11.45 136.65 -7.13 0.08 4639
 4641 3 -11.36 136.55 -7.04 0.076 4640
 4642 3 -12.61 136.15 -8.08 0.146 4631
 4643 3 -12.73 136.25 -8.07 0.179 4642
 4644 3 -12.79 136.35 -8.02 0.227 4643
 4645 3 -12.86 136.45 -7.91 0.275 4644
 4646 3 -12.86 136.65 -7.86 0.306 4645
 4647 3 -13.02 136.65 -7.86 0.341 4646
 4648 3 -13.04 136.85 -7.81 0.38 4647
 4649 3 -13.11 136.94 -7.79 0.433 4648
 4650 3 -12.79 137.34 -7.52 0.198 4649
 4651 3 -12.83 137.44 -7.48 0.227 4650
 4652 3 -12.81 137.64 -7.4 0.246 4651
 4653 3 -12.78 137.84 -7.39 0.256 4652
 4654 3 -12.77 138.04 -7.28 0.251 4653
 4655 3 -12.74 138.14 -7.25 0.284 4654
 4656 3 -12.82 138.44 -7.29 0.277 4655
 4657 3 -12.85 138.64 -7.28 0.279 4656
 4658 3 -12.9 138.84 -7.27 0.34 4657
 4659 3 -12.94 139.04 -7.27 0.328 4658
 4660 3 -12.96 139.24 -7.32 0.305 4659
 4661 3 -13 139.44 -7.28 0.296 4660
 4662 3 -13.05 139.64 -7.28 0.299 4661
 4663 3 -13.11 139.84 -7.27 0.291 4662
 4664 3 -13.25 140.04 -7.27 0.281 4663
 4665 3 -13.31 140.24 -7.28 0.289 4664
 4666 3 -13.36 140.44 -7.16 0.352 4665
 4667 3 -13.53 140.54 -7.17 0.356 4666
 4668 3 -13.6 140.74 -7.07 0.361 4667
 4669 3 -13.72 140.94 -7.19 0.379 4668
 4670 3 -13.48 140.84 -6.65 0.131 4669
 4671 3 -13.77 140.74 -6.65 0.095 4670
 4672 3 -13.91 140.74 -6.73 0.083 4671
 4673 3 -13.79 141.14 -7.19 0.313 4669
 4674 3 -13.75 141.24 -7.22 0.311 4673
 4675 3 -13.74 141.44 -7.35 0.271 4674
 4676 3 -13.76 141.64 -7.46 0.311 4675
 4677 3 -13.72 141.74 -7.46 0.308 4676
 4678 3 -13.75 141.94 -7.42 0.217 4677
 4679 3 -13.69 141.94 -7.3 0.23 4678
 4680 3 -13.68 142.14 -7.3 0.25 4679
 4681 3 -13.66 142.34 -7.25 0.283 4680
 4682 3 -13.69 142.64 -7.24 0.304 4681
 4683 3 -13.72 142.84 -7.2 0.358 4682
 4684 3 -13.8 142.94 -7.22 0.384 4683
 4685 3 -13.8 143.24 -7.13 0.377 4684
 4686 3 -13.87 143.44 -7.1 0.385 4685
 4687 3 -13.81 143.64 -7.06 0.426 4686
 4688 3 -13.77 143.84 -6.94 0.416 4687
 4689 3 -13.74 144.04 -7.01 0.387 4688
 4690 3 -13.65 144.24 -6.96 0.318 4689
 4691 3 -13.62 144.34 -6.96 0.304 4690
 4692 3 -13.59 144.54 -6.92 0.327 4691
 4693 3 -13.59 144.74 -6.49 0.194 4692
 4694 3 -13.53 144.73 -6.26 0.135 4693
 4695 3 -13.47 144.83 -6.16 0.119 4694
 4696 3 -13.45 145.03 -6.09 0.111 4695
 4697 3 -13.42 145.13 -5.99 0.131 4696
 4698 3 -13.32 145.23 -5.95 0.139 4697
 4699 3 -13.34 145.23 -5.76 0.238 4698
 4700 3 -13.38 145.33 -5.62 0.314 4699
 4701 3 -13.4 145.23 -5.43 0.406 4700
 4702 3 -13.37 145.23 -5.32 0.507 4701
 4703 3 -13.39 145.33 -5.26 0.613 4702
 4704 3 -13.36 145.43 -5.18 0.689 4703
 4705 3 -12.79 145.73 -5.24 0.172 4704
 4706 3 -12.74 145.73 -5.53 0.114 4705
 4707 3 -12.68 145.73 -5.62 0.112 4706
 4708 3 -12.62 145.84 -5.64 0.102 4707
 4709 3 -12.55 146.04 -5.7 0.093 4708
 4710 3 -12.52 146.04 -5.85 0.08 4709
 4711 3 -12.48 146.14 -5.91 0.114 4710
 4712 3 -12.53 146.24 -5.93 0.000125 4711
 4713 3 -13.51 145.43 -5.12 0.755 4704
 4714 3 -13.62 145.43 -5.12 0.783 4713
 4715 3 -13.76 145.93 -5.77 0.072 4714
 4716 3 -13.81 146.13 -5.78 0.097 4715
 4717 3 -13.75 146.33 -5.67 0.071 4716
 4718 3 -13.69 146.43 -5.65 0.064 4717
 4719 3 -13.68 146.53 -5.57 0.075 4718
 4720 3 -13.8 146.73 -5.59 0.089 4719
 4721 3 -13.92 146.73 -5.55 0.086 4720
 4722 3 -13.97 146.83 -5.46 0.091 4721
 4723 3 -14.01 146.93 -5.27 0.11 4722
 4724 3 -14.09 146.93 -5.2 0.181 4723
 4725 3 -13.96 147.02 -4.9 0.116 4724
 4726 3 -13.89 146.92 -4.74 0.099 4725
 4727 3 -13.85 146.92 -4.58 0.108 4726
 4728 3 -13.79 146.82 -4.37 0.098 4727
 4729 3 -13.74 146.72 -4.22 0.071 4728
 4730 3 -13.71 146.62 -4.11 0.057 4729
 4731 3 -13.78 146.62 -4.03 0.083 4730
 4732 3 -13.76 146.52 -3.93 0.08 4731
 4733 3 -13.81 146.62 -3.79 0.109 4732
 4734 3 -13.87 146.62 -3.62 0.105 4733
 4735 3 -13.6 145.53 -5.02 0.673 4714
 4736 3 -14.03 145.02 -4.78 0.31 4735
 4737 3 -14.27 144.72 -4.81 0.161 4736
 4738 3 -14.3 144.52 -4.71 0.082 4737
 4739 3 -14.32 144.42 -4.58 0.085 4738
 4740 3 -14.34 144.42 -4.48 0.098 4739
 4741 3 -14.41 144.32 -4.36 0.129 4740
 4742 3 -14.49 144.22 -4.2 0.125 4741
 4743 3 -14.52 144.02 -4.16 0.144 4742
 4744 3 -14.54 143.82 -4.16 0.11 4743
 4745 3 -14.55 143.72 -4 0.156 4744
 4746 3 -14.56 143.72 -3.89 0.147 4745
 4747 3 -14.59 143.62 -3.77 0.105 4746
 4748 3 -14.58 143.51 -3.65 0.107 4747
 4749 3 -14.61 143.41 -3.49 0.136 4748
 4750 3 -14.61 143.31 -3.36 0.16 4749
 4751 3 -14.57 143.21 -3.23 0.172 4750
 4752 3 -14.75 143.11 -3.07 0.077 4751
 4753 3 -13.47 145.93 -4.99 0.491 4735
 4754 3 -12.84 146.63 -5.2 0.088 4753
 4755 3 -12.79 146.43 -5.23 0.065 4754
 4756 3 -12.73 146.33 -5.25 0.061 4755
 4757 3 -13.42 146.13 -4.98 0.491 4753
 4758 3 -13.61 144.93 -4.97 0.274 4757
 4759 3 -13.5 144.03 -4.7 0.144 4758
 4760 3 -13.42 143.83 -4.56 0.098 4759
 4761 3 -13.37 143.72 -4.42 0.087 4760
 4762 3 -13.31 143.72 -4.33 0.109 4761
 4763 3 -13.26 143.52 -4.24 0.114 4762
 4764 3 -13.25 143.32 -4.15 0.084 4763
 4765 3 -13.28 143.22 -4.03 0.125 4764
 4766 3 -13.22 143.02 -3.92 0.144 4765
 4767 3 -13.08 143.12 -3.85 0.000125 4766
 4768 3 -13.62 144.63 -4.89 0.274 4758
 4769 3 -14.16 145.13 -5.65 0.07 4768
 4770 3 -14.24 145.13 -5.55 0.116 4769
 4771 3 -14.28 145.03 -5.43 0.092 4770
 4772 3 -14.34 144.93 -5.41 0.109 4771
 4773 3 -14.38 144.73 -5.36 0.094 4772
 4774 3 -14.45 144.63 -5.35 0.107 4773
 4775 3 -14.45 144.42 -5.31 0.084 4774
 4776 3 -14.56 144.32 -5.23 0.05 4775
 4777 3 -14.61 144.22 -5.07 0.081 4776
 4778 3 -14.71 144.12 -4.98 0.084 4777
 4779 3 -13.36 146.33 -4.96 0.491 4757
 4780 3 -13.5 146.13 -4.89 0.185 4779
 4781 3 -13.67 145.93 -4.82 0.000125 4780
 4782 3 -13.58 146.03 -4.85 0.185 4780
 4783 3 -13.19 146.93 -4.99 0.179 4782
 4784 3 -13.22 147.13 -4.92 0.228 4783
 4785 3 -13.25 147.33 -4.9 0.202 4784
 4786 3 -13.23 147.53 -4.87 0.201 4785
 4787 3 -13.27 147.83 -4.84 0.178 4786
 4788 3 -13.28 148.13 -4.87 0.236 4787
 4789 3 -13.34 148.33 -4.87 0.215 4788
 4790 3 -13.32 148.63 -4.84 0.19 4789
 4791 3 -13.31 148.83 -4.86 0.185 4790
 4792 3 -13.26 149.03 -4.88 0.187 4791
 4793 3 -13.22 149.13 -4.9 0.191 4792
 4794 3 -13.16 149.33 -5.03 0.233 4793
 4795 3 -12.99 149.43 -4.99 0.273 4794
 4796 3 -13.12 149.63 -5.07 0.185 4795
 4797 3 -13.19 149.83 -5.12 0.132 4796
 4798 3 -13.14 149.93 -5.2 0.13 4797
 4799 3 -13.07 150.13 -5.25 0.174 4798
 4800 3 -13 150.23 -5.27 0.184 4799
 4801 3 -13.04 150.43 -5.35 0.18 4800
 4802 3 -13.03 150.63 -5.39 0.254 4801
 4803 3 -12.99 150.73 -5.39 0.232 4802
 4804 3 -12.93 150.93 -5.3 0.158 4803
 4805 3 -12.93 151.13 -5.3 0.18 4804
 4806 3 -12.92 151.33 -5.34 0.172 4805
 4807 3 -12.96 151.63 -5.39 0.204 4806
 4808 3 -12.92 151.73 -5.49 0.316 4807
 4809 3 -12.81 151.83 -5.58 0.327 4808
 4810 3 -12.92 152.43 -5.33 0.27 4809
 4811 3 -13.08 152.63 -5.33 0.282 4810
 4812 3 -13.11 152.83 -5.28 0.3 4811
 4813 3 -13.22 152.93 -5.29 0.336 4812
 4814 3 -13.08 153.03 -5.16 0.248 4813
 4815 3 -13.02 153.23 -5.1 0.289 4814
 4816 3 -12.98 153.43 -5.09 0.324 4815
 4817 3 -12.89 153.63 -5.1 0.351 4816
 4818 3 -12.85 153.83 -4.95 0.36 4817
 4819 3 -12.84 154.03 -5.03 0.372 4818
 4820 3 -12.73 154.33 -4.93 0.346 4819
 4821 3 -12.7 154.63 -5.06 0.294 4820
 4822 3 -12.72 154.73 -5.12 0.252 4821
 4823 3 -12.67 154.93 -5.1 0.193 4822
 4824 3 -12.62 155.13 -5.11 0.208 4823
 4825 3 -12.59 155.33 -5.08 0.227 4824
 4826 3 -12.61 155.43 -5.02 0.306 4825
 4827 3 -12.66 155.53 -5 0.356 4826
 4828 3 -12.75 155.73 -5.03 0.376 4827
 4829 3 -12.82 155.73 -5.02 0.416 4828
 4830 3 -12.92 155.93 -5.11 0.467 4829
 4831 3 -12.66 156.13 -4.77 0.339 4830
 4832 3 -12.33 156.43 -4.56 0.176 4831
 4833 3 -12.37 156.53 -4.5 0.137 4832
 4834 3 -12.32 156.63 -4.32 0.161 4833
 4835 3 -12.21 156.63 -4.28 0.154 4834
 4836 3 -12.24 156.83 -4.23 0.202 4835
 4837 3 -12.22 157.03 -4.09 0.199 4836
 4838 3 -12.27 157.13 -3.95 0.216 4837
 4839 3 -12.3 157.23 -3.87 0.289 4838
 4840 3 -12.06 157.43 -3.87 0.201 4839
 4841 3 -12 157.53 -3.81 0.224 4840
 4842 3 -11.91 157.73 -3.72 0.273 4841
 4843 3 -11.81 157.73 -3.63 0.328 4842
 4844 3 -11.76 157.83 -3.51 0.349 4843
 4845 3 -11.72 158.03 -3.47 0.376 4844
 4846 3 -11.62 158.23 -3.45 0.318 4845
 4847 3 -11.52 158.43 -3.49 0.288 4846
 4848 3 -11.54 158.63 -3.43 0.3 4847
 4849 3 -11.53 158.73 -3.43 0.313 4848
 4850 3 -11.55 158.93 -3.42 0.298 4849
 4851 3 -11.55 159.13 -3.31 0.285 4850
 4852 3 -11.46 159.33 -3.28 0.279 4851
 4853 3 -11.35 159.43 -3.23 0.295 4852
 4854 3 -11.28 159.53 -3.18 0.285 4853
 4855 3 -11.18 159.63 -3.06 0.29 4854
 4856 3 -11.09 159.83 -2.85 0.265 4855
 4857 3 -10.95 159.83 -2.77 0.276 4856
 4858 3 -10.84 159.93 -2.74 0.342 4857
 4859 3 -10.81 160.13 -2.67 0.429 4858
 4860 3 -10.83 160.33 -2.41 0.288 4859
 4861 3 -10.84 160.52 -2.27 0.301 4860
 4862 3 -10.48 160.63 -2.38 0.221 4861
 4863 3 -10.4 160.73 -2.42 0.199 4862
 4864 3 -10.24 160.93 -2.37 0.221 4863
 4865 3 -10.15 161.03 -2.28 0.281 4864
 4866 3 -10.04 161.23 -2.17 0.363 4865
 4867 3 -9.97 161.33 -2.1 0.404 4866
 4868 3 -9.92 161.43 -2.09 0.43 4867
 4869 3 -9.65 161.53 -2.28 0.288 4868
 4870 3 -9.49 161.73 -2.33 0.222 4869
 4871 3 -9.29 161.83 -2.25 0.176 4870
 4872 3 -9.16 161.83 -2.23 0.2 4871
 4873 3 -9 161.93 -2.23 0.21 4872
 4874 3 -8.86 162.03 -2.18 0.207 4873
 4875 3 -8.74 162.03 -2.16 0.204 4874
 4876 3 -8.64 162.03 -2.08 0.274 4875
 4877 3 -8.52 161.93 -1.99 0.253 4876
 4878 3 -8.47 162.23 -2.13 0.216 4877
 4879 3 -8.44 162.43 -2.15 0.302 4878
 4880 3 -8.66 162.73 -1.71 0.118 4879
 4881 3 -8.8 162.83 -1.64 0.125 4880
 4882 3 -8.73 162.93 -1.57 0.118 4881
 4883 3 -8.73 163.03 -1.53 0.127 4882
 4884 3 -8.74 163.13 -1.45 0.145 4883
 4885 3 -8.72 163.43 -1.47 0.104 4884
 4886 3 -8.67 163.63 -1.37 0.145 4885
 4887 3 -8.64 163.73 -1.34 0.113 4886
 4888 3 -8.58 163.93 -1.38 0.166 4887
 4889 3 -8.59 164.13 -1.39 0.2 4888
 4890 3 -8.53 164.23 -1.48 0.132 4889
 4891 3 -8.49 164.43 -1.59 0.112 4890
 4892 3 -8.45 164.63 -1.71 0.158 4891
 4893 3 -8.41 164.83 -1.74 0.19 4892
 4894 3 -8.47 165.13 -1.67 0.188 4893
 4895 3 -8.49 165.33 -1.64 0.126 4894
 4896 3 -8.49 165.53 -1.61 0.112 4895
 4897 3 -8.55 165.73 -1.47 0.134 4896
 4898 3 -8.46 165.83 -1.38 0.131 4897
 4899 3 -8.44 165.73 -1.09 0.147 4898
 4900 3 -8.46 165.63 -0.89 0.103 4899
 4901 3 -8.46 165.63 -0.74 0.04 4900
 4902 3 -8.47 165.93 -1.31 0.113 4898
 4903 3 -8.52 166.13 -1.22 0.109 4902
 4904 3 -8.55 166.23 -1.16 0.141 4903
 4905 3 -8.55 166.33 -1.11 0.132 4904
 4906 3 -8.54 166.53 -1.03 0.106 4905
 4907 3 -8.58 166.73 -1.01 0.146 4906
 4908 3 -8.5 166.83 -1.03 0.173 4907
 4909 3 -8.49 167.03 -1.05 0.203 4908
 4910 3 -8.48 167.23 -1.03 0.241 4909
 4911 3 -8.54 167.33 -0.99 0.288 4910
 4912 3 -8.26 167.53 -1.03 0.208 4911
 4913 3 -8.07 167.63 -1.01 0.201 4912
 4914 3 -7.91 167.83 -1.02 0.19 4913
 4915 3 -7.85 168.03 -1.03 0.192 4914
 4916 3 -7.81 168.23 -1.06 0.198 4915
 4917 3 -7.69 168.53 -1.03 0.181 4916
 4918 3 -7.65 168.63 -0.87 0.184 4917
 4919 3 -7.59 168.73 -0.82 0.252 4918
 4920 3 -7.59 168.83 -0.71 0.27 4919
 4921 3 -7.44 169.13 -0.64 0.218 4920
 4922 3 -7.33 169.23 -0.51 0.232 4921
 4923 3 -7.29 169.43 -0.43 0.277 4922
 4924 3 -7.15 169.53 -0.4 0.302 4923
 4925 3 -7.01 169.63 -0.45 0.289 4924
 4926 3 -6.9 169.73 -0.47 0.28 4925
 4927 3 -6.9 169.93 -0.48 0.14 4926
 4928 3 -6.83 170.13 -0.4 0.103 4927
 4929 3 -6.82 170.23 -0.53 0.126 4928
 4930 3 -6.72 170.23 -0.61 0.132 4929
 4931 3 -6.46 170.34 -0.69 0.175 4930
 4932 3 -6.25 170.34 -0.69 0.097 4931
 4933 3 -6.16 170.54 -0.86 0.129 4932
 4934 3 -6.06 170.54 -0.94 0.145 4933
 4935 3 -5.99 170.44 -1.11 0.1 4934
 4936 3 -5.9 170.34 -1.15 0.086 4935
 4937 3 -5.89 170.64 -0.78 0.097 4934
 4938 3 -5.77 170.54 -0.68 0.132 4937
 4939 3 -5.71 170.64 -0.56 0.126 4938
 4940 3 -5.51 170.54 -0.44 0.181 4939
 4941 3 -5.18 170.54 -0.47 0.152 4940
 4942 3 -5.09 170.64 -0.36 0.142 4941
 4943 3 -4.99 170.74 -0.31 0.146 4942
 4944 3 -4.81 170.64 -0.33 0.146 4943
 4945 3 -4.58 170.64 -0.27 0.1 4944
 4946 3 -4.46 170.64 -0.35 0.071 4945
 4947 3 -4.33 170.64 -0.35 0.092 4946
 4948 3 -6.79 169.73 -0.35 0.142 4926
 4949 3 -6.54 169.73 -0.23 0.125 4948
 4950 3 -6.4 169.73 -0.14 0.134 4949
 4951 3 -6.3 169.63 -0.21 0.000125 4950
 4952 3 -6.73 169.73 -0.29 0.142 4948
 4953 3 -6.9 169.53 -0.85 0.095 4952
 4954 3 -6.8 169.54 -1.02 0.116 4953
 4955 3 -6.63 169.54 -1.23 0.154 4954
 4956 3 -6.45 169.44 -1.33 0.084 4955
 4957 3 -6.28 169.44 -1.47 0.107 4956
 4958 3 -6.13 169.44 -1.57 0.041 4957
 4959 3 -6.02 169.44 -1.61 0.095 4958
 4960 3 -5.78 169.44 -1.51 0.099 4959
 4961 3 -5.66 169.54 -1.49 0.101 4960
 4962 3 -5.61 169.64 -1.57 0.122 4961
 4963 3 -5.53 169.74 -1.51 0.066 4962
 4964 3 -5.49 169.94 -1.44 0.124 4963
 4965 3 -5.45 170.04 -1.43 0.129 4964
 4966 3 -5.4 170.15 -1.48 0.000125 4965
 4967 3 -6.67 169.73 -0.24 0.142 4952
 4968 3 -8.92 167.33 -0.76 0.102 4911
 4969 3 -9.03 167.42 -0.66 0.15 4968
 4970 3 -9.11 167.62 -0.55 0.162 4969
 4971 3 -9.14 167.72 -0.39 0.165 4970
 4972 3 -9.15 167.82 -0.24 0.134 4971
 4973 3 -9.14 167.82 -0.06 0.111 4972
 4974 3 -9.17 167.82 0.1 0.141 4973
 4975 3 -9.15 167.72 0.25 0.134 4974
 4976 3 -9.22 167.72 0.44 0.127 4975
 4977 3 -9.23 167.72 0.6 0.121 4976
 4978 3 -9.24 167.72 0.75 0.157 4977
 4979 3 -9.26 167.81 0.93 0.113 4978
 4980 3 -9.22 167.71 1.02 0.101 4979
 4981 3 -9.27 167.71 1.17 0.097 4980
 4982 3 -9.28 167.71 1.33 0.136 4981
 4983 3 -9.3 167.71 1.47 0.155 4982
 4984 3 -9.35 167.91 1.56 0.12 4983
 4985 3 -9.51 168.01 1.67 0.11 4984
 4986 3 -9.55 168.01 1.78 0.094 4985
 4987 3 -9.65 168.11 1.89 0.124 4986
 4988 3 -9.78 168.11 2.01 0.193 4987
 4989 3 -9.83 168.2 2.08 0.243 4988
 4990 3 -9.43 168.31 1.96 0.094 4989
 4991 3 -9.28 168.41 1.97 0.117 4990
 4992 3 -9.12 168.31 1.98 0.107 4991
 4993 3 -9.07 168.41 2.02 0.000125 4992
 4994 3 -9.95 168.3 2.14 0.158 4989
 4995 3 -9.95 167.9 2.2 0.128 4994
 4996 3 -9.86 167.7 2.22 0.136 4995
 4997 3 -9.9 167.6 2.3 0.121 4996
 4998 3 -9.99 167.5 2.4 0.000125 4997
 4999 3 -10.09 168.3 2.21 0.215 4994
 5000 3 -10.47 168.2 2.29 0.055 4999
 5001 3 -10.57 168.2 2.25 0.13 5000
 5002 3 -10.57 168.1 2.16 0.000125 5001
 5003 3 -10 168.5 2.18 0.102 4999
 5004 3 -10.5 168.2 2.49 0.067 5003
 5005 3 -10.58 168.2 2.61 0.085 5004
 5006 3 -10.67 168.3 2.9 0.152 5005
 5007 3 -10.77 168.29 3.12 0.164 5006
 5008 3 -11.03 168.29 3.42 0.125 5007
 5009 3 -11.04 168.29 3.52 0.166 5008
 5010 3 -11.34 168.29 3.67 0.112 5009
 5011 3 -11.43 168.29 3.81 0.11 5010
 5012 3 -11.56 168.29 3.9 0.078 5011
 5013 3 -11.66 168.19 4 0.118 5012
 5014 3 -11.76 168.18 4.15 0.09 5013
 5015 3 -11.74 168.18 4.28 0.071 5014
 5016 3 -11.81 168.08 4.44 0.125 5015
 5017 3 -11.9 168.08 4.6 0.118 5016
 5018 3 -12 167.98 4.68 0.081 5017
 5019 3 -12.12 167.98 4.89 0.119 5018
 5020 3 -12.15 168.08 5.08 0.136 5019
 5021 3 -12.21 167.98 5.21 0.129 5020
 5022 3 -12.24 167.88 5.27 0.075 5021
 5023 3 -12.35 167.78 5.33 0.085 5022
 5024 3 -12.44 167.67 5.45 0.122 5023
 5025 3 -12.51 167.67 5.59 0.125 5024
 5026 3 -12.46 167.47 5.68 0.103 5025
 5027 3 -12.48 167.27 5.78 0.12 5026
 5028 3 -12.55 167.17 5.88 0.135 5027
 5029 3 -12.6 167.07 6.03 0.109 5028
 5030 3 -12.67 166.87 6.07 0.111 5029
 5031 3 -12.84 166.77 6.15 0.115 5030
 5032 3 -12.93 166.67 6.24 0.111 5031
 5033 3 -12.39 168.07 5.43 0.104 5021
 5034 3 -12.5 168.07 5.6 0.097 5033
 5035 3 -12.6 168.07 5.79 0.086 5034
 5036 3 -12.67 167.97 5.88 0.089 5035
 5037 3 -12.78 167.87 5.95 0.067 5036
 5038 3 -12.94 167.77 6.05 0.091 5037
 5039 3 -13.12 167.77 6.18 0.09 5038
 5040 3 -10.65 168.39 3.21 0.000125 5007
 5041 3 -10.66 168 2.47 0.101 5005
 5042 3 -10.6 167.9 2.44 0.047 5041
 5043 3 -10.7 167.8 2.52 0.091 5042
 5044 3 -10.81 167.8 2.6 0.117 5043
 5045 3 -10.95 167.8 2.69 0.095 5044
 5046 3 -11.04 167.7 2.75 0.102 5045
 5047 3 -11.18 167.59 2.77 0.133 5046
 5048 3 -11.34 167.59 2.8 0.108 5047
 5049 3 -11.4 167.49 2.75 0.073 5048
 5050 3 -11.44 167.39 2.7 0.067 5049
 5051 3 -9.91 168.6 2.16 0.102 5003
 5052 3 -9.84 168.8 2.16 0.123 5051
 5053 3 -9.83 168.9 2.13 0.061 5052
 5054 3 -8.1 162.34 -2.46 0.282 4879
 5055 3 -8.06 162.44 -2.58 0.39 5054
 5056 3 -8 162.64 -2.62 0.476 5055
 5057 3 -7.9 162.74 -2.77 0.526 5056
 5058 3 -7.83 162.84 -2.8 0.564 5057
 5059 3 -7.82 162.94 -2.74 0.61 5058
 5060 3 -7.69 163.04 -3.05 0.458 5059
 5061 3 -7.7 163.14 -3.17 0.489 5060
 5062 3 -7.63 163.25 -3.28 0.518 5061
 5063 3 -7.54 163.25 -3.31 0.516 5062
 5064 3 -6.9 163.25 -2.94 0.222 5063
 5065 3 -6.69 163.35 -2.96 0.221 5064
 5066 3 -6.43 163.25 -2.96 0.194 5065
 5067 3 -6.29 163.25 -2.97 0.219 5066
 5068 3 -6.12 163.25 -2.98 0.213 5067
 5069 3 -5.93 163.35 -2.99 0.208 5068
 5070 3 -5.79 163.45 -3.02 0.184 5069
 5071 3 -5.71 163.45 -3.06 0.172 5070
 5072 3 -5.55 163.65 -3.07 0.222 5071
 5073 3 -5.48 163.75 -3.05 0.234 5072
 5074 3 -5.36 163.75 -3 0.211 5073
 5075 3 -5.21 163.85 -2.94 0.197 5074
 5076 3 -5.04 163.85 -2.83 0.174 5075
 5077 3 -4.94 163.95 -2.7 0.184 5076
 5078 3 -4.81 164.05 -2.64 0.205 5077
 5079 3 -4.66 164.05 -2.63 0.194 5078
 5080 3 -4.49 164.06 -2.6 0.188 5079
 5081 3 -4.37 164.16 -2.48 0.18 5080
 5082 3 -4.3 164.26 -2.46 0.218 5081
 5083 3 -4.19 164.26 -2.34 0.213 5082
 5084 3 -4.06 164.36 -2.26 0.214 5083
 5085 3 -3.98 164.36 -2.23 0.226 5084
 5086 3 -3.86 164.36 -2.16 0.272 5085
 5087 3 -3.94 163.86 -2.08 0.084 5086
 5088 3 -3.94 163.76 -2.15 0.141 5087
 5089 3 -3.84 163.46 -2.1 0.081 5088
 5090 3 -3.71 163.26 -2.26 0.112 5089
 5091 3 -3.67 163.26 -2.36 0.099 5090
 5092 3 -3.6 163.16 -2.47 0.098 5091
 5093 3 -3.66 163.06 -2.61 0.101 5092
 5094 3 -3.63 162.96 -2.69 0.057 5093
 5095 3 -3.7 164.66 -2.13 0.199 5086
 5096 3 -3.59 164.76 -2.12 0.177 5095
 5097 3 -3.42 164.86 -2.09 0.191 5096
 5098 3 -3.35 164.86 -2.15 0.246 5097
 5099 3 -3.34 165.06 -2.19 0.318 5098
 5100 3 -3.36 165.66 -1.95 0.239 5099
 5101 3 -3.27 165.76 -1.82 0.234 5100
 5102 3 -3.16 165.86 -1.69 0.211 5101
 5103 3 -3.12 165.96 -1.64 0.201 5102
 5104 3 -3.04 166.06 -1.53 0.213 5103
 5105 3 -3.03 166.06 -1.39 0.198 5104
 5106 3 -2.92 166.25 -1.17 0.138 5105
 5107 3 -2.79 166.25 -1.07 0.138 5106
 5108 3 -2.67 166.35 -0.98 0.146 5107
 5109 3 -2.55 166.45 -0.85 0.153 5108
 5110 3 -2.45 166.55 -0.74 0.133 5109
 5111 3 -2.95 164.56 -2.14 0.202 5099
 5112 3 -2.88 164.46 -2.08 0.207 5111
 5113 3 -2.78 164.36 -2.01 0.21 5112
 5114 3 -2.7 164.26 -1.92 0.185 5113
 5115 3 -2.6 164.06 -1.83 0.157 5114
 5116 3 -2.51 163.86 -1.72 0.192 5115
 5117 3 -2.36 163.86 -1.67 0.176 5116
 5118 3 -2.26 163.86 -1.6 0.152 5117
 5119 3 -2.16 163.76 -1.43 0.141 5118
 5120 3 -1.99 163.76 -1.33 0.167 5119
 5121 3 -1.89 163.76 -1.2 0.18 5120
 5122 3 -1.82 163.86 -1.08 0.197 5121
 5123 3 -1.71 163.86 -0.95 0.201 5122
 5124 3 -1.57 163.96 -0.84 0.172 5123
 5125 3 -1.45 164.06 -0.71 0.168 5124
 5126 3 -1.3 164.06 -0.56 0.16 5125
 5127 3 -1.25 164.16 -0.42 0.179 5126
 5128 3 -1.2 164.16 -0.25 0.204 5127
 5129 3 -1.12 164.26 -0.07 0.217 5128
 5130 3 -1.07 164.16 0.2 0.166 5129
 5131 3 -0.94 164.16 0.29 0.22 5130
 5132 3 -0.85 164.05 0.53 0.174 5131
 5133 3 -0.73 164.05 0.62 0.203 5132
 5134 3 -0.73 163.95 0.76 0.233 5133
 5135 3 -0.96 164.05 1.02 0.102 5134
 5136 3 -1 164.26 1.12 0.104 5135
 5137 3 -1.07 164.36 1.2 0.116 5136
 5138 3 -1.12 164.55 1.31 0.107 5137
 5139 3 -1.2 164.66 1.47 0.126 5138
 5140 3 -1.24 164.66 1.67 0.112 5139
 5141 3 -1.19 164.76 1.77 0.117 5140
 5142 3 -1.08 164.86 1.93 0.107 5141
 5143 3 -1.02 164.96 1.99 0.09 5142
 5144 3 -0.93 165.16 2.11 0.086 5143
 5145 3 -0.88 165.25 2.22 0.103 5144
 5146 3 -0.84 165.35 2.3 0.167 5145
 5147 3 -0.78 165.56 2.26 0.147 5146
 5148 3 -0.74 165.76 2.27 0.134 5147
 5149 3 -0.7 165.85 2.35 0.074 5148
 5150 3 -0.72 166.05 2.38 0.065 5149
 5151 3 -0.75 166.15 2.34 0.125 5150
 5152 3 -0.52 163.86 0.84 0.214 5134
 5153 3 -0.4 163.76 0.96 0.2 5152
 5154 3 -0.25 163.76 1.07 0.195 5153
 5155 3 -0.1 163.76 1.15 0.207 5154
 5156 3 0.1 163.67 1.11 0.168 5155
 5157 3 0.22 163.57 1.16 0.194 5156
 5158 3 0.33 163.47 1.1 0.192 5157
 5159 3 0.48 163.37 1.05 0.208 5158
 5160 3 0.59 163.17 1.01 0.214 5159
 5161 3 0.73 163.07 0.9 0.208 5160
 5162 3 0.84 162.97 0.8 0.217 5161
 5163 3 0.93 162.77 0.73 0.224 5162
 5164 3 0.98 162.67 0.64 0.239 5163
 5165 3 0.9 162.47 0.52 0.118 5164
 5166 3 0.86 162.27 0.56 0.082 5165
 5167 3 0.89 162.07 0.53 0.1 5166
 5168 3 0.95 161.97 0.49 0.071 5167
 5169 3 0.94 161.77 0.5 0.099 5168
 5170 3 0.9 161.57 0.47 0.123 5169
 5171 3 1.18 161.57 0.29 0.12 5170
 5172 3 1.22 161.68 0.23 0.112 5171
 5173 3 1.19 161.68 0.07 0.097 5172
 5174 3 1.14 161.77 0.01 0.000125 5173
 5175 3 0.96 162.47 0.27 0.106 5165
 5176 3 0.96 162.58 0.05 0.06 5175
 5177 3 0.93 162.68 -0.05 0.063 5176
 5178 3 0.9 162.77 -0.1 0.083 5177
 5179 3 0.87 163.07 -0.16 0.088 5178
 5180 3 0.92 163.17 -0.22 0.099 5179
 5181 3 0.93 163.37 -0.26 0.083 5180
 5182 3 1.01 163.47 -0.32 0.058 5181
 5183 3 1.18 162.67 0.54 0.274 5164
 5184 3 1.33 162.57 0.51 0.317 5183
 5185 3 1.47 162.58 0.48 0.346 5184
 5186 3 1.64 162.68 0.46 0.348 5185
 5187 3 1.74 162.68 0.36 0.343 5186
 5188 3 1.85 162.68 0.21 0.376 5187
 5189 3 1.91 162.68 0.05 0.343 5188
 5190 3 1.97 162.88 -0.16 0.292 5189
 5191 3 2.02 163.18 -0.38 0.139 5190
 5192 3 2.07 163.37 -0.43 0.152 5191
 5193 3 2.06 163.48 -0.53 0.121 5192
 5194 3 2.1 163.58 -0.7 0.172 5193
 5195 3 2.13 163.79 -0.85 0.187 5194
 5196 3 2.18 163.88 -0.98 0.158 5195
 5197 3 2.17 163.98 -1.16 0.175 5196
 5198 3 2.17 163.98 -1.34 0.193 5197
 5199 3 2.16 164.08 -1.56 0.186 5198
 5200 3 2.15 164.18 -1.66 0.21 5199
 5201 3 2.14 164.28 -1.87 0.209 5200
 5202 3 2.13 164.18 -2.17 0.143 5201
 5203 3 2.07 164.28 -2.34 0.129 5202
 5204 3 2.11 164.29 -2.53 0.13 5203
 5205 3 2.14 164.29 -2.72 0.16 5204
 5206 3 2.16 164.29 -2.91 0.16 5205
 5207 3 2.13 164.39 -3.09 0.134 5206
 5208 3 2.15 164.39 -3.22 0.146 5207
 5209 3 2.17 164.49 -3.36 0.148 5208
 5210 3 2.19 164.39 -3.48 0.227 5209
 5211 3 2 164.79 -3.78 0.135 5210
 5212 3 1.9 164.79 -3.95 0.177 5211
 5213 3 1.86 164.89 -4.08 0.201 5212
 5214 3 1.73 164.89 -4.23 0.205 5213
 5215 3 1.7 164.89 -4.35 0.258 5214
 5216 3 1.63 164.89 -4.47 0.296 5215
 5217 3 1.55 164.99 -4.56 0.326 5216
 5218 3 1.79 165.39 -4.37 0.115 5217
 5219 3 1.89 165.59 -4.29 0.125 5218
 5220 3 1.91 165.79 -4.28 0.129 5219
 5221 3 1.92 165.99 -4.2 0.126 5220
 5222 3 1.91 166.19 -4.15 0.17 5221
 5223 3 1.84 166.29 -4.2 0.318 5222
 5224 3 1.45 166.09 -4.22 0.181 5223
 5225 3 1.51 166.39 -4.15 0.103 5224
 5226 3 1.55 166.49 -4.16 0.000125 5225
 5227 3 2.27 166.6 -4.2 0.09 5223
 5228 3 2.44 166.6 -4.19 0.118 5227
 5229 3 2.56 166.7 -4.13 0.117 5228
 5230 3 2.7 166.8 -4.1 0.129 5229
 5231 3 2.87 166.8 -4.07 0.122 5230
 5232 3 2.96 166.8 -4.18 0.129 5231
 5233 3 3.05 166.7 -4.32 0.082 5232
 5234 3 1.41 164.79 -4.78 0.306 5217
 5235 3 1.33 164.7 -5.02 0.282 5234
 5236 3 1.21 164.8 -5.22 0.311 5235
 5237 3 1.18 164.9 -5.38 0.282 5236
 5238 3 1.09 165 -5.53 0.25 5237
 5239 3 0.97 165.1 -5.68 0.253 5238
 5240 3 1.24 164.9 -5.82 0.101 5239
 5241 3 1.29 164.8 -5.93 0.124 5240
 5242 3 1.41 164.6 -5.99 0.087 5241
 5243 3 1.46 164.5 -6.05 0.000125 5242
 5244 3 0.84 165.2 -5.81 0.187 5239
 5245 3 0.78 165.3 -5.88 0.185 5244
 5246 3 0.65 165.4 -6.01 0.173 5245
 5247 3 0.56 165.4 -6.14 0.213 5246
 5248 3 0.48 165.4 -6.37 0.225 5247
 5249 3 0.37 165.4 -6.54 0.225 5248
 5250 3 0.24 165.3 -6.75 0.16 5249
 5251 3 0.17 165.2 -6.87 0.128 5250
 5252 3 0.16 165.1 -7 0.137 5251
 5253 3 0.18 165.1 -7.09 0.105 5252
 5254 3 0.11 164.9 -7.24 0.119 5253
 5255 3 0.09 164.9 -7.37 0.12 5254
 5256 3 0.08 164.9 -7.53 0.151 5255
 5257 3 0.04 164.7 -7.63 0.133 5256
 5258 3 0 164.7 -7.79 0.156 5257
 5259 3 0 164.61 -7.9 0.196 5258
 5260 3 -0.05 164.41 -8.03 0.231 5259
 5261 3 0 164.51 -8.4 0.165 5260
 5262 3 0.08 164.51 -8.59 0.172 5261
 5263 3 0.11 164.51 -8.79 0.149 5262
 5264 3 0.18 164.41 -8.96 0.147 5263
 5265 3 0.2 164.41 -9.1 0.134 5264
 5266 3 0.21 164.31 -9.24 0.142 5265
 5267 3 0.24 164.22 -9.42 0.151 5266
 5268 3 0.23 164.12 -9.61 0.15 5267
 5269 3 0.25 164.02 -9.69 0.14 5268
 5270 3 0.32 163.82 -9.79 0.158 5269
 5271 3 0.12 163.72 -9.97 0.139 5270
 5272 3 0.09 163.62 -10.06 0.145 5271
 5273 3 0.05 163.62 -10.18 0.127 5272
 5274 3 0.05 163.62 -10.34 0.131 5273
 5275 3 0.02 163.52 -10.5 0.158 5274
 5276 3 0 163.52 -10.64 0.132 5275
 5277 3 0 163.52 -10.8 0.154 5276
 5278 3 -0.11 163.52 -10.94 0.121 5277
 5279 3 -0.2 163.52 -11.06 0.144 5278
 5280 3 -0.35 163.62 -11.11 0.123 5279
 5281 3 -0.49 163.62 -11.19 0.143 5280
 5282 3 -0.56 163.72 -11.26 0.111 5281
 5283 3 -0.7 163.82 -11.29 0.143 5282
 5284 3 -0.76 163.92 -11.3 0.163 5283
 5285 3 -0.91 164.12 -11.31 0.162 5284
 5286 3 -1.11 164.22 -11.31 0.158 5285
 5287 3 -1.08 164.42 -11.44 0.156 5286
 5288 3 -0.99 164.62 -11.47 0.208 5287
 5289 3 -1.02 164.82 -11.45 0.212 5288
 5290 3 -1.23 164.72 -11.68 0.231 5289
 5291 3 -1.21 164.72 -11.84 0.297 5290
 5292 3 -1.22 164.62 -12.01 0.398 5291
 5293 3 -1.26 164.62 -12.14 0.452 5292
 5294 3 -1.23 164.63 -12.37 0.445 5293
 5295 3 -1.3 164.83 -12.5 0.456 5294
 5296 3 -1.24 164.83 -12.66 0.465 5295
 5297 3 -1.09 164.93 -12.85 0.289 5296
 5298 3 -0.94 164.83 -13 0.295 5297
 5299 3 -0.87 164.83 -13.16 0.294 5298
 5300 3 -0.92 164.73 -13.21 0.313 5299
 5301 3 -0.62 164.83 -13.64 0.124 5300
 5302 3 -0.55 164.74 -13.8 0.13 5301
 5303 3 -0.49 164.74 -13.95 0.141 5302
 5304 3 -0.47 164.64 -14.1 0.111 5303
 5305 3 -0.38 164.44 -14.24 0.1 5304
 5306 3 -0.33 164.34 -14.37 0.112 5305
 5307 3 -0.33 164.34 -14.49 0.136 5306
 5308 3 -0.23 164.34 -14.64 0.126 5307
 5309 3 -0.06 164.24 -14.8 0.161 5308
 5310 3 0.1 164.15 -14.99 0.178 5309
 5311 3 0.23 163.95 -15.22 0.168 5310
 5312 3 0.39 163.85 -15.41 0.127 5311
 5313 3 0.52 163.75 -15.48 0.183 5312
 5314 3 0.61 163.65 -15.48 0.244 5313
 5315 3 0.65 163.45 -15.21 0.152 5314
 5316 3 0.69 163.45 -14.97 0.122 5315
 5317 3 0.64 163.35 -14.83 0.131 5316
 5318 3 0.72 163.35 -14.74 0.089 5317
 5319 3 0.77 163.15 -14.74 0.074 5318
 5320 3 0.85 163.05 -14.72 0.082 5319
 5321 3 0.92 162.85 -14.74 0.082 5320
 5322 3 0.92 162.55 -14.71 0.097 5321
 5323 3 0.92 162.45 -14.69 0.073 5322
 5324 3 1 162.35 -14.74 0.098 5323
 5325 3 1.04 162.25 -14.8 0.13 5324
 5326 3 1.1 161.95 -14.71 0.092 5325
 5327 3 1.18 161.85 -14.71 0.096 5326
 5328 3 1.24 161.65 -14.79 0.091 5327
 5329 3 1.26 161.55 -14.87 0.072 5328
 5330 3 0.58 163.85 -15.88 0.151 5314
 5331 3 0.53 163.95 -15.99 0.143 5330
 5332 3 0.5 164.15 -16.13 0.119 5331
 5333 3 0.49 164.15 -16.27 0.143 5332
 5334 3 0.49 164.26 -16.38 0.136 5333
 5335 3 0.47 164.26 -16.53 0.156 5334
 5336 3 0.47 164.36 -16.69 0.18 5335
 5337 3 0.46 164.36 -16.83 0.248 5336
 5338 3 0.48 164.36 -17.03 0.276 5337
 5339 3 0.41 164.46 -17.14 0.325 5338
 5340 3 0.3 164.46 -17.25 0.352 5339
 5341 3 0.58 164.36 -17.54 0.207 5340
 5342 3 0.71 164.26 -17.73 0.181 5341
 5343 3 0.95 164.17 -17.87 0.16 5342
 5344 3 1.07 164.17 -18.03 0.16 5343
 5345 3 1.07 164.07 -18.19 0.179 5344
 5346 3 1.02 164.07 -18.33 0.173 5345
 5347 3 0.99 164.17 -18.54 0.103 5346
 5348 3 1 164.27 -18.72 0.143 5347
 5349 3 1.03 164.27 -18.84 0.218 5348
 5350 3 0.93 164.07 -19.02 0.104 5349
 5351 3 0.94 164.17 -19.23 0.084 5350
 5352 3 1.02 164.17 -19.39 0.068 5351
 5353 3 1 164.18 -19.53 0.09 5352
 5354 3 0.96 164.28 -19.67 0.063 5353
 5355 3 0.92 164.18 -19.76 0.097 5354
 5356 3 0.83 164.08 -19.86 0.061 5355
 5357 3 0.75 164.08 -19.93 0.069 5356
 5358 3 0.7 164.08 -20.03 0.119 5357
 5359 3 0.58 163.88 -20.08 0.07 5358
 5360 3 0.5 163.88 -20.16 0.079 5359
 5361 3 0.35 163.98 -20.23 0.088 5360
 5362 3 1.21 164.57 -18.89 0.12 5349
 5363 3 1.33 164.57 -18.96 0.121 5362
 5364 3 1.46 164.57 -19 0.141 5363
 5365 3 1.59 164.57 -18.96 0.164 5364
 5366 3 1.59 164.38 -19.09 0.079 5365
 5367 3 1.63 164.18 -19.17 0.146 5366
 5368 3 1.61 164.08 -19.23 0.184 5367
 5369 3 1.76 163.78 -19.06 0.134 5368
 5370 3 1.85 163.58 -19.04 0.157 5369
 5371 3 2.03 163.48 -19.09 0.136 5370
 5372 3 2.14 163.38 -19.14 0.181 5371
 5373 3 2.23 163.28 -19.18 0.202 5372
 5374 3 2.34 163.08 -19.08 0.245 5373
 5375 3 2.6 162.78 -18.86 0.167 5374
 5376 3 2.66 162.68 -18.84 0.11 5375
 5377 3 2.72 162.38 -18.84 0.104 5376
 5378 3 2.85 162.28 -18.82 0.102 5377
 5379 3 2.88 162.18 -18.8 0.103 5378
 5380 3 2.91 161.98 -18.76 0.082 5379
 5381 3 2.89 161.88 -18.76 0.134 5380
 5382 3 2.98 161.78 -18.69 0.087 5381
 5383 3 3 161.68 -18.62 0.047 5382
 5384 3 2.98 161.48 -18.6 0.085 5383
 5385 3 3.09 161.48 -18.59 0.113 5384
 5386 3 1.45 164.38 -19.71 0.092 5368
 5387 3 1.34 164.38 -19.96 0.082 5386
 5388 3 1.33 164.38 -20.11 0.000125 5387
 5389 3 1.75 164.68 -18.86 0.165 5365
 5390 3 1.92 164.58 -18.73 0.121 5389
 5391 3 2.06 164.68 -18.62 0.116 5390
 5392 3 2.16 164.58 -18.53 0.109 5391
 5393 3 2.22 164.57 -18.4 0.118 5392
 5394 3 2.29 164.57 -18.27 0.118 5393
 5395 3 2.38 164.47 -18.13 0.123 5394
 5396 3 2.38 164.47 -17.98 0.128 5395
 5397 3 2.4 164.57 -17.85 0.187 5396
 5398 3 2.34 164.87 -17.8 0.088 5397
 5399 3 2.29 165.07 -17.71 0.107 5398
 5400 3 2.24 165.17 -17.68 0.000125 5399
 5401 3 2.44 164.47 -17.7 0.119 5397
 5402 3 2.42 164.47 -17.58 0.082 5401
 5403 3 2.39 164.57 -17.44 0.094 5402
 5404 3 2.43 164.47 -17.26 0.084 5403
 5405 3 2.42 164.47 -17.11 0.062 5404
 5406 3 2.35 164.37 -16.97 0.126 5405
 5407 3 2.32 164.27 -16.79 0.111 5406
 5408 3 2.36 164.27 -16.68 0.082 5407
 5409 3 2.46 164.07 -16.55 0.112 5408
 5410 3 -0.02 164.56 -17.1 0.239 5340
 5411 3 -0.31 164.56 -17.25 0.05 5410
 5412 3 -0.42 164.46 -17.27 0.11 5411
 5413 3 -0.88 164.53 -13.1 0.126 5300
 5414 3 -0.86 164.43 -13 0.000125 5413
 5415 3 -0.61 163.42 -11.12 0.111 5281
 5416 3 -0.66 163.32 -11.07 0.000125 5415
 5417 3 0.55 163.82 -9.74 0.078 5270
 5418 3 0.63 163.72 -9.78 0.094 5417
 5419 3 -0.16 164 -7.88 0.157 5260
 5420 3 -0.36 163.9 -7.86 0.131 5419
 5421 3 -0.35 163.8 -7.81 0.166 5420
 5422 3 -0.34 163.8 -7.66 0.124 5421
 5423 3 -0.29 163.7 -7.54 0.000125 5422
 5424 3 2.52 163.99 -3.52 0.11 5210
 5425 3 2.66 163.89 -3.58 0.092 5424
 5426 3 2.78 163.99 -3.51 0.083 5425
 5427 3 2.85 163.99 -3.45 0.067 5426
 5428 3 2.89 163.89 -3.32 0.064 5427
 5429 3 2.97 163.79 -3.25 0.135 5428
 5430 3 3.03 163.69 -3.19 0.115 5429
 5431 3 3.06 163.69 -3.1 0.000125 5430
 5432 3 1.33 162.07 0.52 0.116 5185
 5433 3 1.29 161.87 0.54 0.092 5432
 5434 3 0.12 163.56 1.47 0.073 5157
 5435 3 0.02 163.46 1.62 0.106 5434
 5436 3 -0.06 163.36 1.76 0.096 5435
 5437 3 -0.2 163.46 1.97 0.104 5436
 5438 3 -0.27 163.36 2.13 0.064 5437
 5439 3 -0.2 163.26 2.18 0.134 5438
 5440 3 -0.1 163.06 2.32 0.155 5439
 5441 3 0.02 162.96 2.49 0.14 5440
 5442 3 0.11 162.86 2.64 0.098 5441
 5443 3 0.1 162.76 2.75 0.102 5442
 5444 3 0.05 162.66 2.84 0.1 5443
 5445 3 -0.01 162.55 2.96 0.059 5444
 5446 3 0 162.65 3.08 0.039 5445
 5447 3 0.04 162.75 3.17 0.083 5446
 5448 3 0.02 162.85 3.3 0.073 5447
 5449 3 -5.57 164.05 -3.21 0.098 5073
 5450 3 -5.57 164.15 -3.23 0.132 5449
 5451 3 -5.58 164.35 -3.32 0.133 5450
 5452 3 -5.6 164.46 -3.52 0.093 5451
 5453 3 -7.62 163.35 -3.51 0.368 5063
 5454 3 -7.49 163.15 -3.73 0.187 5453
 5455 3 -7.61 163.15 -3.91 0.000125 5454
 5456 3 -8.06 163.14 -3.54 0.06 5062
 5457 3 -8.45 161.83 -1.9 0.116 4877
 5458 3 -8.33 161.83 -1.88 0.083 5457
 5459 3 -10.48 161.52 -1.4 0.117 4868
 5460 3 -10.66 161.42 -1.22 0.135 5459
 5461 3 -10.83 161.32 -1.09 0.114 5460
 5462 3 -10.99 161.32 -1.06 0.088 5461
 5463 3 -11.11 161.22 -1 0.099 5462
 5464 3 -11.24 161.32 -0.89 0.135 5463
 5465 3 -11.34 161.41 -0.81 0.124 5464
 5466 3 -11.26 160.42 -1.92 0.136 4861
 5467 3 -11.41 160.42 -1.73 0.073 5466
 5468 3 -11.44 160.32 -1.64 0.119 5467
 5469 3 -11.52 160.32 -1.43 0.116 5468
 5470 3 -11.58 160.22 -1.25 0.092 5469
 5471 3 -11.6 160.21 -1.11 0.000125 5470
 5472 3 -12.83 157.02 -3.72 0.159 4839
 5473 3 -13.01 156.82 -3.72 0.169 5472
 5474 3 -13.22 156.82 -3.64 0.132 5473
 5475 3 -13.31 156.82 -3.59 0.000125 5474
 5476 3 -13.25 155.83 -5.46 0.313 4830
 5477 3 -13.32 155.93 -5.64 0.275 5476
 5478 3 -13.38 155.93 -6.18 0.124 5477
 5479 3 -13.45 155.94 -6.33 0.114 5478
 5480 3 -13.64 155.94 -6.43 0.108 5479
 5481 3 -13.75 155.84 -6.56 0.093 5480
 5482 3 -13.94 155.83 -6.64 0.08 5481
 5483 3 -14.07 155.94 -6.78 0.125 5482
 5484 3 -14.16 156.03 -6.77 0.103 5483
 5485 3 -14.31 156.23 -6.8 0.069 5484
 5486 3 -14.39 156.33 -6.88 0.061 5485
 5487 3 -14.51 156.43 -7.02 0.06 5486
 5488 3 -14.6 156.53 -7.11 0.076 5487
 5489 3 -13.41 156.13 -5.44 0.113 5477
 5490 3 -13.57 156.13 -5.5 0.093 5489
 5491 3 -13.76 152.93 -5.53 0.123 4813
 5492 3 -13.79 153.13 -5.53 0.191 5491
 5493 3 -13.89 153.23 -5.51 0.252 5492
 5494 3 -14 153.33 -5.44 0.281 5493
 5495 3 -14.15 153.33 -5.77 0.145 5494
 5496 3 -14.29 153.33 -5.89 0.147 5495
 5497 3 -14.41 153.33 -5.97 0.142 5496
 5498 3 -14.55 153.43 -6.06 0.135 5497
 5499 3 -14.74 153.43 -6.17 0.061 5498
 5500 3 -14.77 153.53 -6.29 0.086 5499
 5501 3 -14.76 153.53 -6.49 0.162 5500
 5502 3 -14.8 153.53 -6.71 0.146 5501
 5503 3 -14.8 153.33 -6.98 0.119 5502
 5504 3 -14.81 153.23 -7.1 0.142 5503
 5505 3 -14.83 153.23 -7.23 0.114 5504
 5506 3 -14.88 153.23 -7.34 0.192 5505
 5507 3 -14.93 153.23 -7.42 0.262 5506
 5508 3 -14.99 153.63 -7.46 0.086 5507
 5509 3 -15 153.74 -7.64 0.112 5508
 5510 3 -14.92 153.84 -7.72 0.148 5509
 5511 3 -14.83 154.04 -7.67 0.092 5510
 5512 3 -14.81 154.04 -7.83 0.098 5511
 5513 3 -14.85 154.24 -7.91 0.118 5512
 5514 3 -14.9 154.34 -7.81 0.101 5513
 5515 3 -13.97 153.53 -5.07 0.232 5494
 5516 3 -13.99 153.63 -4.98 0.277 5515
 5517 3 -14.1 153.72 -4.96 0.185 5516
 5518 3 -13.8 153.82 -4.68 0.203 5517
 5519 3 -13.76 153.92 -4.59 0.171 5518
 5520 3 -13.56 153.92 -4.39 0.132 5519
 5521 3 -13.58 154.02 -4.29 0.209 5520
 5522 3 -13.72 154.22 -4.21 0.171 5521
 5523 3 -13.82 154.22 -3.84 0.095 5522
 5524 3 -13.9 154.22 -3.62 0.126 5523
 5525 3 -14 154.22 -3.41 0.148 5524
 5526 3 -14.1 154.12 -3.28 0.134 5525
 5527 3 -14.19 154.01 -3.16 0.127 5526
 5528 3 -14.28 153.91 -3.04 0.122 5527
 5529 3 -14.39 153.81 -2.93 0.119 5528
 5530 3 -14.53 153.81 -2.79 0.086 5529
 5531 3 -14.76 153.71 -2.67 0.096 5530
 5532 3 -14.93 153.71 -2.54 0.11 5531
 5533 3 -15 153.71 -2.47 0.134 5532
 5534 3 -13.56 154.42 -4.29 0.11 5522
 5535 3 -13.49 154.42 -4.15 0.091 5534
 5536 3 -13.43 154.52 -4.13 0.107 5535
 5537 3 -13.56 154.62 -4.07 0.052 5536
 5538 3 -13.64 154.72 -4.01 0.000125 5537
 5539 3 -13.4 153.82 -4.16 0.113 5521
 5540 3 -13.38 153.82 -4 0.146 5539
 5541 3 -13.26 153.82 -3.97 0.154 5540
 5542 3 -12.34 151.44 -5.83 0.168 4809
 5543 3 -12.22 151.34 -5.94 0.19 5542
 5544 3 -12.6 149.43 -4.81 0.11 4795
 5545 3 -12.47 149.53 -4.7 0.145 5544
 5546 3 -12.45 149.43 -4.41 0.134 5545
 5547 3 -12.44 149.43 -4.19 0.107 5546
 5548 3 -12.39 149.43 -3.98 0.1 5547
 5549 3 -12.4 149.33 -3.8 0.111 5548
 5550 3 -12.36 149.23 -3.68 0.073 5549
 5551 3 -12.31 149.12 -3.57 0.102 5550
 5552 3 -12.27 149.02 -3.42 0.14 5551
 5553 3 -12.29 149.12 -3.2 0.146 5552
 5554 3 -12.29 149.12 -2.99 0.119 5553
 5555 3 -12.29 149.12 -2.86 0.134 5554
 5556 3 -12.16 149.12 -2.78 0.134 5555
 5557 3 -12.11 149.12 -2.64 0.114 5556
 5558 3 -12 149.12 -2.52 0.096 5557
 5559 3 -11.94 149.12 -2.36 0.114 5558
 5560 3 -11.89 149.02 -2.25 0.123 5559
 5561 3 -11.8 149.02 -2.11 0.12 5560
 5562 3 -11.72 149.12 -1.97 0.109 5561
 5563 3 -11.69 149.22 -1.8 0.097 5562
 5564 3 -11.72 149.52 -1.7 0.119 5563
 5565 3 -11.55 149.72 -1.73 0.116 5564
 5566 3 -11.43 149.82 -1.73 0.086 5565
 5567 3 -11.32 149.92 -1.76 0.113 5566
 5568 3 -11.22 150.02 -1.84 0.113 5567
 5569 3 -11.09 150.02 -1.89 0.132 5568
 5570 3 -12.27 149.53 -4.84 0.135 5545
 5571 3 -12.13 149.53 -4.82 0.115 5570
 5572 3 -11.99 149.63 -4.66 0.131 5571
 5573 3 -11.88 149.73 -4.63 0.159 5572
 5574 3 -11.74 149.83 -4.59 0.181 5573
 5575 3 -11.61 149.83 -4.54 0.218 5574
 5576 3 -11.53 149.53 -4.37 0.142 5575
 5577 3 -11.46 149.43 -4.22 0.119 5576
 5578 3 -11.45 149.53 -4.21 0.000125 5577
 5579 3 -13.63 144.64 -7.25 0.192 4692
 5580 3 -13.62 144.84 -7.29 0.171 5579
 5581 3 -13.57 145.04 -7.31 0.18 5580
 5582 3 -13.53 145.14 -7.38 0.218 5581
 5583 3 -13.57 145.24 -7.55 0.205 5582
 5584 3 -13.55 145.44 -7.63 0.23 5583
 5585 3 -13.6 145.54 -7.79 0.221 5584
 5586 3 -13.64 145.74 -7.81 0.271 5585
 5587 3 -13.82 145.84 -7.92 0.287 5586
 5588 3 -13.77 145.94 -8.06 0.282 5587
 5589 3 -13.73 146.04 -8.28 0.212 5588
 5590 3 -13.87 146.04 -8.41 0.254 5589
 5591 3 -13.91 146.15 -8.5 0.306 5590
 5592 3 -13.84 146.35 -8.66 0.317 5591
 5593 3 -13.79 146.35 -8.81 0.406 5592
 5594 3 -13.74 146.35 -8.93 0.514 5593
 5595 3 -13.64 146.25 -9.12 0.583 5594
 5596 3 -13.57 146.25 -9.23 0.624 5595
 5597 3 -13.51 146.25 -9.34 0.678 5596
 5598 3 -13.37 147.25 -9.16 0.248 5597
 5599 3 -13.2 147.55 -9.07 0.222 5598
 5600 3 -13.11 147.75 -9.03 0.217 5599
 5601 3 -13.05 147.85 -9.04 0.193 5600
 5602 3 -12.94 148.05 -9 0.189 5601
 5603 3 -12.78 148.25 -8.99 0.189 5602
 5604 3 -12.72 148.45 -8.98 0.239 5603
 5605 3 -12.64 148.75 -8.9 0.198 5604
 5606 3 -12.64 149.05 -8.88 0.232 5605
 5607 3 -12.66 149.25 -8.86 0.229 5606
 5608 3 -12.59 149.45 -8.8 0.255 5607
 5609 3 -12.57 149.65 -8.74 0.322 5608
 5610 3 -12.61 149.95 -8.76 0.281 5609
 5611 3 -12.65 150.25 -8.9 0.305 5610
 5612 3 -12.64 150.45 -8.92 0.351 5611
 5613 3 -12.65 150.55 -8.99 0.4 5612
 5614 3 -13.2 150.85 -9.03 0.127 5613
 5615 3 -13.13 151.05 -9 0.187 5614
 5616 3 -13.11 151.15 -8.98 0.173 5615
 5617 3 -13.2 151.25 -8.81 0.065 5616
 5618 3 -13.17 151.45 -8.77 0.124 5617
 5619 3 -13.05 151.35 -8.82 0.126 5618
 5620 3 -12.98 151.35 -8.9 0.159 5619
 5621 3 -12.9 151.55 -8.8 0.133 5620
 5622 3 -12.82 151.65 -8.77 0.000125 5621
 5623 3 -12.43 150.46 -9.05 0.215 5613
 5624 3 -12.16 150.56 -9.25 0.19 5623
 5625 3 -12.03 150.66 -9.26 0.212 5624
 5626 3 -11.91 150.76 -9.3 0.221 5625
 5627 3 -11.79 150.86 -9.2 0.213 5626
 5628 3 -11.71 150.96 -9.28 0.212 5627
 5629 3 -11.62 151.06 -9.33 0.217 5628
 5630 3 -11.53 151.16 -9.4 0.232 5629
 5631 3 -11.48 151.26 -9.45 0.266 5630
 5632 3 -11.33 151.26 -9.49 0.299 5631
 5633 3 -11.25 151.36 -9.62 0.331 5632
 5634 3 -11.13 151.36 -9.71 0.36 5633
 5635 3 -11 151.47 -9.82 0.35 5634
 5636 3 -10.88 151.47 -9.9 0.349 5635
 5637 3 -10.78 151.57 -9.97 0.364 5636
 5638 3 -11.1 151.87 -10.06 0.183 5637
 5639 3 -11.09 152.07 -10.07 0.208 5638
 5640 3 -11.02 152.17 -9.91 0.138 5639
 5641 3 -10.99 152.37 -9.74 0.096 5640
 5642 3 -10.97 152.47 -9.68 0.063 5641
 5643 3 -10.93 152.67 -9.65 0.063 5642
 5644 3 -10.9 152.77 -9.66 0.135 5643
 5645 3 -10.92 152.87 -9.64 0.134 5644
 5646 3 -10.89 152.97 -9.71 0.054 5645
 5647 3 -10.53 151.47 -10.01 0.293 5637
 5648 3 -10.45 151.57 -10.06 0.26 5647
 5649 3 -10.38 151.77 -10.09 0.251 5648
 5650 3 -10.35 151.87 -10.08 0.273 5649
 5651 3 -10.3 151.97 -10.09 0.328 5650
 5652 3 -10.34 152.07 -10.26 0.324 5651
 5653 3 -10.37 152.27 -10.25 0.374 5652
 5654 3 -10.01 152.37 -10.39 0.235 5653
 5655 3 -9.93 152.47 -10.45 0.201 5654
 5656 3 -9.86 152.67 -10.46 0.187 5655
 5657 3 -9.78 152.78 -10.55 0.186 5656
 5658 3 -9.68 152.88 -10.53 0.201 5657
 5659 3 -9.61 153.08 -10.57 0.219 5658
 5660 3 -9.59 153.28 -10.63 0.206 5659
 5661 3 -9.53 153.38 -10.71 0.204 5660
 5662 3 -9.46 153.48 -10.78 0.229 5661
 5663 3 -9.39 153.58 -10.89 0.243 5662
 5664 3 -9.31 153.68 -10.94 0.265 5663
 5665 3 -9.28 153.78 -11.08 0.307 5664
 5666 3 -9.24 153.88 -11.2 0.35 5665
 5667 3 -8.99 154.28 -10.82 0.181 5666
 5668 3 -8.87 154.38 -10.73 0.183 5667
 5669 3 -8.78 154.58 -10.69 0.236 5668
 5670 3 -8.64 154.58 -10.95 0.143 5669
 5671 3 -8.56 154.58 -11 0.188 5670
 5672 3 -8.53 154.18 -10.89 0.106 5671
 5673 3 -8.53 154.08 -10.85 0.072 5672
 5674 3 -8.5 154.88 -11.01 0.122 5671
 5675 3 -8.45 154.98 -11.04 0.102 5674
 5676 3 -8.44 155.19 -11.15 0.11 5675
 5677 3 -8.44 155.29 -11.25 0.151 5676
 5678 3 -8.43 155.39 -11.31 0.177 5677
 5679 3 -8.45 155.49 -11.4 0.214 5678
 5680 3 -8.31 155.89 -11.34 0.147 5679
 5681 3 -8.32 156.19 -11.42 0.138 5680
 5682 3 -8.26 156.29 -11.45 0.145 5681
 5683 3 -8.21 156.49 -11.49 0.147 5682
 5684 3 -8.14 156.59 -11.54 0.151 5683
 5685 3 -8.13 156.59 -11.63 0.14 5684
 5686 3 -8.07 156.69 -11.66 0.159 5685
 5687 3 -7.93 156.89 -11.67 0.196 5686
 5688 3 -7.87 156.99 -11.74 0.187 5687
 5689 3 -7.73 157.09 -11.65 0.162 5688
 5690 3 -7.65 157.19 -11.72 0.149 5689
 5691 3 -7.54 157.39 -11.71 0.119 5690
 5692 3 -7.49 157.59 -11.72 0.094 5691
 5693 3 -7.39 157.69 -11.72 0.083 5692
 5694 3 -7.3 157.79 -11.72 0.173 5693
 5695 3 -7.21 157.79 -11.73 0.221 5694
 5696 3 -7.09 157.89 -11.75 0.278 5695
 5697 3 -6.95 157.9 -11.92 0.23 5696
 5698 3 -6.79 157.8 -12.07 0.176 5697
 5699 3 -6.76 157.9 -12.16 0.128 5698
 5700 3 -6.73 158.1 -12.18 0.158 5699
 5701 3 -6.65 158.2 -12.25 0.249 5700
 5702 3 -6.66 158.4 -12.29 0.328 5701
 5703 3 -6.68 158.5 -12.38 0.391 5702
 5704 3 -6.52 158.6 -12.41 0.405 5703
 5705 3 -6.37 158.5 -12.56 0.439 5704
 5706 3 -6.28 158.7 -12.37 0.344 5705
 5707 3 -6.21 158.9 -12.39 0.402 5706
 5708 3 -6.14 159 -12.41 0.453 5707
 5709 3 -6.18 159.2 -12.43 0.424 5708
 5710 3 -6.27 159.4 -12.42 0.396 5709
 5711 3 -6.63 159.2 -12.03 0.127 5710
 5712 3 -6.78 159.2 -11.96 0.098 5711
 5713 3 -6.89 159.2 -11.93 0.103 5712
 5714 3 -7.04 159.1 -11.9 0.082 5713
 5715 3 -7.08 159 -11.84 0.086 5714
 5716 3 -6.18 159.6 -12.66 0.407 5710
 5717 3 -6.35 159.6 -12.94 0.207 5716
 5718 3 -6.45 159.9 -13.04 0.126 5717
 5719 3 -6.42 160.11 -13.09 0.165 5718
 5720 3 -6.38 160.21 -13.15 0.204 5719
 5721 3 -6.37 160.31 -13.23 0.179 5720
 5722 3 -6.22 160.51 -13.33 0.143 5721
 5723 3 -6.18 160.61 -13.35 0.164 5722
 5724 3 -6.15 160.81 -13.26 0.153 5723
 5725 3 -6.09 161.01 -13.3 0.14 5724
 5726 3 -5.99 161.11 -13.31 0.137 5725
 5727 3 -5.89 161.31 -13.4 0.209 5726
 5728 3 -5.86 161.51 -13.47 0.258 5727
 5729 3 -5.87 161.61 -13.53 0.247 5728
 5730 3 -5.96 161.81 -13.54 0.294 5729
 5731 3 -5.98 162.01 -13.75 0.276 5730
 5732 3 -5.93 162.11 -13.82 0.263 5731
 5733 3 -5.93 162.21 -14.02 0.301 5732
 5734 3 -5.93 162.31 -14.15 0.215 5733
 5735 3 -5.93 162.51 -14.24 0.204 5734
 5736 3 -5.92 162.71 -14.31 0.203 5735
 5737 3 -5.92 162.92 -14.39 0.212 5736
 5738 3 -5.98 163.11 -14.39 0.215 5737
 5739 3 -6.02 163.31 -14.37 0.231 5738
 5740 3 -6.1 163.61 -14.4 0.214 5739
 5741 3 -6.15 163.71 -14.44 0.241 5740
 5742 3 -6.27 164.01 -14.26 0.117 5741
 5743 3 -6.25 164.21 -14.26 0.116 5742
 5744 3 -6.22 164.31 -14.28 0.075 5743
 5745 3 -6.2 164.51 -14.26 0.083 5744
 5746 3 -6.2 164.61 -14.24 0.067 5745
 5747 3 -6.21 164.81 -14.12 0.113 5746
 5748 3 -6.3 164.91 -13.92 0.212 5747
 5749 3 -6.35 165.31 -14 0.163 5748
 5750 3 -6.45 165.51 -13.98 0.127 5749
 5751 3 -6.5 165.71 -13.98 0.099 5750
 5752 3 -6.51 165.81 -13.92 0.052 5751
 5753 3 -6.55 165.91 -13.88 0.106 5752
 5754 3 -6.58 166.21 -13.92 0.162 5753
 5755 3 -6.58 166.31 -13.88 0.143 5754
 5756 3 -6.51 166.51 -13.9 0.16 5755
 5757 3 -6.36 166.61 -13.88 0.105 5756
 5758 3 -6.3 166.61 -13.6 0.114 5757
 5759 3 -6.15 163.82 -14.65 0.217 5741
 5760 3 -6.09 163.92 -14.72 0.198 5759
 5761 3 -6.08 164.12 -14.72 0.195 5760
 5762 3 -6.06 164.32 -14.8 0.141 5761
 5763 3 -6.04 164.52 -14.85 0.169 5762
 5764 3 -6.09 164.62 -14.95 0.157 5763
 5765 3 -6.04 164.92 -14.98 0.139 5764
 5766 3 -5.92 165.12 -15.04 0.135 5765
 5767 3 -5.95 165.12 -15.12 0.162 5766
 5768 3 -6.1 165.42 -15.13 0.152 5767
 5769 3 -6.2 165.52 -15.12 0.179 5768
 5770 3 -6.24 165.72 -15.14 0.183 5769
 5771 3 -6.25 165.82 -15.19 0.207 5770
 5772 3 -6.33 166.02 -15.23 0.237 5771
 5773 3 -6.24 166.12 -15.24 0.312 5772
 5774 3 -6.41 166.22 -15.34 0.203 5773
 5775 3 -6.44 166.42 -15.51 0.146 5774
 5776 3 -6.52 166.52 -15.55 0.177 5775
 5777 3 -6.54 166.72 -15.52 0.195 5776
 5778 3 -6.5 166.92 -15.59 0.219 5777
 5779 3 -6.41 166.92 -15.74 0.215 5778
 5780 3 -6.26 166.92 -15.86 0.203 5779
 5781 3 -6.18 166.92 -16 0.22 5780
 5782 3 -6.14 166.92 -16.13 0.253 5781
 5783 3 -6.13 167.02 -16.25 0.241 5782
 5784 3 -6.1 166.93 -16.47 0.236 5783
 5785 3 -6.05 167.03 -16.53 0.261 5784
 5786 3 -5.99 167.13 -16.65 0.211 5785
 5787 3 -5.87 167.23 -16.74 0.207 5786
 5788 3 -5.74 167.23 -16.8 0.241 5787
 5789 3 -5.64 167.33 -16.85 0.296 5788
 5790 3 -5.51 167.33 -16.87 0.353 5789
 5791 3 -5.45 167.53 -16.9 0.41 5790
 5792 3 -5.42 167.63 -16.94 0.43 5791
 5793 3 -4.95 167.03 -16.49 0.155 5792
 5794 3 -4.84 166.93 -16.45 0.175 5793
 5795 3 -4.74 166.73 -16.54 0.155 5794
 5796 3 -4.59 166.63 -16.56 0.131 5795
 5797 3 -4.48 166.53 -16.64 0.144 5796
 5798 3 -4.31 166.54 -16.68 0.104 5797
 5799 3 -4.17 166.54 -16.79 0.117 5798
 5800 3 -4.03 166.44 -16.91 0.134 5799
 5801 3 -3.98 166.34 -16.97 0.2 5800
 5802 3 -3.96 166.24 -17.04 0.198 5801
 5803 3 -4.05 165.94 -17.07 0.209 5802
 5804 3 -4.13 165.74 -17.25 0.192 5803
 5805 3 -4.1 165.54 -17.27 0.156 5804
 5806 3 -3.99 165.44 -17.24 0.045 5805
 5807 3 -3.72 166.54 -17.21 0.16 5802
 5808 3 -3.59 166.54 -17.32 0.144 5807
 5809 3 -3.48 166.44 -17.4 0.16 5808
 5810 3 -3.34 166.64 -17.58 0.152 5809
 5811 3 -3.24 166.65 -17.73 0.155 5810
 5812 3 -3.16 166.65 -17.87 0.185 5811
 5813 3 -3.14 166.65 -18.05 0.208 5812
 5814 3 -3.08 166.45 -18.23 0.132 5813
 5815 3 -2.99 166.45 -18.31 0.132 5814
 5816 3 -2.89 166.45 -18.44 0.13 5815
 5817 3 -2.74 166.45 -18.6 0.13 5816
 5818 3 -2.64 166.45 -18.74 0.119 5817
 5819 3 -2.57 166.46 -18.87 0.102 5818
 5820 3 -2.55 166.46 -19.06 0.135 5819
 5821 3 -2.52 166.36 -19.16 0.174 5820
 5822 3 -2.5 166.36 -19.34 0.156 5821
 5823 3 -2.45 166.36 -19.51 0.115 5822
 5824 3 -2.53 166.36 -19.65 0.104 5823
 5825 3 -2.52 166.36 -19.8 0.132 5824
 5826 3 -2.54 166.36 -19.97 0.136 5825
 5827 3 -2.6 166.36 -20.1 0.115 5826
 5828 3 -2.7 166.36 -20.25 0.149 5827
 5829 3 -2.75 166.46 -20.33 0.17 5828
 5830 3 -2.84 166.46 -20.39 0.172 5829
 5831 3 -2.83 166.66 -20.47 0.259 5830
 5832 3 -2.73 167.16 -20.47 0.18 5831
 5833 3 -2.81 167.16 -20.56 0.207 5832
 5834 3 -2.79 167.26 -20.53 0.27 5833
 5835 3 -2.74 167.46 -20.68 0.473 5834
 5836 3 -2.75 167.37 -20.79 0.524 5835
 5837 3 -2.7 167.47 -20.92 0.528 5836
 5838 3 -2.74 167.37 -21.15 0.256 5837
 5839 3 -3.03 166.36 -20.62 0.143 5831
 5840 3 -3.09 166.26 -20.81 0.117 5839
 5841 3 -3.21 166.16 -20.97 0.092 5840
 5842 3 -3.35 166.26 -21.12 0.071 5841
 5843 3 -3.5 166.16 -21.16 0.075 5842
 5844 3 -2.36 166.16 -19.09 0.103 5821
 5845 3 -2.28 165.96 -18.96 0.14 5844
 5846 3 -2.26 165.96 -18.87 0.171 5845
 5847 3 -2.19 165.96 -18.66 0.14 5846
 5848 3 -2.23 165.96 -18.56 0.000125 5847
 5849 3 -5.43 167.63 -16.93 0.221 5792
 5850 3 -5.7 168.23 -16.9 0.112 5849
 5851 3 -5.83 168.33 -16.79 0.166 5850
 5852 3 -6 168.53 -16.65 0.131 5851
 5853 3 -6.14 168.63 -16.58 0.096 5852
 5854 3 -5.44 167.73 -16.91 0.221 5849
 5855 3 -5.95 168.13 -17.04 0.095 5854
 5856 3 -5.47 167.73 -16.89 0.221 5854
 5857 3 -5.71 167.93 -17.36 0.217 5856
 5858 3 -5.87 168.23 -17.51 0.117 5857
 5859 3 -5.88 168.33 -17.59 0.102 5858
 5860 3 -5.8 168.33 -17.67 0.053 5859
 5861 3 -5.51 167.83 -16.84 0.221 5856
 5862 3 -5.77 159.41 -12.57 0.213 5716
 5863 3 -5.49 159.31 -12.55 0.114 5862
 5864 3 -5.35 159.31 -12.68 0.136 5863
 5865 3 -5.16 159.11 -12.7 0.126 5864
 5866 3 -5.08 159.01 -12.63 0.091 5865
 5867 3 -4.99 158.91 -12.56 0.075 5866
 5868 3 -4.84 158.91 -12.53 0.127 5867
 5869 3 -4.74 158.81 -12.41 0.117 5868
 5870 3 -4.52 158.81 -12.41 0.176 5869
 5871 3 -4.35 158.71 -12.45 0.125 5870
 5872 3 -7.89 157.19 -12.01 0.134 5688
 5873 3 -7.84 157.09 -12.18 0.09 5872
 5874 3 -7.84 156.89 -12.25 0.033 5873
 5875 3 -8.66 155.19 -11.73 0.095 5679
 5876 3 -8.77 154.99 -11.87 0.077 5875
 5877 3 -8.91 154.99 -11.94 0.104 5876
 5878 3 -9.07 155.09 -11.97 0.151 5877
 5879 3 -9.19 154.99 -12.01 0.156 5878
 5880 3 -9.39 154.99 -11.97 0.118 5879
 5881 3 -9.52 154.88 -11.97 0.127 5880
 5882 3 -9.7 154.98 -11.97 0.147 5881
 5883 3 -9.88 154.98 -12 0.11 5882
 5884 3 -9.99 154.98 -11.93 0.087 5883
 5885 3 -10.13 154.98 -11.82 0.096 5884
 5886 3 -10.25 154.98 -11.71 0.118 5885
 5887 3 -10.39 154.88 -11.69 0.156 5886
 5888 3 -10.53 154.88 -11.66 0.127 5887
 5889 3 -10.66 154.98 -11.62 0.108 5888
 5890 3 -10.72 155.08 -11.5 0.104 5889
 5891 3 -10.8 155.18 -11.42 0.09 5890
 5892 3 -10.86 155.18 -11.36 0.146 5891
 5893 3 -10.94 155.07 -11.28 0.079 5892
 5894 3 -11.04 154.97 -11.22 0.077 5893
 5895 3 -11.15 155.07 -11.09 0.097 5894
 5896 3 -11.2 155.27 -11 0.108 5895
 5897 3 -11.19 155.27 -11.14 0.18 5896
 5898 3 -10.93 155.48 -11.44 0.149 5892
 5899 3 -10.82 155.68 -11.49 0.083 5898
 5900 3 -10.89 155.78 -11.48 0.052 5899
 5901 3 -10.93 156.08 -11.5 0.077 5900
 5902 3 -10.94 156.18 -11.56 0.083 5901
 5903 3 -10.93 156.28 -11.56 0.000125 5902
 5904 3 -8.75 154.48 -10.39 0.172 5669
 5905 3 -8.64 154.58 -10.37 0.23 5904
 5906 3 -8.58 154.68 -10.25 0.266 5905
 5907 3 -8.43 154.58 -10.18 0.238 5906
 5908 3 -8.22 154.28 -10.12 0.156 5907
 5909 3 -8.11 154.28 -9.98 0.136 5908
 5910 3 -8.01 154.28 -9.84 0.09 5909
 5911 3 -7.93 154.18 -9.79 0.145 5910
 5912 3 -7.89 154.18 -9.67 0.197 5911
 5913 3 -7.78 153.98 -9.96 0.129 5912
 5914 3 -7.69 153.98 -10.03 0.074 5913
 5915 3 -7.82 154.08 -9.43 0.117 5912
 5916 3 -7.75 154.08 -9.31 0.074 5915
 5917 3 -9.15 153.78 -11.48 0.257 5666
 5918 3 -9.17 153.39 -11.88 0.18 5917
 5919 3 -9.19 153.29 -12 0.201 5918
 5920 3 -9.16 153.29 -12.15 0.27 5919
 5921 3 -9.11 153.19 -12.26 0.317 5920
 5922 3 -9.12 152.89 -12.4 0.237 5921
 5923 3 -9.12 152.69 -12.54 0.26 5922
 5924 3 -9.08 152.69 -12.7 0.231 5923
 5925 3 -9.02 152.69 -12.87 0.202 5924
 5926 3 -9.01 152.49 -12.93 0.205 5925
 5927 3 -9.04 152.39 -12.97 0.246 5926
 5928 3 -9.07 152.29 -13.03 0.282 5927
 5929 3 -9.18 152.19 -13.06 0.319 5928
 5930 3 -9.27 152.09 -13.09 0.333 5929
 5931 3 -9.27 151.99 -13.14 0.376 5930
 5932 3 -9.62 152.19 -12.83 0.209 5931
 5933 3 -9.68 152.19 -12.68 0.155 5932
 5934 3 -9.33 151.79 -13.31 0.466 5931
 5935 3 -9.05 151.7 -13.46 0.506 5934
 5936 3 -8.82 151.5 -13.59 0.452 5935
 5937 3 -8.73 151.4 -13.66 0.467 5936
 5938 3 -8.78 151.3 -13.88 0.375 5937
 5939 3 -8.62 151.1 -14.04 0.261 5938
 5940 3 -8.64 151.2 -14.37 0.214 5939
 5941 3 -8.63 151.1 -14.45 0.271 5940
 5942 3 -8.52 151.3 -14.68 0.193 5941
 5943 3 -8.41 151.31 -14.78 0.168 5942
 5944 3 -8.42 151.31 -15.02 0.163 5943
 5945 3 -8.39 151.21 -15.2 0.197 5944
 5946 3 -8.28 151.11 -15.4 0.221 5945
 5947 3 -8.22 151.11 -15.55 0.224 5946
 5948 3 -8.14 151.31 -15.65 0.102 5947
 5949 3 -8.13 151.41 -15.8 0.145 5948
 5950 3 -8.05 151.51 -15.91 0.163 5949
 5951 3 -8.09 151.61 -16.01 0.134 5950
 5952 3 -8.08 151.81 -16.09 0.141 5951
 5953 3 -8.16 152.01 -16.18 0.136 5952
 5954 3 -8.19 152.12 -16.29 0.165 5953
 5955 3 -8.14 152.22 -16.32 0.259 5954
 5956 3 -8.44 152.61 -16.33 0.091 5955
 5957 3 -8.5 152.71 -16.36 0.045 5956
 5958 3 -8.63 152.81 -16.35 0.103 5957
 5959 3 -8.65 153.01 -16.28 0.112 5958
 5960 3 -8.69 153.11 -16.2 0.101 5959
 5961 3 -8.74 153.21 -16.14 0.14 5960
 5962 3 -8.82 153.31 -16.07 0.151 5961
 5963 3 -8.88 153.61 -16.02 0.125 5962
 5964 3 -9 153.71 -15.94 0.107 5963
 5965 3 -9.09 153.81 -15.87 0.095 5964
 5966 3 -9.21 153.81 -15.82 0.106 5965
 5967 3 -9.28 153.81 -15.7 0.158 5966
 5968 3 -9.41 153.91 -15.53 0.189 5967
 5969 3 -9.46 154.1 -15.4 0.161 5968
 5970 3 -9.42 154.3 -15.38 0.149 5969
 5971 3 -9.42 154.4 -15.35 0.162 5970
 5972 3 -9.53 154.6 -15.32 0.201 5971
 5973 3 -9.64 154.8 -15.38 0.23 5972
 5974 3 -9.73 154.9 -15.39 0.265 5973
 5975 3 -9.82 155.1 -15.35 0.269 5974
 5976 3 -9.9 155.3 -15.33 0.273 5975
 5977 3 -9.96 155.4 -15.26 0.263 5976
 5978 3 -9.99 155.5 -15.21 0.341 5977
 5979 3 -10.01 155.2 -14.73 0.111 5978
 5980 3 -10.08 155.1 -14.68 0.099 5979
 5981 3 -10.07 155 -14.49 0.108 5980
 5982 3 -10.13 155 -14.39 0.098 5981
 5983 3 -10.25 155.09 -14.3 0.077 5982
 5984 3 -10.37 155.09 -14.2 0.071 5983
 5985 3 -10.08 155.8 -15.47 0.225 5978
 5986 3 -10.21 156 -15.43 0.204 5985
 5987 3 -10.36 156 -15.27 0.221 5986
 5988 3 -10.44 156.1 -15.22 0.28 5987
 5989 3 -10.6 156.2 -15.27 0.236 5988
 5990 3 -10.68 156.2 -15.14 0.253 5989
 5991 3 -10.73 156.2 -14.94 0.244 5990
 5992 3 -10.75 156.3 -15.03 0.137 5991
 5993 3 -10.83 156.6 -14.89 0.108 5992
 5994 3 -10.94 156.7 -14.94 0.098 5993
 5995 3 -11.01 156.79 -14.87 0.11 5994
 5996 3 -11.08 156.99 -14.85 0.097 5995
 5997 3 -11.16 157.19 -14.77 0.109 5996
 5998 3 -11.32 157.39 -14.75 0.147 5997
 5999 3 -11.4 157.39 -14.71 0.153 5998
 6000 3 -11.63 157.59 -14.71 0.124 5999
 6001 3 -11.72 157.69 -14.69 0.095 6000
 6002 3 -11.78 157.79 -14.62 0.138 6001
 6003 3 -11.94 157.89 -14.53 0.123 6002
 6004 3 -12.09 157.99 -14.5 0.123 6003
 6005 3 -10.1 156 -15.02 0.111 5988
 6006 3 -10.05 156 -15.07 0.101 6005
 6007 3 -9.96 156 -15.23 0.031 6006
 6008 3 -7.97 152.32 -16.32 0.143 5955
 6009 3 -8.01 152.52 -16.26 0.137 6008
 6010 3 -8.05 152.62 -16.24 0.058 6009
 6011 3 -8.18 151.01 -15.62 0.155 5947
 6012 3 -8.04 150.81 -15.76 0.15 6011
 6013 3 -8.08 150.71 -15.85 0.159 6012
 6014 3 -8.09 150.71 -15.96 0.154 6013
 6015 3 -8.04 150.51 -16.08 0.167 6014
 6016 3 -8.07 150.42 -16.2 0.136 6015
 6017 3 -8.05 150.42 -16.33 0.165 6016
 6018 3 -8.09 150.32 -16.47 0.175 6017
 6019 3 -8.1 150.22 -16.65 0.148 6018
 6020 3 -8.17 150.12 -16.79 0.186 6019
 6021 3 -8.13 150.12 -16.97 0.184 6020
 6022 3 -8.16 150.02 -17.1 0.182 6021
 6023 3 -8.25 150.02 -17.21 0.21 6022
 6024 3 -8.53 150.02 -17.25 0.114 6023
 6025 3 -8.67 149.92 -17.31 0.084 6024
 6026 3 -8.83 149.82 -17.31 0.094 6025
 6027 3 -8.95 149.72 -17.29 0.124 6026
 6028 3 -9.03 149.62 -17.33 0.118 6027
 6029 3 -8.19 149.92 -17.44 0.144 6023
 6030 3 -8.14 149.92 -17.61 0.158 6029
 6031 3 -8.12 149.82 -17.78 0.143 6030
 6032 3 -8.07 149.72 -17.96 0.165 6031
 6033 3 -8.02 149.53 -18.13 0.165 6032
 6034 3 -8.04 149.33 -18.24 0.156 6033
 6035 3 -8.02 149.23 -18.39 0.145 6034
 6036 3 -8.03 149.23 -18.53 0.164 6035
 6037 3 -7.98 149.13 -18.69 0.153 6036
 6038 3 -7.98 148.93 -18.8 0.129 6037
 6039 3 -7.95 148.83 -18.9 0.095 6038
 6040 3 -7.89 148.73 -18.96 0.066 6039
 6041 3 -7.83 148.53 -19.05 0.117 6040
 6042 3 -7.73 148.63 -19.02 0.159 6041
 6043 3 -7.6 148.73 -18.95 0.000125 6042
 6044 3 -8.57 151.31 -15.44 0.065 6011
 6045 3 -8.69 151.31 -15.35 0.109 6044
 6046 3 -8.74 151.31 -15.25 0.04 6045
 6047 3 -8.61 150.6 -14.28 0.075 5941
 6048 3 -8.52 150.5 -14.29 0.095 6047
 6049 3 -8.52 150.3 -14.27 0.08 6048
 6050 3 -8.43 150.2 -14.21 0.022 6049
 6051 3 -8.3 150.2 -14.19 0.103 6050
 6052 3 -8.21 150.3 -14.08 0.108 6051
 6053 3 -8.28 151 -13.21 0.097 5937
 6054 3 -8.24 150.8 -13.3 0.104 6053
 6055 3 -9.13 153.78 -11.58 0.257 5917
 6056 3 -9.54 154.18 -11.49 0.084 6055
 6057 3 -9.64 154.28 -11.44 0.106 6056
 6058 3 -9.8 154.38 -11.34 0.103 6057
 6059 3 -9.83 154.38 -11.24 0.106 6058
 6060 3 -9.84 154.58 -11.16 0.13 6059
 6061 3 -9.96 154.68 -11.07 0.095 6060
 6062 3 -10.07 154.88 -11.06 0.139 6061
 6063 3 -10.17 154.88 -11 0.12 6062
 6064 3 -10.28 155.08 -10.91 0.105 6063
 6065 3 -10.38 155.18 -10.94 0.149 6064
 6066 3 -10.42 155.17 -10.84 0.163 6065
 6067 3 -10.49 155.27 -10.74 0.126 6066
 6068 3 -10.65 152.67 -10.05 0.194 5653
 6069 3 -10.64 152.87 -10.08 0.1 6068
 6070 3 -9.9 152.07 -9.47 0.092 5651
 6071 3 -9.86 152.17 -9.41 0.086 6070
 6072 3 -9.9 152.37 -9.31 0.134 6071
 6073 3 -9.85 152.67 -9.28 0.143 6072
 6074 3 -9.78 152.87 -9.25 0.122 6073
 6075 3 -9.71 152.97 -9.09 0.121 6074
 6076 3 -9.58 152.97 -8.94 0.124 6075
 6077 3 -9.41 153.07 -8.79 0.127 6076
 6078 3 -9.36 153.07 -8.66 0.181 6077
 6079 3 -9.53 153.37 -8.81 0.086 6078
 6080 3 -9.45 153.57 -8.73 0.07 6079
 6081 3 -9.22 152.87 -8.51 0.096 6078
 6082 3 -9.17 152.77 -8.43 0.09 6081
 6083 3 -9.08 152.67 -8.36 0.106 6082
 6084 3 -9.01 152.67 -8.24 0.09 6083
 6085 3 -12.38 150.46 -9.07 0.215 5623
 6086 3 -12.03 150.46 -8.81 0.142 6085
 6087 3 -11.98 150.35 -8.62 0.171 6086
 6088 3 -11.9 150.25 -8.52 0.15 6087
 6089 3 -11.82 150.35 -8.33 0.181 6088
 6090 3 -11.69 150.35 -8.23 0.224 6089
 6091 3 -11.6 150.35 -8.15 0.209 6090
 6092 3 -11.55 150.15 -7.96 0.101 6091
 6093 3 -11.54 150.15 -7.79 0.128 6092
 6094 3 -11.5 150.05 -7.71 0.102 6093
 6095 3 -11.4 149.95 -7.59 0.111 6094
 6096 3 -11.34 149.85 -7.53 0.123 6095
 6097 3 -11.25 149.65 -7.52 0.103 6096
 6098 3 -11.12 149.55 -7.52 0.114 6097
 6099 3 -11.01 149.35 -7.44 0.077 6098
 6100 3 -10.97 149.15 -7.33 0.086 6099
 6101 3 -10.87 149.05 -7.27 0.096 6100
 6102 3 -10.8 148.95 -7.18 0.102 6101
 6103 3 -10.75 148.85 -7.13 0.128 6102
 6104 3 -10.66 148.65 -7.07 0.127 6103
 6105 3 -10.56 148.55 -6.98 0.115 6104
 6106 3 -10.39 148.45 -6.9 0.124 6105
 6107 3 -10.37 148.25 -6.87 0.089 6106
 6108 3 -10.39 148.15 -6.82 0.096 6107
 6109 3 -10.41 148.05 -6.73 0.102 6108
 6110 3 -10.45 147.85 -6.7 0.107 6109
 6111 3 -10.45 147.75 -6.7 0.107 6110
 6112 3 -10.45 147.65 -6.62 0.101 6111
 6113 3 -10.42 147.45 -6.61 0.052 6112
 6114 3 -10.41 147.25 -6.58 0.027 6113
 6115 3 -11.57 150.75 -8.11 0.125 6091
 6116 3 -11.52 150.85 -8.09 0.077 6115
 6117 3 -12.33 150.46 -9.09 0.215 6085
 6118 3 -12.54 150.75 -8.51 0.145 6117
 6119 3 -12.54 150.85 -8.42 0.181 6118
 6120 3 -12.47 150.95 -8.31 0.179 6119
 6121 3 -12.45 151.05 -8.19 0.143 6120
 6122 3 -12.49 151.25 -8.19 0.082 6121
 6123 3 -13.75 146.25 -9.71 0.465 5597
 6124 3 -13.86 146.25 -9.83 0.297 6123
 6125 3 -13.68 136.94 -8.19 0.15 4649
 6126 3 -13.82 137.04 -8.24 0.232 6125
 6127 3 -13.94 136.94 -8.53 0.197 6126
 6128 3 -14.04 136.85 -8.74 0.199 6127
 6129 3 -14.13 136.65 -8.9 0.172 6128
 6130 3 -14.29 136.55 -9.03 0.183 6129
 6131 3 -14.4 136.55 -9.12 0.208 6130
 6132 3 -14.42 136.34 -8.86 0.101 6131
 6133 3 -14.46 136.34 -8.72 0.06 6132
 6134 3 -14.55 136.24 -8.7 0.103 6133
 6135 3 -14.6 136.34 -8.69 0.199 6134
 6136 3 -14.59 136.54 -8.66 0.124 6135
 6137 3 -14.72 136.64 -8.61 0.13 6136
 6138 3 -14.69 136.74 -8.49 0.067 6137
 6139 3 -14.54 136.65 -9.36 0.127 6131
 6140 3 -14.63 136.55 -9.51 0.12 6139
 6141 3 -14.74 136.55 -9.63 0.152 6140
 6142 3 -14.85 136.45 -9.75 0.13 6141
 6143 3 -15.03 136.55 -9.81 0.153 6142
 6144 3 -15.11 136.45 -9.89 0.165 6143
 6145 3 -15.19 136.35 -10.03 0.197 6144
 6146 3 -15.26 136.25 -10.1 0.234 6145
 6147 3 -15.36 136.25 -10.19 0.254 6146
 6148 3 -15.48 136.25 -10.28 0.336 6147
 6149 3 -15.32 135.75 -10.29 0.14 6148
 6150 3 -15.34 135.55 -10.37 0.108 6149
 6151 3 -15.37 135.45 -10.48 0.112 6150
 6152 3 -15.42 135.45 -10.61 0.12 6151
 6153 3 -15.43 135.25 -10.69 0.113 6152
 6154 3 -15.46 135.15 -10.78 0.1 6153
 6155 3 -15.48 134.95 -10.86 0.128 6154
 6156 3 -15.49 134.85 -10.96 0.123 6155
 6157 3 -15.53 134.75 -11.08 0.119 6156
 6158 3 -15.54 134.55 -11.19 0.11 6157
 6159 3 -15.56 134.45 -11.31 0.139 6158
 6160 3 -15.58 134.35 -11.41 0.112 6159
 6161 3 -15.6 134.25 -11.51 0.133 6160
 6162 3 -15.64 134.15 -11.59 0.109 6161
 6163 3 -15.59 133.96 -11.68 0.128 6162
 6164 3 -15.62 133.76 -11.8 0.127 6163
 6165 3 -15.63 133.66 -11.85 0.134 6164
 6166 3 -15.61 133.46 -11.91 0.153 6165
 6167 3 -15.6 133.26 -12.03 0.084 6166
 6168 3 -15.61 133.26 -12.09 0.123 6167
 6169 3 -15.56 133.16 -12.2 0.133 6168
 6170 3 -15.43 132.96 -12.28 0.095 6169
 6171 3 -15.34 132.86 -12.37 0.104 6170
 6172 3 -15.22 132.76 -12.37 0.122 6171
 6173 3 -15.25 132.56 -12.46 0.115 6172
 6174 3 -15.22 132.36 -12.56 0.123 6173
 6175 3 -15.27 132.26 -12.64 0.15 6174
 6176 3 -15.28 132.06 -12.75 0.166 6175
 6177 3 -15.27 131.96 -12.83 0.199 6176
 6178 3 -15.11 131.76 -12.77 0.104 6177
 6179 3 -14.91 131.66 -12.73 0.111 6178
 6180 3 -14.81 131.66 -12.82 0.124 6179
 6181 3 -14.69 131.67 -12.93 0.131 6180
 6182 3 -14.57 131.67 -12.93 0.059 6181
 6183 3 -15.25 131.86 -12.99 0.133 6177
 6184 3 -15.15 131.77 -13.3 0.132 6183
 6185 3 -15.11 131.67 -13.51 0.113 6184
 6186 3 -15.06 131.47 -13.61 0.12 6185
 6187 3 -15.03 131.27 -13.61 0.144 6186
 6188 3 -15.01 131.07 -13.66 0.149 6187
 6189 3 -14.9 130.97 -13.69 0.166 6188
 6190 3 -14.79 130.87 -13.68 0.155 6189
 6191 3 -14.76 130.77 -13.79 0.14 6190
 6192 3 -14.67 130.67 -13.77 0.11 6191
 6193 3 -14.52 130.47 -13.77 0.106 6192
 6194 3 -14.48 130.37 -13.84 0.127 6193
 6195 3 -14.48 130.17 -13.94 0.134 6194
 6196 3 -14.51 129.97 -14.03 0.134 6195
 6197 3 -14.49 129.77 -14.07 0.164 6196
 6198 3 -14.57 129.77 -13.99 0.213 6197
 6199 3 -14.71 129.47 -14.28 0.128 6198
 6200 3 -14.75 129.47 -14.46 0.121 6199
 6201 3 -14.75 129.38 -14.62 0.124 6200
 6202 3 -14.8 129.28 -14.75 0.133 6201
 6203 3 -14.9 129.18 -14.84 0.169 6202
 6204 3 -14.97 129.08 -14.99 0.147 6203
 6205 3 -15.15 128.98 -15.08 0.139 6204
 6206 3 -15.4 128.88 -15.13 0.117 6205
 6207 3 -15.54 128.78 -15.23 0.109 6206
 6208 3 -15.53 128.78 -15.4 0.122 6207
 6209 3 -15.52 128.68 -15.5 0.158 6208
 6210 3 -15.61 128.58 -15.57 0.237 6209
 6211 3 -15.62 128.48 -15.62 0.356 6210
 6212 3 -15.84 128.38 -15.64 0.517 6211
 6213 3 -15.92 128.28 -15.62 0.502 6212
 6214 3 -15.79 128.28 -15.8 0.628 6213
 6215 3 -15.51 127.78 -15.3 0.091 6214
 6216 3 -15.56 127.77 -15.14 0.098 6215
 6217 3 -15.67 127.77 -15.07 0.107 6216
 6218 3 -15.95 128.58 -16.02 0.47 6214
 6219 3 -15.97 129.08 -16.25 0.131 6218
 6220 3 -16.23 129.18 -16.26 0.113 6219
 6221 3 -16.14 129.28 -16.44 0.141 6220
 6222 3 -15.99 129.38 -16.44 0.165 6221
 6223 3 -15.89 129.38 -16.45 0.151 6222
 6224 3 -15.83 129.18 -16.52 0.077 6223
 6225 3 -15.76 129.08 -16.52 0.106 6224
 6226 3 -15.43 128.88 -16.48 0.135 6225
 6227 3 -15.38 128.78 -16.44 0.109 6226
 6228 3 -15.9 129.58 -16.44 0.144 6223
 6229 3 -15.89 129.78 -16.44 0.139 6228
 6230 3 -15.89 129.88 -16.38 0.111 6229
 6231 3 -16.01 128.48 -16.15 0.472 6218
 6232 3 -15.93 128.08 -16.64 0.265 6231
 6233 3 -15.81 127.88 -16.76 0.223 6232
 6234 3 -16.02 127.78 -16.98 0.156 6233
 6235 3 -16.06 127.68 -17.12 0.103 6234
 6236 3 -16.06 127.58 -17.17 0.142 6235
 6237 3 -16.21 127.48 -17.22 0.157 6236
 6238 3 -16.25 127.38 -17.3 0.167 6237
 6239 3 -16.27 127.28 -17.35 0.143 6238
 6240 3 -16.21 127.08 -17.45 0.145 6239
 6241 3 -16.2 126.98 -17.44 0.108 6240
 6242 3 -16.15 126.99 -17.56 0.129 6241
 6243 3 -16.06 126.79 -17.7 0.162 6242
 6244 3 -15.88 126.79 -17.86 0.145 6243
 6245 3 -15.84 126.69 -18.1 0.183 6244
 6246 3 -15.87 126.59 -18.35 0.227 6245
 6247 3 -15.8 126.59 -18.46 0.293 6246
 6248 3 -15.8 126.49 -18.6 0.352 6247
 6249 3 -15.75 126.39 -18.7 0.41 6248
 6250 3 -15.64 125.89 -18.35 0.079 6249
 6251 3 -15.54 125.79 -18.34 0.000125 6250
 6252 3 -15.7 126.49 -18.86 0.348 6249
 6253 3 -15.95 126.89 -19.06 0.107 6252
 6254 3 -16.12 126.8 -19.28 0.193 6253
 6255 3 -16.25 126.5 -19.43 0.152 6254
 6256 3 -16.39 126.49 -19.48 0.139 6255
 6257 3 -16.19 126.78 -17.25 0.132 6242
 6258 3 -16.26 126.78 -17.11 0.176 6257
 6259 3 -16.56 126.78 -17.09 0.071 6258
 6260 3 -15.24 131.86 -13.07 0.133 6183
 6261 3 -15.52 131.86 -12.74 0.09 6260
 6262 3 -15.53 131.76 -12.77 0.139 6261
 6263 3 -15.55 131.56 -12.89 0.138 6262
 6264 3 -15.38 131.36 -12.91 0.096 6263
 6265 3 -15.28 131.26 -12.96 0.085 6264
 6266 3 -15.2 131.16 -13 0.078 6265
 6267 3 -15.12 131.06 -13.01 0.119 6266
 6268 3 -15.07 130.97 -13.1 0.12 6267
 6269 3 -15.74 131.56 -12.94 0.094 6263
 6270 3 -15.89 131.46 -12.94 0.096 6269
 6271 3 -16.02 131.46 -12.95 0.095 6270
 6272 3 -16.15 131.46 -12.89 0.135 6271
 6273 3 -16.23 131.46 -12.82 0.113 6272
 6274 3 -15.23 131.86 -13.15 0.133 6260
 6275 3 -15.74 136.75 -10.43 0.136 6148
 6276 3 -15.83 136.85 -10.58 0.098 6275
 6277 3 -15.92 136.95 -10.67 0.127 6276
 6278 3 -16 137.05 -10.78 0.14 6277
 6279 3 -16.04 137.15 -10.92 0.1 6278
 6280 3 -16.03 137.25 -11 0.134 6279
 6281 3 -15.97 137.45 -11.05 0.12 6280
 6282 3 -16.04 137.55 -11.17 0.111 6281
 6283 3 -16.09 137.65 -11.24 0.097 6282
 6284 3 -16.12 137.65 -11.32 0.116 6283
 6285 3 -16.09 137.85 -11.44 0.138 6284
 6286 3 -16.12 137.95 -11.52 0.14 6285
 6287 3 -16.07 138.15 -11.57 0.119 6286
 6288 3 -16.06 138.25 -11.69 0.121 6287
 6289 3 -16.05 138.35 -11.73 0.13 6288
 6290 3 -16.11 138.55 -11.7 0.142 6289
 6291 3 -16.13 138.65 -11.74 0.182 6290
 6292 3 -16.14 138.85 -11.78 0.136 6291
 6293 3 -16.21 138.95 -11.89 0.081 6292
 6294 3 -16.29 139.15 -11.91 0.106 6293
 6295 3 -16.33 139.35 -11.91 0.125 6294
 6296 3 -16.38 139.45 -11.86 0.123 6295
 6297 3 -16.5 139.65 -11.92 0.128 6296
 6298 3 -16.49 139.85 -11.85 0.116 6297
 6299 3 -16.53 140.05 -11.84 0.127 6298
 6300 3 -16.66 140.15 -11.73 0.163 6299
 6301 3 -16.75 140.35 -11.65 0.123 6300
 6302 3 -16.82 140.45 -11.65 0.158 6301
 6303 3 -16.92 140.65 -11.63 0.162 6302
 6304 3 -17 140.75 -11.7 0.112 6303
 6305 3 -17.06 140.95 -11.68 0.15 6304
 6306 3 -17.13 141.15 -11.71 0.181 6305
 6307 3 -17.14 141.25 -11.8 0.166 6306
 6308 3 -17.25 141.45 -11.82 0.109 6307
 6309 3 -17.24 141.55 -11.8 0.103 6308
 6310 3 -17.37 141.85 -11.6 0.15 6309
 6311 3 -17.41 142.05 -11.61 0.141 6310
 6312 3 -17.54 142.15 -11.57 0.14 6311
 6313 3 -17.64 142.25 -11.55 0.116 6312
 6314 3 -17.64 142.44 -11.46 0.061 6313
 6315 3 -17.77 142.34 -11.58 0.129 6313
 6316 3 -17.89 142.44 -11.61 0.143 6315
 6317 3 -18.04 142.54 -11.65 0.142 6316
 6318 3 -18.21 142.64 -11.68 0.181 6317
 6319 3 -18.27 142.74 -11.73 0.218 6318
 6320 3 -18.42 142.74 -11.83 0.278 6319
 6321 3 -18.52 142.74 -11.89 0.288 6320
 6322 3 -18.56 142.84 -12.1 0.604 6321
 6323 3 -18.61 143.04 -12.21 0.694 6322
 6324 3 -18.67 143.24 -12.16 0.644 6323
 6325 3 -18.73 143.64 -12 0.534 6324
 6326 3 -18.88 143.84 -11.92 0.497 6325
 6327 3 -18.91 144.14 -11.69 0.317 6326
 6328 3 -18.93 144.24 -11.67 0.302 6327
 6329 3 -18.95 144.34 -11.63 0.252 6328
 6330 3 -18.97 144.54 -11.76 0.254 6329
 6331 3 -18.99 144.74 -11.94 0.159 6330
 6332 3 -19.02 144.84 -11.93 0.17 6331
 6333 3 -19.08 145.04 -11.78 0.12 6332
 6334 3 -19.22 145.24 -11.68 0.116 6333
 6335 3 -19.38 145.34 -11.69 0.132 6334
 6336 3 -19.56 145.44 -11.77 0.132 6335
 6337 3 -19.6 145.54 -11.87 0.09 6336
 6338 3 -19.69 145.64 -11.98 0.073 6337
 6339 3 -19.7 145.84 -11.98 0.067 6338
 6340 3 -19.72 145.94 -11.92 0.067 6339
 6341 3 -19.76 146.14 -11.85 0.049 6340
 6342 3 -19.71 146.24 -11.75 0.083 6341
 6343 3 -19.65 146.34 -11.68 0.094 6342
 6344 3 -19.59 146.54 -11.64 0.105 6343
 6345 3 -19.51 146.74 -11.58 0.098 6344
 6346 3 -19.48 146.94 -11.55 0.121 6345
 6347 3 -19.44 147.14 -11.53 0.066 6346
 6348 3 -19.41 147.24 -11.46 0.072 6347
 6349 3 -18.39 144.14 -11.24 0.219 6325
 6350 3 -18.32 144.24 -11.09 0.126 6349
 6351 3 -18.28 144.34 -10.94 0.155 6350
 6352 3 -18.31 144.44 -10.88 0.203 6351
 6353 3 -18.29 144.34 -10.58 0.125 6352
 6354 3 -18.35 144.44 -10.52 0.14 6353
 6355 3 -18.38 144.64 -10.39 0.125 6354
 6356 3 -18.44 144.73 -10.33 0.099 6355
 6357 3 -19.4 142.54 -11.88 0.118 6324
 6358 3 -19.44 142.44 -11.81 0.132 6357
 6359 3 -19.5 142.34 -11.79 0.127 6358
 6360 3 -19.58 142.24 -11.84 0.147 6359
 6361 3 -19.66 142.14 -11.83 0.101 6360
 6362 3 -19.76 142.04 -11.8 0.129 6361
 6363 3 -19.88 141.84 -11.76 0.115 6362
 6364 3 -19.92 141.64 -11.72 0.124 6363
 6365 3 -20.01 141.54 -11.67 0.114 6364
 6366 3 -20.12 141.43 -11.7 0.087 6365
 6367 3 -20.1 141.23 -11.7 0.077 6366
 6368 3 -20.09 141.14 -11.71 0.103 6367
 6369 3 -20.12 141.03 -11.61 0.181 6368
 6370 3 -20.12 140.93 -11.61 0.206 6369
 6371 3 -20.25 140.74 -11.96 0.144 6370
 6372 3 -20.34 140.63 -11.91 0.16 6371
 6373 3 -20.5 140.53 -11.76 0.122 6372
 6374 3 -20.56 140.43 -11.76 0.136 6373
 6375 3 -20.03 140.73 -11.4 0.135 6370
 6376 3 -20.05 140.63 -11.3 0.112 6375
 6377 3 -20.19 140.53 -11.26 0.137 6376
 6378 3 -20.3 140.43 -11.16 0.108 6377
 6379 3 -20.47 140.43 -11.06 0.14 6378
 6380 3 -20.56 140.33 -11.01 0.207 6379
 6381 3 -20.36 140.33 -10.53 0.111 6380
 6382 3 -20.23 140.23 -10.39 0.057 6381
 6383 3 -20.53 139.93 -11.06 0.135 6380
 6384 3 -20.61 139.83 -11.08 0.129 6383
 6385 3 -20.58 139.63 -11.1 0.000125 6384
 6386 3 -16.45 138.95 -11.94 0.066 6294
 6387 3 -16.45 138.75 -11.96 0.051 6386
 6388 3 -13.76 137.34 -8.01 0.116 6126
 6389 3 -13.8 137.54 -8 0.108 6388
 6390 3 -13.8 137.64 -7.83 0.118 6389
 6391 3 -13.89 137.74 -7.65 0.127 6390
 6392 3 -14 137.94 -7.53 0.154 6391
 6393 3 -14 138.04 -7.57 0.158 6392
 6394 3 -13.97 138.14 -7.38 0.068 6393
 6395 3 -11.82 134.46 -9.01 0.087 4623
 6396 3 -11.73 134.36 -9.09 0.097 6395
 6397 3 -11.63 134.26 -9.16 0.104 6396
 6398 3 -11.52 134.16 -9.23 0.106 6397
 6399 3 -11.43 134.06 -9.28 0.114 6398
 6400 3 -11.37 133.96 -9.4 0.107 6399
 6401 3 -11.29 133.86 -9.46 0.117 6400
 6402 3 -11.13 133.86 -9.53 0.159 6401
 6403 3 -11.03 133.86 -9.58 0.111 6402
 6404 3 -10.99 133.76 -9.68 0.000125 6403
 6405 3 -10.95 129.16 -8.35 0.228 4584
 6406 3 -10.87 129.26 -8.58 0.228 6405
 6407 3 -10.83 129.36 -8.72 0.306 6406
 6408 3 -10.74 129.26 -8.94 0.327 6407
 6409 3 -10.71 129.36 -9.06 0.349 6408
 6410 3 -10.61 129.36 -9.22 0.361 6409
 6411 3 -10.55 129.46 -9.33 0.386 6410
 6412 3 -10.48 129.37 -9.47 0.455 6411
 6413 3 -10.34 129.37 -9.72 0.241 6412
 6414 3 -10.18 129.37 -9.83 0.212 6413
 6415 3 -10.05 129.37 -9.94 0.225 6414
 6416 3 -9.83 129.47 -9.99 0.248 6415
 6417 3 -9.54 129.57 -9.92 0.255 6416
 6418 3 -9.41 129.47 -9.97 0.214 6417
 6419 3 -9.3 129.57 -10.07 0.151 6418
 6420 3 -9.15 129.48 -10.18 0.252 6419
 6421 3 -9.06 129.38 -10.22 0.29 6420
 6422 3 -8.91 129.48 -10.35 0.271 6421
 6423 3 -8.79 129.58 -10.38 0.32 6422
 6424 3 -8.73 129.68 -10.46 0.337 6423
 6425 3 -8.67 129.88 -10.58 0.239 6424
 6426 3 -8.59 129.98 -10.63 0.216 6425
 6427 3 -8.53 130.08 -10.71 0.259 6426
 6428 3 -8.51 130.38 -10.7 0.203 6427
 6429 3 -8.47 130.48 -10.73 0.24 6428
 6430 3 -8.53 130.38 -11.04 0.13 6429
 6431 3 -8.46 130.48 -11.1 0.18 6430
 6432 3 -8.64 130.58 -11.26 0.069 6431
 6433 3 -8.79 130.58 -11.29 0.087 6432
 6434 3 -8.8 130.58 -11.47 0.1 6433
 6435 3 -8.79 130.59 -11.67 0.08 6434
 6436 3 -8.82 130.59 -11.83 0.075 6435
 6437 3 -8.82 130.69 -12.01 0.086 6436
 6438 3 -8.68 130.79 -12.19 0.057 6437
 6439 3 -8.29 130.68 -10.62 0.162 6429
 6440 3 -8.18 130.78 -10.56 0.153 6439
 6441 3 -8.06 130.88 -10.47 0.154 6440
 6442 3 -7.95 130.98 -10.33 0.157 6441
 6443 3 -7.84 130.98 -10.22 0.162 6442
 6444 3 -7.68 131.08 -10.05 0.2 6443
 6445 3 -7.56 131.08 -9.93 0.21 6444
 6446 3 -7.35 131.08 -9.82 0.167 6445
 6447 3 -7.1 131.08 -9.83 0.137 6446
 6448 3 -6.95 130.88 -9.8 0.142 6447
 6449 3 -6.77 130.88 -9.8 0.162 6448
 6450 3 -6.57 130.69 -9.83 0.169 6449
 6451 3 -6.39 130.59 -9.81 0.176 6450
 6452 3 -6.27 130.49 -9.85 0.167 6451
 6453 3 -6.16 130.39 -9.91 0.143 6452
 6454 3 -6.02 130.19 -9.94 0.157 6453
 6455 3 -5.88 130.09 -9.91 0.182 6454
 6456 3 -5.73 129.99 -9.94 0.163 6455
 6457 3 -5.57 129.89 -10 0.186 6456
 6458 3 -5.4 129.79 -9.94 0.176 6457
 6459 3 -5.17 129.79 -9.84 0.172 6458
 6460 3 -4.98 129.79 -9.86 0.153 6459
 6461 3 -4.81 129.69 -9.86 0.141 6460
 6462 3 -4.67 129.69 -9.85 0.14 6461
 6463 3 -4.53 129.7 -9.86 0.163 6462
 6464 3 -4.41 129.6 -9.92 0.179 6463
 6465 3 -4.28 129.5 -9.98 0.158 6464
 6466 3 -4.19 129.4 -10.08 0.192 6465
 6467 3 -4.11 129.4 -10.16 0.241 6466
 6468 3 -4 129.2 -10.14 0.157 6467
 6469 3 -3.9 129 -10.17 0.139 6468
 6470 3 -3.82 128.8 -10.15 0.126 6469
 6471 3 -3.8 128.7 -10.13 0.151 6470
 6472 3 -3.8 128.5 -10.12 0.133 6471
 6473 3 -3.73 128.3 -10.07 0.13 6472
 6474 3 -3.66 128.2 -10.11 0.173 6473
 6475 3 -3.61 128 -9.99 0.214 6474
 6476 3 -3.52 127.8 -9.89 0.19 6475
 6477 3 -3.45 127.6 -9.74 0.159 6476
 6478 3 -3.35 127.5 -9.71 0.154 6477
 6479 3 -3.26 127.4 -9.61 0.177 6478
 6480 3 -3.18 127.2 -9.54 0.166 6479
 6481 3 -3.12 127.1 -9.5 0.195 6480
 6482 3 -2.96 127 -9.34 0.17 6481
 6483 3 -2.86 126.9 -9.28 0.172 6482
 6484 3 -2.65 126.7 -9.18 0.151 6483
 6485 3 -2.55 126.6 -9.09 0.157 6484
 6486 3 -2.46 126.4 -9.01 0.16 6485
 6487 3 -2.38 126.3 -8.94 0.143 6486
 6488 3 -2.33 126.1 -8.95 0.144 6487
 6489 3 -2.24 126 -8.83 0.127 6488
 6490 3 -2.08 125.9 -8.7 0.114 6489
 6491 3 -2.01 125.8 -8.6 0.148 6490
 6492 3 -1.84 125.6 -8.58 0.193 6491
 6493 3 -1.71 125.4 -8.53 0.246 6492
 6494 3 -1.69 125.1 -8.6 0.208 6493
 6495 3 -1.65 124.8 -8.6 0.177 6494
 6496 3 -1.53 124.6 -8.64 0.143 6495
 6497 3 -1.55 124.4 -8.61 0.12 6496
 6498 3 -1.52 124.2 -8.64 0.133 6497
 6499 3 -1.44 124 -8.64 0.155 6498
 6500 3 -1.21 124 -8.7 0.076 6499
 6501 3 -1.12 123.9 -8.84 0.09 6500
 6502 3 -1.07 123.91 -8.91 0.117 6501
 6503 3 -1.13 123.61 -8.91 0.077 6502
 6504 3 -1.06 123.41 -8.86 0.046 6503
 6505 3 -1.05 123.3 -8.82 0.075 6504
 6506 3 -1.06 123.1 -8.8 0.107 6505
 6507 3 -1.04 123 -8.8 0.085 6506
 6508 3 -0.98 122.8 -8.78 0.103 6507
 6509 3 -0.94 123.81 -9.03 0.093 6502
 6510 3 -0.95 123.81 -9.16 0.07 6509
 6511 3 -0.99 123.81 -9.24 0.086 6510
 6512 3 -1.13 123.81 -9.3 0.092 6511
 6513 3 -1.5 123.8 -8.59 0.142 6499
 6514 3 -1.54 123.7 -8.58 0.156 6513
 6515 3 -1.5 123.6 -8.5 0.129 6514
 6516 3 -1.47 123.5 -8.41 0.1 6515
 6517 3 -1.41 123.6 -8.24 0.118 6516
 6518 3 -1.32 123.5 -8.13 0.125 6517
 6519 3 -1.22 123.4 -8.03 0.154 6518
 6520 3 -1.19 123.4 -7.9 0.142 6519
 6521 3 -1.16 123.3 -7.74 0.082 6520
 6522 3 -1.1 123.2 -7.66 0.12 6521
 6523 3 -1.09 123 -7.58 0.127 6522
 6524 3 -1.04 122.9 -7.48 0.132 6523
 6525 3 -0.97 122.8 -7.37 0.151 6524
 6526 3 -0.94 122.7 -7.31 0.199 6525
 6527 3 -0.95 122.4 -7.48 0.091 6526
 6528 3 -0.9 122.5 -7.1 0.176 6526
 6529 3 -0.9 122.4 -7.01 0.16 6528
 6530 3 -0.84 122.1 -6.98 0.17 6529
 6531 3 -0.76 122 -6.88 0.354 6530
 6532 3 -0.52 122 -6.66 0.305 6531
 6533 3 -0.42 121.99 -6.51 0.287 6532
 6534 3 -0.28 122.49 -6.42 0.084 6533
 6535 3 -0.24 122.69 -6.35 0.056 6534
 6536 3 -0.24 122.79 -6.3 0.081 6535
 6537 3 -0.16 122.99 -6.23 0.104 6536
 6538 3 -0.15 123.09 -6.1 0.149 6537
 6539 3 -0.07 123.09 -5.99 0.128 6538
 6540 3 0.05 123.19 -5.89 0.115 6539
 6541 3 0.18 123.19 -5.77 0.093 6540
 6542 3 0.22 123.29 -5.63 0.11 6541
 6543 3 0.25 123.29 -5.51 0.13 6542
 6544 3 -0.42 121.79 -6.33 0.204 6533
 6545 3 -0.36 121.49 -6.24 0.176 6544
 6546 3 -0.42 121.39 -6.13 0.253 6545
 6547 3 -0.39 121.29 -6.08 0.345 6546
 6548 3 -0.37 121.09 -6.05 0.36 6547
 6549 3 -0.74 121.29 -5.73 0.11 6548
 6550 3 -0.86 121.29 -5.63 0.12 6549
 6551 3 -0.94 121.29 -5.47 0.095 6550
 6552 3 -1.03 121.29 -5.32 0.082 6551
 6553 3 -1.11 121.38 -5.21 0.073 6552
 6554 3 -1.15 121.38 -5.08 0.114 6553
 6555 3 -1.16 121.38 -4.92 0.135 6554
 6556 3 -1.18 121.38 -4.8 0.06 6555
 6557 3 -0.32 120.99 -6.12 0.289 6548
 6558 3 -0.45 120.69 -6.21 0.164 6557
 6559 3 -0.53 120.59 -6.25 0.134 6558
 6560 3 -0.63 120.49 -6.19 0.188 6559
 6561 3 -0.67 120.49 -6.28 0.265 6560
 6562 3 -0.59 120.39 -5.8 0.158 6561
 6563 3 -0.6 120.39 -5.52 0.12 6562
 6564 3 -0.66 120.39 -5.41 0.103 6563
 6565 3 -0.72 120.29 -5.24 0.13 6564
 6566 3 -0.71 120.19 -5.06 0.117 6565
 6567 3 -0.74 120.18 -4.85 0.15 6566
 6568 3 -0.77 120.08 -4.66 0.163 6567
 6569 3 -0.82 120.18 -4.42 0.167 6568
 6570 3 -0.89 120.18 -4.23 0.172 6569
 6571 3 -0.84 120.08 -4.05 0.186 6570
 6572 3 -0.83 120.18 -3.88 0.181 6571
 6573 3 -0.73 120.08 -3.75 0.174 6572
 6574 3 -0.62 120.08 -3.63 0.217 6573
 6575 3 -0.69 120.18 -3.43 0.111 6574
 6576 3 -0.65 120.18 -3.32 0.121 6575
 6577 3 -0.54 120.08 -3.22 0.000125 6576
 6578 3 -0.44 120.08 -3.7 0.136 6574
 6579 3 -0.09 119.98 -3.84 0.136 6578
 6580 3 0.11 120.08 -3.91 0.142 6579
 6581 3 0.24 120.08 -4.01 0.137 6580
 6582 3 0.4 119.99 -4.1 0.089 6581
 6583 3 0.51 119.89 -4.22 0.105 6582
 6584 3 0.63 119.79 -4.24 0.113 6583
 6585 3 0.69 119.69 -4.36 0.126 6584
 6586 3 0.79 119.59 -4.34 0.163 6585
 6587 3 1.09 119.59 -4.24 0.112 6586
 6588 3 1.25 119.49 -4.22 0.124 6587
 6589 3 1.41 119.39 -4.31 0.115 6588
 6590 3 1.53 119.39 -4.4 0.1 6589
 6591 3 1.65 119.19 -4.42 0.153 6590
 6592 3 1.72 118.99 -4.47 0.135 6591
 6593 3 1.8 118.89 -4.5 0.116 6592
 6594 3 1.97 118.79 -4.46 0.155 6593
 6595 3 2.03 118.79 -4.42 0.23 6594
 6596 3 2.08 118.39 -4.22 0.134 6595
 6597 3 2.13 118.29 -4.15 0.104 6596
 6598 3 2.19 118.09 -4.04 0.102 6597
 6599 3 2.22 117.99 -4.01 0.101 6598
 6600 3 2.28 117.89 -3.91 0.129 6599
 6601 3 2.3 117.69 -3.84 0.136 6600
 6602 3 2.3 117.59 -3.83 0.126 6601
 6603 3 2.37 117.39 -3.92 0.083 6602
 6604 3 2.52 117.19 -3.87 0.084 6603
 6605 3 2.59 116.99 -3.98 0.07 6604
 6606 3 2.61 116.99 -4.1 0.113 6605
 6607 3 2.65 116.8 -4.26 0.131 6606
 6608 3 2.67 116.7 -4.35 0.158 6607
 6609 3 2.65 116.4 -4.15 0.07 6608
 6610 3 2.55 116.29 -4.09 0.081 6609
 6611 3 2.52 116.19 -4.08 0.103 6610
 6612 3 2.5 116.19 -3.97 0.179 6611
 6613 3 2.41 115.99 -3.96 0.15 6612
 6614 3 2.21 115.79 -4.07 0.108 6613
 6615 3 2.13 115.79 -4.06 0.103 6614
 6616 3 1.97 115.69 -4.01 0.11 6615
 6617 3 1.88 115.59 -4.13 0.112 6616
 6618 3 1.78 115.49 -4.14 0.082 6617
 6619 3 1.6 115.39 -4.06 0.163 6618
 6620 3 1.44 115.29 -4.02 0.171 6619
 6621 3 2.73 116.8 -4.61 0.087 6608
 6622 3 2.76 116.8 -4.72 0.101 6621
 6623 3 2.84 116.8 -4.8 0.11 6622
 6624 3 2.92 116.8 -4.93 0.097 6623
 6625 3 2.9 116.7 -5.02 0.061 6624
 6626 3 2.14 119 -4.55 0.163 6595
 6627 3 2.22 118.9 -4.77 0.195 6626
 6628 3 2.19 119 -5.1 0.064 6627
 6629 3 2.23 119 -5.21 0.104 6628
 6630 3 2.23 119.1 -5.35 0.072 6629
 6631 3 2.19 119 -5.53 0.085 6630
 6632 3 2.14 118.8 -5.66 0.111 6631
 6633 3 2.1 118.8 -5.76 0.081 6632
 6634 3 2.02 118.8 -5.87 0.093 6633
 6635 3 1.96 118.8 -5.99 0.093 6634
 6636 3 1.94 118.8 -6.11 0.124 6635
 6637 3 1.8 118.7 -6.23 0.094 6636
 6638 3 1.76 118.7 -6.35 0.135 6637
 6639 3 1.67 118.6 -6.56 0.09 6638
 6640 3 1.65 118.41 -6.72 0.095 6639
 6641 3 -0.36 120.08 -3.74 0.136 6578
 6642 3 -0.9 119.88 -3.65 0.09 6641
 6643 3 -0.98 119.78 -3.47 0.07 6642
 6644 3 -1.05 119.67 -3.42 0.104 6643
 6645 3 -1.01 119.48 -3.58 0.125 6644
 6646 3 -1.02 119.38 -3.57 0.093 6645
 6647 3 -0.27 120.08 -3.78 0.136 6641
 6648 3 -0.78 120.69 -6.69 0.109 6561
 6649 3 -0.87 120.69 -6.84 0.076 6648
 6650 3 -0.94 120.79 -6.97 0.133 6649
 6651 3 -0.96 120.9 -7.07 0.146 6650
 6652 3 -0.9 120.6 -7.12 0.118 6651
 6653 3 -0.82 120.5 -7.15 0.101 6652
 6654 3 -0.68 120.4 -7.25 0.083 6653
 6655 3 -0.68 120.2 -7.36 0.077 6654
 6656 3 -0.59 120.1 -7.35 0.067 6655
 6657 3 -0.47 120 -7.37 0.114 6656
 6658 3 -0.32 119.9 -7.36 0.109 6657
 6659 3 -0.18 119.9 -7.37 0.079 6658
 6660 3 -0.1 119.8 -7.45 0.088 6659
 6661 3 0 119.8 -7.49 0.09 6660
 6662 3 0.14 119.7 -7.58 0.114 6661
 6663 3 0.23 119.7 -7.58 0.000125 6662
 6664 3 -1.63 125.7 -8.27 0.095 6493
 6665 3 -1.51 125.7 -8.17 0.078 6664
 6666 3 -1.4 125.7 -8.07 0.094 6665
 6667 3 -1.2 125.7 -8.05 0.116 6666
 6668 3 -1.1 125.8 -7.81 0.068 6667
 6669 3 -0.99 125.9 -7.71 0.073 6668
 6670 3 -0.93 126.1 -7.67 0.09 6669
 6671 3 -0.88 126.2 -7.63 0.103 6670
 6672 3 -0.84 126.2 -7.42 0.072 6671
 6673 3 -0.85 126.3 -7.3 0.149 6672
 6674 3 -0.85 126.4 -7.19 0.202 6673
 6675 3 -0.97 126.7 -7.1 0.096 6674
 6676 3 -1.03 126.89 -7.02 0.1 6675
 6677 3 -1.03 126.99 -6.96 0.103 6676
 6678 3 -4.12 129.6 -10.39 0.112 6467
 6679 3 -4.17 129.4 -10.48 0.102 6678
 6680 3 -4.16 129.3 -10.55 0.118 6679
 6681 3 -4.05 129.2 -10.63 0.127 6680
 6682 3 -3.97 129 -10.74 0.125 6681
 6683 3 -3.83 128.9 -10.79 0.091 6682
 6684 3 -3.75 128.8 -10.78 0.098 6683
 6685 3 -3.65 128.7 -10.84 0.119 6684
 6686 3 -3.47 128.61 -10.84 0.089 6685
 6687 3 -3.37 128.61 -10.91 0.123 6686
 6688 3 -3.17 128.61 -10.96 0.169 6687
 6689 3 -3.01 128.51 -11.01 0.148 6688
 6690 3 -2.74 128.41 -11.05 0.122 6689
 6691 3 -2.65 128.31 -11.12 0.098 6690
 6692 3 -2.54 128.31 -11.22 0.068 6691
 6693 3 -2.44 128.11 -11.27 0.142 6692
 6694 3 -2.31 128.11 -11.35 0.103 6693
 6695 3 -2.24 128.01 -11.42 0.102 6694
 6696 3 -2.05 128.02 -11.55 0.116 6695
 6697 3 -1.9 127.92 -11.64 0.114 6696
 6698 3 -1.81 127.82 -11.81 0.132 6697
 6699 3 -2 127.82 -11.95 0.099 6698
 6700 3 -2.13 127.92 -12.09 0.114 6699
 6701 3 -2.07 128.02 -12.22 0.066 6700
 6702 3 -2.04 128.02 -12.35 0.141 6701
 6703 3 -1.98 128.02 -12.45 0.204 6702
 6704 3 -1.88 128.12 -12.64 0.071 6703
 6705 3 -1.76 128.12 -12.79 0.073 6704
 6706 3 -1.88 127.72 -12.47 0.054 6703
 6707 3 -1.71 127.72 -12.58 0.054 6706
 6708 3 -1.67 127.62 -12.7 0.074 6707
 6709 3 -1.65 127.52 -12.86 0.029 6708
 6710 3 -1.73 127.42 -12.86 0.068 6709
 6711 3 -1.82 127.32 -12.87 0.074 6710
 6712 3 -1.71 127.72 -11.79 0.144 6698
 6713 3 -1.65 127.62 -11.84 0.117 6712
 6714 3 -1.54 127.52 -11.94 0.12 6713
 6715 3 -1.47 127.52 -12 0.208 6714
 6716 3 -1.29 127.42 -11.93 0.258 6715
 6717 3 -1.14 127.42 -12 0.283 6716
 6718 3 -1.02 127.32 -12.16 0.311 6717
 6719 3 -0.91 127.23 -12.29 0.271 6718
 6720 3 -0.88 127.13 -12.36 0.285 6719
 6721 3 -1.33 127.23 -12.67 0.097 6720
 6722 3 -1.43 127.23 -12.76 0.111 6721
 6723 3 -1.53 127.13 -12.89 0.08 6722
 6724 3 -1.55 127.13 -13.03 0.104 6723
 6725 3 -1.6 127.23 -13.05 0.112 6724
 6726 3 -1.63 127.33 -13.12 0.013 6725
 6727 3 -0.7 126.83 -12.21 0.139 6720
 6728 3 -0.75 126.62 -12.1 0.077 6727
 6729 3 -0.6 126.53 -12.03 0.083 6728
 6730 3 -0.46 126.63 -12 0.11 6729
 6731 3 -0.33 126.73 -11.99 0.078 6730
 6732 3 -0.18 126.73 -11.96 0.103 6731
 6733 3 0 126.73 -11.95 0.119 6732
 6734 3 0.16 126.73 -11.87 0.103 6733
 6735 3 0.24 126.73 -11.72 0.145 6734
 6736 3 0.33 126.83 -11.65 0.114 6735
 6737 3 0.44 126.73 -11.63 0.031 6736
 6738 3 0.64 126.73 -11.6 0.098 6737
 6739 3 0.78 126.63 -11.65 0.076 6738
 6740 3 0.9 126.53 -11.7 0.097 6739
 6741 3 1.01 126.43 -11.78 0.063 6740
 6742 3 1.16 126.53 -11.8 0.093 6741
 6743 3 1.27 126.53 -11.84 0.081 6742
 6744 3 -9.27 128.98 -10.17 0.115 6421
 6745 3 -9.22 128.78 -10.11 0.088 6744
 6746 3 -9.12 128.68 -10.23 0.051 6745
 6747 3 -8.98 128.58 -10.26 0.11 6746
 6748 3 -10.14 129.27 -10.21 0.131 6416
 6749 3 -10.16 129.17 -10.37 0.135 6748
 6750 3 -10.22 129.17 -10.55 0.128 6749
 6751 3 -10.25 129.17 -10.74 0.139 6750
 6752 3 -10.25 129.17 -10.86 0.152 6751
 6753 3 -10.26 129.08 -11.01 0.145 6752
 6754 3 -10.28 129.08 -11.15 0.144 6753
 6755 3 -10.33 128.98 -11.27 0.167 6754
 6756 3 -10.4 128.98 -11.37 0.167 6755
 6757 3 -10.43 128.88 -11.53 0.201 6756
 6758 3 -10.46 128.88 -11.7 0.212 6757
 6759 3 -10.34 128.68 -11.89 0.163 6758
 6760 3 -10.31 128.58 -12.01 0.148 6759
 6761 3 -10.23 128.48 -12.23 0.124 6760
 6762 3 -10.21 128.38 -12.41 0.126 6761
 6763 3 -10.22 128.28 -12.59 0.101 6762
 6764 3 -10.19 128.29 -12.72 0.124 6763
 6765 3 -10.22 128.19 -12.82 0.197 6764
 6766 3 -10.18 128.39 -13.03 0.072 6765
 6767 3 -10.11 128.69 -13.17 0.086 6766
 6768 3 -10.1 128.89 -13.2 0.076 6767
 6769 3 -10.1 129.09 -13.17 0.116 6768
 6770 3 -10.03 129.19 -13.15 0.072 6769
 6771 3 -10.23 127.89 -12.95 0.191 6765
 6772 3 -10.23 127.69 -12.97 0.319 6771
 6773 3 -10.22 127.49 -13.1 0.394 6772
 6774 3 -10.41 127.39 -13.3 0.465 6773
 6775 3 -10.2 127.39 -13.46 0.509 6774
 6776 3 -10.2 127.19 -13.52 0.539 6775
 6777 3 -9.98 127.09 -13.68 0.552 6776
 6778 3 -9.88 126.99 -13.8 0.57 6777
 6779 3 -9.39 127.4 -14.05 0.15 6778
 6780 3 -9.33 127.5 -14.17 0.129 6779
 6781 3 -9.29 127.6 -14.25 0.093 6780
 6782 3 -9.21 127.6 -14.32 0.152 6781
 6783 3 -9.12 127.6 -14.35 0.18 6782
 6784 3 -9.08 127.7 -14.46 0.231 6783
 6785 3 -9.16 128 -14.33 0.154 6784
 6786 3 -8.95 128 -14.36 0.076 6785
 6787 3 -8.85 128.1 -14.37 0.078 6786
 6788 3 -8.76 128.3 -14.41 0.095 6787
 6789 3 -8.62 128.4 -14.39 0.072 6788
 6790 3 -8.56 128.5 -14.36 0.06 6789
 6791 3 -8.54 128.6 -14.25 0.153 6790
 6792 3 -8.47 128.9 -14.15 0.155 6791
 6793 3 -8.35 129.1 -14.12 0.177 6792
 6794 3 -8.29 129.3 -14.1 0.158 6793
 6795 3 -8.2 129.6 -14.14 0.088 6794
 6796 3 -8.23 129.8 -14.17 0.115 6795
 6797 3 -8.25 130 -14.22 0.113 6796
 6798 3 -8.19 130.2 -14.33 0.109 6797
 6799 3 -8.08 130.4 -14.39 0.111 6798
 6800 3 -8 130.5 -14.42 0.129 6799
 6801 3 -7.9 130.61 -14.47 0.176 6800
 6802 3 -7.96 130.8 -14.23 0.143 6801
 6803 3 -8.09 131 -14.13 0.106 6802
 6804 3 -8.14 131.1 -14.09 0.081 6803
 6805 3 -8.16 131.2 -14.01 0.096 6804
 6806 3 -8.17 131.3 -13.87 0.091 6805
 6807 3 -8.14 131.5 -13.82 0.084 6806
 6808 3 -8.2 131.7 -13.81 0.116 6807
 6809 3 -8.28 131.8 -13.81 0.118 6808
 6810 3 -8.38 131.9 -13.78 0.056 6809
 6811 3 -8.48 132 -13.82 0.079 6810
 6812 3 -8.54 132.2 -13.78 0.104 6811
 6813 3 -8.58 132.3 -13.74 0.103 6812
 6814 3 -8.58 132.4 -13.61 0.18 6813
 6815 3 -8.79 132.7 -13.79 0.079 6814
 6816 3 -8.78 132.8 -13.88 0.079 6815
 6817 3 -8.71 132.9 -13.98 0.074 6816
 6818 3 -8.65 133.1 -14.08 0.057 6817
 6819 3 -8.69 133.2 -14.16 0.074 6818
 6820 3 -8.82 133.2 -14.12 0.111 6819
 6821 3 -8.92 133.2 -14.07 0.129 6820
 6822 3 -9 133.1 -14.03 0.000125 6821
 6823 3 -7.76 130.61 -14.58 0.122 6801
 6824 3 -7.65 130.71 -14.62 0.12 6823
 6825 3 -7.61 130.81 -14.77 0.148 6824
 6826 3 -7.53 130.81 -14.92 0.079 6825
 6827 3 -7.44 130.71 -15 0.118 6826
 6828 3 -7.42 130.41 -15.03 0.084 6827
 6829 3 -7.39 130.21 -15.13 0.088 6828
 6830 3 -7.36 130.21 -15.21 0.000125 6829
 6831 3 -8.99 127.6 -14.56 0.22 6784
 6832 3 -9.45 127.8 -14.19 0.118 6831
 6833 3 -9.6 127.7 -14.09 0.097 6832
 6834 3 -8.92 127.6 -14.71 0.271 6831
 6835 3 -8.87 127.5 -14.83 0.333 6834
 6836 3 -8.73 127.21 -15.19 0.093 6835
 6837 3 -8.84 127.01 -15.31 0.1 6836
 6838 3 -8.91 127.01 -15.44 0.1 6837
 6839 3 -8.6 127.3 -14.86 0.137 6835
 6840 3 -8.95 127.7 -14.92 0.136 6839
 6841 3 -9.04 128.1 -15 0.11 6840
 6842 3 -9.09 128.2 -14.98 0.074 6841
 6843 3 -9.01 128.3 -14.98 0.107 6842
 6844 3 -8.99 128.5 -14.91 0.168 6843
 6845 3 -8.98 128.6 -14.89 0.161 6844
 6846 3 -8.33 127.01 -14.9 0.137 6839
 6847 3 -8.2 127.11 -14.86 0.144 6846
 6848 3 -8.07 127.11 -14.83 0.153 6847
 6849 3 -7.94 127.01 -14.9 0.2 6848
 6850 3 -7.91 126.81 -15.16 0.143 6849
 6851 3 -7.86 126.61 -15.14 0.119 6850
 6852 3 -7.93 126.41 -15.13 0.086 6851
 6853 3 -7.94 126.31 -15.18 0.099 6852
 6854 3 -7.93 126.21 -15.21 0.095 6853
 6855 3 -7.84 126.91 -14.76 0.121 6849
 6856 3 -7.75 126.81 -14.69 0.113 6855
 6857 3 -7.69 126.71 -14.62 0.103 6856
 6858 3 -7.6 126.51 -14.59 0.132 6857
 6859 3 -7.49 126.41 -14.54 0.159 6858
 6860 3 -7.39 126.41 -14.53 0.188 6859
 6861 3 -7.29 126.21 -14.59 0.18 6860
 6862 3 -7.06 126.01 -14.66 0.129 6861
 6863 3 -6.97 125.91 -14.67 0.106 6862
 6864 3 -6.9 125.81 -14.67 0.09 6863
 6865 3 -6.78 125.71 -14.69 0.153 6864
 6866 3 -6.76 125.61 -14.75 0.146 6865
 6867 3 -6.63 125.41 -14.75 0.109 6866
 6868 3 -6.51 125.31 -14.75 0.184 6867
 6869 3 -6.43 125.11 -14.79 0.133 6868
 6870 3 -6.33 124.91 -14.77 0.16 6869
 6871 3 -6.25 124.81 -14.78 0.172 6870
 6872 3 -6.11 124.62 -14.76 0.157 6871
 6873 3 -5.99 124.52 -14.73 0.161 6872
 6874 3 -5.91 124.32 -14.69 0.136 6873
 6875 3 -5.79 124.22 -14.67 0.145 6874
 6876 3 -5.68 124.12 -14.71 0.133 6875
 6877 3 -5.61 123.92 -14.75 0.138 6876
 6878 3 -5.54 123.72 -14.83 0.132 6877
 6879 3 -5.41 123.62 -14.89 0.128 6878
 6880 3 -5.36 123.52 -14.93 0.128 6879
 6881 3 -5.32 123.42 -14.99 0.125 6880
 6882 3 -5.2 123.22 -15.03 0.128 6881
 6883 3 -5.06 123.12 -15.03 0.119 6882
 6884 3 -4.94 123.02 -15.05 0.129 6883
 6885 3 -4.77 122.92 -15.11 0.119 6884
 6886 3 -4.65 122.82 -15.15 0.09 6885
 6887 3 -4.54 122.82 -15.15 0.078 6886
 6888 3 -4.34 122.83 -15.12 0.122 6887
 6889 3 -4.23 122.73 -15.1 0.138 6888
 6890 3 -4.1 122.73 -15.13 0.141 6889
 6891 3 -3.98 122.83 -15.22 0.134 6890
 6892 3 -3.92 123.03 -15.25 0.1 6891
 6893 3 -3.86 123.13 -15.36 0.098 6892
 6894 3 -3.76 123.13 -15.38 0.107 6893
 6895 3 -3.66 123.23 -15.36 0.1 6894
 6896 3 -3.51 123.33 -15.36 0.089 6895
 6897 3 -3.38 123.33 -15.42 0.089 6896
 6898 3 -3.27 123.33 -15.51 0.078 6897
 6899 3 -3.18 123.33 -15.57 0.119 6898
 6900 3 -3.1 123.53 -15.59 0.167 6899
 6901 3 -2.99 123.53 -15.68 0.164 6900
 6902 3 -2.85 123.54 -15.72 0.149 6901
 6903 3 -2.8 123.44 -15.78 0.133 6902
 6904 3 -2.82 123.54 -15.93 0.131 6903
 6905 3 -2.72 123.44 -15.98 0.089 6904
 6906 3 -2.65 123.34 -15.98 0.079 6905
 6907 3 -7.45 126.01 -14.64 0.077 6861
 6908 3 -7.4 125.91 -14.69 0.07 6907
 6909 3 -7.4 125.71 -14.7 0.092 6908
 6910 3 -7.49 125.61 -14.74 0.097 6909
 6911 3 -7.43 125.51 -14.86 0.095 6910
 6912 3 -9.91 126.89 -13.78 0.646 6778
 6913 3 -9.07 126.59 -13.49 0.15 6912
 6914 3 -8.97 126.79 -13.4 0.153 6913
 6915 3 -8.88 126.79 -13.32 0.179 6914
 6916 3 -8.77 126.79 -13.23 0.146 6915
 6917 3 -8.64 126.9 -13.2 0.115 6916
 6918 3 -8.48 127.1 -13.14 0.139 6917
 6919 3 -8.38 127.2 -13.1 0.091 6918
 6920 3 -8.33 127.3 -13.05 0.081 6919
 6921 3 -10.15 126.89 -13.9 0.238 6912
 6922 3 -10.38 127.19 -14.31 0.138 6921
 6923 3 -10.39 127.29 -14.46 0.145 6922
 6924 3 -10.42 127.29 -14.58 0.139 6923
 6925 3 -10.54 127.49 -14.65 0.098 6924
 6926 3 -10.55 127.6 -14.81 0.108 6925
 6927 3 -10.62 127.8 -14.82 0.07 6926
 6928 3 -10.58 127.9 -14.9 0.085 6927
 6929 3 -10.57 128 -15.02 0.106 6928
 6930 3 -10.61 128.2 -15.07 0.085 6929
 6931 3 -10.65 128.3 -15.13 0.064 6930
 6932 3 -10.73 128.3 -15.22 0.122 6931
 6933 3 -10.74 128.4 -15.42 0.106 6932
 6934 3 -10.84 128.5 -15.51 0.104 6933
 6935 3 -10.84 128.6 -15.51 0.000125 6934
 6936 3 -10.28 126.89 -13.96 0.238 6921
 6937 3 -9.61 126.59 -13.7 0.146 6936
 6938 3 -9.55 126.39 -13.73 0.146 6937
 6939 3 -9.59 126.19 -13.7 0.165 6938
 6940 3 -9.59 126.09 -13.65 0.207 6939
 6941 3 -9.45 125.79 -13.58 0.105 6940
 6942 3 -9.52 125.69 -13.59 0.084 6941
 6943 3 -10.82 130.16 -9.07 0.182 6412
 6944 3 -10.93 130.26 -9.22 0.097 6943
 6945 3 -11.03 130.36 -9.32 0.067 6944
 6946 3 -11.12 130.36 -9.44 0.137 6945
 6947 3 -11.24 130.36 -9.49 0.136 6946
 6948 3 -11.27 130.16 -9.53 0.122 6947
 6949 3 -11.31 129.96 -9.63 0.115 6948
 6950 3 -11.32 129.86 -9.69 0.106 6949
 6951 3 -11.35 129.66 -9.75 0.105 6950
 6952 3 -11.42 129.56 -9.83 0.1 6951
 6953 3 -11.49 129.46 -9.95 0.138 6952
 6954 3 -11.57 129.36 -10.01 0.155 6953
 6955 3 -11.68 129.26 -10.11 0.147 6954
 6956 3 -11.77 129.06 -10.23 0.142 6955
 6957 3 -11.86 128.86 -10.36 0.115 6956
 6958 3 -11.89 128.77 -10.51 0.093 6957
 6959 3 -11.9 128.67 -10.62 0.104 6958
 6960 3 -11.84 128.57 -10.76 0.15 6959
 6961 3 -11.94 128.47 -10.81 0.182 6960
 6962 3 -12.03 128.17 -10.75 0.109 6961
 6963 3 -12.06 127.97 -10.74 0.105 6962
 6964 3 -12.09 127.77 -10.69 0.081 6963
 6965 3 -12.14 127.67 -10.76 0.089 6964
 6966 3 -12.16 127.57 -10.83 0.063 6965
 6967 3 -12.37 127.47 -10.92 0.068 6966
 6968 3 -12.45 127.47 -10.94 0.091 6967
 6969 3 -12.44 127.57 -11.09 0.000125 6968
 6970 3 -12.6 121.04 -6.67 0.102 4462
 6971 3 -12.62 121.04 -6.81 0.081 6970
 6972 3 -12.62 121.24 -6.89 0.076 6971
 6973 3 -12.75 121.34 -6.93 0.073 6972
 6974 3 -12.79 121.24 -7.04 0.119 6973
 6975 3 -12.86 121.24 -7.17 0.105 6974
 6976 3 -12.95 121.24 -7.29 0.123 6975
 6977 3 -13.03 121.24 -7.44 0.122 6976
 6978 3 -13.06 121.14 -7.57 0.104 6977
 6979 3 -13.11 121.04 -7.76 0.12 6978
 6980 3 -13.11 120.94 -7.9 0.137 6979
 6981 3 -10.28 116.12 -1.73 0.377 4397
 6982 3 -10.35 116.02 -1.57 0.37 6981
 6983 3 -10.33 116.22 -1.61 0.417 6981
 6984 3 -10.38 116.32 -1.5 0.474 6983
 6985 3 -10.4 116.42 -1.41 0.565 6984
 6986 3 -10.4 116.52 -1.35 0.692 6985
 6987 3 -10.41 116.72 -1.32 0.882 6986
 6988 3 -10.39 116.82 -1.34 0.965 6987
 6989 3 -11.71 116.31 -1.33 0.139 6988
 6990 3 -11.76 116.21 -1.29 0.152 6989
 6991 3 -11.79 116.11 -1.3 0.184 6990
 6992 3 -11.84 116.01 -1.13 0.127 6991
 6993 3 -11.7 115.81 -1.21 0.141 6992
 6994 3 -11.6 115.71 -1.22 0.097 6993
 6995 3 -11.61 115.51 -1.21 0.134 6994
 6996 3 -11.64 115.41 -1.23 0.152 6995
 6997 3 -11.7 115.31 -1.29 0.201 6996
 6998 3 -11.63 115.11 -1.04 0.111 6997
 6999 3 -11.77 114.91 -1.04 0.091 6998
 7000 3 -11.85 114.81 -1.01 0.103 6999
 7001 3 -11.88 114.71 -0.94 0.056 7000
 7002 3 -11.89 114.61 -0.87 0.108 7001
 7003 3 -11.86 114.41 -0.81 0.062 7002
 7004 3 -11.86 115.41 -1.51 0.131 6997
 7005 3 -11.94 115.41 -1.62 0.104 7004
 7006 3 -10.16 117.12 -1.31 0.898 6988
 7007 3 -10.06 117.22 -1.37 0.9 7006
 7008 3 -9.98 117.32 -1.28 0.775 7007
 7009 3 -10.44 117.72 -0.91 0.441 7008
 7010 3 -10.24 118.02 -0.94 0.303 7009
 7011 3 -10.27 118.22 -0.87 0.284 7010
 7012 3 -10.43 118.32 -0.82 0.294 7011
 7013 3 -10.56 118.42 -0.78 0.331 7012
 7014 3 -10.58 118.62 -0.8 0.332 7013
 7015 3 -10.65 118.72 -0.81 0.33 7014
 7016 3 -10.45 118.92 -0.62 0.264 7015
 7017 3 -10.53 119.12 -0.54 0.259 7016
 7018 3 -10.58 119.21 -0.5 0.328 7017
 7019 3 -10.58 119.41 -0.48 0.283 7018
 7020 3 -10.62 119.61 -0.41 0.259 7019
 7021 3 -10.66 119.81 -0.36 0.271 7020
 7022 3 -10.6 120.01 -0.29 0.279 7021
 7023 3 -10.54 120.11 -0.34 0.337 7022
 7024 3 -10.51 120.21 -0.36 0.393 7023
 7025 3 -10.4 120.31 -0.33 0.42 7024
 7026 3 -10.21 120.42 -0.29 0.445 7025
 7027 3 -10.1 120.52 -0.21 0.431 7026
 7028 3 -10.06 120.62 -0.2 0.414 7027
 7029 3 -10.13 120.81 -0.15 0.37 7028
 7030 3 -10.23 121.11 -0.16 0.379 7029
 7031 3 -9.98 121.22 -0.25 0.287 7030
 7032 3 -9.96 121.42 -0.32 0.278 7031
 7033 3 -9.85 121.52 -0.38 0.306 7032
 7034 3 -9.8 121.62 -0.45 0.358 7033
 7035 3 -9.49 121.82 -0.39 0.278 7034
 7036 3 -9.34 122.02 -0.3 0.288 7035
 7037 3 -9.33 122.22 -0.23 0.297 7036
 7038 3 -9.25 122.42 -0.16 0.281 7037
 7039 3 -9.27 122.62 -0.12 0.31 7038
 7040 3 -9.24 122.92 -0.11 0.28 7039
 7041 3 -9.31 123.02 0 0.302 7040
 7042 3 -9.3 123.22 0 0.352 7041
 7043 3 -9.3 123.32 -0.09 0.398 7042
 7044 3 -9.27 123.42 -0.01 0.431 7043
 7045 3 -9.27 123.62 0 0.5 7044
 7046 3 -9.3 123.72 -0.06 0.565 7045
 7047 3 -9.36 123.82 0 0.546 7046
 7048 3 -9.34 124.02 0.12 0.552 7047
 7049 3 -9.8 123.82 -0.32 0.07 7048
 7050 3 -9.86 123.82 -0.23 0.078 7049
 7051 3 -9.99 123.82 -0.2 0.099 7050
 7052 3 -10.09 123.81 -0.11 0.105 7051
 7053 3 -10.2 123.81 -0.06 0.067 7052
 7054 3 -9.29 124.12 0.31 0.493 7048
 7055 3 -9.12 124.22 0.47 0.397 7054
 7056 3 -8.86 124.32 0.5 0.288 7055
 7057 3 -8.73 124.52 0.55 0.294 7056
 7058 3 -8.58 124.62 0.46 0.273 7057
 7059 3 -8.49 124.72 0.51 0.258 7058
 7060 3 -8.39 124.82 0.51 0.193 7059
 7061 3 -8.27 124.92 0.56 0.177 7060
 7062 3 -8.23 125.12 0.57 0.213 7061
 7063 3 -8.03 125.22 0.53 0.229 7062
 7064 3 -8 125.42 0.49 0.204 7063
 7065 3 -7.94 125.52 0.43 0.211 7064
 7066 3 -7.9 125.72 0.49 0.232 7065
 7067 3 -7.86 125.82 0.52 0.263 7066
 7068 3 -7.8 126.02 0.54 0.28 7067
 7069 3 -7.81 126.22 0.6 0.281 7068
 7070 3 -7.72 126.42 0.64 0.331 7069
 7071 3 -7.63 126.62 0.83 0.367 7070
 7072 3 -7.58 126.72 0.9 0.348 7071
 7073 3 -7.49 126.82 0.94 0.357 7072
 7074 3 -7.36 127.02 0.88 0.392 7073
 7075 3 -7.25 127.22 0.83 0.378 7074
 7076 3 -7.18 127.22 0.76 0.396 7075
 7077 3 -7.04 127.42 0.63 0.368 7076
 7078 3 -6.95 127.53 0.59 0.364 7077
 7079 3 -6.43 127.13 0.36 0.12 7078
 7080 3 -6.25 127.03 0.37 0.114 7079
 7081 3 -6.1 127.03 0.37 0.151 7080
 7082 3 -5.94 126.93 0.34 0.175 7081
 7083 3 -5.89 126.83 0.25 0.161 7082
 7084 3 -5.79 126.73 0.22 0.227 7083
 7085 3 -5.48 127.03 0.41 0.117 7084
 7086 3 -5.32 127.13 0.4 0.122 7085
 7087 3 -5.25 127.33 0.48 0.103 7086
 7088 3 -5.23 127.43 0.58 0.1 7087
 7089 3 -5.17 127.53 0.61 0.104 7088
 7090 3 -5.19 127.73 0.81 0.096 7089
 7091 3 -5.1 127.73 0.91 0.089 7090
 7092 3 -5.81 126.53 0.07 0.158 7084
 7093 3 -5.83 126.43 0 0.163 7092
 7094 3 -5.79 126.34 -0.18 0.139 7093
 7095 3 -5.77 126.24 -0.36 0.208 7094
 7096 3 -5.73 126.24 -0.45 0.254 7095
 7097 3 -5.74 126.24 -0.59 0.344 7096
 7098 3 -5.59 125.74 -0.77 0.12 7097
 7099 3 -5.51 125.54 -0.88 0.169 7098
 7100 3 -5.47 125.44 -0.92 0.179 7099
 7101 3 -5.16 125.54 -0.77 0.148 7100
 7102 3 -5.05 125.54 -0.74 0.106 7101
 7103 3 -5.47 124.94 -1.1 0.15 7100
 7104 3 -5.41 124.74 -1.16 0.145 7103
 7105 3 -5.37 124.54 -1.19 0.14 7104
 7106 3 -5.31 124.34 -1.14 0.143 7105
 7107 3 -5.28 124.24 -1.14 0.174 7106
 7108 3 -5.21 124.04 -1.15 0.21 7107
 7109 3 -5.23 123.84 -1.29 0.108 7108
 7110 3 -5.18 123.74 -1.24 0.084 7109
 7111 3 -5.14 123.64 -1.3 0.108 7110
 7112 3 -5.13 123.44 -1.27 0.116 7111
 7113 3 -5.08 123.24 -1.26 0.12 7112
 7114 3 -5.06 123.14 -1.29 0.11 7113
 7115 3 -4.99 123.05 -1.35 0.106 7114
 7116 3 -4.89 122.95 -1.38 0.107 7115
 7117 3 -4.83 122.75 -1.42 0.116 7116
 7118 3 -4.81 122.65 -1.54 0.133 7117
 7119 3 -4.71 122.55 -1.62 0.148 7118
 7120 3 -4.83 122.55 -1.86 0.078 7119
 7121 3 -4.8 122.35 -1.97 0.111 7120
 7122 3 -4.78 122.35 -2.08 0.106 7121
 7123 3 -4.87 122.25 -2.18 0.142 7122
 7124 3 -4.91 122.15 -2.32 0.129 7123
 7125 3 -4.87 122.05 -2.39 0.134 7124
 7126 3 -4.92 121.85 -2.44 0.114 7125
 7127 3 -4.94 121.75 -2.51 0.096 7126
 7128 3 -5 121.55 -2.52 0.08 7127
 7129 3 -5.1 121.55 -2.61 0.093 7128
 7130 3 -5.18 121.45 -2.66 0.137 7129
 7131 3 -5.24 121.35 -2.66 0.184 7130
 7132 3 -5.31 121.25 -2.65 0.221 7131
 7133 3 -5.4 121.05 -2.69 0.282 7132
 7134 3 -5.49 121.05 -2.73 0.386 7133
 7135 3 -5.55 120.85 -2.77 0.449 7134
 7136 3 -5.37 120.75 -3.04 0.426 7135
 7137 3 -5.28 120.76 -3.54 0.132 7136
 7138 3 -5.22 120.56 -3.74 0.033 7137
 7139 3 -5.22 120.56 -3.86 0.075 7138
 7140 3 -5.28 120.56 -4.05 0.097 7139
 7141 3 -5.31 120.46 -4.16 0.073 7140
 7142 3 -5.37 120.36 -4.24 0.000125 7141
 7143 3 -5.37 120.65 -3.01 0.369 7136
 7144 3 -5.46 120.45 -3.01 0.339 7143
 7145 3 -5.5 120.25 -2.88 0.351 7144
 7146 3 -5.52 120.15 -2.89 0.323 7145
 7147 3 -5.46 119.95 -2.87 0.33 7146
 7148 3 -5.44 119.85 -2.74 0.098 7147
 7149 3 -5.45 119.65 -2.79 0.088 7148
 7150 3 -5.45 119.55 -2.69 0.151 7149
 7151 3 -5.53 119.35 -2.66 0.119 7150
 7152 3 -5.54 120.25 -2.68 0.151 7147
 7153 3 -5.56 120.55 -2.41 0.061 7152
 7154 3 -5.58 120.35 -2.58 0.151 7152
 7155 3 -5.35 119.85 -3.04 0.115 7154
 7156 3 -5.3 119.86 -3.39 0.056 7155
 7157 3 -5.34 120.06 -3.42 0.073 7156
 7158 3 -5.3 119.85 -3.12 0.115 7155
 7159 3 -5.8 119.95 -2.84 0.103 7158
 7160 3 -5.79 119.75 -2.85 0.000125 7159
 7161 3 -5.62 120.45 -2.48 0.151 7154
 7162 3 -5.86 121.15 -3.18 0.145 7143
 7163 3 -6.01 121.15 -3.28 0.139 7162
 7164 3 -6.15 121.05 -3.35 0.123 7163
 7165 3 -6.22 120.95 -3.35 0.106 7164
 7166 3 -6.33 120.85 -3.35 0.083 7165
 7167 3 -6.48 120.75 -3.36 0.119 7166
 7168 3 -6.57 120.85 -3.47 0.082 7167
 7169 3 -6.62 120.85 -3.63 0.063 7168
 7170 3 -5.12 124.14 -1 0.205 7108
 7171 3 -5.01 124.04 -0.71 0.142 7170
 7172 3 -5.04 123.94 -0.47 0.117 7171
 7173 3 -4.96 123.84 -0.38 0.145 7172
 7174 3 -4.9 123.74 -0.22 0.121 7173
 7175 3 -4.83 123.64 -0.09 0.122 7174
 7176 3 -4.76 123.54 0.07 0.118 7175
 7177 3 -4.76 123.54 0.21 0.116 7176
 7178 3 -4.69 123.54 0.35 0.151 7177
 7179 3 -4.57 123.44 0.53 0.127 7178
 7180 3 -4.54 123.34 0.67 0.137 7179
 7181 3 -4.61 123.13 0.81 0.115 7180
 7182 3 -4.76 123.13 0.95 0.12 7181
 7183 3 -4.76 123.03 1.02 0.123 7182
 7184 3 -4.73 122.93 1.1 0.139 7183
 7185 3 -4.6 122.83 1.14 0.127 7184
 7186 3 -4.39 122.73 1.17 0.115 7185
 7187 3 -4.37 122.63 1.23 0.12 7186
 7188 3 -4.33 122.53 1.32 0.095 7187
 7189 3 -4.22 122.43 1.37 0.084 7188
 7190 3 -4.15 122.43 1.38 0.148 7189
 7191 3 -4.25 122.23 1.63 0.125 7190
 7192 3 -4.41 122.23 1.74 0.146 7191
 7193 3 -4.44 122.13 1.84 0.197 7192
 7194 3 -4.53 121.93 1.9 0.101 7193
 7195 3 -4.47 121.83 1.98 0.063 7194
 7196 3 -3.93 122.43 1.46 0.083 7190
 7197 3 -3.88 122.43 1.57 0.117 7196
 7198 3 -3.77 122.53 1.63 0.165 7197
 7199 3 -3.61 122.44 1.51 0.187 7198
 7200 3 -3.45 122.34 1.35 0.174 7199
 7201 3 -3.45 122.04 1.4 0.082 7200
 7202 3 -3.44 121.94 1.32 0.119 7201
 7203 3 -3.53 121.84 1.24 0.049 7202
 7204 3 -3.35 122.54 1.27 0.148 7200
 7205 3 -3.36 122.74 1.36 0.112 7204
 7206 3 -3.31 122.84 1.43 0.124 7205
 7207 3 -3.23 122.84 1.53 0.132 7206
 7208 3 -3.13 123.04 1.6 0.138 7207
 7209 3 -3.13 123.24 1.65 0.085 7208
 7210 3 -3.05 123.44 1.61 0.11 7209
 7211 3 -2.96 123.54 1.61 0.091 7210
 7212 3 -2.88 123.64 1.66 0.134 7211
 7213 3 -2.73 123.74 1.7 0.152 7212
 7214 3 -2.57 123.84 1.57 0.038 7213
 7215 3 -2.44 123.74 1.53 0.058 7214
 7216 3 -2.33 123.74 1.51 0.095 7215
 7217 3 -2.16 123.74 1.42 0.125 7216
 7218 3 -2.07 123.74 1.38 0.000125 7217
 7219 3 -5.29 124.64 -1.11 0.018 7104
 7220 3 -5.98 126.34 -0.77 0.165 7097
 7221 3 -6.39 126.84 -0.97 0.123 7220
 7222 3 -6.5 126.94 -0.91 0.109 7221
 7223 3 -6.56 127.14 -0.88 0.122 7222
 7224 3 -6.62 127.24 -0.88 0.09 7223
 7225 3 -6.71 127.33 -0.87 0.107 7224
 7226 3 -6.81 127.43 -0.9 0.113 7225
 7227 3 -6.96 127.53 -0.91 0.095 7226
 7228 3 -7.08 127.53 -0.91 0.136 7227
 7229 3 -7.11 127.63 -1.09 0.14 7228
 7230 3 -7.31 127.83 -1.1 0.092 7229
 7231 3 -7.49 127.83 -1.12 0.124 7230
 7232 3 -7.62 127.83 -1.13 0.099 7231
 7233 3 -7.77 127.93 -1.16 0.115 7232
 7234 3 -7.87 127.93 -1.16 0.18 7233
 7235 3 -7.99 127.83 -1.14 0.263 7234
 7236 3 -8.11 127.83 -1.17 0.241 7235
 7237 3 -8.22 127.63 -1.51 0.093 7236
 7238 3 -8.39 127.63 -1.48 0.087 7237
 7239 3 -8.45 127.53 -1.46 0.11 7238
 7240 3 -8.54 127.43 -1.39 0.103 7239
 7241 3 -8.68 127.33 -1.38 0.098 7240
 7242 3 -8.81 127.13 -1.32 0.075 7241
 7243 3 -8.91 127.03 -1.29 0.077 7242
 7244 3 -8.99 126.93 -1.29 0.061 7243
 7245 3 -9.07 126.93 -1.23 0.093 7244
 7246 3 -9.17 126.83 -1.22 0.116 7245
 7247 3 -9.33 126.92 -1.16 0.094 7246
 7248 3 -9.42 126.82 -1.17 0.105 7247
 7249 3 -9.54 126.62 -1.19 0.09 7248
 7250 3 -9.61 126.52 -1.2 0.119 7249
 7251 3 -9.81 126.42 -1.1 0.11 7250
 7252 3 -9.99 126.32 -1.07 0.15 7251
 7253 3 -10.1 126.32 -1.05 0.179 7252
 7254 3 -10.29 126.42 -1 0.16 7253
 7255 3 -10.47 126.52 -0.95 0.143 7254
 7256 3 -10.55 126.52 -0.85 0.109 7255
 7257 3 -6.09 126.44 -0.84 0.165 7220
 7258 3 -5.52 125.84 -0.07 0.093 7257
 7259 3 -5.52 125.73 0.02 0.15 7258
 7260 3 -5.34 125.64 0.01 0.06 7259
 7261 3 -6.21 126.54 -0.92 0.165 7257
 7262 3 -6.97 127.73 0.55 0.318 7078
 7263 3 -6.92 127.93 0.59 0.309 7262
 7264 3 -6.87 128.13 0.65 0.338 7263
 7265 3 -6.86 128.32 0.74 0.31 7264
 7266 3 -6.72 128.43 0.67 0.343 7265
 7267 3 -6.7 128.53 0.58 0.332 7266
 7268 3 -6.5 128.53 0.66 0.29 7267
 7269 3 -6.63 128.83 0.69 0.361 7268
 7270 3 -6.55 128.93 0.69 0.4 7269
 7271 3 -6.45 128.93 0.7 0.374 7270
 7272 3 -6.48 129.13 0.7 0.407 7271
 7273 3 -6.49 129.33 0.64 0.435 7272
 7274 3 -6.49 129.53 0.42 0.369 7273
 7275 3 -6.44 129.73 0.39 0.378 7274
 7276 3 -6.87 130.13 0.28 0.244 7275
 7277 3 -6.94 130.23 0.32 0.238 7276
 7278 3 -7.06 130.43 0.3 0.237 7277
 7279 3 -7.11 130.63 0.29 0.22 7278
 7280 3 -7.25 130.83 0.32 0.176 7279
 7281 3 -7.31 131.03 0.36 0.172 7280
 7282 3 -7.41 131.22 0.4 0.186 7281
 7283 3 -7.43 131.42 0.42 0.207 7282
 7284 3 -7.45 131.62 0.43 0.202 7283
 7285 3 -7.5 131.72 0.4 0.227 7284
 7286 3 -7.5 131.82 0.32 0.271 7285
 7287 3 -7.5 132.02 0.28 0.299 7286
 7288 3 -7.62 132.22 0.32 0.259 7287
 7289 3 -7.5 132.32 0.24 0.363 7288
 7290 3 -7.55 132.62 0.29 0.314 7289
 7291 3 -7.52 132.82 0.25 0.375 7290
 7292 3 -7.46 133.03 0.2 0.39 7291
 7293 3 -7.57 133.22 0.31 0.314 7292
 7294 3 -7.77 133.52 0.42 0.211 7293
 7295 3 -7.76 133.72 0.35 0.242 7294
 7296 3 -7.68 133.72 0.28 0.326 7295
 7297 3 -7.48 133.53 -0.17 0.081 7296
 7298 3 -7.43 133.53 -0.33 0.093 7297
 7299 3 -7.36 133.53 -0.46 0.105 7298
 7300 3 -7.29 133.63 -0.54 0.118 7299
 7301 3 -7.18 133.63 -0.65 0.157 7300
 7302 3 -7.1 133.63 -0.78 0.163 7301
 7303 3 -7.09 133.53 -1 0.118 7302
 7304 3 -7.13 133.43 -1.18 0.155 7303
 7305 3 -7.09 133.44 -1.37 0.139 7304
 7306 3 -7.08 133.44 -1.67 0.091 7305
 7307 3 -7.1 133.44 -1.85 0.11 7306
 7308 3 -7.02 133.44 -1.96 0.113 7307
 7309 3 -6.92 133.44 -2.08 0.121 7308
 7310 3 -6.8 133.44 -2.23 0.076 7309
 7311 3 -6.66 133.34 -2.34 0.109 7310
 7312 3 -6.65 133.24 -2.49 0.155 7311
 7313 3 -6.59 133.15 -2.6 0.111 7312
 7314 3 -6.56 133.35 -2.77 0.141 7313
 7315 3 -6.51 133.25 -2.92 0.09 7314
 7316 3 -6.57 133.25 -3.16 0.082 7315
 7317 3 -6.67 133.35 -3.27 0.116 7316
 7318 3 -6.76 133.45 -3.34 0.081 7317
 7319 3 -6.9 133.45 -3.42 0.079 7318
 7320 3 -6.98 133.45 -3.49 0.093 7319
 7321 3 -7.09 133.55 -3.61 0.12 7320
 7322 3 -7.14 133.65 -3.7 0.177 7321
 7323 3 -7.18 133.65 -3.85 0.129 7322
 7324 3 -7.27 133.65 -4.01 0.132 7323
 7325 3 -7.25 133.75 -4.18 0.152 7324
 7326 3 -7.42 133.85 -4.23 0.143 7325
 7327 3 -7.55 133.95 -4.38 0.115 7326
 7328 3 -7.66 134.05 -4.52 0.107 7327
 7329 3 -7.8 134.12 0.42 0.256 7296
 7330 3 -7.66 134.22 0.44 0.297 7329
 7331 3 -7.58 134.32 0.47 0.33 7330
 7332 3 -7.6 134.62 0.52 0.349 7331
 7333 3 -7.61 134.92 0.48 0.347 7332
 7334 3 -7.62 135.12 0.48 0.352 7333
 7335 3 -7.81 135.52 0.53 0.242 7334
 7336 3 -7.91 135.72 0.52 0.314 7335
 7337 3 -8.09 135.92 0.53 0.277 7336
 7338 3 -8.14 136.02 0.54 0.272 7337
 7339 3 -8.19 136.22 0.53 0.287 7338
 7340 3 -8.35 136.02 1.04 0.095 7339
 7341 3 -8.41 136.12 1.16 0.084 7340
 7342 3 -8.5 136.11 1.27 0.106 7341
 7343 3 -8.6 136.21 1.4 0.111 7342
 7344 3 -8.71 136.31 1.51 0.128 7343
 7345 3 -8.84 136.41 1.58 0.145 7344
 7346 3 -8.92 136.51 1.69 0.117 7345
 7347 3 -8.96 136.61 1.78 0.107 7346
 7348 3 -8.94 136.61 1.89 0.08 7347
 7349 3 -8.21 136.42 0.34 0.199 7339
 7350 3 -8.3 136.62 0.32 0.202 7349
 7351 3 -8.33 136.82 0.18 0.21 7350
 7352 3 -8.38 137.02 0.13 0.219 7351
 7353 3 -8.44 137.12 0.08 0.231 7352
 7354 3 -8.46 137.22 -0.01 0.261 7353
 7355 3 -8.57 137.42 0 0.273 7354
 7356 3 -8.63 137.62 0 0.258 7355
 7357 3 -8.7 137.72 0 0.306 7356
 7358 3 -8.71 137.92 -0.03 0.338 7357
 7359 3 -8.56 138.02 0.39 0.117 7358
 7360 3 -8.54 138.12 0.47 0.152 7359
 7361 3 -8.77 138.12 -0.15 0.364 7358
 7362 3 -8.8 138.32 -0.27 0.476 7361
 7363 3 -8.87 138.42 -0.32 0.525 7362
 7364 3 -8.96 138.62 -0.34 0.598 7363
 7365 3 -8.93 138.82 -0.39 0.676 7364
 7366 3 -9.03 139.02 -0.31 0.646 7365
 7367 3 -8.83 139.12 -0.5 0.58 7366
 7368 3 -8.6 139.22 -0.57 0.565 7367
 7369 3 -8.46 139.33 -0.64 0.621 7368
 7370 3 -8.43 139.53 -0.57 0.684 7369
 7371 3 -8.38 139.63 -0.6 0.704 7370
 7372 3 -8.25 139.63 -1.46 0.241 7371
 7373 3 -8.22 139.33 -1.7 0.097 7372
 7374 3 -8.29 139.13 -1.75 0.144 7373
 7375 3 -8.33 139.03 -1.8 0.106 7374
 7376 3 -8.37 138.93 -1.95 0.119 7375
 7377 3 -8.46 138.83 -2.08 0.123 7376
 7378 3 -8.48 138.73 -2.26 0.109 7377
 7379 3 -8.6 138.63 -2.3 0.103 7378
 7380 3 -8.68 138.53 -2.25 0.087 7379
 7381 3 -8.75 138.43 -2.3 0.041 7380
 7382 3 -8.28 139.73 -0.57 0.661 7371
 7383 3 -7.6 139.53 -0.96 0.111 7382
 7384 3 -7.58 139.63 -0.87 0.137 7383
 7385 3 -7.56 139.73 -0.79 0.1 7384
 7386 3 -7.53 139.83 -0.73 0.154 7385
 7387 3 -7.52 139.93 -0.63 0.216 7386
 7388 3 -7.49 140.13 -0.6 0.243 7387
 7389 3 -7.44 140.13 -0.3 0.171 7388
 7390 3 -7.36 140.03 -0.16 0.163 7389
 7391 3 -7.26 139.93 -0.05 0.126 7390
 7392 3 -7.24 139.93 0.07 0.062 7391
 7393 3 -7.14 139.93 0.14 0.049 7392
 7394 3 -7.08 140.03 0.23 0.062 7393
 7395 3 -7.12 140.13 0.23 0.1 7394
 7396 3 -7.23 140.13 0.07 0.079 7391
 7397 3 -7.17 140.03 0.08 0.056 7396
 7398 3 -7.44 140.33 -0.75 0.193 7388
 7399 3 -7.34 140.53 -0.75 0.241 7398
 7400 3 -7.27 140.63 -0.77 0.207 7399
 7401 3 -7.26 140.93 -0.73 0.193 7400
 7402 3 -7.15 141.13 -0.72 0.157 7401
 7403 3 -7.13 141.23 -0.74 0.182 7402
 7404 3 -7.12 141.33 -0.73 0.224 7403
 7405 3 -7.1 141.43 -0.7 0.245 7404
 7406 3 -7.59 141.63 -0.89 0.134 7405
 7407 3 -7.7 141.83 -0.86 0.123 7406
 7408 3 -7.85 141.93 -0.78 0.084 7407
 7409 3 -7.89 142.03 -0.76 0.065 7408
 7410 3 -7 141.63 -0.7 0.181 7405
 7411 3 -6.98 141.73 -0.73 0.138 7410
 7412 3 -6.98 141.93 -0.74 0.13 7411
 7413 3 -6.97 142.13 -0.72 0.156 7412
 7414 3 -6.95 142.23 -0.76 0.175 7413
 7415 3 -6.92 142.33 -0.8 0.201 7414
 7416 3 -6.65 142.64 -0.91 0.136 7415
 7417 3 -6.58 142.74 -0.93 0.098 7416
 7418 3 -6.5 142.94 -0.94 0.144 7417
 7419 3 -6.38 143.14 -0.98 0.117 7418
 7420 3 -6.28 143.24 -1.06 0.116 7419
 7421 3 -6.2 143.44 -1.12 0.144 7420
 7422 3 -6.13 143.54 -1.17 0.177 7421
 7423 3 -6.05 143.64 -1.19 0.212 7422
 7424 3 -5.98 143.84 -1.18 0.243 7423
 7425 3 -6.02 144.04 -1.1 0.237 7424
 7426 3 -5.98 144.24 -1.02 0.212 7425
 7427 3 -5.97 144.44 -0.85 0.168 7426
 7428 3 -5.9 144.54 -0.8 0.21 7427
 7429 3 -5.78 144.54 -0.79 0.225 7428
 7430 3 -5.7 144.64 -0.73 0.237 7429
 7431 3 -5.69 144.94 -0.65 0.23 7430
 7432 3 -5.63 145.04 -0.55 0.257 7431
 7433 3 -5.54 145.14 -0.57 0.23 7432
 7434 3 -5.47 145.34 -0.55 0.213 7433
 7435 3 -5.39 145.54 -0.49 0.184 7434
 7436 3 -5.34 145.74 -0.43 0.193 7435
 7437 3 -5.28 145.84 -0.34 0.231 7436
 7438 3 -5.48 146.04 -0.15 0.165 7437
 7439 3 -5.56 146.14 -0.02 0.185 7438
 7440 3 -5.57 146.34 0.01 0.181 7439
 7441 3 -5.65 146.53 0.03 0.203 7440
 7442 3 -5.78 146.63 0.13 0.174 7441
 7443 3 -5.65 146.73 0.13 0.157 7442
 7444 3 -5.66 146.83 0.21 0.125 7443
 7445 3 -5.73 147.03 0.25 0.088 7444
 7446 3 -5.76 147.13 0.35 0.1 7445
 7447 3 -5.74 147.23 0.45 0.173 7446
 7448 3 -5.78 147.33 0.51 0.244 7447
 7449 3 -5.76 147.53 0.55 0.285 7448
 7450 3 -5.74 147.63 0.65 0.392 7449
 7451 3 -5.82 147.73 0.71 0.495 7450
 7452 3 -5.78 147.83 0.77 0.544 7451
 7453 3 -5.93 148.03 0.8 0.543 7452
 7454 3 -5.89 148.23 0.85 0.537 7453
 7455 3 -5.82 148.33 0.88 0.491 7454
 7456 3 -5.84 148.53 0.95 0.431 7455
 7457 3 -5.94 148.73 1.1 0.418 7456
 7458 3 -6.15 148.72 1.42 0.29 7457
 7459 3 -6.15 148.72 1.5 0.206 7458
 7460 3 -6.16 148.92 1.67 0.201 7459
 7461 3 -6.24 148.92 1.86 0.222 7460
 7462 3 -6.25 148.92 2 0.216 7461
 7463 3 -6.37 149.12 2.24 0.214 7462
 7464 3 -6.49 149.22 2.44 0.203 7463
 7465 3 -6.56 149.42 2.55 0.153 7464
 7466 3 -6.52 149.62 2.66 0.154 7465
 7467 3 -6.5 149.72 2.77 0.139 7466
 7468 3 -6.43 149.82 2.87 0.168 7467
 7469 3 -6.34 149.81 3.04 0.209 7468
 7470 3 -6.14 149.92 3.1 0.193 7469
 7471 3 -5.79 149.82 2.88 0.137 7470
 7472 3 -5.72 149.92 2.83 0.091 7471
 7473 3 -5.8 150.02 2.75 0.119 7472
 7474 3 -5.79 150.12 2.62 0.168 7473
 7475 3 -5.76 150.22 2.5 0.111 7474
 7476 3 -5.65 150.12 2.35 0.113 7475
 7477 3 -5.65 150.02 2.21 0.075 7476
 7478 3 -5.72 150.02 2.09 0.114 7477
 7479 3 -5.68 150.02 1.97 0.054 7478
 7480 3 -6.24 150.11 3.38 0.189 7470
 7481 3 -6.24 150.11 3.55 0.198 7480
 7482 3 -6.22 150.21 3.67 0.234 7481
 7483 3 -6.13 150.31 3.76 0.239 7482
 7484 3 -6.29 150.41 3.89 0.204 7483
 7485 3 -6.48 150.61 4.06 0.183 7484
 7486 3 -6.56 150.81 4.17 0.223 7485
 7487 3 -6.62 150.91 4.25 0.267 7486
 7488 3 -6.15 151.01 4.15 0.114 7487
 7489 3 -6.05 150.81 4.01 0.193 7488
 7490 3 -6 150.72 3.95 0.184 7489
 7491 3 -5.96 150.51 3.79 0.105 7490
 7492 3 -6.6 151.01 4.33 0.216 7487
 7493 3 -6.45 151.31 4.52 0.159 7492
 7494 3 -6.41 151.51 4.61 0.172 7493
 7495 3 -6.35 151.72 4.73 0.216 7494
 7496 3 -6.32 151.71 4.85 0.265 7495
 7497 3 -6.21 151.82 4.93 0.252 7496
 7498 3 -6.18 152.01 5 0.249 7497
 7499 3 -6.12 152.11 5.04 0.256 7498
 7500 3 -6.12 152.21 5.12 0.275 7499
 7501 3 -5.89 152.11 5.21 0.296 7500
 7502 3 -5.94 152.21 5.26 0.364 7501
 7503 3 -5.94 152.31 5.35 0.375 7502
 7504 3 -5.88 152.41 5.42 0.477 7503
 7505 3 -5.58 152.51 5.57 0.501 7504
 7506 3 -5.63 152.81 5.65 0.444 7505
 7507 3 -5.52 152.91 5.71 0.372 7506
 7508 3 -6.04 153.31 5.72 0.127 7507
 7509 3 -6.06 153.41 5.63 0.091 7508
 7510 3 -6.02 153.61 5.55 0.06 7509
 7511 3 -5.99 153.71 5.49 0.076 7510
 7512 3 -5.94 153.81 5.47 0.054 7511
 7513 3 -5.09 152.92 5.66 0.249 7507
 7514 3 -4.99 153.02 5.7 0.187 7513
 7515 3 -4.85 153.12 5.73 0.175 7514
 7516 3 -4.77 153.22 5.82 0.225 7515
 7517 3 -4.71 153.32 5.87 0.224 7516
 7518 3 -4.49 153.42 5.91 0.213 7517
 7519 3 -4.44 153.62 5.98 0.26 7518
 7520 3 -4.24 153.72 6.08 0.221 7519
 7521 3 -3.95 153.72 6.07 0.201 7520
 7522 3 -3.73 153.72 6.1 0.187 7521
 7523 3 -3.54 153.52 6.14 0.133 7522
 7524 3 -3.39 153.52 6.19 0.175 7523
 7525 3 -3.22 153.52 6.22 0.21 7524
 7526 3 -3.09 153.52 6.29 0.281 7525
 7527 3 -2.91 153.52 6.33 0.336 7526
 7528 3 -2.85 153.52 6.42 0.374 7527
 7529 3 -2.67 154.02 6.12 0.202 7528
 7530 3 -2.53 154.03 6.07 0.232 7529
 7531 3 -2.44 154.13 5.97 0.24 7530
 7532 3 -2.32 154.13 5.9 0.275 7531
 7533 3 -2.18 154.13 5.66 0.239 7532
 7534 3 -2.05 154.13 5.52 0.257 7533
 7535 3 -1.91 154.13 5.43 0.264 7534
 7536 3 -1.62 153.93 5.28 0.216 7535
 7537 3 -1.43 153.94 5.19 0.257 7536
 7538 3 -1.21 153.84 5.05 0.222 7537
 7539 3 -1.06 153.84 4.95 0.233 7538
 7540 3 -0.91 154.04 4.88 0.203 7539
 7541 3 -0.76 154.04 4.75 0.184 7540
 7542 3 -0.66 154.04 4.64 0.249 7541
 7543 3 -0.58 154.14 4.49 0.306 7542
 7544 3 -0.42 154.04 4.4 0.323 7543
 7545 3 -0.34 154.05 4.28 0.296 7544
 7546 3 -0.25 154.45 4.09 0.116 7545
 7547 3 -0.19 154.55 4.03 0.075 7546
 7548 3 -0.18 153.65 4.15 0.197 7545
 7549 3 0 153.55 4.11 0.165 7548
 7550 3 0.03 153.55 3.95 0.204 7549
 7551 3 0.03 153.95 3.96 0.114 7550
 7552 3 0.09 153.95 3.83 0.063 7551
 7553 3 0.09 154.05 3.78 0.077 7552
 7554 3 0.09 154.25 3.83 0.114 7553
 7555 3 0.12 154.35 3.82 0.094 7554
 7556 3 0.16 154.55 3.85 0.13 7555
 7557 3 0.17 154.75 3.95 0.11 7556
 7558 3 0.18 154.85 4.01 0.066 7557
 7559 3 0.11 153.45 3.84 0.118 7550
 7560 3 0.24 153.35 3.68 0.168 7559
 7561 3 0.31 153.35 3.61 0.212 7560
 7562 3 0.44 153.15 3.52 0.146 7561
 7563 3 0.54 152.85 3.53 0.157 7562
 7564 3 0.47 152.75 3.66 0.145 7563
 7565 3 0.52 152.65 3.68 0.166 7564
 7566 3 0.72 152.86 3.37 0.137 7563
 7567 3 0.83 152.76 3.35 0.188 7566
 7568 3 0.95 152.76 3.37 0.233 7567
 7569 3 1.06 152.66 3.64 0.164 7568
 7570 3 1.26 152.56 3.7 0.178 7569
 7571 3 1.43 152.36 3.8 0.128 7570
 7572 3 1.48 152.26 3.89 0.161 7571
 7573 3 1.64 152.16 3.94 0.183 7572
 7574 3 1.78 152.06 4.01 0.198 7573
 7575 3 1.89 152.06 4.09 0.214 7574
 7576 3 2.05 152.06 4.1 0.254 7575
 7577 3 1.29 152.35 3.99 0.054 7572
 7578 3 1.21 152.25 4.03 0.061 7577
 7579 3 0.96 152.96 3.08 0.118 7568
 7580 3 1.02 153.06 2.88 0.089 7579
 7581 3 1.12 152.96 2.82 0.125 7580
 7582 3 1.1 152.86 2.71 0.072 7581
 7583 3 1.07 152.76 2.6 0.097 7582
 7584 3 1.06 152.66 2.47 0.111 7583
 7585 3 1.02 152.56 2.34 0.123 7584
 7586 3 1 152.56 2.18 0.137 7585
 7587 3 0.97 152.66 2.01 0.071 7586
 7588 3 1.31 152.96 2.83 0.144 7581
 7589 3 1.42 153.06 2.57 0.123 7588
 7590 3 1.58 153.06 2.46 0.126 7589
 7591 3 1.68 153.16 2.45 0.098 7590
 7592 3 1.84 153.17 2.38 0.106 7591
 7593 3 1.98 153.07 2.33 0.1 7592
 7594 3 2.09 153.07 2.42 0.146 7593
 7595 3 2.14 153.07 2.52 0.213 7594
 7596 3 2.14 153.27 2.76 0.085 7595
 7597 3 2.18 153.36 2.85 0.086 7596
 7598 3 2.22 153.56 2.96 0.105 7597
 7599 3 2.24 153.66 3.03 0.123 7598
 7600 3 2.47 153.67 2.98 0.088 7599
 7601 3 2.59 153.67 3 0.116 7600
 7602 3 2.68 153.77 3 0.099 7601
 7603 3 2.11 153.76 3.22 0.099 7599
 7604 3 2.01 153.86 3.39 0.081 7603
 7605 3 1.94 153.86 3.59 0.096 7604
 7606 3 1.92 153.86 3.69 0.097 7605
 7607 3 1.92 153.76 3.82 0.101 7606
 7608 3 2.31 152.87 2.18 0.108 7595
 7609 3 2.37 152.77 2.02 0.15 7608
 7610 3 2.5 152.77 1.88 0.128 7609
 7611 3 2.62 152.77 1.77 0.096 7610
 7612 3 2.73 152.77 1.57 0.107 7611
 7613 3 2.86 152.78 1.38 0.095 7612
 7614 3 2.98 152.78 1.13 0.112 7613
 7615 3 2.99 152.88 0.95 0.086 7614
 7616 3 2.99 152.78 0.79 0.099 7615
 7617 3 2.96 152.78 0.68 0.097 7616
 7618 3 2.91 152.78 0.56 0.08 7617
 7619 3 2.84 152.78 0.41 0.107 7618
 7620 3 2.78 152.78 0.26 0.134 7619
 7621 3 2.67 152.98 0.08 0.104 7620
 7622 3 2.62 153.08 -0.01 0.073 7621
 7623 3 -0.7 154.64 4.38 0.067 7543
 7624 3 -0.6 154.54 4.23 0.095 7623
 7625 3 -0.55 154.65 4.1 0.087 7624
 7626 3 -0.5 154.85 4.09 0.131 7625
 7627 3 -0.45 154.95 4.12 0.092 7626
 7628 3 -0.38 155.05 4.06 0.157 7627
 7629 3 -0.22 155.05 3.99 0.105 7628
 7630 3 -0.19 155.15 4.1 0.000125 7629
 7631 3 -2.88 153.22 6.82 0.221 7528
 7632 3 -2.91 153.12 6.99 0.22 7631
 7633 3 -2.88 153.32 7.24 0.156 7632
 7634 3 -2.84 153.32 7.43 0.171 7633
 7635 3 -2.83 153.62 7.59 0.114 7634
 7636 3 -2.75 153.72 7.68 0.141 7635
 7637 3 -2.76 153.92 7.72 0.133 7636
 7638 3 -2.74 154.01 7.8 0.13 7637
 7639 3 -2.72 154.11 7.86 0.114 7638
 7640 3 -2.71 154.21 7.9 0.136 7639
 7641 3 -2.61 154.21 7.96 0.12 7640
 7642 3 -2.49 154.21 8.02 0.118 7641
 7643 3 -2.51 154.31 8.19 0.116 7642
 7644 3 -2.51 154.41 8.28 0.106 7643
 7645 3 -2.47 154.51 8.36 0.11 7644
 7646 3 -2.36 154.71 8.49 0.103 7645
 7647 3 -2.32 154.71 8.57 0.111 7646
 7648 3 -2.45 154.81 8.75 0.119 7647
 7649 3 -2.49 154.91 8.9 0.17 7648
 7650 3 -2.49 155.01 9.09 0.14 7649
 7651 3 -2.52 155.01 9.26 0.137 7650
 7652 3 -2.63 155.01 9.45 0.132 7651
 7653 3 -2.68 155.1 9.62 0.174 7652
 7654 3 -2.81 155.1 9.81 0.198 7653
 7655 3 -2.83 155.1 10.02 0.139 7654
 7656 3 -2.73 155.1 10.19 0.111 7655
 7657 3 -2.66 155 10.34 0.115 7656
 7658 3 -2.57 155 10.49 0.117 7657
 7659 3 -2.51 154.9 10.64 0.138 7658
 7660 3 -2.49 154.9 10.83 0.184 7659
 7661 3 -2.49 154.9 11.04 0.21 7660
 7662 3 -2.48 154.8 11.2 0.169 7661
 7663 3 -2.51 154.7 11.31 0.113 7662
 7664 3 -2.47 154.6 11.48 0.134 7663
 7665 3 -2.4 154.69 11.63 0.124 7664
 7666 3 -2.54 154.69 11.82 0.087 7665
 7667 3 -2.66 154.69 11.86 0.098 7666
 7668 3 -2.72 154.69 11.94 0.099 7667
 7669 3 -2.74 154.59 12.05 0.146 7668
 7670 3 -2.76 154.59 12.24 0.121 7669
 7671 3 -2.79 154.49 12.5 0.128 7670
 7672 3 -2.74 154.49 12.69 0.121 7671
 7673 3 -2.73 154.39 12.81 0.000125 7672
 7674 3 -2.91 154.39 12.44 0.066 7671
 7675 3 -2.92 154.39 12.52 0.115 7674
 7676 3 -2.88 154.29 12.7 0.12 7675
 7677 3 -2.88 154.19 12.88 0.128 7676
 7678 3 -2.9 154.09 12.97 0.122 7677
 7679 3 -2.95 153.88 13.06 0.105 7678
 7680 3 -2.9 153.78 13.13 0.103 7679
 7681 3 -2.88 153.68 13.28 0.142 7680
 7682 3 -2.75 153.88 13.37 0.128 7681
 7683 3 -2.65 153.88 13.34 0.000125 7682
 7684 3 -2.9 153.58 13.27 0.114 7681
 7685 3 -2.85 153.38 13.31 0.085 7684
 7686 3 -2.86 153.28 13.46 0.097 7685
 7687 3 -2.82 153.18 13.55 0.115 7686
 7688 3 -2.78 152.98 13.68 0.132 7687
 7689 3 -2.78 152.88 13.72 0.088 7688
 7690 3 -2.78 152.68 13.86 0.099 7689
 7691 3 -2.75 152.58 13.97 0.124 7690
 7692 3 -2.66 152.48 14.03 0.1 7691
 7693 3 -2.56 152.38 14.13 0.118 7692
 7694 3 -2.51 152.18 14.21 0.152 7693
 7695 3 -2.58 151.98 14.29 0.133 7694
 7696 3 -2.67 151.78 14.44 0.096 7695
 7697 3 -2.69 151.68 14.44 0.142 7696
 7698 3 -2.61 151.58 14.41 0.145 7697
 7699 3 -2.64 151.48 14.56 0.097 7698
 7700 3 -2.6 151.28 14.63 0.096 7699
 7701 3 -2.67 151.08 14.71 0.1 7700
 7702 3 -2.7 150.98 14.76 0.116 7701
 7703 3 -2.72 150.78 14.74 0.133 7702
 7704 3 -2.78 150.67 14.88 0.112 7703
 7705 3 -2.79 150.57 14.93 0.115 7704
 7706 3 -2.84 150.47 15.08 0.103 7705
 7707 3 -2.83 150.37 15.16 0.113 7706
 7708 3 -2.78 150.27 15.3 0.127 7707
 7709 3 -2.73 150.17 15.46 0.095 7708
 7710 3 -2.6 150.07 15.58 0.081 7709
 7711 3 -2.53 150.07 15.68 0.103 7710
 7712 3 -2.47 150.07 15.79 0.063 7711
 7713 3 -2.37 149.97 15.82 0.102 7712
 7714 3 -2.66 150.58 14.57 0.112 7703
 7715 3 -2.72 150.48 14.6 0.093 7714
 7716 3 -2.69 150.28 14.57 0.116 7715
 7717 3 -2.7 150.18 14.48 0.108 7716
 7718 3 -2.79 150.08 14.35 0.116 7717
 7719 3 -3 150.08 14.21 0.101 7718
 7720 3 -3.01 150.08 14.07 0.107 7719
 7721 3 -3.01 149.98 13.93 0.066 7720
 7722 3 -3.08 149.98 13.82 0.119 7721
 7723 3 -3.1 149.98 13.68 0.106 7722
 7724 3 -2.91 152.72 6.97 0.115 7632
 7725 3 -2.85 152.62 6.89 0.066 7724
 7726 3 -2.86 152.42 6.91 0.081 7725
 7727 3 -2.78 152.32 6.9 0.109 7726
 7728 3 -2.7 152.12 6.96 0.106 7727
 7729 3 -2.66 152.02 7.01 0.113 7728
 7730 3 -2.68 151.82 7.1 0.15 7729
 7731 3 -2.67 151.62 6.99 0.107 7730
 7732 3 -2.63 151.22 6.99 0.144 7731
 7733 3 -2.52 151.22 6.9 0.092 7732
 7734 3 -6.39 152.01 5.67 0.117 7504
 7735 3 -6.49 152.01 5.78 0.136 7734
 7736 3 -6.7 152.21 5.88 0.078 7735
 7737 3 -6.72 152.21 6.06 0.114 7736
 7738 3 -6.75 152.31 6.16 0.158 7737
 7739 3 -6.87 152.3 6.39 0.125 7738
 7740 3 -6.95 152.2 6.53 0.073 7739
 7741 3 -7.07 152.2 6.73 0.117 7740
 7742 3 -7.26 152.1 6.89 0.105 7741
 7743 3 -7.39 152.1 7.02 0.089 7742
 7744 3 -7.52 152 7.04 0.122 7743
 7745 3 -7.56 151.9 7.03 0.202 7744
 7746 3 -7.46 151.7 6.94 0.154 7745
 7747 3 -7.2 151.5 6.96 0.103 7746
 7748 3 -7.06 151.4 6.88 0.129 7747
 7749 3 -7.23 151 7.05 0.09 7748
 7750 3 -7.29 150.9 7.08 0.07 7749
 7751 3 -6.92 151.6 6.94 0.12 7748
 7752 3 -7.02 151.8 7.06 0.086 7751
 7753 3 -7.07 150.81 4.17 0.158 7492
 7754 3 -7.23 150.9 4.13 0.241 7753
 7755 3 -5.2 147.43 0.67 0.161 7452
 7756 3 -5.13 147.43 0.5 0.187 7755
 7757 3 -5.06 147.34 0.33 0.177 7756
 7758 3 -5.73 143.74 -1.39 0.134 7424
 7759 3 -5.52 143.74 -1.38 0.122 7758
 7760 3 -5.4 143.64 -1.4 0.144 7759
 7761 3 -5.23 143.65 -1.46 0.178 7760
 7762 3 -5.04 143.55 -1.64 0.163 7761
 7763 3 -4.85 143.55 -1.78 0.203 7762
 7764 3 -4.67 143.55 -1.85 0.204 7763
 7765 3 -4.48 143.65 -1.8 0.227 7764
 7766 3 -4.56 143.65 -2.21 0.102 7765
 7767 3 -4.63 143.75 -2.34 0.063 7766
 7768 3 -4.68 143.75 -2.43 0.081 7767
 7769 3 -4.7 143.85 -2.55 0.091 7768
 7770 3 -4.83 143.95 -2.74 0.07 7769
 7771 3 -4.26 143.55 -1.49 0.169 7765
 7772 3 -4.06 143.55 -1.45 0.186 7771
 7773 3 -3.96 143.65 -1.46 0.241 7772
 7774 3 -3.87 143.85 -1.44 0.132 7773
 7775 3 -3.72 143.85 -1.5 0.121 7774
 7776 3 -3.56 143.95 -1.46 0.157 7775
 7777 3 -3.44 144.05 -1.52 0.154 7776
 7778 3 -3.39 144.15 -1.61 0.158 7777
 7779 3 -3.39 144.36 -1.76 0.153 7778
 7780 3 -3.46 144.46 -2.01 0.119 7779
 7781 3 -3.5 144.56 -2.14 0.127 7780
 7782 3 -3.6 144.46 -2.3 0.143 7781
 7783 3 -3.75 144.46 -2.48 0.123 7782
 7784 3 -3.75 144.36 -2.62 0.124 7783
 7785 3 -3.79 144.26 -2.71 0.094 7784
 7786 3 -3.76 144.06 -2.81 0.088 7785
 7787 3 -3.72 143.96 -2.93 0.135 7786
 7788 3 -3.84 144.16 -3.09 0.068 7787
 7789 3 -3.83 144.26 -3.24 0.084 7788
 7790 3 -3.88 144.26 -3.36 0.116 7789
 7791 3 -4.01 144.36 -3.49 0.119 7790
 7792 3 -4.15 144.46 -3.59 0.109 7791
 7793 3 -3.37 144.66 -1.97 0.107 7781
 7794 3 -3.37 144.66 -1.79 0.13 7793
 7795 3 -3.33 144.85 -1.66 0.106 7794
 7796 3 -3.32 144.95 -1.58 0.145 7795
 7797 3 -3.26 145.26 -1.82 0.104 7796
 7798 3 -3.16 145.36 -1.82 0.122 7797
 7799 3 -3.08 145.46 -1.79 0.113 7798
 7800 3 -3.14 145.66 -1.76 0.103 7799
 7801 3 -3.19 145.86 -1.7 0.157 7800
 7802 3 -3.17 146.06 -1.68 0.135 7801
 7803 3 -3.07 146.16 -1.48 0.107 7802
 7804 3 -3.07 146.35 -1.39 0.111 7803
 7805 3 -3.11 146.65 -1.34 0.108 7804
 7806 3 -3.07 146.75 -1.39 0.094 7805
 7807 3 -3.09 146.95 -1.4 0.081 7806
 7808 3 -3.1 147.15 -1.36 0.095 7807
 7809 3 -3.13 147.25 -1.26 0.148 7808
 7810 3 -2.99 147.25 -1.13 0.107 7809
 7811 3 -3.1 147.35 -1.04 0.116 7810
 7812 3 -3.12 147.55 -0.93 0.119 7811
 7813 3 -3.09 147.75 -0.88 0.123 7812
 7814 3 -3.06 147.95 -0.81 0.091 7813
 7815 3 -3.04 148.05 -0.76 0.058 7814
 7816 3 -2.97 148.15 -0.66 0.101 7815
 7817 3 -3.01 148.25 -0.57 0.119 7816
 7818 3 -3.03 148.35 -0.49 0.118 7817
 7819 3 -3.04 148.55 -0.46 0.101 7818
 7820 3 -3.14 148.65 -0.43 0.074 7819
 7821 3 -3.21 148.65 -0.49 0.104 7820
 7822 3 -3.3 148.55 -0.48 0.112 7821
 7823 3 -3.34 148.45 -0.55 0.125 7822
 7824 3 -3.3 148.15 -0.57 0.108 7823
 7825 3 -3.29 148.05 -0.62 0.086 7824
 7826 3 -3.31 147.85 -0.67 0.101 7825
 7827 3 -3.35 147.75 -0.68 0.101 7826
 7828 3 -3.72 143.15 -1.53 0.141 7773
 7829 3 -3.63 143.05 -1.43 0.121 7828
 7830 3 -3.48 143.05 -1.4 0.198 7829
 7831 3 -3.45 142.75 -1.58 0.119 7830
 7832 3 -3.46 142.55 -1.61 0.093 7831
 7833 3 -3.38 142.55 -1.51 0.094 7832
 7834 3 -3.31 142.45 -1.4 0.111 7833
 7835 3 -3.18 142.35 -1.26 0.104 7834
 7836 3 -3.04 142.35 -1.15 0.122 7835
 7837 3 -2.96 142.25 -1.05 0.122 7836
 7838 3 -2.77 142.25 -0.96 0.124 7837
 7839 3 -2.57 142.35 -0.85 0.122 7838
 7840 3 -2.43 142.45 -0.81 0.114 7839
 7841 3 -2.33 142.65 -0.81 0.112 7840
 7842 3 -2.23 142.76 -0.85 0.107 7841
 7843 3 -2.13 142.96 -0.8 0.112 7842
 7844 3 -2.08 143.06 -0.73 0.1 7843
 7845 3 -1.99 143.16 -0.6 0.082 7844
 7846 3 -1.98 143.25 -0.56 0.089 7845
 7847 3 -1.98 143.35 -0.49 0.108 7846
 7848 3 -1.83 143.45 -0.41 0.119 7847
 7849 3 -1.67 143.66 -0.41 0.116 7848
 7850 3 -1.57 143.76 -0.37 0.115 7849
 7851 3 -1.54 143.86 -0.33 0.123 7850
 7852 3 -1.5 143.96 -0.19 0.123 7851
 7853 3 -1.39 144.06 -0.2 0.116 7852
 7854 3 -1.27 144.16 -0.26 0.000125 7853
 7855 3 -3.25 143.25 -1.43 0.097 7830
 7856 3 -3.1 143.25 -1.33 0.073 7855
 7857 3 -2.95 143.45 -1.2 0.094 7856
 7858 3 -2.88 143.65 -1.1 0.129 7857
 7859 3 -2.8 143.65 -0.98 0.081 7858
 7860 3 -8.38 139.83 -0.54 0.521 7382
 7861 3 -9.06 140.52 -0.09 0.175 7860
 7862 3 -9.1 140.62 -0.06 0.178 7861
 7863 3 -9.24 140.82 -0.05 0.15 7862
 7864 3 -9.3 140.92 -0.05 0.159 7863
 7865 3 -9.38 141.12 0 0.177 7864
 7866 3 -9.52 141.32 0.07 0.166 7865
 7867 3 -9.56 141.42 0.1 0.162 7866
 7868 3 -9.61 141.62 0.12 0.173 7867
 7869 3 -9.69 141.72 0.15 0.172 7868
 7870 3 -9.81 141.81 0.32 0.166 7869
 7871 3 -9.89 142.01 0.37 0.156 7870
 7872 3 -10.03 142.01 0.41 0.165 7871
 7873 3 -10.24 142.21 0.43 0.17 7872
 7874 3 -10.37 142.31 0.47 0.216 7873
 7875 3 -10.49 142.51 0.6 0.16 7874
 7876 3 -10.54 142.51 0.67 0.155 7875
 7877 3 -10.53 142.61 0.8 0.134 7876
 7878 3 -10.62 142.81 0.88 0.178 7877
 7879 3 -10.71 142.81 0.98 0.225 7878
 7880 3 -10.77 143.01 1.08 0.241 7879
 7881 3 -10.94 143.21 0.94 0.221 7880
 7882 3 -11.08 143.41 0.86 0.224 7881
 7883 3 -11.16 143.5 0.88 0.18 7882
 7884 3 -11.19 143.61 0.8 0.151 7883
 7885 3 -11.25 143.71 0.7 0.185 7884
 7886 3 -11.24 143.71 0.55 0.113 7885
 7887 3 -11.43 143.9 0.86 0.139 7885
 7888 3 -11.56 144 0.97 0.152 7887
 7889 3 -11.65 144.1 1.08 0.138 7888
 7890 3 -11.8 144.2 1.12 0.123 7889
 7891 3 -11.91 144.3 1.15 0.145 7890
 7892 3 -12.06 144.3 1.17 0.154 7891
 7893 3 -12.21 144.3 1.27 0.164 7892
 7894 3 -12.37 144.4 1.38 0.199 7893
 7895 3 -12.49 144.5 1.42 0.214 7894
 7896 3 -12.66 144.59 1.54 0.165 7895
 7897 3 -12.78 144.69 1.59 0.148 7896
 7898 3 -12.82 144.79 1.67 0.158 7897
 7899 3 -12.94 144.89 1.76 0.187 7898
 7900 3 -13.09 144.99 1.87 0.19 7899
 7901 3 -13.24 144.99 1.98 0.217 7900
 7902 3 -13.37 145.09 2.06 0.234 7901
 7903 3 -13.46 144.99 2.11 0.243 7902
 7904 3 -13.39 144.69 2.29 0.174 7903
 7905 3 -13.44 144.59 2.39 0.179 7904
 7906 3 -13.46 144.29 2.54 0.112 7905
 7907 3 -13.45 144.18 2.61 0.123 7906
 7908 3 -13.45 143.98 2.65 0.138 7907
 7909 3 -13.23 143.79 2.65 0.134 7908
 7910 3 -13.13 143.59 2.65 0.11 7909
 7911 3 -13.13 143.39 2.65 0.152 7910
 7912 3 -13.13 143.19 2.65 0.126 7911
 7913 3 -13.27 143.09 2.7 0.135 7912
 7914 3 -13.19 142.79 2.7 0.173 7913
 7915 3 -13.1 142.49 2.73 0.114 7914
 7916 3 -13.1 142.39 2.72 0.078 7915
 7917 3 -13.02 142.19 2.73 0.134 7916
 7918 3 -12.92 141.99 2.79 0.146 7917
 7919 3 -12.76 141.99 2.87 0.109 7918
 7920 3 -12.64 141.79 2.83 0.099 7919
 7921 3 -12.5 141.59 2.83 0.131 7920
 7922 3 -12.42 141.49 2.87 0.148 7921
 7923 3 -12.38 141.29 2.91 0.098 7922
 7924 3 -12.33 141.09 2.93 0.116 7923
 7925 3 -12.27 140.79 2.94 0.124 7924
 7926 3 -12.24 140.69 2.9 0.103 7925
 7927 3 -12.22 140.39 2.83 0.105 7926
 7928 3 -12.19 140.19 2.79 0.102 7927
 7929 3 -12.15 140.09 2.74 0.112 7928
 7930 3 -12.05 139.99 2.62 0.093 7929
 7931 3 -11.98 139.79 2.52 0.115 7930
 7932 3 -11.89 139.69 2.42 0.111 7931
 7933 3 -11.8 139.49 2.39 0.087 7932
 7934 3 -11.75 139.29 2.36 0.069 7933
 7935 3 -11.66 139.19 2.28 0.123 7934
 7936 3 -11.58 139.1 2.28 0.146 7935
 7937 3 -11.48 138.9 2.29 0.119 7936
 7938 3 -11.44 138.7 2.19 0.161 7937
 7939 3 -11.34 138.6 2.19 0.185 7938
 7940 3 -11.15 138.7 2.24 0.068 7939
 7941 3 -10.97 138.7 2.3 0.081 7940
 7942 3 -10.87 138.7 2.38 0.117 7941
 7943 3 -10.77 138.7 2.47 0.107 7942
 7944 3 -10.64 138.5 2.55 0.09 7943
 7945 3 -10.47 138.5 2.46 0.107 7944
 7946 3 -10.34 138.4 2.45 0.179 7945
 7947 3 -10.32 138.3 2.52 0.207 7946
 7948 3 -10.49 138.1 2.68 0.097 7947
 7949 3 -10.55 138 2.67 0.137 7948
 7950 3 -10.56 137.8 2.68 0.152 7949
 7951 3 -10.57 137.7 2.68 0.135 7950
 7952 3 -10.51 137.5 2.66 0.142 7951
 7953 3 -10.42 137.2 2.66 0.11 7952
 7954 3 -10.35 137 2.72 0.119 7953
 7955 3 -10.34 136.8 2.71 0.083 7954
 7956 3 -10.27 136.6 2.66 0.119 7955
 7957 3 -10.23 136.5 2.67 0.079 7956
 7958 3 -13.76 144.99 1.97 0.161 7903
 7959 3 -13.93 145.09 2.03 0.171 7958
 7960 3 -14.12 145.08 2.06 0.182 7959
 7961 3 -14.29 145.18 2.11 0.172 7960
 7962 3 -14.53 145.08 2.14 0.188 7961
 7963 3 -14.72 145.08 2.12 0.216 7962
 7964 3 -14.91 145.08 2.2 0.216 7963
 7965 3 -15.04 144.98 2.29 0.178 7964
 7966 3 -15.21 144.88 2.29 0.182 7965
 7967 3 -15.28 144.78 2.28 0.261 7966
 7968 3 -15.56 144.88 2.37 0.161 7967
 7969 3 -15.74 145.08 2.42 0.121 7968
 7970 3 -15.81 145.07 2.5 0.191 7969
 7971 3 -15.96 145.07 2.53 0.283 7970
 7972 3 -16.11 145.07 2.51 0.34 7971
 7973 3 -16.26 145.17 2.5 0.433 7972
 7974 3 -16.34 145.17 2.56 0.552 7973
 7975 3 -16.46 145.27 2.58 0.634 7974
 7976 3 -16.65 145.27 2.46 0.695 7975
 7977 3 -16.74 145.37 2.44 0.739 7976
 7978 3 -16.62 145.97 2.12 0.164 7977
 7979 3 -16.68 146.07 1.94 0.072 7978
 7980 3 -16.62 146.17 1.95 0.043 7979
 7981 3 -16.53 146.27 1.98 0.092 7980
 7982 3 -16.5 146.37 1.93 0.109 7981
 7983 3 -16.47 146.58 1.91 0.13 7982
 7984 3 -16.48 146.77 1.94 0.16 7983
 7985 3 -16.64 146.77 1.85 0.125 7984
 7986 3 -16.78 146.97 1.92 0.101 7985
 7987 3 -16.83 147.07 2 0.106 7986
 7988 3 -16.91 147.27 2.04 0.066 7987
 7989 3 -17.03 147.27 2.04 0.096 7988
 7990 3 -17.21 147.37 2.04 0.089 7989
 7991 3 -17.32 147.47 2.05 0.133 7990
 7992 3 -17.44 147.57 2.1 0.111 7991
 7993 3 -17.54 147.67 2.11 0.098 7992
 7994 3 -17.6 147.77 2.08 0.086 7993
 7995 3 -17.68 147.87 2.13 0.11 7994
 7996 3 -17.73 147.97 2.19 0.1 7995
 7997 3 -17.82 148.07 2.17 0.086 7996
 7998 3 -17.97 148.07 2.22 0.133 7997
 7999 3 -18.06 147.97 2.24 0.207 7998
 8000 3 -18.16 147.67 2.24 0.184 7999
 8001 3 -18.29 147.76 2.3 0.078 8000
 8002 3 -18.26 148.26 2.3 0.128 7999
 8003 3 -18.42 148.36 2.33 0.107 8002
 8004 3 -18.57 148.36 2.41 0.000125 8003
 8005 3 -16.99 145.17 2.68 0.585 7977
 8006 3 -17.1 145.27 2.97 0.188 8005
 8007 3 -17.32 144.47 2.07 0.19 8005
 8008 3 -17.48 144.37 2.13 0.206 8007
 8009 3 -17.59 144.27 2.13 0.23 8008
 8010 3 -17.8 144.27 2.01 0.156 8009
 8011 3 -17.98 144.27 1.93 0.132 8010
 8012 3 -18.08 144.17 1.79 0.19 8011
 8013 3 -18.23 144.27 1.78 0.186 8012
 8014 3 -18.39 144.27 1.73 0.158 8013
 8015 3 -18.52 144.37 1.75 0.154 8014
 8016 3 -18.65 144.47 1.75 0.195 8015
 8017 3 -18.76 144.47 1.7 0.265 8016
 8018 3 -18.64 144.97 1.73 0.148 8017
 8019 3 -18.57 145.07 1.71 0.139 8018
 8020 3 -18.48 145.27 1.72 0.12 8019
 8021 3 -18.46 145.37 1.75 0.000125 8020
 8022 3 -18.9 144.27 1.56 0.233 8017
 8023 3 -18.83 143.97 1.44 0.134 8022
 8024 3 -18.95 143.87 1.43 0.179 8023
 8025 3 -19.06 143.77 1.34 0.194 8024
 8026 3 -19.08 143.67 1.25 0.178 8025
 8027 3 -19.28 143.47 1.24 0.156 8026
 8028 3 -19.37 143.27 1.24 0.191 8027
 8029 3 -19.46 143.17 1.25 0.19 8028
 8030 3 -19.53 142.96 1.23 0.187 8029
 8031 3 -19.64 142.86 1.2 0.209 8030
 8032 3 -19.83 142.86 1.29 0.25 8031
 8033 3 -19.95 142.76 1.33 0.255 8032
 8034 3 -20.11 142.66 1.34 0.236 8033
 8035 3 -20.28 142.56 1.2 0.222 8034
 8036 3 -20.42 142.66 1.23 0.182 8035
 8037 3 -20.51 142.56 1.14 0.197 8036
 8038 3 -20.58 142.56 1.04 0.197 8037
 8039 3 -20.72 142.66 0.94 0.182 8038
 8040 3 -20.84 142.66 0.81 0.162 8039
 8041 3 -20.95 142.76 0.78 0.155 8040
 8042 3 -21.1 142.86 0.78 0.169 8041
 8043 3 -21.19 142.96 0.77 0.183 8042
 8044 3 -21.37 143.16 0.93 0.114 8043
 8045 3 -21.53 143.36 0.91 0.131 8044
 8046 3 -21.64 143.46 0.95 0.15 8045
 8047 3 -21.69 143.66 0.95 0.163 8046
 8048 3 -21.76 143.86 0.92 0.128 8047
 8049 3 -21.84 144.16 0.93 0.167 8048
 8050 3 -21.91 144.26 0.97 0.175 8049
 8051 3 -21.98 144.46 0.98 0.186 8050
 8052 3 -22.07 144.55 1.01 0.205 8051
 8053 3 -22.16 144.65 1.01 0.257 8052
 8054 3 -22.23 144.85 0.99 0.324 8053
 8055 3 -22.29 144.95 0.94 0.393 8054
 8056 3 -22.29 145.55 1.14 0.191 8055
 8057 3 -22.39 145.75 1.16 0.141 8056
 8058 3 -22.43 145.95 1.26 0.185 8057
 8059 3 -22.43 146.05 1.38 0.2 8058
 8060 3 -22.5 146.15 1.47 0.204 8059
 8061 3 -22.43 146.35 1.53 0.229 8060
 8062 3 -22.47 146.55 1.53 0.27 8061
 8063 3 -22.44 146.75 1.54 0.273 8062
 8064 3 -22.53 146.95 1.55 0.324 8063
 8065 3 -22.52 147.05 1.5 0.375 8064
 8066 3 -22.56 147.15 1.48 0.439 8065
 8067 3 -22.54 147.35 1.43 0.523 8066
 8068 3 -22.64 147.45 1.5 0.602 8067
 8069 3 -22.62 147.65 1.49 0.593 8068
 8070 3 -22.65 147.75 1.51 0.658 8069
 8071 3 -22.62 147.95 1.47 0.614 8070
 8072 3 -22.78 148.05 1.52 0.566 8071
 8073 3 -22.87 148.25 1.56 0.575 8072
 8074 3 -22.78 148.35 1.47 0.459 8073
 8075 3 -23.2 148.54 2.2 0.138 8074
 8076 3 -23.32 148.64 2.28 0.176 8075
 8077 3 -23.45 148.74 2.38 0.216 8076
 8078 3 -23.58 148.84 2.46 0.197 8077
 8079 3 -23.6 149.04 2.53 0.185 8078
 8080 3 -23.59 149.14 2.6 0.163 8079
 8081 3 -23.66 149.24 2.71 0.205 8080
 8082 3 -23.68 149.44 2.73 0.203 8081
 8083 3 -23.75 149.54 2.82 0.201 8082
 8084 3 -23.79 149.74 2.84 0.201 8083
 8085 3 -23.61 149.84 2.98 0.137 8084
 8086 3 -23.48 149.84 3.11 0.12 8085
 8087 3 -23.39 149.84 3.19 0.168 8086
 8088 3 -23.31 149.84 3.26 0.143 8087
 8089 3 -23.3 149.84 3.46 0.11 8088
 8090 3 -24 149.74 2.73 0.151 8084
 8091 3 -24.04 149.84 2.81 0.17 8090
 8092 3 -24.05 149.94 2.82 0.239 8091
 8093 3 -23.95 150.04 2.45 0.174 8092
 8094 3 -23.96 150.24 2.38 0.157 8093
 8095 3 -23.93 150.24 2.23 0.116 8094
 8096 3 -23.89 150.34 2.1 0.123 8095
 8097 3 -23.91 150.44 1.99 0.133 8096
 8098 3 -24.14 150.54 1.91 0.169 8097
 8099 3 -24.33 150.74 1.81 0.106 8098
 8100 3 -24.44 150.74 1.73 0.147 8099
 8101 3 -24.57 150.74 1.7 0.22 8100
 8102 3 -24.63 150.94 1.52 0.158 8101
 8103 3 -24.8 151.04 1.42 0.174 8102
 8104 3 -24.93 151.14 1.33 0.187 8103
 8105 3 -25.07 151.14 1.24 0.195 8104
 8106 3 -25.16 151.24 1.11 0.139 8105
 8107 3 -25.22 151.24 0.97 0.138 8106
 8108 3 -25.3 151.34 0.89 0.19 8107
 8109 3 -25.41 151.44 0.8 0.132 8108
 8110 3 -25.39 151.64 0.61 0.128 8109
 8111 3 -25.4 151.64 0.56 0.112 8110
 8112 3 -25.4 151.74 0.52 0.118 8111
 8113 3 -25.39 151.94 0.49 0.145 8112
 8114 3 -25.32 152.04 0.45 0.185 8113
 8115 3 -25.18 152.14 0.58 0.07 8114
 8116 3 -25.45 152.04 0.04 0.129 8114
 8117 3 -25.52 152.15 -0.06 0.133 8116
 8118 3 -25.63 152.25 -0.18 0.172 8117
 8119 3 -25.79 152.45 -0.25 0.228 8118
 8120 3 -25.89 152.55 -0.3 0.215 8119
 8121 3 -26.03 152.74 -0.26 0.249 8120
 8122 3 -26.1 152.94 -0.2 0.265 8121
 8123 3 -25.92 152.94 0.15 0.083 8122
 8124 3 -25.99 152.94 0.26 0.082 8123
 8125 3 -26.05 153.14 0.32 0.097 8124
 8126 3 -26.21 153.04 -0.29 0.257 8122
 8127 3 -26.31 153.24 -0.38 0.281 8126
 8128 3 -26.35 153.24 -0.43 0.283 8127
 8129 3 -26.36 153.44 -0.62 0.229 8128
 8130 3 -26.48 153.64 -0.62 0.205 8129
 8131 3 -26.58 153.74 -0.65 0.21 8130
 8132 3 -26.52 153.94 -0.76 0.228 8131
 8133 3 -26.47 154.14 -0.74 0.252 8132
 8134 3 -26.25 154.25 -0.84 0.231 8133
 8135 3 -26.19 154.35 -0.91 0.273 8134
 8136 3 -26.27 154.65 -0.93 0.217 8135
 8137 3 -26.27 154.85 -0.95 0.178 8136
 8138 3 -26.22 154.95 -0.98 0.165 8137
 8139 3 -26.23 155.15 -1.05 0.161 8138
 8140 3 -26.14 155.25 -1.11 0.164 8139
 8141 3 -26.06 155.45 -1.17 0.204 8140
 8142 3 -26.07 155.55 -1.19 0.178 8141
 8143 3 -25.96 155.65 -1.27 0.199 8142
 8144 3 -25.89 155.65 -1.44 0.173 8143
 8145 3 -25.91 155.75 -1.57 0.147 8144
 8146 3 -25.85 155.85 -1.73 0.156 8145
 8147 3 -25.8 156.05 -1.85 0.203 8146
 8148 3 -25.76 156.05 -1.94 0.265 8147
 8149 3 -25.81 155.66 -2.17 0.11 8148
 8150 3 -25.84 155.66 -2.26 0.179 8149
 8151 3 -25.96 155.96 -2.42 0.101 8150
 8152 3 -26.05 156.06 -2.47 0.113 8151
 8153 3 -26.11 156.06 -2.57 0.12 8152
 8154 3 -25.62 156.46 -1.87 0.111 8148
 8155 3 -25.54 156.46 -1.98 0.123 8154
 8156 3 -25.47 156.56 -2.1 0.145 8155
 8157 3 -25.41 156.66 -2.15 0.152 8156
 8158 3 -25.29 156.76 -2.29 0.155 8157
 8159 3 -25.2 156.86 -2.4 0.184 8158
 8160 3 -25.05 156.96 -2.47 0.157 8159
 8161 3 -24.95 157.06 -2.57 0.182 8160
 8162 3 -24.84 157.26 -2.57 0.149 8161
 8163 3 -24.78 157.46 -2.55 0.174 8162
 8164 3 -24.8 157.56 -2.56 0.227 8163
 8165 3 -24.5 157.47 -2.73 0.094 8164
 8166 3 -24.4 157.57 -2.85 0.127 8165
 8167 3 -24.33 157.57 -2.92 0.000125 8166
 8168 3 -24.82 157.76 -2.29 0.147 8164
 8169 3 -24.76 157.86 -2.28 0.159 8168
 8170 3 -24.69 157.96 -2.29 0.213 8169
 8171 3 -24.82 158.16 -2.11 0.109 8170
 8172 3 -24.74 158.36 -2.11 0.128 8171
 8173 3 -24.72 158.56 -2.1 0.1 8172
 8174 3 -24.72 158.66 -2.07 0.125 8173
 8175 3 -24.71 158.76 -2.19 0.21 8174
 8176 3 -24.73 158.96 -2.3 0.23 8175
 8177 3 -24.38 158.86 -2.53 0.093 8176
 8178 3 -24.24 158.87 -2.64 0.081 8177
 8179 3 -24.13 158.77 -2.83 0.09 8178
 8180 3 -24.07 158.77 -2.91 0.000125 8179
 8181 3 -24.82 159.26 -2.24 0.222 8176
 8182 3 -24.74 159.36 -2.39 0.242 8181
 8183 3 -24.71 159.56 -2.39 0.293 8182
 8184 3 -24.81 159.86 -2.13 0.173 8183
 8185 3 -24.75 159.96 -2.03 0.139 8184
 8186 3 -24.7 160.16 -1.86 0.157 8185
 8187 3 -24.66 160.26 -1.77 0.157 8186
 8188 3 -24.5 160.46 -1.73 0.146 8187
 8189 3 -24.48 160.56 -1.7 0.145 8188
 8190 3 -24.43 160.66 -1.57 0.08 8189
 8191 3 -24.33 160.86 -1.44 0.141 8190
 8192 3 -24.33 161.06 -1.41 0.188 8191
 8193 3 -24.42 161.16 -1.33 0.192 8192
 8194 3 -24.34 161.36 -1.32 0.178 8193
 8195 3 -24.18 161.46 -1.33 0.15 8194
 8196 3 -24.07 161.56 -1.28 0.166 8195
 8197 3 -24 161.66 -1.23 0.21 8196
 8198 3 -23.85 161.66 -1.29 0.235 8197
 8199 3 -23.85 161.66 -1.15 0.338 8198
 8200 3 -23.83 161.86 -1.15 0.423 8199
 8201 3 -23.7 161.96 -1.28 0.497 8200
 8202 3 -23.75 162.16 -1.15 0.497 8201
 8203 3 -23.68 162.26 -1.32 0.492 8202
 8204 3 -23.6 162.36 -1.58 0.402 8203
 8205 3 -23.55 162.46 -1.67 0.395 8204
 8206 3 -23.56 162.27 -2.16 0.152 8205
 8207 3 -23.54 162.27 -2.25 0.128 8206
 8208 3 -23.29 161.76 -1.06 0.188 8203
 8209 3 -23.05 161.76 -1.17 0.2 8208
 8210 3 -22.85 161.86 -1.23 0.149 8209
 8211 3 -22.74 161.86 -1.15 0.149 8210
 8212 3 -22.58 161.96 -1.11 0.124 8211
 8213 3 -22.45 161.97 -1.05 0.083 8212
 8214 3 -22.24 162.07 -1.03 0.107 8213
 8215 3 -22.11 162.07 -1.02 0.106 8214
 8216 3 -21.95 162.07 -1.01 0.089 8215
 8217 3 -21.8 162.07 -1.08 0.126 8216
 8218 3 -21.68 162.07 -1.13 0.112 8217
 8219 3 -21.5 162.27 -1.16 0.121 8218
 8220 3 -21.39 162.37 -1.19 0.126 8219
 8221 3 -21.26 162.47 -1.25 0.133 8220
 8222 3 -21.11 162.67 -1.27 0.111 8221
 8223 3 -21.01 162.77 -1.28 0.136 8222
 8224 3 -20.95 162.87 -1.18 0.161 8223
 8225 3 -20.78 162.77 -1.18 0.176 8224
 8226 3 -20.63 162.87 -1.22 0.16 8225
 8227 3 -20.43 162.88 -1.23 0.113 8226
 8228 3 -20.27 162.78 -1.25 0.163 8227
 8229 3 -20.26 163.17 -0.96 0.091 8228
 8230 3 -20.09 163.27 -0.88 0.101 8229
 8231 3 -19.97 163.37 -0.74 0.135 8230
 8232 3 -19.96 163.27 -0.61 0.159 8231
 8233 3 -19.8 163.27 -0.58 0.193 8232
 8234 3 -19.61 163.18 -0.54 0.192 8233
 8235 3 -19.45 163.18 -0.52 0.245 8234
 8236 3 -19.33 163.08 -0.51 0.326 8235
 8237 3 -19.4 162.78 -0.52 0.174 8236
 8238 3 -19.32 162.58 -0.57 0.154 8237
 8239 3 -19.43 162.38 -0.57 0.151 8238
 8240 3 -19.59 162.28 -0.57 0.22 8239
 8241 3 -19.69 162.27 -0.54 0.279 8240
 8242 3 -19.59 162.08 -0.84 0.104 8241
 8243 3 -19.72 161.98 -0.95 0.072 8242
 8244 3 -19.84 161.98 -0.92 0.075 8243
 8245 3 -19.95 161.88 -0.96 0.088 8244
 8246 3 -20.06 161.88 -0.94 0.099 8245
 8247 3 -20.22 161.87 -0.8 0.108 8246
 8248 3 -19.92 162.27 -0.23 0.106 8241
 8249 3 -20.05 162.17 -0.16 0.09 8248
 8250 3 -20.2 162.07 -0.18 0.119 8249
 8251 3 -20.33 161.97 -0.15 0.11 8250
 8252 3 -20.47 161.87 -0.18 0.084 8251
 8253 3 -20.51 161.77 -0.28 0.08 8252
 8254 3 -18.93 163.48 -0.58 0.152 8236
 8255 3 -18.83 163.68 -0.62 0.118 8254
 8256 3 -18.72 163.78 -0.65 0.141 8255
 8257 3 -18.63 163.98 -0.63 0.155 8256
 8258 3 -18.5 164.08 -0.71 0.133 8257
 8259 3 -18.42 164.18 -0.73 0.169 8258
 8260 3 -18.28 164.28 -0.82 0.159 8259
 8261 3 -18.19 164.38 -0.84 0.184 8260
 8262 3 -18.1 164.48 -1.04 0.145 8261
 8263 3 -18.01 164.59 -1.14 0.063 8262
 8264 3 -17.88 164.59 -1.22 0.088 8263
 8265 3 -17.75 164.49 -1.22 0.108 8264
 8266 3 -17.65 164.49 -1.27 0.085 8265
 8267 3 -18.14 164.28 -0.54 0.098 8261
 8268 3 -18.01 164.38 -0.45 0.095 8267
 8269 3 -17.9 164.38 -0.33 0.102 8268
 8270 3 -17.79 164.48 -0.29 0.101 8269
 8271 3 -17.86 164.58 -0.15 0.063 8270
 8272 3 -24.49 157.86 -2.59 0.115 8170
 8273 3 -24.43 157.97 -2.68 0.000125 8272
 8274 3 -25.73 155.65 -1.07 0.124 8143
 8275 3 -25.63 155.65 -1.01 0.123 8274
 8276 3 -25.58 155.75 -1.01 0.172 8275
 8277 3 -25.48 155.85 -0.77 0.115 8276
 8278 3 -25.6 155.95 -0.68 0.073 8277
 8279 3 -26.16 153.45 -0.87 0.086 8129
 8280 3 -26.13 153.55 -0.92 0.083 8279
 8281 3 -26.15 153.65 -0.99 0.128 8280
 8282 3 -26.2 153.65 -1.08 0.157 8281
 8283 3 -26.24 153.65 -1.21 0.215 8282
 8284 3 -26.2 153.45 -1.45 0.16 8283
 8285 3 -26.31 153.35 -1.52 0.098 8284
 8286 3 -26.34 153.25 -1.74 0.139 8285
 8287 3 -26.38 153.25 -1.91 0.159 8286
 8288 3 -26.41 153.25 -2.02 0.22 8287
 8289 3 -26.26 153.15 -2.29 0.156 8288
 8290 3 -26.53 153.15 -2.27 0.276 8289
 8291 3 -26.61 153.55 -2.05 0.115 8290
 8292 3 -26.52 153.65 -2.14 0.000125 8291
 8293 3 -26.49 152.76 -2.61 0.085 8290
 8294 3 -26.51 152.76 -2.78 0.078 8293
 8295 3 -26.47 152.66 -2.94 0.119 8294
 8296 3 -26.47 152.66 -3.16 0.086 8295
 8297 3 -26.48 152.56 -3.27 0.103 8296
 8298 3 -26.42 152.56 -3.37 0.114 8297
 8299 3 -26.1 153.06 -2.62 0.152 8289
 8300 3 -26.1 153.16 -2.82 0.099 8299
 8301 3 -26.07 153.06 -3.02 0.089 8300
 8302 3 -25.96 153.06 -3.16 0.068 8301
 8303 3 -25.9 153.06 -3.32 0.08 8302
 8304 3 -25.83 152.96 -3.46 0.137 8303
 8305 3 -25.88 152.86 -3.51 0.114 8304
 8306 3 -24.85 150.54 1.89 0.137 8101
 8307 3 -25.06 150.54 2.02 0.087 8306
 8308 3 -25.16 150.43 2.13 0.063 8307
 8309 3 -25.21 150.53 2.34 0.087 8308
 8310 3 -25.29 150.63 2.44 0.096 8309
 8311 3 -25.4 150.53 2.52 0.037 8310
 8312 3 -24.25 149.73 3.04 0.108 8092
 8313 3 -24.37 149.73 3.13 0.084 8312
 8314 3 -22.34 148.66 0.68 0.085 8074
 8315 3 -22.34 148.76 0.55 0.081 8314
 8316 3 -22.33 148.86 0.52 0.162 8315
 8317 3 -22.25 149.06 0.48 0.176 8316
 8318 3 -22.12 149.26 0.4 0.135 8317
 8319 3 -22.11 149.46 0.34 0.175 8318
 8320 3 -22.11 149.76 0.37 0.135 8319
 8321 3 -22.06 149.86 0.41 0.08 8320
 8322 3 -22.33 147.45 1.22 0.254 8066
 8323 3 -22.44 147.65 1.27 0.168 8322
 8324 3 -22.35 144.66 0.52 0.15 8055
 8325 3 -22.31 144.66 0.42 0.159 8324
 8326 3 -22.26 144.66 0.3 0.123 8325
 8327 3 -22.14 144.86 0.19 0.09 8326
 8328 3 -22.05 144.96 0.02 0.109 8327
 8329 3 -22.03 145.06 -0.1 0.092 8328
 8330 3 -22.12 145.16 -0.2 0.088 8329
 8331 3 -22.22 145.26 -0.25 0.092 8330
 8332 3 -22.32 145.26 -0.36 0.09 8331
 8333 3 -22.37 145.16 -0.5 0.117 8332
 8334 3 -22.44 145.16 -0.58 0.132 8333
 8335 3 -22.43 145.16 -0.77 0.126 8334
 8336 3 -22.39 145.16 -0.89 0.141 8335
 8337 3 -22.31 145.07 -1.01 0.202 8336
 8338 3 -22.19 145.17 -1.09 0.229 8337
 8339 3 -21.75 145.27 -1.07 0.144 8338
 8340 3 -21.65 145.37 -1.09 0.109 8339
 8341 3 -21.55 145.47 -1.11 0.089 8340
 8342 3 -21.46 145.57 -1.16 0.046 8341
 8343 3 -22.37 144.97 -1.17 0.129 8338
 8344 3 -22.57 144.97 -1.26 0.19 8343
 8345 3 -22.71 144.87 -1.37 0.139 8344
 8346 3 -22.82 144.77 -1.42 0.111 8345
 8347 3 -22.86 144.97 -1.6 0.138 8346
 8348 3 -22.79 145.07 -1.74 0.145 8347
 8349 3 -22.75 145.07 -1.92 0.125 8348
 8350 3 -22.77 144.97 -2.06 0.113 8349
 8351 3 -22.82 144.87 -2.1 0.124 8350
 8352 3 -22.79 144.77 -2.19 0.118 8351
 8353 3 -22.4 144.67 -1.4 0.114 8344
 8354 3 -22.44 144.57 -1.46 0.103 8353
 8355 3 -22.5 144.57 -1.62 0.128 8354
 8356 3 -22.53 144.47 -1.67 0.105 8355
 8357 3 -22.57 144.27 -1.8 0.073 8356
 8358 3 -22.64 144.07 -1.89 0.124 8357
 8359 3 -22.73 144.07 -2.03 0.103 8358
 8360 3 -22.67 143.97 -2.2 0.118 8359
 8361 3 -22.6 143.97 -2.35 0.048 8360
 8362 3 -22.57 143.97 -2.45 0.056 8361
 8363 3 -22.59 143.97 -2.56 0.083 8362
 8364 3 -22.57 144.07 -2.65 0.077 8363
 8365 3 -22.58 144.17 -2.78 0.141 8364
 8366 3 -20.27 142.56 1.74 0.092 8034
 8367 3 -20.41 142.56 1.84 0.127 8366
 8368 3 -20.49 142.46 1.97 0.114 8367
 8369 3 -20.6 142.45 2.15 0.11 8368
 8370 3 -20.72 142.35 2.26 0.134 8369
 8371 3 -20.83 142.25 2.34 0.147 8370
 8372 3 -20.98 142.35 2.46 0.078 8371
 8373 3 -21.1 142.35 2.55 0.066 8372
 8374 3 -21.16 142.25 2.64 0.115 8373
 8375 3 -21.26 142.05 2.72 0.111 8374
 8376 3 -21.37 142.05 2.85 0.125 8375
 8377 3 -21.57 141.95 3 0.102 8376
 8378 3 -21.72 142.04 3.07 0.078 8377
 8379 3 -21.91 142.04 3.17 0.128 8378
 8380 3 -22.02 142.14 3.19 0.143 8379
 8381 3 -22.13 142.24 3.21 0.148 8380
 8382 3 -22.33 142.34 3.22 0.177 8381
 8383 3 -22.53 142.14 3.36 0.134 8382
 8384 3 -22.69 142.04 3.37 0.152 8383
 8385 3 -22.47 141.94 3.27 0.109 8384
 8386 3 -22.49 141.74 3.29 0.112 8385
 8387 3 -22.59 141.64 3.36 0.058 8386
 8388 3 -22.66 141.64 3.45 0.062 8387
 8389 3 -22.66 141.54 3.56 0.104 8388
 8390 3 -22.66 141.54 3.75 0.101 8389
 8391 3 -22.59 141.64 3.82 0.041 8390
 8392 3 -22.59 141.94 3.81 0.072 8391
 8393 3 -22.19 142.54 2.96 0.123 8382
 8394 3 -22.34 142.64 3.01 0.116 8393
 8395 3 -17.56 144.07 2.32 0.142 8009
 8396 3 -17.6 143.97 2.41 0.181 8395
 8397 3 -17.68 143.87 2.61 0.166 8396
 8398 3 -17.71 143.67 2.47 0.086 8397
 8399 3 -17.75 143.47 2.41 0.145 8398
 8400 3 -17.82 143.37 2.44 0.068 8399
 8401 3 -17.77 143.76 2.85 0.129 8397
 8402 3 -17.87 143.66 3.03 0.106 8401
 8403 3 -17.79 143.66 3.19 0.142 8402
 8404 3 -17.87 143.76 3.49 0.035 8403
 8405 3 -17.99 143.66 3.6 0.037 8404
 8406 3 -15.05 144.48 2.23 0.125 7967
 8407 3 -15.01 144.38 2.29 0.099 8406
 8408 3 -14.92 144.28 2.36 0.12 8407
 8409 3 -14.89 144.08 2.47 0.096 8408
 8410 3 -10.67 142.9 1.37 0.109 7880
 8411 3 -10.72 143 1.49 0.108 8410
 8412 3 -10.79 143.1 1.69 0.085 8411
 8413 3 -10.79 143.2 1.82 0.163 8412
 8414 3 -10.76 143.3 1.96 0.131 8413
 8415 3 -10.7 143.5 2.02 0.121 8414
 8416 3 -10.62 143.6 1.93 0.104 8415
 8417 3 -10.6 143.8 1.88 0.069 8416
 8418 3 -10.51 143.9 1.93 0.098 8417
 8419 3 -10.41 144.1 1.99 0.175 8418
 8420 3 -8.42 139.93 -0.54 0.337 7860
 8421 3 -7.73 139.13 -0.05 0.099 8420
 8422 3 -7.59 139.13 -0.03 0.121 8421
 8423 3 -7.42 139.23 0.01 0.14 8422
 8424 3 -7.3 139.23 0.05 0.155 8423
 8425 3 -7.09 139.13 0.19 0.087 8424
 8426 3 -7.03 139.23 0.35 0.114 8425
 8427 3 -7.01 139.23 0.49 0.114 8426
 8428 3 -6.95 139.33 0.58 0.09 8427
 8429 3 -6.83 139.33 0.62 0.109 8428
 8430 3 -6.72 139.33 0.7 0.097 8429
 8431 3 -6.62 139.23 0.83 0.057 8430
 8432 3 -6.53 139.23 0.87 0.155 8431
 8433 3 -8.46 140.03 -0.54 0.337 8420
 8434 3 -8.55 139.93 -0.57 0.000125 8433
 8435 3 -6.22 129.83 0.35 0.179 7275
 8436 3 -6.15 129.93 0.29 0.172 8435
 8437 3 -5.94 130.03 0.24 0.175 8436
 8438 3 -5.83 130.03 0.35 0.215 8437
 8439 3 -5.73 130.13 0.46 0.237 8438
 8440 3 -5.68 130.23 0.56 0.202 8439
 8441 3 -5.62 130.43 0.64 0.196 8440
 8442 3 -5.54 130.63 0.72 0.214 8441
 8443 3 -5.48 130.73 0.87 0.202 8442
 8444 3 -5.41 130.83 0.97 0.203 8443
 8445 3 -5.39 131.03 1.06 0.189 8444
 8446 3 -5.43 131.23 1.14 0.191 8445
 8447 3 -5.38 131.33 1.18 0.207 8446
 8448 3 -5.29 131.53 1.16 0.229 8447
 8449 3 -5.28 131.73 1.23 0.221 8448
 8450 3 -5.11 131.83 1.34 0.173 8449
 8451 3 -5.09 132.03 1.42 0.19 8450
 8452 3 -5.04 132.13 1.46 0.168 8451
 8453 3 -4.98 132.33 1.53 0.144 8452
 8454 3 -4.92 132.43 1.53 0.18 8453
 8455 3 -4.88 132.53 1.57 0.216 8454
 8456 3 -4.87 132.73 1.68 0.177 8455
 8457 3 -4.84 132.83 1.64 0.214 8456
 8458 3 -4.6 132.93 1.75 0.212 8457
 8459 3 -4.6 133.13 1.8 0.231 8458
 8460 3 -4.43 133.23 1.85 0.227 8459
 8461 3 -4.13 133.23 1.82 0.19 8460
 8462 3 -3.97 133.33 1.8 0.215 8461
 8463 3 -3.89 133.03 1.72 0.097 8462
 8464 3 -3.83 132.93 1.67 0.112 8463
 8465 3 -3.82 132.73 1.54 0.079 8464
 8466 3 -3.79 132.64 1.4 0.073 8465
 8467 3 -3.72 132.54 1.33 0.096 8466
 8468 3 -3.65 132.44 1.25 0.097 8467
 8469 3 -3.59 132.34 1.19 0.087 8468
 8470 3 -3.51 132.24 1.17 0.071 8469
 8471 3 -3.39 132.14 1.14 0.084 8470
 8472 3 -3.27 132.04 1.01 0.113 8471
 8473 3 -3.18 131.94 0.89 0.127 8472
 8474 3 -3.05 131.94 0.86 0.162 8473
 8475 3 -3.1 131.74 0.79 0.1 8474
 8476 3 -3.19 131.54 0.78 0.09 8475
 8477 3 -3.32 131.44 0.73 0.068 8476
 8478 3 -3.37 131.34 0.68 0.085 8477
 8479 3 -3.37 131.24 0.52 0.143 8478
 8480 3 -3.29 131.24 0.36 0.121 8479
 8481 3 -2.86 131.94 0.81 0.148 8474
 8482 3 -2.78 131.74 0.67 0.094 8481
 8483 3 -2.67 131.64 0.61 0.096 8482
 8484 3 -2.61 131.55 0.51 0.057 8483
 8485 3 -2.56 131.55 0.3 0.088 8484
 8486 3 -2.46 131.55 0.07 0.104 8485
 8487 3 -2.45 131.55 -0.09 0.118 8486
 8488 3 -2.41 131.75 -0.18 0.105 8487
 8489 3 -2.41 131.85 -0.27 0.133 8488
 8490 3 -2.52 131.45 -0.2 0.125 8487
 8491 3 -2.55 131.25 -0.27 0.134 8490
 8492 3 -2.55 131.25 -0.39 0.136 8491
 8493 3 -2.73 131.45 -0.58 0.128 8492
 8494 3 -2.86 131.45 -0.68 0.081 8493
 8495 3 -2.93 131.55 -0.83 0.053 8494
 8496 3 -2.91 131.65 -0.93 0.082 8495
 8497 3 -2.98 131.75 -1.05 0.081 8496
 8498 3 -2.61 131.05 -0.26 0.138 8492
 8499 3 -2.67 130.95 -0.11 0.138 8498
 8500 3 -2.67 130.75 0.09 0.112 8499
 8501 3 -2.63 130.55 0.17 0.124 8500
 8502 3 -2.55 130.45 0.24 0.146 8501
 8503 3 -2.43 130.35 0.29 0.143 8502
 8504 3 -2.32 130.25 0.44 0.089 8503
 8505 3 -2.21 130.25 0.53 0.081 8504
 8506 3 -2.12 130.15 0.63 0.114 8505
 8507 3 -2.08 130.05 0.85 0.099 8506
 8508 3 -2.12 129.95 0.98 0.128 8507
 8509 3 -2.1 129.84 1.03 0.118 8508
 8510 3 -2.07 129.74 1.08 0.084 8509
 8511 3 -2.03 129.64 1.17 0.078 8510
 8512 3 -1.93 129.54 1.24 0.107 8511
 8513 3 -1.84 129.34 1.24 0.058 8512
 8514 3 -1.77 129.25 1.19 0.067 8513
 8515 3 -1.63 129.25 1.13 0.081 8514
 8516 3 -1.55 129.05 1.12 0.082 8515
 8517 3 -1.53 128.95 1.07 0.095 8516
 8518 3 -1.52 128.85 1.13 0.018 8517
 8519 3 -3.93 133.53 1.8 0.23 8462
 8520 3 -3.97 133.63 1.95 0.162 8519
 8521 3 -3.91 133.73 2.11 0.149 8520
 8522 3 -3.84 133.83 2.23 0.16 8521
 8523 3 -3.82 133.93 2.29 0.172 8522
 8524 3 -3.75 134.03 2.41 0.166 8523
 8525 3 -3.68 134.13 2.55 0.183 8524
 8526 3 -3.6 134.24 2.68 0.184 8525
 8527 3 -3.56 134.34 2.76 0.181 8526
 8528 3 -3.58 134.54 2.92 0.197 8527
 8529 3 -3.62 134.64 3.09 0.205 8528
 8530 3 -3.58 134.74 3.2 0.213 8529
 8531 3 -3.53 134.84 3.33 0.256 8530
 8532 3 -3.75 135.03 3.52 0.215 8531
 8533 3 -3.83 135.23 3.66 0.218 8532
 8534 3 -3.78 135.33 3.77 0.236 8533
 8535 3 -3.59 135.43 3.88 0.299 8534
 8536 3 -3.54 135.53 3.93 0.356 8535
 8537 3 -3.42 135.53 4.04 0.427 8536
 8538 3 -3.3 135.43 4.14 0.452 8537
 8539 3 -3.27 135.43 4.27 0.466 8538
 8540 3 -3.35 135.53 4.49 0.437 8539
 8541 3 -3.38 135.63 4.63 0.371 8540
 8542 3 -3.54 135.83 4.88 0.337 8541
 8543 3 -3.63 136.13 5.07 0.279 8542
 8544 3 -3.63 136.22 5.22 0.276 8543
 8545 3 -3.6 136.32 5.34 0.276 8544
 8546 3 -3.42 136.52 5.39 0.252 8545
 8547 3 -3.28 136.63 5.38 0.221 8546
 8548 3 -3.21 136.72 5.54 0.217 8547
 8549 3 -3.07 136.73 5.57 0.214 8548
 8550 3 -2.9 136.73 5.56 0.176 8549
 8551 3 -2.74 136.73 5.57 0.173 8550
 8552 3 -2.56 136.83 5.64 0.211 8551
 8553 3 -2.43 136.83 5.78 0.248 8552
 8554 3 -2.33 136.93 5.82 0.278 8553
 8555 3 -2.24 137.03 5.98 0.282 8554
 8556 3 -2.24 137.23 6.17 0.255 8555
 8557 3 -2.25 137.22 6.41 0.239 8556
 8558 3 -2.32 137.42 6.58 0.208 8557
 8559 3 -2.37 137.52 6.76 0.185 8558
 8560 3 -2.41 137.52 6.89 0.212 8559
 8561 3 -2.33 137.72 6.99 0.219 8560
 8562 3 -2.32 137.82 7.13 0.196 8561
 8563 3 -2.33 138.02 7.24 0.14 8562
 8564 3 -2.41 138.22 7.33 0.161 8563
 8565 3 -2.47 138.32 7.4 0.158 8564
 8566 3 -2.55 138.42 7.43 0.178 8565
 8567 3 -2.51 138.62 7.61 0.155 8566
 8568 3 -2.54 138.72 7.75 0.138 8567
 8569 3 -2.49 138.82 7.86 0.136 8568
 8570 3 -2.41 138.91 7.97 0.191 8569
 8571 3 -2.49 138.91 8.06 0.25 8570
 8572 3 -2.09 138.72 7.71 0.134 8571
 8573 3 -1.96 138.72 7.6 0.143 8572
 8574 3 -1.87 138.62 7.55 0.133 8573
 8575 3 -2.42 138.91 8.18 0.24 8571
 8576 3 -2.91 139.21 8.3 0.088 8575
 8577 3 -3.01 139.21 8.38 0.075 8576
 8578 3 -3.07 139.41 8.38 0.068 8577
 8579 3 -2.31 139.01 8.3 0.202 8575
 8580 3 -2.28 139.01 8.44 0.223 8579
 8581 3 -2.15 139.01 8.72 0.205 8580
 8582 3 -1.98 139.01 8.89 0.176 8581
 8583 3 -1.79 139.01 8.99 0.186 8582
 8584 3 -1.76 139.21 9.08 0.203 8583
 8585 3 -1.72 139.41 9.11 0.198 8584
 8586 3 -1.72 139.51 9.08 0.258 8585
 8587 3 -1.72 139.61 9.21 0.344 8586
 8588 3 -1.69 139.71 9.31 0.371 8587
 8589 3 -1.7 139.91 8.89 0.138 8588
 8590 3 -1.67 139.81 9.62 0.315 8588
 8591 3 -1.53 140.01 9.66 0.354 8590
 8592 3 -1.43 140.11 9.75 0.342 8591
 8593 3 -1.21 140.21 9.77 0.302 8592
 8594 3 -0.91 140.31 9.82 0.227 8593
 8595 3 -0.78 140.41 9.93 0.226 8594
 8596 3 -0.71 140.41 10.06 0.229 8595
 8597 3 -0.57 140.51 10.12 0.24 8596
 8598 3 -0.53 140.51 10.28 0.258 8597
 8599 3 -0.47 140.51 10.35 0.313 8598
 8600 3 -0.48 140.61 10.47 0.364 8599
 8601 3 -0.39 140.91 10.53 0.248 8600
 8602 3 -0.31 141.11 10.64 0.191 8601
 8603 3 -0.18 141.21 10.72 0.194 8602
 8604 3 -0.06 141.21 10.77 0.21 8603
 8605 3 0.07 141.21 10.79 0.266 8604
 8606 3 0.17 141.21 10.87 0.26 8605
 8607 3 0.46 141.31 10.68 0.191 8606
 8608 3 0.54 141.41 10.66 0.215 8607
 8609 3 0.81 141.21 10.6 0.092 8608
 8610 3 0.91 141.32 10.59 0.113 8609
 8611 3 1.02 141.32 10.53 0.147 8610
 8612 3 1.19 141.22 10.52 0.193 8611
 8613 3 1.3 141.22 10.51 0.268 8612
 8614 3 1.41 141.22 10.56 0.323 8613
 8615 3 1.54 141.22 10.65 0.356 8614
 8616 3 1.72 141.12 10.65 0.369 8615
 8617 3 1.79 141.02 10.75 0.374 8616
 8618 3 1.87 141.02 10.86 0.364 8617
 8619 3 1.99 140.92 10.9 0.298 8618
 8620 3 1.96 140.92 11.14 0.173 8619
 8621 3 2.02 140.92 11.32 0.185 8620
 8622 3 2.02 141.02 11.46 0.229 8621
 8623 3 2.35 140.92 11.35 0.155 8622
 8624 3 2.55 141.02 11.38 0.195 8623
 8625 3 2.78 141.12 11.43 0.193 8624
 8626 3 3.01 141.22 11.52 0.117 8625
 8627 3 3.17 141.22 11.49 0.131 8626
 8628 3 3.31 141.32 11.47 0.144 8627
 8629 3 3.46 141.32 11.44 0.215 8628
 8630 3 3.72 141.32 11.54 0.163 8629
 8631 3 3.94 141.32 11.61 0.163 8630
 8632 3 4.05 141.32 11.66 0.151 8631
 8633 3 4.14 141.52 11.65 0.17 8632
 8634 3 4.3 141.42 11.71 0.251 8633
 8635 3 4.44 141.42 11.77 0.318 8634
 8636 3 4.56 141.52 11.91 0.374 8635
 8637 3 4.63 141.52 11.97 0.405 8636
 8638 3 4.75 142.03 11.73 0.101 8637
 8639 3 4.78 142.23 11.74 0.118 8638
 8640 3 4.69 142.43 11.73 0.091 8639
 8641 3 4.62 142.53 11.69 0.108 8640
 8642 3 4.74 141.42 12.16 0.38 8637
 8643 3 4.81 141.42 12.39 0.383 8642
 8644 3 4.83 141.42 12.56 0.424 8643
 8645 3 5.35 141.63 12.16 0.159 8644
 8646 3 5.48 141.63 12.16 0.156 8645
 8647 3 5.78 141.73 12.11 0.143 8646
 8648 3 5.98 141.73 12.02 0.131 8647
 8649 3 6.1 141.73 11.96 0.164 8648
 8650 3 6.14 141.93 11.72 0.093 8649
 8651 3 6.21 142.03 11.69 0.176 8650
 8652 3 6.19 142.23 11.54 0.141 8651
 8653 3 6.31 142.34 11.46 0.086 8652
 8654 3 6.31 142.54 11.44 0.116 8653
 8655 3 6.31 142.74 11.41 0.141 8654
 8656 3 6.38 142.84 11.38 0.113 8655
 8657 3 6.49 142.94 11.31 0.089 8656
 8658 3 6.56 143.04 11.27 0.092 8657
 8659 3 6.65 143.24 11.16 0.106 8658
 8660 3 6.81 143.34 10.98 0.113 8659
 8661 3 6.94 143.44 10.87 0.125 8660
 8662 3 6.98 143.54 10.72 0.087 8661
 8663 3 7.03 143.64 10.56 0.087 8662
 8664 3 7.07 143.74 10.56 0.126 8663
 8665 3 7.03 143.84 10.57 0.133 8664
 8666 3 6.83 143.94 10.64 0.082 8665
 8667 3 6.28 141.63 12.01 0.119 8649
 8668 3 6.43 141.63 12.01 0.133 8667
 8669 3 6.6 141.63 12.02 0.139 8668
 8670 3 6.78 141.53 11.99 0.152 8669
 8671 3 6.99 141.54 12.01 0.176 8670
 8672 3 7.19 141.24 12.09 0.143 8671
 8673 3 7.46 141.14 12.07 0.136 8672
 8674 3 7.57 141.14 12.06 0.145 8673
 8675 3 7.67 141.04 12.1 0.086 8674
 8676 3 7.79 140.84 12.1 0.078 8675
 8677 3 7.92 140.74 12.14 0.132 8676
 8678 3 8.06 140.74 12.18 0.123 8677
 8679 3 8.19 140.64 12.1 0.106 8678
 8680 3 8.35 140.54 12.07 0.092 8679
 8681 3 8.49 140.44 12.1 0.154 8680
 8682 3 8.64 140.34 12.06 0.162 8681
 8683 3 8.79 140.24 11.86 0.048 8682
 8684 3 8.88 140.04 11.88 0.069 8683
 8685 3 8.93 140.04 11.91 0.122 8684
 8686 3 8.74 139.84 12.19 0.143 8685
 8687 3 8.67 139.74 12.32 0.122 8686
 8688 3 8.59 139.74 12.41 0.000125 8687
 8689 3 9.12 139.95 11.83 0.165 8685
 8690 3 9.39 139.95 11.77 0.083 8689
 8691 3 4.66 141.32 12.99 0.242 8644
 8692 3 4.68 141.12 13.17 0.221 8691
 8693 3 4.68 141.12 13.35 0.179 8692
 8694 3 4.75 141.12 13.56 0.138 8693
 8695 3 4.87 141.02 13.67 0.11 8694
 8696 3 4.94 141.02 13.81 0.077 8695
 8697 3 5.06 140.92 13.88 0.078 8696
 8698 3 5.13 140.92 14.02 0.09 8697
 8699 3 5.18 140.72 14.11 0.092 8698
 8700 3 5.15 140.71 14.27 0.127 8699
 8701 3 5.36 140.62 14.16 0.103 8700
 8702 3 5.11 140.91 14.38 0.091 8700
 8703 3 5.14 140.91 14.48 0.138 8702
 8704 3 5.23 140.71 14.7 0.092 8703
 8705 3 5.3 140.61 14.82 0.097 8704
 8706 3 5.42 140.61 14.9 0.106 8705
 8707 3 5.47 140.71 14.98 0.15 8706
 8708 3 5.36 140.91 15.12 0.126 8707
 8709 3 5.41 140.91 15.21 0.146 8708
 8710 3 5.3 141.01 15.37 0.103 8709
 8711 3 5.24 140.91 15.48 0.155 8710
 8712 3 5.24 140.91 15.6 0.159 8711
 8713 3 5.06 140.91 15.54 0.117 8712
 8714 3 4.92 141.01 15.53 0.119 8713
 8715 3 4.78 141.01 15.57 0.078 8714
 8716 3 4.63 141.1 15.63 0.061 8715
 8717 3 4.58 141 15.8 0.109 8716
 8718 3 4.52 140.9 15.87 0.086 8717
 8719 3 4.43 140.8 15.95 0.112 8718
 8720 3 4.39 140.9 16.07 0.074 8719
 8721 3 5.43 140.81 15.76 0.123 8712
 8722 3 5.51 140.91 15.83 0.094 8721
 8723 3 5.55 140.91 15.92 0.087 8722
 8724 3 5.59 141.01 16 0.116 8723
 8725 3 5.66 141.11 16.08 0.09 8724
 8726 3 5.64 140.91 15.14 0.086 8709
 8727 3 5.74 141.01 15.08 0.071 8726
 8728 3 3.32 141.62 11.22 0.092 8629
 8729 3 3.28 141.72 11.13 0.082 8728
 8730 3 1.78 141.21 11.65 0.165 8622
 8731 3 1.71 141.41 11.75 0.098 8730
 8732 3 1.63 141.61 11.78 0.121 8731
 8733 3 1.67 141.71 11.87 0.121 8732
 8734 3 1.62 141.91 12.02 0.149 8733
 8735 3 1.5 142.01 12.13 0.137 8734
 8736 3 1.37 142.11 12.36 0.092 8735
 8737 3 1.24 142.21 12.39 0.081 8736
 8738 3 1.17 142.31 12.48 0.078 8737
 8739 3 1.11 142.41 12.53 0.123 8738
 8740 3 1.04 142.51 12.55 0.124 8739
 8741 3 0.97 142.6 12.62 0.173 8740
 8742 3 1 143.01 12.53 0.129 8741
 8743 3 0.96 143.1 12.52 0.108 8742
 8744 3 1 143.3 12.61 0.053 8743
 8745 3 0.96 143.5 12.65 0.096 8744
 8746 3 0.85 142.7 12.71 0.086 8741
 8747 3 0.74 142.8 12.76 0.09 8746
 8748 3 0.64 142.8 12.77 0.000125 8747
 8749 3 2.41 140.82 10.44 0.081 8619
 8750 3 2.62 140.82 10.44 0.065 8749
 8751 3 2.71 140.82 10.36 0.087 8750
 8752 3 2.78 140.73 10.3 0.147 8751
 8753 3 2.83 140.53 10.32 0.119 8752
 8754 3 2.93 140.53 10.34 0.066 8753
 8755 3 0.38 141.81 10.63 0.127 8608
 8756 3 0.36 141.91 10.64 0.088 8755
 8757 3 0.27 142.01 10.61 0.135 8756
 8758 3 0.2 142.21 10.42 0.125 8757
 8759 3 0.22 142.31 10.27 0.081 8758
 8760 3 0.26 142.51 10.19 0.092 8759
 8761 3 0.3 142.52 10.07 0.117 8760
 8762 3 0.32 142.72 9.96 0.125 8761
 8763 3 0.41 142.82 9.89 0.143 8762
 8764 3 0.61 142.82 9.77 0.128 8763
 8765 3 0.78 142.92 9.73 0.093 8764
 8766 3 0.65 143.12 9.85 0.121 8765
 8767 3 0.54 143.32 9.89 0.159 8766
 8768 3 0.46 143.52 9.96 0.141 8767
 8769 3 0.47 143.72 10.09 0.081 8768
 8770 3 0.53 143.82 10.11 0.09 8769
 8771 3 0.61 143.82 10.05 0.095 8770
 8772 3 0.71 143.92 10.07 0.088 8771
 8773 3 0.77 144.12 10.02 0.119 8772
 8774 3 0.77 144.22 9.95 0.126 8773
 8775 3 0.77 144.22 9.78 0.1 8774
 8776 3 0.79 144.22 9.58 0.119 8775
 8777 3 0.88 144.32 9.43 0.132 8776
 8778 3 0.95 144.42 9.43 0.055 8777
 8779 3 0.76 144.42 10.03 0.074 8774
 8780 3 0.73 144.62 10.03 0.12 8779
 8781 3 0.72 144.82 9.99 0.164 8780
 8782 3 0.8 144.82 9.92 0.000125 8781
 8783 3 0.32 143.52 9.93 0.084 8768
 8784 3 0.25 143.72 9.89 0.103 8783
 8785 3 0.12 143.72 9.92 0.074 8784
 8786 3 0.06 143.81 10.02 0.000125 8785
 8787 3 0 141.01 11.22 0.136 8606
 8788 3 -0.01 140.81 11.23 0.129 8787
 8789 3 0.01 140.71 11.14 0.15 8788
 8790 3 0.04 140.51 11.06 0.074 8789
 8791 3 -0.56 140.01 10.65 0.117 8600
 8792 3 -0.51 139.91 10.77 0.144 8791
 8793 3 -0.47 139.81 10.85 0.184 8792
 8794 3 -0.37 139.81 10.93 0.254 8793
 8795 3 -0.33 139.41 10.85 0.16 8794
 8796 3 -0.26 139.21 10.79 0.153 8795
 8797 3 -0.2 139.11 10.77 0.162 8796
 8798 3 -0.21 138.91 10.71 0.139 8797
 8799 3 -0.2 138.71 10.79 0.125 8798
 8800 3 -0.22 138.61 10.88 0.115 8799
 8801 3 -0.23 138.51 10.94 0.126 8800
 8802 3 -0.27 138.41 10.99 0.155 8801
 8803 3 -0.25 138.21 11.07 0.17 8802
 8804 3 -0.01 138.01 11.01 0.126 8803
 8805 3 -0.39 138.21 11.14 0.1 8803
 8806 3 -0.37 138.11 11.16 0.17 8805
 8807 3 -0.38 138.01 11.11 0.266 8806
 8808 3 -0.41 137.91 11.11 0.274 8807
 8809 3 -0.28 137.61 11.12 0.255 8808
 8810 3 -0.26 137.51 11.12 0.241 8809
 8811 3 -0.15 137.21 11.12 0.266 8810
 8812 3 -0.16 137.01 11.15 0.27 8811
 8813 3 -0.04 136.81 11.24 0.254 8812
 8814 3 0.05 136.61 11.3 0.25 8813
 8815 3 0.11 136.41 11.36 0.24 8814
 8816 3 0.18 136.31 11.37 0.276 8815
 8817 3 0.19 136.21 11.44 0.285 8816
 8818 3 0.12 136.01 11.46 0.333 8817
 8819 3 0.24 135.91 11.51 0.358 8818
 8820 3 0.65 136.01 11.75 0.193 8819
 8821 3 0.72 135.81 11.82 0.18 8820
 8822 3 0.7 135.71 11.97 0.15 8821
 8823 3 0.6 135.51 12.12 0.149 8822
 8824 3 0.48 135.5 12.15 0.15 8823
 8825 3 0.33 135.3 12.22 0.162 8824
 8826 3 0.25 135.2 12.22 0.161 8825
 8827 3 0.24 135 12.21 0.141 8826
 8828 3 0.22 135 12.32 0.148 8827
 8829 3 0.24 134.8 12.39 0.156 8828
 8830 3 0.22 134.6 12.47 0.136 8829
 8831 3 0.23 134.5 12.6 0.185 8830
 8832 3 0.33 134.2 12.62 0.13 8831
 8833 3 0.28 134.1 12.58 0.082 8832
 8834 3 0.13 134 12.6 0.098 8833
 8835 3 0.01 133.9 12.68 0.135 8834
 8836 3 -0.03 133.9 12.74 0.221 8835
 8837 3 -0.13 133.4 12.66 0.203 8836
 8838 3 -0.16 133.1 12.69 0.142 8837
 8839 3 -0.2 132.9 12.73 0.142 8838
 8840 3 -0.11 132.7 12.69 0.111 8839
 8841 3 -0.03 132.5 12.69 0.096 8840
 8842 3 0.03 132.3 12.72 0.112 8841
 8843 3 0.13 132.2 12.79 0.13 8842
 8844 3 0.23 132.1 12.97 0.099 8843
 8845 3 0.27 134.5 12.86 0.162 8831
 8846 3 0.46 134.4 13.07 0.11 8845
 8847 3 0.48 134.2 13.15 0.113 8846
 8848 3 0.56 134.2 13.24 0.144 8847
 8849 3 0.71 134.1 13.3 0.133 8848
 8850 3 0.84 134.2 13.35 0.097 8849
 8851 3 0.98 134.1 13.38 0.076 8850
 8852 3 1.1 134.1 13.38 0.101 8851
 8853 3 1.22 134.1 13.44 0.116 8852
 8854 3 1.36 133.9 13.57 0.151 8853
 8855 3 1.39 133.9 13.68 0.195 8854
 8856 3 1.41 134.1 13.86 0.188 8855
 8857 3 1.31 134.2 14.07 0.222 8856
 8858 3 1.24 134.2 14.32 0.196 8857
 8859 3 1.22 134.39 14.49 0.16 8858
 8860 3 1.25 134.59 14.57 0.155 8859
 8861 3 1.24 134.69 14.61 0.209 8860
 8862 3 1.3 134.69 14.88 0.111 8861
 8863 3 1.33 134.59 15.01 0.122 8862
 8864 3 1.37 134.59 15.22 0.097 8863
 8865 3 1.4 134.59 15.36 0.11 8864
 8866 3 1.39 134.49 15.55 0.134 8865
 8867 3 1.51 134.39 15.57 0.101 8866
 8868 3 1.62 134.29 15.67 0.089 8867
 8869 3 1.74 134.29 15.78 0.106 8868
 8870 3 1.94 134.29 15.81 0.117 8869
 8871 3 2.08 134.29 15.93 0.124 8870
 8872 3 2.13 134.19 16.07 0.106 8871
 8873 3 2.17 134.09 16.18 0.154 8872
 8874 3 2.29 134.09 16.29 0.13 8873
 8875 3 2.44 134.09 16.47 0.111 8874
 8876 3 2.61 134.09 16.52 0.091 8875
 8877 3 2.74 134.09 16.58 0.08 8876
 8878 3 2.81 133.99 16.7 0.075 8877
 8879 3 2.94 133.99 16.77 0.097 8878
 8880 3 3.08 133.99 16.84 0.083 8879
 8881 3 3.22 133.99 16.95 0.14 8880
 8882 3 3.32 134.09 16.97 0.242 8881
 8883 3 3.25 133.69 17.08 0.208 8882
 8884 3 3.41 133.99 17.18 0.122 8883
 8885 3 3.53 134.09 17.28 0.069 8884
 8886 3 3.61 133.99 17.39 0.098 8885
 8887 3 3.72 134.09 17.54 0.073 8886
 8888 3 3.7 134.19 17.64 0.05 8887
 8889 3 3.1 133.49 17.01 0.063 8883
 8890 3 3.41 134.39 16.86 0.103 8882
 8891 3 3.48 134.49 16.91 0.071 8890
 8892 3 0.09 135.71 11.35 0.227 8819
 8893 3 0.06 135.41 11.26 0.184 8892
 8894 3 -0.04 135.21 11.24 0.079 8893
 8895 3 -0.03 135.01 11.23 0.094 8894
 8896 3 -0.08 134.91 11.25 0.105 8895
 8897 3 -0.08 134.71 11.19 0.085 8896
 8898 3 -0.09 134.61 11.12 0.092 8897
 8899 3 -0.15 134.51 11.18 0.046 8898
 8900 3 -0.22 134.41 11.28 0.105 8899
 8901 3 -0.35 134.31 11.28 0.09 8900
 8902 3 -0.42 134.11 11.28 0.106 8901
 8903 3 -0.52 134 11.35 0.136 8902
 8904 3 -0.32 140.21 11.13 0.129 8794
 8905 3 -0.33 140.31 11.27 0.125 8904
 8906 3 -0.47 140.2 11.39 0.085 8905
 8907 3 -3.17 134.84 3.26 0.158 8531
 8908 3 -2.98 134.84 3.26 0.116 8907
 8909 3 -2.79 134.94 3.19 0.129 8908
 8910 3 -2.64 134.94 3.13 0.083 8909
 8911 3 -2.51 134.94 3.05 0.066 8910
 8912 3 -2.41 134.84 2.98 0.122 8911
 8913 3 -2.28 134.84 2.87 0.112 8912
 8914 3 -2.19 134.75 2.7 0.107 8913
 8915 3 -2.1 134.85 2.67 0.116 8914
 8916 3 -1.95 134.85 2.58 0.125 8915
 8917 3 -1.84 134.75 2.51 0.179 8916
 8918 3 -1.62 134.85 2.58 0.124 8917
 8919 3 -1.5 134.85 2.52 0.169 8918
 8920 3 -1.39 134.75 2.8 0.049 8919
 8921 3 -1.42 134.85 2.86 0.085 8920
 8922 3 -1.45 134.95 2.91 0.146 8921
 8923 3 -1.55 135.15 2.9 0.081 8922
 8924 3 -1.47 134.95 2.32 0.144 8919
 8925 3 -1.66 134.95 2.05 0.151 8924
 8926 3 -1.73 135.05 1.9 0.161 8925
 8927 3 -1.84 135.04 1.79 0.224 8926
 8928 3 -2 135.04 1.69 0.199 8927
 8929 3 -2.16 135.14 1.67 0.227 8928
 8930 3 -2.23 135.04 1.61 0.319 8929
 8931 3 -2.35 135.04 1.53 0.304 8930
 8932 3 -2.49 135.04 1.42 0.277 8931
 8933 3 -2.6 135.04 1.36 0.195 8932
 8934 3 -2.73 135.24 1.24 0.114 8933
 8935 3 -1.02 134.95 2.37 0.097 8924
 8936 3 -0.96 135.05 2.28 0.089 8935
 8937 3 -0.86 135.15 2.24 0.05 8936
 8938 3 -0.81 135.25 2.19 0.092 8937
 8939 3 -0.7 135.26 2.11 0.119 8938
 8940 3 -0.67 135.36 2.1 0.062 8939
 8941 3 -0.62 135.56 2.05 0.069 8940
 8942 3 -0.52 135.66 2.02 0.084 8941
 8943 3 -0.44 135.76 1.97 0.084 8942
 8944 3 -0.46 135.86 1.9 0.072 8943
 8945 3 -0.56 136.06 1.86 0.102 8944
 8946 3 -1.84 134.55 2.31 0.114 8917
 8947 3 -1.79 134.45 2.21 0.146 8946
 8948 3 -1.71 134.45 2.43 0.07 8947
 8949 3 -1.9 134.35 1.94 0.132 8947
 8950 3 -1.93 134.25 1.84 0.139 8949
 8951 3 -2.07 134.15 1.73 0.097 8950
 8952 3 -2.13 134.04 1.68 0.077 8951
 8953 3 -3.67 133.44 1.44 0.102 8519
 8954 3 -3.65 133.24 1.24 0.105 8953
 8955 3 -3.67 133.24 1.07 0.064 8954
 8956 3 -3.64 133.04 0.96 0.105 8955
 8957 3 -3.56 132.94 0.9 0.078 8956
 8958 3 -3.42 132.84 0.87 0.099 8957
 8959 3 -3.35 132.74 0.9 0.106 8958
 8960 3 -5.29 130.63 0.46 0.081 8442
 8961 3 -9.45 124.41 0.98 0.1 7055
 8962 3 -9.59 124.41 1.05 0.127 8961
 8963 3 -9.71 124.41 1.1 0.186 8962
 8964 3 -9.78 124.81 0.83 0.105 8963
 8965 3 -9.83 124.81 0.72 0.113 8964
 8966 3 -9.9 124.91 0.65 0.131 8965
 8967 3 -9.95 125.11 0.59 0.127 8966
 8968 3 -10.03 125.31 0.58 0.095 8967
 8969 3 -10.12 125.51 0.64 0.086 8968
 8970 3 -10.16 125.51 0.74 0.000125 8969
 8971 3 -9.74 124.01 1.41 0.117 8963
 8972 3 -9.79 123.91 1.45 0.104 8971
 8973 3 -9.68 123.71 1.53 0.16 8972
 8974 3 -9.63 123.71 1.68 0.17 8973
 8975 3 -9.75 123.6 1.97 0.161 8974
 8976 3 -9.83 123.6 2.07 0.208 8975
 8977 3 -9.72 123.3 2.14 0.132 8976
 8978 3 -9.78 123.3 2.25 0.128 8977
 8979 3 -9.79 123.2 2.39 0.147 8978
 8980 3 -9.84 123 2.4 0.113 8979
 8981 3 -9.86 122.8 2.29 0.103 8980
 8982 3 -9.89 123.1 2.61 0.117 8980
 8983 3 -9.93 123 2.72 0.126 8982
 8984 3 -10.08 123 2.88 0.088 8983
 8985 3 -10.21 123 3 0.082 8984
 8986 3 -10.26 123 3.12 0.132 8985
 8987 3 -10.36 122.99 3.3 0.167 8986
 8988 3 -10.5 123.09 3.37 0.128 8987
 8989 3 -10.58 123.19 3.47 0.09 8988
 8990 3 -10.67 123.29 3.6 0.115 8989
 8991 3 -10.8 123.49 3.71 0.127 8990
 8992 3 -10.96 123.59 3.8 0.089 8991
 8993 3 -11.1 123.59 3.9 0.075 8992
 8994 3 -10.38 122.59 3.44 0.11 8987
 8995 3 -10.42 122.49 3.48 0.089 8994
 8996 3 -10.37 122.39 3.53 0.039 8995
 8997 3 -10.74 121.21 0.14 0.093 7030
 8998 3 -10.79 121.31 0.24 0.094 8997
 8999 3 -10.75 121.41 0.38 0.000125 8998
 9000 3 -11.06 120.41 -0.21 0.078 7024
 9001 3 -11.2 120.51 -0.19 0.095 9000
 9002 3 -11.29 120.61 -0.15 0.079 9001
 9003 3 -11.35 120.71 -0.13 0.074 9002
 9004 3 -11.42 120.91 -0.09 0.088 9003
 9005 3 -11.54 121.11 -0.16 0.08 9004
 9006 3 -11.61 121.21 -0.18 0.106 9005
 9007 3 -11.81 121.31 -0.07 0.114 9006
 9008 3 -11.9 121.41 -0.04 0.12 9007
 9009 3 -11.91 121.51 0 0.085 9008
 9010 3 -11.93 121.71 0.03 0.108 9009
 9011 3 -11.89 121.91 0.08 0.119 9010
 9012 3 -11.87 122.11 0.07 0.119 9011
 9013 3 -11.9 122.21 0.11 0.114 9012
 9014 3 -11.92 122.2 0.23 0.063 9013
 9015 3 -11.94 122.4 0.25 0.087 9014
 9016 3 -12.06 122.5 0.29 0.109 9015
 9017 3 -12.14 122.6 0.34 0.084 9016
 9018 3 -12.31 122.6 0.46 0.1 9017
 9019 3 -12.46 122.7 0.63 0.115 9018
 9020 3 -12.61 122.8 0.75 0.136 9019
 9021 3 -12.78 123 0.9 0.15 9020
 9022 3 -12.86 123.2 0.93 0.123 9021
 9023 3 -12.96 123.3 0.99 0.109 9022
 9024 3 -13.07 123.5 0.99 0.109 9023
 9025 3 -13.08 123.59 1.03 0.123 9024
 9026 3 -13.16 123.69 0.99 0.128 9025
 9027 3 -13.08 123.9 0.92 0.091 9026
 9028 3 -12.97 124 0.96 0.129 9027
 9029 3 -12.89 124.2 0.91 0.143 9028
 9030 3 -12.76 124.3 0.84 0.083 9029
 9031 3 -12.7 124.4 0.71 0.128 9030
 9032 3 -12.65 124.5 0.7 0.104 9031
 9033 3 -12.63 124.7 0.73 0.116 9032
 9034 3 -12.65 124.8 0.69 0.108 9033
 9035 3 -12.7 124.9 0.72 0.114 9034
 9036 3 -13.04 125 0.95 0.117 9035
 9037 3 -13.21 124.89 0.96 0.12 9036
 9038 3 -13.33 124.89 0.87 0.102 9037
 9039 3 -13.5 124.59 0.87 0.121 9038
 9040 3 -13.53 124.39 0.88 0.109 9039
 9041 3 -13.64 124.29 0.84 0.108 9040
 9042 3 -13.71 124.19 0.89 0.088 9041
 9043 3 -13.85 124.09 0.85 0.129 9042
 9044 3 -14.01 123.99 0.99 0.119 9043
 9045 3 -14.14 123.79 1.01 0.13 9044
 9046 3 -14.22 123.69 1.04 0.103 9045
 9047 3 -14.31 123.49 1.11 0.123 9046
 9048 3 -14.34 123.39 1.16 0.089 9047
 9049 3 -12.59 125 0.48 0.093 9035
 9050 3 -12.56 125.2 0.51 0.106 9049
 9051 3 -12.45 125.3 0.49 0.12 9050
 9052 3 -12.36 125.4 0.5 0.099 9051
 9053 3 -12.08 104.61 -0.37 0.107 4189
 9054 3 -12.24 104.61 -0.3 0.168 9053
 9055 3 -12.31 104.7 -0.14 0.15 9054
 9056 3 -12.45 104.7 -0.07 0.146 9055
 9057 3 -12.53 104.8 0.01 0.161 9056
 9058 3 -12.63 104.8 0.1 0.174 9057
 9059 3 -12.71 104.9 0.18 0.209 9058
 9060 3 -13.03 104.7 0.23 0.151 9059
 9061 3 -13.22 104.6 0.23 0.128 9060
 9062 3 -13.35 104.5 0.26 0.147 9061
 9063 3 -13.49 104.4 0.32 0.131 9062
 9064 3 -13.65 104.2 0.44 0.162 9063
 9065 3 -13.83 104.19 0.54 0.134 9064
 9066 3 -13.99 104.09 0.63 0.12 9065
 9067 3 -14.14 104.09 0.73 0.125 9066
 9068 3 -14.26 104.09 0.77 0.1 9067
 9069 3 -14.46 104.09 0.83 0.129 9068
 9070 3 -14.65 104.09 0.89 0.127 9069
 9071 3 -14.81 104.09 0.93 0.105 9070
 9072 3 -14.91 104.09 0.93 0.098 9071
 9073 3 -15.08 104.19 0.99 0.14 9072
 9074 3 -15.27 104.08 1.09 0.21 9073
 9075 3 -15.45 104.18 1.24 0.152 9074
 9076 3 -15.67 104.18 1.44 0.12 9075
 9077 3 -15.82 104.18 1.5 0.116 9076
 9078 3 -15.99 104.08 1.64 0.084 9077
 9079 3 -16.14 104.08 1.78 0.108 9078
 9080 3 -16.24 103.98 1.85 0.108 9079
 9081 3 -16.39 103.97 1.83 0.121 9080
 9082 3 -16.58 104.07 1.99 0.121 9081
 9083 3 -16.71 104.07 2.04 0.193 9082
 9084 3 -16.75 103.97 1.83 0.157 9083
 9085 3 -16.72 103.77 1.59 0.115 9084
 9086 3 -16.71 103.78 1.48 0.108 9085
 9087 3 -16.8 104.27 2.37 0.157 9083
 9088 3 -16.87 104.27 2.5 0.162 9087
 9089 3 -16.93 104.17 2.66 0.155 9088
 9090 3 -16.95 104.17 2.86 0.148 9089
 9091 3 -16.9 104.37 3.02 0.119 9090
 9092 3 -17 104.36 3.15 0.152 9091
 9093 3 -17.09 104.36 3.25 0.224 9092
 9094 3 -17.18 104.66 3.41 0.1 9093
 9095 3 -17.21 104.86 3.45 0.091 9094
 9096 3 -17.27 104.96 3.51 0.09 9095
 9097 3 -17.35 105.06 3.57 0.09 9096
 9098 3 -17.47 105.16 3.6 0.084 9097
 9099 3 -17.47 105.26 3.66 0.105 9098
 9100 3 -17.5 105.46 3.74 0.111 9099
 9101 3 -17.61 105.56 3.84 0.135 9100
 9102 3 -17.71 105.66 3.91 0.082 9101
 9103 3 -17.68 105.76 3.96 0.108 9102
 9104 3 -17.68 105.96 3.95 0.109 9103
 9105 3 -17.67 106.06 3.96 0.045 9104
 9106 3 -17.5 106.06 3.93 0.124 9105
 9107 3 -17.41 106.16 3.86 0.164 9106
 9108 3 -17.36 106.36 3.89 0.203 9107
 9109 3 -17.08 106.26 3.96 0.135 9108
 9110 3 -16.95 106.26 4.1 0.104 9109
 9111 3 -16.76 106.16 4.07 0.109 9110
 9112 3 -16.67 106.16 3.97 0.067 9111
 9113 3 -17.46 106.56 3.97 0.187 9108
 9114 3 -17.43 106.76 4.06 0.169 9113
 9115 3 -17.31 106.96 3.94 0.085 9114
 9116 3 -17.36 107.06 3.94 0.128 9115
 9117 3 -17.5 107.16 4.05 0.15 9116
 9118 3 -17.61 107.36 4.12 0.143 9117
 9119 3 -17.66 107.56 4.27 0.096 9118
 9120 3 -17.6 107.66 4.31 0.083 9119
 9121 3 -17.69 107.85 4.39 0.07 9120
 9122 3 -17.72 107.95 4.45 0.089 9121
 9123 3 -17.63 108.15 4.52 0.143 9122
 9124 3 -17.48 108.25 4.51 0.164 9123
 9125 3 -17.36 108.46 4.5 0.183 9124
 9126 3 -17.11 108.36 4.57 0.197 9125
 9127 3 -17.05 108.06 4.63 0.149 9126
 9128 3 -17.01 107.86 4.66 0.124 9127
 9129 3 -17.04 107.66 4.71 0.06 9128
 9130 3 -17.56 108.76 4.31 0.118 9125
 9131 3 -16.87 104.07 3.07 0.117 9093
 9132 3 -12.58 105.2 0.21 0.175 9059
 9133 3 -12.51 105.3 0.22 0.28 9132
 9134 3 -12.42 105.4 0.2 0.341 9133
 9135 3 -12.37 105.6 0.16 0.387 9134
 9136 3 -12.51 105.9 -0.2 0.134 9135
 9137 3 -12.46 106 -0.27 0.134 9136
 9138 3 -12.4 106.11 -0.39 0.145 9137
 9139 3 -12.46 106.21 -0.52 0.128 9138
 9140 3 -12.52 106.31 -0.64 0.146 9139
 9141 3 -12.6 106.41 -0.82 0.141 9140
 9142 3 -12.69 106.51 -0.97 0.141 9141
 9143 3 -12.71 106.61 -1.11 0.146 9142
 9144 3 -12.72 106.71 -1.23 0.189 9143
 9145 3 -12.87 107.21 -1.08 0.123 9144
 9146 3 -12.91 107.31 -1.08 0.123 9145
 9147 3 -13 107.51 -1.1 0.12 9146
 9148 3 -13 107.71 -1.11 0.117 9147
 9149 3 -12.98 107.91 -1.13 0.129 9148
 9150 3 -13.09 108.11 -1.09 0.099 9149
 9151 3 -13.16 108.21 -1.08 0.111 9150
 9152 3 -13.14 108.41 -1.05 0.122 9151
 9153 3 -13.28 108.5 -0.94 0.121 9152
 9154 3 -13.43 108.6 -0.9 0.119 9153
 9155 3 -13.54 108.7 -0.86 0.085 9154
 9156 3 -13.69 108.8 -0.76 0.061 9155
 9157 3 -13.76 108.8 -0.66 0.049 9156
 9158 3 -13.87 108.9 -0.6 0.104 9157
 9159 3 -13.98 109 -0.52 0.093 9158
 9160 3 -14.11 109 -0.48 0.074 9159
 9161 3 -14.2 109.1 -0.38 0.069 9160
 9162 3 -14.24 109.2 -0.28 0.08 9161
 9163 3 -14.33 109.3 -0.25 0.111 9162
 9164 3 -14.49 109.29 -0.08 0.071 9163
 9165 3 -14.67 109.39 0.04 0.104 9164
 9166 3 -14.86 109.39 0.1 0.146 9165
 9167 3 -15.04 109.29 0.08 0.122 9166
 9168 3 -15.21 109.39 0.18 0.126 9167
 9169 3 -15.2 109.39 0.31 0.146 9168
 9170 3 -14.99 109.39 0.37 0.12 9169
 9171 3 -14.95 109.29 0.49 0.077 9170
 9172 3 -14.98 109.29 0.63 0.071 9171
 9173 3 -15.06 109.19 0.76 0.132 9172
 9174 3 -15.15 109.19 0.83 0.094 9173
 9175 3 -15.39 109.39 0.41 0.092 9169
 9176 3 -15.52 109.39 0.39 0.148 9175
 9177 3 -15.7 109.39 0.42 0.161 9176
 9178 3 -15.83 109.28 0.53 0.164 9177
 9179 3 -16.02 109.39 0.29 0.102 9178
 9180 3 -16.21 109.19 0.14 0.106 9179
 9181 3 -16.19 109.09 0.14 0.000125 9180
 9182 3 -15.91 109.28 0.76 0.098 9178
 9183 3 -15.98 109.38 0.92 0.099 9182
 9184 3 -16.07 109.38 1.04 0.101 9183
 9185 3 -16.12 109.48 1.15 0.053 9184
 9186 3 -16.2 109.48 1.28 0.098 9185
 9187 3 -16.24 109.48 1.43 0.132 9186
 9188 3 -16.28 109.48 1.59 0.151 9187
 9189 3 -16.29 109.58 1.72 0.153 9188
 9190 3 -16.19 109.68 1.8 0.125 9189
 9191 3 -16.09 109.78 1.81 0.176 9190
 9192 3 -16.11 109.98 2.02 0.12 9191
 9193 3 -16.13 110.17 2.09 0.17 9192
 9194 3 -16.14 110.27 2.13 0.149 9193
 9195 3 -16.21 110.37 2.21 0.199 9194
 9196 3 -16.07 110.67 2.13 0.139 9195
 9197 3 -16.04 110.98 2.1 0.118 9196
 9198 3 -16.09 111.07 2.13 0.159 9197
 9199 3 -16.04 111.37 2.16 0.109 9198
 9200 3 -16.09 111.67 2.26 0.111 9199
 9201 3 -16.21 111.77 2.4 0.063 9200
 9202 3 -16.35 111.87 2.5 0.07 9201
 9203 3 -16.39 111.87 2.58 0.075 9202
 9204 3 -16.42 112.07 2.64 0.1 9203
 9205 3 -16.55 112.17 2.73 0.112 9204
 9206 3 -16.62 112.27 2.8 0.118 9205
 9207 3 -16.72 112.37 2.85 0.14 9206
 9208 3 -16.82 112.57 2.94 0.071 9207
 9209 3 -16.85 112.77 2.99 0.132 9208
 9210 3 -16.84 112.97 3.02 0.114 9209
 9211 3 -16.94 113.07 3.12 0.089 9210
 9212 3 -16.96 113.27 3.13 0.109 9211
 9213 3 -17.05 113.36 3.22 0.108 9212
 9214 3 -17.11 113.56 3.3 0.099 9213
 9215 3 -17.1 113.66 3.42 0.085 9214
 9216 3 -17.18 113.86 3.47 0.101 9215
 9217 3 -17.24 113.96 3.49 0.091 9216
 9218 3 -17.33 114.16 3.45 0.102 9217
 9219 3 -17.42 114.26 3.49 0.111 9218
 9220 3 -17.5 114.46 3.54 0.109 9219
 9221 3 -17.6 114.46 3.55 0.119 9220
 9222 3 -17.7 114.56 3.53 0.12 9221
 9223 3 -17.77 114.76 3.51 0.099 9222
 9224 3 -17.8 114.96 3.54 0.094 9223
 9225 3 -17.93 114.96 3.77 0.136 9224
 9226 3 -18.07 115.16 3.92 0.099 9225
 9227 3 -18.16 115.25 4.02 0.093 9226
 9228 3 -18.18 115.45 4.07 0.112 9227
 9229 3 -18.24 115.55 4.04 0.1 9228
 9230 3 -18.31 115.65 4.11 0.045 9229
 9231 3 -16.36 110.07 2.42 0.126 9195
 9232 3 -16.37 109.97 2.53 0.129 9231
 9233 3 -16.32 109.87 2.65 0.107 9232
 9234 3 -16.3 109.77 2.76 0.141 9233
 9235 3 -16.28 109.67 2.88 0.139 9234
 9236 3 -16.3 109.57 2.94 0.000125 9235
 9237 3 -15.95 109.58 1.72 0.19 9191
 9238 3 -15.84 109.68 1.45 0.132 9237
 9239 3 -15.79 109.68 1.3 0.000125 9238
 9240 3 -16 109.28 1.83 0.152 9237
 9241 3 -15.98 109.18 1.83 0.128 9240
 9242 3 -15.93 108.98 1.83 0.094 9241
 9243 3 -15.9 108.88 1.84 0.107 9242
 9244 3 -15.9 108.78 1.88 0.063 9243
 9245 3 -12.84 106.41 -1.54 0.159 9144
 9246 3 -13.04 106.11 -1.61 0.152 9245
 9247 3 -12.36 105.8 0.38 0.346 9135
 9248 3 -12.42 106.1 0.73 0.154 9247
 9249 3 -12.43 106.2 0.89 0.14 9248
 9250 3 -12.39 106.4 0.95 0.14 9249
 9251 3 -12.34 106.5 1 0.151 9250
 9252 3 -12.27 106.6 1.04 0.113 9251
 9253 3 -12.31 106.8 1.09 0.112 9252
 9254 3 -12.33 107 1.15 0.075 9253
 9255 3 -12.36 107.1 1.2 0.102 9254
 9256 3 -12.33 107.2 1.25 0.11 9255
 9257 3 -12.4 107.3 1.3 0.099 9256
 9258 3 -12.46 107.4 1.43 0.14 9257
 9259 3 -12.58 107.59 1.6 0.084 9258
 9260 3 -12.73 107.69 1.69 0.11 9259
 9261 3 -12.77 107.79 1.69 0.154 9260
 9262 3 -12.26 104.81 -1.16 0.229 4188
 9263 3 -12.54 104.91 -1.27 0.15 9262
 9264 3 -12.7 105.01 -1.38 0.161 9263
 9265 3 -12.72 105.11 -1.44 0.122 9264
 9266 3 -12.76 105.01 -1.6 0.115 9265
 9267 3 -12.8 105.01 -1.73 0.144 9266
 9268 3 -12.84 105.01 -1.85 0.184 9267
 9269 3 -12.87 104.81 -1.89 0.143 9268
 9270 3 -12.8 104.61 -1.92 0.063 9269
 9271 3 -12.68 104.51 -2.05 0.13 9270
 9272 3 -12.6 104.41 -2.2 0.11 9271
 9273 3 -12.49 104.32 -2.33 0.089 9272
 9274 3 -12.43 104.22 -2.48 0.116 9273
 9275 3 -12.39 104.22 -2.68 0.098 9274
 9276 3 -12.26 104.22 -2.78 0.116 9275
 9277 3 -12.24 104.12 -3 0.151 9276
 9278 3 -12.24 104.02 -3.2 0.135 9277
 9279 3 -12.18 103.92 -3.39 0.09 9278
 9280 3 -12.19 103.82 -3.6 0.144 9279
 9281 3 -12.18 103.93 -3.73 0.161 9280
 9282 3 -11.99 104.03 -3.71 0.089 9281
 9283 3 -11.83 104.03 -3.7 0.063 9282
 9284 3 -11.77 103.93 -3.76 0.045 9283
 9285 3 -12.32 103.73 -3.95 0.105 9281
 9286 3 -12.44 103.63 -4.01 0.087 9285
 9287 3 -12.55 103.63 -4.08 0.192 9286
 9288 3 -12.68 103.53 -4.12 0.26 9287
 9289 3 -12.75 103.53 -4.25 0.283 9288
 9290 3 -12.82 103.43 -4.42 0.217 9289
 9291 3 -12.75 103.13 -4.68 0.000125 9290
 9292 3 -13.05 96.94 -1.85 0.297 4146
 9293 3 -12.88 96.84 -2.02 0.272 9292
 9294 3 -12.73 96.82 -2.17 0.314 9293
 9295 3 -12.64 96.88 -2.24 0.387 9294
 9296 3 -12.53 96.9 -2.34 0.413 9295
 9297 3 -12.2 96.36 -2.3 0.255 9296
 9298 3 -12 96.26 -2.26 0.255 9297
 9299 3 -11.89 96.18 -2.18 0.268 9298
 9300 3 -11.79 96.1 -2.05 0.304 9299
 9301 3 -11.65 96.03 -1.91 0.308 9300
 9302 3 -11.56 96.03 -1.7 0.208 9301
 9303 3 -11.45 96.14 -1.59 0.148 9302
 9304 3 -11.31 96.19 -1.49 0.096 9303
 9305 3 -11.24 96.16 -1.32 0.107 9304
 9306 3 -11.16 96.05 -1.21 0.179 9305
 9307 3 -11.08 95.99 -1.16 0.226 9306
 9308 3 -10.9 96 -1.13 0.202 9307
 9309 3 -10.69 95.97 -1.1 0.169 9308
 9310 3 -10.56 95.97 -1.03 0.157 9309
 9311 3 -10.38 95.98 -0.91 0.106 9310
 9312 3 -10.2 95.98 -0.89 0.146 9311
 9313 3 -10.07 96.06 -0.92 0.181 9312
 9314 3 -9.94 96.12 -0.89 0.224 9313
 9315 3 -9.84 96.23 -0.78 0.173 9314
 9316 3 -9.64 96.27 -0.67 0.175 9315
 9317 3 -9.57 96.39 -0.61 0.141 9316
 9318 3 -9.54 96.5 -0.5 0.14 9317
 9319 3 -9.47 96.57 -0.34 0.18 9318
 9320 3 -9.31 96.65 -0.25 0.157 9319
 9321 3 -9.14 96.61 -0.2 0.181 9320
 9322 3 -8.97 96.67 -0.15 0.177 9321
 9323 3 -8.84 96.73 -0.13 0.236 9322
 9324 3 -8.67 96.86 -0.12 0.294 9323
 9325 3 -8.53 97.04 -0.06 0.333 9324
 9326 3 -8.4 97.11 0 0.343 9325
 9327 3 -8.24 97.17 -0.01 0.361 9326
 9328 3 -8.07 97.11 0 0.352 9327
 9329 3 -7.93 97.08 0 0.309 9328
 9330 3 -7.67 97.05 -0.3 0.173 9329
 9331 3 -7.56 97.13 -0.36 0.155 9330
 9332 3 -7.45 97.19 -0.42 0.156 9331
 9333 3 -7.26 97.18 -0.42 0.182 9332
 9334 3 -7.1 97.11 -0.49 0.181 9333
 9335 3 -6.96 96.99 -0.48 0.155 9334
 9336 3 -6.81 96.99 -0.42 0.197 9335
 9337 3 -6.77 96.89 -0.35 0.245 9336
 9338 3 -6.54 96.94 -0.32 0.192 9337
 9339 3 -6.34 96.95 -0.34 0.206 9338
 9340 3 -6.27 96.82 -0.37 0.271 9339
 9341 3 -6.02 97.21 -0.48 0.13 9340
 9342 3 -5.95 97.42 -0.56 0.126 9341
 9343 3 -5.9 97.54 -0.62 0.148 9342
 9344 3 -5.85 97.64 -0.69 0.224 9343
 9345 3 -5.75 97.64 -0.77 0.262 9344
 9346 3 -5.64 97.64 -0.84 0.329 9345
 9347 3 -5.61 97.64 -0.95 0.405 9346
 9348 3 -5.53 97.74 -1.03 0.532 9347
 9349 3 -5.45 97.64 -1.15 0.629 9348
 9350 3 -5.44 97.74 -1.3 0.653 9349
 9351 3 -5.33 97.74 -1.39 0.615 9350
 9352 3 -5.22 97.84 -1.42 0.575 9351
 9353 3 -4.54 97.95 -1.22 0.14 9352
 9354 3 -4.36 98.05 -1.12 0.108 9353
 9355 3 -4.28 98.05 -1.07 0.083 9354
 9356 3 -4.12 98.15 -1.1 0.12 9355
 9357 3 -3.97 98.15 -1.13 0.154 9356
 9358 3 -3.85 98.25 -1.16 0.156 9357
 9359 3 -3.68 98.25 -1.15 0.149 9358
 9360 3 -3.53 98.25 -1.07 0.173 9359
 9361 3 -3.35 98.25 -0.96 0.164 9360
 9362 3 -3.2 98.15 -0.85 0.163 9361
 9363 3 -3.11 98.15 -0.7 0.212 9362
 9364 3 -3.03 98.05 -0.56 0.207 9363
 9365 3 -2.93 97.95 -0.42 0.278 9364
 9366 3 -2.78 97.95 -0.42 0.326 9365
 9367 3 -2.59 97.95 -0.46 0.269 9366
 9368 3 -2.46 97.95 -0.44 0.231 9367
 9369 3 -2.29 97.85 -0.42 0.151 9368
 9370 3 -2.18 97.75 -0.4 0.154 9369
 9371 3 -2.14 97.55 -0.35 0.151 9370
 9372 3 -2.08 97.37 -0.37 0.178 9371
 9373 3 -2.04 97.19 -0.36 0.259 9372
 9374 3 -2.03 97.03 -0.3 0.323 9373
 9375 3 -2.05 96.9 -0.14 0.324 9374
 9376 3 -1.98 96.69 -0.18 0.271 9375
 9377 3 -2.04 96.47 -0.38 0.214 9376
 9378 3 -2.1 96.29 -0.5 0.193 9377
 9379 3 -2.19 96.06 -0.48 0.158 9378
 9380 3 -2.13 95.87 -0.39 0.178 9379
 9381 3 -2.07 95.69 -0.35 0.186 9380
 9382 3 -1.88 95.54 -0.15 0.155 9381
 9383 3 -1.88 95.37 -0.05 0.136 9382
 9384 3 -1.74 95.21 0.06 0.119 9383
 9385 3 -1.72 95.08 0.07 0.109 9384
 9386 3 -1.68 94.92 0.14 0.121 9385
 9387 3 -1.61 94.79 0.21 0.119 9386
 9388 3 -1.6 94.66 0.21 0.156 9387
 9389 3 -1.58 94.49 0.36 0.087 9388
 9390 3 -1.45 94.36 0.41 0.113 9389
 9391 3 -1.44 94.2 0.4 0.098 9390
 9392 3 -1.34 94.03 0.4 0.104 9391
 9393 3 -1.3 93.85 0.36 0.089 9392
 9394 3 -1.24 93.68 0.38 0.07 9393
 9395 3 -1.23 93.48 0.4 0.139 9394
 9396 3 -1.27 93.2 0.37 0.133 9395
 9397 3 -1.22 93.02 0.3 0.123 9396
 9398 3 -1.15 92.8 0.3 0.144 9397
 9399 3 -1.06 92.66 0.36 0.12 9398
 9400 3 -0.96 92.51 0.45 0.086 9399
 9401 3 -0.92 92.35 0.53 0.101 9400
 9402 3 -0.84 92.23 0.57 0.092 9401
 9403 3 -0.74 92.08 0.61 0.111 9402
 9404 3 -0.58 91.96 0.69 0.000125 9403
 9405 3 -2.76 98.35 -0.18 0.096 9366
 9406 3 -2.61 98.45 -0.07 0.171 9405
 9407 3 -2.35 98.55 -0.22 0.149 9406
 9408 3 -2.32 98.65 -0.32 0.141 9407
 9409 3 -2.29 98.95 -0.34 0.133 9408
 9410 3 -2.33 99.15 -0.4 0.114 9409
 9411 3 -2.33 99.35 -0.43 0.138 9410
 9412 3 -2.28 99.55 -0.44 0.105 9411
 9413 3 -2.24 99.75 -0.41 0.127 9412
 9414 3 -2.24 99.95 -0.43 0.062 9413
 9415 3 -2.17 100.15 -0.38 0.118 9414
 9416 3 -2.12 100.25 -0.45 0.108 9415
 9417 3 -2.07 100.45 -0.5 0.082 9416
 9418 3 -2.03 100.55 -0.59 0.1 9417
 9419 3 -2.09 100.65 -0.66 0.099 9418
 9420 3 -2.18 100.75 -0.8 0.093 9419
 9421 3 -2.2 100.95 -0.9 0.101 9420
 9422 3 -2.27 101.05 -0.97 0.121 9421
 9423 3 -2.36 101.16 -1.11 0.142 9422
 9424 3 -2.45 101.26 -1.3 0.123 9423
 9425 3 -2.52 101.46 -1.32 0.137 9424
 9426 3 -2.51 101.56 -1.44 0.086 9425
 9427 3 -2.47 101.76 -1.49 0.086 9426
 9428 3 -2.47 101.86 -1.59 0.108 9427
 9429 3 -2.5 101.96 -1.68 0.056 9428
 9430 3 -2.47 102.16 -1.78 0.102 9429
 9431 3 -2.44 102.26 -1.82 0.134 9430
 9432 3 -2.38 102.36 -1.89 0.125 9431
 9433 3 -2.41 102.56 -1.88 0.15 9432
 9434 3 -2.44 102.76 -1.85 0.169 9433
 9435 3 -2.51 102.86 -1.85 0.266 9434
 9436 3 -2.86 102.96 -2.05 0.073 9435
 9437 3 -2.88 102.96 -2.16 0.101 9436
 9438 3 -2.97 103.06 -2.4 0.108 9437
 9439 3 -2.99 103.16 -2.58 0.105 9438
 9440 3 -2.93 103.26 -2.77 0.139 9439
 9441 3 -2.86 103.26 -2.94 0.109 9440
 9442 3 -2.91 103.36 -3.1 0.056 9441
 9443 3 -2.85 103.47 -3.26 0.071 9442
 9444 3 -2.78 103.57 -3.37 0.083 9443
 9445 3 -2.22 103.16 -1.73 0.081 9435
 9446 3 -2.22 103.26 -1.77 0.116 9445
 9447 3 -2.14 103.46 -1.75 0.129 9446
 9448 3 -2.04 103.56 -1.69 0.168 9447
 9449 3 -2.15 103.76 -1.85 0.139 9448
 9450 3 -2.09 103.96 -1.85 0.138 9449
 9451 3 -2.08 104.26 -1.83 0.08 9450
 9452 3 -2.1 104.46 -1.87 0.065 9451
 9453 3 -1.82 103.56 -1.48 0.087 9448
 9454 3 -1.72 103.46 -1.37 0.101 9453
 9455 3 -1.62 103.36 -1.27 0.118 9454
 9456 3 -1.51 103.26 -1.28 0.146 9455
 9457 3 -1.45 103.26 -1.09 0.148 9456
 9458 3 -1.46 103.16 -0.98 0.098 9457
 9459 3 -5.39 97.94 -1.48 0.458 9352
 9460 3 -5.48 98.74 -1.09 0.142 9459
 9461 3 -5.47 99.04 -1.12 0.119 9460
 9462 3 -5.58 99.14 -1.09 0.123 9461
 9463 3 -5.69 99.24 -1.03 0.11 9462
 9464 3 -5.82 99.44 -0.93 0.117 9463
 9465 3 -5.89 99.64 -0.96 0.098 9464
 9466 3 -5.92 99.74 -0.97 0.117 9465
 9467 3 -5.97 99.94 -1.05 0.129 9466
 9468 3 -5.93 100.04 -1.15 0.146 9467
 9469 3 -6.05 100.14 -1.31 0.145 9468
 9470 3 -6.07 100.24 -1.48 0.162 9469
 9471 3 -6.1 100.44 -1.53 0.11 9470
 9472 3 -6.11 100.54 -1.54 0.104 9471
 9473 3 -6.22 100.74 -1.56 0.093 9472
 9474 3 -6.31 100.84 -1.54 0.106 9473
 9475 3 -6.38 101.04 -1.48 0.123 9474
 9476 3 -6.43 101.14 -1.5 0.133 9475
 9477 3 -6.52 101.24 -1.62 0.125 9476
 9478 3 -6.54 101.34 -1.56 0.104 9477
 9479 3 -6.43 101.54 -1.59 0.09 9478
 9480 3 -6.43 101.64 -1.56 0.098 9479
 9481 3 -6.46 101.84 -1.56 0.079 9480
 9482 3 -5.35 98.34 -1.49 0.263 9459
 9483 3 -5.35 98.44 -1.57 0.000125 9482
 9484 3 -6.32 96.51 -0.39 0.252 9340
 9485 3 -6.16 96.27 -0.07 0.177 9484
 9486 3 -6.05 96.04 0.05 0.162 9485
 9487 3 -6.04 95.9 0.08 0.192 9486
 9488 3 -5.91 95.66 0.1 0.129 9487
 9489 3 -5.92 95.46 0.02 0.129 9488
 9490 3 -5.71 95.39 0 0.107 9489
 9491 3 -5.64 95.29 0 0.13 9490
 9492 3 -5.56 95.13 0.01 0.142 9491
 9493 3 -5.43 94.97 0.03 0.164 9492
 9494 3 -5.33 94.85 0.13 0.118 9493
 9495 3 -5.21 94.67 0.11 0.144 9494
 9496 3 -5.17 94.53 0.09 0.133 9495
 9497 3 -5.11 94.37 0.06 0.211 9496
 9498 3 -5.26 94.27 -0.19 0.118 9497
 9499 3 -5.27 94.12 -0.34 0.139 9498
 9500 3 -5.3 93.99 -0.49 0.137 9499
 9501 3 -5.37 93.88 -0.65 0.113 9500
 9502 3 -5.42 93.79 -0.84 0.104 9501
 9503 3 -5.45 93.71 -0.91 0.112 9502
 9504 3 -5.5 93.6 -1 0.093 9503
 9505 3 -5.68 93.49 -1.06 0.075 9504
 9506 3 -5.88 93.46 -1.11 0.066 9505
 9507 3 -5.93 93.37 -1.18 0.071 9506
 9508 3 -5.89 93.33 -1.36 0.074 9507
 9509 3 -5.98 93.23 -1.46 0.092 9508
 9510 3 -5.98 93.11 -1.58 0.091 9509
 9511 3 -5.93 93.04 -1.74 0.086 9510
 9512 3 -6.04 92.99 -1.82 0.11 9511
 9513 3 -6.14 92.9 -1.94 0.117 9512
 9514 3 -6.22 92.74 -2.05 0.066 9513
 9515 3 -4.9 94.23 0.25 0.152 9497
 9516 3 -4.83 94.11 0.34 0.175 9515
 9517 3 -4.71 94 0.36 0.162 9516
 9518 3 -4.45 93.99 0.57 0.092 9517
 9519 3 -4.4 93.88 0.65 0.11 9518
 9520 3 -4.36 93.75 0.73 0.121 9519
 9521 3 -4.3 93.7 0.85 0.106 9520
 9522 3 -4.12 93.55 0.94 0.128 9521
 9523 3 -3.96 93.59 0.97 0.16 9522
 9524 3 -3.95 93.87 1.02 0.121 9523
 9525 3 -3.79 93.79 0.94 0.068 9524
 9526 3 -3.75 93.52 0.83 0.097 9523
 9527 3 -3.57 93.78 0.76 0.11 9526
 9528 3 -3.43 93.83 0.78 0.113 9527
 9529 3 -3.3 93.87 0.7 0.09 9528
 9530 3 -3.23 93.98 0.69 0.15 9529
 9531 3 -3.18 94.03 0.61 0.103 9530
 9532 3 -3.1 94.09 0.45 0.107 9531
 9533 3 -3.09 94.2 0.41 0.042 9532
 9534 3 -6.33 96.54 -0.84 0.103 9484
 9535 3 -6.26 96.5 -1.02 0.055 9534
 9536 3 -7.12 96.69 -0.19 0.081 9337
 9537 3 -7.15 96.62 -0.12 0.000125 9536
 9538 3 -7.82 97.28 0.33 0.118 9329
 9539 3 -7.76 97.42 0.38 0.125 9538
 9540 3 -7.73 97.62 0.47 0.141 9539
 9541 3 -7.79 97.72 0.63 0.173 9540
 9542 3 -7.79 97.72 0.81 0.135 9541
 9543 3 -7.79 97.82 0.92 0.186 9542
 9544 3 -7.88 97.72 1.03 0.209 9543
 9545 3 -7.93 98.02 1.14 0.143 9544
 9546 3 -7.99 98.12 1.22 0.143 9545
 9547 3 -7.96 98.32 1.29 0.109 9546
 9548 3 -7.96 98.32 1.47 0.099 9547
 9549 3 -7.98 98.21 1.58 0.12 9548
 9550 3 -7.95 98.11 1.8 0.138 9549
 9551 3 -7.9 98.11 1.98 0.137 9550
 9552 3 -7.85 98.31 2.06 0.134 9551
 9553 3 -7.79 98.51 2.1 0.118 9552
 9554 3 -7.72 98.61 2.21 0.118 9553
 9555 3 -7.63 98.61 2.34 0.087 9554
 9556 3 -7.56 98.61 2.45 0.265 9555
 9557 3 -7.3 98.71 2.54 0.159 9556
 9558 3 -7.27 98.71 2.78 0.138 9557
 9559 3 -7.21 98.61 2.82 0.148 9558
 9560 3 -7.35 98.51 2.95 0.166 9559
 9561 3 -7.44 98.41 3.07 0.17 9560
 9562 3 -7.54 98.61 3.31 0.072 9561
 9563 3 -7.5 98.51 3.34 0.082 9562
 9564 3 -7.42 98.41 3.45 0.086 9563
 9565 3 -7.36 98.41 3.58 0.095 9564
 9566 3 -7.39 98.4 3.73 0.081 9565
 9567 3 -7.4 98.3 3.74 0.05 9566
 9568 3 -7.98 97.41 0.99 0.099 9544
 9569 3 -8.04 97.31 1.03 0.118 9568
 9570 3 -7.96 97.18 0.96 0.081 9569
 9571 3 -7.96 97.05 1.02 0.132 9570
 9572 3 -7.9 96.93 1.06 0.151 9571
 9573 3 -7.84 96.79 1.09 0.147 9572
 9574 3 -7.79 96.58 1.19 0.138 9573
 9575 3 -9.78 95.94 -1.14 0.095 9314
 9576 3 -9.74 96.04 -1.28 0.115 9575
 9577 3 -9.66 96.13 -1.4 0.137 9576
 9578 3 -9.55 96.21 -1.56 0.118 9577
 9579 3 -9.47 96.22 -1.74 0.118 9578
 9580 3 -9.38 96.17 -1.87 0.143 9579
 9581 3 -9.26 96.28 -2.03 0.138 9580
 9582 3 -9.11 96.28 -2.18 0.125 9581
 9583 3 -8.92 96.27 -2.29 0.148 9582
 9584 3 -8.98 96.45 -2.17 0.127 9583
 9585 3 -8.94 96.63 -2.15 0.113 9584
 9586 3 -8.75 96.09 -2.36 0.099 9583
 9587 3 -8.64 95.85 -2.26 0.14 9586
 9588 3 -8.51 95.73 -2.21 0.154 9587
 9589 3 -8.29 95.59 -2.25 0.069 9588
 9590 3 -8.2 95.52 -2.28 0.056 9589
 9591 3 -11.44 95.61 -1.76 0.11 9301
 9592 3 -11.28 95.53 -1.86 0.101 9591
 9593 3 -11.1 95.45 -1.92 0.073 9592
 9594 3 -11.02 95.35 -1.93 0.073 9593
 9595 3 -10.95 95.24 -1.96 0.032 9594
 9596 3 -12.73 97.31 -2.63 0.255 9296
 9597 3 -12.73 97.42 -2.81 0.241 9596
 9598 3 -12.66 97.42 -2.99 0.23 9597
 9599 3 -12.68 97.52 -3.17 0.221 9598
 9600 3 -12.77 97.62 -3.31 0.173 9599
 9601 3 -12.76 97.72 -3.4 0.173 9600
 9602 3 -12.81 97.92 -3.54 0.206 9601
 9603 3 -12.87 97.92 -3.74 0.2 9602
 9604 3 -12.92 97.92 -3.86 0.243 9603
 9605 3 -12.74 97.62 -3.91 0.112 9604
 9606 3 -12.62 97.52 -3.88 0.088 9605
 9607 3 -12.52 97.42 -3.89 0.134 9606
 9608 3 -12.4 97.43 -3.99 0.128 9607
 9609 3 -12.25 97.43 -4.05 0.112 9608
 9610 3 -12.1 97.43 -4.06 0.094 9609
 9611 3 -12.02 97.34 -4.04 0.093 9610
 9612 3 -11.86 97.18 -4 0.099 9611
 9613 3 -11.79 97.06 -4.05 0.097 9612
 9614 3 -11.76 96.9 -4.1 0.087 9613
 9615 3 -11.69 96.83 -4.18 0.086 9614
 9616 3 -11.65 96.81 -4.34 0.113 9615
 9617 3 -11.55 96.82 -4.42 0.105 9616
 9618 3 -11.4 96.7 -4.55 0.127 9617
 9619 3 -11.28 96.53 -4.56 0.141 9618
 9620 3 -11.17 96.34 -4.58 0.106 9619
 9621 3 -10.98 96.12 -4.53 0.042 9620
 9622 3 -12.96 98.12 -3.95 0.221 9604
 9623 3 -12.93 98.22 -4.01 0.247 9622
 9624 3 -12.98 98.22 -4.17 0.25 9623
 9625 3 -13.12 98.32 -4.31 0.169 9624
 9626 3 -13.18 98.32 -4.46 0.199 9625
 9627 3 -13.24 98.33 -4.61 0.204 9626
 9628 3 -13.27 98.33 -4.8 0.213 9627
 9629 3 -13.31 98.33 -4.94 0.198 9628
 9630 3 -13.29 98.43 -5.13 0.218 9629
 9631 3 -13.17 98.53 -5.21 0.21 9630
 9632 3 -13.16 98.43 -5.32 0.272 9631
 9633 3 -12.9 98.73 -5.29 0.156 9632
 9634 3 -12.77 98.83 -5.25 0.115 9633
 9635 3 -12.68 98.93 -5.3 0.095 9634
 9636 3 -12.46 99.03 -5.26 0.095 9635
 9637 3 -12.34 99.03 -5.22 0.139 9636
 9638 3 -12.19 99.03 -5.16 0.106 9637
 9639 3 -12.04 99.03 -5.15 0.152 9638
 9640 3 -11.89 99.03 -5.13 0.186 9639
 9641 3 -11.74 99.03 -5.03 0.138 9640
 9642 3 -11.67 99.03 -4.94 0.16 9641
 9643 3 -11.58 99.03 -4.8 0.112 9642
 9644 3 -11.48 99.13 -4.75 0.176 9643
 9645 3 -11.39 99.63 -4.69 0.115 9644
 9646 3 -11.29 99.83 -4.6 0.073 9645
 9647 3 -11.26 99.83 -4.7 0.088 9646
 9648 3 -11.35 99.93 -4.78 0.105 9647
 9649 3 -11.29 100.14 -4.81 0.072 9648
 9650 3 -11.31 100.24 -4.95 0.109 9649
 9651 3 -11.44 100.14 -5.12 0.113 9650
 9652 3 -11.56 100.24 -5.19 0.049 9651
 9653 3 -11.59 100.34 -5.3 0.102 9652
 9654 3 -11.54 100.44 -5.25 0.101 9653
 9655 3 -11.28 99.04 -4.77 0.105 9644
 9656 3 -11.18 98.84 -4.83 0.125 9655
 9657 3 -11.03 99.04 -4.77 0.065 9656
 9658 3 -10.91 98.94 -4.79 0.109 9657
 9659 3 -10.84 98.94 -4.8 0.149 9658
 9660 3 -10.73 98.94 -5.04 0.104 9659
 9661 3 -10.78 98.74 -4.62 0.082 9659
 9662 3 -10.63 98.64 -4.59 0.112 9661
 9663 3 -10.59 98.54 -4.63 0.000125 9662
 9664 3 -13.24 98.23 -5.51 0.196 9632
 9665 3 -13.26 98.13 -5.72 0.24 9664
 9666 3 -13.26 98.03 -5.9 0.297 9665
 9667 3 -13.16 98.13 -6.16 0.247 9666
 9668 3 -13.15 98.04 -6.34 0.217 9667
 9669 3 -13.14 97.94 -6.51 0.223 9668
 9670 3 -13.15 97.94 -6.6 0.282 9669
 9671 3 -12.77 97.64 -6.51 0.167 9670
 9672 3 -12.63 97.54 -6.53 0.118 9671
 9673 3 -12.55 97.27 -6.52 0.137 9672
 9674 3 -12.54 97.06 -6.47 0.116 9673
 9675 3 -12.43 96.92 -6.43 0.169 9674
 9676 3 -12.26 96.76 -6.4 0.159 9675
 9677 3 -12.21 96.61 -6.41 0.137 9676
 9678 3 -12.21 96.47 -6.49 0.146 9677
 9679 3 -12.14 96.36 -6.53 0.208 9678
 9680 3 -12.07 96.24 -6.49 0.341 9679
 9681 3 -12.08 96.06 -6.54 0.405 9680
 9682 3 -12.1 95.9 -6.6 0.481 9681
 9683 3 -12.06 95.76 -6.56 0.575 9682
 9684 3 -11.99 95.58 -6.46 0.733 9683
 9685 3 -12.26 95.9 -5.69 0.098 9684
 9686 3 -12.21 95.86 -5.59 0.056 9685
 9687 3 -11.89 95.52 -6.55 0.696 9684
 9688 3 -12.58 94.87 -6.76 0.135 9687
 9689 3 -12.61 94.73 -6.83 0.148 9688
 9690 3 -12.58 94.58 -6.87 0.137 9689
 9691 3 -12.61 94.4 -6.92 0.151 9690
 9692 3 -12.69 94.2 -6.96 0.1 9691
 9693 3 -11.75 95.46 -6.62 0.642 9687
 9694 3 -12.43 95.67 -5.65 0.106 9693
 9695 3 -12.52 95.62 -5.54 0.113 9694
 9696 3 -12.58 95.53 -5.44 0.13 9695
 9697 3 -12.63 95.4 -5.38 0.116 9696
 9698 3 -12.72 95.36 -5.31 0.066 9697
 9699 3 -12.86 95.25 -5.3 0.085 9698
 9700 3 -12.95 95.18 -5.29 0.07 9699
 9701 3 -11.6 95.39 -6.68 0.642 9693
 9702 3 -11.57 95.28 -6.72 0.554 9701
 9703 3 -11.4 95.25 -7.28 0.282 9702
 9704 3 -11.53 95.07 -7.42 0.241 9703
 9705 3 -11.45 94.93 -7.47 0.206 9704
 9706 3 -11.43 94.73 -7.5 0.178 9705
 9707 3 -11.46 94.56 -7.52 0.169 9706
 9708 3 -11.52 94.38 -7.55 0.119 9707
 9709 3 -11.58 94.16 -7.58 0.152 9708
 9710 3 -11.56 94.02 -7.66 0.154 9709
 9711 3 -11.67 93.89 -7.74 0.135 9710
 9712 3 -11.67 93.77 -7.84 0.177 9711
 9713 3 -11.68 93.71 -7.93 0.234 9712
 9714 3 -11.67 93.53 -8.01 0.212 9713
 9715 3 -11.68 93.49 -8.17 0.246 9714
 9716 3 -11.59 93.18 -8.04 0.099 9715
 9717 3 -11.57 93.02 -8.14 0.122 9716
 9718 3 -11.54 92.86 -8.17 0.14 9717
 9719 3 -11.58 92.67 -8.21 0.125 9718
 9720 3 -11.63 92.51 -8.23 0.136 9719
 9721 3 -11.68 92.32 -8.19 0.169 9720
 9722 3 -11.68 92.19 -8.18 0.199 9721
 9723 3 -11.4 92.16 -8.12 0.138 9722
 9724 3 -11.22 92.19 -8.11 0.141 9723
 9725 3 -11.1 92.18 -8.09 0.046 9724
 9726 3 -11.9 92.06 -8.36 0.169 9722
 9727 3 -12.07 92.03 -8.56 0.13 9726
 9728 3 -12.18 92.02 -8.77 0.101 9727
 9729 3 -12.29 92.09 -8.84 0.118 9728
 9730 3 -12.41 92.08 -8.85 0.186 9729
 9731 3 -12.39 92.49 -8.96 0.117 9730
 9732 3 -12.41 92.66 -9.05 0.102 9731
 9733 3 -12.5 92.84 -9.12 0.081 9732
 9734 3 -12.66 93.01 -9.17 0.091 9733
 9735 3 -12.82 93.16 -9.25 0.093 9734
 9736 3 -13.01 93.25 -9.27 0.092 9735
 9737 3 -13.13 93.25 -9.23 0.139 9736
 9738 3 -13.23 93.36 -9.05 0.124 9737
 9739 3 -13.33 93.43 -8.87 0.091 9738
 9740 3 -13.48 93.34 -8.79 0.084 9739
 9741 3 -13.51 93.3 -8.61 0.066 9740
 9742 3 -13.53 93.4 -8.51 0.079 9741
 9743 3 -12.47 91.83 -8.8 0.167 9730
 9744 3 -12.48 91.61 -8.75 0.111 9743
 9745 3 -12.48 91.46 -8.74 0.134 9744
 9746 3 -12.52 91.33 -8.74 0.166 9745
 9747 3 -12.55 91.22 -8.79 0.189 9746
 9748 3 -12.62 91.13 -8.89 0.178 9747
 9749 3 -12.58 90.95 -9.08 0.129 9748
 9750 3 -12.64 90.84 -9.22 0.12 9749
 9751 3 -12.64 90.68 -9.37 0.131 9750
 9752 3 -12.79 90.55 -9.53 0.161 9751
 9753 3 -12.85 90.57 -9.7 0.164 9752
 9754 3 -12.9 90.5 -9.8 0.206 9753
 9755 3 -13.22 90.33 -9.68 0.101 9754
 9756 3 -13.3 90.24 -9.57 0.137 9755
 9757 3 -13.4 90.18 -9.39 0.103 9756
 9758 3 -13.47 90.07 -9.31 0.143 9757
 9759 3 -13.65 89.84 -9.33 0.149 9758
 9760 3 -13.8 89.62 -9.41 0.132 9759
 9761 3 -13.87 89.53 -9.57 0.113 9760
 9762 3 -13.99 89.44 -9.73 0.086 9761
 9763 3 -14.02 89.39 -9.89 0.076 9762
 9764 3 -14.02 89.39 -10.03 0.09 9763
 9765 3 -14.07 89.4 -10.15 0.148 9764
 9766 3 -14.17 89.92 -10.07 0.086 9765
 9767 3 -14.23 90.01 -10.05 0.000125 9766
 9768 3 -14.11 89.19 -10.37 0.077 9765
 9769 3 -14.2 89.14 -10.48 0.104 9768
 9770 3 -14.15 89.18 -10.66 0.114 9769
 9771 3 -14.2 89.25 -10.8 0.138 9770
 9772 3 -14.34 89.29 -10.93 0.167 9771
 9773 3 -14.53 89.3 -11 0.086 9772
 9774 3 -14.7 89.41 -11.1 0.088 9773
 9775 3 -14.81 89.53 -11.17 0.087 9774
 9776 3 -14.92 89.63 -11.17 0.08 9775
 9777 3 -14.99 89.71 -11.18 0.071 9776
 9778 3 -15.16 89.89 -11.17 0.092 9777
 9779 3 -15.25 90.01 -11.12 0.127 9778
 9780 3 -15.22 90.1 -11.09 0.058 9779
 9781 3 -11.76 93.59 -8.49 0.111 9715
 9782 3 -11.79 93.68 -8.61 0.119 9781
 9783 3 -11.8 93.7 -8.76 0.122 9782
 9784 3 -11.77 93.75 -8.93 0.164 9783
 9785 3 -11.72 93.71 -9.03 0.236 9784
 9786 3 -11.66 93.68 -9.16 0.305 9785
 9787 3 -11.69 93.74 -9.43 0.163 9786
 9788 3 -11.65 93.74 -9.64 0.16 9787
 9789 3 -11.58 93.8 -9.82 0.136 9788
 9790 3 -11.46 93.82 -9.95 0.164 9789
 9791 3 -11.37 93.87 -10.07 0.143 9790
 9792 3 -11.33 93.82 -10.22 0.136 9791
 9793 3 -11.21 93.74 -10.38 0.156 9792
 9794 3 -11.22 93.66 -10.49 0.192 9793
 9795 3 -11.29 93.61 -10.59 0.191 9794
 9796 3 -11.21 93.55 -10.69 0.243 9795
 9797 3 -11.64 93.71 -10.78 0.099 9796
 9798 3 -11.73 93.75 -10.92 0.144 9797
 9799 3 -11.82 93.69 -11.04 0.12 9798
 9800 3 -11.85 93.59 -11.28 0.101 9799
 9801 3 -11.8 93.5 -11.46 0.118 9800
 9802 3 -11.72 93.46 -11.65 0.122 9801
 9803 3 -11.68 93.45 -11.8 0.042 9802
 9804 3 -10.91 93.42 -10.75 0.156 9796
 9805 3 -10.75 93.33 -10.81 0.1 9804
 9806 3 -10.59 93.22 -10.81 0.094 9805
 9807 3 -10.5 93.14 -10.85 0.092 9806
 9808 3 -10.39 93 -10.89 0.142 9807
 9809 3 -10.28 92.83 -10.98 0.142 9808
 9810 3 -10.17 92.7 -11.05 0.111 9809
 9811 3 -10.12 92.57 -11.06 0.091 9810
 9812 3 -9.99 92.51 -11.03 0.123 9811
 9813 3 -9.92 92.41 -11.05 0.156 9812
 9814 3 -9.81 92.32 -11.09 0.256 9813
 9815 3 -9.71 92.25 -11.17 0.328 9814
 9816 3 -9.61 92.25 -11.21 0.424 9815
 9817 3 -9.53 92.11 -11.25 0.515 9816
 9818 3 -9.42 92.03 -11.3 0.59 9817
 9819 3 -9.76 91.25 -10.97 0.169 9818
 9820 3 -9.71 91.05 -10.9 0.147 9819
 9821 3 -9.66 90.9 -10.81 0.114 9820
 9822 3 -9.63 90.83 -10.68 0.119 9821
 9823 3 -9.53 90.66 -10.7 0.154 9822
 9824 3 -9.38 90.48 -10.67 0.175 9823
 9825 3 -9.32 90.33 -10.65 0.156 9824
 9826 3 -9.23 90.2 -10.76 0.03 9825
 9827 3 -9.09 92.22 -11.53 0.527 9818
 9828 3 -9.03 92.54 -11.86 0.365 9827
 9829 3 -9.02 92.54 -12.03 0.293 9828
 9830 3 -8.67 92.45 -11.83 0.135 9829
 9831 3 -8.52 92.53 -11.89 0.107 9830
 9832 3 -8.33 92.57 -11.84 0.038 9831
 9833 3 -9.08 92.61 -12.19 0.16 9829
 9834 3 -9.12 92.54 -12.3 0.19 9833
 9835 3 -9.17 92.36 -12.48 0.216 9834
 9836 3 -8.9 92.29 -12.63 0.163 9835
 9837 3 -8.79 92.22 -12.7 0.193 9836
 9838 3 -8.59 92.11 -12.74 0.187 9837
 9839 3 -8.46 92.02 -12.83 0.168 9838
 9840 3 -8.25 91.92 -12.93 0.17 9839
 9841 3 -8.09 91.99 -13.05 0.127 9840
 9842 3 -7.91 91.93 -13.02 0.133 9841
 9843 3 -7.75 91.89 -12.99 0.132 9842
 9844 3 -7.62 91.93 -13.03 0.119 9843
 9845 3 -7.49 92 -13.09 0.094 9844
 9846 3 -7.38 92.05 -13.1 0.141 9845
 9847 3 -7.2 91.99 -13.19 0.12 9846
 9848 3 -7.04 92.06 -13.24 0.125 9847
 9849 3 -6.93 92.15 -13.28 0.127 9848
 9850 3 -6.86 92.22 -13.41 0.108 9849
 9851 3 -6.7 92.19 -13.55 0.153 9850
 9852 3 -6.62 92.12 -13.66 0.199 9851
 9853 3 -6.55 92.13 -13.78 0.219 9852
 9854 3 -6.2 92.21 -13.87 0.122 9853
 9855 3 -6.1 92.11 -13.98 0.143 9854
 9856 3 -6.02 92 -14.08 0.206 9855
 9857 3 -5.74 91.88 -14.15 0.14 9856
 9858 3 -5.61 91.86 -14.27 0.122 9857
 9859 3 -5.41 91.9 -14.39 0.139 9858
 9860 3 -5.26 91.99 -14.47 0.144 9859
 9861 3 -5.13 92.09 -14.59 0.187 9860
 9862 3 -4.9 92.31 -14.8 0.149 9861
 9863 3 -4.76 92.47 -14.93 0.13 9862
 9864 3 -4.71 92.5 -15.11 0.105 9863
 9865 3 -4.66 92.51 -15.23 0.111 9864
 9866 3 -4.7 92.6 -15.38 0.12 9865
 9867 3 -4.66 92.74 -15.49 0.084 9866
 9868 3 -4.55 92.78 -15.58 0.117 9867
 9869 3 -4.5 92.79 -15.73 0.11 9868
 9870 3 -4.41 92.82 -15.87 0.159 9869
 9871 3 -4.32 92.86 -16.02 0.167 9870
 9872 3 -4.25 92.76 -16.24 0.11 9871
 9873 3 -4.23 92.76 -16.36 0.076 9872
 9874 3 -4.02 92.8 -16.38 0.11 9873
 9875 3 -3.91 92.74 -16.38 0.12 9874
 9876 3 -3.8 92.62 -16.43 0.124 9875
 9877 3 -3.74 92.51 -16.62 0.127 9876
 9878 3 -3.69 92.48 -16.78 0.125 9877
 9879 3 -3.78 92.41 -16.98 0.074 9878
 9880 3 -3.77 92.35 -17.13 0.084 9879
 9881 3 -3.72 92.45 -17.22 0.042 9880
 9882 3 -3.7 92.6 -16.35 0.106 9876
 9883 3 -3.58 92.52 -16.31 0.127 9882
 9884 3 -3.46 92.4 -16.32 0.095 9883
 9885 3 -3.26 92.25 -16.33 0.075 9884
 9886 3 -3.15 92.22 -16.39 0.085 9885
 9887 3 -3.06 92.27 -16.45 0.088 9886
 9888 3 -2.96 92.23 -16.57 0.079 9887
 9889 3 -2.86 92.22 -16.66 0.104 9888
 9890 3 -2.78 92.31 -16.76 0.131 9889
 9891 3 -2.68 92.36 -16.8 0.128 9890
 9892 3 -2.53 92.43 -16.85 0.127 9891
 9893 3 -2.45 92.39 -16.93 0.172 9892
 9894 3 -2.47 92.38 -17.08 0.000125 9893
 9895 3 -6.71 91.95 -13.84 0.177 9853
 9896 3 -6.71 91.6 -13.78 0.139 9895
 9897 3 -8.4 91.69 -12.88 0.056 9840
 9898 3 -8.55 91.68 -12.84 0.114 9897
 9899 3 -8.67 91.66 -12.93 0.142 9898
 9900 3 -8.73 91.59 -12.99 0.126 9899
 9901 3 -8.8 91.47 -13.06 0.086 9900
 9902 3 -9.08 92.34 -12.83 0.099 9837
 9903 3 -9.25 92.36 -12.83 0.123 9902
 9904 3 -9.47 92.27 -12.56 0.148 9835
 9905 3 -9.6 92.18 -12.61 0.143 9904
 9906 3 -9.75 92.11 -12.64 0.083 9905
 9907 3 -12.17 93.85 -9.21 0.099 9786
 9908 3 -12.26 93.85 -9.37 0.107 9907
 9909 3 -12.34 93.79 -9.49 0.123 9908
 9910 3 -12.45 93.83 -9.62 0.156 9909
 9911 3 -12.54 94.02 -9.7 0.105 9910
 9912 3 -12.62 94.13 -9.75 0.097 9911
 9913 3 -12.76 94.16 -9.77 0.142 9912
 9914 3 -12.87 94.19 -9.88 0.171 9913
 9915 3 -12.96 94.24 -9.94 0.102 9914
 9916 3 -11.66 95.15 -6.37 0.354 9702
 9917 3 -11.57 94.73 -6.15 0.128 9916
 9918 3 -11.64 94.62 -6.08 0.05 9917
 9919 3 -13.39 98.04 -6.82 0.198 9670
 9920 3 -13.46 98.04 -6.99 0.171 9919
 9921 3 -13.62 97.94 -7.15 0.195 9920
 9922 3 -13.79 97.84 -7.25 0.193 9921
 9923 3 -13.9 97.84 -7.36 0.205 9922
 9924 3 -14.04 97.84 -7.54 0.188 9923
 9925 3 -14.11 97.94 -7.65 0.157 9924
 9926 3 -14.18 97.94 -7.75 0.194 9925
 9927 3 -14.28 98.04 -7.78 0.234 9926
 9928 3 -14.37 98.14 -7.79 0.271 9927
 9929 3 -14.51 98.24 -7.92 0.288 9928
 9930 3 -14.54 98.14 -8.13 0.17 9929
 9931 3 -14.57 98.14 -8.29 0.146 9930
 9932 3 -14.63 98.14 -8.41 0.177 9931
 9933 3 -14.68 98.24 -8.53 0.163 9932
 9934 3 -14.8 98.24 -8.64 0.165 9933
 9935 3 -14.82 98.24 -8.75 0.18 9934
 9936 3 -14.91 98.24 -8.91 0.191 9935
 9937 3 -14.98 98.24 -9.06 0.24 9936
 9938 3 -14.97 98.24 -9.25 0.222 9937
 9939 3 -15.01 98.24 -9.47 0.227 9938
 9940 3 -15.02 98.25 -9.66 0.209 9939
 9941 3 -15.04 98.25 -9.79 0.236 9940
 9942 3 -15.04 98.35 -9.99 0.18 9941
 9943 3 -14.81 98.15 -10.27 0.193 9942
 9944 3 -14.86 98.15 -10.42 0.164 9943
 9945 3 -14.82 98.05 -10.57 0.196 9944
 9946 3 -14.75 97.95 -10.73 0.204 9945
 9947 3 -14.66 97.85 -10.83 0.252 9946
 9948 3 -14.4 97.66 -11.06 0.163 9947
 9949 3 -14.31 97.56 -11.21 0.161 9948
 9950 3 -14.22 97.46 -11.37 0.189 9949
 9951 3 -14.13 97.42 -11.61 0.174 9950
 9952 3 -13.99 97.44 -11.73 0.164 9951
 9953 3 -13.88 97.46 -11.88 0.164 9952
 9954 3 -13.83 97.42 -12.12 0.182 9953
 9955 3 -13.71 97.46 -12.23 0.243 9954
 9956 3 -13.68 97.4 -12.35 0.346 9955
 9957 3 -13.17 97.57 -12.08 0.062 9956
 9958 3 -13.05 97.67 -12.08 0.068 9957
 9959 3 -12.91 97.67 -12.17 0.076 9958
 9960 3 -12.76 97.67 -12.23 0.093 9959
 9961 3 -12.61 97.67 -12.26 0.126 9960
 9962 3 -12.51 97.57 -12.35 0.067 9961
 9963 3 -13.69 97.34 -12.53 0.148 9956
 9964 3 -14.19 97.27 -12.44 0.054 9963
 9965 3 -13.65 97.31 -12.71 0.161 9963
 9966 3 -13.63 97.29 -12.94 0.193 9965
 9967 3 -13.5 97.26 -13.28 0.186 9966
 9968 3 -13.36 97.3 -13.4 0.176 9967
 9969 3 -13.25 97.35 -13.54 0.147 9968
 9970 3 -13.17 97.41 -13.6 0.159 9969
 9971 3 -13.07 97.48 -13.6 0.127 9970
 9972 3 -13.05 97.58 -13.75 0.146 9971
 9973 3 -13.05 97.78 -13.86 0.156 9972
 9974 3 -13.03 97.88 -13.94 0.148 9973
 9975 3 -12.97 97.98 -14.02 0.152 9974
 9976 3 -12.83 98.08 -14.17 0.157 9975
 9977 3 -12.75 98.18 -14.25 0.162 9976
 9978 3 -12.67 98.08 -14.43 0.143 9977
 9979 3 -12.47 98.08 -14.51 0.164 9978
 9980 3 -12.38 98.09 -14.62 0.173 9979
 9981 3 -12.26 98.09 -14.73 0.185 9980
 9982 3 -12.09 97.99 -14.86 0.176 9981
 9983 3 -12.02 97.99 -14.99 0.186 9982
 9984 3 -11.89 97.99 -15.1 0.165 9983
 9985 3 -11.8 97.99 -15.26 0.184 9984
 9986 3 -11.67 97.99 -15.37 0.196 9985
 9987 3 -11.51 98.09 -15.49 0.183 9986
 9988 3 -11.38 98.2 -15.59 0.158 9987
 9989 3 -11.18 98.3 -15.65 0.14 9988
 9990 3 -11.1 98.4 -15.7 0.178 9989
 9991 3 -10.92 98.5 -15.75 0.304 9990
 9992 3 -10.85 98.7 -15.58 0.185 9991
 9993 3 -10.86 99 -15.56 0.301 9992
 9994 3 -10.77 99.1 -15.57 0.353 9993
 9995 3 -10.65 99.1 -15.52 0.427 9994
 9996 3 -10.3 98.8 -15.3 0.147 9995
 9997 3 -10.23 98.7 -15.21 0.255 9996
 9998 3 -10.13 98.6 -15.19 0.207 9997
 9999 3 -10.76 99.4 -15.77 0.412 9995
 10000 3 -10.76 99.5 -15.84 0.472 9999
 10001 3 -10.69 99.6 -15.81 0.535 10000
 10002 3 -10.66 99.8 -15.79 0.582 10001
 10003 3 -10.84 100 -15.46 0.198 10002
 10004 3 -10.78 100.1 -15.36 0.133 10003
 10005 3 -10.63 99.8 -15.75 0.691 10002
 10006 3 -11.06 100.1 -16.43 0.253 10005
 10007 3 -10.89 99.7 -16.55 0.187 10006
 10008 3 -10.83 99.6 -16.61 0.154 10007
 10009 3 -10.81 99.5 -16.77 0.169 10008
 10010 3 -10.74 99.61 -16.98 0.123 10009
 10011 3 -10.91 99.71 -17.05 0.144 10010
 10012 3 -11.14 99.8 -17.08 0.089 10011
 10013 3 -11.22 99.8 -17.16 0.147 10012
 10014 3 -10.96 100.11 -17.29 0.202 10013
 10015 3 -10.81 100.11 -17.34 0.179 10014
 10016 3 -10.58 100.01 -17.29 0.103 10015
 10017 3 -10.48 100.11 -17.34 0.099 10016
 10018 3 -10.45 100.21 -17.43 0.159 10017
 10019 3 -10.27 100.21 -17.57 0.137 10018
 10020 3 -10.16 100.31 -17.7 0.13 10019
 10021 3 -10.17 100.41 -17.85 0.126 10020
 10022 3 -10.19 100.41 -18 0.121 10021
 10023 3 -10.13 100.52 -18.17 0.124 10022
 10024 3 -10.14 100.42 -18.29 0.186 10023
 10025 3 -10.17 100.32 -18.39 0.158 10024
 10026 3 -10.25 100.52 -18.49 0.133 10025
 10027 3 -10.31 100.72 -18.41 0.056 10026
 10028 3 -10.38 100.72 -18.32 0.055 10027
 10029 3 -10.33 100.71 -18.17 0.082 10028
 10030 3 -10.41 100.81 -18.16 0.000125 10029
 10031 3 -9.84 100.22 -18.17 0.137 10024
 10032 3 -9.67 100.22 -18.14 0.168 10031
 10033 3 -11.55 99.9 -17.07 0.113 10013
 10034 3 -11.66 99.8 -17.12 0.152 10033
 10035 3 -11.76 99.8 -17.09 0.181 10034
 10036 3 -11.83 99.6 -17.19 0.151 10035
 10037 3 -11.91 99.7 -17.32 0.143 10036
 10038 3 -12.01 99.8 -17.36 0.233 10037
 10039 3 -11.98 99.9 -17.48 0.136 10038
 10040 3 -11.94 100.1 -17.55 0.128 10039
 10041 3 -11.8 100.31 -17.67 0.136 10040
 10042 3 -11.69 100.41 -17.77 0.139 10041
 10043 3 -11.6 100.51 -17.86 0.083 10042
 10044 3 -11.46 100.61 -17.93 0.084 10043
 10045 3 -11.38 100.81 -17.96 0.1 10044
 10046 3 -11.29 100.91 -18 0.089 10045
 10047 3 -11.25 101.01 -18.05 0.123 10046
 10048 3 -11.18 101.21 -18.13 0.093 10047
 10049 3 -11.07 101.31 -18.17 0.077 10048
 10050 3 -10.94 101.31 -18.28 0.091 10049
 10051 3 -10.8 101.41 -18.35 0.083 10050
 10052 3 -10.81 101.51 -18.44 0.058 10051
 10053 3 -10.77 101.72 -18.62 0.122 10052
 10054 3 -10.74 101.82 -18.75 0.106 10053
 10055 3 -10.76 101.82 -18.87 0.11 10054
 10056 3 -12.15 99.4 -17.38 0.116 10038
 10057 3 -12.21 99.3 -17.27 0.081 10056
 10058 3 -12.25 99.2 -17.18 0.074 10057
 10059 3 -12.3 98.9 -17.19 0.088 10058
 10060 3 -12.36 98.8 -17.17 0.116 10059
 10061 3 -12.37 98.6 -17.24 0.112 10060
 10062 3 -12.4 98.5 -17.31 0.107 10061
 10063 3 -12.57 98.3 -17.31 0.1 10062
 10064 3 -12.59 98.1 -17.37 0.08 10063
 10065 3 -12.7 98 -17.43 0.088 10064
 10066 3 -12.82 98 -17.47 0.102 10065
 10067 3 -13 97.9 -17.51 0.05 10066
 10068 3 -11.87 99.4 -17.21 0.082 10036
 10069 3 -11.97 99.4 -17.23 0.039 10068
 10070 3 -11.87 99.9 -17.03 0.117 10035
 10071 3 -12 99.9 -16.97 0.135 10070
 10072 3 -12.09 99.8 -16.95 0.049 10071
 10073 3 -11.23 100.3 -16.44 0.188 10006
 10074 3 -11.45 100.4 -16.43 0.184 10073
 10075 3 -11.77 100.6 -16.43 0.079 10074
 10076 3 -11.86 100.7 -16.44 0.061 10075
 10077 3 -11.93 100.9 -16.49 0.101 10076
 10078 3 -11.95 101 -16.52 0.085 10077
 10079 3 -12.03 101.2 -16.51 0.106 10078
 10080 3 -12.15 101.3 -16.49 0.08 10079
 10081 3 -10.61 99.9 -15.71 0.691 10005
 10082 3 -10.81 99.99 -14.91 0.133 10081
 10083 3 -10.73 100.09 -14.81 0.089 10082
 10084 3 -10.46 100 -15.61 0.687 10081
 10085 3 -10.03 99.61 -16.45 0.12 10084
 10086 3 -9.92 99.71 -16.44 0.104 10085
 10087 3 -9.79 99.81 -16.48 0.095 10086
 10088 3 -10.3 100.1 -15.52 0.687 10084
 10089 3 -10.42 100.4 -15.5 0.633 10088
 10090 3 -10.2 100.5 -15.49 0.544 10089
 10091 3 -10.06 100.6 -15.5 0.504 10090
 10092 3 -9.95 100.6 -15.68 0.336 10091
 10093 3 -9.85 100.8 -15.71 0.279 10092
 10094 3 -9.72 100.9 -15.82 0.226 10093
 10095 3 -9.64 101.1 -15.88 0.219 10094
 10096 3 -9.44 101.21 -16.03 0.183 10095
 10097 3 -9.34 101.31 -16.13 0.188 10096
 10098 3 -9.2 101.41 -16.21 0.196 10097
 10099 3 -9.19 101.51 -16.25 0.195 10098
 10100 3 -9.57 101.71 -16.18 0.151 10099
 10101 3 -9.65 101.81 -16.13 0.123 10100
 10102 3 -9.78 101.9 -16 0.109 10101
 10103 3 -9.89 102 -15.9 0.108 10102
 10104 3 -9.99 102.1 -15.81 0.1 10103
 10105 3 -9.95 102.2 -15.75 0.072 10104
 10106 3 -9.87 102.3 -15.65 0.087 10105
 10107 3 -9.72 102.4 -15.61 0.109 10106
 10108 3 -9.6 102.5 -15.54 0.118 10107
 10109 3 -9.51 102.6 -15.47 0.061 10108
 10110 3 -8.94 101.71 -16.3 0.17 10099
 10111 3 -8.8 101.81 -16.33 0.169 10110
 10112 3 -8.65 101.91 -16.37 0.134 10111
 10113 3 -8.51 102.01 -16.34 0.142 10112
 10114 3 -8.36 102.01 -16.31 0.164 10113
 10115 3 -8.23 102.01 -16.33 0.16 10114
 10116 3 -8.08 102.11 -16.36 0.145 10115
 10117 3 -7.92 102.12 -16.44 0.142 10116
 10118 3 -7.81 102.22 -16.5 0.14 10117
 10119 3 -7.64 102.32 -16.51 0.147 10118
 10120 3 -7.54 102.32 -16.59 0.127 10119
 10121 3 -7.44 102.42 -16.64 0.174 10120
 10122 3 -7.3 102.62 -16.65 0.174 10121
 10123 3 -7.19 102.62 -16.67 0.203 10122
 10124 3 -7.03 102.72 -16.66 0.18 10123
 10125 3 -6.86 102.82 -16.7 0.195 10124
 10126 3 -6.75 103.02 -16.74 0.184 10125
 10127 3 -6.65 103.12 -16.76 0.197 10126
 10128 3 -6.59 103.22 -16.76 0.171 10127
 10129 3 -6.47 103.42 -16.67 0.19 10128
 10130 3 -6.37 103.42 -16.67 0.231 10129
 10131 3 -6.3 103.52 -16.65 0.298 10130
 10132 3 -6.29 103.72 -16.63 0.354 10131
 10133 3 -6.3 103.82 -16.59 0.416 10132
 10134 3 -6.22 103.92 -16.57 0.454 10133
 10135 3 -6.2 104.13 -16.73 0.346 10134
 10136 3 -6.39 104.22 -16.17 0.176 10135
 10137 3 -6.38 104.22 -16.06 0.171 10136
 10138 3 -6.36 104.32 -15.93 0.124 10137
 10139 3 -6.31 104.32 -15.78 0.096 10138
 10140 3 -6.36 104.32 -15.65 0.136 10139
 10141 3 -6.37 104.32 -15.55 0.184 10140
 10142 3 -6.4 104.32 -15.3 0.189 10141
 10143 3 -6.4 104.22 -15.21 0.232 10142
 10144 3 -6.43 104.11 -15.08 0.26 10143
 10145 3 -6.49 104.01 -15 0.216 10144
 10146 3 -6.51 103.91 -14.85 0.194 10145
 10147 3 -6.58 103.91 -14.7 0.214 10146
 10148 3 -6.85 103.91 -14.46 0.219 10147
 10149 3 -6.96 103.81 -14.37 0.248 10148
 10150 3 -7.01 103.81 -14.23 0.281 10149
 10151 3 -6.76 103.41 -14.12 0.092 10150
 10152 3 -6.74 103.31 -14.09 0.099 10151
 10153 3 -6.62 103.11 -14.01 0.112 10152
 10154 3 -6.63 103.01 -13.95 0.087 10153
 10155 3 -6.6 102.91 -14.09 0.094 10154
 10156 3 -6.51 102.81 -14.26 0.121 10155
 10157 3 -6.4 102.81 -14.37 0.119 10156
 10158 3 -7.04 103.91 -14.1 0.196 10150
 10159 3 -6.92 103.91 -13.88 0.148 10158
 10160 3 -7.09 103.9 -13.77 0.14 10159
 10161 3 -7.1 103.8 -13.65 0.194 10160
 10162 3 -7.01 103.7 -13.6 0.159 10161
 10163 3 -6.79 103.7 -13.57 0.122 10162
 10164 3 -6.72 103.6 -13.47 0.135 10163
 10165 3 -6.66 103.5 -13.33 0.126 10164
 10166 3 -6.68 103.5 -13.14 0.097 10165
 10167 3 -6.7 103.4 -13.03 0.095 10166
 10168 3 -6.83 103.4 -12.92 0.084 10167
 10169 3 -6.97 103.4 -12.84 0.079 10168
 10170 3 -7.03 103.6 -12.78 0.062 10169
 10171 3 -7.14 103.6 -12.72 0.146 10170
 10172 3 -7.17 103.7 -12.62 0.149 10171
 10173 3 -7.52 103.7 -12.55 0.119 10172
 10174 3 -7.57 103.8 -12.52 0.073 10173
 10175 3 -6.73 103.81 -13.93 0.133 10159
 10176 3 -6.63 103.71 -13.88 0.168 10175
 10177 3 -6.04 104.33 -17.17 0.182 10135
 10178 3 -6.17 104.53 -17.27 0.197 10177
 10179 3 -6.18 104.63 -17.29 0.222 10178
 10180 3 -6.01 104.83 -17.44 0.17 10179
 10181 3 -5.94 104.93 -17.53 0.144 10180
 10182 3 -5.82 105.03 -17.67 0.17 10181
 10183 3 -5.7 105.03 -17.76 0.204 10182
 10184 3 -5.42 104.73 -17.76 0.128 10183
 10185 3 -5.3 104.83 -17.71 0.13 10184
 10186 3 -5.82 105.33 -17.79 0.126 10183
 10187 3 -5.87 105.43 -17.88 0.093 10186
 10188 3 -5.81 105.63 -17.95 0.106 10187
 10189 3 -5.86 105.63 -18.06 0.153 10188
 10190 3 -5.94 105.63 -18.13 0.204 10189
 10191 3 -5.99 105.83 -18.19 0.232 10190
 10192 3 -6.06 105.93 -18.33 0.284 10191
 10193 3 -6.11 106.04 -18.43 0.315 10192
 10194 3 -6.13 106.24 -18.51 0.323 10193
 10195 3 -6.14 106.54 -18.61 0.329 10194
 10196 3 -6.18 106.64 -18.7 0.353 10195
 10197 3 -6.16 106.84 -18.81 0.328 10196
 10198 3 -6.12 107.14 -18.88 0.328 10197
 10199 3 -6.08 107.24 -19 0.327 10198
 10200 3 -5.92 106.94 -19.31 0.131 10199
 10201 3 -5.89 106.94 -19.45 0.108 10200
 10202 3 -5.75 106.74 -19.55 0.106 10201
 10203 3 -5.61 106.74 -19.63 0.079 10202
 10204 3 -5.5 106.65 -19.71 0.112 10203
 10205 3 -5.37 106.75 -19.81 0.097 10204
 10206 3 -5.28 106.65 -19.88 0.111 10205
 10207 3 -5.24 106.55 -19.98 0.073 10206
 10208 3 -5.24 106.45 -19.97 0.086 10207
 10209 3 -6.12 107.64 -18.87 0.193 10199
 10210 3 -6.05 107.94 -18.91 0.14 10209
 10211 3 -6.03 108.14 -18.98 0.144 10210
 10212 3 -6.03 108.34 -18.96 0.127 10211
 10213 3 -6.02 108.54 -18.88 0.145 10212
 10214 3 -5.98 108.64 -18.93 0.13 10213
 10215 3 -5.94 108.84 -18.97 0.169 10214
 10216 3 -5.89 108.94 -18.98 0.241 10215
 10217 3 -5.69 108.64 -19.18 0.058 10216
 10218 3 -5.57 108.54 -19.15 0.076 10217
 10219 3 -5.58 108.44 -19.24 0.11 10218
 10220 3 -5.68 108.54 -19.45 0.082 10219
 10221 3 -5.64 108.54 -19.53 0.139 10220
 10222 3 -5.54 108.54 -19.61 0.167 10221
 10223 3 -5.41 108.55 -19.73 0.08 10222
 10224 3 -5.9 109.14 -18.98 0.208 10216
 10225 3 -5.9 109.34 -19.06 0.17 10224
 10226 3 -5.96 109.54 -19.12 0.17 10225
 10227 3 -5.98 109.54 -19.36 0.089 10226
 10228 3 -6.04 109.44 -19.51 0.146 10227
 10229 3 -6.03 109.64 -18.98 0.13 10226
 10230 3 -5.97 109.74 -18.92 0.139 10229
 10231 3 -5.88 109.94 -18.97 0.135 10230
 10232 3 -5.89 110.04 -18.96 0.123 10231
 10233 3 -5.88 110.14 -18.94 0.158 10232
 10234 3 -5.92 110.04 -18.72 0.101 10233
 10235 3 -5.96 110.04 -18.57 0.115 10234
 10236 3 -5.82 110.44 -19.01 0.125 10233
 10237 3 -5.74 110.54 -19.05 0.119 10236
 10238 3 -5.71 110.74 -19.19 0.13 10237
 10239 3 -5.75 110.84 -19.27 0.102 10238
 10240 3 -5.83 110.84 -19.39 0.093 10239
 10241 3 -5.87 111.04 -19.51 0.109 10240
 10242 3 -5.86 111.24 -19.55 0.147 10241
 10243 3 -5.84 111.44 -19.57 0.176 10242
 10244 3 -5.86 111.64 -19.55 0.189 10243
 10245 3 -5.71 111.74 -19.64 0.225 10244
 10246 3 -5.64 111.84 -19.7 0.201 10245
 10247 3 -5.53 111.85 -19.84 0.114 10246
 10248 3 -5.45 111.85 -19.99 0.09 10247
 10249 3 -5.39 111.85 -20.04 0.000125 10248
 10250 3 -5.74 112.24 -19.64 0.073 10246
 10251 3 -5.74 112.44 -19.56 0.097 10250
 10252 3 -5.84 112.54 -19.5 0.131 10251
 10253 3 -5.92 112.64 -19.57 0.139 10252
 10254 3 -5.98 112.84 -19.56 0.097 10253
 10255 3 -6.04 112.94 -19.6 0.06 10254
 10256 3 -5.92 104.23 -16.92 0.077 10177
 10257 3 -6.18 103.72 -16.04 0.109 10134
 10258 3 -6.04 103.62 -16.12 0.108 10257
 10259 3 -5.95 103.52 -16.11 0.152 10258
 10260 3 -5.8 103.42 -15.99 0.13 10259
 10261 3 -5.74 103.42 -16.08 0.175 10260
 10262 3 -5.7 103.22 -16 0.127 10261
 10263 3 -5.64 103.02 -16.07 0.119 10262
 10264 3 -5.49 102.93 -16.15 0.107 10263
 10265 3 -5.32 102.73 -16.14 0.143 10264
 10266 3 -5.17 102.63 -16.12 0.144 10265
 10267 3 -5.11 102.43 -16.07 0.182 10266
 10268 3 -4.81 102.43 -16.13 0.084 10267
 10269 3 -4.74 102.33 -16.17 0.067 10268
 10270 3 -4.74 102.23 -16.2 0.08 10269
 10271 3 -4.67 102.03 -16.27 0.147 10270
 10272 3 -4.54 102.03 -16.26 0.138 10271
 10273 3 -4.45 101.83 -16.3 0.146 10272
 10274 3 -4.33 101.73 -16.48 0.119 10273
 10275 3 -4.15 101.63 -16.67 0.13 10274
 10276 3 -4.12 101.54 -16.79 0.118 10275
 10277 3 -3.93 101.54 -16.93 0.119 10276
 10278 3 -3.75 101.64 -17.01 0.13 10277
 10279 3 -3.56 101.74 -17.03 0.078 10278
 10280 3 -3.46 101.74 -17.07 0.171 10279
 10281 3 -3.39 101.74 -17.15 0.2 10280
 10282 3 -3.29 101.34 -17.17 0.126 10281
 10283 3 -3.28 101.14 -17.17 0.082 10282
 10284 3 -3.31 101.04 -17.14 0.119 10283
 10285 3 -3.38 100.84 -17.05 0.114 10284
 10286 3 -3.38 100.74 -17.01 0.083 10285
 10287 3 -3.38 100.64 -17.04 0.12 10286
 10288 3 -3.39 100.54 -17.08 0.107 10287
 10289 3 -3.47 100.34 -17 0.084 10288
 10290 3 -3.49 100.24 -16.97 0.098 10289
 10291 3 -3.49 100.24 -16.89 0.098 10290
 10292 3 -3.45 100.04 -16.82 0.112 10291
 10293 3 -3.48 99.94 -16.77 0.116 10292
 10294 3 -3.5 99.84 -16.74 0.12 10293
 10295 3 -3.55 99.64 -16.72 0.06 10294
 10296 3 -3.38 102.14 -17.15 0.132 10281
 10297 3 -3.3 102.34 -17.18 0.145 10296
 10298 3 -3.24 102.64 -17.18 0.146 10297
 10299 3 -3.18 102.84 -17.15 0.093 10298
 10300 3 -5.63 103.43 -16.35 0.111 10261
 10301 3 -11.19 100.8 -15.64 0.15 10089
 10302 3 -11.32 101 -15.59 0.121 10301
 10303 3 -11.41 101.09 -15.55 0.088 10302
 10304 3 -13.62 97.27 -13.05 0.193 9966
 10305 3 -13.62 97.27 -12.9 0.161 10304
 10306 3 -15.08 97.75 -9.79 0.175 9941
 10307 3 -15.07 97.45 -9.81 0.146 10306
 10308 3 -15.27 97.21 -9.89 0.11 10307
 10309 3 -14.65 98.54 -7.88 0.155 9929
 10310 3 -14.65 98.64 -7.95 0.122 10309
 10311 3 -14.73 98.74 -7.97 0.136 10310
 10312 3 -14.86 98.94 -7.9 0.13 10311
 10313 3 -15.01 98.94 -7.85 0.13 10312
 10314 3 -15.14 98.93 -7.79 0.101 10313
 10315 3 -15.27 99.03 -7.73 0.093 10314
 10316 3 -15.51 99.03 -7.78 0.101 10315
 10317 3 -15.66 99.03 -7.81 0.085 10316
 10318 3 -15.78 99.03 -7.84 0.08 10317
 10319 3 -15.95 99.03 -7.95 0.099 10318
 10320 3 -16.15 99.13 -7.98 0.093 10319
 10321 3 -16.28 99.03 -7.91 0.115 10320
 10322 3 -16.48 99.03 -7.97 0.112 10321
 10323 3 -16.6 99.03 -7.94 0.056 10322
 10324 3 -14.11 98.34 -7.74 0.112 9928
 10325 3 -13.93 98.34 -7.76 0.095 10324
 10326 3 -15.4 91.21 0.12 0.151 4107
 10327 3 -15.29 91.11 0.03 0.119 10326
 10328 3 -15.2 91 -0.01 0.157 10327
 10329 3 -15.09 90.94 -0.15 0.166 10328
 10330 3 -15 90.84 -0.27 0.137 10329
 10331 3 -14.86 90.79 -0.44 0.121 10330
 10332 3 -14.71 90.8 -0.61 0.16 10331
 10333 3 -14.59 90.77 -0.75 0.141 10332
 10334 3 -14.47 90.73 -0.97 0.156 10333
 10335 3 -14.33 90.71 -1.13 0.161 10334
 10336 3 -14.19 90.66 -1.31 0.192 10335
 10337 3 -14.12 90.62 -1.46 0.211 10336
 10338 3 -13.81 90.5 -1.33 0.151 10337
 10339 3 -13.7 90.61 -1.39 0.136 10338
 10340 3 -13.54 90.72 -1.49 0.138 10339
 10341 3 -13.37 90.82 -1.58 0.137 10340
 10342 3 -13.27 90.93 -1.65 0.135 10341
 10343 3 -13.12 90.99 -1.72 0.138 10342
 10344 3 -13.05 91.12 -1.76 0.167 10343
 10345 3 -13.78 90.23 -1.27 0.119 10338
 10346 3 -13.81 90.07 -1.35 0.119 10345
 10347 3 -13.77 89.95 -1.42 0.094 10346
 10348 3 -14.18 90.72 -1.72 0.114 10337
 10349 3 -14.2 90.85 -1.97 0.083 10348
 10350 3 -14.26 90.89 -2.11 0.078 10349
 10351 3 -14.27 90.91 -2.23 0.06 10350
 10352 3 -14.43 90.97 -2.29 0.102 10351
 10353 3 -14.44 91.03 -2.41 0.119 10352
 10354 3 -14.48 91.04 -2.59 0.162 10353
 10355 3 -14.55 90.96 -2.77 0.126 10354
 10356 3 -14.51 90.88 -2.98 0.127 10355
 10357 3 -14.42 90.78 -3.16 0.131 10356
 10358 3 -14.38 90.69 -3.32 0.105 10357
 10359 3 -14.44 90.69 -3.54 0.095 10358
 10360 3 -14.48 90.62 -3.68 0.108 10359
 10361 3 -14.58 90.55 -3.77 0.11 10360
 10362 3 -14.66 90.54 -3.89 0.115 10361
 10363 3 -14.7 90.55 -4.04 0.099 10362
 10364 3 -14.85 90.55 -4.25 0.086 10363
 10365 3 -14.9 90.5 -4.35 0.125 10364
 10366 3 -14.95 90.45 -4.52 0.13 10365
 10367 3 -14.96 90.38 -4.71 0.11 10366
 10368 3 -15.03 90.32 -4.84 0.178 10367
 10369 3 -15.02 90.26 -4.93 0.294 10368
 10370 3 -15.29 90.51 -5.15 0.141 10369
 10371 3 -15.4 90.74 -5.23 0.108 10370
 10372 3 -15.43 90.94 -5.23 0.14 10371
 10373 3 -15.59 90.91 -5.31 0.134 10372
 10374 3 -15.55 91.01 -5.44 0.149 10373
 10375 3 -15.46 91.04 -5.54 0.186 10374
 10376 3 -15.24 90.88 -5.44 0.136 10375
 10377 3 -15.24 90.69 -5.42 0.098 10376
 10378 3 -15.21 90.53 -5.35 0.105 10377
 10379 3 -15.19 90.36 -5.31 0.09 10378
 10380 3 -15.05 90.3 -5.23 0.082 10379
 10381 3 -14.86 90.3 -5.21 0.122 10380
 10382 3 -14.69 90.24 -5.27 0.115 10381
 10383 3 -14.56 90.21 -5.33 0.051 10382
 10384 3 -15.74 91.15 -5.72 0.068 10375
 10385 3 -15.82 91.29 -5.78 0.059 10384
 10386 3 -15.94 91.35 -5.84 0.089 10385
 10387 3 -16.07 91.39 -5.88 0.089 10386
 10388 3 -14.64 90.01 -4.76 0.091 10369
 10389 3 -14.52 89.93 -4.69 0.085 10388
 10390 3 -14.39 89.75 -4.61 0.15 10389
 10391 3 -14.21 89.71 -4.52 0.145 10390
 10392 3 -13.99 89.73 -4.43 0.132 10391
 10393 3 -13.9 89.65 -4.4 0.127 10392
 10394 3 -13.76 89.58 -4.31 0.114 10393
 10395 3 -18.23 88.32 1.46 0.1 4083
 10396 3 -18.35 88.25 1.52 0.144 10395
 10397 3 -18.39 88.14 1.67 0.095 10396
 10398 3 -18.51 88.05 1.85 0.084 10397
 10399 3 -18.6 88.07 2.02 0.106 10398
 10400 3 -18.64 88.07 2.15 0.104 10399
 10401 3 -18.68 88.08 2.31 0.123 10400
 10402 3 -18.78 88.12 2.38 0.109 10401
 10403 3 -18.84 88.14 2.52 0.115 10402
 10404 3 -18.79 88.08 2.63 0.129 10403
 10405 3 -18.72 88.03 2.72 0.094 10404
 10406 3 -18.58 88.09 2.83 0.077 10405
 10407 3 -18.48 88.04 2.91 0.069 10406
 10408 3 -18.5 88.03 3.03 0.104 10407
 10409 3 -18.54 88.04 3.21 0.119 10408
 10410 3 -18.66 88.07 3.39 0.081 10409
 10411 3 -18.73 88.13 3.52 0.067 10410
 10412 3 -18.82 88.31 3.7 0.08 10411
 10413 3 -18.87 88.34 3.79 0.056 10412
 10414 3 -18.95 88.36 3.87 0.137 10413
 10415 3 -18.95 88.66 4.19 0.109 10414
 10416 3 -18.88 88.79 4.2 0.077 10415
 10417 3 -18.77 88.86 4.08 0.102 10416
 10418 3 -18.56 89.23 4.25 0.164 10417
 10419 3 -18.67 89.36 4.36 0.169 10418
 10420 3 -18.72 89.55 4.54 0.163 10419
 10421 3 -18.49 89.59 4.58 0.207 10420
 10422 3 -18.26 89.62 4.54 0.072 10421
 10423 3 -18.98 88.09 3.86 0.143 10414
 10424 3 -19.13 88.18 4.06 0.113 10423
 10425 3 -19.21 88.11 4.2 0.089 10424
 10426 3 -19.29 88.07 4.29 0.143 10425
 10427 3 -19.41 88.07 4.39 0.162 10426
 10428 3 -19.48 88.12 4.5 0.24 10427
 10429 3 -19.44 87.89 4.8 0.116 10428
 10430 3 -19.55 87.79 4.94 0.108 10429
 10431 3 -19.61 87.8 5.04 0.141 10430
 10432 3 -19.47 87.93 5.15 0.157 10431
 10433 3 -19.49 88.01 5.25 0.14 10432
 10434 3 -19.78 87.6 5.03 0.038 10431
 10435 3 -19.91 87.57 5.09 0.087 10434
 10436 3 -20.03 87.55 5.09 0.081 10435
 10437 3 -18.14 87.07 -0.82 0.119 4047
 10438 3 -18.07 86.98 -0.9 0.137 10437
 10439 3 -17.95 86.94 -0.98 0.145 10438
 10440 3 -17.79 86.9 -1.07 0.119 10439
 10441 3 -17.68 86.9 -1.16 0.118 10440
 10442 3 -17.67 86.87 -1.29 0.119 10441
 10443 3 -17.66 86.87 -1.46 0.125 10442
 10444 3 -17.6 86.78 -1.63 0.146 10443
 10445 3 -17.56 86.75 -1.76 0.207 10444
 10446 3 -17.49 86.69 -1.89 0.274 10445
 10447 3 -17.06 86.44 -1.8 0.075 10446
 10448 3 -16.96 86.37 -1.83 0.079 10447
 10449 3 -16.83 86.3 -1.81 0.079 10448
 10450 3 -16.68 86.25 -1.83 0.089 10449
 10451 3 -16.55 86.24 -1.82 0.089 10450
 10452 3 -16.45 86.19 -1.64 0.181 10451
 10453 3 -16.28 86.18 -1.66 0.198 10452
 10454 3 -16.14 86.17 -1.68 0.175 10453
 10455 3 -15.93 86.01 -1.91 0.086 10454
 10456 3 -15.78 86.05 -1.98 0.066 10455
 10457 3 -15.68 86 -2.03 0.074 10456
 10458 3 -15.52 85.95 -2.08 0.108 10457
 10459 3 -15.42 85.94 -2.16 0.107 10458
 10460 3 -15.32 85.94 -2.32 0.112 10459
 10461 3 -15.21 85.97 -2.45 0.117 10460
 10462 3 -15.16 85.97 -2.67 0.063 10461
 10463 3 -15.15 86.08 -2.81 0.114 10462
 10464 3 -15.12 86.24 -2.94 0.089 10463
 10465 3 -15.11 86.34 -3.02 0.125 10464
 10466 3 -15.15 86.46 -3.07 0.124 10465
 10467 3 -15.24 86.58 -3.1 0.082 10466
 10468 3 -17.78 86.78 -2.1 0.146 10446
 10469 3 -17.87 86.79 -2.24 0.161 10468
 10470 3 -17.94 86.79 -2.39 0.134 10469
 10471 3 -18.01 86.76 -2.58 0.16 10470
 10472 3 -17.97 86.76 -2.79 0.182 10471
 10473 3 -17.82 86.76 -2.99 0.173 10472
 10474 3 -17.84 86.67 -3.09 0.234 10473
 10475 3 -17.95 86.45 -3.18 0.238 10474
 10476 3 -18.18 86.34 -3.16 0.211 10475
 10477 3 -18.19 86.26 -3.33 0.161 10476
 10478 3 -18.2 86.21 -3.49 0.16 10477
 10479 3 -17.92 86.16 -3.57 0.084 10478
 10480 3 -17.8 86.13 -3.66 0.091 10479
 10481 3 -17.68 86.12 -3.73 0.093 10480
 10482 3 -17.55 86.04 -3.81 0.156 10481
 10483 3 -17.45 85.98 -3.87 0.128 10482
 10484 3 -18.33 86.14 -3.62 0.156 10478
 10485 3 -18.49 86.07 -3.62 0.131 10484
 10486 3 -18.63 86.06 -3.53 0.128 10485
 10487 3 -18.8 86.04 -3.59 0.166 10486
 10488 3 -18.99 86.03 -3.57 0.222 10487
 10489 3 -19.24 85.97 -3.46 0.237 10488
 10490 3 -19.52 85.95 -3.28 0.173 10489
 10491 3 -19.65 85.9 -3.28 0.151 10490
 10492 3 -19.79 85.96 -3.24 0.123 10491
 10493 3 -19.9 86.08 -3.19 0.11 10492
 10494 3 -20.02 86.11 -3.09 0.088 10493
 10495 3 -20.13 86.16 -3.04 0.057 10494
 10496 3 -20.22 86.23 -2.97 0.141 10495
 10497 3 -20.32 86.23 -2.93 0.168 10496
 10498 3 -20.42 86.03 -2.92 0.219 10497
 10499 3 -20.56 85.78 -2.98 0.127 10498
 10500 3 -20.69 85.69 -2.99 0.108 10499
 10501 3 -20.67 85.56 -3.08 0.102 10500
 10502 3 -17.56 86.93 -3.17 0.119 10474
 10503 3 -17.52 87.12 -3.17 0.128 10502
 10504 3 -17.46 87.23 -3.09 0.083 10503
 10505 3 -17.33 87.27 -3.15 0.088 10504
 10506 3 -17.25 87.32 -3.21 0.1 10505
 10507 3 -17.2 87.43 -3.27 0.112 10506
 10508 3 -17.09 87.52 -3.36 0.113 10507
 10509 3 -17 87.57 -3.46 0.117 10508
 10510 3 -16.87 87.53 -3.59 0.06 10509
 10511 3 -16.78 87.48 -3.67 0.084 10510
 10512 3 -16.66 87.36 -3.76 0.08 10511
 10513 3 -16.58 87.31 -3.86 0.085 10512
 10514 3 -23.39 84.1 4.83 0.084 3306
 10515 3 -24.23 82.55 9.26 1.221 3268
 10516 3 -24.29 82.62 9.39 1.142 10515
 10517 3 -24.29 82.73 9.46 1.092 10516
 10518 3 -24.31 82.9 9.5 1.041 10517
 10519 3 -24.27 82.94 9.64 0.975 10518
 10520 3 -24.23 83.08 9.71 0.903 10519
 10521 3 -24.12 83.5 9.58 0.933 10520
 10522 3 -24.13 83.58 9.69 0.832 10521
 10523 3 -24.08 83.74 9.65 0.693 10522
 10524 3 -24.07 83.74 9.81 0.62 10523
 10525 3 -24.04 83.76 9.95 0.482 10524
 10526 3 -23.92 83.82 10.05 0.459 10525
 10527 3 -23.79 83.99 10.02 0.433 10526
 10528 3 -23.69 84.13 9.9 0.388 10527
 10529 3 -23.62 84.17 10.15 0.417 10528
 10530 3 -23.39 84.25 10.07 0.39 10529
 10531 3 -23.27 84.35 10.13 0.421 10530
 10532 3 -23.25 84.48 10.16 0.412 10531
 10533 3 -23.12 84.59 10.19 0.417 10532
 10534 3 -23.02 84.66 10.23 0.417 10533
 10535 3 -22.93 84.79 10.26 0.437 10534
 10536 3 -22.83 85.06 10.3 0.435 10535
 10537 3 -22.76 85.29 10.38 0.395 10536
 10538 3 -22.81 85.44 10.37 0.383 10537
 10539 3 -22.74 85.72 10.43 0.396 10538
 10540 3 -22.77 85.89 10.46 0.381 10539
 10541 3 -22.75 86.15 10.53 0.366 10540
 10542 3 -22.73 86.34 10.57 0.384 10541
 10543 3 -22.66 86.59 10.71 0.416 10542
 10544 3 -22.41 86.92 10.95 0.486 10543
 10545 3 -22.14 87.7 11.64 0.958 10544
 10546 3 -22.05 88.62 12.34 0.589 10545
 10547 3 -22.52 88.56 12.84 0.147 10546
 10548 3 -22.61 88.56 12.97 0.154 10547
 10549 3 -22.71 88.59 13.11 0.143 10548
 10550 3 -22.67 88.63 13.25 0.099 10549
 10551 3 -22.74 88.64 13.34 0.137 10550
 10552 3 -22.81 88.66 13.46 0.108 10551
 10553 3 -22.89 88.69 13.68 0.071 10552
 10554 3 -23.01 88.74 13.78 0.068 10553
 10555 3 -23.17 88.87 13.88 0.162 10554
 10556 3 -23.16 89.09 13.84 0.097 10555
 10557 3 -23.24 89.2 13.99 0.124 10556
 10558 3 -23.26 89.32 14.07 0.119 10557
 10559 3 -23.3 89.53 14.13 0.098 10558
 10560 3 -23.34 89.69 14.16 0.098 10559
 10561 3 -23.41 89.84 14.17 0.087 10560
 10562 3 -23.43 89.96 14.24 0.055 10561
 10563 3 -23.5 90.08 14.39 0.11 10562
 10564 3 -23.54 90.16 14.57 0.105 10563
 10565 3 -23.64 90.21 14.73 0.121 10564
 10566 3 -23.75 90.3 14.92 0.135 10565
 10567 3 -23.85 90.3 15.18 0.123 10566
 10568 3 -23.93 90.32 15.45 0.128 10567
 10569 3 -23.89 90.43 15.66 0.123 10568
 10570 3 -23.86 90.42 15.79 0.118 10569
 10571 3 -23.75 90.43 15.91 0.115 10570
 10572 3 -23.62 90.45 16.1 0.138 10571
 10573 3 -23.4 90.44 16.23 0.16 10572
 10574 3 -23.3 90.42 16.31 0.135 10573
 10575 3 -23.16 90.28 16.44 0.174 10574
 10576 3 -23.07 90.33 16.46 0.219 10575
 10577 3 -23.11 89.9 16.5 0.156 10576
 10578 3 -23.02 89.71 16.44 0.146 10577
 10579 3 -23.02 89.51 16.37 0.186 10578
 10580 3 -22.93 89.5 16.32 0.184 10579
 10581 3 -22.99 89.06 16.28 0.174 10580
 10582 3 -22.97 88.78 16.21 0.138 10581
 10583 3 -22.98 88.63 16.17 0.167 10582
 10584 3 -23.07 88.54 16.1 0.078 10583
 10585 3 -22.81 89.56 16.25 0.000125 10580
 10586 3 -23 90.52 16.51 0.116 10576
 10587 3 -23 90.68 16.48 0.13 10586
 10588 3 -22.99 90.83 16.46 0.104 10587
 10589 3 -22.89 90.89 16.34 0.106 10588
 10590 3 -22.63 90.93 16.28 0.09 10589
 10591 3 -22.52 91 16.29 0.126 10590
 10592 3 -22.57 91.18 16.28 0.095 10591
 10593 3 -22.01 88.79 12.33 0.616 10546
 10594 3 -22.06 88.9 12.32 0.644 10593
 10595 3 -21.55 88.48 12.55 0.204 10594
 10596 3 -21.46 88.52 12.67 0.15 10595
 10597 3 -21.27 88.5 12.85 0.153 10596
 10598 3 -21.15 88.5 12.98 0.159 10597
 10599 3 -21.1 88.43 13.17 0.167 10598
 10600 3 -21.03 88.4 13.38 0.167 10599
 10601 3 -21.02 88.35 13.59 0.182 10600
 10602 3 -20.94 88.35 13.78 0.167 10601
 10603 3 -20.88 88.32 13.92 0.162 10602
 10604 3 -20.76 88.3 14.03 0.134 10603
 10605 3 -20.64 88.26 14.16 0.109 10604
 10606 3 -20.55 88.26 14.21 0.171 10605
 10607 3 -20.49 88.39 14.36 0.164 10606
 10608 3 -20.21 88.44 14.22 0.098 10607
 10609 3 -20.11 88.45 14.18 0.094 10608
 10610 3 -19.92 88.48 14.09 0.11 10609
 10611 3 -19.72 88.54 14.05 0.119 10610
 10612 3 -19.6 88.6 13.96 0.095 10611
 10613 3 -19.47 88.67 13.91 0.109 10612
 10614 3 -19.33 88.72 13.86 0.128 10613
 10615 3 -19.16 88.76 13.87 0.138 10614
 10616 3 -18.96 88.78 13.92 0.116 10615
 10617 3 -18.77 88.72 13.94 0.1 10616
 10618 3 -18.67 88.66 14.01 0.1 10617
 10619 3 -18.57 88.58 14.12 0.115 10618
 10620 3 -18.47 88.56 14.22 0.139 10619
 10621 3 -18.39 88.54 14.31 0.15 10620
 10622 3 -18.23 88.46 14.38 0.127 10621
 10623 3 -18.18 88.42 14.49 0.192 10622
 10624 3 -17.93 88.47 14.52 0.174 10623
 10625 3 -17.77 88.51 14.51 0.17 10624
 10626 3 -17.6 88.5 14.36 0.169 10625
 10627 3 -17.43 88.46 14.25 0.113 10626
 10628 3 -17.34 88.26 14.11 0.096 10627
 10629 3 -17.23 88.13 14.15 0.106 10628
 10630 3 -17.09 88.1 14.23 0.101 10629
 10631 3 -17.02 88.04 14.3 0.149 10630
 10632 3 -17.03 87.92 14.32 0.189 10631
 10633 3 -17.07 87.75 14.26 0.217 10632
 10634 3 -17.16 87.6 14.03 0.134 10633
 10635 3 -17.03 87.5 14.07 0.063 10634
 10636 3 -17.06 87.4 14.14 0.093 10635
 10637 3 -17.05 87.29 14.12 0.059 10636
 10638 3 -16.97 87.24 13.98 0.04 10637
 10639 3 -16.94 87.17 13.91 0.074 10638
 10640 3 -16.93 87.06 13.87 0.104 10639
 10641 3 -16.85 86.99 13.79 0.122 10640
 10642 3 -16.66 87.04 13.73 0.13 10641
 10643 3 -16.58 87.04 13.63 0.000125 10642
 10644 3 -16.87 87.75 14.58 0.119 10633
 10645 3 -16.74 87.66 14.72 0.101 10644
 10646 3 -16.66 87.57 14.79 0.155 10645
 10647 3 -16.55 87.47 14.85 0.16 10646
 10648 3 -16.44 87.37 14.86 0.147 10647
 10649 3 -16.23 87.2 14.92 0.128 10648
 10650 3 -16.13 87.11 15.02 0.099 10649
 10651 3 -16.09 87.07 15.11 0.181 10650
 10652 3 -15.93 87.11 15.25 0.173 10651
 10653 3 -15.73 86.93 15.32 0.145 10652
 10654 3 -15.65 86.78 15.35 0.000125 10653
 10655 3 -16 86.84 15.2 0.124 10651
 10656 3 -15.93 86.74 15.3 0.131 10655
 10657 3 -15.83 86.58 15.36 0.083 10656
 10658 3 -15.7 86.56 15.39 0.096 10657
 10659 3 -15.57 86.5 15.37 0.103 10658
 10660 3 -15.43 86.47 15.47 0.077 10659
 10661 3 -20.42 88 14.16 0.099 10606
 10662 3 -20.28 87.81 14.2 0.116 10661
 10663 3 -20.21 87.67 14.22 0.089 10662
 10664 3 -20.13 87.56 14.3 0.08 10663
 10665 3 -20.07 87.45 14.29 0.084 10664
 10666 3 -19.93 87.38 14.23 0.111 10665
 10667 3 -19.84 87.36 14.19 0.108 10666
 10668 3 -19.75 87.25 14.18 0.09 10667
 10669 3 -19.67 87.17 14.13 0.142 10668
 10670 3 -19.62 87.01 13.98 0.148 10669
 10671 3 -19.59 86.79 13.86 0.086 10670
 10672 3 -19.52 86.66 13.83 0.079 10671
 10673 3 -19.45 86.53 13.78 0.091 10672
 10674 3 -19.41 86.4 13.83 0.088 10673
 10675 3 -19.37 86.25 13.84 0.093 10674
 10676 3 -22.73 89.39 12.02 0.447 10594
 10677 3 -23.03 89.48 11.87 0.42 10676
 10678 3 -23.21 89.56 11.8 0.441 10677
 10679 3 -23.47 89.61 11.74 0.406 10678
 10680 3 -23.69 89.66 11.79 0.36 10679
 10681 3 -23.98 89.48 11.84 0.348 10680
 10682 3 -24.13 89.53 11.83 0.338 10681
 10683 3 -24.31 89.42 11.83 0.327 10682
 10684 3 -24.46 89.55 11.87 0.331 10683
 10685 3 -24.57 89.7 11.84 0.394 10684
 10686 3 -24.67 89.75 11.84 0.418 10685
 10687 3 -24.8 89.96 11.86 0.411 10686
 10688 3 -24.91 90.12 11.85 0.406 10687
 10689 3 -25.01 90.32 11.8 0.389 10688
 10690 3 -25.04 90.59 11.73 0.366 10689
 10691 3 -25.09 90.77 11.66 0.313 10690
 10692 3 -25.11 90.97 11.59 0.297 10691
 10693 3 -25.12 91.15 11.5 0.292 10692
 10694 3 -25.15 91.3 11.37 0.279 10693
 10695 3 -25.16 91.49 11.23 0.293 10694
 10696 3 -25.12 91.66 11.18 0.3 10695
 10697 3 -25.06 91.81 11.05 0.255 10696
 10698 3 -25.05 92 11.07 0.269 10697
 10699 3 -25 92.18 11.1 0.276 10698
 10700 3 -24.93 92.37 11.15 0.294 10699
 10701 3 -24.89 92.49 11.28 0.316 10700
 10702 3 -24.87 92.63 11.37 0.319 10701
 10703 3 -24.78 92.76 11.42 0.338 10702
 10704 3 -24.63 92.88 11.48 0.323 10703
 10705 3 -24.62 93.05 11.52 0.341 10704
 10706 3 -24.47 93.21 11.62 0.34 10705
 10707 3 -24.41 93.37 11.75 0.352 10706
 10708 3 -24.33 93.47 11.84 0.362 10707
 10709 3 -24.13 93.61 11.92 0.34 10708
 10710 3 -24 93.77 12.05 0.343 10709
 10711 3 -23.79 93.96 12.1 0.317 10710
 10712 3 -23.57 94.1 12.16 0.289 10711
 10713 3 -23.39 94.24 12.15 0.291 10712
 10714 3 -23.23 94.34 12.17 0.319 10713
 10715 3 -23.13 94.43 12.26 0.319 10714
 10716 3 -23.06 94.57 12.3 0.34 10715
 10717 3 -22.96 94.66 12.36 0.366 10716
 10718 3 -22.87 94.82 12.38 0.397 10717
 10719 3 -22.68 94.85 12.51 0.378 10718
 10720 3 -22.44 94.83 12.67 0.411 10719
 10721 3 -22.45 94.97 12.7 0.391 10720
 10722 3 -22.29 94.95 12.9 0.286 10721
 10723 3 -22.28 95.04 12.99 0.314 10722
 10724 3 -22.24 95.02 13.25 0.304 10723
 10725 3 -22.2 95.03 13.38 0.341 10724
 10726 3 -22.13 95.03 13.47 0.406 10725
 10727 3 -21.97 94.96 13.62 0.482 10726
 10728 3 -21.89 95.01 13.75 0.521 10727
 10729 3 -21.89 95.16 13.85 0.486 10728
 10730 3 -21.87 95.3 13.94 0.444 10729
 10731 3 -21.83 95.4 14.05 0.394 10730
 10732 3 -21.78 95.5 14.18 0.351 10731
 10733 3 -21.87 95.69 14.33 0.296 10732
 10734 3 -21.97 95.9 14.38 0.313 10733
 10735 3 -22.07 96.07 14.48 0.282 10734
 10736 3 -22.19 96.15 14.58 0.256 10735
 10737 3 -22.19 96.35 14.64 0.251 10736
 10738 3 -22.18 96.51 14.73 0.276 10737
 10739 3 -22.23 96.61 14.81 0.305 10738
 10740 3 -22.27 96.71 14.9 0.343 10739
 10741 3 -22.38 96.84 15 0.328 10740
 10742 3 -22.47 96.93 15.14 0.328 10741
 10743 3 -22.45 97.04 15.3 0.324 10742
 10744 3 -22.47 97.18 15.42 0.34 10743
 10745 3 -22.46 97.28 15.54 0.306 10744
 10746 3 -22.42 97.38 15.7 0.311 10745
 10747 3 -22.38 97.48 15.95 0.296 10746
 10748 3 -22.26 97.68 16 0.247 10747
 10749 3 -22.18 97.88 16.01 0.26 10748
 10750 3 -22.11 97.98 16 0.276 10749
 10751 3 -21.92 98.08 16.09 0.261 10750
 10752 3 -21.77 98.28 16.13 0.252 10751
 10753 3 -21.69 98.48 16.18 0.244 10752
 10754 3 -21.69 98.68 16.16 0.226 10753
 10755 3 -21.68 98.88 16.22 0.25 10754
 10756 3 -21.64 99.08 16.21 0.212 10755
 10757 3 -21.66 99.08 16.33 0.219 10756
 10758 3 -21.63 99.28 16.39 0.224 10757
 10759 3 -21.59 99.38 16.44 0.227 10758
 10760 3 -21.5 99.58 16.49 0.232 10759
 10761 3 -21.47 99.68 16.6 0.259 10760
 10762 3 -21.56 99.88 16.71 0.286 10761
 10763 3 -21.63 100.08 16.72 0.347 10762
 10764 3 -21.71 100.28 16.75 0.394 10763
 10765 3 -21.8 100.38 16.88 0.443 10764
 10766 3 -21.84 100.58 16.89 0.445 10765
 10767 3 -21.82 100.67 17.02 0.45 10766
 10768 3 -21.94 100.87 17.11 0.427 10767
 10769 3 -22.08 101.07 17.11 0.396 10768
 10770 3 -22.19 101.17 17.14 0.386 10769
 10771 3 -22.32 101.47 17.17 0.325 10770
 10772 3 -22.39 101.67 17.36 0.341 10771
 10773 3 -22.44 101.77 17.46 0.357 10772
 10774 3 -22.54 102.07 17.62 0.368 10773
 10775 3 -22.64 102.17 17.79 0.399 10774
 10776 3 -22.7 102.37 17.89 0.455 10775
 10777 3 -22.79 102.57 17.98 0.462 10776
 10778 3 -22.88 102.77 17.95 0.45 10777
 10779 3 -23 102.96 17.98 0.446 10778
 10780 3 -23.18 103.06 18.13 0.433 10779
 10781 3 -23.37 103.26 18.16 0.41 10780
 10782 3 -23.69 103.26 18.35 0.379 10781
 10783 3 -23.88 103.36 18.42 0.399 10782
 10784 3 -24.01 103.46 18.59 0.419 10783
 10785 3 -24.07 103.76 18.72 0.439 10784
 10786 3 -24.21 103.75 18.75 0.494 10785
 10787 3 -24.28 103.95 18.85 0.519 10786
 10788 3 -24.32 104.05 18.9 0.574 10787
 10789 3 -23.96 104.56 18.47 0.215 10788
 10790 3 -23.86 104.66 18.28 0.16 10789
 10791 3 -24.47 104.15 19.23 0.518 10788
 10792 3 -24.44 104.35 19.35 0.554 10791
 10793 3 -24.4 104.45 19.52 0.651 10792
 10794 3 -24.36 104.45 19.81 0.637 10793
 10795 3 -24.4 104.65 19.67 0.684 10794
 10796 3 -24.47 104.64 20.44 0.381 10795
 10797 3 -24.54 104.74 20.54 0.438 10796
 10798 3 -24.55 104.84 20.67 0.457 10797
 10799 3 -24.69 104.74 21.22 0.344 10798
 10800 3 -24.86 104.64 21.5 0.275 10799
 10801 3 -24.97 104.63 21.67 0.269 10800
 10802 3 -25.02 104.73 21.87 0.283 10801
 10803 3 -25.06 104.63 22.06 0.339 10802
 10804 3 -25.11 104.53 22.22 0.37 10803
 10805 3 -25.09 104.63 22.42 0.428 10804
 10806 3 -25.16 104.63 22.6 0.464 10805
 10807 3 -25.16 104.63 22.77 0.512 10806
 10808 3 -25.15 104.73 22.92 0.543 10807
 10809 3 -25.18 104.83 23.07 0.587 10808
 10810 3 -25.18 104.93 23.19 0.654 10809
 10811 3 -25.14 105.12 23.29 0.703 10810
 10812 3 -25.12 105.32 23.41 0.744 10811
 10813 3 -24.6 106.13 22.65 0.284 10812
 10814 3 -24.51 106.23 22.67 0.301 10813
 10815 3 -24.42 106.33 22.7 0.319 10814
 10816 3 -24.28 106.43 22.67 0.369 10815
 10817 3 -24.19 106.53 22.66 0.464 10816
 10818 3 -24.07 106.73 22.7 0.458 10817
 10819 3 -24.01 106.93 22.66 0.425 10818
 10820 3 -23.97 107.13 22.75 0.436 10819
 10821 3 -23.94 107.43 22.82 0.384 10820
 10822 3 -23.93 107.73 22.91 0.286 10821
 10823 3 -23.96 107.93 23.02 0.272 10822
 10824 3 -23.92 108.13 22.98 0.291 10823
 10825 3 -23.86 108.33 22.89 0.3 10824
 10826 3 -23.82 108.53 22.87 0.306 10825
 10827 3 -23.82 108.73 22.81 0.344 10826
 10828 3 -23.81 108.93 22.86 0.389 10827
 10829 3 -23.87 109.13 22.89 0.411 10828
 10830 3 -23.89 109.33 22.83 0.392 10829
 10831 3 -23.94 109.53 22.81 0.408 10830
 10832 3 -23.99 109.73 22.72 0.356 10831
 10833 3 -24.23 110.03 22.51 0.28 10832
 10834 3 -24.36 110.23 22.52 0.285 10833
 10835 3 -24.44 110.33 22.54 0.251 10834
 10836 3 -24.52 110.53 22.5 0.249 10835
 10837 3 -24.68 110.73 22.53 0.264 10836
 10838 3 -24.72 110.93 22.5 0.281 10837
 10839 3 -24.76 111.13 22.48 0.253 10838
 10840 3 -24.75 111.33 22.47 0.226 10839
 10841 3 -24.72 111.53 22.47 0.223 10840
 10842 3 -24.72 111.63 22.4 0.279 10841
 10843 3 -24.73 111.73 22.33 0.373 10842
 10844 3 -24.34 111.43 22.17 0.077 10843
 10845 3 -24.25 111.44 22.08 0.109 10844
 10846 3 -24.14 111.34 22 0.143 10845
 10847 3 -24.01 111.44 21.97 0.102 10846
 10848 3 -24.87 111.73 22.3 0.451 10843
 10849 3 -25 112.03 22.56 0.434 10848
 10850 3 -25.32 112.03 22.43 0.366 10849
 10851 3 -25.42 112.03 22.5 0.381 10850
 10852 3 -25.5 112.13 22.43 0.432 10851
 10853 3 -25.25 112.53 22.63 0.699 10852
 10854 3 -24.9 112.73 23.04 0.366 10853
 10855 3 -24.82 112.53 22.96 0.326 10854
 10856 3 -25.15 112.73 22.66 0.78 10853
 10857 3 -25.11 112.83 22.6 0.841 10856
 10858 3 -25.09 113.03 22.7 0.861 10857
 10859 3 -24.75 112.73 21.97 0.113 10858
 10860 3 -24.85 112.73 22.08 0.092 10859
 10861 3 -25.16 113.23 22.94 0.805 10858
 10862 3 -25.1 113.52 23.5 0.018 10861
 10863 3 -25.23 113.23 22.8 0.676 10861
 10864 3 -25.48 113.33 22.15 0.586 10863
 10865 3 -25.55 113.33 22.05 0.475 10864
 10866 3 -25.65 113.33 21.94 0.455 10865
 10867 3 -25.87 113.33 21.6 0.208 10866
 10868 3 -25.97 113.33 21.67 0.16 10867
 10869 3 -25.26 113.23 22.73 0.676 10863
 10870 3 -25.52 113.42 23.28 0.028 10869
 10871 3 -25.29 113.23 22.66 0.676 10869
 10872 3 -25 113.43 23.2 0.287 10871
 10873 3 -24.52 113.73 23.69 0.186 10872
 10874 3 -24.58 113.82 23.77 0.185 10873
 10875 3 -24.63 114.02 23.83 0.195 10874
 10876 3 -24.68 114.12 23.91 0.184 10875
 10877 3 -24.78 114.32 23.95 0.188 10876
 10878 3 -24.85 114.42 23.97 0.197 10877
 10879 3 -24.9 114.62 24.03 0.19 10878
 10880 3 -24.98 114.72 24.08 0.208 10879
 10881 3 -25.03 114.92 24.05 0.202 10880
 10882 3 -25.05 115.22 24.06 0.225 10881
 10883 3 -25.02 115.42 24.12 0.203 10882
 10884 3 -24.95 115.52 24.16 0.21 10883
 10885 3 -24.85 115.72 24.22 0.227 10884
 10886 3 -24.79 115.92 24.28 0.183 10885
 10887 3 -24.78 116.12 24.32 0.204 10886
 10888 3 -24.78 116.22 24.46 0.191 10887
 10889 3 -24.75 116.42 24.51 0.225 10888
 10890 3 -24.75 116.62 24.54 0.213 10889
 10891 3 -24.74 116.82 24.55 0.212 10890
 10892 3 -24.75 117.12 24.63 0.251 10891
 10893 3 -24.74 117.32 24.62 0.234 10892
 10894 3 -24.82 117.52 24.65 0.208 10893
 10895 3 -24.84 117.72 24.7 0.213 10894
 10896 3 -24.87 117.92 24.83 0.182 10895
 10897 3 -24.85 118.12 24.83 0.183 10896
 10898 3 -24.75 118.22 24.85 0.201 10897
 10899 3 -24.59 118.32 24.9 0.218 10898
 10900 3 -24.41 118.42 24.96 0.203 10899
 10901 3 -24.2 118.42 24.97 0.24 10900
 10902 3 -24.06 118.52 25.08 0.261 10901
 10903 3 -23.95 118.52 25.26 0.266 10902
 10904 3 -23.85 118.62 25.35 0.262 10903
 10905 3 -23.9 118.72 25.65 0.229 10904
 10906 3 -23.83 118.82 25.86 0.229 10905
 10907 3 -23.83 118.82 26.02 0.208 10906
 10908 3 -23.83 118.91 26.2 0.21 10907
 10909 3 -23.74 119.01 26.34 0.22 10908
 10910 3 -23.74 119.11 26.45 0.223 10909
 10911 3 -23.69 119.31 26.52 0.273 10910
 10912 3 -23.64 119.51 26.54 0.315 10911
 10913 3 -23.58 119.61 26.61 0.336 10912
 10914 3 -23.53 119.81 26.59 0.351 10913
 10915 3 -23.38 119.91 26.61 0.336 10914
 10916 3 -23.32 120.11 26.61 0.258 10915
 10917 3 -23.31 120.31 26.63 0.177 10916
 10918 3 -23.25 120.41 26.68 0.167 10917
 10919 3 -23.23 120.61 26.71 0.148 10918
 10920 3 -23.24 120.81 26.77 0.184 10919
 10921 3 -23.23 121.01 26.77 0.186 10920
 10922 3 -23.22 121.31 26.83 0.217 10921
 10923 3 -23.22 121.51 26.88 0.185 10922
 10924 3 -23.2 121.81 26.9 0.213 10923
 10925 3 -23.14 122.01 26.99 0.207 10924
 10926 3 -23.11 122.21 27.03 0.184 10925
 10927 3 -23.01 122.31 27.12 0.181 10926
 10928 3 -22.91 122.41 27.17 0.199 10927
 10929 3 -22.87 122.61 27.28 0.216 10928
 10930 3 -22.83 122.71 27.37 0.232 10929
 10931 3 -22.85 122.81 27.46 0.26 10930
 10932 3 -22.8 122.91 27.55 0.287 10931
 10933 3 -22.81 123.11 27.59 0.321 10932
 10934 3 -22.85 123.21 27.61 0.327 10933
 10935 3 -22.89 123.41 27.74 0.356 10934
 10936 3 -22.87 123.51 27.82 0.363 10935
 10937 3 -22.83 123.71 27.89 0.345 10936
 10938 3 -22.81 123.91 27.92 0.296 10937
 10939 3 -22.72 124.21 27.98 0.23 10938
 10940 3 -22.68 124.31 28.08 0.207 10939
 10941 3 -22.73 124.51 28.12 0.205 10940
 10942 3 -22.72 124.61 28.18 0.197 10941
 10943 3 -22.74 124.71 28.29 0.231 10942
 10944 3 -22.77 124.91 28.36 0.228 10943
 10945 3 -22.78 125.11 28.44 0.223 10944
 10946 3 -22.81 125.31 28.46 0.183 10945
 10947 3 -22.83 125.51 28.52 0.184 10946
 10948 3 -22.77 125.71 28.53 0.214 10947
 10949 3 -22.69 125.91 28.54 0.224 10948
 10950 3 -22.65 126.11 28.54 0.259 10949
 10951 3 -22.62 126.31 28.57 0.27 10950
 10952 3 -22.57 126.51 28.53 0.275 10951
 10953 3 -22.52 126.71 28.58 0.291 10952
 10954 3 -22.5 126.91 28.62 0.25 10953
 10955 3 -22.49 127.11 28.66 0.224 10954
 10956 3 -22.47 127.31 28.72 0.25 10955
 10957 3 -22.5 127.51 28.89 0.264 10956
 10958 3 -22.5 127.71 28.95 0.266 10957
 10959 3 -22.37 127.91 29.04 0.239 10958
 10960 3 -22.35 128.11 29.14 0.247 10959
 10961 3 -22.4 128.31 29.13 0.255 10960
 10962 3 -22.3 128.3 29.27 0.28 10961
 10963 3 -22.27 128.4 29.35 0.288 10962
 10964 3 -22.27 128.7 29.3 0.388 10963
 10965 3 -22.16 128.9 29.37 0.407 10964
 10966 3 -22.08 129 29.45 0.43 10965
 10967 3 -22.05 129.1 29.49 0.44 10966
 10968 3 -21.55 129.31 29.41 0.246 10967
 10969 3 -21.38 129.41 29.4 0.243 10968
 10970 3 -21.26 129.41 29.48 0.265 10969
 10971 3 -21.16 129.61 29.51 0.25 10970
 10972 3 -21.05 129.71 29.48 0.252 10971
 10973 3 -20.87 129.81 29.53 0.205 10972
 10974 3 -20.69 129.91 29.49 0.232 10973
 10975 3 -20.49 129.91 29.46 0.245 10974
 10976 3 -20.29 130.01 29.51 0.232 10975
 10977 3 -20.14 130.11 29.59 0.273 10976
 10978 3 -20 130.21 29.7 0.239 10977
 10979 3 -19.9 130.31 29.8 0.257 10978
 10980 3 -19.78 130.41 29.91 0.34 10979
 10981 3 -19.63 130.41 30.02 0.309 10980
 10982 3 -19.55 130.51 30.19 0.224 10981
 10983 3 -19.43 130.51 30.36 0.266 10982
 10984 3 -19.35 130.61 30.51 0.29 10983
 10985 3 -19.32 130.71 30.68 0.286 10984
 10986 3 -19.31 130.81 30.85 0.259 10985
 10987 3 -19.3 130.91 30.96 0.257 10986
 10988 3 -19.29 130.91 31.15 0.231 10987
 10989 3 -19.31 131.01 31.3 0.258 10988
 10990 3 -19.35 131.01 31.46 0.257 10989
 10991 3 -19.33 131.11 31.61 0.249 10990
 10992 3 -19.27 131.21 31.69 0.284 10991
 10993 3 -19.2 131.3 31.83 0.299 10992
 10994 3 -19.11 131.5 31.89 0.272 10993
 10995 3 -19.01 131.6 32 0.3 10994
 10996 3 -19 131.8 32.11 0.298 10995
 10997 3 -18.93 131.9 32.2 0.296 10996
 10998 3 -18.85 131.9 32.43 0.249 10997
 10999 3 -18.77 131.9 32.57 0.262 10998
 11000 3 -18.74 132 32.74 0.29 10999
 11001 3 -18.68 132 32.89 0.299 11000
 11002 3 -18.67 132.1 33.05 0.31 11001
 11003 3 -18.61 132 33.19 0.333 11002
 11004 3 -18.57 132 33.31 0.37 11003
 11005 3 -18.58 132.1 33.51 0.404 11004
 11006 3 -18.56 132 33.71 0.45 11005
 11007 3 -18.56 132 33.86 0.497 11006
 11008 3 -18.52 132 34 0.554 11007
 11009 3 -18.55 131.99 34.17 0.612 11008
 11010 3 -19.16 131.49 34.26 0.215 11009
 11011 3 -19.19 131.29 34.27 0.193 11010
 11012 3 -19.28 131.09 34.23 0.158 11011
 11013 3 -19.31 130.79 34.22 0.161 11012
 11014 3 -19.37 130.59 34.14 0.154 11013
 11015 3 -19.4 130.49 34.12 0.118 11014
 11016 3 -19.41 130.29 34.06 0.138 11015
 11017 3 -19.43 130.09 34.05 0.109 11016
 11018 3 -19.43 129.99 33.96 0.128 11017
 11019 3 -19.43 129.89 33.83 0.169 11018
 11020 3 -19.41 129.69 33.68 0.161 11019
 11021 3 -19.31 129.59 33.51 0.105 11020
 11022 3 -19.32 129.39 33.48 0.105 11021
 11023 3 -19.33 129.2 33.41 0.12 11022
 11024 3 -19.3 129.1 33.33 0.000125 11023
 11025 3 -18.3 132.2 34.23 0.642 11009
 11026 3 -18.02 132.2 34.34 0.649 11025
 11027 3 -17.88 132.3 34.4 0.648 11026
 11028 3 -17.94 132.3 34.57 0.733 11027
 11029 3 -17.93 132.39 34.71 0.771 11028
 11030 3 -17.84 132.29 34.83 0.8 11029
 11031 3 -17.82 132.39 34.97 0.812 11030
 11032 3 -17.87 132.29 35.16 0.864 11031
 11033 3 -17.94 132.29 35.33 0.89 11032
 11034 3 -18.01 132.39 35.52 0.865 11033
 11035 3 -17.97 132.49 35.65 0.883 11034
 11036 3 -17.7 132.59 35.64 0.868 11035
 11037 3 -17.78 132.49 35.77 0.794 11036
 11038 3 -17.05 133.99 35.45 0.374 11037
 11039 3 -16.93 134.09 35.51 0.412 11038
 11040 3 -16.91 134.29 35.56 0.406 11039
 11041 3 -17.24 134.49 35.72 0.248 11040
 11042 3 -17.3 134.59 35.78 0.36 11041
 11043 3 -17.33 134.69 35.87 0.446 11042
 11044 3 -17.3 134.89 35.95 0.554 11043
 11045 3 -17.38 134.99 35.98 0.595 11044
 11046 3 -17.46 135.09 36.07 0.643 11045
 11047 3 -18.09 134.99 35.56 0.133 11046
 11048 3 -18.17 134.99 35.49 0.065 11047
 11049 3 -18.3 134.99 35.43 0.104 11048
 11050 3 -18.46 134.99 35.37 0.153 11049
 11051 3 -18.47 134.99 35.23 0.135 11050
 11052 3 -18.41 135.09 35.06 0.117 11051
 11053 3 -18.47 135.09 34.84 0.115 11052
 11054 3 -17.34 135.19 36.22 0.641 11046
 11055 3 -17.41 135.49 36.25 0.635 11054
 11056 3 -17.41 135.79 36.16 0.588 11055
 11057 3 -17.49 135.89 36.18 0.563 11056
 11058 3 -17.41 136.09 36.31 0.582 11057
 11059 3 -17.45 136.29 36.33 0.594 11058
 11060 3 -17.52 136.39 36.35 0.609 11059
 11061 3 -18.12 136.19 35.7 0.154 11060
 11062 3 -18.29 136.19 35.63 0.074 11061
 11063 3 -18.48 136.09 35.67 0.132 11062
 11064 3 -18.65 135.89 35.61 0.148 11063
 11065 3 -17.4 136.59 36.52 0.577 11060
 11066 3 -17.35 136.69 36.57 0.527 11065
 11067 3 -17.24 136.79 36.77 0.407 11066
 11068 3 -17.39 136.88 36.93 0.252 11067
 11069 3 -17.36 135.19 35.81 0.119 11045
 11070 3 -17.52 135.19 35.81 0.117 11069
 11071 3 -16.51 134.2 35.6 0.369 11040
 11072 3 -16.41 134.3 35.64 0.358 11071
 11073 3 -16.28 134.4 35.75 0.376 11072
 11074 3 -16.12 134.4 35.77 0.367 11073
 11075 3 -16.01 134.5 35.85 0.372 11074
 11076 3 -16 134.6 36.04 0.343 11075
 11077 3 -15.98 134.59 36.29 0.334 11076
 11078 3 -15.91 134.59 36.49 0.323 11077
 11079 3 -15.9 134.69 36.71 0.325 11078
 11080 3 -15.78 134.69 36.88 0.316 11079
 11081 3 -15.71 134.79 37.04 0.283 11080
 11082 3 -15.7 134.79 37.23 0.271 11081
 11083 3 -15.6 134.89 37.36 0.248 11082
 11084 3 -15.61 134.99 37.52 0.316 11083
 11085 3 -15.59 135.19 37.67 0.377 11084
 11086 3 -15.59 135.29 37.76 0.468 11085
 11087 3 -15.53 135.49 37.78 0.509 11086
 11088 3 -15.45 135.59 37.83 0.561 11087
 11089 3 -15.41 135.79 37.84 0.617 11088
 11090 3 -15.38 135.99 37.95 0.652 11089
 11091 3 -15.27 136.09 37.95 0.648 11090
 11092 3 -15.19 136.19 37.96 0.61 11091
 11093 3 -15.04 136.29 38.06 0.548 11092
 11094 3 -14.94 136.29 38.23 0.491 11093
 11095 3 -14.84 136.29 38.43 0.487 11094
 11096 3 -14.7 136.39 38.5 0.52 11095
 11097 3 -14.58 136.49 38.45 0.574 11096
 11098 3 -14.47 136.49 38.54 0.638 11097
 11099 3 -14.41 136.69 38.48 0.718 11098
 11100 3 -14.27 136.69 38.48 0.791 11099
 11101 3 -14.11 136.69 38.54 0.84 11100
 11102 3 -14.05 136.89 38.47 0.881 11101
 11103 3 -13.95 136.99 38.44 0.882 11102
 11104 3 -13.89 137.19 38.47 0.913 11103
 11105 3 -13.77 137.19 38.5 0.938 11104
 11106 3 -13.68 137.29 38.57 0.955 11105
 11107 3 -13.69 137.59 38.62 0.994 11106
 11108 3 -13.29 137.19 38.88 0.879 11107
 11109 3 -13.53 137.69 38.68 0.295 11108
 11110 3 -12.83 136.59 39.22 0.58 11108
 11111 3 -12.67 136.49 39.26 0.584 11110
 11112 3 -12.46 136.19 39.45 0.476 11111
 11113 3 -12.35 136.19 39.57 0.512 11112
 11114 3 -12.23 136.19 39.62 0.579 11113
 11115 3 -12.15 136.19 39.7 0.603 11114
 11116 3 -12.14 136.09 40.21 0.567 11115
 11117 3 -12.12 136.09 40.38 0.598 11116
 11118 3 -12.1 136.49 40.51 0.569 11117
 11119 3 -12.07 136.49 40.68 0.611 11118
 11120 3 -12.05 136.49 40.83 0.68 11119
 11121 3 -12.05 136.49 40.95 0.756 11120
 11122 3 -11.99 136.49 41.03 0.832 11121
 11123 3 -11.98 136.49 41.16 0.874 11122
 11124 3 -11.94 136.68 41.27 0.848 11123
 11125 3 -12.72 136.98 41.51 0.214 11124
 11126 3 -12.75 136.88 41.67 0.208 11125
 11127 3 -12.83 136.88 41.75 0.223 11126
 11128 3 -12.9 136.58 41.84 0.153 11127
 11129 3 -11.77 136.59 41.33 0.816 11124
 11130 3 -11.63 135.99 41.25 0.225 11129
 11131 3 -11.68 135.79 41.32 0.109 11130
 11132 3 -11.84 135.78 41.43 0.038 11131
 11133 3 -11.85 136.98 41.57 0.591 11129
 11134 3 -11.77 137.08 41.68 0.529 11133
 11135 3 -11.7 137.18 41.86 0.459 11134
 11136 3 -11.68 136.98 42.11 0.441 11135
 11137 3 -11.66 136.88 42.28 0.43 11136
 11138 3 -11.64 136.78 42.46 0.413 11137
 11139 3 -11.69 136.88 42.69 0.34 11138
 11140 3 -11.64 136.98 42.88 0.38 11139
 11141 3 -11.58 136.88 42.96 0.422 11140
 11142 3 -11.55 136.78 43.11 0.553 11141
 11143 3 -11.6 136.78 43.21 0.691 11142
 11144 3 -11.94 137.37 43.58 0.608 11143
 11145 3 -12.03 137.47 43.73 0.609 11144
 11146 3 -12.12 137.47 43.91 0.646 11145
 11147 3 -12.18 137.47 44.06 0.619 11146
 11148 3 -12.21 137.57 44.2 0.604 11147
 11149 3 -12.27 137.57 44.4 0.604 11148
 11150 3 -12.31 137.66 44.56 0.545 11149
 11151 3 -12.41 137.76 44.77 0.564 11150
 11152 3 -12.44 137.76 44.98 0.609 11151
 11153 3 -12.38 137.86 45.07 0.583 11152
 11154 3 -12.42 137.96 45.13 0.671 11153
 11155 3 -12.35 137.06 45.44 0.314 11154
 11156 3 -12.25 137.36 45.55 0.204 11155
 11157 3 -12.12 137.56 45.72 0.19 11156
 11158 3 -12.08 137.66 45.78 0.215 11157
 11159 3 -12.03 137.86 45.8 0.195 11158
 11160 3 -11.98 138.06 45.78 0.183 11159
 11161 3 -11.94 138.26 45.7 0.139 11160
 11162 3 -12.37 136.56 45.62 0.125 11155
 11163 3 -12.39 136.46 45.66 0.000125 11162
 11164 3 -12.53 138.76 45.05 0.284 11154
 11165 3 -12.57 138.96 45.1 0.267 11164
 11166 3 -12.69 139.16 45.12 0.276 11165
 11167 3 -13.06 138.96 44.96 0.077 11166
 11168 3 -13.19 138.96 44.98 0.111 11167
 11169 3 -13.35 138.96 44.93 0.157 11168
 11170 3 -13.51 138.96 45.04 0.076 11169
 11171 3 -13.64 139.06 45.02 0.094 11170
 11172 3 -13.73 139.06 45 0.147 11171
 11173 3 -13.83 139.15 45.09 0.154 11172
 11174 3 -13.91 139.25 45.12 0.065 11173
 11175 3 -12.56 139.26 45.28 0.209 11166
 11176 3 -12.58 139.36 45.34 0.171 11175
 11177 3 -12.62 139.56 45.38 0.191 11176
 11178 3 -12.68 139.76 45.49 0.195 11177
 11179 3 -12.75 139.96 45.48 0.207 11178
 11180 3 -12.8 140.06 45.52 0.254 11179
 11181 3 -12.95 140.16 45.48 0.264 11180
 11182 3 -13.16 139.86 45.32 0.141 11181
 11183 3 -13.29 139.96 45.45 0.086 11182
 11184 3 -13.39 139.95 45.52 0.183 11183
 11185 3 -13.57 139.75 45.75 0.119 11184
 11186 3 -13.64 139.65 45.8 0.168 11185
 11187 3 -13.73 139.55 45.83 0.189 11186
 11188 3 -13.87 139.55 45.82 0.217 11187
 11189 3 -13.96 139.35 45.8 0.266 11188
 11190 3 -13.98 139.25 45.72 0.214 11189
 11191 3 -14 139.15 45.51 0.118 11190
 11192 3 -13.28 139.76 45.28 0.131 11182
 11193 3 -13.42 139.76 45.26 0.065 11192
 11194 3 -12.98 140.46 45.51 0.243 11181
 11195 3 -13 140.66 45.5 0.232 11194
 11196 3 -13.01 140.76 45.58 0.26 11195
 11197 3 -13.08 140.96 45.56 0.256 11196
 11198 3 -13.17 141.16 45.5 0.2 11197
 11199 3 -13.22 141.36 45.42 0.218 11198
 11200 3 -13.29 141.46 45.36 0.207 11199
 11201 3 -13.25 141.66 45.31 0.257 11200
 11202 3 -13.31 141.76 45.2 0.296 11201
 11203 3 -13.33 141.86 45.18 0.309 11202
 11204 3 -13.31 142.06 45.09 0.338 11203
 11205 3 -13.33 142.16 45.01 0.365 11204
 11206 3 -13.34 142.36 44.91 0.361 11205
 11207 3 -13.49 142.46 44.77 0.397 11206
 11208 3 -13.46 142.56 44.6 0.414 11207
 11209 3 -13.49 142.76 44.57 0.419 11208
 11210 3 -13.55 142.86 44.42 0.42 11209
 11211 3 -13.6 142.96 44.25 0.389 11210
 11212 3 -13.61 143.16 44.15 0.33 11211
 11213 3 -13.56 143.36 43.98 0.305 11212
 11214 3 -13.63 143.46 43.92 0.294 11213
 11215 3 -13.73 143.66 43.9 0.313 11214
 11216 3 -13.63 143.96 43.86 0.201 11215
 11217 3 -13.53 143.96 43.92 0.193 11216
 11218 3 -13.52 144.06 43.78 0.225 11217
 11219 3 -13.55 144.36 43.89 0.259 11218
 11220 3 -13.53 144.66 43.75 0.238 11219
 11221 3 -13.6 144.96 43.69 0.245 11220
 11222 3 -13.6 145.16 43.67 0.26 11221
 11223 3 -13.59 145.37 43.49 0.234 11222
 11224 3 -13.63 145.47 43.29 0.228 11223
 11225 3 -13.63 145.57 43.18 0.254 11224
 11226 3 -13.79 145.67 43.05 0.239 11225
 11227 3 -13.88 145.77 42.97 0.289 11226
 11228 3 -13.94 145.87 42.81 0.347 11227
 11229 3 -13.99 145.97 42.71 0.412 11228
 11230 3 -14.02 146.07 42.58 0.454 11229
 11231 3 -14.05 146.27 42.51 0.484 11230
 11232 3 -14.06 146.47 42.45 0.512 11231
 11233 3 -13.9 146.47 42.24 0.492 11232
 11234 3 -13.99 146.47 42.13 0.475 11233
 11235 3 -14.12 146.67 42.04 0.564 11234
 11236 3 -14.06 146.87 41.96 0.601 11235
 11237 3 -14.2 146.97 41.82 0.655 11236
 11238 3 -14.27 147.17 41.76 0.601 11237
 11239 3 -14.32 147.27 41.65 0.57 11238
 11240 3 -14.08 147.37 41.4 0.651 11239
 11241 3 -13.96 147.48 41.3 0.626 11240
 11242 3 -13.86 147.68 41.14 0.599 11241
 11243 3 -13.84 147.78 41 0.584 11242
 11244 3 -13.81 147.98 40.91 0.548 11243
 11245 3 -13.75 148.08 40.79 0.57 11244
 11246 3 -13.61 148.08 40.66 0.552 11245
 11247 3 -13.57 148.38 40.62 0.546 11246
 11248 3 -13.64 148.48 40.56 0.496 11247
 11249 3 -13.82 148.58 40.52 0.41 11248
 11250 3 -13.99 148.78 40.47 0.37 11249
 11251 3 -14.11 148.98 40.42 0.327 11250
 11252 3 -14.12 149.18 40.31 0.212 11251
 11253 3 -14.15 149.38 40.28 0.176 11252
 11254 3 -14.14 149.58 40.2 0.213 11253
 11255 3 -14.24 149.68 40.1 0.245 11254
 11256 3 -14.33 149.78 40.03 0.26 11255
 11257 3 -14.37 149.88 39.91 0.248 11256
 11258 3 -14.41 149.98 39.76 0.281 11257
 11259 3 -14.45 150.08 39.63 0.326 11258
 11260 3 -14.51 150.18 39.51 0.381 11259
 11261 3 -14.56 150.18 39.43 0.495 11260
 11262 3 -14.49 150.28 39.32 0.586 11261
 11263 3 -14.56 150.38 39.28 0.67 11262
 11264 3 -14.5 150.39 39.08 0.852 11263
 11265 3 -13.95 150.49 38.87 0.656 11264
 11266 3 -13.53 149.99 38.77 0.548 11265
 11267 3 -13.75 149.89 38.47 0.559 11266
 11268 3 -13.74 149.89 38.3 0.573 11267
 11269 3 -13.62 149.79 38.22 0.592 11268
 11270 3 -13.53 149.9 38.1 0.537 11269
 11271 3 -13.27 149.8 38.06 0.447 11270
 11272 3 -13.17 149.9 37.96 0.45 11271
 11273 3 -13.07 149.9 37.84 0.436 11272
 11274 3 -12.99 150 37.79 0.344 11273
 11275 3 -12.74 149.7 37.67 0.161 11274
 11276 3 -12.68 149.5 37.72 0.178 11275
 11277 3 -12.61 149.4 37.69 0.146 11276
 11278 3 -13.08 149.89 39.07 0.278 11266
 11279 3 -12.98 149.89 39.06 0.188 11278
 11280 3 -12.8 149.89 38.97 0.134 11279
 11281 3 -12.69 149.79 38.96 0.172 11280
 11282 3 -12.62 149.6 38.89 0.116 11281
 11283 3 -12.5 149.6 38.81 0.099 11282
 11284 3 -15.69 149.98 39.38 0.421 11264
 11285 3 -15.86 150.08 39.42 0.412 11284
 11286 3 -16.03 149.88 39.45 0.441 11285
 11287 3 -16.15 149.88 39.43 0.494 11286
 11288 3 -16.24 149.68 39.41 0.529 11287
 11289 3 -16.33 149.58 39.46 0.613 11288
 11290 3 -16.35 149.48 39.47 0.695 11289
 11291 3 -16.4 149.38 39.31 0.722 11290
 11292 3 -16.21 149.58 38.44 0.16 11291
 11293 3 -16.3 149.18 39.41 0.589 11291
 11294 3 -16.83 149.78 39 0.537 11293
 11295 3 -16.91 149.68 38.91 0.53 11294
 11296 3 -16.98 149.68 38.76 0.508 11295
 11297 3 -17.15 149.68 38.71 0.528 11296
 11298 3 -17.27 149.68 38.61 0.502 11297
 11299 3 -17.45 149.78 38.42 0.47 11298
 11300 3 -17.59 149.78 38.3 0.413 11299
 11301 3 -17.91 149.68 38.19 0.32 11300
 11302 3 -18.1 149.68 38.03 0.264 11301
 11303 3 -18.21 149.58 37.87 0.304 11302
 11304 3 -18.34 149.58 37.74 0.28 11303
 11305 3 -18.43 149.48 37.62 0.24 11304
 11306 3 -18.54 149.48 37.42 0.213 11305
 11307 3 -18.64 149.58 37.24 0.199 11306
 11308 3 -18.77 149.68 37.1 0.23 11307
 11309 3 -18.92 149.58 36.98 0.239 11308
 11310 3 -19.05 149.58 36.76 0.201 11309
 11311 3 -19.2 149.58 36.6 0.184 11310
 11312 3 -19.38 149.68 36.49 0.186 11311
 11313 3 -19.47 149.48 36.31 0.168 11312
 11314 3 -19.63 149.48 36.26 0.18 11313
 11315 3 -19.73 149.48 36.21 0.148 11314
 11316 3 -19.83 149.38 36.03 0.164 11315
 11317 3 -19.95 149.38 35.95 0.158 11316
 11318 3 -20.04 149.38 35.86 0.173 11317
 11319 3 -20.15 149.38 35.77 0.177 11318
 11320 3 -20.25 149.28 35.6 0.169 11319
 11321 3 -20.3 149.28 35.4 0.196 11320
 11322 3 -20.41 149.18 35.26 0.229 11321
 11323 3 -20.47 149.08 35.06 0.243 11322
 11324 3 -20.59 148.98 34.9 0.265 11323
 11325 3 -20.7 148.88 34.81 0.237 11324
 11326 3 -20.81 148.78 34.7 0.222 11325
 11327 3 -20.93 148.58 34.56 0.207 11326
 11328 3 -21.06 148.48 34.49 0.223 11327
 11329 3 -21.18 148.28 34.39 0.255 11328
 11330 3 -21.29 148.08 34.36 0.255 11329
 11331 3 -21.41 147.98 34.25 0.271 11330
 11332 3 -21.53 147.88 34.12 0.275 11331
 11333 3 -21.71 147.78 34.03 0.271 11332
 11334 3 -21.77 147.68 33.95 0.302 11333
 11335 3 -22 147.98 33.68 0.151 11334
 11336 3 -22.04 148.08 33.58 0.124 11335
 11337 3 -22.13 148.18 33.53 0.147 11336
 11338 3 -22.2 148.18 33.44 0.224 11337
 11339 3 -22.34 148.18 33.41 0.268 11338
 11340 3 -22.43 148.18 33.37 0.315 11339
 11341 3 -22.53 148.28 33.28 0.369 11340
 11342 3 -22.57 148.28 33.15 0.412 11341
 11343 3 -22.64 148.28 33.01 0.407 11342
 11344 3 -22.7 148.28 32.9 0.42 11343
 11345 3 -22.75 148.28 32.78 0.459 11344
 11346 3 -22.28 147.59 32.47 0.139 11345
 11347 3 -22.19 147.49 32.43 0.151 11346
 11348 3 -22.21 147.29 32.41 0.084 11347
 11349 3 -22.99 148.38 32.73 0.487 11345
 11350 3 -23.23 148.78 32.8 0.413 11349
 11351 3 -23.29 148.88 32.75 0.471 11350
 11352 3 -23.34 148.88 32.65 0.559 11351
 11353 3 -23.53 148.98 32.61 0.605 11352
 11354 3 -23.59 148.98 32.48 0.644 11353
 11355 3 -23.99 148.48 32.64 0.203 11354
 11356 3 -23.93 148.38 32.56 0.165 11355
 11357 3 -23.65 149.08 32.5 0.572 11354
 11358 3 -23.91 149.38 32.62 0.42 11357
 11359 3 -24.01 149.58 32.59 0.347 11358
 11360 3 -24.15 149.58 32.47 0.249 11359
 11361 3 -24.21 149.68 32.36 0.177 11360
 11362 3 -23.2 148.69 31.72 0.124 11357
 11363 3 -23.23 148.49 31.62 0.105 11362
 11364 3 -21.79 147.28 33.98 0.195 11334
 11365 3 -21.82 147.08 33.93 0.196 11364
 11366 3 -21.81 146.88 33.84 0.201 11365
 11367 3 -21.83 146.68 33.84 0.191 11366
 11368 3 -21.87 146.48 33.76 0.211 11367
 11369 3 -21.91 146.28 33.63 0.191 11368
 11370 3 -21.99 146.08 33.54 0.185 11369
 11371 3 -22.06 145.88 33.56 0.19 11370
 11372 3 -22.11 145.78 33.49 0.215 11371
 11373 3 -22.18 145.58 33.35 0.183 11372
 11374 3 -22.27 145.58 33.19 0.203 11373
 11375 3 -22.34 145.48 33.08 0.221 11374
 11376 3 -22.38 145.48 32.98 0.298 11375
 11377 3 -22.65 145.28 32.94 0.205 11376
 11378 3 -22.8 145.18 32.81 0.161 11377
 11379 3 -22.97 145.08 32.71 0.172 11378
 11380 3 -23.12 144.98 32.58 0.221 11379
 11381 3 -23.21 144.88 32.47 0.242 11380
 11382 3 -23.3 144.78 32.35 0.228 11381
 11383 3 -23.42 144.58 32.24 0.211 11382
 11384 3 -23.57 144.38 32.12 0.174 11383
 11385 3 -23.67 144.38 32.03 0.214 11384
 11386 3 -23.8 144.28 31.92 0.195 11385
 11387 3 -23.95 144.28 31.87 0.156 11386
 11388 3 -24.06 144.18 31.85 0.176 11387
 11389 3 -24.22 144.18 31.76 0.192 11388
 11390 3 -24.37 143.98 31.75 0.209 11389
 11391 3 -24.52 143.98 31.66 0.256 11390
 11392 3 -24.67 143.98 31.61 0.285 11391
 11393 3 -24.8 143.88 31.51 0.359 11392
 11394 3 -24.94 143.98 31.42 0.442 11393
 11395 3 -25.08 143.88 31.39 0.501 11394
 11396 3 -25.24 143.78 31.41 0.527 11395
 11397 3 -25.39 143.78 31.41 0.572 11396
 11398 3 -25.62 143.88 31.33 0.556 11397
 11399 3 -25.74 143.78 31.29 0.577 11398
 11400 3 -25.85 143.78 31.16 0.584 11399
 11401 3 -25.73 143.38 30.79 0.446 11400
 11402 3 -25.75 143.18 30.62 0.39 11401
 11403 3 -25.79 142.98 30.53 0.414 11402
 11404 3 -25.75 142.68 30.52 0.358 11403
 11405 3 -25.84 142.68 30.47 0.327 11404
 11406 3 -25.85 142.58 30.35 0.358 11405
 11407 3 -25.96 142.58 30.26 0.391 11406
 11408 3 -26 142.58 30.11 0.405 11407
 11409 3 -26.19 142.48 30.01 0.379 11408
 11410 3 -26.18 142.48 29.84 0.39 11409
 11411 3 -26.37 142.48 29.71 0.399 11410
 11412 3 -26.35 142.49 29.53 0.403 11411
 11413 3 -26.38 142.39 29.36 0.388 11412
 11414 3 -26.51 142.29 29.31 0.36 11413
 11415 3 -26.5 142.29 29.04 0.319 11414
 11416 3 -26.49 142.19 28.88 0.309 11415
 11417 3 -26.46 141.99 28.69 0.33 11416
 11418 3 -26.53 141.79 28.56 0.275 11417
 11419 3 -26.55 141.69 28.33 0.207 11418
 11420 3 -26.52 141.59 28.2 0.201 11419
 11421 3 -26.54 141.39 28.06 0.177 11420
 11422 3 -26.59 141.29 27.99 0.151 11421
 11423 3 -26.69 141.09 27.95 0.14 11422
 11424 3 -26.78 140.99 27.91 0.129 11423
 11425 3 -26.82 140.79 27.78 0.141 11424
 11426 3 -26.95 140.69 27.68 0.118 11425
 11427 3 -27.02 140.69 27.58 0.122 11426
 11428 3 -27.06 140.59 27.47 0.149 11427
 11429 3 -27.07 140.49 27.33 0.115 11428
 11430 3 -27.07 140.4 27.21 0.148 11429
 11431 3 -27.1 140.2 27.16 0.135 11430
 11432 3 -27.16 140.2 27.08 0.121 11431
 11433 3 -27.23 140 27.02 0.16 11432
 11434 3 -27.33 139.9 26.95 0.174 11433
 11435 3 -27.41 139.7 26.89 0.165 11434
 11436 3 -27.5 139.6 26.78 0.147 11435
 11437 3 -27.53 139.4 26.66 0.193 11436
 11438 3 -27.55 139.2 26.59 0.22 11437
 11439 3 -27.63 139 26.54 0.241 11438
 11440 3 -27.62 138.8 26.49 0.228 11439
 11441 3 -27.34 138.7 26.33 0.123 11440
 11442 3 -27.24 138.6 26.26 0.146 11441
 11443 3 -27.14 138.4 26.23 0.175 11442
 11444 3 -27.08 138.2 26.18 0.165 11443
 11445 3 -27.1 138 26.13 0.159 11444
 11446 3 -27.06 137.9 26.13 0.157 11445
 11447 3 -27.03 137.6 26.1 0.167 11446
 11448 3 -26.97 137.4 26.1 0.111 11447
 11449 3 -26.95 137.3 26.11 0.145 11448
 11450 3 -26.84 137.1 26.02 0.173 11449
 11451 3 -26.75 137 25.84 0.13 11450
 11452 3 -26.74 136.81 25.68 0.166 11451
 11453 3 -26.78 136.71 25.54 0.197 11452
 11454 3 -26.83 136.71 25.37 0.198 11453
 11455 3 -26.95 136.71 25.17 0.172 11454
 11456 3 -27.16 136.71 25.02 0.175 11455
 11457 3 -27.32 136.71 24.89 0.178 11456
 11458 3 -27.4 136.81 24.74 0.116 11457
 11459 3 -27.5 136.81 24.61 0.117 11458
 11460 3 -27.56 136.81 24.44 0.146 11459
 11461 3 -27.64 136.81 24.28 0.207 11460
 11462 3 -27.69 136.91 24.14 0.235 11461
 11463 3 -27.74 137.11 24.07 0.251 11462
 11464 3 -27.75 137.11 23.93 0.285 11463
 11465 3 -27.67 137.11 23.67 0.271 11464
 11466 3 -27.76 137.11 23.54 0.299 11465
 11467 3 -27.73 137.11 23.32 0.286 11466
 11468 3 -27.71 137.02 23.04 0.221 11467
 11469 3 -27.77 137.12 22.94 0.228 11468
 11470 3 -27.69 137.42 22.74 0.091 11469
 11471 3 -27.72 137.62 22.72 0.095 11470
 11472 3 -27.68 137.82 22.68 0.094 11471
 11473 3 -27.72 137.92 22.66 0.124 11472
 11474 3 -27.77 138.02 22.66 0.131 11473
 11475 3 -27.7 138.22 22.51 0.087 11474
 11476 3 -27.69 138.32 22.36 0.087 11475
 11477 3 -27.71 138.42 22.26 0.093 11476
 11478 3 -27.7 138.52 22.18 0.086 11477
 11479 3 -27.65 138.72 22.05 0.105 11478
 11480 3 -27.97 137.12 22.86 0.182 11469
 11481 3 -28.1 137.02 22.74 0.156 11480
 11482 3 -28.27 136.91 22.66 0.143 11481
 11483 3 -28.35 136.81 22.6 0.174 11482
 11484 3 -28.47 136.71 22.63 0.201 11483
 11485 3 -28.54 136.51 22.58 0.223 11484
 11486 3 -28.59 136.31 22.51 0.224 11485
 11487 3 -28.68 136.11 22.47 0.196 11486
 11488 3 -28.64 135.91 22.37 0.161 11487
 11489 3 -28.72 135.72 22.28 0.148 11488
 11490 3 -28.76 135.62 22.22 0.168 11489
 11491 3 -28.8 135.42 22.12 0.155 11490
 11492 3 -28.91 135.31 22.14 0.195 11491
 11493 3 -28.97 135.12 22.04 0.359 11492
 11494 3 -29.06 135.01 22.09 0.449 11493
 11495 3 -29.05 134.81 22.06 0.497 11494
 11496 3 -29.15 134.91 21.95 0.561 11495
 11497 3 -29.51 135.12 21.6 0.199 11496
 11498 3 -29.48 135.02 21.51 0.126 11497
 11499 3 -29.26 134.91 21.89 0.655 11496
 11500 3 -29.6 135.01 21.93 0.669 11499
 11501 3 -29.76 135.11 21.94 0.696 11500
 11502 3 -29.86 135.11 21.87 0.756 11501
 11503 3 -29.96 135.01 21.8 0.702 11502
 11504 3 -30.01 135.01 21.68 0.64 11503
 11505 3 -30.09 135.01 21.59 0.658 11504
 11506 3 -30.2 135.11 21.58 0.73 11505
 11507 3 -29.77 135.82 20.93 0.329 11506
 11508 3 -29.76 135.92 20.86 0.406 11507
 11509 3 -29.86 136.02 20.74 0.551 11508
 11510 3 -30.16 136.02 20.79 0.553 11509
 11511 3 -30.28 136.12 20.84 0.614 11510
 11512 3 -30.33 136.32 20.89 0.618 11511
 11513 3 -30.53 136.41 20.99 0.573 11512
 11514 3 -30.53 136.61 20.88 0.57 11513
 11515 3 -30.63 136.61 20.92 0.54 11514
 11516 3 -30.74 136.61 20.88 0.487 11515
 11517 3 -30.8 136.51 20.65 0.415 11516
 11518 3 -30.9 136.52 20.5 0.412 11517
 11519 3 -30.96 136.82 20.34 0.237 11518
 11520 3 -31.04 136.82 20.17 0.192 11519
 11521 3 -31.09 137.02 20.08 0.196 11520
 11522 3 -31.16 137.12 19.95 0.189 11521
 11523 3 -31.23 137.12 19.78 0.185 11522
 11524 3 -31.27 137.02 19.54 0.187 11523
 11525 3 -31.33 137.22 19.49 0.184 11524
 11526 3 -31.47 137.31 19.39 0.183 11525
 11527 3 -31.5 137.22 19.27 0.167 11526
 11528 3 -31.51 137.22 19.15 0.171 11527
 11529 3 -31.43 137.31 18.88 0.203 11528
 11530 3 -31.46 137.31 18.76 0.197 11529
 11531 3 -31.47 137.51 18.65 0.194 11530
 11532 3 -31.53 137.51 18.54 0.167 11531
 11533 3 -31.65 137.51 18.44 0.146 11532
 11534 3 -31.82 137.61 18.46 0.121 11533
 11535 3 -31.99 137.61 18.42 0.169 11534
 11536 3 -32.06 137.51 18.34 0.193 11535
 11537 3 -32.15 137.41 18.34 0.171 11536
 11538 3 -32.22 137.31 18.21 0.151 11537
 11539 3 -32.16 137.01 18.06 0.181 11538
 11540 3 -32.15 137.01 17.95 0.163 11539
 11541 3 -32.06 136.81 17.83 0.16 11540
 11542 3 -31.91 136.62 17.87 0.176 11541
 11543 3 -31.97 136.51 18.12 0.142 11542
 11544 3 -31.97 136.41 18.25 0.148 11543
 11545 3 -31.87 136.21 18.35 0.139 11544
 11546 3 -31.9 136.11 18.46 0.057 11545
 11547 3 -32.19 136.61 17.75 0.114 11541
 11548 3 -32.11 136.62 17.66 0.144 11547
 11549 3 -32.06 136.52 17.54 0.093 11548
 11550 3 -30.93 136.02 20.04 0.194 11518
 11551 3 -30.95 135.92 19.86 0.181 11550
 11552 3 -31.05 135.72 19.84 0.164 11551
 11553 3 -31.18 135.52 19.71 0.116 11552
 11554 3 -31.28 135.42 19.62 0.119 11553
 11555 3 -31.38 135.32 19.59 0.132 11554
 11556 3 -31.48 135.22 19.62 0.132 11555
 11557 3 -31.61 135.22 19.54 0.059 11556
 11558 3 -30.45 134.61 21.89 0.42 11506
 11559 3 -30.44 134.81 21.56 0.139 11558
 11560 3 -27.64 138.5 26.58 0.119 11440
 11561 3 -27.62 138.3 26.65 0.137 11560
 11562 3 -27.54 138.2 26.66 0.055 11561
 11563 3 -26.15 144.17 31.55 0.422 11400
 11564 3 -26.24 144.18 31.42 0.5 11563
 11565 3 -25.99 144.58 30.81 0.182 11564
 11566 3 -25.99 144.68 30.68 0.214 11565
 11567 3 -25.83 144.88 30.56 0.141 11566
 11568 3 -25.85 144.88 30.49 0.087 11567
 11569 3 -26.39 144.17 31.54 0.525 11564
 11570 3 -26.49 144.17 31.63 0.603 11569
 11571 3 -26.59 144.17 31.65 0.605 11570
 11572 3 -26.65 144.27 31.78 0.651 11571
 11573 3 -26.74 144.17 32.1 0.57 11572
 11574 3 -27.05 143.87 32.04 0.362 11573
 11575 3 -27.13 143.87 32.14 0.387 11574
 11576 3 -27.19 143.87 32.37 0.431 11575
 11577 3 -27.28 143.77 32.41 0.542 11576
 11578 3 -27.41 143.66 32.4 0.661 11577
 11579 3 -27.5 143.66 32.39 0.727 11578
 11580 3 -26.98 143.07 32.62 0.099 11579
 11581 3 -27.04 142.86 32.64 0.136 11580
 11582 3 -27.07 142.76 32.6 0.127 11581
 11583 3 -27.08 142.57 32.5 0.147 11582
 11584 3 -27.66 143.56 32.41 0.731 11579
 11585 3 -27.81 143.46 32.38 0.667 11584
 11586 3 -27.9 143.66 32.33 0.69 11585
 11587 3 -27.97 143.16 32.55 0.386 11586
 11588 3 -28.11 143.06 32.42 0.191 11587
 11589 3 -27.91 144.77 31.75 0.194 11586
 11590 3 -27.83 144.97 31.61 0.209 11589
 11591 3 -27.77 145.07 31.57 0.232 11590
 11592 3 -27.42 145.17 31.59 0.129 11591
 11593 3 -28.02 145.17 31.46 0.114 11591
 11594 3 -28.07 145.27 31.36 0.000125 11593
 11595 3 -26.37 144.67 32.5 0.28 11573
 11596 3 -26.36 144.77 32.62 0.355 11595
 11597 3 -26.32 144.77 32.73 0.431 11596
 11598 3 -26.42 144.77 32.89 0.454 11597
 11599 3 -26.29 144.77 33.06 0.501 11598
 11600 3 -26.28 144.77 33.2 0.545 11599
 11601 3 -26.31 144.76 33.3 0.512 11600
 11602 3 -26.7 143.96 33.54 0.108 11601
 11603 3 -26.7 143.96 33.7 0.000125 11602
 11604 3 -26.38 144.86 33.39 0.359 11601
 11605 3 -26.86 144.56 33.47 0.142 11604
 11606 3 -26.76 144.76 33.55 0.21 11605
 11607 3 -26.64 144.96 33.62 0.103 11606
 11608 3 -26.62 145.06 33.54 0.079 11607
 11609 3 -26.64 145.16 33.45 0.000125 11608
 11610 3 -26.67 144.87 31.32 0.272 11572
 11611 3 -26.77 144.97 31.27 0.337 11610
 11612 3 -26.73 145.37 31.33 0.219 11611
 11613 3 -26.69 145.77 31.2 0.111 11612
 11614 3 -26.76 145.87 31.14 0.16 11613
 11615 3 -26.83 145.97 31.05 0.148 11614
 11616 3 -27 146.07 31.07 0.082 11615
 11617 3 -27.13 146.17 31.01 0.114 11616
 11618 3 -27.18 146.27 30.89 0.141 11617
 11619 3 -27.16 146.37 30.78 0.111 11618
 11620 3 -27.17 146.48 30.65 0.153 11619
 11621 3 -27.1 146.58 30.58 0.154 11620
 11622 3 -27.03 146.58 30.46 0.151 11621
 11623 3 -26.91 146.58 30.39 0.202 11622
 11624 3 -26.94 146.48 30.14 0.14 11623
 11625 3 -26.73 146.48 30.12 0.106 11624
 11626 3 -26.58 146.48 30.15 0.047 11625
 11627 3 -26.81 145.88 30.8 0.126 11615
 11628 3 -26.87 145.88 30.75 0.164 11627
 11629 3 -26.95 145.78 30.65 0.26 11628
 11630 3 -27.03 145.78 30.52 0.213 11629
 11631 3 -27.07 145.78 30.26 0.115 11630
 11632 3 -27.15 145.58 30.24 0.000125 11631
 11633 3 -26.9 144.88 30.94 0.195 11611
 11634 3 -26.96 144.98 30.85 0.139 11633
 11635 3 -26.68 144.08 30.93 0.137 11571
 11636 3 -26.75 143.98 30.8 0.154 11635
 11637 3 -26.81 143.88 30.7 0.202 11636
 11638 3 -26.88 143.88 30.63 0.23 11637
 11639 3 -26.97 144.08 30.48 0.213 11638
 11640 3 -27.11 143.78 30.26 0.153 11639
 11641 3 -27.13 143.58 30.25 0.156 11640
 11642 3 -27.19 143.48 30.2 0.191 11641
 11643 3 -27.07 143.48 29.95 0.079 11642
 11644 3 -27.01 143.38 29.78 0.103 11643
 11645 3 -26.95 143.38 29.65 0.131 11644
 11646 3 -27.11 143.28 29.48 0.089 11645
 11647 3 -27.18 143.28 29.37 0.108 11646
 11648 3 -27.3 143.18 29.22 0.084 11647
 11649 3 -27.37 143.18 29.11 0.116 11648
 11650 3 -27.48 143.18 29.05 0.094 11649
 11651 3 -27.56 143.28 28.94 0.1 11650
 11652 3 -27.62 143.28 28.84 0.131 11651
 11653 3 -27.69 143.18 28.71 0.117 11652
 11654 3 -27.79 143.18 28.56 0.144 11653
 11655 3 -27.94 143.28 28.49 0.129 11654
 11656 3 -28.05 143.28 28.44 0.088 11655
 11657 3 -28.17 143.38 28.43 0.095 11656
 11658 3 -28.24 143.38 28.29 0.125 11657
 11659 3 -28.31 143.28 28.18 0.105 11658
 11660 3 -27 144.28 30.55 0.114 11639
 11661 3 -25.07 143.08 31.58 0.149 11397
 11662 3 -25.09 142.88 31.62 0.129 11661
 11663 3 -25.14 142.68 31.66 0.149 11662
 11664 3 -25.13 142.58 31.69 0.125 11663
 11665 3 -25.1 142.48 31.73 0.147 11664
 11666 3 -25.16 142.28 31.82 0.13 11665
 11667 3 -25.29 142.18 31.93 0.145 11666
 11668 3 -25.33 142.08 32.02 0.198 11667
 11669 3 -25.3 141.98 32.12 0.186 11668
 11670 3 -25.2 141.78 32.25 0.161 11669
 11671 3 -25.14 141.68 32.27 0.198 11670
 11672 3 -25.04 141.48 32.35 0.281 11671
 11673 3 -24.85 141.38 32.28 0.263 11672
 11674 3 -24.69 141.08 32.35 0.252 11673
 11675 3 -24.98 140.87 32.49 0.41 11674
 11676 3 -25.09 140.67 32.53 0.429 11675
 11677 3 -24.54 140.48 32.41 0.163 11676
 11678 3 -24.49 140.38 32.51 0.123 11677
 11679 3 -24.5 140.28 32.62 0.1 11678
 11680 3 -25.14 140.57 32.51 0.167 11676
 11681 3 -25.82 140.97 32.69 0.103 11680
 11682 3 -25.9 140.97 32.76 0.13 11681
 11683 3 -25.3 140.47 32.43 0.188 11680
 11684 3 -25.61 140.27 32.24 0.115 11683
 11685 3 -25.78 140.37 32.04 0.099 11684
 11686 3 -25.37 140.37 32.37 0.188 11683
 11687 3 -25.2 140.47 32.51 0.167 11686
 11688 3 -25.23 141.27 32.52 0.195 11672
 11689 3 -25.28 140.97 32.62 0.218 11688
 11690 3 -22.14 145.69 32.76 0.176 11376
 11691 3 -22.03 145.79 32.66 0.15 11690
 11692 3 -16.22 148.98 39.52 0.617 11293
 11693 3 -16.08 148.58 39.61 0.568 11692
 11694 3 -15.91 148.27 39.96 0.374 11693
 11695 3 -15.79 148.17 40.06 0.352 11694
 11696 3 -15.73 148.07 40.05 0.325 11695
 11697 3 -15.66 147.97 40.09 0.451 11696
 11698 3 -15.59 147.78 40.06 0.486 11697
 11699 3 -15.54 147.68 40.09 0.505 11698
 11700 3 -15.49 147.58 40.12 0.606 11699
 11701 3 -15.46 147.38 40.09 0.659 11700
 11702 3 -15.37 147.28 40.23 0.628 11701
 11703 3 -15.32 147.18 40.28 0.629 11702
 11704 3 -15.05 146.98 39.71 0.328 11703
 11705 3 -14.96 146.88 39.51 0.28 11704
 11706 3 -15.06 146.68 39.95 0.138 11705
 11707 3 -15.16 146.58 40.02 0.185 11706
 11708 3 -15.21 146.48 40.05 0.194 11707
 11709 3 -14.72 146.58 39.19 0.135 11705
 11710 3 -14.79 146.49 38.88 0.173 11709
 11711 3 -14.89 146.39 38.76 0.197 11710
 11712 3 -14.93 146.29 38.72 0.154 11711
 11713 3 -15.07 146.19 38.75 0.088 11712
 11714 3 -14.79 146.48 39.49 0.097 11709
 11715 3 -14.76 146.38 39.65 0.116 11714
 11716 3 -14.78 146.38 39.8 0.071 11715
 11717 3 -15.33 147.27 40.98 0.268 11703
 11718 3 -15.31 147.17 41.02 0.146 11717
 11719 3 -15.73 147.18 39.34 0.142 11701
 11720 3 -15.75 147.18 39.18 0.168 11719
 11721 3 -15.85 146.98 39.06 0.106 11720
 11722 3 -15.9 146.98 38.96 0.112 11721
 11723 3 -15.94 146.98 38.8 0.168 11722
 11724 3 -16.02 146.98 38.7 0.128 11723
 11725 3 -16.18 148.88 39.57 0.617 11692
 11726 3 -13.74 147.58 40.39 0.163 11246
 11727 3 -13.66 147.78 40.23 0.083 11726
 11728 3 -13.67 147.78 40.12 0.142 11727
 11729 3 -13.7 147.88 39.97 0.164 11728
 11730 3 -13.75 147.98 39.89 0.05 11729
 11731 3 -13.76 147.38 40.32 0.149 11726
 11732 3 -13.81 147.08 40.38 0.126 11731
 11733 3 -13.88 146.98 40.3 0.157 11732
 11734 3 -14.05 146.88 40.29 0.148 11733
 11735 3 -14.05 146.68 40.22 0.127 11734
 11736 3 -14.01 146.58 40.11 0.144 11735
 11737 3 -14 146.48 40 0.084 11736
 11738 3 -14.16 143.46 43.72 0.149 11215
 11739 3 -14.37 143.46 43.73 0.157 11738
 11740 3 -14.51 143.46 43.64 0.147 11739
 11741 3 -14.66 143.36 43.56 0.193 11740
 11742 3 -14.75 143.36 43.47 0.262 11741
 11743 3 -14.85 143.26 43.4 0.331 11742
 11744 3 -14.71 142.76 43.45 0.127 11743
 11745 3 -14.73 142.56 43.45 0.121 11744
 11746 3 -14.7 142.46 43.47 0.000125 11745
 11747 3 -14.89 143.76 43.34 0.222 11743
 11748 3 -15.01 143.76 43.26 0.222 11747
 11749 3 -15.14 143.86 43.18 0.212 11748
 11750 3 -15.16 143.86 43.05 0.224 11749
 11751 3 -15.2 143.86 42.9 0.195 11750
 11752 3 -15.27 143.86 42.81 0.105 11751
 11753 3 -12.73 137.06 45.21 0.188 11152
 11754 3 -12.85 136.96 45.19 0.226 11753
 11755 3 -12.96 136.96 45.16 0.262 11754
 11756 3 -12.98 136.86 44.97 0.313 11755
 11757 3 -12.98 136.66 44.86 0.307 11756
 11758 3 -13.03 136.66 44.72 0.266 11757
 11759 3 -13.02 136.76 44.41 0.251 11758
 11760 3 -13.15 136.66 44.41 0.508 11759
 11761 3 -13.28 136.66 44.35 0.603 11760
 11762 3 -13.35 136.76 44.25 0.633 11761
 11763 3 -13.55 136.76 44.45 0.716 11762
 11764 3 -13.29 137.17 43.72 0.571 11763
 11765 3 -13.4 137.46 43.67 0.438 11764
 11766 3 -13.62 138.06 44.07 0.155 11765
 11767 3 -13.79 138.06 44.18 0.122 11766
 11768 3 -13.99 138.06 44.17 0.097 11767
 11769 3 -14.1 137.96 44.21 0.093 11768
 11770 3 -14.16 138.06 44.35 0.086 11769
 11771 3 -14.29 138.06 44.41 0.093 11770
 11772 3 -13.39 137.27 43.38 0.266 11765
 11773 3 -13.46 137.07 43.16 0.144 11772
 11774 3 -13.36 137.17 42.99 0.044 11773
 11775 3 -12.97 136.17 43.61 0.161 11764
 11776 3 -13.01 136.07 43.55 0.214 11775
 11777 3 -13 136.07 43.37 0.178 11776
 11778 3 -12.95 136.07 43.17 0.17 11777
 11779 3 -12.84 136.17 42.94 0.103 11778
 11780 3 -12.8 136.17 42.8 0.082 11779
 11781 3 -12.74 136.17 42.66 0.092 11780
 11782 3 -12.71 136.17 42.55 0.041 11781
 11783 3 -13.74 136.36 44.65 0.535 11763
 11784 3 -13.96 136.46 44.5 0.538 11783
 11785 3 -14.14 136.46 44.47 0.59 11784
 11786 3 -14.23 136.36 44.52 0.629 11785
 11787 3 -14.33 136.26 44.47 0.641 11786
 11788 3 -14.41 136.25 44.7 0.667 11787
 11789 3 -14.48 136.15 44.81 0.618 11788
 11790 3 -14.44 135.96 44.55 0.275 11789
 11791 3 -14.63 136.65 45.69 0.375 11789
 11792 3 -14.58 136.55 45.75 0.467 11791
 11793 3 -14.61 136.55 45.84 0.571 11792
 11794 3 -14.66 136.65 45.92 0.652 11793
 11795 3 -14.62 136.55 46.01 0.714 11794
 11796 3 -14.92 137.24 46.26 0.521 11795
 11797 3 -14.94 137.34 46.4 0.57 11796
 11798 3 -14.92 137.44 46.5 0.654 11797
 11799 3 -14.95 137.54 46.59 0.701 11798
 11800 3 -14.99 137.64 46.74 0.673 11799
 11801 3 -14.99 137.74 46.85 0.57 11800
 11802 3 -15.07 137.84 46.9 0.427 11801
 11803 3 -15.06 137.94 46.93 0.305 11802
 11804 3 -15.32 137.34 46.44 0.113 11798
 11805 3 -14.31 135.85 46.14 0.505 11795
 11806 3 -14.23 135.55 46.02 0.428 11805
 11807 3 -14.07 135.25 45.95 0.413 11806
 11808 3 -14.04 135.05 45.94 0.368 11807
 11809 3 -13.97 135.05 46.09 0.258 11808
 11810 3 -13.95 135.05 46.19 0.091 11809
 11811 3 -14.26 136.06 44.15 0.2 11787
 11812 3 -11.17 136.18 43.09 0.44 11143
 11813 3 -11.05 135.98 43.09 0.495 11812
 11814 3 -11.06 135.88 43.17 0.488 11813
 11815 3 -11 135.68 43.15 0.418 11814
 11816 3 -10.91 135.58 43.17 0.41 11815
 11817 3 -10.73 135.58 42.67 0.25 11816
 11818 3 -10.73 135.58 42.55 0.236 11817
 11819 3 -10.59 135.48 42.44 0.101 11818
 11820 3 -10.54 135.39 42.36 0.115 11819
 11821 3 -10.49 135.29 42.35 0.082 11820
 11822 3 -10.98 135.38 43.2 0.155 11816
 11823 3 -11.16 135.08 43.31 0.159 11822
 11824 3 -11.2 134.98 43.43 0.181 11823
 11825 3 -11.46 134.77 43.43 0.128 11824
 11826 3 -11.54 134.57 43.36 0.155 11825
 11827 3 -11.64 134.47 43.35 0.168 11826
 11828 3 -11.69 134.27 43.44 0.123 11827
 11829 3 -11.93 136.5 39.06 0.283 11115
 11830 3 -11.82 136.4 39.01 0.32 11829
 11831 3 -11.85 135.9 38.93 0.131 11830
 11832 3 -11.77 135.6 38.94 0.162 11831
 11833 3 -11.73 135.3 38.94 0.133 11832
 11834 3 -11.76 135.2 39.02 0.137 11833
 11835 3 -11.54 135 39.16 0.106 11834
 11836 3 -11.46 134.9 39.2 0.125 11835
 11837 3 -11.4 134.7 39.22 0.109 11836
 11838 3 -11.33 134.7 39.23 0.095 11837
 11839 3 -11.17 134.6 39.23 0.1 11838
 11840 3 -11.06 134.4 39.26 0.132 11839
 11841 3 -10.98 134.2 39.29 0.066 11840
 11842 3 -11.72 136.5 38.89 0.224 11831
 11843 3 -11.7 136.6 38.73 0.1 11842
 11844 3 -14.3 138.69 38.23 0.213 11107
 11845 3 -14.32 138.79 38.23 0.237 11844
 11846 3 -14.34 138.99 38.26 0.265 11845
 11847 3 -14.42 139.29 38.26 0.291 11846
 11848 3 -14.39 139.39 38.28 0.287 11847
 11849 3 -14.17 139.59 38.26 0.221 11848
 11850 3 -14.16 139.69 38.33 0.225 11849
 11851 3 -14.17 139.89 38.46 0.232 11850
 11852 3 -14.12 139.99 38.54 0.274 11851
 11853 3 -14.09 140.19 38.59 0.307 11852
 11854 3 -14.12 140.39 38.6 0.373 11853
 11855 3 -14.09 140.49 38.67 0.435 11854
 11856 3 -13.78 140.49 38.8 0.366 11855
 11857 3 -13.42 140.29 39.05 0.194 11856
 11858 3 -13.29 140.39 39.1 0.185 11857
 11859 3 -13.16 140.29 39.19 0.218 11858
 11860 3 -13.03 140.39 39.3 0.307 11859
 11861 3 -12.89 140.39 39.32 0.412 11860
 11862 3 -12.8 140.39 39.35 0.532 11861
 11863 3 -12.72 140.49 39.37 0.636 11862
 11864 3 -12.64 140.59 39.44 0.708 11863
 11865 3 -12.55 140.59 39.53 0.808 11864
 11866 3 -12.35 140.49 39.49 0.827 11865
 11867 3 -12.22 140.49 39.55 0.85 11866
 11868 3 -12.14 140.39 39.77 0.791 11867
 11869 3 -12.1 140.39 39.96 0.8 11868
 11870 3 -12.07 140.29 40.34 0.746 11869
 11871 3 -11.92 140.29 40.4 0.754 11870
 11872 3 -12.28 140.59 40.87 0.646 11871
 11873 3 -12.24 140.59 40.99 0.599 11872
 11874 3 -12.25 140.98 41.11 0.393 11873
 11875 3 -12.19 141.08 41.26 0.351 11874
 11876 3 -11.43 139.99 40.16 0.478 11871
 11877 3 -11.2 139.69 40.17 0.392 11876
 11878 3 -11.02 139.49 40.29 0.386 11877
 11879 3 -10.88 139.49 40.38 0.398 11878
 11880 3 -10.72 139.4 40.43 0.382 11879
 11881 3 -10.59 139.4 40.54 0.339 11880
 11882 3 -10.41 139.3 40.72 0.32 11881
 11883 3 -10.28 139.2 40.78 0.352 11882
 11884 3 -10.13 139.3 40.85 0.372 11883
 11885 3 -9.96 139.2 40.92 0.37 11884
 11886 3 -9.8 139.1 41.09 0.282 11885
 11887 3 -9.67 139.1 41.06 0.27 11886
 11888 3 -9.47 139.1 41.08 0.268 11887
 11889 3 -9.3 139 41.18 0.244 11888
 11890 3 -9.1 138.9 41.24 0.265 11889
 11891 3 -8.94 138.8 41.28 0.285 11890
 11892 3 -8.66 138.8 41.47 0.265 11891
 11893 3 -8.45 138.7 41.57 0.317 11892
 11894 3 -8.27 138.7 41.65 0.301 11893
 11895 3 -8.15 138.7 41.91 0.274 11894
 11896 3 -8.02 138.7 41.98 0.297 11895
 11897 3 -7.96 138.8 42.15 0.288 11896
 11898 3 -7.82 138.6 42.25 0.389 11897
 11899 3 -7.68 138.6 42.39 0.492 11898
 11900 3 -7.52 138.6 42.47 0.547 11899
 11901 3 -7.45 138.5 42.56 0.581 11900
 11902 3 -7.4 138.3 42.65 0.603 11901
 11903 3 -7.35 138.2 42.71 0.621 11902
 11904 3 -7.35 138 42.76 0.61 11903
 11905 3 -7.28 137.8 42.79 0.61 11904
 11906 3 -7.26 137.7 42.88 0.628 11905
 11907 3 -6.86 137.4 42.03 0.193 11906
 11908 3 -6.76 137.41 41.88 0.202 11907
 11909 3 -6.62 137.41 41.81 0.187 11908
 11910 3 -6.51 137.41 41.76 0.296 11909
 11911 3 -6.42 137.51 41.78 0.349 11910
 11912 3 -6.35 137.61 41.8 0.444 11911
 11913 3 -6.26 137.71 41.75 0.487 11912
 11914 3 -6.15 137.81 41.62 0.548 11913
 11915 3 -6 137.81 41.66 0.619 11914
 11916 3 -5.91 137.91 41.69 0.674 11915
 11917 3 -5.76 137.91 41.73 0.698 11916
 11918 3 -5.62 137.91 41.87 0.669 11917
 11919 3 -5.5 137.81 42.05 0.611 11918
 11920 3 -5.5 137.51 42.45 0.385 11919
 11921 3 -5.51 137.41 42.66 0.372 11920
 11922 3 -5.51 137.31 42.8 0.39 11921
 11923 3 -5.5 137.3 42.95 0.375 11922
 11924 3 -5.57 137.1 43.06 0.368 11923
 11925 3 -5.59 137 43.2 0.366 11924
 11926 3 -5.56 136.9 43.3 0.316 11925
 11927 3 -5.27 137.1 43.55 0.256 11926
 11928 3 -5.26 136.9 43.63 0.286 11927
 11929 3 -4.97 137 43.66 0.232 11928
 11930 3 -4.77 137.1 43.73 0.198 11929
 11931 3 -4.66 137.1 43.95 0.194 11930
 11932 3 -4.54 137.3 44.06 0.219 11931
 11933 3 -4.5 137.2 44.23 0.202 11932
 11934 3 -4.44 137.3 44.32 0.155 11933
 11935 3 -4.43 137.3 44.38 0.046 11934
 11936 3 -4.39 137.4 44.46 0.104 11935
 11937 3 -4.36 137.4 44.59 0.16 11936
 11938 3 -4.3 137.3 44.74 0.168 11937
 11939 3 -4.2 137.4 44.84 0.146 11938
 11940 3 -4.11 137.4 44.93 0.136 11939
 11941 3 -4 137.4 45.05 0.137 11940
 11942 3 -3.89 137.5 45.2 0.151 11941
 11943 3 -3.85 137.6 45.29 0.135 11942
 11944 3 -3.79 137.7 45.36 0.000125 11943
 11945 3 -5.58 136.6 43.73 0.152 11928
 11946 3 -5.67 136.5 43.87 0.192 11945
 11947 3 -5.68 136.4 43.95 0.173 11946
 11948 3 -5.78 136.3 44.16 0.107 11947
 11949 3 -5.78 136.2 44.29 0.042 11948
 11950 3 -5.75 136 44.31 0.08 11949
 11951 3 -5.76 135.8 44.35 0.118 11950
 11952 3 -5.82 135.8 44.41 0.139 11951
 11953 3 -5.94 135.69 44.47 0.128 11952
 11954 3 -6.02 135.49 44.55 0.117 11953
 11955 3 -5.99 135.39 44.47 0.08 11954
 11956 3 -5.42 138.31 41.66 0.544 11919
 11957 3 -5.37 138.41 41.68 0.597 11956
 11958 3 -5.46 138.71 41.94 0.55 11957
 11959 3 -5.54 139.11 42.23 0.398 11958
 11960 3 -5.6 139.21 42.27 0.441 11959
 11961 3 -5.69 139.31 42.35 0.494 11960
 11962 3 -5.73 139.31 42.49 0.498 11961
 11963 3 -5.74 139.21 42.64 0.102 11962
 11964 3 -5.69 139.31 42.6 0.493 11962
 11965 3 -5.69 139.3 42.84 0.439 11964
 11966 3 -6 138.7 42.99 0.075 11965
 11967 3 -6.1 138.5 42.97 0.121 11966
 11968 3 -6.17 138.5 43 0.086 11967
 11969 3 -5.67 139.4 42.83 0.251 11965
 11970 3 -5.53 139.51 42.89 0.134 11969
 11971 3 -5.81 138.6 42.98 0.089 11969
 11972 3 -5.82 138.5 43.04 0.069 11971
 11973 3 -5.84 138.4 43.09 0.091 11972
 11974 3 -5.86 138.3 43.16 0.113 11973
 11975 3 -5.88 138.2 43.29 0.078 11974
 11976 3 -6.28 139.71 41.96 0.191 11964
 11977 3 -6.35 139.81 41.7 0.171 11976
 11978 3 -6.38 139.81 41.6 0.244 11977
 11979 3 -6.39 139.91 41.48 0.314 11978
 11980 3 -6.47 140.01 41.44 0.376 11979
 11981 3 -6.5 140.21 41.43 0.392 11980
 11982 3 -6.52 140.41 41.39 0.45 11981
 11983 3 -6.49 140.71 41.43 0.494 11982
 11984 3 -6.45 140.91 41.49 0.541 11983
 11985 3 -6.42 141.01 41.58 0.566 11984
 11986 3 -6.4 141.21 41.76 0.59 11985
 11987 3 -6.4 141.41 41.73 0.649 11986
 11988 3 -7.23 141.6 42.04 0.251 11987
 11989 3 -7.27 141.8 42.02 0.272 11988
 11990 3 -7.32 141.9 42.03 0.336 11989
 11991 3 -7.39 142.1 42.01 0.381 11990
 11992 3 -7.44 142.2 41.98 0.411 11991
 11993 3 -7.56 142.3 42.03 0.458 11992
 11994 3 -7.57 142.5 41.92 0.468 11993
 11995 3 -7.53 142.6 41.76 0.424 11994
 11996 3 -7.57 142.7 41.62 0.455 11995
 11997 3 -7.55 142.8 41.57 0.44 11996
 11998 3 -7.55 142.9 41.38 0.484 11997
 11999 3 -7.57 143 41.35 0.566 11998
 12000 3 -7.57 143.1 41.28 0.618 11999
 12001 3 -7.97 143.4 41.75 0.34 12000
 12002 3 -7.92 143.5 41.48 0.269 12001
 12003 3 -7.72 143.7 41.21 0.17 12002
 12004 3 -7.67 143.81 41.13 0.053 12003
 12005 3 -7.41 143.01 40.86 0.568 12000
 12006 3 -7.47 143.21 40.71 0.593 12005
 12007 3 -7.51 143.21 40.59 0.602 12006
 12008 3 -7.54 143.31 40.44 0.597 12007
 12009 3 -7.44 143.51 40.45 0.51 12008
 12010 3 -7.5 143.71 40.43 0.414 12009
 12011 3 -7.78 143.81 40.49 0.16 12010
 12012 3 -7.75 143.71 40.45 0.000125 12011
 12013 3 -8.37 143.01 40.25 0.132 12008
 12014 3 -8.55 142.91 40.16 0.166 12013
 12015 3 -8.67 142.81 40.11 0.198 12014
 12016 3 -8.84 143 40.25 0.136 12015
 12017 3 -8.83 143.21 40.22 0.103 12016
 12018 3 -8.85 143.3 40.32 0.121 12017
 12019 3 -8.89 143.4 40.39 0.157 12018
 12020 3 -8.95 143.5 40.46 0.187 12019
 12021 3 -8.92 143.6 40.56 0.192 12020
 12022 3 -8.85 143.7 40.65 0.104 12021
 12023 3 -8.53 142.71 39.89 0.089 12015
 12024 3 -8.49 142.61 39.74 0.145 12023
 12025 3 -8.44 142.61 39.6 0.118 12024
 12026 3 -8.49 142.61 39.43 0.099 12025
 12027 3 -8.5 142.61 39.26 0.175 12026
 12028 3 -8.51 142.61 39.08 0.172 12027
 12029 3 -8.54 142.61 38.89 0.117 12028
 12030 3 -8.5 142.62 38.72 0.114 12029
 12031 3 -8.48 142.52 38.61 0.105 12030
 12032 3 -8.46 142.52 38.38 0.118 12031
 12033 3 -8.5 142.42 38.26 0.154 12032
 12034 3 -8.57 142.42 38.16 0.181 12033
 12035 3 -8.78 142.32 38.13 0.107 12034
 12036 3 -7.66 142.31 40.98 0.182 11996
 12037 3 -7.72 142.21 40.89 0.236 12036
 12038 3 -7.84 142.01 40.82 0.221 12037
 12039 3 -7.86 142.01 40.71 0.192 12038
 12040 3 -7.57 142.2 41.84 0.131 11995
 12041 3 -7.67 142.2 41.86 0.000125 12040
 12042 3 -6.16 141.51 41.78 0.489 11987
 12043 3 -6.2 141.61 42.03 0.365 12042
 12044 3 -6.18 141.51 41.59 0.125 12042
 12045 3 -6.18 141.41 41.73 0.175 12044
 12046 3 -6.23 141.21 41.77 0.156 12045
 12047 3 -5.55 138.81 42.65 0.067 11960
 12048 3 -5.52 138.91 42.75 0.000125 12047
 12049 3 -5.06 137.82 41.01 0.147 11957
 12050 3 -4.94 137.82 41.01 0.159 12049
 12051 3 -4.78 137.82 40.94 0.181 12050
 12052 3 -4.65 137.72 40.8 0.2 12051
 12053 3 -4.5 137.62 40.67 0.202 12052
 12054 3 -4.28 137.72 40.58 0.136 12053
 12055 3 -4.11 137.72 40.52 0.158 12054
 12056 3 -3.93 137.83 40.47 0.179 12055
 12057 3 -3.76 137.93 40.48 0.154 12056
 12058 3 -3.61 138.03 40.44 0.136 12057
 12059 3 -3.51 138.23 40.39 0.146 12058
 12060 3 -3.46 138.33 40.39 0.18 12059
 12061 3 -3.5 138.43 40.37 0.184 12060
 12062 3 -3.37 138.53 40.26 0.2 12061
 12063 3 -3.25 138.63 40.26 0.216 12062
 12064 3 -3.12 138.83 40.23 0.256 12063
 12065 3 -2.99 138.83 40.24 0.275 12064
 12066 3 -2.85 138.93 40.25 0.364 12065
 12067 3 -2.75 138.93 40.28 0.404 12066
 12068 3 -2.65 138.93 40.36 0.49 12067
 12069 3 -2.51 138.83 40.48 0.695 12068
 12070 3 -2.42 138.83 40.43 0.753 12069
 12071 3 -2.35 138.13 40.61 0.198 12070
 12072 3 -2.23 138.13 40.69 0.243 12071
 12073 3 -2.03 138.13 40.72 0.208 12072
 12074 3 -1.95 138.03 40.72 0.117 12073
 12075 3 -2.46 139.03 40.55 0.701 12070
 12076 3 -2.48 139.43 40.78 0.69 12075
 12077 3 -2.33 139.53 41.02 0.682 12076
 12078 3 -2.36 139.63 41.28 0.686 12077
 12079 3 -2.42 139.73 41.51 0.639 12078
 12080 3 -2.55 139.83 41.66 0.638 12079
 12081 3 -3.21 140.22 41.42 0.139 12080
 12082 3 -3.25 140.32 41.27 0.163 12081
 12083 3 -3.21 140.43 41.15 0.165 12082
 12084 3 -3.17 140.63 41.23 0.14 12083
 12085 3 -3.12 140.83 41.27 0.088 12084
 12086 3 -2.65 140.02 41.85 0.539 12080
 12087 3 -2.82 140.02 42.09 0.506 12086
 12088 3 -2.95 140.12 42.24 0.512 12087
 12089 3 -3.05 140.12 42.39 0.484 12088
 12090 3 -3.05 140.22 42.53 0.435 12089
 12091 3 -3.15 140.32 42.66 0.381 12090
 12092 3 -3.11 140.32 42.76 0.35 12091
 12093 3 -3.18 140.42 42.92 0.403 12092
 12094 3 -3.22 140.51 43.05 0.465 12093
 12095 3 -3.3 140.51 43.15 0.554 12094
 12096 3 -3.34 140.91 43.22 0.511 12095
 12097 3 -3.35 141.21 43.23 0.552 12096
 12098 3 -3.2 141.51 43.23 0.528 12097
 12099 3 -3.18 141.81 43.21 0.545 12098
 12100 3 -3.19 141.91 43.25 0.574 12099
 12101 3 -3.33 142.11 43.17 0.569 12100
 12102 3 -3.37 142.31 43.13 0.555 12101
 12103 3 -3.67 142.42 42.48 0.09 12102
 12104 3 -3.65 142.52 42.4 0.125 12103
 12105 3 -3.67 142.62 42.23 0.157 12104
 12106 3 -3.74 142.52 42.13 0.162 12105
 12107 3 -3.79 142.62 41.99 0.124 12106
 12108 3 -3.37 142.51 43.12 0.517 12102
 12109 3 -3.33 142.81 43.09 0.472 12108
 12110 3 -3.35 143.01 43.12 0.447 12109
 12111 3 -3.4 143.21 43.21 0.445 12110
 12112 3 -3.43 143.31 43.3 0.39 12111
 12113 3 -3.48 143.51 43.22 0.254 12112
 12114 3 -3.18 140.42 42.67 0.12 12092
 12115 3 -2.86 139.92 42.22 0.114 12086
 12116 3 -2.91 139.92 42.32 0.081 12115
 12117 3 -3 140.13 40.32 0.087 12076
 12118 3 -3.02 140.23 40.33 0.065 12117
 12119 3 -2.47 139.13 40.59 0.701 12075
 12120 3 -2.44 137.84 39.73 0.172 12119
 12121 3 -2.44 137.74 39.69 0.202 12120
 12122 3 -2.38 137.44 39.73 0.148 12121
 12123 3 -2.4 137.24 39.74 0.136 12122
 12124 3 -2.44 137.14 39.7 0.176 12123
 12125 3 -2.35 137.04 39.58 0.179 12124
 12126 3 -2.31 136.94 39.39 0.169 12125
 12127 3 -2.3 136.94 39.21 0.093 12126
 12128 3 -2.3 136.84 39.07 0.158 12127
 12129 3 -2.27 136.64 38.9 0.195 12128
 12130 3 -2.18 136.54 38.78 0.179 12129
 12131 3 -2.19 136.44 38.71 0.237 12130
 12132 3 -2.17 136.24 38.66 0.266 12131
 12133 3 -2 135.94 38.74 0.199 12132
 12134 3 -1.89 135.84 38.9 0.218 12133
 12135 3 -1.83 135.74 38.95 0.238 12134
 12136 3 -1.8 135.54 39 0.282 12135
 12137 3 -1.59 135.45 38.55 0.125 12136
 12138 3 -1.57 135.35 38.51 0.125 12137
 12139 3 -1.56 135.25 38.43 0.108 12138
 12140 3 -1.52 135.15 38.31 0.12 12139
 12141 3 -1.42 134.95 38.28 0.1 12140
 12142 3 -1.35 134.85 38.23 0.106 12141
 12143 3 -1.29 134.65 38.21 0.107 12142
 12144 3 -1.19 134.55 38.2 0.125 12143
 12145 3 -1.15 134.45 38.25 0.198 12144
 12146 3 -1.06 134.35 38.34 0.223 12145
 12147 3 -0.89 134.15 38.21 0.122 12146
 12148 3 -0.74 134.05 38.21 0.132 12147
 12149 3 -0.65 133.95 38.15 0.158 12148
 12150 3 -0.52 133.85 38.14 0.132 12149
 12151 3 -0.35 133.65 38.16 0.114 12150
 12152 3 -0.25 133.46 38.14 0.122 12151
 12153 3 -0.05 133.46 38.21 0.121 12152
 12154 3 0.06 133.46 38.26 0.15 12153
 12155 3 0.19 133.36 38.32 0.158 12154
 12156 3 0.25 133.26 38.35 0.116 12155
 12157 3 -1.85 135.54 39.16 0.128 12136
 12158 3 -1.88 135.44 39.45 0.118 12157
 12159 3 -1.78 135.24 39.48 0.134 12158
 12160 3 -1.67 135.14 39.48 0.123 12159
 12161 3 -1.56 135.04 39.38 0.104 12160
 12162 3 -1.52 134.84 39.34 0.159 12161
 12163 3 -1.52 134.64 39.42 0.13 12162
 12164 3 -1.5 134.54 39.37 0.000125 12163
 12165 3 -1.88 135.54 39.24 0.128 12157
 12166 3 -1.58 135.54 39.05 0.101 12165
 12167 3 -1.51 135.44 39.01 0.116 12166
 12168 3 -1.45 135.25 38.98 0.147 12167
 12169 3 -1.43 135.05 38.97 0.116 12168
 12170 3 -1.35 134.85 38.85 0.126 12169
 12171 3 -1.3 134.65 38.83 0.122 12170
 12172 3 -1.24 134.55 38.77 0.126 12171
 12173 3 -1.91 135.44 39.32 0.128 12165
 12174 3 -7.4 137.79 43.28 0.557 11906
 12175 3 -7.41 137.79 43.5 0.583 12174
 12176 3 -7.35 137.79 43.62 0.561 12175
 12177 3 -7.24 137.79 43.69 0.528 12176
 12178 3 -7.14 137.79 43.8 0.478 12177
 12179 3 -7.12 137.69 43.91 0.433 12178
 12180 3 -7.09 137.59 43.95 0.3 12179
 12181 3 -6.94 137.29 44.1 0.227 12180
 12182 3 -6.68 137.29 44.2 0.113 12181
 12183 3 -6.58 137.29 44.39 0.096 12182
 12184 3 -6.58 137.29 44.47 0.07 12183
 12185 3 -12 140.8 39.37 0.174 11869
 12186 3 -12.09 140.89 39.44 0.000125 12185
 12187 3 -17.85 132.09 35.95 0.639 11037
 12188 3 -17.66 130.79 35.98 0.276 12187
 12189 3 -17.61 130.49 36.05 0.293 12188
 12190 3 -17.57 130.39 36.18 0.269 12189
 12191 3 -17.51 130.09 36.2 0.271 12190
 12192 3 -17.4 129.89 36.18 0.255 12191
 12193 3 -17.34 129.59 36.16 0.265 12192
 12194 3 -17.21 129.49 36.2 0.278 12193
 12195 3 -17.14 129.19 36.14 0.287 12194
 12196 3 -17.14 129.09 36.16 0.207 12195
 12197 3 -17.15 128.99 36.25 0.2 12196
 12198 3 -17.08 128.89 36.21 0.235 12197
 12199 3 -17.08 128.59 36.13 0.24 12198
 12200 3 -17.15 128.39 36.08 0.239 12199
 12201 3 -17.19 128.19 36.01 0.247 12200
 12202 3 -17.19 127.99 35.94 0.26 12201
 12203 3 -17.2 127.89 35.86 0.302 12202
 12204 3 -17.16 127.69 35.89 0.328 12203
 12205 3 -17 127.49 36.28 0.179 12204
 12206 3 -16.95 127.39 36.41 0.169 12205
 12207 3 -16.91 127.39 36.55 0.187 12206
 12208 3 -16.86 127.29 36.64 0.212 12207
 12209 3 -16.79 127.09 36.72 0.277 12208
 12210 3 -16.82 126.99 36.79 0.391 12209
 12211 3 -16.84 126.89 36.86 0.499 12210
 12212 3 -16.83 126.89 36.98 0.592 12211
 12213 3 -16.83 126.89 37.15 0.632 12212
 12214 3 -16.79 126.79 37.26 0.64 12213
 12215 3 -16.73 126.88 37.38 0.66 12214
 12216 3 -16.72 126.88 37.55 0.672 12215
 12217 3 -16.81 126.58 37.64 0.611 12216
 12218 3 -16.87 126.58 37.82 0.587 12217
 12219 3 -16.97 126.58 37.95 0.541 12218
 12220 3 -16.82 126.38 37.91 0.251 12219
 12221 3 -16.72 126.48 37.84 0.000125 12220
 12222 3 -17.06 126.88 38.14 0.295 12219
 12223 3 -17.54 126.18 37.92 0.191 12222
 12224 3 -17.71 126.08 37.78 0.171 12223
 12225 3 -17.85 125.98 37.76 0.228 12224
 12226 3 -17.99 125.88 37.81 0.288 12225
 12227 3 -18.01 125.98 37.69 0.333 12226
 12228 3 -18.03 125.88 37.68 0.428 12227
 12229 3 -18.03 125.58 37.71 0.51 12228
 12230 3 -17.35 125.58 37.62 0.087 12229
 12231 3 -18.08 125.48 37.58 0.535 12229
 12232 3 -18.22 125.38 37.68 0.634 12231
 12233 3 -18.39 125.38 37.64 0.675 12232
 12234 3 -18.48 125.48 37.53 0.677 12233
 12235 3 -18.19 124.67 38.3 0.189 12234
 12236 3 -18.2 124.57 38.36 0.267 12235
 12237 3 -18.12 124.37 38.33 0.343 12236
 12238 3 -18.05 124.37 38.41 0.478 12237
 12239 3 -18.02 124.27 38.49 0.537 12238
 12240 3 -17.87 124.27 38.48 0.588 12239
 12241 3 -17.83 124.07 38.46 0.575 12240
 12242 3 -17.61 124.17 38.58 0.598 12241
 12243 3 -17.43 124.27 38.62 0.596 12242
 12244 3 -17.25 124.37 38.69 0.612 12243
 12245 3 -17.14 124.38 38.76 0.631 12244
 12246 3 -17.03 123.98 38.73 0.544 12245
 12247 3 -16.98 123.98 38.81 0.565 12246
 12248 3 -16.96 123.87 39.17 0.526 12247
 12249 3 -16.91 123.87 39.46 0.49 12248
 12250 3 -16.92 123.77 39.73 0.504 12249
 12251 3 -16.86 123.27 39.63 0.403 12250
 12252 3 -16.84 122.97 39.53 0.312 12251
 12253 3 -16.84 122.77 39.63 0.256 12252
 12254 3 -16.87 122.47 39.73 0.184 12253
 12255 3 -16.82 122.27 39.81 0.185 12254
 12256 3 -16.75 122.07 39.9 0.21 12255
 12257 3 -16.75 121.97 40.01 0.281 12256
 12258 3 -16.6 121.77 39.75 0.151 12257
 12259 3 -16.53 121.57 39.67 0.13 12258
 12260 3 -16.44 121.47 39.7 0.172 12259
 12261 3 -16.38 121.37 39.8 0.145 12260
 12262 3 -16.32 121.37 39.95 0.109 12261
 12263 3 -16.31 121.27 40.09 0.122 12262
 12264 3 -16.18 121.17 40.21 0.228 12263
 12265 3 -16.17 121.07 40.31 0.289 12264
 12266 3 -16.08 120.97 40.4 0.345 12265
 12267 3 -16.07 120.97 40.5 0.471 12266
 12268 3 -16 120.87 40.58 0.571 12267
 12269 3 -15.88 120.87 40.69 0.623 12268
 12270 3 -15.84 120.87 40.79 0.671 12269
 12271 3 -15.83 120.87 40.97 0.751 12270
 12272 3 -15.92 120.87 41.26 0.704 12271
 12273 3 -15.89 121.07 41.43 0.693 12272
 12274 3 -16.06 122.16 41.64 0.086 12273
 12275 3 -16.05 122.26 41.66 0.114 12274
 12276 3 -16.04 122.36 41.68 0.078 12275
 12277 3 -16.06 122.46 41.69 0.091 12276
 12278 3 -16.02 122.66 41.69 0.077 12277
 12279 3 -15.97 122.76 41.7 0.071 12278
 12280 3 -15.9 122.96 41.96 0.14 12279
 12281 3 -15.88 122.96 42.18 0.142 12280
 12282 3 -15.84 123.06 42.29 0.152 12281
 12283 3 -15.71 123.26 42.45 0.162 12282
 12284 3 -15.65 123.36 42.55 0.101 12283
 12285 3 -15.85 121.07 41.57 0.644 12273
 12286 3 -15.77 120.96 41.72 0.586 12285
 12287 3 -15.81 120.96 41.86 0.592 12286
 12288 3 -15.87 120.86 41.95 0.652 12287
 12289 3 -15.95 120.76 42.02 0.675 12288
 12290 3 -16.14 121.66 42.45 0.422 12289
 12291 3 -16.16 121.76 42.65 0.47 12290
 12292 3 -16.08 121.66 42.82 0.427 12291
 12293 3 -16.17 121.86 42.94 0.468 12292
 12294 3 -16.23 121.95 43.07 0.488 12293
 12295 3 -16.02 121.76 43.13 0.158 12294
 12296 3 -16.13 121.75 43.15 0.119 12295
 12297 3 -16.23 122.15 43.2 0.527 12294
 12298 3 -16.33 122.25 43.34 0.574 12297
 12299 3 -16.3 122.35 43.43 0.612 12298
 12300 3 -16.37 122.55 43.38 0.499 12299
 12301 3 -15.67 121.17 41.66 0.000125 12286
 12302 3 -15.66 121.26 41.77 0.114 12301
 12303 3 -15.61 121.36 41.84 0.073 12302
 12304 3 -15.61 119.87 40.31 0.134 12272
 12305 3 -15.54 119.77 40.14 0.177 12304
 12306 3 -15.45 119.58 40.05 0.094 12305
 12307 3 -15.37 119.38 40.04 0.126 12306
 12308 3 -15.31 119.18 40.1 0.116 12307
 12309 3 -15.3 118.98 40.12 0.093 12308
 12310 3 -15.3 118.87 40.24 0.085 12309
 12311 3 -15.34 118.78 40.17 0.137 12310
 12312 3 -15.45 118.88 39.95 0.088 12311
 12313 3 -15.35 118.78 39.79 0.093 12312
 12314 3 -15.3 118.88 39.72 0.000125 12313
 12315 3 -15.25 118.57 40.31 0.139 12311
 12316 3 -15.27 118.57 40.43 0.161 12315
 12317 3 -15.16 118.27 40.44 0.133 12316
 12318 3 -15.1 118.17 40.48 0.121 12317
 12319 3 -15.07 118.07 40.48 0.000125 12318
 12320 3 -16.9 122.07 40.59 0.097 12257
 12321 3 -16.92 121.96 40.78 0.144 12320
 12322 3 -16.86 121.87 40.75 0.133 12321
 12323 3 -17.02 124.17 40.2 0.203 12250
 12324 3 -17.16 124.27 40.31 0.235 12323
 12325 3 -17.44 124.26 40.38 0.127 12324
 12326 3 -17.55 124.26 40.35 0.165 12325
 12327 3 -17.75 124.36 40.23 0.107 12326
 12328 3 -17.83 124.46 40.31 0.112 12327
 12329 3 -17.97 124.46 40.36 0.122 12328
 12330 3 -18.06 124.46 40.35 0.078 12329
 12331 3 -18.17 124.46 40.28 0.13 12330
 12332 3 -18.28 124.56 40.29 0.17 12331
 12333 3 -18.41 124.76 40.29 0.167 12332
 12334 3 -18.35 124.66 40.59 0.134 12333
 12335 3 -18.33 124.56 40.81 0.113 12334
 12336 3 -18.38 124.56 40.9 0.076 12335
 12337 3 -18.46 124.46 41.04 0.083 12336
 12338 3 -18.52 124.56 41.17 0.079 12337
 12339 3 -18.65 124.65 41.33 0.122 12338
 12340 3 -18.58 124.75 41.54 0.136 12339
 12341 3 -18.52 124.85 41.71 0.083 12340
 12342 3 -17.18 125.17 38.82 0.183 12245
 12343 3 -17.25 125.37 39.03 0.167 12342
 12344 3 -17.24 125.47 39.16 0.151 12343
 12345 3 -17.23 125.67 39.26 0.162 12344
 12346 3 -17.3 125.87 39.25 0.135 12345
 12347 3 -17.39 125.87 39.32 0.134 12346
 12348 3 -17.55 125.97 39.33 0.108 12347
 12349 3 -17.67 126.07 39.4 0.126 12348
 12350 3 -17.77 126.07 39.54 0.112 12349
 12351 3 -17.87 126.07 39.68 0.109 12350
 12352 3 -17.97 125.97 39.81 0.123 12351
 12353 3 -18.05 125.96 39.9 0.095 12352
 12354 3 -18.68 125.57 37.66 0.319 12234
 12355 3 -19.1 125.47 37.81 0.107 12354
 12356 3 -19.16 125.37 37.81 0.13 12355
 12357 3 -19.18 125.17 37.79 0.145 12356
 12358 3 -19.38 125.17 37.91 0.075 12357
 12359 3 -19.35 125.07 38.01 0.193 12358
 12360 3 -19.41 124.97 38.09 0.238 12359
 12361 3 -19.47 124.87 38.12 0.179 12360
 12362 3 -18.78 125.57 37.72 0.319 12354
 12363 3 -18.3 125.58 36.8 0.299 12362
 12364 3 -18.31 125.18 36.76 0.203 12363
 12365 3 -18.37 124.98 36.76 0.214 12364
 12366 3 -18.43 124.88 36.71 0.237 12365
 12367 3 -18.5 124.68 36.63 0.184 12366
 12368 3 -18.5 124.48 36.56 0.193 12367
 12369 3 -18.58 124.28 36.59 0.211 12368
 12370 3 -18.61 124.08 36.54 0.216 12369
 12371 3 -18.68 123.98 36.51 0.247 12370
 12372 3 -18.81 123.88 36.48 0.236 12371
 12373 3 -18.79 123.68 36.39 0.215 12372
 12374 3 -18.84 123.48 36.37 0.202 12373
 12375 3 -18.9 123.28 36.25 0.206 12374
 12376 3 -19 123.18 36.1 0.235 12375
 12377 3 -19 122.98 36.12 0.254 12376
 12378 3 -18.96 122.68 36.18 0.204 12377
 12379 3 -18.96 122.38 36.18 0.204 12378
 12380 3 -18.97 122.28 36.19 0.264 12379
 12381 3 -18.94 122.08 36.12 0.251 12380
 12382 3 -18.92 121.78 36.05 0.215 12381
 12383 3 -19.02 121.38 36.07 0.181 12382
 12384 3 -19.01 121.28 36.08 0.16 12383
 12385 3 -19.01 120.98 36.17 0.113 12384
 12386 3 -19.01 120.88 36.27 0.122 12385
 12387 3 -19.07 120.68 36.24 0.15 12386
 12388 3 -19.07 120.48 36.24 0.166 12387
 12389 3 -19.06 120.38 36.2 0.235 12388
 12390 3 -19.31 120.18 36.27 0.198 12389
 12391 3 -19.45 119.98 36.28 0.191 12390
 12392 3 -19.44 119.88 36.38 0.157 12391
 12393 3 -19.51 119.68 36.5 0.123 12392
 12394 3 -19.53 119.58 36.59 0.106 12393
 12395 3 -19.54 119.48 36.67 0.128 12394
 12396 3 -19.52 119.28 36.74 0.16 12395
 12397 3 -19.52 119.18 36.76 0.187 12396
 12398 3 -19.6 118.97 36.8 0.239 12397
 12399 3 -19.64 118.87 36.82 0.307 12398
 12400 3 -19.64 118.67 36.92 0.362 12399
 12401 3 -19.62 118.57 36.89 0.389 12400
 12402 3 -19.59 118.37 36.98 0.38 12401
 12403 3 -19.51 118.27 37.13 0.38 12402
 12404 3 -19.5 117.97 37.1 0.328 12403
 12405 3 -19.45 117.77 37.2 0.267 12404
 12406 3 -19.4 117.47 37.36 0.265 12405
 12407 3 -19.46 117.17 37.51 0.22 12406
 12408 3 -19.66 117.27 37.32 0.146 12407
 12409 3 -19.43 116.97 37.65 0.25 12407
 12410 3 -19.45 116.87 37.67 0.272 12409
 12411 3 -19.4 116.67 37.72 0.21 12410
 12412 3 -19.22 116.47 37.88 0.117 12411
 12413 3 -19.05 116.57 38.05 0.157 12412
 12414 3 -18.94 116.57 38.08 0.216 12413
 12415 3 -18.84 116.37 38.14 0.266 12414
 12416 3 -18.7 116.27 38.24 0.237 12415
 12417 3 -18.53 116.17 38.35 0.251 12416
 12418 3 -18.42 116.07 38.4 0.305 12417
 12419 3 -18.27 115.87 38.45 0.319 12418
 12420 3 -18.12 115.77 38.53 0.282 12419
 12421 3 -18.04 115.57 38.54 0.257 12420
 12422 3 -17.97 115.27 38.42 0.168 12421
 12423 3 -17.89 115.07 38.4 0.144 12422
 12424 3 -17.87 114.97 38.34 0.119 12423
 12425 3 -17.87 114.77 38.35 0.169 12424
 12426 3 -17.84 114.67 38.37 0.171 12425
 12427 3 -17.88 114.57 38.21 0.108 12426
 12428 3 -17.74 114.28 38.13 0.118 12427
 12429 3 -17.64 114.18 38.14 0.106 12428
 12430 3 -17.6 114.08 38.14 0.103 12429
 12431 3 -17.5 113.98 38.07 0.127 12430
 12432 3 -17.44 113.78 37.97 0.13 12431
 12433 3 -17.3 113.58 37.91 0.11 12432
 12434 3 -17.2 113.48 37.93 0.119 12433
 12435 3 -17.13 113.28 37.89 0.126 12434
 12436 3 -16.99 113.28 37.93 0.119 12435
 12437 3 -16.87 113.18 37.88 0.098 12436
 12438 3 -16.76 113.08 37.89 0.000125 12437
 12439 3 -17.85 114.57 38.54 0.081 12426
 12440 3 -17.91 114.47 38.62 0.108 12439
 12441 3 -17.96 114.37 38.67 0.12 12440
 12442 3 -17.98 114.27 38.73 0.082 12441
 12443 3 -17.97 114.17 38.82 0.107 12442
 12444 3 -17.93 114.07 38.92 0.099 12443
 12445 3 -17.86 113.87 39.05 0.000125 12444
 12446 3 -18.39 123.88 36.59 0.088 12371
 12447 3 -18.35 123.78 36.61 0.106 12446
 12448 3 -17.11 127.08 38.26 0.299 12222
 12449 3 -17.4 127.68 38.25 0.097 12448
 12450 3 -17.48 127.78 38.31 0.081 12449
 12451 3 -17.49 127.98 38.3 0.085 12450
 12452 3 -17.59 128.08 38.24 0.18 12451
 12453 3 -17.63 128.28 38.16 0.189 12452
 12454 3 -17.53 128.38 38.16 0.119 12453
 12455 3 -17.9 128.28 38.06 0.11 12453
 12456 3 -18.01 128.18 38.06 0.127 12455
 12457 3 -18.2 128.17 38.1 0.135 12456
 12458 3 -18.34 128.07 38.15 0.102 12457
 12459 3 -17.12 127.18 38.3 0.299 12448
 12460 3 -16.91 126.98 38.6 0.138 12459
 12461 3 -16.74 126.88 38.67 0.114 12460
 12462 3 -16.61 126.68 38.72 0.092 12461
 12463 3 -16.57 126.68 38.82 0.116 12462
 12464 3 -16.48 126.58 38.89 0.117 12463
 12465 3 -16.43 126.48 39 0.093 12464
 12466 3 -16.39 126.48 39.15 0.09 12465
 12467 3 -17.13 127.18 38.33 0.299 12459
 12468 3 -17.43 127.89 35.55 0.182 12204
 12469 3 -17.43 127.89 35.39 0.21 12468
 12470 3 -17.43 127.79 35.29 0.191 12469
 12471 3 -17.42 127.79 35.15 0.159 12470
 12472 3 -17.42 127.79 35.02 0.168 12471
 12473 3 -17.4 127.7 34.98 0.175 12472
 12474 3 -17.61 127.6 34.78 0.212 12473
 12475 3 -17.6 127.5 34.76 0.212 12474
 12476 3 -17.71 127.4 34.62 0.214 12475
 12477 3 -17.77 127.2 34.52 0.206 12476
 12478 3 -17.85 127.1 34.44 0.191 12477
 12479 3 -17.91 127 34.34 0.193 12478
 12480 3 -18.01 126.8 34.33 0.203 12479
 12481 3 -18.07 126.6 34.38 0.213 12480
 12482 3 -18.09 126.5 34.36 0.208 12481
 12483 3 -18.27 126.29 34.37 0.159 12482
 12484 3 -18.32 126.19 34.36 0.143 12483
 12485 3 -18.43 126.09 34.43 0.117 12484
 12486 3 -18.5 125.89 34.44 0.124 12485
 12487 3 -18.53 125.79 34.42 0.142 12486
 12488 3 -18.58 125.69 34.43 0.165 12487
 12489 3 -18.63 125.49 34.35 0.184 12488
 12490 3 -18.69 125.39 34.29 0.2 12489
 12491 3 -18.78 125.19 34.33 0.231 12490
 12492 3 -18.93 124.99 34.35 0.236 12491
 12493 3 -19.09 124.99 34.4 0.182 12492
 12494 3 -19.19 124.89 34.41 0.195 12493
 12495 3 -19.27 124.79 34.37 0.202 12494
 12496 3 -19.36 124.69 34.27 0.205 12495
 12497 3 -19.44 124.59 34.27 0.2 12496
 12498 3 -19.51 124.49 34.27 0.203 12497
 12499 3 -19.65 124.39 34.3 0.236 12498
 12500 3 -19.72 124.19 34.38 0.192 12499
 12501 3 -19.83 124.09 34.32 0.206 12500
 12502 3 -19.98 123.99 34.33 0.258 12501
 12503 3 -20.09 123.89 34.38 0.299 12502
 12504 3 -20.14 123.69 34.48 0.354 12503
 12505 3 -20.24 123.58 34.53 0.415 12504
 12506 3 -20.36 123.48 34.5 0.513 12505
 12507 3 -20.46 123.48 34.46 0.553 12506
 12508 3 -20.6 123.48 34.38 0.597 12507
 12509 3 -20.74 123.48 34.36 0.602 12508
 12510 3 -20.85 123.48 34.34 0.575 12509
 12511 3 -20.96 123.48 34.27 0.571 12510
 12512 3 -21.08 123.58 34.14 0.521 12511
 12513 3 -21.2 123.58 33.95 0.502 12512
 12514 3 -21.28 123.58 33.81 0.527 12513
 12515 3 -21.28 123.58 33.67 0.544 12514
 12516 3 -21.17 123.69 33.32 0.29 12515
 12517 3 -21.27 123.49 33.33 0.183 12516
 12518 3 -21.22 123.49 33.42 0.658 12515
 12519 3 -21.55 123.28 34.19 0.19 12518
 12520 3 -21.44 123.18 34.15 0.137 12519
 12521 3 -21.23 123.49 33.27 0.735 12518
 12522 3 -21.26 123.49 33.13 0.79 12521
 12523 3 -21.27 123.49 33 0.792 12522
 12524 3 -21.25 123.19 32.66 0.726 12523
 12525 3 -21.31 123.19 32.54 0.737 12524
 12526 3 -21.32 123.19 32.41 0.719 12525
 12527 3 -21.38 123.09 32.25 0.649 12526
 12528 3 -21.45 122.99 32.12 0.629 12527
 12529 3 -21.6 122.69 31.96 0.461 12528
 12530 3 -21.71 122.69 31.9 0.393 12529
 12531 3 -22.18 122.89 31.74 0.194 12530
 12532 3 -22.34 122.79 31.62 0.217 12531
 12533 3 -22.44 122.79 31.5 0.228 12532
 12534 3 -22.65 122.79 31.42 0.23 12533
 12535 3 -22.86 122.79 31.42 0.209 12534
 12536 3 -23.02 122.89 31.43 0.19 12535
 12537 3 -23.17 122.99 31.38 0.185 12536
 12538 3 -23.26 123.19 31.32 0.201 12537
 12539 3 -23.37 123.29 31.3 0.222 12538
 12540 3 -23.47 123.39 31.26 0.239 12539
 12541 3 -23.49 123.69 31.17 0.198 12540
 12542 3 -23.59 123.79 31.07 0.192 12541
 12543 3 -23.68 123.89 30.93 0.288 12542
 12544 3 -23.8 123.99 30.75 0.263 12543
 12545 3 -23.89 124.19 30.81 0.071 12544
 12546 3 -23.72 124.09 30.48 0.000125 12544
 12547 3 -23.79 123.89 30.42 0.189 12546
 12548 3 -23.86 123.89 30.29 0.165 12547
 12549 3 -23.93 123.89 30.2 0.201 12548
 12550 3 -24.04 123.79 29.76 0.305 12549
 12551 3 -24.1 123.89 29.74 0.249 12550
 12552 3 -24.16 124.09 29.8 0.18 12551
 12553 3 -24.23 124.19 29.72 0.149 12552
 12554 3 -24.36 124.29 29.61 0.144 12553
 12555 3 -24.42 124.29 29.49 0.154 12554
 12556 3 -24.49 124.39 29.36 0.173 12555
 12557 3 -24.57 124.59 29.29 0.173 12556
 12558 3 -24.64 124.69 29.19 0.122 12557
 12559 3 -24.71 124.89 29.13 0.115 12558
 12560 3 -24.8 125.09 29.09 0.159 12559
 12561 3 -24.91 125.19 29.04 0.177 12560
 12562 3 -25.02 125.39 28.95 0.225 12561
 12563 3 -25.16 125.49 28.89 0.308 12562
 12564 3 -25.85 125.89 29.07 0.662 12563
 12565 3 -25.83 125.99 28.99 0.651 12564
 12566 3 -25.75 126.19 28.94 0.647 12565
 12567 3 -25.83 126.29 28.88 0.54 12566
 12568 3 -25.86 126.39 28.81 0.434 12567
 12569 3 -25.82 126.49 28.78 0.36 12568
 12570 3 -25.85 126.59 28.79 0.301 12569
 12571 3 -25.87 126.79 28.75 0.237 12570
 12572 3 -25.85 126.89 28.7 0.204 12571
 12573 3 -25.77 126.99 28.66 0.187 12572
 12574 3 -25.78 127.09 28.64 0.16 12573
 12575 3 -25.79 127.39 28.66 0.17 12574
 12576 3 -25.78 127.49 28.69 0.2 12575
 12577 3 -25.84 127.69 28.66 0.199 12576
 12578 3 -25.85 127.89 28.74 0.203 12577
 12579 3 -25.85 127.99 28.76 0.141 12578
 12580 3 -25.9 128.29 28.7 0.161 12579
 12581 3 -25.94 128.39 28.6 0.118 12580
 12582 3 -25.99 128.69 28.6 0.151 12581
 12583 3 -26.1 128.99 28.71 0.277 12582
 12584 3 -26.26 129.19 28.79 0.137 12583
 12585 3 -26.35 129.09 28.68 0.12 12584
 12586 3 -26.43 128.99 28.65 0.084 12585
 12587 3 -26.09 129.19 28.76 0.379 12583
 12588 3 -26.1 129.39 28.79 0.365 12587
 12589 3 -26.09 129.59 28.83 0.451 12588
 12590 3 -26.03 129.79 28.86 0.486 12589
 12591 3 -25.5 130.69 29.37 0.908 12590
 12592 3 -25.52 130.79 29.29 0.866 12591
 12593 3 -24.92 131.39 28.95 0.000125 12592
 12594 3 -25.51 130.79 29.29 0.827 12592
 12595 3 -25.57 130.99 29.32 0.761 12594
 12596 3 -25.69 131.09 29.25 0.725 12595
 12597 3 -25.79 131.19 29.18 0.532 12596
 12598 3 -25.86 131.29 29.16 0.381 12597
 12599 3 -25.78 131.39 29.14 0.151 12598
 12600 3 -25.77 131.49 29.23 0.138 12599
 12601 3 -25.84 131.39 29.06 0.33 12598
 12602 3 -25.85 131.49 29 0.289 12601
 12603 3 -26.02 131.49 28.93 0.275 12602
 12604 3 -26.24 131.49 28.73 0.405 12603
 12605 3 -26.47 131.49 28.65 0.453 12604
 12606 3 -26.54 131.69 28.8 0.544 12605
 12607 3 -26.66 131.89 28.81 0.573 12606
 12608 3 -26.79 132.19 28.85 0.6 12607
 12609 3 -26.91 132.99 28.98 0.134 12608
 12610 3 -26.91 132.19 28.76 0.51 12608
 12611 3 -27.04 132.19 28.87 0.283 12610
 12612 3 -26.98 132.19 28.91 0.155 12611
 12613 3 -26.81 131.09 28.12 0.107 12605
 12614 3 -26.74 130.99 28.13 0.136 12613
 12615 3 -25.5 130.89 29.3 0.827 12594
 12616 3 -24.89 130.49 29.38 0.098 12615
 12617 3 -25 130.59 29.49 0.095 12616
 12618 3 -24.98 130.69 29.54 0.072 12617
 12619 3 -24.95 131.19 29.79 0.504 12591
 12620 3 -24.55 130.79 29.45 0.117 12619
 12621 3 -24.44 130.79 29.46 0.177 12620
 12622 3 -24.36 130.69 29.47 0.249 12621
 12623 3 -24.44 130.4 29.25 0.163 12622
 12624 3 -24.41 130.2 29.2 0.124 12623
 12625 3 -24.32 130.1 29.19 0.152 12624
 12626 3 -24.27 129.9 29.16 0.195 12625
 12627 3 -24.33 129.7 29.18 0.194 12626
 12628 3 -24.15 129.7 28.9 0.104 12627
 12629 3 -24.16 129.6 28.77 0.08 12628
 12630 3 -24.19 129.5 28.66 0.1 12629
 12631 3 -24.43 129.59 29.33 0.199 12627
 12632 3 -24.33 129.69 29.67 0.084 12631
 12633 3 -24.25 129.79 29.76 0.104 12632
 12634 3 -24.19 129.79 29.84 0.081 12633
 12635 3 -24.16 129.5 29.45 0.149 12631
 12636 3 -24.08 129.4 29.51 0.111 12635
 12637 3 -24 129.3 29.52 0.13 12636
 12638 3 -23.91 129.3 29.61 0.071 12637
 12639 3 -24.74 131.39 29.96 0.4 12619
 12640 3 -24.62 131.29 29.95 0.264 12639
 12641 3 -26.15 125.99 29.3 0.476 12564
 12642 3 -26.25 125.89 29.35 0.353 12641
 12643 3 -26.25 125.79 29.44 0.062 12642
 12644 3 -24.13 123.7 29.37 0.236 12550
 12645 3 -24.18 123.6 29.26 0.226 12644
 12646 3 -24.22 123.5 29.05 0.204 12645
 12647 3 -24.36 123.4 28.86 0.205 12646
 12648 3 -24.42 123.3 28.64 0.166 12647
 12649 3 -24.47 123.2 28.52 0.16 12648
 12650 3 -24.51 123.2 28.39 0.18 12649
 12651 3 -24.54 123.1 28.23 0.179 12650
 12652 3 -24.59 123 28.07 0.204 12651
 12653 3 -24.64 123 27.94 0.192 12652
 12654 3 -24.71 122.9 27.84 0.251 12653
 12655 3 -24.75 122.8 27.7 0.297 12654
 12656 3 -24.87 122.8 27.57 0.371 12655
 12657 3 -24.93 122.9 27.41 0.398 12656
 12658 3 -25.03 122.9 27.22 0.397 12657
 12659 3 -25.15 123 27.08 0.357 12658
 12660 3 -25.21 123.1 27.02 0.336 12659
 12661 3 -24.98 123.6 27.22 0.094 12660
 12662 3 -24.96 123.8 27.26 0.102 12661
 12663 3 -25.05 124 27.31 0.155 12662
 12664 3 -25.12 124.2 27.39 0.16 12663
 12665 3 -25.08 124.3 27.4 0.146 12664
 12666 3 -25.04 124.5 27.26 0.093 12665
 12667 3 -25.09 124.6 27.19 0.097 12666
 12668 3 -25.09 124.8 27.11 0.069 12667
 12669 3 -25.43 123.1 26.88 0.26 12660
 12670 3 -25.69 123.2 26.69 0.204 12669
 12671 3 -25.89 123.3 26.58 0.225 12670
 12672 3 -26.05 123.4 26.49 0.194 12671
 12673 3 -26.24 123.4 26.35 0.179 12672
 12674 3 -26.27 123.4 26.18 0.173 12673
 12675 3 -26.44 123.4 26.04 0.204 12674
 12676 3 -26.53 123.4 25.9 0.197 12675
 12677 3 -26.58 123.51 25.72 0.196 12676
 12678 3 -26.69 123.61 25.66 0.162 12677
 12679 3 -26.79 123.81 25.52 0.176 12678
 12680 3 -26.84 123.91 25.4 0.182 12679
 12681 3 -26.94 123.91 25.3 0.154 12680
 12682 3 -27.08 123.71 25.17 0.182 12681
 12683 3 -27.14 123.61 25.07 0.193 12682
 12684 3 -27.2 123.51 24.97 0.191 12683
 12685 3 -27.22 123.41 24.88 0.187 12684
 12686 3 -27.23 123.21 24.83 0.172 12685
 12687 3 -27.18 123.01 24.7 0.149 12686
 12688 3 -27.15 122.81 24.59 0.133 12687
 12689 3 -27.09 122.61 24.44 0.152 12688
 12690 3 -27.08 122.61 24.3 0.199 12689
 12691 3 -27.06 122.41 24.16 0.253 12690
 12692 3 -27.05 122.41 23.97 0.211 12691
 12693 3 -27.09 122.31 23.85 0.174 12692
 12694 3 -27.15 122.21 23.69 0.211 12693
 12695 3 -27.19 122.01 23.58 0.232 12694
 12696 3 -27.23 121.91 23.51 0.233 12695
 12697 3 -27.33 121.81 23.51 0.222 12696
 12698 3 -27.46 121.71 23.48 0.209 12697
 12699 3 -27.56 121.51 23.53 0.217 12698
 12700 3 -27.68 121.41 23.55 0.243 12699
 12701 3 -27.78 121.31 23.66 0.222 12700
 12702 3 -27.86 121.21 23.79 0.202 12701
 12703 3 -27.93 121.11 23.87 0.171 12702
 12704 3 -27.99 121.01 23.97 0.151 12703
 12705 3 -28.02 120.81 23.99 0.171 12704
 12706 3 -28.04 120.61 24.11 0.152 12705
 12707 3 -28.1 120.51 24.13 0.195 12706
 12708 3 -28.18 120.41 24.2 0.212 12707
 12709 3 -28.24 120.31 24.32 0.249 12708
 12710 3 -28.29 120.3 24.43 0.293 12709
 12711 3 -28.31 120.2 24.48 0.303 12710
 12712 3 -28.4 120.1 24.72 0.305 12711
 12713 3 -28.43 119.9 24.84 0.237 12712
 12714 3 -28.41 119.7 24.88 0.296 12713
 12715 3 -28.39 119.5 24.91 0.286 12714
 12716 3 -28.4 119.4 24.99 0.274 12715
 12717 3 -28.16 119 25.12 0.197 12716
 12718 3 -28.09 118.8 25.19 0.254 12717
 12719 3 -28 118.5 25.2 0.242 12718
 12720 3 -27.96 118.3 25.2 0.257 12719
 12721 3 -27.9 118 25.29 0.254 12720
 12722 3 -27.84 117.8 25.32 0.248 12721
 12723 3 -27.85 117.6 25.43 0.238 12722
 12724 3 -27.74 117.3 25.38 0.235 12723
 12725 3 -27.64 117.1 25.42 0.23 12724
 12726 3 -27.57 117 25.49 0.206 12725
 12727 3 -27.47 116.7 25.48 0.185 12726
 12728 3 -27.49 116.5 25.43 0.189 12727
 12729 3 -27.48 116.3 25.27 0.212 12728
 12730 3 -27.51 116.3 25.35 0.362 12729
 12731 3 -27.48 116.1 25.47 0.588 12730
 12732 3 -27.42 116 25.59 0.669 12731
 12733 3 -27.36 115.8 25.56 0.702 12732
 12734 3 -27.31 115.5 25.6 0.618 12733
 12735 3 -27.28 115.3 25.49 0.579 12734
 12736 3 -27.16 115.1 25.43 0.547 12735
 12737 3 -27.11 114.8 25.32 0.432 12736
 12738 3 -27.06 114.61 25.31 0.411 12737
 12739 3 -26.95 114.41 25.23 0.392 12738
 12740 3 -26.82 114.21 25.15 0.395 12739
 12741 3 -26.75 114.21 25.26 0.411 12740
 12742 3 -27.22 114.2 25.48 0.144 12741
 12743 3 -27.32 114 25.5 0.173 12742
 12744 3 -27.43 113.9 25.42 0.161 12743
 12745 3 -26.57 114.21 25.45 0.444 12741
 12746 3 -26.5 114.3 25.79 0.373 12745
 12747 3 -26.44 114.3 25.94 0.3 12746
 12748 3 -26.69 116.01 25.03 0.116 12733
 12749 3 -26.62 116.11 25.18 0.088 12748
 12750 3 -21.48 122.09 31.95 0.187 12530
 12751 3 -21.45 121.89 31.87 0.165 12750
 12752 3 -18.78 132.58 36 0.348 11035
 12753 3 -18.84 132.58 36.13 0.362 12752
 12754 3 -18.83 132.28 36.45 0.281 12753
 12755 3 -18.9 132.38 36.51 0.362 12754
 12756 3 -18.94 132.48 36.61 0.407 12755
 12757 3 -18.97 132.58 36.65 0.503 12756
 12758 3 -19.05 132.58 36.92 0.489 12757
 12759 3 -19.12 132.68 36.97 0.508 12758
 12760 3 -19.13 132.98 36.99 0.408 12759
 12761 3 -19.22 133.28 36.95 0.405 12760
 12762 3 -19.26 133.38 36.98 0.393 12761
 12763 3 -19.24 133.58 37.06 0.352 12762
 12764 3 -19.22 133.88 37.03 0.308 12763
 12765 3 -19.31 134.07 37.1 0.293 12764
 12766 3 -19.73 134.07 37.07 0.086 12765
 12767 3 -19.81 134.27 36.99 0.127 12766
 12768 3 -19.82 134.47 36.97 0.115 12767
 12769 3 -19.86 134.57 36.87 0.106 12768
 12770 3 -19.92 134.67 36.77 0.07 12769
 12771 3 -18.93 134.38 37 0.163 12765
 12772 3 -18.96 134.58 36.98 0.166 12771
 12773 3 -19.01 134.78 36.99 0.198 12772
 12774 3 -18.98 134.88 37 0.242 12773
 12775 3 -19.01 134.88 36.65 0.000125 12774
 12776 3 -18.79 131.59 35.51 0.192 11034
 12777 3 -18.91 131.38 35.59 0.231 12776
 12778 3 -18.91 131.29 35.52 0.259 12777
 12779 3 -18.85 131.08 35.83 0.155 12778
 12780 3 -18.88 130.88 35.83 0.134 12779
 12781 3 -18.98 130.78 35.87 0.128 12780
 12782 3 -19.1 130.58 35.92 0.119 12781
 12783 3 -19.23 130.48 35.89 0.118 12782
 12784 3 -19.31 130.28 35.89 0.073 12783
 12785 3 -19.33 130.18 35.9 0.109 12784
 12786 3 -19.43 129.98 35.96 0.139 12785
 12787 3 -19.51 129.88 36.03 0.152 12786
 12788 3 -19.61 129.78 36.08 0.173 12787
 12789 3 -19.75 129.58 36.11 0.161 12788
 12790 3 -19.73 129.48 36.13 0.212 12789
 12791 3 -19.79 129.28 36.12 0.225 12790
 12792 3 -19.81 129.08 35.93 0.213 12791
 12793 3 -19.9 128.98 35.88 0.237 12792
 12794 3 -20.04 128.78 35.87 0.243 12793
 12795 3 -20.27 128.68 35.82 0.287 12794
 12796 3 -20.42 128.68 35.84 0.311 12795
 12797 3 -20.23 128.48 35.66 0.233 12796
 12798 3 -20.41 128.38 35.35 0.107 12797
 12799 3 -20.42 128.38 35.22 0.075 12798
 12800 3 -20.46 128.28 35.1 0.118 12799
 12801 3 -20.48 128.18 34.96 0.122 12800
 12802 3 -20.43 128.18 34.77 0.106 12801
 12803 3 -20.45 128.08 34.66 0.113 12802
 12804 3 -20.67 128.18 34.64 0.109 12803
 12805 3 -20.74 128.28 34.79 0.102 12804
 12806 3 -20.82 128.18 34.85 0.104 12805
 12807 3 -20.91 128.18 34.79 0.055 12806
 12808 3 -20.05 128.28 35.93 0.146 12797
 12809 3 -19.97 128.28 36.02 0.084 12808
 12810 3 -20.86 128.97 36.18 0.107 12796
 12811 3 -20.97 129.07 36.31 0.202 12810
 12812 3 -21.01 129.07 36.42 0.165 12811
 12813 3 -21.08 129.07 36.58 0.062 12812
 12814 3 -21.09 129.27 36.64 0.143 12813
 12815 3 -21.18 129.27 36.8 0.136 12814
 12816 3 -21.15 129.37 36.92 0.064 12815
 12817 3 -19.14 132.3 32.02 0.174 10997
 12818 3 -19.05 132.4 31.94 0.156 12817
 12819 3 -19.16 132.6 31.95 0.134 12818
 12820 3 -19.2 132.8 31.92 0.13 12819
 12821 3 -19.21 133 31.79 0.18 12820
 12822 3 -19.18 133.11 31.68 0.224 12821
 12823 3 -19.12 133.21 31.63 0.277 12822
 12824 3 -18.86 133.41 31.96 0.126 12823
 12825 3 -18.8 133.5 32.13 0.107 12824
 12826 3 -19.27 133.21 31.28 0.113 12823
 12827 3 -19.24 133.31 31.12 0.102 12826
 12828 3 -19.31 133.51 31.06 0.149 12827
 12829 3 -19.41 133.61 30.98 0.137 12828
 12830 3 -19.38 133.81 30.93 0.086 12829
 12831 3 -19.28 134.01 30.92 0.115 12830
 12832 3 -19.22 134.11 30.86 0.122 12831
 12833 3 -19.2 134.31 30.82 0.129 12832
 12834 3 -19.18 134.51 30.75 0.124 12833
 12835 3 -19.21 134.51 30.64 0.109 12834
 12836 3 -19.32 134.61 30.5 0.119 12835
 12837 3 -19.43 134.61 30.42 0.117 12836
 12838 3 -24.91 113.43 23.33 0.287 10872
 12839 3 -25.8 113.12 23.72 0.195 12838
 12840 3 -25.87 113.02 23.83 0.265 12839
 12841 3 -25.91 112.92 23.98 0.279 12840
 12842 3 -25.93 112.72 24.08 0.269 12841
 12843 3 -25.92 112.52 24.14 0.265 12842
 12844 3 -25.88 112.32 24.25 0.313 12843
 12845 3 -25.88 112.22 24.31 0.326 12844
 12846 3 -25.88 111.92 24.28 0.299 12845
 12847 3 -25.93 111.72 24.29 0.286 12846
 12848 3 -26.03 111.52 24.27 0.323 12847
 12849 3 -26.04 111.22 24.28 0.298 12848
 12850 3 -26 111.02 24.1 0.252 12849
 12851 3 -25.91 110.82 23.99 0.22 12850
 12852 3 -25.92 110.62 23.99 0.21 12851
 12853 3 -25.83 110.52 23.85 0.262 12852
 12854 3 -25.8 110.32 23.81 0.312 12853
 12855 3 -25.81 110.12 23.82 0.347 12854
 12856 3 -25.84 110.02 23.82 0.381 12855
 12857 3 -26.18 110.02 24.2 0.144 12856
 12858 3 -26.21 109.91 24.29 0.179 12857
 12859 3 -25.81 109.92 23.73 0.405 12856
 12860 3 -25.83 109.72 23.77 0.398 12859
 12861 3 -25.82 109.52 23.66 0.377 12860
 12862 3 -25.85 109.32 23.78 0.405 12861
 12863 3 -25.81 109.12 23.91 0.46 12862
 12864 3 -25.86 109.11 24.59 0.114 12863
 12865 3 -25.94 109.11 24.75 0.131 12864
 12866 3 -25.87 109.11 24.89 0.144 12865
 12867 3 -25.87 109.11 25.01 0.000125 12866
 12868 3 -25.81 109.02 23.91 0.487 12863
 12869 3 -25.82 108.82 23.87 0.553 12868
 12870 3 -25.97 108.62 23.8 0.55 12869
 12871 3 -25.96 108.52 23.82 0.591 12870
 12872 3 -25.96 108.32 23.86 0.602 12871
 12873 3 -25.91 108.12 23.92 0.591 12872
 12874 3 -25.78 107.92 23.93 0.644 12873
 12875 3 -25.92 107.72 23.85 0.651 12874
 12876 3 -25.94 107.52 23.79 0.677 12875
 12877 3 -25.89 107.32 23.69 0.68 12876
 12878 3 -25.86 107.22 23.51 0.692 12877
 12879 3 -25.81 107.02 23.33 0.674 12878
 12880 3 -25.74 106.82 23.37 0.534 12879
 12881 3 -25.53 106.82 23.2 0.414 12880
 12882 3 -25.52 106.72 23.16 0.321 12881
 12883 3 -25.43 106.72 23.05 0.304 12882
 12884 3 -25.43 106.32 23.18 0.226 12883
 12885 3 -25.39 106.22 23.15 0.192 12884
 12886 3 -25.34 106.13 23.1 0.101 12885
 12887 3 -25.55 107.23 22.45 0.131 12879
 12888 3 -25.6 107.13 22.35 0.144 12887
 12889 3 -25.58 107.13 22.25 0.098 12888
 12890 3 -25.18 108.02 24.22 0.179 12874
 12891 3 -25.19 107.82 24.32 0.063 12890
 12892 3 -25.26 109.02 24.42 0.113 12869
 12893 3 -25.19 108.92 24.51 0.156 12892
 12894 3 -25.05 109.02 24.59 0.137 12893
 12895 3 -24.81 108.92 24.54 0.105 12894
 12896 3 -24.61 108.92 24.42 0.082 12895
 12897 3 -24.51 108.92 24.36 0.137 12896
 12898 3 -26.11 113.32 23.81 0.161 12841
 12899 3 -26.18 113.42 23.91 0.152 12898
 12900 3 -26.23 113.52 24 0.178 12899
 12901 3 -26.29 113.82 23.92 0.257 12900
 12902 3 -26.35 113.92 23.91 0.337 12901
 12903 3 -26.38 114.12 23.84 0.348 12902
 12904 3 -26.4 114.12 24.02 0.449 12903
 12905 3 -26.45 114.21 24.13 0.521 12904
 12906 3 -26.54 114.31 24.11 0.524 12905
 12907 3 -26.76 114.41 24.12 0.473 12906
 12908 3 -26.81 114.51 24.09 0.459 12907
 12909 3 -26.84 114.61 24.04 0.478 12908
 12910 3 -26.45 114.91 24.09 0.125 12909
 12911 3 -26.39 114.92 23.99 0.000125 12910
 12912 3 -26.9 114.61 24.13 0.22 12909
 12913 3 -26.89 114.51 24.28 0.000125 12912
 12914 3 -26.92 114.61 24.17 0.22 12912
 12915 3 -27.48 114.61 23.51 0.117 12914
 12916 3 -27.49 114.71 23.43 0.148 12915
 12917 3 -27.51 114.81 23.38 0.103 12916
 12918 3 -27.54 114.91 23.32 0.08 12917
 12919 3 -27.56 115.11 23.25 0.078 12918
 12920 3 -27.63 115.21 23.16 0.128 12919
 12921 3 -27.54 115.32 23.13 0.149 12920
 12922 3 -26.94 114.61 24.22 0.22 12914
 12923 3 -26.69 115.02 23.72 0.159 12922
 12924 3 -26.64 115.12 23.65 0.162 12923
 12925 3 -26.69 115.32 23.6 0.113 12924
 12926 3 -26.72 115.42 23.48 0.123 12925
 12927 3 -26.79 115.52 23.42 0.126 12926
 12928 3 -26.84 115.62 23.33 0.12 12927
 12929 3 -26.9 115.72 23.21 0.138 12928
 12930 3 -27.02 115.92 23.17 0.113 12929
 12931 3 -27.15 115.82 23.22 0.132 12930
 12932 3 -27.15 115.92 23.39 0.099 12931
 12933 3 -27.02 116.02 23.04 0.057 12930
 12934 3 -27.15 116.02 23.01 0.155 12933
 12935 3 -27.26 116.02 22.99 0.211 12934
 12936 3 -27.3 116.22 22.96 0.187 12935
 12937 3 -27.36 116.32 22.84 0.195 12936
 12938 3 -27.31 116.22 22.44 0.09 12937
 12939 3 -27.25 116.12 22.21 0.065 12938
 12940 3 -27.19 116.02 22.11 0.091 12939
 12941 3 -27.18 115.82 22.11 0.091 12940
 12942 3 -27.11 115.72 21.97 0.113 12941
 12943 3 -27.06 115.72 21.8 0.149 12942
 12944 3 -27.05 115.63 21.65 0.123 12943
 12945 3 -27.06 115.63 21.34 0.141 12944
 12946 3 -27.03 115.63 21.15 0.115 12945
 12947 3 -26.92 115.53 20.91 0.123 12946
 12948 3 -26.86 115.43 20.76 0.101 12947
 12949 3 -26.9 115.33 20.72 0.101 12948
 12950 3 -27.11 115.23 20.71 0.16 12949
 12951 3 -27.22 115.03 20.83 0.108 12950
 12952 3 -27.21 114.83 20.87 0.163 12951
 12953 3 -27.15 114.83 20.8 0.11 12952
 12954 3 -27.13 115.53 20.7 0.116 12950
 12955 3 -27.2 115.63 20.75 0.000125 12954
 12956 3 -26.83 115.53 20.43 0.151 12949
 12957 3 -26.75 115.53 20.28 0.132 12956
 12958 3 -26.92 115.63 20.19 0.164 12957
 12959 3 -26.95 115.73 20.13 0.193 12958
 12960 3 -27.01 115.93 20.12 0.244 12959
 12961 3 -27.04 116.03 20.03 0.32 12960
 12962 3 -27.5 116.13 20.37 0.131 12961
 12963 3 -27.49 116.13 20.55 0.104 12962
 12964 3 -27.49 116.03 20.65 0.183 12963
 12965 3 -27.72 116.13 20.85 0.123 12964
 12966 3 -27.88 116.13 20.89 0.144 12965
 12967 3 -28.04 116.33 20.94 0.092 12966
 12968 3 -28.04 116.43 20.86 0.134 12967
 12969 3 -28 116.63 20.74 0.104 12968
 12970 3 -27.44 116.42 22.74 0.087 12937
 12971 3 -24.86 111.53 21.87 0.231 10848
 12972 3 -25.04 111.33 21.75 0.163 12971
 12973 3 -25.06 111.13 21.66 0.111 12972
 12974 3 -25.03 111.04 21.53 0.131 12973
 12975 3 -24.99 111.04 21.46 0.131 12974
 12976 3 -25 110.84 21.39 0.169 12975
 12977 3 -24.87 110.74 21.27 0.054 12976
 12978 3 -24.79 110.64 21.24 0.107 12977
 12979 3 -24.8 110.54 21.22 0.117 12978
 12980 3 -24.8 110.34 21.15 0.044 12979
 12981 3 -25.33 105.22 23.79 0.528 10812
 12982 3 -25.38 105.22 23.97 0.447 12981
 12983 3 -25.39 105.42 24.11 0.382 12982
 12984 3 -25.47 105.72 24.23 0.2 12983
 12985 3 -25.51 105.82 24.38 0.164 12984
 12986 3 -25.59 106.02 24.55 0.147 12985
 12987 3 -25.68 106.21 24.63 0.156 12986
 12988 3 -25.78 106.41 24.71 0.133 12987
 12989 3 -25.8 106.51 24.67 0.052 12988
 12990 3 -23.69 84.33 8.86 0.246 10521
 12991 3 -23.58 84.71 8.78 0.271 12990
 12992 3 -23.54 84.92 8.74 0.239 12991
 12993 3 -23.5 85.08 8.62 0.231 12992
 12994 3 -23.53 85.28 8.55 0.237 12993
 12995 3 -23.5 85.44 8.52 0.266 12994
 12996 3 -23.5 85.64 8.45 0.246 12995
 12997 3 -23.41 85.78 8.39 0.234 12996
 12998 3 -23.34 85.98 8.23 0.247 12997
 12999 3 -23.22 86.15 8.16 0.237 12998
 13000 3 -23.15 86.26 8.11 0.252 12999
 13001 3 -23.09 86.37 8.02 0.229 13000
 13002 3 -22.96 86.49 8.05 0.239 13001
 13003 3 -22.92 86.68 7.98 0.236 13002
 13004 3 -22.88 86.85 8.06 0.272 13003
 13005 3 -22.81 87.01 8 0.266 13004
 13006 3 -22.84 87.23 8.14 0.246 13005
 13007 3 -22.9 87.45 8.19 0.266 13006
 13008 3 -22.88 87.63 8.22 0.27 13007
 13009 3 -22.77 87.78 8.24 0.267 13008
 13010 3 -22.74 87.99 8.22 0.281 13009
 13011 3 -22.71 88.24 8.25 0.273 13010
 13012 3 -22.69 88.4 8.26 0.285 13011
 13013 3 -22.68 88.57 8.3 0.277 13012
 13014 3 -22.92 88.46 8.61 0.074 13013
 13015 3 -23.04 88.38 8.65 0.071 13014
 13016 3 -23.16 88.31 8.75 0.123 13015
 13017 3 -23.33 88.24 8.76 0.134 13016
 13018 3 -23.54 88.22 8.76 0.093 13017
 13019 3 -23.7 88.09 8.89 0.077 13018
 13020 3 -23.8 88.01 8.96 0.088 13019
 13021 3 -23.91 87.96 9.04 0.081 13020
 13022 3 -24.04 87.89 9.06 0.044 13021
 13023 3 -22.62 88.77 8.21 0.267 13013
 13024 3 -22.69 88.97 8.23 0.261 13023
 13025 3 -22.73 89.2 8.3 0.249 13024
 13026 3 -22.75 89.43 8.33 0.248 13025
 13027 3 -22.77 89.65 8.33 0.23 13026
 13028 3 -22.82 89.85 8.31 0.187 13027
 13029 3 -22.8 90.03 8.25 0.229 13028
 13030 3 -22.73 90.23 8.16 0.232 13029
 13031 3 -22.75 90.41 8.03 0.231 13030
 13032 3 -22.77 90.55 7.91 0.265 13031
 13033 3 -22.71 90.67 7.81 0.269 13032
 13034 3 -22.65 90.86 7.66 0.297 13033
 13035 3 -22.6 90.98 7.59 0.316 13034
 13036 3 -22.51 91.12 7.54 0.352 13035
 13037 3 -22.35 91.1 7.45 0.385 13036
 13038 3 -21.73 91.02 7.93 0.156 13037
 13039 3 -21.59 91.01 8.06 0.189 13038
 13040 3 -21.58 90.86 8.32 0.072 13039
 13041 3 -21.5 90.87 8.4 0.112 13040
 13042 3 -21.44 90.89 8.5 0.16 13041
 13043 3 -21.35 90.78 8.66 0.148 13042
 13044 3 -21.23 90.73 8.67 0.128 13043
 13045 3 -21.06 90.75 8.64 0.116 13044
 13046 3 -20.97 90.79 8.72 0.144 13045
 13047 3 -20.79 90.71 8.65 0.08 13046
 13048 3 -20.63 90.67 8.57 0.072 13047
 13049 3 -20.54 90.62 8.55 0.108 13048
 13050 3 -20.44 90.58 8.59 0.065 13049
 13051 3 -21.49 91.01 7.97 0.129 13039
 13052 3 -21.4 91 7.91 0.092 13051
 13053 3 -21.23 90.96 7.87 0.094 13052
 13054 3 -21.08 91 7.87 0.099 13053
 13055 3 -20.95 91.02 7.85 0.123 13054
 13056 3 -20.75 90.98 7.8 0.113 13055
 13057 3 -20.64 90.96 7.73 0.107 13056
 13058 3 -20.51 90.81 7.56 0.141 13057
 13059 3 -20.39 90.81 7.38 0.116 13058
 13060 3 -20.29 90.82 7.28 0.123 13059
 13061 3 -20.17 90.9 7.17 0.107 13060
 13062 3 -20.13 90.91 6.99 0.134 13061
 13063 3 -20.11 90.92 6.83 0.175 13062
 13064 3 -19.93 90.98 6.93 0.081 13063
 13065 3 -19.78 91.15 6.93 0.089 13064
 13066 3 -19.64 91.31 6.9 0.091 13065
 13067 3 -19.57 91.41 6.85 0.08 13066
 13068 3 -19.45 91.49 6.78 0.101 13067
 13069 3 -19.36 91.71 6.77 0.156 13068
 13070 3 -19.29 91.88 6.71 0.177 13069
 13071 3 -19.25 91.94 6.57 0.114 13070
 13072 3 -19.14 92.01 6.41 0.12 13071
 13073 3 -19.08 92.08 6.52 0.115 13072
 13074 3 -19.1 92 6.67 0.056 13073
 13075 3 -19.24 92.17 6.82 0.066 13070
 13076 3 -19.21 92.37 6.84 0.099 13075
 13077 3 -19.14 92.47 6.8 0.135 13076
 13078 3 -19.1 92.56 6.81 0.154 13077
 13079 3 -19.14 92.69 6.85 0.119 13078
 13080 3 -19.19 92.79 6.9 0.073 13079
 13081 3 -18.89 92.62 6.71 0.093 13078
 13082 3 -18.83 92.72 6.67 0.071 13081
 13083 3 -18.76 92.81 6.63 0.104 13082
 13084 3 -18.65 92.78 6.43 0.082 13083
 13085 3 -18.53 92.73 6.35 0.085 13084
 13086 3 -20.28 90.86 6.63 0.1 13063
 13087 3 -20.37 90.77 6.45 0.062 13086
 13088 3 -20.48 90.76 6.36 0.106 13087
 13089 3 -20.58 90.8 6.27 0.116 13088
 13090 3 -20.71 90.76 6.19 0.166 13089
 13091 3 -20.81 90.62 6.13 0.217 13090
 13092 3 -20.93 90.43 6.15 0.173 13091
 13093 3 -21.17 90.27 6.12 0.105 13092
 13094 3 -21.27 90.26 6.09 0.132 13093
 13095 3 -21.27 90.16 5.9 0.053 13094
 13096 3 -21.4 90.09 5.85 0.079 13095
 13097 3 -21.47 89.96 5.73 0.094 13096
 13098 3 -21.49 89.93 5.59 0.104 13097
 13099 3 -21.45 89.82 5.41 0.074 13098
 13100 3 -21.48 89.71 5.34 0.083 13099
 13101 3 -22.58 91.15 7.03 0.25 13037
 13102 3 -22.69 91.18 6.82 0.233 13101
 13103 3 -22.68 91.3 6.68 0.23 13102
 13104 3 -22.61 91.38 6.53 0.241 13103
 13105 3 -22.55 91.5 6.44 0.277 13104
 13106 3 -22.51 91.66 6.33 0.249 13105
 13107 3 -22.44 91.77 6.24 0.26 13106
 13108 3 -22.31 91.9 6.09 0.241 13107
 13109 3 -22.26 92.01 5.97 0.252 13108
 13110 3 -22.27 92.21 5.87 0.27 13109
 13111 3 -22.27 92.38 5.78 0.29 13110
 13112 3 -22.29 92.52 5.66 0.306 13111
 13113 3 -22.36 92.6 5.48 0.318 13112
 13114 3 -22.45 92.64 5.31 0.346 13113
 13115 3 -22.53 92.61 5.16 0.406 13114
 13116 3 -22.54 92.66 5.07 0.427 13115
 13117 3 -22.54 92.78 4.91 0.435 13116
 13118 3 -22.33 93.14 4.97 0.315 13117
 13119 3 -22.56 93.34 4.96 0.397 13118
 13120 3 -22.72 93.45 4.94 0.444 13119
 13121 3 -22.94 93.5 4.96 0.495 13120
 13122 3 -23.04 93.65 4.89 0.423 13121
 13123 3 -23.02 93.57 5.26 0.223 13122
 13124 3 -23.1 93.78 5.38 0.148 13123
 13125 3 -23.19 93.85 5.38 0.218 13124
 13126 3 -23.26 93.94 5.31 0.228 13125
 13127 3 -23.38 93.94 5.51 0.205 13126
 13128 3 -23.53 93.85 5.75 0.106 13127
 13129 3 -23.5 93.83 5.94 0.073 13128
 13130 3 -23.5 93.85 6.09 0.06 13129
 13131 3 -23.5 93.96 6.19 0.032 13130
 13132 3 -22.48 92.57 4.49 0.069 13117
 13133 3 -22.59 92.64 4.44 0.13 13132
 13134 3 -22.14 93.4 4.4 0.495 13133
 13135 3 -21.97 93.71 4.54 0.18 13134
 13136 3 -22.22 93.48 4.25 0.528 13134
 13137 3 -22.31 93.64 4.14 0.523 13136
 13138 3 -22.66 93.74 4.1 0.577 13137
 13139 3 -22.74 93.76 3.92 0.493 13138
 13140 3 -22.62 93.85 3.72 0.433 13139
 13141 3 -22.57 93.87 3.5 0.394 13140
 13142 3 -22.57 93.92 3.33 0.356 13141
 13143 3 -22.51 93.93 3.09 0.335 13142
 13144 3 -22.53 94.01 2.93 0.309 13143
 13145 3 -22.49 94.11 2.74 0.296 13144
 13146 3 -22.48 94.18 2.59 0.296 13145
 13147 3 -22.55 94.39 2.41 0.32 13146
 13148 3 -22.51 94.43 2.28 0.271 13147
 13149 3 -22.59 94.66 2.2 0.348 13148
 13150 3 -22.61 94.77 2.13 0.321 13149
 13151 3 -22.56 94.84 2.05 0.294 13150
 13152 3 -22.6 94.9 1.92 0.294 13151
 13153 3 -22.57 95.08 1.87 0.298 13152
 13154 3 -22.48 95.22 1.83 0.301 13153
 13155 3 -22.39 95.32 1.75 0.31 13154
 13156 3 -22.38 95.54 1.71 0.286 13155
 13157 3 -22.31 95.67 1.61 0.302 13156
 13158 3 -22.34 95.82 1.55 0.322 13157
 13159 3 -22.76 95.89 1.6 0.106 13158
 13160 3 -22.88 95.97 1.69 0.096 13159
 13161 3 -22.98 96.1 1.8 0.071 13160
 13162 3 -23.09 96.17 1.89 0.053 13161
 13163 3 -23.21 96.25 1.91 0.102 13162
 13164 3 -23.36 96.17 1.91 0.061 13163
 13165 3 -23.62 96.16 2.08 0.094 13164
 13166 3 -23.73 96.19 2.13 0.098 13165
 13167 3 -23.9 96.16 2.18 0.08 13166
 13168 3 -24 96.12 2.2 0.084 13167
 13169 3 -22.21 95.97 1.46 0.31 13158
 13170 3 -22.13 96.01 1.34 0.288 13169
 13171 3 -21.99 96.03 1.22 0.243 13170
 13172 3 -21.9 96.09 1.07 0.257 13171
 13173 3 -21.58 96.32 0.83 0.403 13172
 13174 3 -21.52 96.32 0.64 0.476 13173
 13175 3 -21.49 96.33 0.45 0.543 13174
 13176 3 -21.52 96.39 0.29 0.565 13175
 13177 3 -21.47 96.66 0.12 0.579 13176
 13178 3 -21.48 96.76 -0.03 0.572 13177
 13179 3 -21.67 96.96 -0.11 0.625 13178
 13180 3 -22.46 97.28 0.21 0.095 13179
 13181 3 -22.53 97.16 0.26 0.121 13180
 13182 3 -22.59 97.05 0.33 0.114 13181
 13183 3 -22.68 96.88 0.38 0.098 13182
 13184 3 -22.79 96.74 0.41 0.071 13183
 13185 3 -22.87 96.66 0.46 0.092 13184
 13186 3 -22.92 96.59 0.51 0.086 13185
 13187 3 -23 96.5 0.64 0.11 13186
 13188 3 -21.67 97.15 -0.28 0.694 13179
 13189 3 -21.73 97.46 -0.47 0.792 13188
 13190 3 -21.8 97.32 -0.5 0.762 13189
 13191 3 -21.91 97.24 -0.52 0.702 13190
 13192 3 -22.04 97.05 -0.53 0.661 13191
 13193 3 -22.18 97.02 -0.49 0.657 13192
 13194 3 -22.34 97.05 -0.5 0.616 13193
 13195 3 -22.37 97.13 -0.59 0.548 13194
 13196 3 -22.37 97.19 -0.71 0.495 13195
 13197 3 -22.37 97.17 -0.88 0.376 13196
 13198 3 -22.43 97.25 -1.11 0.422 13197
 13199 3 -22.38 97.24 -1.26 0.374 13198
 13200 3 -22.29 97.27 -1.43 0.339 13199
 13201 3 -22.18 97.33 -1.67 0.327 13200
 13202 3 -22.15 97.47 -1.86 0.312 13201
 13203 3 -22.08 97.37 -2 0.295 13202
 13204 3 -22.03 97.47 -2.16 0.267 13203
 13205 3 -21.99 97.57 -2.36 0.274 13204
 13206 3 -21.99 97.57 -2.56 0.235 13205
 13207 3 -21.88 97.58 -2.75 0.263 13206
 13208 3 -21.83 97.58 -2.92 0.295 13207
 13209 3 -21.85 97.68 -3.09 0.308 13208
 13210 3 -21.98 97.58 -3.27 0.328 13209
 13211 3 -22.08 97.58 -3.37 0.341 13210
 13212 3 -22.09 97.58 -3.51 0.332 13211
 13213 3 -22.09 97.58 -3.7 0.309 13212
 13214 3 -22.12 97.58 -3.85 0.314 13213
 13215 3 -22.08 97.58 -3.99 0.31 13214
 13216 3 -22.1 97.58 -4.12 0.3 13215
 13217 3 -21.97 97.58 -4.3 0.311 13216
 13218 3 -21.82 97.59 -4.58 0.383 13217
 13219 3 -21.9 97.69 -4.62 0.371 13218
 13220 3 -21.89 97.79 -4.78 0.316 13219
 13221 3 -21.83 98.09 -4.94 0.276 13220
 13222 3 -21.78 98.19 -5.04 0.223 13221
 13223 3 -21.79 98.19 -5.22 0.212 13222
 13224 3 -21.71 98.19 -5.54 0.238 13223
 13225 3 -21.66 98.39 -5.58 0.246 13224
 13226 3 -21.59 98.69 -5.58 0.267 13225
 13227 3 -21.58 98.79 -5.67 0.291 13226
 13228 3 -21.57 98.89 -5.79 0.297 13227
 13229 3 -21.53 99.1 -5.94 0.261 13228
 13230 3 -21.51 99.3 -6.12 0.254 13229
 13231 3 -21.57 99.5 -6.23 0.23 13230
 13232 3 -21.5 99.7 -6.34 0.243 13231
 13233 3 -21.49 99.9 -6.42 0.269 13232
 13234 3 -21.5 100 -6.51 0.264 13233
 13235 3 -21.63 100.2 -6.6 0.358 13234
 13236 3 -21.81 100.4 -6.66 0.418 13235
 13237 3 -21.87 100.6 -6.81 0.444 13236
 13238 3 -21.78 100.7 -6.86 0.456 13237
 13239 3 -21.69 100.8 -6.94 0.439 13238
 13240 3 -21.7 101.1 -6.85 0.5 13239
 13241 3 -21.81 101.5 -6.82 0.564 13240
 13242 3 -22.04 102.4 -6.77 0.15 13241
 13243 3 -22.13 102.5 -6.72 0.203 13242
 13244 3 -22.15 102.7 -6.72 0.183 13243
 13245 3 -22.15 102.9 -6.71 0.133 13244
 13246 3 -22.25 103.1 -6.63 0.152 13245
 13247 3 -22.36 103.3 -6.63 0.106 13246
 13248 3 -22.35 103.5 -6.62 0.115 13247
 13249 3 -22.34 103.59 -6.47 0.085 13248
 13250 3 -22.36 103.69 -6.46 0.145 13249
 13251 3 -22.38 103.79 -6.57 0.099 13250
 13252 3 -22.42 104 -6.65 0.086 13251
 13253 3 -22.48 104.09 -6.63 0.136 13252
 13254 3 -22.63 104.09 -6.59 0.148 13253
 13255 3 -22.76 104.09 -6.54 0.126 13254
 13256 3 -22.86 104.19 -6.45 0.162 13255
 13257 3 -22.97 104.29 -6.28 0.152 13256
 13258 3 -23.07 104.19 -6.16 0.141 13257
 13259 3 -23.15 104.09 -6.03 0.067 13258
 13260 3 -23.26 104.19 -5.94 0.068 13259
 13261 3 -21.71 101.5 -6.94 0.53 13241
 13262 3 -21.61 101.5 -7.09 0.525 13261
 13263 3 -21.58 101.6 -7.24 0.519 13262
 13264 3 -21.48 101.7 -7.39 0.564 13263
 13265 3 -21.51 101.7 -7.54 0.568 13264
 13266 3 -21.55 101.8 -7.64 0.531 13265
 13267 3 -21.65 101.9 -7.78 0.484 13266
 13268 3 -21.69 102 -7.82 0.399 13267
 13269 3 -21.7 102.11 -7.86 0.347 13268
 13270 3 -21.75 102.31 -7.93 0.306 13269
 13271 3 -21.8 102.41 -8.07 0.219 13270
 13272 3 -21.81 102.41 -8.26 0.236 13271
 13273 3 -21.86 102.41 -8.4 0.28 13272
 13274 3 -21.95 102.71 -8.52 0.318 13273
 13275 3 -21.98 102.81 -8.6 0.309 13274
 13276 3 -22.04 103.01 -8.66 0.288 13275
 13277 3 -22.12 103.21 -8.75 0.274 13276
 13278 3 -22.13 103.31 -8.81 0.265 13277
 13279 3 -22.31 103.71 -8.94 0.437 13278
 13280 3 -22.38 103.91 -8.96 0.533 13279
 13281 3 -22.42 104.11 -9.07 0.495 13280
 13282 3 -22.46 104.31 -9.22 0.515 13281
 13283 3 -22.5 104.41 -9.34 0.507 13282
 13284 3 -22.54 104.51 -9.55 0.579 13283
 13285 3 -22.52 104.61 -9.68 0.562 13284
 13286 3 -22.44 104.71 -9.73 0.515 13285
 13287 3 -22.36 104.91 -9.76 0.458 13286
 13288 3 -22.33 105.11 -9.77 0.457 13287
 13289 3 -22.36 105.31 -9.76 0.486 13288
 13290 3 -22.35 105.41 -9.93 0.425 13289
 13291 3 -22.29 105.51 -9.96 0.38 13290
 13292 3 -22.23 105.62 -10.11 0.363 13291
 13293 3 -22.29 105.72 -10.19 0.297 13292
 13294 3 -22.26 105.92 -10.23 0.255 13293
 13295 3 -22.29 106.02 -10.28 0.219 13294
 13296 3 -22.31 106.22 -10.3 0.201 13295
 13297 3 -22.34 106.32 -10.4 0.231 13296
 13298 3 -22.33 106.52 -10.73 0.341 13297
 13299 3 -22.36 106.62 -10.84 0.358 13298
 13300 3 -22.38 106.82 -11.08 0.443 13299
 13301 3 -22.4 107.12 -11.34 0.474 13300
 13302 3 -22.48 107.32 -11.46 0.522 13301
 13303 3 -22.45 107.92 -11.6 0.629 13302
 13304 3 -22.05 108.43 -11.82 0.408 13303
 13305 3 -21.89 108.43 -11.69 0.37 13304
 13306 3 -21.77 108.53 -11.5 0.296 13305
 13307 3 -21.68 108.62 -11.31 0.221 13306
 13308 3 -21.57 108.62 -10.96 0.103 13307
 13309 3 -21.49 108.52 -10.86 0.117 13308
 13310 3 -21.53 108.42 -10.7 0.111 13309
 13311 3 -21.48 108.32 -10.6 0.083 13310
 13312 3 -21.48 108.22 -10.52 0.089 13311
 13313 3 -21.56 108.12 -10.46 0.114 13312
 13314 3 -21.65 108.12 -10.25 0.127 13313
 13315 3 -21.67 108.73 -11.48 0.145 13307
 13316 3 -21.62 108.83 -11.53 0.156 13315
 13317 3 -21.56 108.93 -11.61 0.137 13316
 13318 3 -22.21 108.53 -12.32 0.134 13304
 13319 3 -22.21 108.73 -12.38 0.151 13318
 13320 3 -22.21 108.93 -12.4 0.13 13319
 13321 3 -22.23 109.03 -12.46 0.169 13320
 13322 3 -22.43 109.23 -12.42 0.126 13321
 13323 3 -22.41 109.43 -12.39 0.144 13322
 13324 3 -22.4 109.63 -12.45 0.129 13323
 13325 3 -22.41 109.73 -12.55 0.105 13324
 13326 3 -22.52 109.13 -12.57 0.065 13322
 13327 3 -22.57 107.92 -11.63 0.613 13303
 13328 3 -22.66 107.82 -11.55 0.622 13327
 13329 3 -22.79 107.92 -11.46 0.624 13328
 13330 3 -22.82 108.02 -11.48 0.633 13329
 13331 3 -22.92 108.12 -11.45 0.573 13330
 13332 3 -23.05 108.22 -11.47 0.52 13331
 13333 3 -23.08 108.42 -11.47 0.441 13332
 13334 3 -23.26 108.42 -11.49 0.371 13333
 13335 3 -23.38 108.62 -11.36 0.346 13334
 13336 3 -23.6 108.92 -11.23 0.438 13335
 13337 3 -23.93 109.41 -11.02 0.171 13336
 13338 3 -24.1 109.51 -11.03 0.153 13337
 13339 3 -24.22 109.71 -11.05 0.168 13338
 13340 3 -24.3 109.81 -10.97 0.184 13339
 13341 3 -24.4 110.01 -11.05 0.171 13340
 13342 3 -24.42 110.21 -11 0.2 13341
 13343 3 -24.36 110.41 -10.9 0.26 13342
 13344 3 -24.36 110.61 -10.92 0.334 13343
 13345 3 -24.4 110.71 -10.94 0.36 13344
 13346 3 -24.49 110.81 -11 0.341 13345
 13347 3 -24.56 110.91 -11.09 0.409 13346
 13348 3 -24.46 111.21 -11.12 0.426 13347
 13349 3 -24.53 111.41 -11.22 0.467 13348
 13350 3 -25.06 111.11 -11.1 0.179 13349
 13351 3 -25.08 110.91 -11.22 0.113 13350
 13352 3 -24.43 111.61 -11.23 0.418 13349
 13353 3 -24.37 111.91 -11.35 0.291 13352
 13354 3 -24.3 112.11 -11.64 0.162 13353
 13355 3 -24.3 112.32 -11.74 0.17 13354
 13356 3 -24.3 112.52 -11.76 0.201 13355
 13357 3 -24.28 112.62 -11.68 0.285 13356
 13358 3 -24.02 112.51 -11.19 0.136 13357
 13359 3 -23.89 112.61 -11.07 0.104 13358
 13360 3 -23.76 112.71 -11.06 0.08 13359
 13361 3 -24.47 112.72 -11.88 0.175 13357
 13362 3 -24.69 112.81 -11.82 0.112 13361
 13363 3 -24.84 112.71 -11.82 0.093 13362
 13364 3 -25.02 112.71 -11.85 0.119 13363
 13365 3 -25.16 112.71 -11.87 0.071 13364
 13366 3 -25.16 112.81 -12 0.099 13365
 13367 3 -25.15 112.91 -11.99 0.000125 13366
 13368 3 -25.22 112.81 -11.65 0.119 13365
 13369 3 -25.37 112.81 -11.64 0.118 13368
 13370 3 -24.42 112.92 -11.91 0.175 13361
 13371 3 -24.46 113.12 -11.97 0.183 13370
 13372 3 -24.49 113.32 -12.12 0.165 13371
 13373 3 -24.5 113.52 -12.26 0.142 13372
 13374 3 -24.54 113.62 -12.29 0.209 13373
 13375 3 -24.57 113.72 -12.37 0.311 13374
 13376 3 -24.48 113.82 -12.35 0.394 13375
 13377 3 -24.36 113.92 -12.42 0.428 13376
 13378 3 -24.42 114.02 -12.51 0.49 13377
 13379 3 -24.79 113.82 -12.86 0.268 13378
 13380 3 -25.09 113.92 -12.48 0.119 13379
 13381 3 -25.19 113.82 -12.4 0.000125 13380
 13382 3 -24.77 114.02 -13.05 0.205 13379
 13383 3 -24.94 114.02 -13.24 0.128 13382
 13384 3 -25.02 114.02 -13.32 0.117 13383
 13385 3 -25.13 113.92 -13.43 0.116 13384
 13386 3 -25.19 114.02 -13.58 0.148 13385
 13387 3 -25.31 114.02 -13.68 0.161 13386
 13388 3 -25.49 114.02 -13.8 0.000125 13387
 13389 3 -24.08 114.22 -12.18 0.342 13378
 13390 3 -24.03 114.42 -11.83 0.229 13389
 13391 3 -24.13 114.62 -12.12 0.086 13390
 13392 3 -24.14 114.72 -12.24 0.141 13391
 13393 3 -23.9 114.42 -11.46 0.154 13390
 13394 3 -23.92 114.41 -11.37 0.141 13393
 13395 3 -23.87 114.51 -11.29 0.196 13394
 13396 3 -23.78 114.61 -11.2 0.193 13395
 13397 3 -23.65 114.61 -11.12 0.173 13396
 13398 3 -23.67 114.81 -11 0.193 13397
 13399 3 -23.73 115.01 -10.9 0.221 13398
 13400 3 -23.75 115.21 -10.8 0.164 13399
 13401 3 -23.72 115.51 -10.81 0.136 13400
 13402 3 -23.74 115.71 -10.81 0.138 13401
 13403 3 -23.7 115.91 -10.77 0.147 13402
 13404 3 -23.7 116.11 -10.73 0.131 13403
 13405 3 -23.69 116.31 -10.63 0.132 13404
 13406 3 -23.62 116.41 -10.58 0.19 13405
 13407 3 -23.57 116.51 -10.53 0.248 13406
 13408 3 -23.32 116.61 -10.62 0.195 13407
 13409 3 -23.22 116.81 -10.67 0.13 13408
 13410 3 -23.12 116.91 -10.64 0.15 13409
 13411 3 -23.04 117.12 -10.69 0.146 13410
 13412 3 -23.02 117.32 -10.75 0.133 13411
 13413 3 -23 117.42 -10.86 0.118 13412
 13414 3 -22.96 117.62 -10.88 0.111 13413
 13415 3 -22.96 117.82 -10.88 0.164 13414
 13416 3 -22.98 117.92 -10.92 0.174 13415
 13417 3 -23.04 118.12 -11.08 0.159 13416
 13418 3 -23.12 118.22 -11.21 0.137 13417
 13419 3 -23.19 118.42 -11.27 0.13 13418
 13420 3 -23.24 118.62 -11.32 0.152 13419
 13421 3 -23.27 118.72 -11.39 0.125 13420
 13422 3 -23.38 118.92 -11.31 0.134 13421
 13423 3 -23.5 119.02 -11.34 0.133 13422
 13424 3 -23.54 119.12 -11.24 0.084 13423
 13425 3 -23.6 119.22 -11.21 0.077 13424
 13426 3 -23.68 119.42 -11.25 0.116 13425
 13427 3 -23.81 119.52 -11.28 0.102 13426
 13428 3 -23.86 119.71 -11.17 0.103 13427
 13429 3 -23.99 119.81 -11.11 0.101 13428
 13430 3 -24.07 119.81 -11 0.156 13429
 13431 3 -24.23 120.11 -10.98 0.151 13430
 13432 3 -24.35 120.21 -11.01 0.17 13431
 13433 3 -24.36 120.41 -10.97 0.126 13432
 13434 3 -24.45 120.61 -10.95 0.119 13433
 13435 3 -24.52 120.71 -10.94 0.195 13434
 13436 3 -24.55 120.81 -10.83 0.254 13435
 13437 3 -24.55 120.91 -10.68 0.277 13436
 13438 3 -24.44 121.31 -10.75 0.189 13437
 13439 3 -24.42 121.51 -10.78 0.134 13438
 13440 3 -24.4 121.61 -10.79 0.134 13439
 13441 3 -24.49 121.71 -10.65 0.123 13440
 13442 3 -24.48 121.81 -10.56 0.103 13441
 13443 3 -24.47 122.01 -10.5 0.156 13442
 13444 3 -24.35 122.11 -10.5 0.24 13443
 13445 3 -24.33 122.31 -10.45 0.254 13444
 13446 3 -24.3 122.51 -10.39 0.248 13445
 13447 3 -24.21 122.71 -10.39 0.23 13446
 13448 3 -24.29 122.91 -10.31 0.201 13447
 13449 3 -24.35 123.11 -10.29 0.199 13448
 13450 3 -24.34 123.31 -10.25 0.194 13449
 13451 3 -24.34 123.41 -10.29 0.244 13450
 13452 3 -24.33 123.61 -10.11 0.228 13451
 13453 3 -24.38 123.81 -9.97 0.27 13452
 13454 3 -24.37 123.91 -9.95 0.307 13453
 13455 3 -24.35 124.11 -9.89 0.315 13454
 13456 3 -24.3 124.31 -9.85 0.319 13455
 13457 3 -24.33 124.5 -9.85 0.327 13456
 13458 3 -24.31 124.61 -9.87 0.323 13457
 13459 3 -24.27 124.7 -9.7 0.242 13458
 13460 3 -23.99 124.91 -9.95 0.102 13459
 13461 3 -23.84 124.91 -9.9 0.122 13460
 13462 3 -23.75 124.91 -9.85 0.078 13461
 13463 3 -24.39 124.9 -9.43 0.109 13459
 13464 3 -24.37 125 -9.37 0.123 13463
 13465 3 -24.47 125 -9.23 0.134 13464
 13466 3 -24.55 125 -9.14 0.154 13465
 13467 3 -24.58 125.1 -9.04 0.051 13466
 13468 3 -24.34 125.2 -9.43 0.113 13464
 13469 3 -24.37 125.4 -9.51 0.125 13468
 13470 3 -24.46 125.5 -9.44 0.123 13469
 13471 3 -24.51 125.6 -9.42 0.142 13470
 13472 3 -24.42 125.8 -9.52 0.104 13471
 13473 3 -24.38 125.9 -9.55 0.155 13472
 13474 3 -24.36 126.1 -9.63 0.167 13473
 13475 3 -24.3 126.1 -9.73 0.211 13474
 13476 3 -24.18 126.2 -9.71 0.265 13475
 13477 3 -24.13 126.01 -10.16 0.082 13476
 13478 3 -24.08 125.91 -10.29 0.112 13477
 13479 3 -24.15 125.81 -10.41 0.111 13478
 13480 3 -24.2 125.81 -10.55 0.107 13479
 13481 3 -24.32 125.81 -10.66 0.145 13480
 13482 3 -24.46 126.01 -10.81 0.075 13481
 13483 3 -24.5 126.01 -10.91 0.066 13482
 13484 3 -24.59 126.11 -11.05 0.074 13483
 13485 3 -24.57 126.11 -11.22 0.114 13484
 13486 3 -24.62 126.11 -11.33 0.132 13485
 13487 3 -24.86 126.11 -11.35 0.05 13486
 13488 3 -24.97 126.11 -11.44 0.084 13487
 13489 3 -25.07 126.11 -11.49 0.13 13488
 13490 3 -25.17 126.01 -11.46 0.213 13489
 13491 3 -25.15 126.01 -11.2 0.132 13490
 13492 3 -25.25 126.11 -11.07 0.115 13491
 13493 3 -25.37 126.21 -11.05 0.073 13492
 13494 3 -25.55 126.21 -11.08 0.085 13493
 13495 3 -25.65 126.21 -11.08 0.000125 13494
 13496 3 -25.34 126.11 -11.71 0.103 13490
 13497 3 -25.43 126.11 -11.75 0.106 13496
 13498 3 -25.49 125.81 -11.8 0.118 13497
 13499 3 -25.6 126.31 -11.89 0.076 13497
 13500 3 -25.69 126.41 -12.04 0.1 13499
 13501 3 -25.8 126.31 -12.14 0.12 13500
 13502 3 -25.95 126.41 -12.19 0.098 13501
 13503 3 -26.03 126.51 -12.34 0.098 13502
 13504 3 -26.02 126.71 -12.41 0.114 13503
 13505 3 -26.06 126.81 -12.38 0.000125 13504
 13506 3 -24.4 126.11 -11.41 0.113 13486
 13507 3 -24.25 126.11 -11.42 0.056 13506
 13508 3 -24.15 126.21 -11.33 0.092 13507
 13509 3 -24.07 126.21 -11.28 0.067 13508
 13510 3 -24.12 126.6 -9.57 0.14 13476
 13511 3 -24.06 126.7 -9.49 0.132 13510
 13512 3 -24.01 126.7 -9.57 0.162 13511
 13513 3 -24.01 127 -9.42 0.172 13512
 13514 3 -23.92 127.2 -9.45 0.157 13513
 13515 3 -23.84 127.51 -9.56 0.134 13514
 13516 3 -23.85 127.61 -9.68 0.166 13515
 13517 3 -23.9 127.81 -9.76 0.147 13516
 13518 3 -24.02 127.91 -9.93 0.121 13517
 13519 3 -24.01 128.11 -10.06 0.11 13518
 13520 3 -23.98 128.21 -10.14 0.145 13519
 13521 3 -24.05 128.31 -10.27 0.163 13520
 13522 3 -24.12 128.41 -10.38 0.148 13521
 13523 3 -24.16 128.51 -10.6 0.154 13522
 13524 3 -24.22 128.61 -10.7 0.137 13523
 13525 3 -24.25 128.61 -10.84 0.124 13524
 13526 3 -24.25 128.71 -11.01 0.119 13525
 13527 3 -24.31 128.81 -11.08 0.137 13526
 13528 3 -24.39 128.81 -11.13 0.127 13527
 13529 3 -24.38 128.91 -11.32 0.143 13528
 13530 3 -24.38 129.01 -11.42 0.156 13529
 13531 3 -24.35 129.11 -11.54 0.148 13530
 13532 3 -24.34 129.21 -11.6 0.149 13531
 13533 3 -24.45 129.41 -11.62 0.137 13532
 13534 3 -24.46 129.61 -11.72 0.119 13533
 13535 3 -24.55 129.72 -11.84 0.145 13534
 13536 3 -24.68 129.81 -11.84 0.117 13535
 13537 3 -24.71 130.01 -11.91 0.132 13536
 13538 3 -24.67 130.12 -12 0.163 13537
 13539 3 -24.68 130.22 -12.1 0.201 13538
 13540 3 -24.7 130.42 -12.09 0.27 13539
 13541 3 -24.77 130.62 -12.13 0.334 13540
 13542 3 -24.84 130.82 -12.14 0.375 13541
 13543 3 -24.91 130.92 -12.17 0.451 13542
 13544 3 -25 131.12 -12.2 0.49 13543
 13545 3 -24.95 131.22 -12.32 0.448 13544
 13546 3 -24.9 131.22 -12.4 0.421 13545
 13547 3 -24.74 131.42 -12.54 0.183 13546
 13548 3 -24.81 131.62 -12.56 0.121 13547
 13549 3 -25.02 131.42 -12.41 0.416 13546
 13550 3 -25.17 131.42 -12.64 0.23 13549
 13551 3 -25.1 131.52 -12.7 0.185 13550
 13552 3 -25.04 131.62 -12.76 0.000125 13551
 13553 3 -24.82 131.72 -12.25 0.237 13549
 13554 3 -24.92 132.02 -12.22 0.18 13553
 13555 3 -25.1 132.11 -12.22 0.112 13554
 13556 3 -25.13 132.21 -12.2 0.127 13555
 13557 3 -25.25 132.41 -12.17 0.116 13556
 13558 3 -25.23 132.61 -12.15 0.138 13557
 13559 3 -25.13 132.61 -12.13 0.212 13558
 13560 3 -25.46 132.81 -12.01 0.1 13559
 13561 3 -25.52 133.01 -12.02 0.106 13560
 13562 3 -25.51 133.21 -11.92 0.084 13561
 13563 3 -25.49 133.31 -11.84 0.092 13562
 13564 3 -25.36 133.41 -11.78 0.084 13563
 13565 3 -25.29 133.61 -11.79 0.124 13564
 13566 3 -25.16 133.61 -11.9 0.172 13565
 13567 3 -25.02 133.61 -11.93 0.167 13566
 13568 3 -24.9 133.61 -11.95 0.266 13567
 13569 3 -24.98 133.51 -11.51 0.111 13568
 13570 3 -25.11 133.51 -11.53 0.087 13569
 13571 3 -25.18 133.51 -11.61 0.025 13570
 13572 3 -24.9 133.92 -12.26 0.07 13568
 13573 3 -25.11 134.01 -12.13 0.069 13572
 13574 3 -25.21 134.01 -12.11 0.09 13573
 13575 3 -25.39 134.01 -12.15 0.139 13574
 13576 3 -24.83 134.12 -12.37 0.069 13572
 13577 3 -24.88 134.12 -12.51 0.1 13576
 13578 3 -24.93 134.22 -12.7 0.141 13577
 13579 3 -24.95 134.22 -12.92 0.118 13578
 13580 3 -24.91 134.32 -13.03 0.088 13579
 13581 3 -24.97 134.32 -13.2 0.069 13580
 13582 3 -25 134.32 -13.36 0.125 13581
 13583 3 -24.98 134.62 -13.41 0.118 13582
 13584 3 -25.03 134.72 -13.4 0.1 13583
 13585 3 -25 134.82 -13.44 0.087 13584
 13586 3 -25.01 135.02 -13.43 0.103 13585
 13587 3 -24.93 135.22 -13.44 0.096 13586
 13588 3 -24.85 135.32 -13.51 0.1 13587
 13589 3 -24.79 132.72 -12.15 0.102 13559
 13590 3 -24.71 132.82 -12.06 0.1 13589
 13591 3 -24.61 132.92 -12.03 0.097 13590
 13592 3 -24.52 132.92 -12 0.177 13591
 13593 3 -24.43 132.92 -12.24 0.096 13592
 13594 3 -24.34 132.92 -12.38 0.075 13593
 13595 3 -24.26 133.02 -12.49 0.096 13594
 13596 3 -24.24 133.02 -12.75 0.152 13595
 13597 3 -24.18 133.02 -12.93 0.123 13596
 13598 3 -24.17 133.02 -13.11 0.125 13597
 13599 3 -24.21 133.02 -13.29 0.106 13598
 13600 3 -24.22 133.13 -13.5 0.06 13599
 13601 3 -24.12 133.23 -13.54 0.085 13600
 13602 3 -24.11 133.23 -13.64 0.094 13601
 13603 3 -24.13 133.33 -13.7 0.124 13602
 13604 3 -24.19 133.53 -13.67 0.046 13603
 13605 3 -25.64 131.21 -12.18 0.151 13544
 13606 3 -25.85 131.11 -12.28 0.097 13605
 13607 3 -25.95 131.11 -12.36 0.105 13606
 13608 3 -26.11 131.01 -12.39 0.107 13607
 13609 3 -26.26 130.91 -12.41 0.1 13608
 13610 3 -26.4 130.71 -12.41 0.104 13609
 13611 3 -26.49 130.71 -12.34 0.139 13610
 13612 3 -26.67 130.71 -12.26 0.135 13611
 13613 3 -26.76 130.61 -12.22 0.172 13612
 13614 3 -27.04 130.81 -12.12 0.095 13613
 13615 3 -27.14 130.9 -12.11 0.082 13614
 13616 3 -27.19 130.9 -12.04 0.047 13615
 13617 3 -27.28 131 -11.89 0.147 13616
 13618 3 -27.34 131.2 -11.88 0.155 13617
 13619 3 -27.32 131.2 -11.64 0.117 13618
 13620 3 -27.3 131.3 -11.56 0.151 13619
 13621 3 -27.19 131.3 -11.41 0.078 13620
 13622 3 -27.21 131.4 -11.32 0.059 13621
 13623 3 -27.22 131.6 -11.1 0.108 13622
 13624 3 -27.3 131.7 -11.06 0.115 13623
 13625 3 -27.33 131.9 -11.05 0.121 13624
 13626 3 -26.74 130.41 -12.45 0.133 13613
 13627 3 -26.77 130.31 -12.6 0.087 13626
 13628 3 -24.15 129.22 -11.74 0.093 13532
 13629 3 -24.08 129.22 -11.64 0.000125 13628
 13630 3 -24.41 122.71 -10.07 0.081 13446
 13631 3 -24.37 122.71 -9.96 0.087 13630
 13632 3 -24.64 120.71 -10.42 0.057 13437
 13633 3 -24.6 120.71 -10.3 0.093 13632
 13634 3 -24.61 120.6 -10.08 0.12 13633
 13635 3 -24.6 120.6 -9.88 0.099 13634
 13636 3 -24.71 120.6 -9.71 0.124 13635
 13637 3 -24.69 120.6 -9.57 0.145 13636
 13638 3 -24.43 120.7 -9.5 0.091 13637
 13639 3 -24.29 120.8 -9.44 0.103 13638
 13640 3 -24.2 120.9 -9.4 0.075 13639
 13641 3 -24.82 120.6 -9.35 0.107 13637
 13642 3 -24.91 120.6 -9.23 0.102 13641
 13643 3 -24.99 120.7 -9.09 0.165 13642
 13644 3 -25.12 120.7 -8.96 0.128 13643
 13645 3 -24.91 120.9 -8.96 0.123 13644
 13646 3 -24.82 121.2 -8.93 0.113 13645
 13647 3 -24.86 121.3 -8.85 0.044 13646
 13648 3 -25.27 120.69 -8.86 0.115 13644
 13649 3 -25.44 120.69 -8.77 0.091 13648
 13650 3 -25.63 120.69 -8.8 0.144 13649
 13651 3 -23.75 116.61 -10.27 0.088 13407
 13652 3 -23.7 116.81 -10.21 0.079 13651
 13653 3 -23.69 117.01 -10.1 0.146 13652
 13654 3 -23.75 117.21 -10.24 0.105 13653
 13655 3 -23.66 117.31 -10.2 0.113 13654
 13656 3 -23.63 117.11 -9.68 0.08 13653
 13657 3 -23.59 117.11 -9.55 0.096 13656
 13658 3 -23.52 117.11 -9.42 0.104 13657
 13659 3 -23.49 117.2 -9.13 0.148 13658
 13660 3 -23.43 117.3 -8.99 0.146 13659
 13661 3 -25.03 110.31 -11.01 0.182 13347
 13662 3 -25.13 110.21 -10.98 0.141 13661
 13663 3 -25.27 110.11 -11.03 0.115 13662
 13664 3 -25.38 110.01 -11.08 0.171 13663
 13665 3 -25.48 109.91 -11.06 0.175 13664
 13666 3 -23.61 109.02 -11.34 0.225 13336
 13667 3 -23.6 109.12 -11.4 0.171 13666
 13668 3 -23.65 109.22 -11.44 0.156 13667
 13669 3 -23.68 109.32 -11.55 0.178 13668
 13670 3 -23.82 109.42 -11.59 0.179 13669
 13671 3 -23.92 109.62 -11.69 0.173 13670
 13672 3 -23.98 109.62 -11.79 0.164 13671
 13673 3 -24.04 109.72 -11.9 0.18 13672
 13674 3 -24.19 109.82 -12.05 0.159 13673
 13675 3 -24.26 110.02 -12.16 0.198 13674
 13676 3 -24.31 110.12 -12.25 0.237 13675
 13677 3 -24.3 110.32 -12.38 0.235 13676
 13678 3 -24.29 110.32 -12.58 0.241 13677
 13679 3 -24.32 110.42 -12.73 0.275 13678
 13680 3 -24.29 110.42 -12.88 0.269 13679
 13681 3 -23.97 110.62 -12.86 0.115 13680
 13682 3 -23.82 110.52 -12.87 0.102 13681
 13683 3 -23.7 110.42 -12.93 0.099 13682
 13684 3 -23.55 110.53 -13.08 0.079 13683
 13685 3 -24.41 110.42 -13.09 0.284 13680
 13686 3 -24.52 110.42 -13.25 0.301 13685
 13687 3 -24.63 110.42 -13.4 0.282 13686
 13688 3 -24.7 110.32 -13.58 0.272 13687
 13689 3 -24.76 110.32 -13.75 0.301 13688
 13690 3 -24.91 110.32 -13.86 0.356 13689
 13691 3 -25.06 110.22 -13.94 0.409 13690
 13692 3 -25.22 110.22 -14.02 0.404 13691
 13693 3 -25.36 110.22 -14.06 0.355 13692
 13694 3 -25.45 110.12 -14.17 0.348 13693
 13695 3 -25.62 110.12 -14.24 0.303 13694
 13696 3 -25.68 110.12 -14.38 0.27 13695
 13697 3 -25.78 110.02 -14.53 0.241 13696
 13698 3 -25.9 110.02 -14.64 0.216 13697
 13699 3 -25.98 110.13 -14.89 0.204 13698
 13700 3 -26.08 110.13 -15.03 0.223 13699
 13701 3 -26.18 110.13 -15.13 0.177 13700
 13702 3 -26.23 110.13 -15.27 0.178 13701
 13703 3 -26.24 110.13 -15.42 0.196 13702
 13704 3 -26.34 110.13 -15.58 0.204 13703
 13705 3 -26.44 110.13 -15.67 0.237 13704
 13706 3 -26.54 110.03 -15.77 0.26 13705
 13707 3 -26.69 110.03 -15.89 0.261 13706
 13708 3 -27.08 109.83 -16.19 0.433 13707
 13709 3 -27.39 109.63 -16.55 0.333 13708
 13710 3 -27.41 109.43 -16.79 0.306 13709
 13711 3 -27.44 109.33 -16.94 0.279 13710
 13712 3 -27.43 109.13 -17.07 0.3 13711
 13713 3 -27.44 109.23 -17.29 0.213 13712
 13714 3 -27.44 109.23 -17.45 0.229 13713
 13715 3 -27.44 109.33 -17.58 0.245 13714
 13716 3 -27.43 109.43 -17.7 0.286 13715
 13717 3 -27.42 109.54 -17.82 0.273 13716
 13718 3 -27.55 109.54 -17.98 0.227 13717
 13719 3 -27.56 109.44 -18.14 0.241 13718
 13720 3 -27.59 109.34 -18.32 0.223 13719
 13721 3 -27.54 109.24 -18.44 0.194 13720
 13722 3 -27.64 109.24 -18.52 0.205 13721
 13723 3 -27.63 109.24 -18.7 0.235 13722
 13724 3 -27.64 109.14 -18.81 0.252 13723
 13725 3 -27.65 109.14 -18.97 0.25 13724
 13726 3 -27.67 109.04 -19.16 0.234 13725
 13727 3 -27.71 109.04 -19.31 0.209 13726
 13728 3 -27.76 108.94 -19.45 0.238 13727
 13729 3 -27.91 108.94 -19.59 0.223 13728
 13730 3 -27.96 108.94 -19.68 0.218 13729
 13731 3 -27.98 108.94 -19.78 0.235 13730
 13732 3 -27.96 108.84 -19.89 0.252 13731
 13733 3 -27.93 108.75 -20.05 0.276 13732
 13734 3 -27.92 108.75 -20.17 0.278 13733
 13735 3 -27.86 108.95 -20.36 0.296 13734
 13736 3 -27.77 109.05 -20.5 0.265 13735
 13737 3 -27.67 109.05 -20.66 0.28 13736
 13738 3 -27.47 109.15 -20.78 0.303 13737
 13739 3 -27.29 109.05 -21.06 0.318 13738
 13740 3 -27.27 109.05 -21.19 0.375 13739
 13741 3 -27.34 109.05 -21.3 0.416 13740
 13742 3 -27.25 109.56 -21.4 0.211 13741
 13743 3 -27.2 109.76 -21.57 0.201 13742
 13744 3 -27.27 109.86 -21.64 0.249 13743
 13745 3 -27.32 109.86 -21.74 0.243 13744
 13746 3 -27.41 109.76 -21.89 0.171 13745
 13747 3 -27.41 109.86 -22 0.154 13746
 13748 3 -27.47 109.86 -22.14 0.169 13747
 13749 3 -27.54 109.96 -22.3 0.141 13748
 13750 3 -27.6 110.06 -22.39 0.178 13749
 13751 3 -27.54 110.06 -22.55 0.217 13750
 13752 3 -27.59 110.16 -22.64 0.208 13751
 13753 3 -27.64 110.26 -22.8 0.259 13752
 13754 3 -27.7 110.26 -23.01 0.283 13753
 13755 3 -27.63 110.36 -23.14 0.344 13754
 13756 3 -27.64 110.46 -23.24 0.384 13755
 13757 3 -27.63 110.47 -23.38 0.437 13756
 13758 3 -27.67 110.47 -23.53 0.43 13757
 13759 3 -27.65 110.87 -23.54 0.218 13758
 13760 3 -27.74 111.07 -23.59 0.143 13759
 13761 3 -27.8 111.17 -23.63 0.179 13760
 13762 3 -27.83 111.37 -23.58 0.184 13761
 13763 3 -27.82 111.37 -23.69 0.179 13762
 13764 3 -27.83 111.47 -23.66 0.204 13763
 13765 3 -27.84 111.67 -23.67 0.095 13764
 13766 3 -27.93 111.77 -23.62 0.102 13765
 13767 3 -27.99 111.87 -23.69 0.166 13766
 13768 3 -28.11 111.96 -23.5 0.086 13767
 13769 3 -28.22 112.06 -23.41 0.113 13768
 13770 3 -28.34 112.16 -23.31 0.111 13769
 13771 3 -28.42 112.26 -23.19 0.000125 13770
 13772 3 -28.03 112.07 -23.82 0.168 13767
 13773 3 -28 112.17 -23.97 0.209 13772
 13774 3 -27.95 112.27 -24.15 0.151 13773
 13775 3 -27.95 112.47 -24.18 0.184 13774
 13776 3 -27.93 112.57 -24.16 0.22 13775
 13777 3 -27.89 112.77 -24.18 0.251 13776
 13778 3 -27.98 112.77 -24.49 0.166 13777
 13779 3 -27.91 112.87 -24.55 0.16 13778
 13780 3 -27.86 113.07 -24.57 0.147 13779
 13781 3 -27.88 113.27 -24.6 0.154 13780
 13782 3 -27.87 113.37 -24.65 0.173 13781
 13783 3 -27.87 113.57 -24.66 0.183 13782
 13784 3 -27.89 113.67 -24.73 0.193 13783
 13785 3 -27.84 113.77 -24.73 0.235 13784
 13786 3 -27.84 113.97 -24.76 0.25 13785
 13787 3 -27.84 114.17 -24.75 0.25 13786
 13788 3 -27.82 114.27 -24.72 0.253 13787
 13789 3 -27.87 114.37 -24.56 0.38 13788
 13790 3 -27.86 114.47 -24.51 0.464 13789
 13791 3 -27.83 114.67 -24.45 0.494 13790
 13792 3 -27.89 114.97 -25.07 0.255 13791
 13793 3 -27.88 115.07 -25.16 0.171 13792
 13794 3 -27.84 115.18 -25.33 0.12 13793
 13795 3 -27.79 115.38 -25.37 0.131 13794
 13796 3 -27.68 115.68 -25.37 0.194 13795
 13797 3 -27.52 115.88 -25.38 0.219 13796
 13798 3 -27.35 115.98 -25.46 0.209 13797
 13799 3 -27.15 116.18 -25.49 0.159 13798
 13800 3 -27.07 116.18 -25.53 0.119 13799
 13801 3 -27 116.28 -25.57 0.13 13800
 13802 3 -26.88 116.38 -25.55 0.129 13801
 13803 3 -26.83 116.48 -25.61 0.146 13802
 13804 3 -26.82 116.68 -25.6 0.172 13803
 13805 3 -26.75 116.78 -25.59 0.201 13804
 13806 3 -26.7 116.88 -25.52 0.181 13805
 13807 3 -26.57 117.08 -25.48 0.228 13806
 13808 3 -26.5 117.28 -25.42 0.24 13807
 13809 3 -26.43 117.38 -25.35 0.195 13808
 13810 3 -26.29 117.58 -25.37 0.176 13809
 13811 3 -26.2 117.78 -25.4 0.171 13810
 13812 3 -26.12 117.98 -25.48 0.145 13811
 13813 3 -26.04 118.08 -25.5 0.157 13812
 13814 3 -25.98 118.28 -25.47 0.173 13813
 13815 3 -25.94 118.39 -25.53 0.157 13814
 13816 3 -25.92 118.59 -25.5 0.159 13815
 13817 3 -25.86 118.69 -25.57 0.144 13816
 13818 3 -25.79 118.79 -25.56 0.177 13817
 13819 3 -25.74 118.99 -25.51 0.228 13818
 13820 3 -25.63 118.99 -25.5 0.296 13819
 13821 3 -25.72 119.29 -25.74 0.207 13820
 13822 3 -25.7 119.49 -25.89 0.193 13821
 13823 3 -25.7 119.59 -26 0.14 13822
 13824 3 -25.64 119.79 -26.05 0.153 13823
 13825 3 -25.66 119.89 -26.12 0.168 13824
 13826 3 -25.64 120.09 -26.2 0.149 13825
 13827 3 -25.65 120.29 -26.28 0.16 13826
 13828 3 -25.65 120.39 -26.42 0.144 13827
 13829 3 -25.68 120.49 -26.57 0.15 13828
 13830 3 -25.65 120.59 -26.67 0.151 13829
 13831 3 -25.62 120.79 -26.74 0.127 13830
 13832 3 -25.65 120.89 -26.79 0.148 13831
 13833 3 -25.62 120.99 -26.89 0.181 13832
 13834 3 -25.62 121 -27.08 0.234 13833
 13835 3 -25.63 121.1 -27.23 0.304 13834
 13836 3 -25.61 121.1 -27.36 0.382 13835
 13837 3 -25.6 121.1 -27.52 0.437 13836
 13838 3 -25.55 121.2 -27.66 0.486 13837
 13839 3 -25.5 121.2 -27.81 0.485 13838
 13840 3 -25.95 121.1 -28.06 0.264 13839
 13841 3 -25.92 121.3 -28.08 0.282 13840
 13842 3 -25.9 121.4 -28.2 0.239 13841
 13843 3 -25.98 121.4 -28.39 0.216 13842
 13844 3 -25.95 121.7 -28.38 0.107 13843
 13845 3 -26.16 121.4 -28.68 0.118 13843
 13846 3 -26.24 121.3 -28.81 0.045 13845
 13847 3 -26.47 121.3 -28.96 0.114 13846
 13848 3 -26.59 121.3 -29.07 0.084 13847
 13849 3 -26.65 121.2 -29.12 0.000125 13848
 13850 3 -25.04 121.4 -27.83 0.23 13839
 13851 3 -24.93 121.6 -27.94 0.201 13850
 13852 3 -24.81 121.6 -28.04 0.208 13851
 13853 3 -24.66 121.81 -28.08 0.185 13852
 13854 3 -24.54 122.01 -28.04 0.056 13853
 13855 3 -24.44 122.11 -28 0.152 13854
 13856 3 -24.34 122.21 -28.08 0.141 13855
 13857 3 -24.25 122.31 -28.14 0.141 13856
 13858 3 -24.17 122.41 -28.21 0.175 13857
 13859 3 -23.98 122.71 -28.21 0.171 13858
 13860 3 -23.9 122.81 -28.32 0.178 13859
 13861 3 -23.83 122.91 -28.41 0.196 13860
 13862 3 -23.74 123.01 -28.54 0.175 13861
 13863 3 -23.66 123.11 -28.67 0.171 13862
 13864 3 -23.67 123.21 -28.82 0.192 13863
 13865 3 -23.59 123.31 -28.89 0.228 13864
 13866 3 -23.57 123.52 -28.94 0.214 13865
 13867 3 -23.46 123.72 -28.96 0.179 13866
 13868 3 -23.39 123.82 -28.97 0.191 13867
 13869 3 -23.4 124.02 -29.05 0.211 13868
 13870 3 -23.38 124.22 -29.13 0.2 13869
 13871 3 -23.28 124.42 -29.16 0.202 13870
 13872 3 -23.2 124.62 -29.18 0.172 13871
 13873 3 -23.1 124.72 -29.19 0.126 13872
 13874 3 -22.98 124.82 -29.2 0.133 13873
 13875 3 -22.85 125.02 -29.23 0.136 13874
 13876 3 -22.77 125.12 -29.32 0.13 13875
 13877 3 -22.67 125.22 -29.38 0.149 13876
 13878 3 -22.64 125.32 -29.45 0.196 13877
 13879 3 -22.67 125.42 -29.51 0.205 13878
 13880 3 -22.5 125.62 -29.47 0.171 13879
 13881 3 -22.42 125.82 -29.43 0.123 13880
 13882 3 -22.43 125.92 -29.51 0.13 13881
 13883 3 -22.38 126.02 -29.68 0.113 13882
 13884 3 -22.36 126.33 -29.78 0.157 13883
 13885 3 -22.31 126.53 -29.95 0.169 13884
 13886 3 -22.3 126.73 -30.16 0.164 13885
 13887 3 -22.25 126.83 -30.25 0.169 13886
 13888 3 -22.24 126.83 -30.35 0.158 13887
 13889 3 -22.23 126.93 -30.55 0.171 13888
 13890 3 -22.23 127.03 -30.69 0.155 13889
 13891 3 -22.24 127.13 -30.83 0.168 13890
 13892 3 -22.31 127.13 -31.03 0.19 13891
 13893 3 -22.27 127.13 -31.15 0.254 13892
 13894 3 -22.26 127.23 -31.3 0.356 13893
 13895 3 -22.16 127.34 -31.4 0.387 13894
 13896 3 -22.11 127.44 -31.5 0.436 13895
 13897 3 -21.45 127.24 -31.36 0.168 13896
 13898 3 -21.27 127.24 -31.26 0.13 13897
 13899 3 -21.11 127.14 -31.21 0.156 13898
 13900 3 -20.99 127.14 -31.39 0.15 13899
 13901 3 -20.92 127.34 -31.57 0.081 13900
 13902 3 -20.83 127.44 -31.57 0.124 13901
 13903 3 -20.66 127.64 -31.62 0.128 13902
 13904 3 -21.04 127.24 -30.93 0.114 13899
 13905 3 -21.01 127.14 -30.77 0.145 13904
 13906 3 -21.02 126.94 -30.67 0.133 13905
 13907 3 -20.95 126.94 -30.58 0.135 13906
 13908 3 -20.8 127.04 -30.52 0.127 13907
 13909 3 -20.66 127.14 -30.42 0.099 13908
 13910 3 -20.63 127.14 -30.18 0.064 13909
 13911 3 -20.55 127.24 -30.07 0.093 13910
 13912 3 -20.47 127.24 -29.93 0.09 13911
 13913 3 -20.47 127.13 -29.74 0.063 13912
 13914 3 -20.45 127.23 -29.6 0.065 13913
 13915 3 -22.49 127.84 -31.62 0.256 13896
 13916 3 -22.55 127.94 -31.75 0.249 13915
 13917 3 -22.55 127.94 -31.95 0.26 13916
 13918 3 -22.5 128.04 -32.17 0.261 13917
 13919 3 -22.44 127.94 -32.38 0.24 13918
 13920 3 -22.4 127.94 -32.5 0.314 13919
 13921 3 -22.21 128.04 -32.65 0.208 13920
 13922 3 -22.1 128.14 -32.78 0.197 13921
 13923 3 -21.99 128.14 -32.9 0.191 13922
 13924 3 -21.93 128.25 -33.01 0.215 13923
 13925 3 -21.87 128.25 -33.2 0.184 13924
 13926 3 -21.84 128.35 -33.36 0.157 13925
 13927 3 -21.79 128.45 -33.5 0.152 13926
 13928 3 -21.82 128.55 -33.66 0.116 13927
 13929 3 -21.82 128.55 -33.74 0.126 13928
 13930 3 -21.78 128.65 -33.88 0.131 13929
 13931 3 -21.82 128.75 -33.96 0.135 13930
 13932 3 -21.76 128.95 -34.08 0.128 13931
 13933 3 -21.67 128.95 -34.2 0.18 13932
 13934 3 -21.58 129.15 -34.31 0.233 13933
 13935 3 -21.46 129.26 -34.38 0.305 13934
 13936 3 -21.4 129.46 -34.38 0.396 13935
 13937 3 -21.34 129.56 -34.47 0.443 13936
 13938 3 -21.16 129.66 -34.52 0.445 13937
 13939 3 -21.1 129.86 -34.52 0.451 13938
 13940 3 -20.53 129.56 -34.54 0.124 13939
 13941 3 -20.48 129.66 -34.6 0.11 13940
 13942 3 -21.06 130.06 -34.41 0.283 13939
 13943 3 -21.06 130.46 -34.29 0.282 13942
 13944 3 -21.03 130.76 -34.09 0.216 13943
 13945 3 -21 130.96 -33.92 0.136 13944
 13946 3 -20.98 131.15 -33.81 0.186 13945
 13947 3 -20.95 131.35 -33.69 0.17 13946
 13948 3 -20.99 131.45 -33.56 0.176 13947
 13949 3 -20.93 131.65 -33.55 0.23 13948
 13950 3 -20.92 131.65 -33.34 0.195 13949
 13951 3 -20.94 131.75 -33.14 0.174 13950
 13952 3 -20.89 131.85 -33.03 0.19 13951
 13953 3 -20.7 131.45 -32.99 0.13 13952
 13954 3 -20.61 131.25 -32.97 0.133 13953
 13955 3 -20.54 131.05 -32.9 0.132 13954
 13956 3 -20.52 130.95 -32.87 0.158 13955
 13957 3 -20.43 130.75 -32.86 0.131 13956
 13958 3 -20.28 130.55 -32.83 0.1 13957
 13959 3 -20.18 130.35 -32.83 0.119 13958
 13960 3 -20.14 130.15 -32.78 0.119 13959
 13961 3 -20.24 130.05 -32.79 0.082 13960
 13962 3 -20.35 129.95 -32.74 0.061 13961
 13963 3 -19.95 130.05 -32.68 0.097 13960
 13964 3 -19.84 130.15 -32.66 0.078 13963
 13965 3 -20.95 132.05 -32.95 0.206 13952
 13966 3 -20.9 132.05 -32.86 0.218 13965
 13967 3 -20.9 132.25 -32.84 0.167 13966
 13968 3 -20.79 132.45 -32.77 0.171 13967
 13969 3 -20.76 132.65 -32.66 0.193 13968
 13970 3 -20.82 132.85 -32.52 0.21 13969
 13971 3 -20.8 132.95 -32.4 0.211 13970
 13972 3 -20.77 133.15 -32.34 0.216 13971
 13973 3 -20.74 133.35 -32.18 0.237 13972
 13974 3 -20.75 133.55 -32 0.188 13973
 13975 3 -20.65 133.65 -31.89 0.173 13974
 13976 3 -20.57 133.85 -31.78 0.137 13975
 13977 3 -20.52 133.94 -31.67 0.154 13976
 13978 3 -20.47 134.04 -31.57 0.151 13977
 13979 3 -20.46 134.24 -31.48 0.182 13978
 13980 3 -20.44 134.34 -31.36 0.212 13979
 13981 3 -20.47 134.44 -31.24 0.197 13980
 13982 3 -20.46 134.54 -31.06 0.187 13981
 13983 3 -20.4 134.64 -30.88 0.194 13982
 13984 3 -20.34 134.74 -30.73 0.171 13983
 13985 3 -20.22 134.94 -30.6 0.172 13984
 13986 3 -20.13 134.94 -30.46 0.17 13985
 13987 3 -20.03 134.94 -30.39 0.219 13986
 13988 3 -20.05 135.24 -30.32 0.111 13987
 13989 3 -20.07 135.34 -30.23 0.108 13988
 13990 3 -19.98 135.54 -30.15 0.123 13989
 13991 3 -19.87 135.64 -30.06 0.127 13990
 13992 3 -19.86 135.84 -30.04 0.125 13991
 13993 3 -19.82 136.04 -30.02 0.147 13992
 13994 3 -19.74 136.14 -29.97 0.174 13993
 13995 3 -19.68 136.34 -30.01 0.172 13994
 13996 3 -19.58 136.44 -30.09 0.144 13995
 13997 3 -19.46 136.64 -30.18 0.15 13996
 13998 3 -19.36 136.74 -30.22 0.159 13997
 13999 3 -19.3 136.84 -30.26 0.214 13998
 14000 3 -19.26 136.94 -30.28 0.309 13999
 14001 3 -19.07 136.94 -30.37 0.368 14000
 14002 3 -18.89 137.05 -30.4 0.422 14001
 14003 3 -18.66 137.05 -30.34 0.411 14002
 14004 3 -18.45 137.14 -29.76 0.108 14003
 14005 3 -18.58 137.14 -29.61 0.098 14004
 14006 3 -18.66 137.24 -29.44 0.08 14005
 14007 3 -18.7 137.14 -29.35 0.072 14006
 14008 3 -18.81 137.14 -29.16 0.177 14007
 14009 3 -18.9 137.14 -29.07 0.231 14008
 14010 3 -18.9 137.04 -28.98 0.237 14009
 14011 3 -18.78 137.34 -28.71 0.131 14010
 14012 3 -18.7 137.44 -28.61 0.122 14011
 14013 3 -18.67 137.54 -28.43 0.118 14012
 14014 3 -18.67 137.63 -28.25 0.111 14013
 14015 3 -18.63 137.83 -28.15 0.124 14014
 14016 3 -18.66 137.93 -28.07 0.12 14015
 14017 3 -18.66 138.03 -27.95 0.082 14016
 14018 3 -18.67 138.13 -27.79 0.105 14017
 14019 3 -18.65 138.23 -27.64 0.095 14018
 14020 3 -18.61 138.23 -27.5 0.092 14019
 14021 3 -18.55 138.33 -27.37 0.111 14020
 14022 3 -18.51 138.33 -27.24 0.155 14021
 14023 3 -18.49 138.33 -27.13 0.186 14022
 14024 3 -18.26 138.43 -26.93 0.114 14023
 14025 3 -18.15 138.53 -26.87 0.11 14024
 14026 3 -18.07 138.63 -26.88 0.092 14025
 14027 3 -18.02 138.73 -26.97 0.095 14026
 14028 3 -18.68 138.53 -26.99 0.1 14023
 14029 3 -18.72 138.63 -26.88 0.101 14028
 14030 3 -18.76 138.63 -26.75 0.081 14029
 14031 3 -18.69 138.62 -26.59 0.133 14030
 14032 3 -18.82 138.72 -26.51 0.152 14031
 14033 3 -19.02 138.82 -26.51 0.155 14032
 14034 3 -19.19 139.02 -26.61 0.112 14033
 14035 3 -19.25 139.12 -26.67 0.134 14034
 14036 3 -19.71 139.12 -26.61 0.156 14035
 14037 3 -19.95 139.22 -26.74 0.125 14036
 14038 3 -20 139.12 -26.95 0.181 14037
 14039 3 -20.09 139.22 -27.03 0.218 14038
 14040 3 -20.08 139.22 -27.16 0.327 14039
 14041 3 -20.11 139.22 -27.35 0.31 14040
 14042 3 -20.14 139.32 -27.49 0.353 14041
 14043 3 -20.21 139.42 -27.59 0.4 14042
 14044 3 -20.29 140.12 -27.36 0.104 14043
 14045 3 -20.34 140.42 -27.35 0.128 14044
 14046 3 -20.19 139.12 -27.68 0.288 14043
 14047 3 -20.04 138.43 -27.82 0.164 14046
 14048 3 -20.09 138.12 -27.69 0.088 14047
 14049 3 -20.11 138.02 -27.62 0.076 14048
 14050 3 -20.03 138.23 -27.91 0.079 14047
 14051 3 -20.02 138.13 -27.94 0.086 14050
 14052 3 -20.06 137.93 -27.98 0.106 14051
 14053 3 -20.12 137.73 -27.83 0.173 14052
 14054 3 -20.23 137.62 -27.8 0.179 14053
 14055 3 -20.24 137.52 -27.79 0.277 14054
 14056 3 -20.3 137.32 -27.73 0.233 14055
 14057 3 -20.28 137.22 -27.71 0.267 14056
 14058 3 -20.27 137.02 -27.81 0.245 14057
 14059 3 -20.39 137.02 -27.73 0.184 14058
 14060 3 -20.43 136.72 -27.71 0.149 14059
 14061 3 -20.45 136.52 -27.76 0.085 14060
 14062 3 -20.02 136.73 -28.07 0.11 14058
 14063 3 -19.95 136.63 -28.17 0.073 14062
 14064 3 -19.87 136.53 -28.27 0.09 14063
 14065 3 -19.76 136.43 -28.4 0.154 14064
 14066 3 -19.69 136.43 -28.48 0.19 14065
 14067 3 -19.63 136.43 -28.67 0.234 14066
 14068 3 -19.59 136.43 -28.78 0.17 14067
 14069 3 -20.18 139.12 -27.7 0.288 14046
 14070 3 -20.28 139.23 -27.94 0.151 14069
 14071 3 -20.28 139.33 -28.02 0.121 14070
 14072 3 -20.24 139.43 -28.16 0.043 14071
 14073 3 -20.17 139.02 -27.73 0.288 14069
 14074 3 -20.3 139.82 -27.61 0.155 14073
 14075 3 -20.32 139.92 -27.69 0.189 14074
 14076 3 -20.3 140.12 -27.77 0.302 14075
 14077 3 -20.31 139.73 -28.08 0.119 14076
 14078 3 -20.33 139.73 -28.27 0.102 14077
 14079 3 -20.21 139.63 -28.3 0.091 14078
 14080 3 -20.1 139.73 -28.37 0.111 14079
 14081 3 -20.37 140.62 -27.63 0.062 14076
 14082 3 -20.41 140.82 -27.63 0.052 14081
 14083 3 -20.43 140.92 -27.54 0.139 14082
 14084 3 -20.46 141.02 -27.49 0.085 14083
 14085 3 -18.59 137.25 -30.47 0.367 14003
 14086 3 -18.48 137.35 -30.51 0.377 14085
 14087 3 -18.33 137.45 -30.51 0.348 14086
 14088 3 -18.18 137.65 -30.55 0.382 14087
 14089 3 -18.08 137.75 -30.59 0.428 14088
 14090 3 -17.92 137.75 -30.61 0.453 14089
 14091 3 -18.1 137.85 -31.05 0.141 14090
 14092 3 -18.03 138.05 -31.11 0.184 14091
 14093 3 -17.97 138.25 -31.13 0.196 14092
 14094 3 -17.9 138.35 -31.23 0.127 14093
 14095 3 -18 138.55 -31.26 0.146 14094
 14096 3 -18.1 138.75 -31.21 0.133 14095
 14097 3 -18.22 138.85 -31.17 0.152 14096
 14098 3 -18.27 138.95 -31.23 0.183 14097
 14099 3 -18.34 139.05 -31.32 0.214 14098
 14100 3 -18.54 138.85 -31.5 0.153 14099
 14101 3 -18.56 138.95 -31.62 0.166 14100
 14102 3 -18.62 139.25 -31.52 0.07 14101
 14103 3 -18.68 139.35 -31.49 0.128 14102
 14104 3 -18.8 139.45 -31.49 0.135 14103
 14105 3 -18.91 139.65 -31.57 0.138 14104
 14106 3 -19.05 139.65 -31.62 0.109 14105
 14107 3 -19.15 139.85 -31.59 0.099 14106
 14108 3 -19.15 139.95 -31.52 0.122 14107
 14109 3 -19.11 139.95 -31.45 0.14 14108
 14110 3 -18.97 139.95 -31.35 0.072 14109
 14111 3 -18.19 139.25 -31.26 0.125 14099
 14112 3 -18.29 139.35 -31.33 0.096 14111
 14113 3 -17.75 137.85 -30.47 0.35 14090
 14114 3 -17.77 138.15 -30.54 0.185 14113
 14115 3 -17.61 138.25 -30.52 0.112 14114
 14116 3 -17.47 137.75 -30.3 0.141 14113
 14117 3 -17.46 137.75 -30.46 0.118 14116
 14118 3 -18.98 136.55 -30.59 0.081 14001
 14119 3 -19.09 136.45 -30.63 0.107 14118
 14120 3 -19.02 136.65 -30.81 0.105 14119
 14121 3 -18.92 136.65 -30.9 0.078 14120
 14122 3 -19.88 134.64 -30.41 0.107 13987
 14123 3 -19.78 134.64 -30.43 0.000125 14122
 14124 3 -21.04 130.26 -34.85 0.1 13943
 14125 3 -21.07 130.16 -35.01 0.164 14124
 14126 3 -21.1 130.06 -35.04 0.131 14125
 14127 3 -21.04 130.16 -34.36 0.283 13942
 14128 3 -21.5 129.76 -35 0.254 14127
 14129 3 -21.53 129.76 -35.15 0.274 14128
 14130 3 -21.52 129.76 -35.29 0.279 14129
 14131 3 -21.47 129.66 -35.51 0.193 14130
 14132 3 -21.5 129.56 -35.58 0.256 14131
 14133 3 -21.65 129.36 -35.67 0.1 14132
 14134 3 -21.61 129.26 -35.78 0.097 14133
 14135 3 -21.6 129.26 -35.91 0.103 14134
 14136 3 -21.67 129.16 -36.03 0.138 14135
 14137 3 -21.63 129.06 -36.15 0.12 14136
 14138 3 -21.62 129.07 -36.27 0.127 14137
 14139 3 -21.71 128.97 -36.45 0.117 14138
 14140 3 -21.77 128.87 -36.6 0.124 14139
 14141 3 -21.69 128.97 -36.78 0.097 14140
 14142 3 -21.68 128.97 -36.92 0.159 14141
 14143 3 -21.71 128.87 -36.99 0.168 14142
 14144 3 -21.6 128.67 -37.13 0.099 14143
 14145 3 -21.66 128.57 -37.13 0.124 14144
 14146 3 -21.69 128.47 -37.21 0.167 14145
 14147 3 -21.67 128.47 -37.45 0.13 14146
 14148 3 -21.67 128.37 -37.6 0.163 14147
 14149 3 -21.75 128.37 -37.77 0.173 14148
 14150 3 -21.88 128.37 -37.81 0.254 14149
 14151 3 -22.19 128.37 -37.57 0.098 14150
 14152 3 -22.32 128.47 -37.58 0.108 14151
 14153 3 -22.46 128.57 -37.56 0.078 14152
 14154 3 -22.36 128.67 -37.48 0.097 14153
 14155 3 -22.23 128.87 -37.43 0.111 14154
 14156 3 -21.94 128.37 -38.12 0.133 14150
 14157 3 -22.05 128.47 -38.24 0.104 14156
 14158 3 -22.17 128.47 -38.31 0.132 14157
 14159 3 -22.36 128.67 -38.26 0.112 14158
 14160 3 -22.46 128.67 -38.27 0.081 14159
 14161 3 -22.27 128.37 -38.3 0.088 14158
 14162 3 -22.38 128.27 -38.29 0.129 14161
 14163 3 -22.46 128.07 -38.35 0.108 14162
 14164 3 -22.56 127.97 -38.47 0.122 14163
 14165 3 -22.76 127.97 -38.57 0.171 14164
 14166 3 -23 127.97 -38.62 0.202 14165
 14167 3 -23.2 127.97 -38.76 0.159 14166
 14168 3 -23.28 128.17 -38.86 0.133 14167
 14169 3 -23.44 128.07 -39 0.106 14168
 14170 3 -23.54 128.17 -39.03 0.086 14169
 14171 3 -23.78 128.27 -39.08 0.116 14170
 14172 3 -23.97 128.27 -39.07 0.1 14171
 14173 3 -24.07 128.07 -39.16 0.089 14172
 14174 3 -24.17 128.07 -39.29 0.084 14173
 14175 3 -24.28 128.17 -39.34 0.124 14174
 14176 3 -24.37 128.27 -39.31 0.11 14175
 14177 3 -24.49 128.07 -39.41 0.17 14176
 14178 3 -24.63 128.07 -39.3 0.147 14177
 14179 3 -24.74 128.07 -39.38 0.112 14178
 14180 3 -24.96 128.07 -39.47 0.087 14179
 14181 3 -25.08 128.07 -39.61 0.088 14180
 14182 3 -25.2 127.97 -39.71 0.102 14181
 14183 3 -25.37 127.97 -39.8 0.068 14182
 14184 3 -25.45 127.87 -39.78 0.123 14183
 14185 3 -25.54 127.67 -39.71 0.139 14184
 14186 3 -25.65 127.57 -39.69 0.148 14185
 14187 3 -24.77 128.07 -39.1 0.091 14178
 14188 3 -24.84 128.07 -38.97 0.156 14187
 14189 3 -24.89 128.16 -38.85 0.16 14188
 14190 3 -25.02 128.06 -38.78 0.147 14189
 14191 3 -24.45 128.37 -39.22 0.07 14176
 14192 3 -24.52 128.47 -39.05 0.000125 14191
 14193 3 -21.46 129.76 -35.6 0.164 14132
 14194 3 -21.31 129.96 -35.77 0.138 14193
 14195 3 -21.29 130.07 -35.94 0.13 14194
 14196 3 -21.21 130.17 -36.08 0.167 14195
 14197 3 -21.09 130.27 -36.26 0.176 14196
 14198 3 -21.03 130.37 -36.46 0.161 14197
 14199 3 -20.97 130.37 -36.55 0.168 14198
 14200 3 -20.84 130.47 -36.68 0.187 14199
 14201 3 -20.77 130.37 -36.87 0.14 14200
 14202 3 -20.64 130.27 -36.94 0.15 14201
 14203 3 -20.56 130.27 -37.06 0.177 14202
 14204 3 -20.63 130.38 -37.31 0.17 14203
 14205 3 -20.57 130.28 -37.48 0.182 14204
 14206 3 -20.55 130.28 -37.62 0.206 14205
 14207 3 -20.7 130.18 -37.9 0.134 14206
 14208 3 -20.81 130.08 -38.05 0.111 14207
 14209 3 -20.93 129.98 -38.18 0.113 14208
 14210 3 -21.07 129.98 -38.23 0.097 14209
 14211 3 -21.17 129.98 -38.27 0.081 14210
 14212 3 -21.22 129.98 -38.38 0.126 14211
 14213 3 -21.17 129.88 -38.6 0.105 14212
 14214 3 -21.24 129.88 -38.77 0.131 14213
 14215 3 -21.33 129.88 -38.98 0.133 14214
 14216 3 -21.43 129.88 -39.05 0.082 14215
 14217 3 -20.23 130.48 -37.71 0.117 14206
 14218 3 -20.06 130.48 -37.78 0.104 14217
 14219 3 -19.93 130.78 -37.88 0.146 14218
 14220 3 -19.82 130.88 -37.92 0.135 14219
 14221 3 -19.66 130.98 -38.01 0.165 14220
 14222 3 -19.54 130.98 -38.03 0.234 14221
 14223 3 -19.4 131.19 -38.43 0.165 14222
 14224 3 -19.32 131.19 -38.66 0.114 14223
 14225 3 -19.29 131.29 -38.77 0.088 14224
 14226 3 -19.21 131.29 -38.89 0.079 14225
 14227 3 -19.08 131.19 -39 0.069 14226
 14228 3 -19.03 131.09 -39.05 0.14 14227
 14229 3 -19 130.99 -39.13 0.212 14228
 14230 3 -18.83 131.2 -39.32 0.095 14229
 14231 3 -18.73 131.1 -39.37 0.075 14230
 14232 3 -18.63 131 -39.47 0.079 14231
 14233 3 -18.57 131 -39.61 0.066 14232
 14234 3 -18.56 131 -39.78 0.1 14233
 14235 3 -18.53 131.1 -39.91 0.128 14234
 14236 3 -18.49 131.2 -39.92 0.08 14235
 14237 3 -19.37 131.39 -38.51 0.167 14223
 14238 3 -19.29 131.49 -38.62 0.153 14237
 14239 3 -19.2 131.59 -38.41 0.039 14238
 14240 3 -19.09 131.59 -38.35 0.113 14239
 14241 3 -18.98 131.69 -38.24 0.127 14240
 14242 3 -18.89 131.59 -38.12 0.142 14241
 14243 3 -18.76 131.79 -38.05 0.111 14242
 14244 3 -18.69 131.79 -37.96 0.137 14243
 14245 3 -18.57 131.89 -37.98 0.098 14244
 14246 3 -18.87 131.39 -37.94 0.124 14242
 14247 3 -18.91 131.29 -37.77 0.126 14246
 14248 3 -18.88 131.18 -37.51 0.103 14247
 14249 3 -18.86 131.08 -37.34 0.117 14248
 14250 3 -18.76 131.08 -37.2 0.129 14249
 14251 3 -18.73 131.08 -37.09 0.144 14250
 14252 3 -18.63 131.28 -36.94 0.071 14251
 14253 3 -18.59 131.38 -36.85 0.075 14252
 14254 3 -18.57 131.38 -36.73 0.115 14253
 14255 3 -18.56 131.38 -36.57 0.137 14254
 14256 3 -18.59 131.48 -36.5 0.115 14255
 14257 3 -18.52 131.58 -36.34 0.099 14256
 14258 3 -18.35 131.68 -36.27 0.064 14257
 14259 3 -18.27 131.88 -36.25 0.06 14258
 14260 3 -18.16 131.88 -36.21 0.147 14259
 14261 3 -18 131.98 -36.21 0.1 14260
 14262 3 -18.8 130.78 -37.12 0.112 14251
 14263 3 -18.69 130.68 -37.12 0.114 14262
 14264 3 -18.64 130.68 -37.29 0.078 14263
 14265 3 -18.59 130.49 -37.33 0.087 14264
 14266 3 -18.53 130.39 -37.31 0.074 14265
 14267 3 -19.44 130.88 -37.78 0.137 14222
 14268 3 -22.7 127.44 -32.35 0.123 13920
 14269 3 -22.77 127.34 -32.32 0.124 14268
 14270 3 -22.83 127.24 -32.31 0.138 14269
 14271 3 -22.78 127.04 -32.47 0.135 14270
 14272 3 -22.75 126.94 -32.54 0.16 14271
 14273 3 -22.69 126.74 -32.49 0.149 14272
 14274 3 -22.68 126.54 -32.41 0.11 14273
 14275 3 -22.6 126.44 -32.37 0.114 14274
 14276 3 -25.36 118.89 -25.16 0.127 13820
 14277 3 -25.21 118.89 -25.07 0.131 14276
 14278 3 -25.09 118.79 -24.97 0.137 14277
 14279 3 -24.97 118.69 -24.84 0.135 14278
 14280 3 -24.87 118.59 -24.71 0.106 14279
 14281 3 -24.81 118.49 -24.61 0.096 14280
 14282 3 -24.74 118.38 -24.5 0.097 14281
 14283 3 -24.69 118.18 -24.36 0.091 14282
 14284 3 -24.66 118.08 -24.29 0.086 14283
 14285 3 -24.6 117.78 -24.21 0.097 14284
 14286 3 -24.64 117.68 -24.14 0.112 14285
 14287 3 -24.63 117.48 -24.09 0.069 14286
 14288 3 -24.56 117.38 -23.98 0.088 14287
 14289 3 -24.44 117.28 -23.86 0.099 14288
 14290 3 -24.31 117.08 -23.78 0.061 14289
 14291 3 -24.27 116.98 -23.72 0.051 14290
 14292 3 -24.25 116.88 -23.68 0.082 14291
 14293 3 -24.25 116.78 -23.58 0.069 14292
 14294 3 -24.21 116.68 -23.41 0.142 14293
 14295 3 -24.15 116.58 -23.31 0.097 14294
 14296 3 -26.39 116.58 -25.66 0.098 13805
 14297 3 -26.25 116.48 -25.69 0.179 14296
 14298 3 -26.13 116.39 -25.69 0.215 14297
 14299 3 -26 116.08 -25.54 0.134 14298
 14300 3 -25.9 115.99 -25.51 0.079 14299
 14301 3 -28.17 114.66 -23.66 0.548 13791
 14302 3 -28.51 114.76 -23.38 0.208 14301
 14303 3 -28.25 114.76 -23.51 0.615 14301
 14304 3 -28.56 114.86 -23.21 0.524 14303
 14305 3 -28.68 114.86 -23.09 0.58 14304
 14306 3 -28.86 115.46 -23.04 0.144 14305
 14307 3 -28.87 115.66 -23.04 0.166 14306
 14308 3 -28.98 115.86 -23 0.17 14307
 14309 3 -29.09 116.06 -23.08 0.16 14308
 14310 3 -28.75 114.66 -23.03 0.266 14305
 14311 3 -28.94 113.96 -22.94 0.049 14310
 14312 3 -29.07 113.86 -22.95 0.05 14311
 14313 3 -28.77 114.66 -23.01 0.266 14310
 14314 3 -29.12 114.25 -22.54 0.147 14313
 14315 3 -29.18 114.25 -22.41 0.181 14314
 14316 3 -29.16 114.15 -22.31 0.255 14315
 14317 3 -29.19 113.95 -22.44 0.396 14316
 14318 3 -29.31 113.95 -22.45 0.454 14317
 14319 3 -29.35 113.75 -22.5 0.474 14318
 14320 3 -29.4 113.45 -22.91 0.22 14319
 14321 3 -29.23 113.16 -22.97 0.309 14320
 14322 3 -29.12 112.96 -23.04 0.352 14321
 14323 3 -29.02 112.86 -23.06 0.328 14322
 14324 3 -28.94 112.76 -23.22 0.295 14323
 14325 3 -28.48 112.56 -23.38 0.083 14324
 14326 3 -28.45 112.46 -23.42 0.096 14325
 14327 3 -28.44 112.36 -23.48 0.045 14326
 14328 3 -29.83 113.05 -23.2 0.098 14322
 14329 3 -29.93 112.95 -23.15 0.072 14328
 14330 3 -30.02 112.85 -23.05 0.079 14329
 14331 3 -30.14 112.95 -22.95 0.102 14330
 14332 3 -29.55 113.95 -22.21 0.447 14319
 14333 3 -29.56 113.65 -22.06 0.54 14332
 14334 3 -29.07 113.05 -22 0.249 14333
 14335 3 -29.09 112.85 -21.98 0.341 14334
 14336 3 -29 112.65 -22.16 0.454 14335
 14337 3 -28.99 112.45 -22.25 0.417 14336
 14338 3 -28.86 112.25 -22.37 0.308 14337
 14339 3 -28.77 111.96 -22.59 0.181 14338
 14340 3 -28.7 111.86 -22.54 0.188 14339
 14341 3 -28.49 111.96 -22.33 0.129 14340
 14342 3 -28.32 111.96 -22.25 0.119 14341
 14343 3 -28.23 112.06 -22.19 0.126 14342
 14344 3 -29.83 113.75 -21.95 0.249 14333
 14345 3 -29.88 113.55 -21.86 0.186 14344
 14346 3 -29.87 113.45 -21.64 0.211 14345
 14347 3 -30.04 113.44 -21.5 0.169 14346
 14348 3 -30.16 113.34 -21.34 0.153 14347
 14349 3 -30.35 113.24 -21.19 0.111 14348
 14350 3 -30.53 113.04 -21.05 0.115 14349
 14351 3 -30.63 112.94 -20.93 0.115 14350
 14352 3 -30.76 112.84 -20.88 0.096 14351
 14353 3 -30.81 112.74 -20.8 0.098 14352
 14354 3 -29.61 113.15 -21.59 0.099 14346
 14355 3 -29.62 113.15 -21.66 0.000125 14354
 14356 3 -28.8 114.56 -22.99 0.266 14313
 14357 3 -28.04 114.96 -22.89 0.231 14356
 14358 3 -27.95 114.86 -22.83 0.272 14357
 14359 3 -27.77 114.76 -22.76 0.33 14358
 14360 3 -27.78 114.86 -22.7 0.372 14359
 14361 3 -27.54 114.76 -22.74 0.21 14360
 14362 3 -27.29 114.56 -22.86 0.184 14361
 14363 3 -27.2 114.57 -23.01 0.225 14362
 14364 3 -27.22 114.37 -23.08 0.201 14363
 14365 3 -27.35 114.27 -23.3 0.123 14364
 14366 3 -27.29 114.27 -23.39 0.168 14365
 14367 3 -27.22 114.37 -23.53 0.16 14366
 14368 3 -27.03 114.17 -22.88 0.169 14364
 14369 3 -26.99 114.07 -22.86 0.168 14368
 14370 3 -26.93 113.97 -22.82 0.211 14369
 14371 3 -26.87 113.77 -22.93 0.228 14370
 14372 3 -26.8 113.67 -22.93 0.303 14371
 14373 3 -26.79 113.47 -22.89 0.355 14372
 14374 3 -26.74 113.37 -22.88 0.382 14373
 14375 3 -27.18 113.17 -23.24 0.084 14374
 14376 3 -27.15 113.07 -23.22 0.091 14375
 14377 3 -27.15 112.97 -23.22 0.000125 14376
 14378 3 -26.54 113.27 -22.79 0.238 14374
 14379 3 -26.97 113.16 -22.5 0.086 14378
 14380 3 -27 113.16 -22.35 0.118 14379
 14381 3 -27.02 113.06 -22.17 0.134 14380
 14382 3 -27.03 113.16 -22.07 0.152 14381
 14383 3 -27.26 113.16 -22.02 0.112 14382
 14384 3 -27.39 113.26 -22.03 0.114 14383
 14385 3 -26.43 113.17 -22.68 0.241 14378
 14386 3 -26.28 113.17 -22.34 0.151 14385
 14387 3 -26.24 113.07 -22.23 0.18 14386
 14388 3 -26.22 113.06 -22.09 0.141 14387
 14389 3 -26.36 113.06 -22.03 0.000125 14388
 14390 3 -28.01 114.76 -22.5 0.36 14360
 14391 3 -28.05 114.46 -22.38 0.315 14390
 14392 3 -27.96 114.26 -22.33 0.146 14391
 14393 3 -28.13 114.76 -22.1 0.185 14391
 14394 3 -28.18 114.56 -22.02 0.216 14393
 14395 3 -28.32 114.75 -21.88 0.189 14394
 14396 3 -28.43 114.75 -21.77 0.207 14395
 14397 3 -28.52 114.75 -21.67 0.224 14396
 14398 3 -28.59 114.75 -21.55 0.266 14397
 14399 3 -28.66 114.95 -21.44 0.25 14398
 14400 3 -28.68 115.05 -21.36 0.261 14399
 14401 3 -28.86 115.35 -21.42 0.163 14400
 14402 3 -28.91 115.45 -21.38 0.251 14401
 14403 3 -28.92 115.65 -21.31 0.369 14402
 14404 3 -28.53 115.45 -20.9 0.114 14403
 14405 3 -28.49 115.45 -20.72 0.149 14404
 14406 3 -28.67 115.15 -20.64 0.081 14405
 14407 3 -28.74 115.04 -20.57 0.085 14406
 14408 3 -28.82 115.04 -20.36 0.116 14407
 14409 3 -28.88 115.14 -20.28 0.144 14408
 14410 3 -29.29 115.75 -21.45 0.289 14403
 14411 3 -29.34 115.95 -21.56 0.334 14410
 14412 3 -29.21 116.25 -21.65 0.245 14411
 14413 3 -29.18 116.35 -21.73 0.27 14412
 14414 3 -28.61 116.15 -21.94 0.191 14413
 14415 3 -28.54 116.05 -22.05 0.186 14414
 14416 3 -28.44 115.65 -22.05 0.081 14415
 14417 3 -28.35 115.55 -22.04 0.000125 14416
 14418 3 -29.46 116.65 -21.71 0.253 14413
 14419 3 -29.52 116.75 -21.3 0.128 14418
 14420 3 -29.53 116.84 -21.21 0.145 14419
 14421 3 -29.55 117.04 -21.13 0.188 14420
 14422 3 -29.47 117.24 -21.11 0.192 14421
 14423 3 -29.65 116.75 -22.13 0.164 14418
 14424 3 -29.71 116.75 -22.27 0.169 14423
 14425 3 -29.75 116.55 -22.47 0.000125 14424
 14426 3 -28.03 114.36 -22.01 0.112 14394
 14427 3 -27.92 114.26 -21.98 0.000125 14426
 14428 3 -28.85 114.46 -22.96 0.266 14356
 14429 3 -28.34 115.56 -23.37 0.212 14428
 14430 3 -28.1 115.46 -23.63 0.44 14429
 14431 3 -28.3 115.76 -23.24 0.167 14430
 14432 3 -28.26 115.96 -23.41 0.126 14431
 14433 3 -28.27 116.06 -23.39 0.167 14432
 14434 3 -28.23 116.16 -23.5 0.204 14433
 14435 3 -28.52 116.26 -23.31 0.477 14434
 14436 3 -28.84 116.46 -22.87 0.183 14435
 14437 3 -28.61 116.46 -22.87 0.181 14436
 14438 3 -28.59 116.26 -23.27 0.212 14435
 14439 3 -29.19 116.16 -23.11 0.198 14438
 14440 3 -29.26 116.16 -23.35 0.156 14439
 14441 3 -29.36 116.26 -23.39 0.171 14440
 14442 3 -29.34 116.36 -23.54 0.169 14441
 14443 3 -29.22 116.36 -23.83 0.282 14442
 14444 3 -29.17 116.26 -23.9 0.184 14443
 14445 3 -29.16 116.16 -23.8 0.11 14444
 14446 3 -29 116.16 -23.64 0.114 14445
 14447 3 -28.81 116.06 -23.59 0.094 14446
 14448 3 -28.73 115.86 -23.48 0.173 14447
 14449 3 -29.2 116.46 -23.82 0.205 14443
 14450 3 -29.11 116.76 -23.81 0.11 14449
 14451 3 -29.06 116.86 -23.95 0.143 14450
 14452 3 -29.07 116.96 -23.93 0.145 14451
 14453 3 -28.9 117.16 -23.87 0.088 14452
 14454 3 -29.27 116.06 -24.21 0.000125 14449
 14455 3 -28.64 116.26 -23.24 0.212 14438
 14456 3 -28.65 116.46 -23.47 0.152 14455
 14457 3 -28.67 116.56 -23.59 0.062 14456
 14458 3 -28.74 116.26 -23.18 0.212 14455
 14459 3 -28.06 116.27 -23.66 0.187 14458
 14460 3 -27.78 116.27 -23.83 0.137 14459
 14461 3 -27.65 116.37 -23.9 0.108 14460
 14462 3 -27.58 116.37 -24.03 0.139 14461
 14463 3 -27.53 116.37 -24.19 0.156 14462
 14464 3 -27.47 116.47 -24.31 0.175 14463
 14465 3 -27.32 116.57 -24.17 0.041 14464
 14466 3 -28.83 116.26 -23.12 0.212 14458
 14467 3 -28.02 116.36 -23.19 0.119 14466
 14468 3 -27.92 116.46 -23.15 0.104 14467
 14469 3 -27.83 116.56 -23.19 0.143 14468
 14470 3 -27.73 116.76 -23.16 0.112 14469
 14471 3 -27.69 116.76 -23.14 0.097 14470
 14472 3 -27.68 116.96 -23.15 0.096 14471
 14473 3 -29.13 116.26 -22.93 0.212 14466
 14474 3 -27.88 115.27 -23.91 0.206 14430
 14475 3 -27.79 115.07 -23.89 0.17 14474
 14476 3 -28.96 114.26 -22.88 0.266 14428
 14477 3 -27.74 113.07 -23.97 0.13 13777
 14478 3 -27.76 113.17 -23.88 0.113 14477
 14479 3 -27.74 113.37 -23.82 0.112 14478
 14480 3 -27.81 113.47 -23.85 0.078 14479
 14481 3 -27.88 113.67 -23.87 0.104 14480
 14482 3 -27.95 113.77 -23.86 0.097 14481
 14483 3 -28.01 113.97 -23.87 0.101 14482
 14484 3 -28.05 114.07 -23.83 0.103 14483
 14485 3 -28.15 114.16 -23.72 0.071 14484
 14486 3 -28.26 114.26 -23.63 0.108 14485
 14487 3 -28.37 114.26 -23.53 0.136 14486
 14488 3 -28.47 114.46 -23.48 0.112 14487
 14489 3 -27.56 111.67 -23.55 0.122 13764
 14490 3 -27.53 111.77 -23.35 0.109 14489
 14491 3 -27.54 111.87 -23.26 0.16 14490
 14492 3 -27.53 111.96 -23.13 0.104 14491
 14493 3 -27.49 111.96 -23.02 0.089 14492
 14494 3 -27.49 111.96 -22.91 0.125 14493
 14495 3 -27.45 111.86 -22.81 0.000125 14494
 14496 3 -27.45 111.67 -23.76 0.05 14489
 14497 3 -27.45 111.57 -23.88 0.073 14496
 14498 3 -27.57 111.57 -23.96 0.039 14497
 14499 3 -27.75 109.77 -23.76 0.199 13758
 14500 3 -27.71 109.67 -23.88 0.185 14499
 14501 3 -27.73 109.47 -24.05 0.231 14500
 14502 3 -27.75 109.37 -24.14 0.237 14501
 14503 3 -27.72 109.17 -24.3 0.218 14502
 14504 3 -27.7 108.97 -24.52 0.142 14503
 14505 3 -27.74 108.87 -24.67 0.143 14504
 14506 3 -27.81 108.87 -24.78 0.153 14505
 14507 3 -27.82 108.77 -24.91 0.161 14506
 14508 3 -27.88 108.67 -25.06 0.191 14507
 14509 3 -27.92 108.57 -25.17 0.191 14508
 14510 3 -28.4 108.47 -25.15 0.105 14509
 14511 3 -28.6 108.47 -25.1 0.08 14510
 14512 3 -28.65 108.57 -25.03 0.069 14511
 14513 3 -28.71 108.57 -24.88 0.093 14512
 14514 3 -28.81 108.67 -24.83 0.074 14513
 14515 3 -28.85 108.77 -24.75 0.057 14514
 14516 3 -29 108.77 -24.75 0.000125 14515
 14517 3 -28.01 108.47 -25.37 0.156 14509
 14518 3 -28.14 108.38 -25.7 0.138 14517
 14519 3 -28.13 108.28 -25.83 0.136 14518
 14520 3 -28.13 108.28 -25.97 0.154 14519
 14521 3 -28.04 108.18 -26.15 0.13 14520
 14522 3 -28.07 108.08 -26.25 0.116 14521
 14523 3 -28.07 107.98 -26.34 0.12 14522
 14524 3 -28.14 107.88 -26.41 0.101 14523
 14525 3 -28.19 107.78 -26.56 0.117 14524
 14526 3 -28.29 107.58 -26.64 0.116 14525
 14527 3 -28.4 107.58 -26.73 0.121 14526
 14528 3 -28.6 107.58 -26.82 0.161 14527
 14529 3 -28.76 107.58 -26.9 0.164 14528
 14530 3 -28.85 107.58 -26.93 0.194 14529
 14531 3 -29.05 107.48 -26.83 0.138 14530
 14532 3 -29.23 107.28 -26.71 0.116 14531
 14533 3 -29.37 107.28 -26.56 0.111 14532
 14534 3 -29.47 107.37 -26.51 0.157 14533
 14535 3 -29.54 107.27 -26.46 0.259 14534
 14536 3 -29.68 107.57 -26.35 0.108 14535
 14537 3 -29.77 107.67 -26.29 0.109 14536
 14538 3 -29.81 107.77 -26.06 0.123 14537
 14539 3 -29.86 107.97 -26.01 0.084 14538
 14540 3 -29.87 107.97 -25.85 0.081 14539
 14541 3 -29.88 108.07 -25.68 0.115 14540
 14542 3 -29.96 108.07 -25.57 0.076 14541
 14543 3 -30.05 108.27 -25.49 0.095 14542
 14544 3 -30.06 108.37 -25.41 0.047 14543
 14545 3 -30.12 108.47 -25.38 0.068 14544
 14546 3 -29.5 106.87 -26.53 0.11 14535
 14547 3 -29.52 106.78 -26.66 0.11 14546
 14548 3 -29.58 106.58 -26.84 0.111 14547
 14549 3 -29.68 106.48 -26.94 0.168 14548
 14550 3 -29.79 106.48 -26.94 0.275 14549
 14551 3 -30.13 106.77 -26.54 0.132 14550
 14552 3 -30.27 106.87 -26.48 0.104 14551
 14553 3 -30.39 106.97 -26.38 0.115 14552
 14554 3 -30.48 106.77 -26.31 0.157 14553
 14555 3 -30.56 106.57 -26.28 0.104 14554
 14556 3 -30.54 106.37 -26.29 0.075 14555
 14557 3 -30.52 106.17 -26.16 0.07 14556
 14558 3 -30.44 106.17 -26.11 0.037 14557
 14559 3 -29.71 106.18 -27.15 0.076 14550
 14560 3 -29.68 105.98 -27.19 0.068 14559
 14561 3 -29.65 105.88 -27.29 0.074 14560
 14562 3 -29.63 105.78 -27.3 0.000125 14561
 14563 3 -28.83 107.78 -27.2 0.126 14530
 14564 3 -28.93 107.78 -27.24 0.167 14563
 14565 3 -29 107.78 -27.38 0.138 14564
 14566 3 -29.06 107.78 -27.48 0.134 14565
 14567 3 -29.13 107.88 -27.58 0.12 14566
 14568 3 -29.22 107.78 -27.77 0.117 14567
 14569 3 -29.23 107.78 -27.86 0.16 14568
 14570 3 -29.26 107.58 -28 0.134 14569
 14571 3 -29.22 107.58 -28.12 0.167 14570
 14572 3 -29.31 107.48 -28.21 0.146 14571
 14573 3 -29.43 107.48 -28.31 0.154 14572
 14574 3 -29.52 107.28 -28.39 0.176 14573
 14575 3 -29.63 107.08 -28.45 0.133 14574
 14576 3 -29.68 106.98 -28.52 0.15 14575
 14577 3 -29.78 106.78 -28.59 0.132 14576
 14578 3 -29.83 106.58 -28.65 0.144 14577
 14579 3 -29.86 106.38 -28.69 0.199 14578
 14580 3 -29.89 106.19 -28.75 0.228 14579
 14581 3 -29.92 106.09 -28.8 0.269 14580
 14582 3 -29.9 105.99 -28.81 0.388 14581
 14583 3 -29.93 105.79 -28.8 0.409 14582
 14584 3 -29.95 105.59 -28.86 0.408 14583
 14585 3 -29.91 105.49 -28.93 0.388 14584
 14586 3 -29.89 105.39 -29.09 0.346 14585
 14587 3 -29.9 105.29 -29.17 0.279 14586
 14588 3 -29.99 105.09 -29.33 0.191 14587
 14589 3 -30.06 104.99 -29.48 0.186 14588
 14590 3 -30.05 104.79 -29.66 0.194 14589
 14591 3 -30.04 104.69 -29.83 0.205 14590
 14592 3 -29.97 104.69 -30.06 0.19 14591
 14593 3 -30 104.59 -30.25 0.197 14592
 14594 3 -29.97 104.59 -30.53 0.173 14593
 14595 3 -29.94 104.7 -30.78 0.177 14594
 14596 3 -29.93 104.7 -30.95 0.169 14595
 14597 3 -29.86 104.7 -31.21 0.147 14596
 14598 3 -29.84 104.7 -31.35 0.171 14597
 14599 3 -29.84 104.7 -31.49 0.172 14598
 14600 3 -29.86 104.6 -31.67 0.149 14599
 14601 3 -29.86 104.5 -31.81 0.16 14600
 14602 3 -29.87 104.4 -31.93 0.155 14601
 14603 3 -29.93 104.3 -31.99 0.118 14602
 14604 3 -29.85 104.1 -32.06 0.152 14603
 14605 3 -29.8 104 -32.16 0.161 14604
 14606 3 -29.7 104.01 -32.31 0.132 14605
 14607 3 -29.61 103.81 -32.42 0.153 14606
 14608 3 -29.57 103.71 -32.48 0.147 14607
 14609 3 -29.47 103.51 -32.57 0.139 14608
 14610 3 -29.42 103.31 -32.6 0.118 14609
 14611 3 -29.35 103.21 -32.67 0.133 14610
 14612 3 -29.25 103.11 -32.74 0.133 14611
 14613 3 -29.18 103.01 -32.86 0.132 14612
 14614 3 -29.13 102.91 -32.95 0.125 14613
 14615 3 -29.04 102.81 -33.05 0.135 14614
 14616 3 -29 102.61 -33.14 0.149 14615
 14617 3 -28.96 102.41 -33.2 0.125 14616
 14618 3 -28.95 102.31 -33.2 0.121 14617
 14619 3 -28.9 102.22 -33.31 0.094 14618
 14620 3 -28.85 102.02 -33.45 0.149 14619
 14621 3 -28.8 101.92 -33.53 0.163 14620
 14622 3 -28.76 101.92 -33.77 0.205 14621
 14623 3 -28.75 102.02 -33.85 0.258 14622
 14624 3 -28.62 102.02 -33.97 0.301 14623
 14625 3 -28.43 102.02 -34.11 0.269 14624
 14626 3 -28.33 102.02 -34.18 0.334 14625
 14627 3 -28.28 102.22 -34.29 0.192 14626
 14628 3 -28.18 102.22 -34.41 0.174 14627
 14629 3 -28.02 102.33 -34.44 0.143 14628
 14630 3 -27.92 102.33 -34.38 0.061 14629
 14631 3 -27.79 102.43 -34.4 0.125 14630
 14632 3 -27.66 102.33 -34.42 0.113 14631
 14633 3 -27.44 102.33 -34.39 0.11 14632
 14634 3 -27.43 102.13 -34.41 0.072 14633
 14635 3 -28.23 101.42 -34.35 0.133 14626
 14636 3 -28.23 101.32 -34.49 0.101 14635
 14637 3 -28.11 101.23 -34.61 0.11 14636
 14638 3 -28.11 101.13 -34.72 0.148 14637
 14639 3 -28.1 101.03 -34.84 0.139 14638
 14640 3 -28.22 100.83 -34.95 0.093 14639
 14641 3 -28.06 108.47 -25.43 0.156 14517
 14642 3 -27.48 108.28 -25.28 0.078 14641
 14643 3 -28.11 108.47 -25.49 0.156 14641
 14644 3 -27.45 108.45 -21.39 0.137 13741
 14645 3 -27.46 108.35 -21.39 0.134 14644
 14646 3 -27.43 108.26 -21.49 0.095 14645
 14647 3 -27.5 108.06 -21.54 0.107 14646
 14648 3 -27.49 107.86 -21.55 0.139 14647
 14649 3 -27.41 107.76 -21.59 0.128 14648
 14650 3 -27.5 107.46 -21.67 0.159 14649
 14651 3 -27.59 107.36 -21.7 0.16 14650
 14652 3 -27.63 107.16 -21.82 0.133 14651
 14653 3 -27.69 106.96 -21.83 0.103 14652
 14654 3 -27.65 106.86 -21.83 0.148 14653
 14655 3 -27.62 106.76 -21.77 0.206 14654
 14656 3 -27.62 106.66 -21.89 0.185 14655
 14657 3 -27.65 106.46 -22.1 0.122 14656
 14658 3 -27.65 106.36 -22.16 0.117 14657
 14659 3 -27.64 106.26 -22.27 0.156 14658
 14660 3 -27.64 105.96 -22.31 0.183 14659
 14661 3 -27.58 105.76 -22.34 0.159 14660
 14662 3 -27.47 105.46 -22.39 0.113 14661
 14663 3 -27.39 105.36 -22.45 0.12 14662
 14664 3 -27.3 105.16 -22.49 0.133 14663
 14665 3 -27.23 105.06 -22.53 0.14 14664
 14666 3 -27.22 104.86 -22.57 0.147 14665
 14667 3 -27.21 104.66 -22.62 0.112 14666
 14668 3 -27.17 104.56 -22.66 0.09 14667
 14669 3 -27.2 104.46 -22.67 0.131 14668
 14670 3 -27.13 104.36 -22.73 0.122 14669
 14671 3 -27.02 104.16 -22.81 0.112 14670
 14672 3 -26.98 104.07 -22.85 0.114 14671
 14673 3 -26.88 103.87 -22.88 0.154 14672
 14674 3 -26.76 103.67 -22.89 0.159 14673
 14675 3 -26.63 103.47 -22.97 0.167 14674
 14676 3 -26.52 103.37 -23.01 0.136 14675
 14677 3 -26.45 103.27 -23.04 0.152 14676
 14678 3 -26.42 103.07 -23.09 0.135 14677
 14679 3 -26.39 102.87 -23.12 0.129 14678
 14680 3 -26.34 102.77 -23.17 0.147 14679
 14681 3 -26.27 102.67 -23.25 0.174 14680
 14682 3 -26.22 102.57 -23.23 0.24 14681
 14683 3 -26.12 102.57 -22.49 0.109 14682
 14684 3 -26.08 102.57 -22.36 0.153 14683
 14685 3 -26.02 102.57 -22.24 0.18 14684
 14686 3 -25.88 102.57 -22.21 0.165 14685
 14687 3 -26.16 102.47 -23.31 0.152 14682
 14688 3 -26.03 102.47 -23.42 0.156 14687
 14689 3 -25.89 102.37 -23.5 0.166 14688
 14690 3 -25.76 102.37 -23.59 0.157 14689
 14691 3 -25.63 102.38 -23.61 0.244 14690
 14692 3 -25.59 102.28 -23.73 0.29 14691
 14693 3 -25.51 102.18 -23.78 0.363 14692
 14694 3 -25.42 102.28 -23.89 0.443 14693
 14695 3 -25.27 102.28 -24.03 0.59 14694
 14696 3 -25.16 102.28 -24.04 0.642 14695
 14697 3 -25.14 102.18 -24.12 0.693 14696
 14698 3 -25.07 102.08 -24.24 0.682 14697
 14699 3 -25.08 101.68 -24.68 0.236 14698
 14700 3 -25.08 101.59 -24.99 0.223 14699
 14701 3 -25.04 101.49 -25.13 0.189 14700
 14702 3 -24.94 101.39 -25.26 0.164 14701
 14703 3 -24.88 101.29 -25.37 0.175 14702
 14704 3 -25 101.29 -25.54 0.168 14703
 14705 3 -25.04 101.19 -25.65 0.207 14704
 14706 3 -25.09 100.99 -25.75 0.235 14705
 14707 3 -25.12 100.79 -25.89 0.153 14706
 14708 3 -25.09 100.69 -26.04 0.151 14707
 14709 3 -25.17 100.59 -26.1 0.117 14708
 14710 3 -25.16 100.59 -26.22 0.149 14709
 14711 3 -25.11 100.39 -26.33 0.119 14710
 14712 3 -25.13 100.29 -26.43 0.124 14711
 14713 3 -25.11 100.29 -26.61 0.131 14712
 14714 3 -25.03 100.2 -26.89 0.161 14713
 14715 3 -24.96 100.2 -27.14 0.129 14714
 14716 3 -24.87 100 -27.29 0.15 14715
 14717 3 -24.82 100 -27.45 0.218 14716
 14718 3 -24.71 99.9 -27.65 0.155 14717
 14719 3 -24.61 99.8 -27.71 0.136 14718
 14720 3 -24.54 99.7 -27.85 0.17 14719
 14721 3 -24.51 99.5 -27.92 0.141 14720
 14722 3 -24.47 99.41 -27.96 0.162 14721
 14723 3 -24.41 99.31 -28.06 0.16 14722
 14724 3 -24.58 99.11 -28.29 0.129 14723
 14725 3 -24.58 99.01 -28.44 0.142 14724
 14726 3 -24.57 99.01 -28.57 0.108 14725
 14727 3 -24.52 98.81 -28.7 0.147 14726
 14728 3 -24.47 98.71 -28.9 0.181 14727
 14729 3 -24.41 98.61 -29.09 0.156 14728
 14730 3 -24.32 98.61 -29.26 0.173 14729
 14731 3 -24.24 98.51 -29.32 0.151 14730
 14732 3 -24.19 98.51 -29.49 0.148 14731
 14733 3 -24.11 98.42 -29.65 0.156 14732
 14734 3 -24.05 98.42 -29.83 0.163 14733
 14735 3 -23.88 98.42 -29.98 0.186 14734
 14736 3 -23.79 98.32 -30.14 0.229 14735
 14737 3 -23.75 98.32 -30.32 0.32 14736
 14738 3 -23.73 98.22 -30.45 0.404 14737
 14739 3 -23.66 98.12 -30.59 0.425 14738
 14740 3 -23.63 98.12 -30.74 0.445 14739
 14741 3 -23.59 98.23 -30.83 0.39 14740
 14742 3 -23.6 98.13 -30.99 0.386 14741
 14743 3 -23.6 97.93 -31.14 0.399 14742
 14744 3 -23.62 97.63 -31.51 0.199 14743
 14745 3 -23.61 97.35 -31.69 0.128 14744
 14746 3 -23.61 97.32 -31.82 0.129 14745
 14747 3 -23.59 97.23 -31.97 0.163 14746
 14748 3 -23.4 97.18 -32.09 0.128 14747
 14749 3 -23.33 97.17 -32.2 0.149 14748
 14750 3 -23.29 97.23 -32.36 0.132 14749
 14751 3 -23.2 97.13 -32.5 0.099 14750
 14752 3 -23.13 97.1 -32.6 0.087 14751
 14753 3 -23.09 97.02 -32.73 0.085 14752
 14754 3 -23.17 96.98 -32.83 0.145 14753
 14755 3 -23.27 96.93 -32.85 0.161 14754
 14756 3 -23.27 96.6 -32.83 0.184 14755
 14757 3 -23.15 96.36 -32.89 0.115 14756
 14758 3 -23.04 96.2 -32.93 0.094 14757
 14759 3 -22.95 96.05 -32.99 0.089 14758
 14760 3 -22.91 95.87 -33.03 0.102 14759
 14761 3 -22.81 95.74 -33.06 0.146 14760
 14762 3 -22.78 95.52 -33.1 0.129 14761
 14763 3 -22.79 95.34 -33.18 0.145 14762
 14764 3 -22.79 95.2 -33.2 0.158 14763
 14765 3 -22.94 95.01 -33.26 0.127 14764
 14766 3 -23.11 94.96 -33.24 0.000125 14765
 14767 3 -23.98 99.41 -27.9 0.082 14723
 14768 3 -23.96 99.41 -27.8 0.065 14767
 14769 3 -25.01 102.38 -24.34 0.426 14698
 14770 3 -24.87 102.88 -24.57 0.327 14769
 14771 3 -24.81 102.98 -24.62 0.25 14770
 14772 3 -24.73 103.28 -24.5 0.141 14771
 14773 3 -24.59 103.29 -24.57 0.083 14772
 14774 3 -24.98 102.58 -24.38 0.426 14769
 14775 3 -25.13 101.28 -23.91 0.238 14774
 14776 3 -25.01 101.18 -23.97 0.2 14775
 14777 3 -25.08 101.08 -24.04 0.179 14776
 14778 3 -25.12 100.88 -24.09 0.095 14777
 14779 3 -24.6 102.48 -23.77 0.168 14696
 14780 3 -24.56 102.68 -23.77 0.203 14779
 14781 3 -24.56 102.78 -23.84 0.213 14780
 14782 3 -24.53 102.98 -23.86 0.192 14781
 14783 3 -24.49 102.98 -23.94 0.117 14782
 14784 3 -24.42 103.18 -23.99 0.115 14783
 14785 3 -24.38 103.18 -24.08 0.133 14784
 14786 3 -24.49 102.98 -24.28 0.072 14785
 14787 3 -24.53 102.98 -24.4 0.058 14786
 14788 3 -27.55 108.73 -16.98 0.145 13712
 14789 3 -27.71 108.73 -16.94 0.127 14788
 14790 3 -27.74 108.43 -16.92 0.109 14789
 14791 3 -27.78 108.43 -16.92 0.131 14790
 14792 3 -27.91 108.13 -17.1 0.157 14791
 14793 3 -27.99 108.03 -17.23 0.13 14792
 14794 3 -28.04 107.93 -17.31 0.113 14793
 14795 3 -28.13 107.73 -17.33 0.103 14794
 14796 3 -28.25 107.53 -17.41 0.176 14795
 14797 3 -28.43 107.33 -17.42 0.165 14796
 14798 3 -28.61 107.33 -17.47 0.099 14797
 14799 3 -28.64 107.23 -17.41 0.11 14798
 14800 3 -28.74 107.13 -17.47 0.16 14799
 14801 3 -28.82 106.93 -17.48 0.162 14800
 14802 3 -28.88 106.83 -17.52 0.123 14801
 14803 3 -29.01 106.53 -17.61 0.109 14802
 14804 3 -29.07 106.43 -17.68 0.094 14803
 14805 3 -29.17 106.23 -17.72 0.1 14804
 14806 3 -29.29 106.13 -17.64 0.159 14805
 14807 3 -29.39 105.93 -17.76 0.071 14806
 14808 3 -29.39 105.93 -17.65 0.129 14807
 14809 3 -29.48 105.82 -17.57 0.122 14808
 14810 3 -29.57 105.72 -17.62 0.113 14809
 14811 3 -29.66 105.62 -17.65 0.137 14810
 14812 3 -29.78 105.72 -17.69 0.176 14811
 14813 3 -29.83 105.62 -17.72 0.195 14812
 14814 3 -29.86 105.62 -17.93 0.165 14813
 14815 3 -30.1 105.62 -17.89 0.146 14814
 14816 3 -30.23 105.72 -17.79 0.095 14815
 14817 3 -27.12 109.73 -16.17 0.263 13708
 14818 3 -27.18 109.63 -16.17 0.000125 14817
 14819 3 -22.73 107.63 -12.35 0.111 13327
 14820 3 -22.63 107.53 -12.27 0.099 14819
 14821 3 -22.53 107.43 -12.41 0.078 14820
 14822 3 -21.94 105.62 -10.58 0.087 13292
 14823 3 -21.85 105.62 -10.64 0.128 14822
 14824 3 -21.73 105.52 -10.73 0.112 14823
 14825 3 -21.59 105.42 -10.8 0.094 14824
 14826 3 -21.42 105.42 -10.92 0.088 14825
 14827 3 -21.3 105.42 -11.02 0.104 14826
 14828 3 -21.18 105.33 -11.12 0.151 14827
 14829 3 -21.07 105.33 -11.29 0.19 14828
 14830 3 -20.97 105.33 -11.38 0.187 14829
 14831 3 -20.92 104.93 -11.55 0.148 14830
 14832 3 -20.93 104.73 -11.77 0.136 14831
 14833 3 -20.98 104.63 -11.95 0.173 14832
 14834 3 -21.01 104.63 -12.08 0.25 14833
 14835 3 -20.59 104.43 -12.07 0.096 14834
 14836 3 -20.49 104.33 -12.13 0.16 14835
 14837 3 -20.37 104.34 -12.14 0.207 14836
 14838 3 -20.11 104.24 -11.93 0.114 14837
 14839 3 -19.94 104.14 -11.83 0.086 14838
 14840 3 -19.82 104.14 -11.8 0.108 14839
 14841 3 -19.7 104.14 -11.8 0.118 14840
 14842 3 -19.53 104.14 -11.82 0.13 14841
 14843 3 -19.38 104.14 -11.85 0.129 14842
 14844 3 -19.25 104.04 -11.91 0.1 14843
 14845 3 -19.16 104.04 -11.85 0.134 14844
 14846 3 -19.07 104.24 -12.05 0.142 14845
 14847 3 -19.05 104.24 -12.18 0.166 14846
 14848 3 -19.1 103.94 -11.79 0.092 14845
 14849 3 -18.99 103.74 -11.72 0.127 14848
 14850 3 -18.86 103.74 -11.73 0.109 14849
 14851 3 -18.71 103.74 -11.72 0.089 14850
 14852 3 -18.67 103.74 -11.57 0.076 14851
 14853 3 -18.67 103.74 -11.38 0.07 14852
 14854 3 -20.4 104.24 -12.49 0.099 14837
 14855 3 -20.37 104.24 -12.61 0.088 14854
 14856 3 -20.35 104.14 -12.75 0.097 14855
 14857 3 -20.32 104.14 -12.82 0.106 14856
 14858 3 -20.24 104.24 -12.9 0.000125 14857
 14859 3 -21.32 104.53 -12.34 0.12 14834
 14860 3 -21.38 104.53 -12.48 0.121 14859
 14861 3 -21.38 104.43 -12.59 0.184 14860
 14862 3 -21.43 104.43 -12.7 0.274 14861
 14863 3 -21.5 104.33 -12.73 0.323 14862
 14864 3 -21.62 104.23 -12.98 0.192 14863
 14865 3 -21.71 104.03 -13.13 0.056 14864
 14866 3 -21.63 103.94 -13.21 0.097 14865
 14867 3 -21.5 103.84 -13.24 0.057 14866
 14868 3 -21.3 104.03 -12.38 0.136 14863
 14869 3 -21.3 104.03 -12.18 0.089 14868
 14870 3 -21.32 103.93 -12.1 0.07 14869
 14871 3 -21.29 103.83 -11.97 0.108 14870
 14872 3 -21.23 103.73 -11.81 0.086 14871
 14873 3 -21.16 103.73 -11.68 0.102 14872
 14874 3 -21.1 103.73 -11.6 0.000125 14873
 14875 3 -20.87 105.53 -11.43 0.077 14830
 14876 3 -20.71 105.63 -11.45 0.067 14875
 14877 3 -20.62 105.73 -11.39 0.111 14876
 14878 3 -20.53 105.83 -11.46 0.065 14877
 14879 3 -20.38 105.93 -11.43 0.08 14878
 14880 3 -20.3 105.93 -11.31 0.000125 14879
 14881 3 -20.78 101.81 -7.47 0.15 13264
 14882 3 -20.61 101.71 -7.42 0.151 14881
 14883 3 -20.43 101.51 -7.3 0.129 14882
 14884 3 -20.34 101.41 -7.23 0.16 14883
 14885 3 -20.31 101.31 -7.14 0.147 14884
 14886 3 -20.48 101.01 -7.06 0.097 14885
 14887 3 -20.49 101.01 -6.92 0.101 14886
 14888 3 -20.45 101.01 -6.84 0.065 14887
 14889 3 -20.13 101.31 -7.1 0.074 14885
 14890 3 -20.03 101.31 -6.96 0.207 14889
 14891 3 -19.95 101.01 -6.9 0.123 14890
 14892 3 -19.84 100.91 -6.83 0.09 14891
 14893 3 -19.75 100.81 -6.88 0.051 14892
 14894 3 -22.2 100.5 -7.25 0.149 13237
 14895 3 -22.31 100.5 -7.3 0.181 14894
 14896 3 -22.38 100.6 -7.38 0.149 14895
 14897 3 -22.5 100.6 -7.4 0.142 14896
 14898 3 -22.62 100.6 -7.39 0.079 14897
 14899 3 -22.43 100.1 -7.23 0.097 14895
 14900 3 -22.52 100 -7.23 0.153 14899
 14901 3 -22.52 99.8 -7.32 0.083 14900
 14902 3 -22.52 99.7 -7.36 0.111 14901
 14903 3 -21.54 98.19 -5.93 0.081 13224
 14904 3 -21.35 97.49 -5.02 0.111 13218
 14905 3 -21.19 97.49 -5.22 0.084 14904
 14906 3 -21.14 97.49 -5.41 0.111 14905
 14907 3 -21.05 97.59 -5.45 0.121 14906
 14908 3 -20.92 97.7 -5.53 0.119 14907
 14909 3 -20.82 97.7 -5.65 0.136 14908
 14910 3 -20.71 97.7 -5.63 0.127 14909
 14911 3 -20.58 97.7 -5.6 0.055 14910
 14912 3 -20.38 97.7 -5.82 0.078 14911
 14913 3 -20.27 97.7 -5.85 0.103 14912
 14914 3 -20.16 97.8 -5.94 0.157 14913
 14915 3 -20.03 97.8 -6.07 0.147 14914
 14916 3 -19.88 97.8 -6.23 0.094 14915
 14917 3 -19.8 97.9 -6.28 0.053 14916
 14918 3 -22.75 97.76 -1.36 0.178 13198
 14919 3 -22.88 97.96 -1.34 0.17 14918
 14920 3 -22.93 98.06 -1.4 0.16 14919
 14921 3 -23.01 98.26 -1.43 0.111 14920
 14922 3 -23.13 98.36 -1.48 0.157 14921
 14923 3 -23.22 98.56 -1.56 0.171 14922
 14924 3 -23.33 98.76 -1.54 0.152 14923
 14925 3 -23.45 98.86 -1.41 0.118 14924
 14926 3 -23.58 98.86 -1.38 0.095 14925
 14927 3 -23.74 98.96 -1.28 0.122 14926
 14928 3 -23.85 99.06 -1.36 0.139 14927
 14929 3 -24 98.96 -1.35 0.059 14928
 14930 3 -24.12 98.86 -1.28 0.038 14929
 14931 3 -22.04 98.36 -0.73 0.155 13189
 14932 3 -22.2 98.36 -0.67 0.2 14931
 14933 3 -22.11 98.66 -0.75 0.269 14932
 14934 3 -21.96 98.86 -0.82 0.217 14933
 14935 3 -21.68 98.77 -1.15 0.087 14934
 14936 3 -21.69 98.87 -1.23 0.133 14935
 14937 3 -21.72 98.97 -1.28 0.133 14936
 14938 3 -21.71 99.07 -1.45 0.094 14937
 14939 3 -21.81 99.37 -1.53 0.1 14938
 14940 3 -21.89 99.37 -1.47 0.069 14939
 14941 3 -22.19 98.96 -0.59 0.194 14934
 14942 3 -22.26 99.06 -0.53 0.179 14941
 14943 3 -22.31 99.16 -0.47 0.15 14942
 14944 3 -22.45 99.16 -0.23 0.115 14943
 14945 3 -22.48 99.36 -0.08 0.074 14944
 14946 3 -22.55 99.56 -0.02 0.078 14945
 14947 3 -22.64 99.56 0.13 0.098 14946
 14948 3 -22.69 99.55 0.25 0.147 14947
 14949 3 -22.77 99.55 0.34 0.106 14948
 14950 3 -21.74 95.78 0.16 0.105 13176
 14951 3 -21.84 95.51 0.13 0.122 14950
 14952 3 -21.87 95.41 0.1 0.145 14951
 14953 3 -21.98 95.23 0 0.129 14952
 14954 3 -22 95.14 -0.09 0.121 14953
 14955 3 -21.95 94.99 -0.24 0.093 14954
 14956 3 -21.93 94.81 -0.27 0.054 14955
 14957 3 -21.95 94.67 -0.31 0.094 14956
 14958 3 -21.98 94.48 -0.3 0.085 14957
 14959 3 -22.02 94.34 -0.24 0.093 14958
 14960 3 -22.09 94.27 -0.19 0.132 14959
 14961 3 -22.16 94.18 -0.2 0.138 14960
 14962 3 -22.25 94.09 -0.17 0.106 14961
 14963 3 -22.36 94.01 -0.14 0.095 14962
 14964 3 -22.53 93.87 -0.16 0.094 14963
 14965 3 -22.59 93.67 -0.16 0.053 14964
 14966 3 -21.93 96.23 1.49 0.124 13169
 14967 3 -21.73 96.27 1.46 0.129 14966
 14968 3 -21.55 96.37 1.46 0.124 14967
 14969 3 -21.44 96.56 1.46 0.114 14968
 14970 3 -21.34 96.67 1.4 0.109 14969
 14971 3 -22.41 91.44 7.98 0.127 13036
 14972 3 -22.42 91.58 8.07 0.095 14971
 14973 3 -22.36 91.7 8.15 0.129 14972
 14974 3 -22.33 91.86 8.19 0.138 14973
 14975 3 -22.31 91.96 8.27 0.162 14974
 14976 3 -22.33 92.11 8.36 0.182 14975
 14977 3 -22.37 92.24 8.48 0.169 14976
 14978 3 -22.43 92.45 8.58 0.141 14977
 14979 3 -22.46 92.62 8.55 0.137 14978
 14980 3 -22.46 92.77 8.63 0.114 14979
 14981 3 -22.51 92.88 8.74 0.149 14980
 14982 3 -22.46 92.98 8.87 0.15 14981
 14983 3 -22.44 93.19 8.96 0.15 14982
 14984 3 -22.47 93.36 8.97 0.195 14983
 14985 3 -22.45 93.52 8.99 0.169 14984
 14986 3 -22.4 93.65 9 0.192 14985
 14987 3 -22.33 93.78 8.99 0.228 14986
 14988 3 -22.16 93.94 8.99 0.259 14987
 14989 3 -22.02 94.03 9.02 0.281 14988
 14990 3 -21.93 94.16 9.09 0.344 14989
 14991 3 -21.81 94.25 9.16 0.415 14990
 14992 3 -21.7 94.42 9.11 0.428 14991
 14993 3 -21.63 94.51 9.13 0.487 14992
 14994 3 -21.98 94.65 8.54 0.093 14993
 14995 3 -22.04 94.64 8.43 0.116 14994
 14996 3 -22.13 94.7 8.25 0.089 14995
 14997 3 -22.14 94.73 8.12 0.122 14996
 14998 3 -22.13 94.76 8.02 0.166 14997
 14999 3 -22.1 94.87 7.89 0.093 14998
 15000 3 -22.18 94.96 7.77 0.118 14999
 15001 3 -22.29 95.08 7.67 0.142 15000
 15002 3 -22.31 95.1 7.49 0.168 15001
 15003 3 -22.36 94.99 7.39 0.14 15002
 15004 3 -22.44 94.95 7.29 0.09 15003
 15005 3 -22.33 94.62 8 0.118 14998
 15006 3 -22.47 94.8 8.03 0.064 15005
 15007 3 -22.54 94.91 8.05 0.078 15006
 15008 3 -22.66 94.99 7.99 0.09 15007
 15009 3 -22.8 95.11 7.9 0.088 15008
 15010 3 -22.87 95.14 7.8 0.134 15009
 15011 3 -22.92 95.22 7.69 0.133 15010
 15012 3 -21.5 94.59 9.29 0.436 14993
 15013 3 -21.29 94.58 9.4 0.363 15012
 15014 3 -21.33 94.68 9.46 0.364 15013
 15015 3 -20.99 94.64 9.38 0.127 15014
 15016 3 -20.81 94.77 9.39 0.165 15015
 15017 3 -20.64 94.94 9.36 0.122 15016
 15018 3 -20.52 94.98 9.31 0.19 15017
 15019 3 -20.46 95.11 9.29 0.188 15018
 15020 3 -20.36 95.26 9.27 0.237 15019
 15021 3 -20.17 95.45 9.45 0.177 15020
 15022 3 -20.2 95.63 9.71 0.071 15021
 15023 3 -20.22 95.7 9.83 0.069 15022
 15024 3 -20.26 95.73 9.94 0.072 15023
 15025 3 -20.18 95.83 10.02 0.124 15024
 15026 3 -20.11 95.99 10.14 0.118 15025
 15027 3 -20.05 96.03 10.27 0.168 15026
 15028 3 -19.98 96.04 10.44 0.143 15027
 15029 3 -19.92 96.08 10.6 0.133 15028
 15030 3 -19.91 96.07 10.78 0.08 15029
 15031 3 -19.99 96.11 10.96 0.092 15030
 15032 3 -19.88 96.13 11.05 0.084 15031
 15033 3 -20.02 95.51 9.34 0.118 15021
 15034 3 -19.87 95.56 9.34 0.115 15033
 15035 3 -19.8 95.68 9.38 0.169 15034
 15036 3 -19.76 95.77 9.38 0.204 15035
 15037 3 -19.64 95.88 9.28 0.187 15036
 15038 3 -19.57 96.12 9.17 0.14 15037
 15039 3 -19.41 96.22 9.1 0.086 15038
 15040 3 -19.28 96.26 9.1 0.113 15039
 15041 3 -19.06 96.28 9.15 0.13 15040
 15042 3 -18.92 96.3 9.19 0.108 15041
 15043 3 -18.86 96.42 9.26 0.113 15042
 15044 3 -18.8 96.61 9.28 0.195 15043
 15045 3 -19.05 96.69 9.53 0.135 15044
 15046 3 -19.3 96.74 9.6 0.078 15045
 15047 3 -19.42 96.68 9.61 0.084 15046
 15048 3 -19.55 96.76 9.58 0.069 15047
 15049 3 -18.51 96.63 9.1 0.105 15044
 15050 3 -18.3 96.71 9.08 0.149 15049
 15051 3 -18.1 96.74 9.12 0.145 15050
 15052 3 -17.95 96.73 9.15 0.124 15051
 15053 3 -17.73 96.73 9.19 0.179 15052
 15054 3 -17.56 96.72 9.22 0.18 15053
 15055 3 -17.28 96.76 9.36 0.164 15054
 15056 3 -17.08 96.73 9.46 0.166 15055
 15057 3 -16.93 96.64 9.49 0.125 15056
 15058 3 -16.73 96.64 9.47 0.153 15057
 15059 3 -16.55 96.57 9.61 0.158 15058
 15060 3 -16.39 96.46 9.66 0.151 15059
 15061 3 -16.24 96.38 9.72 0.149 15060
 15062 3 -16.15 96.18 9.88 0.128 15061
 15063 3 -16.02 96.08 9.93 0.147 15062
 15064 3 -15.85 96.03 9.98 0.167 15063
 15065 3 -15.6 95.93 9.99 0.143 15064
 15066 3 -15.45 95.87 9.97 0.137 15065
 15067 3 -15.3 95.82 9.99 0.107 15066
 15068 3 -15.15 95.73 9.98 0.107 15067
 15069 3 -15.11 95.65 9.91 0.142 15068
 15070 3 -15.01 95.59 9.86 0.164 15069
 15071 3 -14.83 95.61 9.86 0.188 15070
 15072 3 -14.61 95.79 9.87 0.235 15071
 15073 3 -14.4 96 9.97 0.227 15072
 15074 3 -14.23 96.05 10.03 0.259 15073
 15075 3 -14.08 96.06 10.1 0.328 15074
 15076 3 -13.98 96.05 10.06 0.379 15075
 15077 3 -13.79 96.53 9.98 0.291 15076
 15078 3 -13.65 96.65 9.92 0.262 15077
 15079 3 -13.54 96.8 9.96 0.251 15078
 15080 3 -13.36 97.01 10 0.213 15079
 15081 3 -13.17 97.16 10 0.233 15080
 15082 3 -13.05 97.31 9.99 0.195 15081
 15083 3 -12.95 97.45 9.95 0.185 15082
 15084 3 -12.82 97.46 9.91 0.205 15083
 15085 3 -12.68 97.46 9.92 0.245 15084
 15086 3 -12.56 97.66 9.87 0.233 15085
 15087 3 -12.5 97.76 9.77 0.126 15086
 15088 3 -12.37 97.86 9.75 0.134 15087
 15089 3 -12.17 97.96 9.71 0.111 15088
 15090 3 -12.09 98.16 9.66 0.136 15089
 15091 3 -11.98 98.26 9.63 0.133 15090
 15092 3 -11.92 98.56 9.57 0.171 15091
 15093 3 -11.87 98.66 9.51 0.163 15092
 15094 3 -11.69 98.76 9.45 0.127 15093
 15095 3 -11.53 98.96 9.44 0.13 15094
 15096 3 -11.41 99.17 9.38 0.12 15095
 15097 3 -11.27 99.27 9.34 0.117 15096
 15098 3 -11.15 99.37 9.24 0.116 15097
 15099 3 -11.1 99.57 9.2 0.122 15098
 15100 3 -11.06 99.67 9.18 0.077 15099
 15101 3 -11.01 99.87 9.14 0.103 15100
 15102 3 -10.93 99.97 9.05 0.09 15101
 15103 3 -10.91 100.07 8.98 0.107 15102
 15104 3 -10.95 100.17 8.9 0.113 15103
 15105 3 -10.91 100.27 8.75 0.119 15104
 15106 3 -10.91 100.37 8.57 0.146 15105
 15107 3 -10.93 100.37 8.43 0.137 15106
 15108 3 -10.9 100.57 8.35 0.000125 15107
 15109 3 -14.07 95.45 10.09 0.128 15076
 15110 3 -13.98 95.3 10.04 0.091 15109
 15111 3 -13.85 95.26 10.04 0.131 15110
 15112 3 -13.76 95.17 10.04 0.134 15111
 15113 3 -13.73 95.02 10.08 0.14 15112
 15114 3 -13.68 94.91 10.18 0.133 15113
 15115 3 -13.56 94.76 10.23 0.125 15114
 15116 3 -13.39 94.75 10.23 0.093 15115
 15117 3 -13.21 94.75 10.15 0.085 15116
 15118 3 -13.06 94.74 10.06 0.109 15117
 15119 3 -12.83 94.86 9.87 0.105 15118
 15120 3 -12.72 94.87 9.88 0.108 15119
 15121 3 -12.61 95.02 9.78 0.092 15120
 15122 3 -12.5 95.02 9.67 0.105 15121
 15123 3 -12.45 95.08 9.45 0.106 15122
 15124 3 -12.3 95.11 9.33 0.058 15123
 15125 3 -12.22 95.1 9.27 0.078 15124
 15126 3 -12.06 95.15 9.18 0.091 15125
 15127 3 -11.91 95.2 9.08 0.071 15126
 15128 3 -11.73 95.27 8.99 0.109 15127
 15129 3 -11.67 95.38 8.95 0.109 15128
 15130 3 -11.57 95.47 8.98 0.074 15129
 15131 3 -11.42 95.53 8.86 0.103 15130
 15132 3 -11.36 95.54 8.76 0.162 15131
 15133 3 -11.2 95.46 8.86 0.105 15132
 15134 3 -11.13 95.36 8.9 0.125 15133
 15135 3 -11.31 95.67 8.68 0.102 15132
 15136 3 -11.23 95.79 8.54 0.093 15135
 15137 3 -11.14 95.91 8.38 0.099 15136
 15138 3 -11.06 95.85 8.35 0.000125 15137
 15139 3 -20.47 95.27 8.88 0.172 15020
 15140 3 -20.56 95.35 8.79 0.164 15139
 15141 3 -20.61 95.47 8.66 0.175 15140
 15142 3 -20.71 95.56 8.59 0.127 15141
 15143 3 -20.86 95.73 8.57 0.076 15142
 15144 3 -20.95 95.89 8.62 0.084 15143
 15145 3 -21.03 95.96 8.58 0.081 15144
 15146 3 -21.16 96.02 8.55 0.124 15145
 15147 3 -21.29 96.08 8.5 0.141 15146
 15148 3 -21.28 96.29 8.41 0.107 15147
 15149 3 -21.36 96.42 8.33 0.1 15148
 15150 3 -21.51 96.53 8.19 0.098 15149
 15151 3 -21.64 96.6 8.08 0.11 15150
 15152 3 -21.72 96.64 7.85 0.11 15151
 15153 3 -21.79 96.68 7.64 0.099 15152
 15154 3 -21.83 96.75 7.46 0.095 15153
 15155 3 -21.96 96.78 7.38 0.101 15154
 15156 3 -22.07 96.84 7.32 0.137 15155
 15157 3 -22.18 96.92 7.18 0.106 15156
 15158 3 -22.29 96.93 7.23 0.14 15157
 15159 3 -22.38 96.87 7.4 0.097 15158
 15160 3 -21.32 95.87 8.34 0.119 15147
 15161 3 -21.8 95.03 9.83 0.181 15014
 15162 3 -21.81 95.15 9.88 0.145 15161
 15163 3 -21.83 95.3 9.9 0.124 15162
 15164 3 -21.83 95.45 9.95 0.14 15163
 15165 3 -21.77 95.59 10.07 0.121 15164
 15166 3 -21.73 95.77 10.13 0.118 15165
 15167 3 -21.75 95.95 10.1 0.107 15166
 15168 3 -21.75 96.13 10.06 0.151 15167
 15169 3 -21.83 96.22 10.07 0.199 15168
 15170 3 -22.03 96.19 9.85 0.138 15169
 15171 3 -22.22 96.26 9.75 0.127 15170
 15172 3 -22.3 96.34 9.68 0.125 15171
 15173 3 -22.32 96.43 9.55 0.1 15172
 15174 3 -22.41 96.46 9.41 0.11 15173
 15175 3 -22.44 96.42 9.29 0.095 15174
 15176 3 -22.51 96.33 9.16 0.102 15175
 15177 3 -22.54 96.33 9.05 0.1 15176
 15178 3 -22.54 96.2 8.95 0.078 15177
 15179 3 -22.59 96.12 8.8 0.103 15178
 15180 3 -22.64 96.11 8.68 0.000125 15179
 15181 3 -21.82 96.4 10.29 0.181 15169
 15182 3 -21.84 96.45 10.42 0.219 15181
 15183 3 -21.75 96.28 10.73 0.138 15182
 15184 3 -21.69 96.3 10.92 0.144 15183
 15185 3 -21.7 96.19 11.15 0.115 15184
 15186 3 -21.74 96.13 11.22 0.154 15185
 15187 3 -21.83 96.08 11.25 0.101 15186
 15188 3 -21.99 96.04 11.27 0.073 15187
 15189 3 -21.66 96.14 11.51 0.082 15186
 15190 3 -21.61 96.18 11.65 0.075 15189
 15191 3 -21.57 96.26 11.72 0.000125 15190
 15192 3 -21.9 96.77 10.34 0.116 15182
 15193 3 -21.95 96.99 10.42 0.132 15192
 15194 3 -21.96 97.11 10.48 0.163 15193
 15195 3 -22.01 97.3 10.47 0.195 15194
 15196 3 -21.98 97.5 10.48 0.207 15195
 15197 3 -22.02 97.6 10.52 0.173 15196
 15198 3 -22.03 97.8 10.66 0.168 15197
 15199 3 -22.12 97.9 10.74 0.19 15198
 15200 3 -22.21 98 10.82 0.284 15199
 15201 3 -22.3 98.3 10.93 0.318 15200
 15202 3 -22.39 98.4 10.95 0.331 15201
 15203 3 -22.43 98.7 10.95 0.231 15202
 15204 3 -22.55 98.7 10.97 0.296 15203
 15205 3 -22.65 98.8 10.97 0.254 15204
 15206 3 -22.79 98.79 10.93 0.2 15205
 15207 3 -22.86 98.99 10.88 0.238 15206
 15208 3 -23.03 99.29 10.71 0.233 15207
 15209 3 -23.13 99.59 10.66 0.228 15208
 15210 3 -23.25 99.89 10.68 0.143 15209
 15211 3 -23.34 100.09 10.68 0.156 15210
 15212 3 -23.41 100.29 10.68 0.16 15211
 15213 3 -23.5 100.39 10.72 0.142 15212
 15214 3 -23.6 100.49 10.7 0.127 15213
 15215 3 -23.67 100.59 10.71 0.12 15214
 15216 3 -23.77 100.89 10.7 0.142 15215
 15217 3 -23.86 100.99 10.68 0.131 15216
 15218 3 -23.94 101.19 10.67 0.116 15217
 15219 3 -23.99 101.39 10.62 0.151 15218
 15220 3 -24.03 101.49 10.57 0.108 15219
 15221 3 -24.02 101.69 10.54 0.104 15220
 15222 3 -24.03 101.89 10.58 0.113 15221
 15223 3 -24.09 102.09 10.54 0.148 15222
 15224 3 -24.15 102.29 10.45 0.179 15223
 15225 3 -24.12 102.39 10.37 0.17 15224
 15226 3 -24.11 102.49 10.41 0.28 15225
 15227 3 -24.35 102.69 10.02 0.134 15226
 15228 3 -24.4 102.89 9.92 0.147 15227
 15229 3 -24.53 102.99 9.82 0.164 15228
 15230 3 -24.66 103.09 9.72 0.175 15229
 15231 3 -24.68 103.29 9.64 0.192 15230
 15232 3 -24.83 103.49 9.57 0.148 15231
 15233 3 -24.86 103.59 9.48 0.157 15232
 15234 3 -24.89 103.69 9.36 0.177 15233
 15235 3 -24.98 103.79 9.26 0.187 15234
 15236 3 -25.05 103.99 9.19 0.173 15235
 15237 3 -25.12 104.19 9.09 0.167 15236
 15238 3 -25.2 104.29 9.01 0.148 15237
 15239 3 -25.33 104.49 8.96 0.137 15238
 15240 3 -25.47 104.69 8.94 0.098 15239
 15241 3 -25.54 104.79 8.92 0.111 15240
 15242 3 -25.65 104.99 8.88 0.166 15241
 15243 3 -25.73 105.09 8.79 0.2 15242
 15244 3 -25.85 105.19 8.67 0.16 15243
 15245 3 -25.99 105.29 8.58 0.146 15244
 15246 3 -25.99 105.39 8.46 0.133 15245
 15247 3 -26.08 105.49 8.33 0.152 15246
 15248 3 -26.14 105.59 8.25 0.15 15247
 15249 3 -26.28 105.59 8.14 0.181 15248
 15250 3 -26.35 105.3 7.98 0.091 15249
 15251 3 -26.39 105.3 7.91 0.077 15250
 15252 3 -26.51 105.2 7.8 0.095 15251
 15253 3 -26.6 105.1 7.7 0.103 15252
 15254 3 -26.68 105.1 7.6 0.128 15253
 15255 3 -26.81 105 7.53 0.139 15254
 15256 3 -26.86 104.8 7.46 0.124 15255
 15257 3 -26.97 104.7 7.46 0.157 15256
 15258 3 -26.86 104.6 7.26 0.083 15257
 15259 3 -26.85 104.6 7.06 0.102 15258
 15260 3 -26.83 104.7 6.89 0.107 15259
 15261 3 -26.89 104.8 6.72 0.107 15260
 15262 3 -26.91 104.7 6.57 0.127 15261
 15263 3 -26.97 104.5 6.41 0.079 15262
 15264 3 -26.32 105.89 8.13 0.112 15249
 15265 3 -26.39 106.09 8.08 0.157 15264
 15266 3 -26.43 106.29 8.05 0.214 15265
 15267 3 -26.41 106.49 8.04 0.236 15266
 15268 3 -26.62 106.59 7.96 0.151 15267
 15269 3 -26.71 106.89 7.91 0.158 15268
 15270 3 -26.84 107.09 7.84 0.172 15269
 15271 3 -26.88 107.39 7.78 0.172 15270
 15272 3 -26.85 107.69 7.71 0.19 15271
 15273 3 -26.91 107.89 7.65 0.172 15272
 15274 3 -26.9 108 7.53 0.178 15273
 15275 3 -26.95 108.1 7.37 0.148 15274
 15276 3 -26.98 108.1 7.19 0.112 15275
 15277 3 -27 108.2 7.11 0.166 15276
 15278 3 -27.02 108.4 7.02 0.373 15277
 15279 3 -26.95 108.4 6.9 0.472 15278
 15280 3 -26.9 108.3 6.75 0.548 15279
 15281 3 -26.95 108.5 6.63 0.57 15280
 15282 3 -26.94 108.5 6.44 0.561 15281
 15283 3 -26.95 108.6 6.3 0.561 15282
 15284 3 -26.89 108.7 6.18 0.535 15283
 15285 3 -26.95 108.8 6.05 0.488 15284
 15286 3 -27.01 109.2 6.04 0.387 15285
 15287 3 -27.32 109.8 6.01 0.266 15286
 15288 3 -27.38 109.9 5.89 0.255 15287
 15289 3 -27.39 110 5.77 0.212 15288
 15290 3 -27.44 110.1 5.5 0.193 15289
 15291 3 -27.47 110.2 5.39 0.238 15290
 15292 3 -27.65 110.3 5.22 0.228 15291
 15293 3 -27.69 110.4 5.17 0.293 15292
 15294 3 -27.88 110.41 4.96 0.35 15293
 15295 3 -27.96 110.7 5.11 0.239 15294
 15296 3 -28.03 110.41 4.8 0.547 15295
 15297 3 -28.13 110.41 4.67 0.588 15296
 15298 3 -28.18 110.51 4.58 0.704 15297
 15299 3 -28.19 110.51 4.45 0.77 15298
 15300 3 -28.16 110.61 4.29 0.752 15299
 15301 3 -28.21 110.71 4.23 0.639 15300
 15302 3 -28.2 110.51 3.84 0.467 15301
 15303 3 -28.09 110.61 3.7 0.394 15302
 15304 3 -27.99 110.71 3.59 0.361 15303
 15305 3 -28.05 110.91 3.54 0.198 15304
 15306 3 -27.86 111.11 3.32 0.118 15305
 15307 3 -27.71 111.12 3.2 0.145 15306
 15308 3 -27.8 111.32 3.11 0.177 15307
 15309 3 -27.9 111.52 3.05 0.193 15308
 15310 3 -28.08 111.61 3.07 0.226 15309
 15311 3 -28.08 111.81 3.09 0.24 15310
 15312 3 -28.12 112.01 3.17 0.253 15311
 15313 3 -28.07 112.11 3.13 0.211 15312
 15314 3 -28.01 112.32 3.09 0.182 15313
 15315 3 -27.89 112.42 3.04 0.179 15314
 15316 3 -27.99 112.62 2.91 0.226 15315
 15317 3 -27.94 112.82 2.87 0.235 15316
 15318 3 -27.68 112.92 2.87 0.000125 15317
 15319 3 -27.38 110.61 5.35 0.127 15293
 15320 3 -27.29 110.61 5.27 0.14 15319
 15321 3 -27.14 110.61 5.33 0.115 15320
 15322 3 -26.99 110.61 5.22 0.109 15321
 15323 3 -26.92 110.51 5.12 0.000125 15322
 15324 3 -27.37 108.9 5.85 0.167 15285
 15325 3 -27.25 109 5.84 0.000125 15324
 15326 3 -26.15 106.6 8.13 0.103 15267
 15327 3 -26.11 106.8 8.19 0.092 15326
 15328 3 -26.09 107.1 8.21 0.129 15327
 15329 3 -26.07 107.2 8.23 0.11 15328
 15330 3 -26.09 107.39 8.28 0.152 15329
 15331 3 -26.04 107.49 8.36 0.152 15330
 15332 3 -26 107.7 8.18 0.106 15331
 15333 3 -25.88 107.7 8.22 0.039 15332
 15334 3 -25.72 107.7 8.13 0.111 15333
 15335 3 -25.73 107.7 8.01 0.107 15334
 15336 3 -25.96 107.59 8.45 0.102 15331
 15337 3 -25.86 107.79 8.54 0.19 15336
 15338 3 -25.62 107.79 8.75 0.106 15337
 15339 3 -25.49 107.99 8.84 0.07 15338
 15340 3 -25.31 108.09 8.88 0.113 15339
 15341 3 -25.28 108.2 8.87 0.112 15340
 15342 3 -25.14 108.3 8.95 0.105 15341
 15343 3 -25.06 108.3 9.02 0.095 15342
 15344 3 -24.89 108.3 9.11 0.093 15343
 15345 3 -24.78 108.4 9.22 0.07 15344
 15346 3 -24.68 108.4 9.32 0.083 15345
 15347 3 -24.54 108.4 9.32 0.113 15346
 15348 3 -24.45 108.4 9.38 0.155 15347
 15349 3 -23.87 102.49 10.83 0.118 15226
 15350 3 -23.77 102.59 11 0.121 15349
 15351 3 -23.69 102.59 11.12 0.121 15350
 15352 3 -23.53 102.59 11.11 0.11 15351
 15353 3 -23.37 102.59 11.22 0.136 15352
 15354 3 -23.24 102.49 11.29 0.211 15353
 15355 3 -23.13 102.39 11.42 0.134 15354
 15356 3 -22.98 102.59 11.44 0.148 15355
 15357 3 -22.86 102.69 11.48 0.127 15356
 15358 3 -22.66 102.79 11.56 0.098 15357
 15359 3 -22.6 102.79 11.66 0.127 15358
 15360 3 -22.7 102.99 11.83 0.203 15359
 15361 3 -22.66 102.99 12 0.114 15360
 15362 3 -22.53 103.09 12.13 0.157 15361
 15363 3 -22.43 103.19 12.3 0.174 15362
 15364 3 -22.31 103.19 12.45 0.139 15363
 15365 3 -22.27 103.19 12.68 0.174 15364
 15366 3 -22.22 103.29 12.94 0.187 15365
 15367 3 -22.12 103.39 13.08 0.243 15366
 15368 3 -21.87 103.59 13.13 0.214 15367
 15369 3 -21.69 103.89 13.2 0.197 15368
 15370 3 -21.57 104 13.3 0.134 15369
 15371 3 -21.53 104.1 13.39 0.189 15370
 15372 3 -21.5 103.9 13.63 0.099 15371
 15373 3 -21.57 103.79 13.72 0.115 15372
 15374 3 -21.68 103.69 13.79 0.09 15373
 15375 3 -21.8 103.69 13.87 0.06 15374
 15376 3 -21.89 103.59 13.98 0.088 15375
 15377 3 -21.9 103.49 14.07 0.092 15376
 15378 3 -21.57 104.39 13.21 0.117 15371
 15379 3 -21.63 104.49 13.12 0.149 15378
 15380 3 -21.61 104.69 13.09 0.129 15379
 15381 3 -21.66 104.79 13.05 0.141 15380
 15382 3 -21.68 104.99 13.04 0.095 15381
 15383 3 -21.68 105.09 12.93 0.139 15382
 15384 3 -21.72 105.29 12.9 0.119 15383
 15385 3 -21.75 105.29 13.05 0.033 15384
 15386 3 -21.73 105.2 13.24 0.137 15385
 15387 3 -21.68 105.29 13.35 0.06 15386
 15388 3 -21.67 105.3 13.51 0.083 15387
 15389 3 -21.74 105.39 13.66 0.101 15388
 15390 3 -21.69 105.59 13.76 0.065 15389
 15391 3 -21.68 105.69 13.9 0.073 15390
 15392 3 -21.7 105.79 14.03 0.093 15391
 15393 3 -21.65 105.89 14.17 0.124 15392
 15394 3 -21.64 106.09 14.31 0.104 15393
 15395 3 -21.73 106.19 14.37 0.062 15394
 15396 3 -21.72 106.29 14.37 0.087 15395
 15397 3 -21.65 106.59 14.36 0.11 15396
 15398 3 -21.62 106.69 14.36 0.07 15397
 15399 3 -21.58 104.89 12.84 0.104 15381
 15400 3 -21.55 104.89 12.68 0.127 15399
 15401 3 -21.49 104.99 12.54 0.174 15400
 15402 3 -21.38 105.09 12.45 0.209 15401
 15403 3 -21.61 105.29 12.62 0.105 15402
 15404 3 -21.66 105.49 12.65 0.136 15403
 15405 3 -21.72 105.59 12.76 0.073 15404
 15406 3 -21.7 105.79 12.76 0.000125 15405
 15407 3 -21.24 105.09 12.34 0.22 15402
 15408 3 -21.18 105.19 12.33 0.305 15407
 15409 3 -20.77 105.1 12.27 0.261 15408
 15410 3 -20.6 105.1 12.24 0.289 15409
 15411 3 -20.52 104.9 12.1 0.286 15410
 15412 3 -20.46 104.6 12.26 0.14 15411
 15413 3 -20.39 104.5 12.36 0.129 15412
 15414 3 -20.25 104.4 12.24 0.076 15413
 15415 3 -20.19 104.2 12.25 0.127 15414
 15416 3 -20.12 104.1 12.21 0.202 15415
 15417 3 -19.97 104.11 12.19 0.065 15416
 15418 3 -19.92 104.1 12.09 0.073 15417
 15419 3 -19.89 104.2 11.98 0.056 15418
 15420 3 -19.89 104.1 11.88 0.091 15419
 15421 3 -19.85 104 11.8 0.132 15420
 15422 3 -20.36 103.9 12.18 0.082 15416
 15423 3 -20.45 103.8 12.09 0.119 15422
 15424 3 -20.44 103.8 12 0.193 15423
 15425 3 -20.63 103.8 11.76 0.08 15424
 15426 3 -20.72 103.8 11.63 0.071 15425
 15427 3 -20.87 103.6 11.57 0.082 15426
 15428 3 -20.93 103.6 11.41 0.122 15427
 15429 3 -20.88 103.7 11.21 0.07 15428
 15430 3 -20.19 103.7 12.18 0.116 15424
 15431 3 -20.07 103.7 12.29 0.056 15430
 15432 3 -21.6 105.59 12.19 0.187 15408
 15433 3 -21.74 105.99 12.17 0.13 15432
 15434 3 -21.88 106.09 12.12 0.141 15433
 15435 3 -22.02 106.19 12.02 0.147 15434
 15436 3 -22.12 106.29 11.89 0.204 15435
 15437 3 -22.23 106.39 11.83 0.198 15436
 15438 3 -22.3 106.59 11.96 0.101 15437
 15439 3 -22.38 106.79 11.96 0.141 15438
 15440 3 -22.54 106.79 12.02 0.172 15439
 15441 3 -22.75 106.89 12.16 0.098 15440
 15442 3 -22.73 106.99 12.2 0.000125 15441
 15443 3 -22.22 106.49 11.6 0.167 15437
 15444 3 -22.25 106.4 11.33 0.096 15443
 15445 3 -22.23 106.4 11.09 0.106 15444
 15446 3 -22.15 106.4 10.89 0.095 15445
 15447 3 -22.15 106.4 10.68 0.085 15446
 15448 3 -22.25 106.4 10.53 0.091 15447
 15449 3 -22.13 106.5 10.37 0.08 15448
 15450 3 -22.09 106.5 10.26 0.107 15449
 15451 3 -22.2 106.5 10.23 0.167 15450
 15452 3 -22.37 106.6 10.12 0.053 15451
 15453 3 -22.32 102.98 13.22 0.135 15367
 15454 3 -22.41 102.88 13.31 0.135 15453
 15455 3 -22.41 102.78 13.5 0.157 15454
 15456 3 -22.3 102.79 13.67 0.112 15455
 15457 3 -22.21 102.69 13.82 0.146 15456
 15458 3 -22.17 102.59 14.02 0.173 15457
 15459 3 -22.13 102.49 14.11 0.117 15458
 15460 3 -23.05 103.19 12.11 0.085 15360
 15461 3 -23.18 103.39 12.22 0.083 15460
 15462 3 -23.2 103.49 12.28 0.096 15461
 15463 3 -23.27 103.69 12.25 0.109 15462
 15464 3 -23.26 103.79 12.29 0.104 15463
 15465 3 -23.4 103.88 12.27 0.09 15464
 15466 3 -22.78 102.49 11.73 0.131 15359
 15467 3 -22.79 102.39 11.8 0.121 15466
 15468 3 -22.77 102.29 11.88 0.104 15467
 15469 3 -22.78 102.09 12.01 0.122 15468
 15470 3 -22.81 102.09 12.08 0.092 15469
 15471 3 -22.75 101.89 12.2 0.108 15470
 15472 3 -22.71 101.89 12.28 0.077 15471
 15473 3 -22.64 101.79 12.44 0.09 15472
 15474 3 -22.6 101.69 12.57 0.104 15473
 15475 3 -22.62 101.59 12.68 0.183 15474
 15476 3 -22.6 101.68 12.96 0.091 15475
 15477 3 -22.52 101.68 13.1 0.093 15476
 15478 3 -22.46 101.68 13.26 0.079 15477
 15479 3 -22.37 101.68 13.35 0.085 15478
 15480 3 -22.35 101.58 13.39 0.086 15479
 15481 3 -23.88 77.28 18.93 0.159 3189
 15482 3 -23.79 77.43 18.99 0.144 15481
 15483 3 -23.8 77.63 18.97 0.09 15482
 15484 3 -23.87 77.74 19.06 0.101 15483
 15485 3 -23.96 77.9 19.14 0.122 15484
 15486 3 -23.93 78.08 19.27 0.102 15485
 15487 3 -23.92 78.17 19.38 0.098 15486
 15488 3 -23.89 78.23 19.54 0.124 15487
 15489 3 -23.85 78.3 19.7 0.103 15488
 15490 3 -23.9 78.35 19.92 0.127 15489
 15491 3 -23.92 78.37 20.14 0.128 15490
 15492 3 -23.91 78.35 20.36 0.106 15491
 15493 3 -23.79 78.4 20.41 0.107 15492
 15494 3 -23.77 78.54 20.48 0.185 15493
 15495 3 -24.12 78.55 20.72 0.142 15494
 15496 3 -24.24 78.51 20.86 0.225 15495
 15497 3 -24.39 78.15 20.94 0.122 15496
 15498 3 -24.37 78.05 20.95 0.000125 15497
 15499 3 -23.34 78.66 20.31 0.159 15494
 15500 3 -23.1 78.73 20.17 0.101 15499
 15501 3 -22.88 78.81 20.11 0.133 15500
 15502 3 -22.66 78.75 20.13 0.102 15501
 15503 3 -22.49 78.78 20.06 0.088 15502
 15504 3 -22.35 78.81 20.08 0.091 15503
 15505 3 -22.2 78.89 20.05 0.132 15504
 15506 3 -22.1 78.91 20.12 0.179 15505
 15507 3 -22 79.13 20.12 0.184 15506
 15508 3 -22.03 79.48 20.22 0.114 15507
 15509 3 -22.14 79.59 20.25 0.056 15508
 15510 3 -22.17 79.83 20.2 0.086 15509
 15511 3 -22.22 80.02 20.14 0.133 15510
 15512 3 -22.25 80.13 20.16 0.119 15511
 15513 3 -22.28 80.35 20.22 0.12 15512
 15514 3 -22.27 80.57 20.26 0.12 15513
 15515 3 -22.28 80.67 20.35 0.12 15514
 15516 3 -22.27 80.82 20.43 0.116 15515
 15517 3 -22.23 80.92 20.55 0.137 15516
 15518 3 -22.08 81.04 20.62 0.192 15517
 15519 3 -21.97 81.13 20.7 0.183 15518
 15520 3 -22.02 81.37 20.89 0.122 15519
 15521 3 -21.97 81.5 21.01 0.137 15520
 15522 3 -21.9 81.47 21.08 0.208 15521
 15523 3 -21.75 81.21 21.02 0.105 15522
 15524 3 -21.66 81.16 20.93 0.081 15523
 15525 3 -21.53 81.13 20.94 0.104 15524
 15526 3 -21.49 81.31 20.92 0.131 15525
 15527 3 -21.47 81.46 20.92 0.09 15526
 15528 3 -21.91 81.87 21.06 0.075 15522
 15529 3 -21.91 82.05 21.09 0.116 15528
 15530 3 -21.92 82.26 21.12 0.116 15529
 15531 3 -21.99 82.41 21.19 0.105 15530
 15532 3 -22.05 82.6 21.26 0.085 15531
 15533 3 -22.13 82.71 21.29 0.088 15532
 15534 3 -22.28 82.89 21.3 0.111 15533
 15535 3 -22.33 83.05 21.3 0.122 15534
 15536 3 -22.34 83.22 21.29 0.073 15535
 15537 3 -24.65 75.79 18.78 0.759 3186
 15538 3 -23.61 75.61 18.29 0.122 15537
 15539 3 -23.47 75.61 18.41 0.126 15538
 15540 3 -23.33 75.58 18.52 0.127 15539
 15541 3 -23.22 75.52 18.5 0.128 15540
 15542 3 -23.21 75.33 18.54 0.086 15541
 15543 3 -23.14 75.26 18.61 0.103 15542
 15544 3 -23.12 75.57 18.6 0.137 15541
 15545 3 -32.07 69.42 22.67 0.498 645
 15546 3 -32.08 69.55 22.68 0.472 15545
 15547 3 -31.9 69.76 22.6 0.265 15546
 15548 3 -31.78 70 22.66 0.197 15547
 15549 3 -31.82 70.16 22.69 0.062 15548
 15550 3 -33 61.48 18.74 0.349 604
 15551 3 -32.99 61.8 18.76 0.332 15550
 15552 3 -33.07 62.09 18.79 0.281 15551
 15553 3 -33.15 62.42 18.79 0.184 15552
 15554 3 -33.14 62.67 18.85 0.222 15553
 15555 3 -33.12 62.94 18.85 0.218 15554
 15556 3 -33.08 63.05 18.83 0.167 15555
 15557 3 -32.82 58.52 17.97 1.037 598
 15558 3 -32.79 58.73 17.93 0.936 15557
 15559 3 -32.82 58.8 17.73 0.993 15558
 15560 3 -32.76 58.83 17.58 0.899 15559
 15561 3 -32.7 58.78 17.45 0.797 15560
 15562 3 -32.64 58.7 17.35 0.658 15561
 15563 3 -32.56 58.73 17.22 0.568 15562
 15564 3 -32.1 58.44 16.61 0.813 15563
 15565 3 -31.43 58.17 15.71 0.31 15564
 15566 3 -31.29 58.18 15.49 0.32 15565
 15567 3 -31.19 58.05 15.34 0.31 15566
 15568 3 -31.09 58.08 15.14 0.31 15567
 15569 3 -31.07 58.05 14.97 0.298 15568
 15570 3 -30.98 58.07 14.8 0.29 15569
 15571 3 -30.84 58.08 14.67 0.319 15570
 15572 3 -30.73 58.13 14.48 0.327 15571
 15573 3 -30.59 58.19 14.37 0.339 15572
 15574 3 -30.55 58.2 14.18 0.336 15573
 15575 3 -30.43 58.2 14.06 0.346 15574
 15576 3 -30.39 58.2 13.87 0.323 15575
 15577 3 -30.32 58.18 13.7 0.333 15576
 15578 3 -30.31 58.18 13.48 0.353 15577
 15579 3 -30.25 58.18 13.32 0.377 15578
 15580 3 -30.21 58.2 13.11 0.36 15579
 15581 3 -30.14 58.06 12.99 0.336 15580
 15582 3 -30.01 58.14 12.75 0.316 15581
 15583 3 -29.99 58.16 12.59 0.319 15582
 15584 3 -29.94 58.2 12.4 0.326 15583
 15585 3 -29.92 58.28 12.23 0.349 15584
 15586 3 -29.87 58.37 12.02 0.357 15585
 15587 3 -29.79 58.4 11.82 0.4 15586
 15588 3 -29.74 58.45 11.68 0.463 15587
 15589 3 -29.7 58.63 11.5 0.518 15588
 15590 3 -29.75 58.7 11.32 0.564 15589
 15591 3 -29.64 58.76 11.1 0.574 15590
 15592 3 -29.75 58.87 10.96 0.592 15591
 15593 3 -30.49 59.41 11.26 0.196 15592
 15594 3 -30.59 59.52 11.22 0.223 15593
 15595 3 -30.69 59.55 11.28 0.246 15594
 15596 3 -30.78 59.64 11.31 0.297 15595
 15597 3 -30.89 59.66 11.32 0.347 15596
 15598 3 -30.98 60.01 11.66 0.104 15597
 15599 3 -30.98 60.18 11.77 0.122 15598
 15600 3 -30.99 60.33 11.82 0.117 15599
 15601 3 -31.07 60.45 12 0.132 15600
 15602 3 -31.13 60.6 12.02 0.18 15601
 15603 3 -31.06 60.72 12.38 0.121 15602
 15604 3 -31.01 60.82 12.47 0.122 15603
 15605 3 -30.98 60.89 12.59 0.118 15604
 15606 3 -31.15 60.7 11.8 0.083 15602
 15607 3 -31.16 60.81 11.68 0.1 15606
 15608 3 -31.2 60.89 11.61 0.114 15607
 15609 3 -31.22 61.1 11.58 0.114 15608
 15610 3 -31.27 61.29 11.52 0.069 15609
 15611 3 -31.26 61.47 11.54 0.087 15610
 15612 3 -30.99 59.56 11.22 0.356 15597
 15613 3 -31.08 59.51 11.2 0.416 15612
 15614 3 -31.2 59.55 11.26 0.449 15613
 15615 3 -31.34 59.57 11.33 0.405 15614
 15616 3 -31.45 59.68 11.3 0.395 15615
 15617 3 -31.64 59.88 11.19 0.246 15616
 15618 3 -31.77 60.13 11.21 0.118 15617
 15619 3 -31.82 60.28 11.26 0.158 15618
 15620 3 -31.93 60.38 11.31 0.128 15619
 15621 3 -32.11 60.24 11.22 0.101 15620
 15622 3 -32.12 60.06 11.11 0.087 15621
 15623 3 -32.25 59.96 11.01 0.103 15622
 15624 3 -32.34 59.88 10.95 0.153 15623
 15625 3 -32.48 59.8 10.92 0.167 15624
 15626 3 -32.68 59.75 10.71 0.08 15625
 15627 3 -32.79 59.6 10.64 0.108 15626
 15628 3 -32.81 59.38 10.69 0.086 15627
 15629 3 -32.82 59.27 10.73 0.069 15628
 15630 3 -32.88 59.14 10.76 0.071 15629
 15631 3 -32.92 59.02 10.79 0.103 15630
 15632 3 -32.92 58.86 10.83 0.104 15631
 15633 3 -32.88 58.76 10.93 0.085 15632
 15634 3 -31.57 60.08 10.65 0.078 15617
 15635 3 -31.61 60.22 10.5 0.105 15634
 15636 3 -31.66 60.19 10.33 0.095 15635
 15637 3 -31.73 60.3 10.18 0.124 15636
 15638 3 -31.82 60.4 10.09 0.139 15637
 15639 3 -31.84 60.6 10.02 0.088 15638
 15640 3 -31.88 60.8 10.03 0.111 15639
 15641 3 -31.87 60.96 9.9 0.172 15640
 15642 3 -31.83 61.22 9.98 0.123 15641
 15643 3 -31.85 61.48 9.93 0.094 15642
 15644 3 -31.84 61.63 9.96 0.135 15643
 15645 3 -31.78 61.76 10.04 0.098 15644
 15646 3 -31.71 61.91 10.09 0.107 15645
 15647 3 -31.7 61.99 10.16 0.087 15646
 15648 3 -31.68 62.16 10.18 0.085 15647
 15649 3 -31.66 62.25 10.23 0.079 15648
 15650 3 -31.54 62.36 10.28 0.104 15649
 15651 3 -31.46 62.45 10.41 0.127 15650
 15652 3 -31.4 62.46 10.62 0.095 15651
 15653 3 -29.31 58.56 10.59 0.382 15592
 15654 3 -29 59.07 10.59 0.115 15653
 15655 3 -28.92 59.22 10.52 0.107 15654
 15656 3 -28.85 59.33 10.52 0.122 15655
 15657 3 -28.7 59.44 10.57 0.118 15656
 15658 3 -28.62 59.55 10.71 0.121 15657
 15659 3 -28.52 59.62 10.79 0.147 15658
 15660 3 -28.37 59.61 10.86 0.144 15659
 15661 3 -28.24 59.68 10.96 0.114 15660
 15662 3 -28.15 59.59 11.09 0.118 15661
 15663 3 -28.13 59.5 11.31 0.154 15662
 15664 3 -28.06 59.48 11.44 0.124 15663
 15665 3 -27.96 59.47 11.55 0.106 15664
 15666 3 -27.85 59.42 11.69 0.087 15665
 15667 3 -27.78 59.4 11.8 0.099 15666
 15668 3 -27.66 59.32 11.93 0.129 15667
 15669 3 -27.53 59.26 12.08 0.133 15668
 15670 3 -27.43 59.17 12.13 0.172 15669
 15671 3 -27.28 59.15 12.14 0.179 15670
 15672 3 -27.07 59.09 12.15 0.132 15671
 15673 3 -26.94 58.99 12.28 0.173 15672
 15674 3 -26.85 58.87 12.39 0.199 15673
 15675 3 -26.8 58.73 12.39 0.27 15674
 15676 3 -26.86 58.9 12.92 0.125 15675
 15677 3 -26.84 58.9 13.06 0.048 15676
 15678 3 -26.86 58.65 12.22 0.159 15675
 15679 3 -27.04 58.62 11.9 0.094 15678
 15680 3 -26.9 58.6 12.14 0.159 15678
 15681 3 -26.62 58.56 12.31 0.125 15680
 15682 3 -26.46 58.48 12.41 0.129 15681
 15683 3 -26.31 58.45 12.47 0.134 15682
 15684 3 -26.15 58.36 12.54 0.106 15683
 15685 3 -26.1 58.28 12.42 0.108 15684
 15686 3 -29.28 58.38 10.38 0.35 15653
 15687 3 -29.24 58.4 10.19 0.338 15686
 15688 3 -29.13 58.48 10 0.333 15687
 15689 3 -29.08 58.43 9.84 0.348 15688
 15690 3 -28.95 58.44 9.65 0.343 15689
 15691 3 -28.92 58.49 9.46 0.324 15690
 15692 3 -28.87 58.55 9.34 0.367 15691
 15693 3 -28.83 58.6 9.22 0.411 15692
 15694 3 -28.85 58.38 9.02 0.367 15693
 15695 3 -28.75 58.22 8.89 0.356 15694
 15696 3 -28.64 58.15 8.85 0.386 15695
 15697 3 -28.6 58.08 8.71 0.367 15696
 15698 3 -28.48 58.02 8.57 0.347 15697
 15699 3 -28.36 58.02 8.42 0.363 15698
 15700 3 -28.24 57.94 8.34 0.363 15699
 15701 3 -28.05 57.85 8.29 0.353 15700
 15702 3 -27.76 57.74 8.65 0.194 15701
 15703 3 -27.81 57.39 8.73 0.088 15702
 15704 3 -27.79 57.2 8.82 0.059 15703
 15705 3 -27.69 57.06 8.9 0.069 15704
 15706 3 -27.54 56.95 8.93 0.112 15705
 15707 3 -27.43 56.77 8.81 0.121 15706
 15708 3 -27.4 56.67 8.8 0.113 15707
 15709 3 -27.42 56.56 8.77 0.000125 15708
 15710 3 -28.04 57.84 8 0.291 15701
 15711 3 -28.03 57.85 7.81 0.286 15710
 15712 3 -27.94 57.86 7.68 0.309 15711
 15713 3 -27.95 57.86 7.49 0.346 15712
 15714 3 -27.96 57.77 7.33 0.329 15713
 15715 3 -27.92 57.72 7.19 0.345 15714
 15716 3 -27.86 57.55 7.02 0.335 15715
 15717 3 -27.91 57.4 6.89 0.337 15716
 15718 3 -27.95 57.24 6.79 0.331 15717
 15719 3 -27.92 57.24 6.62 0.314 15718
 15720 3 -27.92 57.16 6.48 0.333 15719
 15721 3 -27.94 57.13 6.36 0.34 15720
 15722 3 -27.97 57.03 6.21 0.388 15721
 15723 3 -28 56.96 6.08 0.45 15722
 15724 3 -28 56.94 5.95 0.447 15723
 15725 3 -28.09 56.9 5.8 0.455 15724
 15726 3 -28.05 56.95 5.6 0.488 15725
 15727 3 -28.04 56.86 5.44 0.449 15726
 15728 3 -28.07 56.82 5.29 0.425 15727
 15729 3 -28.06 56.84 5.14 0.405 15728
 15730 3 -27.97 56.8 4.93 0.367 15729
 15731 3 -27.95 56.76 4.79 0.363 15730
 15732 3 -27.93 56.6 4.63 0.325 15731
 15733 3 -27.84 56.48 4.47 0.301 15732
 15734 3 -27.84 56.4 4.38 0.304 15733
 15735 3 -27.77 56.29 4.2 0.312 15734
 15736 3 -27.77 56.24 4.02 0.337 15735
 15737 3 -27.8 56.14 3.9 0.386 15736
 15738 3 -28.36 56.35 4.17 0.125 15737
 15739 3 -28.49 56.34 4.19 0.094 15738
 15740 3 -28.02 56.1 3.47 0.401 15737
 15741 3 -28.03 56.14 3.33 0.561 15740
 15742 3 -28.07 56.1 3.07 0.74 15741
 15743 3 -28.34 56.14 3.1 0.842 15742
 15744 3 -28.17 55.83 2.47 0.506 15743
 15745 3 -28.32 55.83 2.4 0.446 15744
 15746 3 -28.43 55.8 2.34 0.372 15745
 15747 3 -28.57 55.72 2.27 0.293 15746
 15748 3 -28.73 55.69 2.25 0.297 15747
 15749 3 -28.85 55.59 2.18 0.314 15748
 15750 3 -28.97 55.44 2.09 0.321 15749
 15751 3 -29.05 55.61 2.06 0.256 15750
 15752 3 -29.17 55.31 1.94 0.255 15751
 15753 3 -29.14 55.15 1.76 0.299 15752
 15754 3 -29.2 55.05 1.66 0.307 15753
 15755 3 -29.28 54.95 1.58 0.402 15754
 15756 3 -29.27 54.82 1.44 0.449 15755
 15757 3 -29.11 54.61 1.14 0.412 15756
 15758 3 -29.09 54.43 0.98 0.392 15757
 15759 3 -29.03 54.23 0.84 0.383 15758
 15760 3 -29.03 54.04 0.74 0.389 15759
 15761 3 -28.88 53.92 0.56 0.42 15760
 15762 3 -28.85 53.78 0.4 0.412 15761
 15763 3 -28.84 53.66 0.32 0.461 15762
 15764 3 -28.83 53.53 0.26 0.527 15763
 15765 3 -28.77 53.45 0 0.526 15764
 15766 3 -28.73 53.34 -0.12 0.554 15765
 15767 3 -28.68 53.23 -0.19 0.559 15766
 15768 3 -28.5 52.75 0.48 0.076 15767
 15769 3 -28.56 52.66 0.46 0.043 15768
 15770 3 -28.68 52.55 0.47 0.135 15769
 15771 3 -28.74 52.44 0.53 0.14 15770
 15772 3 -28.86 52.37 0.68 0.097 15771
 15773 3 -29.03 52.38 0.75 0.000125 15772
 15774 3 -28.6 53.14 -0.56 0.508 15767
 15775 3 -28.62 52.99 -0.67 0.512 15774
 15776 3 -28.66 52.82 -0.81 0.475 15775
 15777 3 -28.83 52.68 -0.93 0.43 15776
 15778 3 -29.02 52.52 -0.97 0.371 15777
 15779 3 -28.92 52.41 -1.2 0.289 15778
 15780 3 -28.99 52.26 -1.28 0.251 15779
 15781 3 -29.4 52.34 -1.34 0.082 15780
 15782 3 -29.57 52.33 -1.29 0.062 15781
 15783 3 -29.69 52.3 -1.29 0.063 15782
 15784 3 -29.76 52.27 -1.14 0.058 15783
 15785 3 -28.9 52.17 -1.46 0.244 15780
 15786 3 -28.91 52.01 -1.59 0.231 15785
 15787 3 -28.96 51.87 -1.74 0.236 15786
 15788 3 -28.94 51.73 -1.84 0.249 15787
 15789 3 -28.97 51.59 -1.96 0.264 15788
 15790 3 -28.99 51.43 -2.09 0.322 15789
 15791 3 -28.95 51.31 -2.22 0.288 15790
 15792 3 -28.93 51.13 -2.36 0.26 15791
 15793 3 -29.03 51.02 -2.42 0.26 15792
 15794 3 -29.12 50.91 -2.47 0.238 15793
 15795 3 -29.06 50.75 -2.62 0.284 15794
 15796 3 -29.03 50.54 -2.59 0.331 15795
 15797 3 -29.02 50.4 -2.66 0.336 15796
 15798 3 -29.02 50.25 -2.73 0.324 15797
 15799 3 -28.96 50.08 -2.81 0.318 15798
 15800 3 -28.99 49.91 -2.72 0.303 15799
 15801 3 -28.92 49.79 -2.87 0.313 15800
 15802 3 -28.93 49.63 -2.75 0.334 15801
 15803 3 -28.85 49.48 -2.84 0.313 15802
 15804 3 -28.79 49.34 -2.94 0.314 15803
 15805 3 -28.72 49.15 -2.91 0.329 15804
 15806 3 -28.67 48.99 -2.95 0.305 15805
 15807 3 -28.54 48.81 -3.03 0.337 15806
 15808 3 -28.39 48.56 -3.06 0.328 15807
 15809 3 -28.42 48.36 -3.12 0.328 15808
 15810 3 -28.29 48.23 -3.24 0.354 15809
 15811 3 -28.34 48.05 -3.39 0.34 15810
 15812 3 -28.4 47.83 -3.54 0.282 15811
 15813 3 -28.4 47.67 -3.59 0.28 15812
 15814 3 -28.39 47.53 -3.63 0.283 15813
 15815 3 -28.32 47.32 -3.73 0.29 15814
 15816 3 -28.29 47.18 -3.8 0.273 15815
 15817 3 -28.24 47.05 -3.83 0.278 15816
 15818 3 -28.21 46.92 -3.9 0.262 15817
 15819 3 -28.11 46.74 -3.98 0.293 15818
 15820 3 -28.08 46.62 -4.07 0.289 15819
 15821 3 -27.94 46.5 -4.14 0.333 15820
 15822 3 -27.65 46.34 -4.16 0.312 15821
 15823 3 -27.6 46.24 -4.2 0.318 15822
 15824 3 -27.53 46.11 -4.28 0.343 15823
 15825 3 -27.53 45.94 -4.28 0.373 15824
 15826 3 -27.92 45.62 -3.93 0.085 15825
 15827 3 -27.98 45.52 -3.83 0.08 15826
 15828 3 -28.03 45.4 -3.77 0.077 15827
 15829 3 -28.07 45.28 -3.69 0.105 15828
 15830 3 -28.07 45.13 -3.64 0.089 15829
 15831 3 -28.06 45 -3.61 0.101 15830
 15832 3 -28.09 44.91 -3.51 0.073 15831
 15833 3 -28.17 44.83 -3.52 0.077 15832
 15834 3 -28.27 44.86 -3.48 0.08 15833
 15835 3 -28.39 44.78 -3.37 0.072 15834
 15836 3 -28.53 44.8 -3.25 0.139 15835
 15837 3 -28.59 44.77 -3.15 0.163 15836
 15838 3 -28.64 45.03 -2.99 0.09 15837
 15839 3 -28.75 45.18 -2.76 0.113 15838
 15840 3 -28.81 45.27 -2.66 0.134 15839
 15841 3 -28.97 45.32 -2.45 0.000125 15840
 15842 3 -28.77 44.57 -3.13 0.083 15837
 15843 3 -28.87 44.5 -3.1 0.099 15842
 15844 3 -29.02 44.5 -3.07 0.119 15843
 15845 3 -29.07 44.52 -2.93 0.145 15844
 15846 3 -29.13 44.59 -2.9 0.213 15845
 15847 3 -29.25 44.81 -3.02 0.116 15846
 15848 3 -29.21 44.98 -3 0.155 15847
 15849 3 -28.96 44.68 -2.64 0.128 15846
 15850 3 -29.02 44.79 -2.55 0.148 15849
 15851 3 -29.07 44.99 -2.53 0.111 15850
 15852 3 -27.31 45.9 -4.54 0.308 15825
 15853 3 -27.19 45.79 -4.65 0.302 15852
 15854 3 -27.11 45.66 -4.74 0.297 15853
 15855 3 -26.97 45.54 -4.9 0.301 15854
 15856 3 -26.92 45.44 -5.07 0.29 15855
 15857 3 -26.81 45.33 -5.15 0.312 15856
 15858 3 -26.8 45.28 -5.37 0.281 15857
 15859 3 -26.83 45.2 -5.58 0.298 15858
 15860 3 -26.84 45.1 -5.7 0.321 15859
 15861 3 -26.88 45 -5.93 0.303 15860
 15862 3 -26.88 44.94 -6.08 0.285 15861
 15863 3 -26.92 44.87 -6.2 0.29 15862
 15864 3 -26.97 44.72 -6.26 0.261 15863
 15865 3 -27.02 44.62 -6.41 0.248 15864
 15866 3 -27.18 44.57 -6.52 0.227 15865
 15867 3 -27.15 44.44 -6.64 0.249 15866
 15868 3 -27.16 44.4 -6.77 0.252 15867
 15869 3 -27.1 44.23 -6.87 0.24 15868
 15870 3 -27.1 44.22 -6.99 0.251 15869
 15871 3 -27.08 44.14 -7.09 0.236 15870
 15872 3 -27.08 44.03 -7.2 0.253 15871
 15873 3 -27.09 43.9 -7.25 0.272 15872
 15874 3 -27.04 43.81 -7.36 0.239 15873
 15875 3 -27.06 43.75 -7.57 0.268 15874
 15876 3 -27.22 43.8 -7.83 0.276 15875
 15877 3 -27.27 43.78 -8 0.299 15876
 15878 3 -27.37 43.73 -8.12 0.308 15877
 15879 3 -27.42 43.76 -8.29 0.348 15878
 15880 3 -27.58 43.31 -8.15 0.104 15879
 15881 3 -27.58 43.24 -8.32 0.079 15880
 15882 3 -27.58 43.17 -8.4 0.133 15881
 15883 3 -27.54 43.02 -8.48 0.164 15882
 15884 3 -27.43 42.81 -8.48 0.151 15883
 15885 3 -27.42 42.66 -8.5 0.128 15884
 15886 3 -27.35 42.51 -8.51 0.119 15885
 15887 3 -27.3 42.37 -8.54 0.136 15886
 15888 3 -27.28 42.26 -8.66 0.166 15887
 15889 3 -27.26 42.19 -8.82 0.199 15888
 15890 3 -27.23 42.07 -8.85 0.275 15889
 15891 3 -27.26 41.92 -9.13 0.375 15890
 15892 3 -27.28 41.78 -9.26 0.366 15891
 15893 3 -27.3 41.76 -9.43 0.314 15892
 15894 3 -27.38 41.74 -9.57 0.238 15893
 15895 3 -27.49 41.64 -9.7 0.13 15894
 15896 3 -27.44 41.48 -9.8 0.121 15895
 15897 3 -27.45 41.39 -9.94 0.131 15896
 15898 3 -27.43 41.24 -10.07 0.157 15897
 15899 3 -27.33 41.22 -9.92 0.066 15898
 15900 3 -27.19 41.22 -9.85 0.066 15899
 15901 3 -27.11 41.15 -9.88 0.097 15900
 15902 3 -27.06 41.05 -9.91 0.000125 15901
 15903 3 -27.52 41.12 -10.29 0.132 15898
 15904 3 -27.56 41.05 -10.43 0.127 15903
 15905 3 -27.64 41.02 -10.53 0.15 15904
 15906 3 -27.73 40.96 -10.74 0.155 15905
 15907 3 -27.85 40.92 -10.91 0.157 15906
 15908 3 -27.96 40.9 -11.1 0.153 15907
 15909 3 -28.05 40.88 -11.23 0.113 15908
 15910 3 -28.05 40.78 -11.31 0.128 15909
 15911 3 -28.15 40.68 -11.44 0.107 15910
 15912 3 -28.21 40.58 -11.59 0.149 15911
 15913 3 -28.26 40.57 -11.7 0.15 15912
 15914 3 -28.32 40.49 -11.81 0.152 15913
 15915 3 -28.4 40.45 -11.93 0.14 15914
 15916 3 -28.47 40.36 -12.04 0.138 15915
 15917 3 -28.52 40.3 -12.19 0.182 15916
 15918 3 -28.6 40.21 -12.3 0.214 15917
 15919 3 -28.65 40.12 -12.5 0.225 15918
 15920 3 -28.72 40.1 -12.65 0.231 15919
 15921 3 -28.74 40.05 -12.84 0.247 15920
 15922 3 -28.74 39.98 -13.02 0.273 15921
 15923 3 -28.58 40.41 -13.18 0.073 15922
 15924 3 -28.55 40.53 -13.18 0.069 15923
 15925 3 -28.53 40.57 -13.29 0.073 15924
 15926 3 -28.51 40.56 -13.47 0.131 15925
 15927 3 -28.44 40.56 -13.62 0.116 15926
 15928 3 -28.35 40.52 -13.68 0.082 15927
 15929 3 -28.78 39.75 -13.17 0.19 15922
 15930 3 -28.69 39.61 -13.37 0.211 15929
 15931 3 -28.73 39.53 -13.5 0.252 15930
 15932 3 -28.8 39.43 -13.62 0.32 15931
 15933 3 -28.69 39.38 -13.77 0.332 15932
 15934 3 -28.57 39.3 -13.87 0.294 15933
 15935 3 -28.59 39.11 -13.98 0.219 15934
 15936 3 -28.52 38.9 -14.1 0.177 15935
 15937 3 -28.45 38.69 -14.19 0.154 15936
 15938 3 -28.43 38.51 -14.33 0.18 15937
 15939 3 -28.31 38.43 -14.46 0.163 15938
 15940 3 -28.2 38.3 -14.58 0.164 15939
 15941 3 -28.14 38.17 -14.68 0.161 15940
 15942 3 -28.13 38 -14.72 0.135 15941
 15943 3 -28.07 37.86 -14.78 0.16 15942
 15944 3 -28.06 37.71 -14.84 0.19 15943
 15945 3 -28.06 37.58 -14.91 0.143 15944
 15946 3 -28.1 37.44 -14.97 0.175 15945
 15947 3 -28.08 37.27 -15.04 0.192 15946
 15948 3 -28.01 37.12 -15.09 0.179 15947
 15949 3 -28 36.87 -15.11 0.157 15948
 15950 3 -27.96 36.69 -15.18 0.172 15949
 15951 3 -27.86 36.52 -15.23 0.172 15950
 15952 3 -27.79 36.41 -15.33 0.166 15951
 15953 3 -27.69 36.29 -15.4 0.14 15952
 15954 3 -27.62 36.17 -15.44 0.129 15953
 15955 3 -27.54 36.08 -15.5 0.149 15954
 15956 3 -27.51 35.94 -15.54 0.149 15955
 15957 3 -27.36 35.84 -15.62 0.144 15956
 15958 3 -27.3 35.7 -15.67 0.164 15957
 15959 3 -27.26 35.5 -15.7 0.161 15958
 15960 3 -27.24 35.48 -15.81 0.177 15959
 15961 3 -27.13 35.26 -15.84 0.226 15960
 15962 3 -27.05 35.1 -15.87 0.258 15961
 15963 3 -27.03 34.99 -15.92 0.332 15962
 15964 3 -26.92 34.85 -16.02 0.462 15963
 15965 3 -26.9 34.75 -16.14 0.459 15964
 15966 3 -26.82 34.68 -16.33 0.486 15965
 15967 3 -26.75 34.58 -16.46 0.462 15966
 15968 3 -26.65 34.52 -16.59 0.51 15967
 15969 3 -26.62 34.4 -16.71 0.443 15968
 15970 3 -26.65 34.25 -16.8 0.371 15969
 15971 3 -26.66 34.07 -16.91 0.327 15970
 15972 3 -26.66 33.9 -16.98 0.287 15971
 15973 3 -26.6 33.74 -17.08 0.256 15972
 15974 3 -26.51 33.55 -17.21 0.204 15973
 15975 3 -26.42 33.43 -17.29 0.177 15974
 15976 3 -26.32 33.27 -17.34 0.194 15975
 15977 3 -26.19 33.06 -17.4 0.174 15976
 15978 3 -26.1 32.93 -17.44 0.149 15977
 15979 3 -26.08 32.8 -17.48 0.142 15978
 15980 3 -26.04 32.66 -17.58 0.168 15979
 15981 3 -25.97 32.53 -17.61 0.195 15980
 15982 3 -25.86 32.43 -17.69 0.208 15981
 15983 3 -25.82 32.28 -17.72 0.243 15982
 15984 3 -25.71 32.19 -17.77 0.273 15983
 15985 3 -25.71 32.01 -17.75 0.283 15984
 15986 3 -25.69 31.78 -17.75 0.31 15985
 15987 3 -25.63 31.61 -17.75 0.333 15986
 15988 3 -25.63 31.44 -17.76 0.325 15987
 15989 3 -25.59 31.22 -17.7 0.311 15988
 15990 3 -25.58 30.95 -17.67 0.195 15989
 15991 3 -25.51 30.82 -17.69 0.192 15990
 15992 3 -25.45 30.66 -17.7 0.201 15991
 15993 3 -25.35 30.53 -17.73 0.201 15992
 15994 3 -25.33 30.39 -17.77 0.19 15993
 15995 3 -25.23 30.2 -17.82 0.208 15994
 15996 3 -25.14 30.07 -17.87 0.196 15995
 15997 3 -25.04 29.91 -17.95 0.157 15996
 15998 3 -25.01 29.69 -17.96 0.187 15997
 15999 3 -25.01 29.53 -18.02 0.194 15998
 16000 3 -25.01 29.38 -18.09 0.248 15999
 16001 3 -25.18 29.61 -18.33 0.129 16000
 16002 3 -25.17 29.73 -18.42 0.09 16001
 16003 3 -25.21 29.81 -18.61 0.106 16002
 16004 3 -25.26 29.89 -18.73 0.091 16003
 16005 3 -24.94 29.11 -17.95 0.175 16000
 16006 3 -24.96 28.88 -17.89 0.213 16005
 16007 3 -24.93 28.69 -17.93 0.243 16006
 16008 3 -24.95 28.45 -17.89 0.27 16007
 16009 3 -24.95 28.38 -17.75 0.315 16008
 16010 3 -25.09 28.47 -17.43 0.215 16009
 16011 3 -25.23 28.34 -17.35 0.226 16010
 16012 3 -25.07 28.38 -16.84 0.184 16011
 16013 3 -25.05 28.23 -16.64 0.13 16012
 16014 3 -24.92 28.17 -16.49 0.157 16013
 16015 3 -24.83 28.07 -16.43 0.194 16014
 16016 3 -24.77 27.89 -16.29 0.369 16015
 16017 3 -24.79 27.85 -16.16 0.411 16016
 16018 3 -24.77 27.64 -16.16 0.485 16017
 16019 3 -24.76 27.53 -16.12 0.525 16018
 16020 3 -24.58 27.93 -15.53 0.184 16019
 16021 3 -24.13 27.74 -15.62 0.128 16020
 16022 3 -23.98 27.73 -15.6 0.102 16021
 16023 3 -23.82 27.66 -15.59 0.119 16022
 16024 3 -23.69 27.56 -15.57 0.141 16023
 16025 3 -23.57 27.5 -15.55 0.157 16024
 16026 3 -23.49 27.38 -15.52 0.164 16025
 16027 3 -23.44 27.19 -15.43 0.158 16026
 16028 3 -23.46 27.05 -15.31 0.114 16027
 16029 3 -23.5 26.92 -15.11 0.082 16028
 16030 3 -23.48 26.84 -15.01 0.09 16029
 16031 3 -23.52 26.73 -14.92 0.09 16030
 16032 3 -23.65 26.59 -14.69 0.074 16031
 16033 3 -23.67 26.47 -14.58 0.089 16032
 16034 3 -23.62 26.37 -14.53 0.093 16033
 16035 3 -23.61 26.25 -14.43 0.1 16034
 16036 3 -23.52 26.1 -14.42 0.083 16035
 16037 3 -23.45 25.97 -14.44 0.082 16036
 16038 3 -23.43 25.89 -14.5 0.07 16037
 16039 3 -23.52 25.73 -14.58 0.073 16038
 16040 3 -24.89 28.13 -15.32 0.147 16020
 16041 3 -24.93 28.29 -15.17 0.106 16040
 16042 3 -24.96 28.31 -15.05 0.058 16041
 16043 3 -25.05 28.38 -15.08 0.079 16042
 16044 3 -25.11 28.53 -15.1 0.112 16043
 16045 3 -25.16 28.68 -15.12 0.118 16044
 16046 3 -25.16 28.82 -15.18 0.112 16045
 16047 3 -25.15 29.05 -15.35 0.103 16046
 16048 3 -25.09 29.21 -15.41 0.074 16047
 16049 3 -25.03 29.28 -15.44 0.107 16048
 16050 3 -24.94 29.34 -15.47 0.000125 16049
 16051 3 -24.83 27.17 -16.34 0.424 16019
 16052 3 -24.89 27.04 -16.25 0.41 16051
 16053 3 -24.9 26.87 -16.27 0.31 16052
 16054 3 -25.58 28.17 -17.69 0.106 16011
 16055 3 -25.58 28.06 -17.76 0.000125 16054
 16056 3 -24.71 28.03 -18.07 0.192 16009
 16057 3 -24.59 27.83 -18.25 0.122 16056
 16058 3 -24.54 27.72 -18.27 0.128 16057
 16059 3 -24.45 27.61 -18.29 0.122 16058
 16060 3 -24.36 27.55 -18.34 0.172 16059
 16061 3 -24.14 27.64 -18.26 0.094 16060
 16062 3 -24.01 27.64 -18.25 0.029 16061
 16063 3 -24.41 27.37 -18.48 0.145 16060
 16064 3 -24.17 27.25 -18.45 0.175 16063
 16065 3 -24.15 27.17 -18.61 0.162 16064
 16066 3 -23.99 26.76 -18.69 0.138 16065
 16067 3 -23.95 26.6 -18.64 0.139 16066
 16068 3 -23.87 26.55 -18.68 0.14 16067
 16069 3 -23.88 26.36 -18.67 0.2 16068
 16070 3 -23.84 26.15 -18.65 0.19 16069
 16071 3 -23.89 25.95 -18.55 0.167 16070
 16072 3 -23.92 25.78 -18.61 0.149 16071
 16073 3 -23.93 25.65 -18.59 0.124 16072
 16074 3 -23.94 25.48 -18.66 0.155 16073
 16075 3 -24.01 25.35 -18.7 0.177 16074
 16076 3 -24.05 25.14 -18.71 0.194 16075
 16077 3 -24.19 24.98 -18.72 0.167 16076
 16078 3 -24.26 24.83 -18.79 0.15 16077
 16079 3 -24.28 24.7 -18.89 0.146 16078
 16080 3 -24.36 24.64 -18.95 0.143 16079
 16081 3 -24.42 24.58 -19.06 0.164 16080
 16082 3 -24.46 24.49 -19.17 0.19 16081
 16083 3 -24.46 24.39 -19.3 0.18 16082
 16084 3 -24.45 24.24 -19.36 0.188 16083
 16085 3 -24.45 24.13 -19.49 0.151 16084
 16086 3 -24.49 23.96 -19.53 0.18 16085
 16087 3 -24.42 23.83 -19.64 0.175 16086
 16088 3 -24.3 23.72 -19.69 0.184 16087
 16089 3 -24.28 23.61 -19.77 0.265 16088
 16090 3 -24.27 23.41 -20.02 0.18 16089
 16091 3 -24.23 23.3 -20.12 0.174 16090
 16092 3 -24.19 23.12 -20.3 0.192 16091
 16093 3 -24.16 23.06 -20.45 0.218 16092
 16094 3 -24.26 23 -20.59 0.192 16093
 16095 3 -24.28 22.95 -20.74 0.194 16094
 16096 3 -24.27 22.9 -20.86 0.231 16095
 16097 3 -24.18 22.82 -20.99 0.288 16096
 16098 3 -24.17 22.78 -21.1 0.32 16097
 16099 3 -24.04 22.7 -21.24 0.321 16098
 16100 3 -23.92 22.6 -21.33 0.337 16099
 16101 3 -23.62 22.21 -21.17 0.095 16100
 16102 3 -23.48 22.16 -21.12 0.047 16101
 16103 3 -23.93 22.64 -21.54 0.219 16100
 16104 3 -23.75 22.74 -21.62 0.161 16103
 16105 3 -23.64 22.68 -21.77 0.138 16104
 16106 3 -23.51 22.58 -21.86 0.146 16105
 16107 3 -23.3 22.52 -21.95 0.144 16106
 16108 3 -23.21 22.47 -22.05 0.154 16107
 16109 3 -23.13 22.39 -22.14 0.133 16108
 16110 3 -23.08 22.29 -22.25 0.179 16109
 16111 3 -23.01 22.15 -22.34 0.196 16110
 16112 3 -22.9 22.02 -22.42 0.186 16111
 16113 3 -22.87 21.9 -22.44 0.23 16112
 16114 3 -22.54 21.91 -22.5 0.15 16113
 16115 3 -22.41 21.89 -22.58 0.15 16114
 16116 3 -22.27 21.81 -22.62 0.164 16115
 16117 3 -22.11 21.77 -22.7 0.153 16116
 16118 3 -22.01 21.68 -22.71 0.165 16117
 16119 3 -21.85 21.63 -22.71 0.216 16118
 16120 3 -21.73 21.6 -22.37 0.102 16119
 16121 3 -21.63 21.67 -22.32 0.168 16120
 16122 3 -21.43 21.25 -22.39 0.091 16121
 16123 3 -21.38 21.01 -22.4 0.085 16122
 16124 3 -21.48 20.93 -22.4 0.069 16123
 16125 3 -21.55 20.79 -22.45 0.093 16124
 16126 3 -21.7 21.65 -22.97 0.187 16119
 16127 3 -21.52 21.66 -23.04 0.152 16126
 16128 3 -21.36 21.59 -23.05 0.125 16127
 16129 3 -21.24 21.52 -23.11 0.145 16128
 16130 3 -21.11 21.38 -23.12 0.153 16129
 16131 3 -20.93 21.24 -23.16 0.159 16130
 16132 3 -20.8 21.17 -23.18 0.142 16131
 16133 3 -20.7 21.13 -23.23 0.137 16132
 16134 3 -20.55 21.15 -23.24 0.14 16133
 16135 3 -20.51 21 -23.26 0.139 16134
 16136 3 -20.39 21.02 -23.29 0.148 16135
 16137 3 -20.23 21.17 -23.2 0.132 16136
 16138 3 -20.1 21.23 -23.18 0.151 16137
 16139 3 -19.95 21.28 -23.18 0.168 16138
 16140 3 -19.99 21.04 -23.4 0.089 16139
 16141 3 -19.95 20.91 -23.54 0.081 16140
 16142 3 -19.92 20.81 -23.61 0.09 16141
 16143 3 -19.86 20.73 -23.8 0.113 16142
 16144 3 -19.73 20.7 -23.82 0.105 16143
 16145 3 -19.62 20.68 -23.71 0.081 16144
 16146 3 -19.5 20.73 -23.62 0.073 16145
 16147 3 -19.76 21.35 -23.08 0.128 16139
 16148 3 -19.68 21.4 -22.91 0.197 16147
 16149 3 -19.36 21.28 -22.91 0.177 16148
 16150 3 -19.28 21.24 -22.83 0.22 16149
 16151 3 -19.09 21.19 -23.01 0.218 16150
 16152 3 -18.98 20.98 -22.99 0.208 16151
 16153 3 -18.83 21 -22.99 0.245 16152
 16154 3 -18.68 20.93 -23 0.242 16153
 16155 3 -18.52 20.76 -22.95 0.206 16154
 16156 3 -18.42 20.7 -23.08 0.221 16155
 16157 3 -18.36 20.66 -23.23 0.35 16156
 16158 3 -18.34 20.68 -23.39 0.441 16157
 16159 3 -18.29 20.66 -23.54 0.532 16158
 16160 3 -18.22 20.62 -23.64 0.556 16159
 16161 3 -17.86 20.42 -23.52 0.453 16160
 16162 3 -17.71 20.21 -23.48 0.416 16161
 16163 3 -17.64 20.04 -23.52 0.398 16162
 16164 3 -17.53 19.86 -23.54 0.386 16163
 16165 3 -17.41 19.63 -23.52 0.363 16164
 16166 3 -17.29 19.44 -23.51 0.281 16165
 16167 3 -17.27 18.99 -23.56 0.188 16166
 16168 3 -17.2 18.78 -23.53 0.183 16167
 16169 3 -17.14 18.66 -23.6 0.208 16168
 16170 3 -17.12 18.52 -23.72 0.288 16169
 16171 3 -17.12 18.36 -23.85 0.365 16170
 16172 3 -17 18.24 -23.93 0.429 16171
 16173 3 -17.04 18.05 -24.07 0.432 16172
 16174 3 -17.04 17.98 -24.21 0.454 16173
 16175 3 -17.08 17.86 -24.34 0.451 16174
 16176 3 -17.29 17.45 -23.99 0.092 16175
 16177 3 -17.35 17.3 -23.96 0.063 16176
 16178 3 -17.38 17.22 -23.87 0.106 16177
 16179 3 -17.32 17.06 -23.82 0.114 16178
 16180 3 -17.24 16.9 -23.84 0.077 16179
 16181 3 -17.21 16.78 -23.83 0.181 16180
 16182 3 -17.17 16.64 -23.77 0.203 16181
 16183 3 -16.97 16.6 -23.51 0.114 16182
 16184 3 -16.93 16.59 -23.33 0.098 16183
 16185 3 -16.92 16.54 -23.18 0.108 16184
 16186 3 -16.91 16.44 -22.98 0.108 16185
 16187 3 -16.91 16.3 -22.78 0.143 16186
 16188 3 -16.92 16.14 -22.63 0.147 16187
 16189 3 -16.94 15.94 -22.53 0.113 16188
 16190 3 -16.96 15.73 -22.5 0.111 16189
 16191 3 -16.99 15.54 -22.45 0.096 16190
 16192 3 -17 15.37 -22.37 0.064 16191
 16193 3 -17.01 15.24 -22.25 0.084 16192
 16194 3 -17.04 15.11 -22.26 0.000125 16193
 16195 3 -17.5 16.43 -23.89 0.104 16182
 16196 3 -17.56 16.29 -23.93 0.138 16195
 16197 3 -17.66 16.33 -23.96 0.182 16196
 16198 3 -17.82 16.34 -23.85 0.125 16197
 16199 3 -17.91 16.26 -23.98 0.1 16198
 16200 3 -17.95 16.29 -24.13 0.106 16199
 16201 3 -18.02 16.49 -24.21 0.13 16200
 16202 3 -18.19 16.51 -24.18 0.13 16201
 16203 3 -17.78 15.84 -24.17 0.16 16200
 16204 3 -17.73 15.72 -24.27 0.105 16203
 16205 3 -17.1 17.87 -24.55 0.365 16175
 16206 3 -17.3 17.72 -24.72 0.267 16205
 16207 3 -17.37 17.56 -24.87 0.192 16206
 16208 3 -17.41 17.53 -25.06 0.229 16207
 16209 3 -17.43 17.54 -25.21 0.305 16208
 16210 3 -17.4 17.5 -25.37 0.339 16209
 16211 3 -17.38 17.42 -25.53 0.346 16210
 16212 3 -17.35 17.29 -25.69 0.308 16211
 16213 3 -17.41 17.16 -25.86 0.308 16212
 16214 3 -17.4 17.13 -26.03 0.306 16213
 16215 3 -17.38 17.06 -26.18 0.316 16214
 16216 3 -17.38 16.92 -26.3 0.302 16215
 16217 3 -17.34 16.79 -26.38 0.314 16216
 16218 3 -17.37 16.69 -26.52 0.3 16217
 16219 3 -17.38 16.63 -26.66 0.292 16218
 16220 3 -17.22 16.52 -26.78 0.217 16219
 16221 3 -17.11 16.49 -26.93 0.205 16220
 16222 3 -16.94 16.4 -27.07 0.17 16221
 16223 3 -16.81 16.44 -27.26 0.154 16222
 16224 3 -16.86 16.48 -27.4 0.175 16223
 16225 3 -16.79 16.47 -27.56 0.183 16224
 16226 3 -16.64 16.5 -27.76 0.141 16225
 16227 3 -16.52 16.57 -27.95 0.166 16226
 16228 3 -16.34 16.62 -28.12 0.133 16227
 16229 3 -16.17 16.59 -28.3 0.192 16228
 16230 3 -16.02 16.51 -28.4 0.194 16229
 16231 3 -15.93 16.39 -28.52 0.181 16230
 16232 3 -15.83 16.3 -28.68 0.169 16231
 16233 3 -15.73 16.25 -28.78 0.196 16232
 16234 3 -15.6 16.17 -28.89 0.139 16233
 16235 3 -15.43 16.17 -29.02 0.151 16234
 16236 3 -15.29 16.14 -29.11 0.111 16235
 16237 3 -15.24 16.1 -29.28 0.132 16236
 16238 3 -15.19 16.15 -29.38 0.127 16237
 16239 3 -15.11 16.16 -29.53 0.126 16238
 16240 3 -15.06 16.24 -29.62 0.178 16239
 16241 3 -14.92 16.26 -29.77 0.186 16240
 16242 3 -14.85 16.27 -29.9 0.188 16241
 16243 3 -14.83 16.24 -30.07 0.16 16242
 16244 3 -14.82 16.29 -30.18 0.149 16243
 16245 3 -14.74 16.24 -30.32 0.143 16244
 16246 3 -14.78 16.22 -30.41 0.125 16245
 16247 3 -14.8 16.05 -30.45 0.107 16246
 16248 3 -14.73 16.06 -30.57 0.136 16247
 16249 3 -14.74 16.03 -30.71 0.158 16248
 16250 3 -14.72 15.96 -30.84 0.101 16249
 16251 3 -14.65 15.88 -30.91 0.127 16250
 16252 3 -14.56 15.91 -31.12 0.142 16251
 16253 3 -14.46 15.98 -31.33 0.091 16252
 16254 3 -14.39 15.95 -31.46 0.105 16253
 16255 3 -14.32 15.98 -31.58 0.141 16254
 16256 3 -14.18 15.94 -31.74 0.138 16255
 16257 3 -14.05 15.96 -31.88 0.176 16256
 16258 3 -13.9 16 -31.98 0.162 16257
 16259 3 -13.76 16.09 -32.15 0.165 16258
 16260 3 -13.64 16.13 -32.24 0.194 16259
 16261 3 -13.53 16.13 -32.39 0.221 16260
 16262 3 -13.48 16.06 -32.57 0.26 16261
 16263 3 -13.47 15.83 -32.87 0.172 16262
 16264 3 -13.48 15.67 -32.97 0.142 16263
 16265 3 -13.52 15.53 -33.04 0.176 16264
 16266 3 -13.51 15.44 -33.14 0.158 16265
 16267 3 -13.46 15.27 -33.24 0.136 16266
 16268 3 -13.45 15.1 -33.31 0.131 16267
 16269 3 -13.43 15.02 -33.46 0.127 16268
 16270 3 -13.47 14.88 -33.53 0.15 16269
 16271 3 -13.51 14.77 -33.55 0.127 16270
 16272 3 -13.54 14.67 -33.67 0.179 16271
 16273 3 -13.56 14.54 -33.8 0.139 16272
 16274 3 -13.56 14.39 -33.91 0.133 16273
 16275 3 -13.54 14.27 -34 0.188 16274
 16276 3 -13.52 14.19 -34.12 0.21 16275
 16277 3 -13.58 14.05 -34.18 0.18 16276
 16278 3 -13.51 14 -34.31 0.14 16277
 16279 3 -13.53 13.93 -34.4 0.118 16278
 16280 3 -13.57 13.71 -34.47 0.173 16279
 16281 3 -13.56 13.59 -34.56 0.162 16280
 16282 3 -13.55 13.47 -34.65 0.131 16281
 16283 3 -13.58 13.41 -34.82 0.112 16282
 16284 3 -13.54 13.35 -34.92 0.137 16283
 16285 3 -13.55 13.18 -34.99 0.17 16284
 16286 3 -13.53 13.14 -35.11 0.166 16285
 16287 3 -13.49 13.05 -35.25 0.159 16286
 16288 3 -13.53 13.02 -35.4 0.181 16287
 16289 3 -13.54 12.86 -35.46 0.134 16288
 16290 3 -13.64 12.7 -35.52 0.119 16289
 16291 3 -13.73 12.53 -35.57 0.144 16290
 16292 3 -13.76 12.37 -35.64 0.122 16291
 16293 3 -13.8 12.3 -35.71 0.108 16292
 16294 3 -13.7 12.05 -35.86 0.136 16293
 16295 3 -13.63 11.92 -35.99 0.139 16294
 16296 3 -13.59 11.77 -36.11 0.136 16295
 16297 3 -13.57 11.64 -36.17 0.122 16296
 16298 3 -13.51 11.5 -36.24 0.119 16297
 16299 3 -13.46 11.36 -36.28 0.11 16298
 16300 3 -13.43 11.18 -36.26 0.135 16299
 16301 3 -13.44 10.99 -36.27 0.155 16300
 16302 3 -13.41 10.81 -36.34 0.135 16301
 16303 3 -13.39 10.47 -36.42 0.211 16302
 16304 3 -13.4 10.25 -36.44 0.186 16303
 16305 3 -13.4 10.02 -36.49 0.194 16304
 16306 3 -13.35 9.85 -36.62 0.197 16305
 16307 3 -13.24 9.64 -36.75 0.116 16306
 16308 3 -13.19 9.47 -36.87 0.127 16307
 16309 3 -13.14 9.34 -36.92 0.142 16308
 16310 3 -13.16 9.21 -36.98 0.128 16309
 16311 3 -13.09 9.08 -37.06 0.101 16310
 16312 3 -13.04 8.97 -37.1 0.104 16311
 16313 3 -13.01 8.8 -37.15 0.135 16312
 16314 3 -12.88 8.71 -37.25 0.126 16313
 16315 3 -12.75 8.63 -37.3 0.13 16314
 16316 3 -12.59 8.53 -37.43 0.094 16315
 16317 3 -12.5 8.44 -37.46 0.119 16316
 16318 3 -12.4 8.36 -37.42 0.152 16317
 16319 3 -12.37 8.26 -37.37 0.156 16318
 16320 3 -12.28 8.1 -37.58 0.103 16319
 16321 3 -12.24 8 -37.67 0.072 16320
 16322 3 -12.24 7.91 -37.71 0.102 16321
 16323 3 -12.22 7.8 -37.79 0.094 16322
 16324 3 -12.16 7.66 -37.89 0.118 16323
 16325 3 -12.12 7.53 -37.94 0.151 16324
 16326 3 -12.12 7.39 -38 0.223 16325
 16327 3 -12.07 7.25 -38.06 0.224 16326
 16328 3 -12.08 7.14 -38.12 0.24 16327
 16329 3 -12.08 6.97 -38.18 0.231 16328
 16330 3 -12.06 6.84 -38.38 0.243 16329
 16331 3 -11.99 6.69 -38.42 0.285 16330
 16332 3 -11.88 6.55 -38.49 0.302 16331
 16333 3 -11.8 6.48 -38.65 0.29 16332
 16334 3 -11.52 6.71 -38.89 0.123 16333
 16335 3 -11.43 6.83 -39.06 0.065 16334
 16336 3 -11.41 6.96 -39.11 0.076 16335
 16337 3 -11.35 7.08 -39.13 0.072 16336
 16338 3 -11.22 7.16 -39.2 0.078 16337
 16339 3 -11.87 6.27 -38.7 0.255 16333
 16340 3 -11.81 6.1 -38.73 0.227 16339
 16341 3 -11.72 5.98 -38.89 0.184 16340
 16342 3 -11.61 5.81 -38.97 0.189 16341
 16343 3 -11.5 5.74 -39.09 0.195 16342
 16344 3 -11.37 5.64 -39.19 0.195 16343
 16345 3 -11.27 5.48 -39.34 0.158 16344
 16346 3 -11.13 5.36 -39.47 0.148 16345
 16347 3 -10.95 5.23 -39.54 0.132 16346
 16348 3 -10.86 5.2 -39.66 0.135 16347
 16349 3 -10.62 4.98 -39.69 0.116 16348
 16350 3 -10.47 4.86 -39.78 0.15 16349
 16351 3 -10.44 4.67 -39.82 0.206 16350
 16352 3 -10.42 4.52 -39.9 0.205 16351
 16353 3 -10.35 4.33 -39.82 0.103 16352
 16354 3 -10.17 4.25 -39.88 0.073 16353
 16355 3 -10.57 4.54 -40.18 0.131 16352
 16356 3 -10.67 4.55 -40.43 0.137 16355
 16357 3 -10.72 4.6 -40.63 0.127 16356
 16358 3 -10.69 4.72 -40.75 0.125 16357
 16359 3 -10.61 4.65 -40.95 0.098 16358
 16360 3 -10.52 4.67 -41.17 0.11 16359
 16361 3 -10.41 4.72 -41.28 0.113 16360
 16362 3 -10.36 4.76 -41.38 0.105 16361
 16363 3 -10.39 4.73 -41.54 0.064 16362
 16364 3 -10.39 4.75 -41.69 0.075 16363
 16365 3 -10.33 4.8 -41.81 0.079 16364
 16366 3 -10.28 4.77 -42.06 0.089 16365
 16367 3 -10.23 4.72 -42.25 0.084 16366
 16368 3 -10.21 4.73 -42.38 0.066 16367
 16369 3 -10.12 4.74 -42.54 0.113 16368
 16370 3 -10.03 4.71 -42.68 0.106 16369
 16371 3 -9.99 4.59 -42.78 0.112 16370
 16372 3 -9.96 4.48 -42.91 0.084 16371
 16373 3 -9.88 4.4 -42.95 0.000125 16372
 16374 3 -13.65 13.81 -34.05 0.113 16277
 16375 3 -13.68 13.69 -34.03 0.059 16374
 16376 3 -15.24 16.44 -29.6 0.028 16240
 16377 3 -15.21 16.62 -29.63 0.107 16376
 16378 3 -15.17 16.7 -29.73 0.062 16377
 16379 3 -17.08 19.49 -23.32 0.142 16166
 16380 3 -17.07 19.54 -23.12 0.102 16379
 16381 3 -17.09 19.54 -23 0.179 16380
 16382 3 -17.02 19.6 -22.88 0.244 16381
 16383 3 -17.04 19.45 -22.73 0.000125 16382
 16384 3 -18.69 21.24 -23.92 0.067 16160
 16385 3 -18.64 21.3 -24.05 0.105 16384
 16386 3 -18.67 21.29 -24.21 0.064 16385
 16387 3 -18.69 21.31 -24.31 0.073 16386
 16388 3 -18.78 21.37 -24.4 0.081 16387
 16389 3 -18.85 21.46 -24.38 0.000125 16388
 16390 3 -19.45 21.28 -22.57 0.109 16150
 16391 3 -23.91 22.44 -21.71 0.076 16103
 16392 3 -23.94 22.31 -21.75 0.105 16391
 16393 3 -23.89 22.16 -21.7 0.097 16392
 16394 3 -24.19 27.35 -18.66 0.141 16065
 16395 3 -24.51 27.61 -18.68 0.102 16394
 16396 3 -24.69 27.61 -18.65 0.096 16395
 16397 3 -24.82 27.64 -18.58 0.063 16396
 16398 3 -24.25 27.43 -18.68 0.141 16394
 16399 3 -23.88 27.25 -18.56 0.131 16398
 16400 3 -23.86 27.15 -18.61 0.000125 16399
 16401 3 -24.75 27.21 -18.6 0.106 16063
 16402 3 -24.92 27.18 -18.59 0.102 16401
 16403 3 -25.07 27.17 -18.61 0.1 16402
 16404 3 -25.21 27.21 -18.66 0.126 16403
 16405 3 -25.3 27.35 -18.74 0.116 16404
 16406 3 -25.42 27.54 -18.78 0.069 16405
 16407 3 -25.55 27.73 -18.83 0.097 16406
 16408 3 -26.9 34.01 -16.03 0.118 15968
 16409 3 -26.9 33.84 -16.08 0.117 16408
 16410 3 -26.92 33.69 -16.01 0.06 16409
 16411 3 -26.87 33.55 -15.97 0.053 16410
 16412 3 -26.89 33.38 -15.92 0.119 16411
 16413 3 -26.9 33.19 -15.88 0.098 16412
 16414 3 -26.93 32.99 -15.78 0.062 16413
 16415 3 -26.92 32.81 -15.73 0.068 16414
 16416 3 -26.96 32.69 -15.68 0.076 16415
 16417 3 -26.92 32.64 -15.77 0.055 16416
 16418 3 -26.75 34.32 -16.5 0.092 15967
 16419 3 -26.66 34.27 -16.56 0.074 16418
 16420 3 -26.61 34.25 -16.65 0.06 16419
 16421 3 -27.04 41.79 -8.4 0.131 15890
 16422 3 -26.86 41.87 -8.22 0.134 16421
 16423 3 -26.71 41.84 -8.11 0.123 16422
 16424 3 -26.55 41.83 -8.09 0.148 16423
 16425 3 -26.44 41.71 -8.2 0.181 16424
 16426 3 -26.32 41.69 -8.33 0.113 16425
 16427 3 -26.21 41.77 -8.44 0.107 16426
 16428 3 -26.19 41.92 -8.54 0.143 16427
 16429 3 -26.15 42.14 -8.47 0.083 16428
 16430 3 -26.16 42.22 -8.32 0.132 16429
 16431 3 -26.06 42.33 -8.14 0.103 16430
 16432 3 -26.04 42.47 -8.08 0.111 16431
 16433 3 -26.02 42.56 -7.99 0.073 16432
 16434 3 -26.53 41.68 -7.64 0.105 16425
 16435 3 -26.56 41.6 -7.53 0.135 16434
 16436 3 -26.65 41.46 -7.39 0.149 16435
 16437 3 -26.31 42.01 -7.36 0.078 16436
 16438 3 -26.16 42.07 -7.26 0.142 16437
 16439 3 -25.99 42.14 -7.18 0.124 16438
 16440 3 -25.96 42.14 -7.03 0.000125 16439
 16441 3 -26.57 41.41 -7.05 0.117 16436
 16442 3 -26.48 41.35 -6.88 0.105 16441
 16443 3 -26.41 41.28 -6.78 0.12 16442
 16444 3 -26.4 41.25 -6.6 0.054 16443
 16445 3 -26.39 41.23 -6.42 0.073 16444
 16446 3 -26.31 41.15 -6.22 0.068 16445
 16447 3 -26.22 41.1 -6.07 0.085 16446
 16448 3 -26.1 41.08 -5.94 0.106 16447
 16449 3 -25.96 41.05 -5.84 0.103 16448
 16450 3 -25.83 40.91 -5.77 0.118 16449
 16451 3 -25.67 40.8 -5.72 0.103 16450
 16452 3 -25.57 40.73 -5.8 0.095 16451
 16453 3 -25.55 40.59 -5.96 0.089 16452
 16454 3 -25.51 40.45 -6.08 0.146 16453
 16455 3 -25.41 40.28 -6.23 0.131 16454
 16456 3 -25.41 40.07 -6.31 0.102 16455
 16457 3 -25.48 40.02 -6.46 0.102 16456
 16458 3 -27.18 41.67 -8.35 0.081 16421
 16459 3 -27.28 41.52 -8.35 0.145 16458
 16460 3 -27.35 41.38 -8.39 0.165 16459
 16461 3 -27.49 41.17 -8.43 0.126 16460
 16462 3 -27.57 41.08 -8.44 0.086 16461
 16463 3 -27.7 41.06 -8.46 0.103 16462
 16464 3 -27.85 41.05 -8.42 0.105 16463
 16465 3 -28 41.05 -8.38 0.107 16464
 16466 3 -28.16 41.16 -8.25 0.098 16465
 16467 3 -28.26 41.18 -8.19 0.074 16466
 16468 3 -28.34 41.21 -8.13 0.119 16467
 16469 3 -28.51 41.2 -8.05 0.111 16468
 16470 3 -27.45 43.89 -8.53 0.269 15879
 16471 3 -27.53 43.99 -8.69 0.272 16470
 16472 3 -27.58 44.1 -8.94 0.263 16471
 16473 3 -27.7 44.17 -9.1 0.271 16472
 16474 3 -27.87 44.27 -9.27 0.237 16473
 16475 3 -27.98 44.41 -9.39 0.235 16474
 16476 3 -28.1 44.52 -9.5 0.237 16475
 16477 3 -28.31 44.65 -9.61 0.237 16476
 16478 3 -28.39 44.76 -9.66 0.281 16477
 16479 3 -28.51 44.89 -9.77 0.27 16478
 16480 3 -28.6 45.05 -9.82 0.288 16479
 16481 3 -28.68 45.25 -9.87 0.275 16480
 16482 3 -28.75 45.41 -9.99 0.263 16481
 16483 3 -28.84 45.64 -10.05 0.219 16482
 16484 3 -28.87 45.85 -10.08 0.202 16483
 16485 3 -28.94 45.94 -10.24 0.208 16484
 16486 3 -28.94 46.02 -10.4 0.204 16485
 16487 3 -29.04 46.1 -10.51 0.214 16486
 16488 3 -29.09 46.12 -10.66 0.26 16487
 16489 3 -29.11 46.21 -10.79 0.26 16488
 16490 3 -29.14 46.25 -10.96 0.249 16489
 16491 3 -29.2 46.38 -11.13 0.216 16490
 16492 3 -29.31 46.4 -11.23 0.271 16491
 16493 3 -29.4 46.43 -11.34 0.243 16492
 16494 3 -29.47 46.6 -11.37 0.234 16493
 16495 3 -29.59 46.83 -11.36 0.268 16494
 16496 3 -29.72 46.98 -11.33 0.274 16495
 16497 3 -29.82 47.13 -11.3 0.265 16496
 16498 3 -29.93 47.19 -11.21 0.254 16497
 16499 3 -30.04 47.24 -11.14 0.265 16498
 16500 3 -30.23 47.29 -11.15 0.312 16499
 16501 3 -30.38 47.32 -11.19 0.331 16500
 16502 3 -30.54 47.41 -11.28 0.365 16501
 16503 3 -30.66 47.47 -11.32 0.333 16502
 16504 3 -30.75 47.56 -11.43 0.351 16503
 16505 3 -30.82 47.77 -11.59 0.358 16504
 16506 3 -30.91 47.88 -11.62 0.38 16505
 16507 3 -30.95 48.05 -11.78 0.39 16506
 16508 3 -30.96 48.28 -11.88 0.411 16507
 16509 3 -31 48.43 -11.99 0.387 16508
 16510 3 -31.06 48.7 -12.08 0.363 16509
 16511 3 -31.08 49.04 -12.06 0.264 16510
 16512 3 -31.05 49.25 -12.12 0.246 16511
 16513 3 -31 49.48 -12.2 0.231 16512
 16514 3 -30.98 49.62 -12.27 0.253 16513
 16515 3 -31.04 49.7 -12.4 0.279 16514
 16516 3 -31.09 49.84 -12.52 0.282 16515
 16517 3 -31.14 49.99 -12.62 0.311 16516
 16518 3 -31.2 50.15 -12.71 0.312 16517
 16519 3 -31.29 50.23 -12.82 0.309 16518
 16520 3 -31.29 50.41 -12.9 0.307 16519
 16521 3 -31.31 50.6 -12.96 0.29 16520
 16522 3 -31.33 50.75 -13.1 0.271 16521
 16523 3 -31.36 50.92 -13.19 0.263 16522
 16524 3 -31.42 51.06 -13.28 0.291 16523
 16525 3 -31.43 51.24 -13.35 0.304 16524
 16526 3 -31.48 51.44 -13.41 0.302 16525
 16527 3 -31.57 51.58 -13.45 0.31 16526
 16528 3 -31.63 51.77 -13.52 0.304 16527
 16529 3 -31.71 51.93 -13.64 0.285 16528
 16530 3 -31.79 52.1 -13.8 0.289 16529
 16531 3 -31.81 52.3 -13.94 0.283 16530
 16532 3 -31.88 52.47 -14.07 0.294 16531
 16533 3 -31.94 52.65 -14.11 0.351 16532
 16534 3 -31.94 52.96 -14.12 0.367 16533
 16535 3 -31.91 53.2 -14.03 0.374 16534
 16536 3 -31.84 53.34 -13.95 0.374 16535
 16537 3 -31.85 53.55 -13.97 0.375 16536
 16538 3 -31.83 53.71 -13.87 0.389 16537
 16539 3 -31.87 53.86 -13.76 0.383 16538
 16540 3 -31.83 54.04 -13.68 0.379 16539
 16541 3 -31.84 54.21 -13.67 0.404 16540
 16542 3 -31.89 54.46 -13.76 0.433 16541
 16543 3 -31.93 54.68 -13.85 0.524 16542
 16544 3 -32 54.84 -13.89 0.434 16543
 16545 3 -32.04 54.9 -13.96 0.504 16544
 16546 3 -32.33 55.06 -14.54 0.231 16545
 16547 3 -32.37 55.16 -14.63 0.186 16546
 16548 3 -32.49 55.46 -14.69 0.292 16547
 16549 3 -32.5 55.76 -14.74 0.321 16548
 16550 3 -32.55 55.86 -14.89 0.33 16549
 16551 3 -32.59 56.08 -15 0.325 16550
 16552 3 -32.59 56.25 -15.09 0.297 16551
 16553 3 -32.69 56.47 -15.2 0.29 16552
 16554 3 -32.72 56.6 -15.28 0.293 16553
 16555 3 -32.82 56.83 -15.41 0.3 16554
 16556 3 -32.81 56.95 -15.51 0.31 16555
 16557 3 -32.87 57.08 -15.61 0.273 16556
 16558 3 -32.92 57.25 -15.73 0.245 16557
 16559 3 -32.92 57.38 -15.81 0.27 16558
 16560 3 -32.91 57.47 -15.94 0.293 16559
 16561 3 -33.02 57.54 -16.09 0.303 16560
 16562 3 -32.97 57.65 -16.16 0.285 16561
 16563 3 -33 57.75 -16.26 0.255 16562
 16564 3 -33.06 57.83 -16.38 0.238 16563
 16565 3 -33.15 57.85 -16.53 0.256 16564
 16566 3 -33.17 57.89 -16.66 0.256 16565
 16567 3 -33.11 57.97 -16.78 0.266 16566
 16568 3 -33.04 58.04 -16.86 0.288 16567
 16569 3 -33.04 58.19 -16.97 0.267 16568
 16570 3 -33.04 58.36 -17.04 0.258 16569
 16571 3 -32.93 58.4 -17.09 0.263 16570
 16572 3 -32.79 58.52 -17.12 0.262 16571
 16573 3 -32.7 58.67 -17.14 0.274 16572
 16574 3 -32.68 58.82 -17.22 0.276 16573
 16575 3 -32.61 58.93 -17.32 0.267 16574
 16576 3 -32.54 59.09 -17.42 0.286 16575
 16577 3 -32.43 59.17 -17.52 0.302 16576
 16578 3 -32.19 58.91 -17.51 0.124 16577
 16579 3 -32.03 58.91 -17.56 0.121 16578
 16580 3 -31.85 58.82 -17.58 0.095 16579
 16581 3 -31.71 58.61 -17.58 0.112 16580
 16582 3 -31.64 58.44 -17.63 0.084 16581
 16583 3 -31.54 58.31 -17.71 0.122 16582
 16584 3 -31.43 58.16 -17.74 0.097 16583
 16585 3 -31.3 58.04 -17.79 0.065 16584
 16586 3 -31.24 57.91 -17.85 0.113 16585
 16587 3 -31.22 57.83 -17.95 0.081 16586
 16588 3 -31.25 57.69 -18.02 0.102 16587
 16589 3 -31.27 57.53 -18.08 0.12 16588
 16590 3 -31.24 57.36 -18.11 0.136 16589
 16591 3 -31.15 57.17 -18.25 0.078 16590
 16592 3 -31.1 57.04 -18.33 0.068 16591
 16593 3 -30.98 56.91 -18.4 0.087 16592
 16594 3 -30.92 56.78 -18.45 0.107 16593
 16595 3 -30.84 56.7 -18.51 0.161 16594
 16596 3 -30.73 56.58 -18.53 0.181 16595
 16597 3 -30.76 56.4 -18.61 0.096 16596
 16598 3 -30.79 56.28 -18.79 0.065 16597
 16599 3 -30.75 56.19 -18.9 0.148 16598
 16600 3 -30.62 56.12 -19 0.15 16599
 16601 3 -30.49 56.03 -19.06 0.106 16600
 16602 3 -30.45 55.86 -19.07 0.071 16601
 16603 3 -30.38 55.77 -19.09 0.052 16602
 16604 3 -30.34 55.59 -19.1 0.066 16603
 16605 3 -30.18 55.43 -19.08 0.09 16604
 16606 3 -30.09 55.26 -19.06 0.085 16605
 16607 3 -29.97 55.07 -19.03 0.147 16606
 16608 3 -29.95 54.87 -19.01 0.087 16607
 16609 3 -29.94 54.84 -19.12 0.132 16608
 16610 3 -29.87 54.69 -19.25 0.108 16609
 16611 3 -29.78 54.58 -19.31 0.071 16610
 16612 3 -29.7 54.43 -19.32 0.128 16611
 16613 3 -29.63 54.31 -19.35 0.089 16612
 16614 3 -30.03 54.6 -18.9 0.059 16609
 16615 3 -29.98 54.41 -18.86 0.076 16614
 16616 3 -30.5 56.66 -18.51 0.075 16596
 16617 3 -30.36 56.66 -18.61 0.117 16616
 16618 3 -30.18 56.55 -18.58 0.102 16617
 16619 3 -29.96 56.43 -18.54 0.142 16618
 16620 3 -29.78 56.34 -18.53 0.131 16619
 16621 3 -29.59 56.23 -18.69 0.103 16620
 16622 3 -29.51 56.09 -18.74 0.083 16621
 16623 3 -32.45 59.53 -17.68 0.244 16577
 16624 3 -32.44 59.67 -17.76 0.214 16623
 16625 3 -32.39 59.79 -17.84 0.209 16624
 16626 3 -32.3 59.88 -17.89 0.221 16625
 16627 3 -32.28 60.04 -18.24 0.246 16626
 16628 3 -32.22 60.19 -18.33 0.28 16627
 16629 3 -32.1 60.26 -18.4 0.351 16628
 16630 3 -32.22 60.51 -18.54 0.278 16629
 16631 3 -32.18 60.6 -18.7 0.356 16630
 16632 3 -32.16 60.69 -18.83 0.408 16631
 16633 3 -32.12 60.83 -18.93 0.458 16632
 16634 3 -32.12 60.92 -19.09 0.485 16633
 16635 3 -32.26 61.32 -18.81 0.333 16634
 16636 3 -32.33 61.53 -18.86 0.353 16635
 16637 3 -32.4 61.72 -18.87 0.334 16636
 16638 3 -32.45 61.94 -18.89 0.336 16637
 16639 3 -32.41 62.18 -18.98 0.308 16638
 16640 3 -32.38 62.45 -18.91 0.248 16639
 16641 3 -32.29 62.71 -18.94 0.205 16640
 16642 3 -32.23 62.93 -18.91 0.16 16641
 16643 3 -32.19 63.1 -18.9 0.082 16642
 16644 3 -32.23 63.3 -18.87 0.085 16643
 16645 3 -32.23 63.45 -18.83 0.12 16644
 16646 3 -32.28 63.64 -18.82 0.087 16645
 16647 3 -32.26 63.74 -18.83 0.124 16646
 16648 3 -32.32 63.89 -18.77 0.109 16647
 16649 3 -32.38 64.08 -18.6 0.134 16648
 16650 3 -32.44 64.27 -18.57 0.135 16649
 16651 3 -32.43 64.43 -18.56 0.181 16650
 16652 3 -32.39 64.55 -18.57 0.272 16651
 16653 3 -32.2 64.5 -18.2 0.204 16652
 16654 3 -32.21 64.77 -18.16 0.076 16653
 16655 3 -32.17 64.86 -18.06 0.096 16654
 16656 3 -32.07 64.95 -17.97 0.106 16655
 16657 3 -32.05 65.07 -17.85 0.098 16656
 16658 3 -31.91 65.15 -17.75 0.163 16657
 16659 3 -32.05 65.3 -17.64 0.179 16658
 16660 3 -32.12 65.5 -17.51 0.109 16659
 16661 3 -32.18 65.66 -17.45 0.108 16660
 16662 3 -32.23 65.81 -17.41 0.106 16661
 16663 3 -32.28 65.96 -17.36 0.099 16662
 16664 3 -32.3 66.1 -17.27 0.103 16663
 16665 3 -32.29 66.18 -17.19 0.128 16664
 16666 3 -32.19 66.26 -17.06 0.161 16665
 16667 3 -32.07 66.35 -16.96 0.145 16666
 16668 3 -31.93 66.43 -16.89 0.118 16667
 16669 3 -31.83 66.49 -16.74 0.129 16668
 16670 3 -31.83 66.58 -16.62 0.103 16669
 16671 3 -31.85 66.73 -16.54 0.108 16670
 16672 3 -31.85 66.86 -16.48 0.14 16671
 16673 3 -31.83 67.03 -16.38 0.139 16672
 16674 3 -31.86 67.07 -16.24 0.118 16673
 16675 3 -31.9 67.16 -16.06 0.111 16674
 16676 3 -31.88 67.2 -15.88 0.132 16675
 16677 3 -31.83 67.26 -15.75 0.13 16676
 16678 3 -31.8 67.33 -15.58 0.138 16677
 16679 3 -31.82 67.4 -15.34 0.146 16678
 16680 3 -31.68 67.43 -15.17 0.107 16679
 16681 3 -31.67 67.55 -15.07 0.122 16680
 16682 3 -31.63 67.62 -14.89 0.088 16681
 16683 3 -31.61 67.7 -14.75 0.124 16682
 16684 3 -31.55 67.76 -14.65 0.158 16683
 16685 3 -31.46 67.92 -14.5 0.135 16684
 16686 3 -31.43 68.03 -14.33 0.155 16685
 16687 3 -31.35 68.09 -14.2 0.143 16686
 16688 3 -31.26 68.1 -14.07 0.148 16687
 16689 3 -31.17 68.06 -14 0.157 16688
 16690 3 -31.03 68.15 -13.87 0.148 16689
 16691 3 -30.93 68.2 -13.77 0.166 16690
 16692 3 -30.87 68.23 -13.61 0.166 16691
 16693 3 -30.75 68.25 -13.52 0.153 16692
 16694 3 -30.58 68.21 -13.4 0.153 16693
 16695 3 -30.4 68.23 -13.29 0.169 16694
 16696 3 -30.19 68.18 -13.2 0.17 16695
 16697 3 -30.06 68.18 -13.1 0.189 16696
 16698 3 -29.9 68.2 -13.02 0.158 16697
 16699 3 -29.66 68.17 -12.9 0.163 16698
 16700 3 -29.6 68.18 -12.78 0.224 16699
 16701 3 -29.59 68.16 -12.68 0.277 16700
 16702 3 -29.73 68.07 -12.41 0.178 16701
 16703 3 -30.03 67.89 -12.54 0.108 16702
 16704 3 -30.15 67.83 -12.68 0.103 16703
 16705 3 -30.21 67.71 -12.79 0.102 16704
 16706 3 -30.35 67.56 -12.84 0.083 16705
 16707 3 -30.42 67.46 -12.72 0.088 16706
 16708 3 -30.47 67.33 -12.65 0.123 16707
 16709 3 -30.52 67.21 -12.63 0.07 16708
 16710 3 -29.56 68.12 -12.21 0.107 16702
 16711 3 -29.56 68.19 -12.05 0.089 16710
 16712 3 -29.6 68.16 -11.88 0.087 16711
 16713 3 -29.6 68.12 -11.7 0.065 16712
 16714 3 -29.63 68.04 -11.59 0.071 16713
 16715 3 -29.52 67.98 -11.46 0.108 16714
 16716 3 -29.36 68 -11.37 0.103 16715
 16717 3 -29.23 68.05 -11.23 0.108 16716
 16718 3 -29.13 68.04 -11.1 0.13 16717
 16719 3 -29.01 68.01 -11 0.118 16718
 16720 3 -28.94 67.84 -10.94 0.108 16719
 16721 3 -28.9 67.88 -10.79 0.123 16720
 16722 3 -28.92 68.06 -10.63 0.09 16721
 16723 3 -28.86 68.11 -10.5 0.095 16722
 16724 3 -28.8 68.06 -10.38 0.079 16723
 16725 3 -28.81 67.91 -10.3 0.112 16724
 16726 3 -28.84 67.8 -10.15 0.114 16725
 16727 3 -28.92 67.71 -10.02 0.115 16726
 16728 3 -29 67.74 -9.88 0.135 16727
 16729 3 -29 67.73 -9.73 0.141 16728
 16730 3 -29.05 67.91 -9.52 0.101 16729
 16731 3 -29.12 67.94 -12.94 0.147 16701
 16732 3 -28.98 67.81 -12.95 0.207 16731
 16733 3 -28.85 67.72 -13.05 0.22 16732
 16734 3 -28.77 67.77 -13.11 0.261 16733
 16735 3 -28.64 67.75 -13.17 0.348 16734
 16736 3 -28.53 67.72 -13.24 0.414 16735
 16737 3 -28.33 67.67 -13.06 0.5 16736
 16738 3 -28.19 67.61 -13.07 0.562 16737
 16739 3 -27.98 67.75 -13.07 0.702 16738
 16740 3 -27.88 67.9 -13.1 0.693 16739
 16741 3 -27.77 68.08 -12.92 0.59 16740
 16742 3 -27.65 68.09 -12.65 0.477 16741
 16743 3 -27.58 68.13 -12.5 0.446 16742
 16744 3 -27.5 67.67 -12.26 0.188 16743
 16745 3 -27.46 67.55 -12.27 0.203 16744
 16746 3 -27.43 67.5 -12.16 0.193 16745
 16747 3 -27.53 68.44 -12.44 0.292 16743
 16748 3 -27.39 68.39 -12.45 0.242 16747
 16749 3 -27.22 68.38 -12.45 0.256 16748
 16750 3 -27.08 68.37 -12.52 0.238 16749
 16751 3 -27.04 68.47 -12.69 0.24 16750
 16752 3 -27.01 68.51 -12.83 0.238 16751
 16753 3 -27.02 68.93 -12.89 0.118 16752
 16754 3 -27.05 69.01 -13.08 0.117 16753
 16755 3 -27.19 69.05 -13.25 0.148 16754
 16756 3 -27.15 69 -13.41 0.134 16755
 16757 3 -27.06 69.06 -13.52 0.125 16756
 16758 3 -26.94 69.21 -13.67 0.079 16757
 16759 3 -26.87 69.3 -13.74 0.104 16758
 16760 3 -26.7 69.28 -13.85 0.09 16759
 16761 3 -26.61 69.33 -13.92 0.101 16760
 16762 3 -26.48 69.32 -13.92 0.136 16761
 16763 3 -26.34 69.3 -13.99 0.108 16762
 16764 3 -26.24 69.29 -14.07 0.079 16763
 16765 3 -28.87 68.03 -13.66 0.087 16736
 16766 3 -29.01 68.17 -13.86 0.089 16765
 16767 3 -28.98 68.24 -14 0.129 16766
 16768 3 -28.99 68.32 -14.11 0.139 16767
 16769 3 -28.99 68.46 -14.18 0.134 16768
 16770 3 -29 68.58 -14.2 0.126 16769
 16771 3 -29.07 68.68 -14.15 0.097 16770
 16772 3 -29.11 68.77 -14.07 0.152 16771
 16773 3 -29.18 68.95 -14.15 0.128 16772
 16774 3 -29.21 69.06 -14.3 0.155 16773
 16775 3 -29.17 69.13 -14.44 0.095 16774
 16776 3 -29.19 69.23 -14.57 0.085 16775
 16777 3 -29.2 69.34 -14.59 0.085 16776
 16778 3 -29.19 69.43 -14.73 0.065 16777
 16779 3 -29.24 69.59 -14.84 0.086 16778
 16780 3 -32.09 67.5 -15.2 0.069 16679
 16781 3 -32.18 67.45 -15.09 0.128 16780
 16782 3 -32.25 67.39 -14.96 0.091 16781
 16783 3 -32.21 67.32 -14.86 0.000125 16782
 16784 3 -32.45 64.67 -18.99 0.196 16652
 16785 3 -32.37 64.79 -19.25 0.186 16784
 16786 3 -32.34 64.9 -19.39 0.168 16785
 16787 3 -32.28 64.97 -19.5 0.134 16786
 16788 3 -32.21 65.02 -19.64 0.087 16787
 16789 3 -32.18 65.04 -19.78 0.141 16788
 16790 3 -32.13 65.16 -19.91 0.15 16789
 16791 3 -32.14 65.31 -20.05 0.131 16790
 16792 3 -32.21 65.5 -20.1 0.142 16791
 16793 3 -32.24 65.61 -20.1 0.209 16792
 16794 3 -32.14 65.57 -20.39 0.144 16793
 16795 3 -32.11 65.57 -20.54 0.116 16794
 16796 3 -32.11 65.54 -20.71 0.131 16795
 16797 3 -32.09 65.48 -20.83 0.146 16796
 16798 3 -32.05 65.55 -21.05 0.155 16797
 16799 3 -31.95 65.6 -21.26 0.192 16798
 16800 3 -31.94 65.67 -21.44 0.181 16799
 16801 3 -31.97 65.78 -21.59 0.208 16800
 16802 3 -31.95 65.94 -21.77 0.24 16801
 16803 3 -31.98 66.22 -21.92 0.199 16802
 16804 3 -31.98 66.32 -22.05 0.235 16803
 16805 3 -31.97 66.53 -22.15 0.207 16804
 16806 3 -32.01 66.68 -22.21 0.207 16805
 16807 3 -32.01 66.84 -22.31 0.238 16806
 16808 3 -32.06 67.02 -22.34 0.219 16807
 16809 3 -32.09 67.21 -22.33 0.253 16808
 16810 3 -32.01 67.37 -22.34 0.273 16809
 16811 3 -32.08 67.6 -22.34 0.293 16810
 16812 3 -32.02 67.74 -22.4 0.373 16811
 16813 3 -31.75 67.83 -22.64 0.232 16812
 16814 3 -31.66 67.92 -22.52 0.24 16813
 16815 3 -31.59 68.07 -22.86 0.123 16814
 16816 3 -31.54 68.16 -22.94 0.157 16815
 16817 3 -31.47 68.2 -23.13 0.176 16816
 16818 3 -31.41 68.24 -23.25 0.186 16817
 16819 3 -31.37 68.17 -23.43 0.193 16818
 16820 3 -31.37 68.08 -23.67 0.134 16819
 16821 3 -31.29 68.16 -23.8 0.094 16820
 16822 3 -31.26 68.23 -23.9 0.095 16821
 16823 3 -31.32 68.28 -24.04 0.146 16822
 16824 3 -31.35 68.34 -24.17 0.097 16823
 16825 3 -31.32 68.43 -24.28 0.112 16824
 16826 3 -31.3 68.6 -24.33 0.116 16825
 16827 3 -31.25 68.6 -24.51 0.092 16826
 16828 3 -31.23 68.57 -24.63 0.09 16827
 16829 3 -31.28 68.65 -24.74 0.087 16828
 16830 3 -31.28 68.73 -24.88 0.078 16829
 16831 3 -31.26 68.7 -25.04 0.123 16830
 16832 3 -31.32 68.7 -25.12 0.114 16831
 16833 3 -31.43 68.88 -25.22 0.07 16832
 16834 3 -31.38 68.9 -25.35 0.092 16833
 16835 3 -31.41 68.99 -25.4 0.14 16834
 16836 3 -31.44 68.98 -25.5 0.138 16835
 16837 3 -31.52 68.77 -25.57 0.124 16836
 16838 3 -31.43 68.58 -25.56 0.098 16837
 16839 3 -31.45 68.5 -25.72 0.099 16838
 16840 3 -31.4 68.43 -25.93 0.125 16839
 16841 3 -31.34 68.34 -26.01 0.119 16840
 16842 3 -31.28 68.21 -26.09 0.15 16841
 16843 3 -31.13 68.18 -26.15 0.109 16842
 16844 3 -31.03 68.07 -26.23 0.134 16843
 16845 3 -31.11 67.9 -26.34 0.097 16844
 16846 3 -31.14 67.76 -26.43 0.137 16845
 16847 3 -31.13 67.64 -26.4 0.093 16846
 16848 3 -30.81 68.21 -26.25 0.096 16844
 16849 3 -30.77 68.42 -26.3 0.056 16848
 16850 3 -30.75 68.59 -26.33 0.12 16849
 16851 3 -30.76 68.82 -26.35 0.111 16850
 16852 3 -30.7 68.96 -26.27 0.081 16851
 16853 3 -30.6 69.07 -26.16 0.083 16852
 16854 3 -30.55 69.19 -26.09 0.073 16853
 16855 3 -30.51 69.37 -26.04 0.11 16854
 16856 3 -30.43 69.46 -25.89 0.112 16855
 16857 3 -30.43 69.57 -25.77 0.112 16856
 16858 3 -30.4 69.72 -25.71 0.102 16857
 16859 3 -30.43 69.89 -25.67 0.097 16858
 16860 3 -30.44 69.98 -25.57 0.077 16859
 16861 3 -31.33 69.26 -25.75 0.135 16836
 16862 3 -31.31 69.37 -25.88 0.119 16861
 16863 3 -31.32 69.56 -26.07 0.11 16862
 16864 3 -31.33 69.66 -26.14 0.115 16863
 16865 3 -31.36 69.78 -26.23 0.108 16864
 16866 3 -31.38 69.95 -26.34 0.128 16865
 16867 3 -31.38 70.1 -26.44 0.113 16866
 16868 3 -31.33 70.32 -26.53 0.114 16867
 16869 3 -31.33 70.55 -26.58 0.085 16868
 16870 3 -31.34 70.64 -26.67 0.111 16869
 16871 3 -31.33 70.76 -26.7 0.127 16870
 16872 3 -31.34 70.92 -26.75 0.135 16871
 16873 3 -31.4 71.06 -26.84 0.119 16872
 16874 3 -31.45 71.36 -26.81 0.139 16873
 16875 3 -31.43 71.63 -26.82 0.133 16874
 16876 3 -31.33 71.75 -26.88 0.105 16875
 16877 3 -31.3 71.82 -27.03 0.117 16876
 16878 3 -31.33 71.93 -27.17 0.151 16877
 16879 3 -31.35 72.02 -27.28 0.152 16878
 16880 3 -31.54 72.27 -27.29 0.074 16879
 16881 3 -31.64 72.43 -27.35 0.126 16880
 16882 3 -31.74 72.53 -27.44 0.129 16881
 16883 3 -31.88 72.67 -27.51 0.12 16882
 16884 3 -31.95 72.81 -27.63 0.114 16883
 16885 3 -32.01 72.97 -27.78 0.095 16884
 16886 3 -31.98 73.09 -27.9 0.136 16885
 16887 3 -32.05 73.19 -27.99 0.179 16886
 16888 3 -32.09 73.28 -28.15 0.182 16887
 16889 3 -32.14 73.42 -28.23 0.175 16888
 16890 3 -32.1 73.47 -28.31 0.165 16889
 16891 3 -32.16 73.58 -28.47 0.172 16890
 16892 3 -32.11 73.65 -28.63 0.158 16891
 16893 3 -32.09 73.7 -28.78 0.1 16892
 16894 3 -32.08 73.81 -28.9 0.104 16893
 16895 3 -31.99 73.89 -29.11 0.151 16894
 16896 3 -31.89 73.95 -29.31 0.107 16895
 16897 3 -31.83 74.09 -29.37 0.072 16896
 16898 3 -31.82 74.22 -29.44 0.094 16897
 16899 3 -31.77 74.35 -29.41 0.11 16898
 16900 3 -31.71 74.47 -29.48 0.125 16899
 16901 3 -31.67 74.62 -29.57 0.127 16900
 16902 3 -31.61 74.82 -29.63 0.107 16901
 16903 3 -31.48 74.84 -29.68 0.000125 16902
 16904 3 -31.21 71.99 -27.34 0.113 16879
 16905 3 -31.19 72.07 -27.45 0.152 16904
 16906 3 -31.16 72.13 -27.59 0.081 16905
 16907 3 -31.51 68.38 -22.85 0.119 16817
 16908 3 -31.63 67.94 -22.2 0.108 16814
 16909 3 -31.64 67.98 -22.04 0.103 16908
 16910 3 -31.77 68.07 -21.91 0.073 16909
 16911 3 -32.4 65.75 -19.85 0.112 16793
 16912 3 -32.49 65.85 -19.81 0.101 16911
 16913 3 -32.59 65.98 -19.86 0.056 16912
 16914 3 -32.66 66.11 -19.9 0.092 16913
 16915 3 -32.58 66.25 -19.98 0.089 16914
 16916 3 -32.46 66.32 -20.03 0.132 16915
 16917 3 -32.38 66.46 -20.04 0.132 16916
 16918 3 -32.28 66.47 -19.96 0.143 16917
 16919 3 -32.15 66.44 -19.88 0.111 16918
 16920 3 -32.03 66.38 -19.89 0.099 16919
 16921 3 -31.87 66.39 -20.03 0.096 16920
 16922 3 -31.62 66.31 -20.17 0.113 16921
 16923 3 -31.45 66.27 -20.25 0.096 16922
 16924 3 -31.91 60.64 -19.64 0.278 16634
 16925 3 -31.82 60.57 -19.86 0.28 16924
 16926 3 -31.7 60.32 -20.08 0.156 16925
 16927 3 -31.62 60.17 -20.22 0.172 16926
 16928 3 -31.47 60.04 -20.36 0.18 16927
 16929 3 -31.38 59.87 -20.44 0.218 16928
 16930 3 -31.47 59.61 -20.34 0.109 16929
 16931 3 -31.43 59.45 -20.38 0.072 16930
 16932 3 -31.38 59.3 -20.36 0.122 16931
 16933 3 -31.4 59.11 -20.3 0.104 16932
 16934 3 -31.51 58.93 -20.38 0.096 16933
 16935 3 -31.52 58.76 -20.36 0.139 16934
 16936 3 -31.51 58.39 -20.41 0.107 16935
 16937 3 -31.46 58.25 -20.4 0.098 16936
 16938 3 -31.48 57.9 -20.43 0.074 16937
 16939 3 -31.45 57.75 -20.38 0.091 16938
 16940 3 -31.45 57.62 -20.33 0.079 16939
 16941 3 -31.16 59.9 -20.62 0.172 16929
 16942 3 -31.03 59.93 -20.72 0.19 16941
 16943 3 -30.87 59.89 -20.81 0.228 16942
 16944 3 -30.7 59.84 -20.85 0.212 16943
 16945 3 -30.51 59.89 -20.92 0.26 16944
 16946 3 -30.38 60.04 -21.01 0.299 16945
 16947 3 -30.27 60.22 -21.05 0.291 16946
 16948 3 -30.11 60.61 -21.01 0.229 16947
 16949 3 -30.03 60.77 -20.97 0.191 16948
 16950 3 -29.92 60.98 -21.03 0.199 16949
 16951 3 -29.81 61.05 -21.02 0.207 16950
 16952 3 -29.67 61.15 -21.09 0.198 16951
 16953 3 -29.54 61.28 -21.09 0.208 16952
 16954 3 -29.49 61.37 -21.04 0.262 16953
 16955 3 -29.25 61.44 -21.28 0.148 16954
 16956 3 -29.08 61.51 -21.32 0.178 16955
 16957 3 -28.94 61.61 -21.48 0.193 16956
 16958 3 -28.79 61.73 -21.58 0.184 16957
 16959 3 -28.62 61.81 -21.62 0.175 16958
 16960 3 -28.47 61.85 -21.66 0.194 16959
 16961 3 -28.31 62 -21.72 0.186 16960
 16962 3 -28.14 62.17 -21.76 0.203 16961
 16963 3 -27.99 62.19 -21.76 0.245 16962
 16964 3 -27.82 62.35 -21.75 0.296 16963
 16965 3 -27.68 62.56 -21.73 0.323 16964
 16966 3 -27.57 62.79 -21.77 0.274 16965
 16967 3 -27.51 62.99 -21.87 0.242 16966
 16968 3 -27.46 63.12 -21.93 0.25 16967
 16969 3 -27.4 63.3 -21.99 0.242 16968
 16970 3 -27.37 63.52 -22.05 0.219 16969
 16971 3 -27.32 63.68 -22 0.228 16970
 16972 3 -27.29 63.93 -21.99 0.203 16971
 16973 3 -27.22 64.12 -22.02 0.187 16972
 16974 3 -27.18 64.35 -22.02 0.217 16973
 16975 3 -27.11 64.5 -22 0.239 16974
 16976 3 -27.01 64.7 -22.06 0.246 16975
 16977 3 -26.94 64.87 -22.1 0.24 16976
 16978 3 -26.83 65.11 -22.22 0.197 16977
 16979 3 -26.71 65.26 -22.22 0.191 16978
 16980 3 -26.6 65.4 -22.28 0.187 16979
 16981 3 -26.49 65.47 -22.4 0.197 16980
 16982 3 -26.41 65.57 -22.47 0.208 16981
 16983 3 -26.31 65.75 -22.51 0.255 16982
 16984 3 -26.28 65.96 -22.59 0.243 16983
 16985 3 -26.22 66.17 -22.56 0.27 16984
 16986 3 -26.2 66.38 -22.56 0.222 16985
 16987 3 -26.2 66.54 -22.58 0.232 16986
 16988 3 -26.18 66.68 -22.6 0.277 16987
 16989 3 -26.2 66.84 -22.63 0.295 16988
 16990 3 -26.23 66.99 -22.68 0.336 16989
 16991 3 -26.12 67.06 -22.77 0.349 16990
 16992 3 -26.09 67.17 -22.88 0.37 16991
 16993 3 -26.05 67.29 -23.04 0.395 16992
 16994 3 -26.03 67.43 -23.11 0.415 16993
 16995 3 -25.98 67.52 -23.23 0.444 16994
 16996 3 -25.91 67.62 -23.25 0.462 16995
 16997 3 -25.74 67.8 -22.75 0.282 16996
 16998 3 -25.66 67.92 -22.72 0.341 16997
 16999 3 -25.77 68.17 -22.73 0.349 16998
 17000 3 -25.74 68.32 -22.45 0.304 16999
 17001 3 -25.34 67.8 -22.21 0.128 17000
 17002 3 -25.13 67.78 -22.13 0.126 17001
 17003 3 -25.07 67.73 -22.01 0.175 17002
 17004 3 -24.85 67.68 -21.88 0.288 17003
 17005 3 -24.83 67.68 -21.73 0.264 17004
 17006 3 -24.96 67.98 -21.46 0.071 17005
 17007 3 -24.87 68.01 -21.39 0.078 17006
 17008 3 -24.74 67.97 -21.35 0.092 17007
 17009 3 -24.68 67.6 -21.62 0.18 17005
 17010 3 -24.51 67.64 -21.78 0.094 17009
 17011 3 -25.91 68.79 -22.48 0.144 17000
 17012 3 -26.07 68.93 -22.43 0.109 17011
 17013 3 -26.23 69.02 -22.35 0.113 17012
 17014 3 -26.26 69.2 -22.31 0.124 17013
 17015 3 -26.29 69.35 -22.26 0.128 17014
 17016 3 -26.32 69.45 -22.3 0.108 17015
 17017 3 -26.42 69.68 -22.35 0.159 17016
 17018 3 -26.52 69.88 -22.35 0.113 17017
 17019 3 -26.57 70 -22.33 0.115 17018
 17020 3 -26.52 70.28 -22.3 0.107 17019
 17021 3 -26.51 70.5 -22.24 0.101 17020
 17022 3 -26.49 70.65 -22.21 0.113 17021
 17023 3 -26.43 70.82 -22.15 0.153 17022
 17024 3 -26.47 71.02 -22.07 0.102 17023
 17025 3 -26.46 71.16 -21.96 0.151 17024
 17026 3 -26.45 71.24 -21.89 0.222 17025
 17027 3 -26.45 71.29 -21.76 0.337 17026
 17028 3 -26.45 71.38 -21.67 0.401 17027
 17029 3 -26.14 71.89 -22.11 0.123 17028
 17030 3 -26.13 72.07 -22.18 0.102 17029
 17031 3 -26.14 72.23 -22.21 0.14 17030
 17032 3 -26.19 72.34 -22.26 0.168 17031
 17033 3 -26.13 72.22 -22.49 0.127 17032
 17034 3 -26.13 72.24 -22.62 0.082 17033
 17035 3 -26.32 72.55 -22.2 0.107 17032
 17036 3 -26.45 72.7 -22.19 0.126 17035
 17037 3 -26.39 72.81 -22.14 0.104 17036
 17038 3 -26.4 73 -22.12 0.154 17037
 17039 3 -26.45 73.22 -22.15 0.145 17038
 17040 3 -26.53 73.4 -22.15 0.126 17039
 17041 3 -26.41 73.57 -22.19 0.095 17040
 17042 3 -26.32 73.73 -22.2 0.108 17041
 17043 3 -26.24 73.98 -22.25 0.093 17042
 17044 3 -26.58 71.11 -21.25 0.286 17028
 17045 3 -26.64 71 -21.1 0.3 17044
 17046 3 -26.69 70.95 -20.95 0.339 17045
 17047 3 -26.79 70.94 -20.84 0.389 17046
 17048 3 -26.82 70.94 -20.69 0.472 17047
 17049 3 -26.86 70.89 -20.59 0.561 17048
 17050 3 -26.91 70.81 -20.52 0.605 17049
 17051 3 -26.77 70.84 -20.34 0.602 17050
 17052 3 -25.95 70.99 -19.92 0.143 17051
 17053 3 -25.86 70.97 -19.8 0.177 17052
 17054 3 -25.92 71.06 -19.53 0.101 17053
 17055 3 -25.9 71.2 -19.47 0.08 17054
 17056 3 -25.85 71.26 -19.31 0.068 17055
 17057 3 -27.19 70.89 -20.3 0.367 17051
 17058 3 -27.49 71.44 -20.09 0.095 17057
 17059 3 -27.58 71.53 -20.03 0.183 17058
 17060 3 -27.7 71.57 -19.98 0.238 17059
 17061 3 -27.8 71.53 -19.83 0.248 17060
 17062 3 -27.92 71.47 -19.65 0.181 17061
 17063 3 -27.98 71.19 -19.62 0.076 17062
 17064 3 -28.07 71.11 -19.52 0.108 17063
 17065 3 -28.1 71 -19.42 0.108 17064
 17066 3 -28.15 70.9 -19.35 0.13 17065
 17067 3 -28.27 70.8 -19.25 0.146 17066
 17068 3 -28.32 70.71 -19.19 0.127 17067
 17069 3 -28.08 71.71 -19.52 0.096 17062
 17070 3 -28.23 71.81 -19.47 0.052 17069
 17071 3 -25.92 68.13 -23.23 0.135 16999
 17072 3 -25.91 68.27 -23.34 0.128 17071
 17073 3 -25.34 67.62 -22.7 0.233 16998
 17074 3 -25.16 67.35 -22.71 0.193 17073
 17075 3 -25.05 67.06 -22.62 0.145 17074
 17076 3 -25.03 66.94 -22.51 0.153 17075
 17077 3 -25.05 66.78 -22.5 0.158 17076
 17078 3 -25.05 66.61 -22.44 0.159 17077
 17079 3 -25.04 66.48 -22.4 0.125 17078
 17080 3 -25.04 66.39 -22.29 0.113 17079
 17081 3 -25.07 66.29 -22.22 0.14 17080
 17082 3 -25.05 66.17 -22.13 0.174 17081
 17083 3 -25.03 66.08 -22 0.198 17082
 17084 3 -24.91 65.92 -21.93 0.203 17083
 17085 3 -24.79 65.74 -21.84 0.192 17084
 17086 3 -24.68 65.56 -21.81 0.164 17085
 17087 3 -24.62 65.46 -21.78 0.197 17086
 17088 3 -24.56 65.19 -21.88 0.167 17087
 17089 3 -24.52 64.87 -21.9 0.164 17088
 17090 3 -24.61 64.57 -21.91 0.156 17089
 17091 3 -24.63 64.45 -21.87 0.158 17090
 17092 3 -24.67 64.29 -21.87 0.121 17091
 17093 3 -24.69 64.11 -21.84 0.121 17092
 17094 3 -24.61 63.91 -21.9 0.119 17093
 17095 3 -24.58 63.78 -21.92 0.115 17094
 17096 3 -24.51 63.63 -21.96 0.134 17095
 17097 3 -24.47 63.49 -22 0.176 17096
 17098 3 -24.4 63.36 -22.09 0.248 17097
 17099 3 -24.37 63.21 -22.16 0.295 17098
 17100 3 -24.39 63.04 -22.25 0.287 17099
 17101 3 -24.41 62.89 -22.22 0.302 17100
 17102 3 -24.54 62.58 -22.08 0.204 17101
 17103 3 -24.51 62.44 -22.13 0.234 17102
 17104 3 -24.51 62.26 -22.17 0.217 17103
 17105 3 -24.49 62.06 -22.18 0.244 17104
 17106 3 -24.4 61.85 -22.02 0.209 17105
 17107 3 -24.37 61.69 -21.83 0.16 17106
 17108 3 -24.39 61.57 -21.71 0.14 17107
 17109 3 -24.45 61.45 -21.61 0.125 17108
 17110 3 -24.48 61.25 -21.56 0.149 17109
 17111 3 -24.49 61.11 -21.48 0.115 17110
 17112 3 -24.55 60.92 -21.53 0.117 17111
 17113 3 -24.58 60.82 -21.53 0.117 17112
 17114 3 -24.6 60.65 -21.49 0.161 17113
 17115 3 -24.54 60.49 -21.44 0.181 17114
 17116 3 -24.66 60.31 -21.6 0.139 17115
 17117 3 -24.7 60.13 -21.67 0.127 17116
 17118 3 -24.68 59.99 -21.72 0.119 17117
 17119 3 -24.7 59.77 -21.76 0.135 17118
 17120 3 -24.62 59.64 -21.85 0.151 17119
 17121 3 -24.59 59.49 -21.87 0.166 17120
 17122 3 -24.53 59.29 -21.9 0.146 17121
 17123 3 -24.45 59.11 -22.02 0.14 17122
 17124 3 -24.41 58.95 -22.14 0.133 17123
 17125 3 -24.43 58.9 -22.27 0.134 17124
 17126 3 -24.46 58.95 -22.43 0.109 17125
 17127 3 -24.31 58.72 -22.28 0.101 17125
 17128 3 -24.25 58.64 -22.41 0.072 17127
 17129 3 -24.14 58.54 -22.39 0.123 17128
 17130 3 -24.03 58.68 -22.14 0.072 17129
 17131 3 -24 58.77 -22.09 0.063 17130
 17132 3 -23.84 58.78 -22.06 0.102 17131
 17133 3 -23.76 58.68 -21.92 0.098 17132
 17134 3 -23.62 58.6 -21.87 0.071 17133
 17135 3 -23.58 58.46 -21.84 0.033 17134
 17136 3 -24.04 58.24 -22.56 0.144 17129
 17137 3 -23.99 58.07 -22.62 0.144 17136
 17138 3 -23.91 57.86 -22.74 0.147 17137
 17139 3 -23.85 57.65 -22.84 0.132 17138
 17140 3 -23.79 57.46 -22.9 0.142 17139
 17141 3 -23.7 57.35 -23.04 0.16 17140
 17142 3 -23.61 57.24 -23.16 0.176 17141
 17143 3 -23.55 57.11 -23.21 0.171 17142
 17144 3 -23.51 56.99 -23.36 0.155 17143
 17145 3 -23.43 56.85 -23.36 0.139 17144
 17146 3 -23.37 56.57 -23.36 0.159 17145
 17147 3 -23.33 56.4 -23.35 0.17 17146
 17148 3 -23.3 56.27 -23.34 0.216 17147
 17149 3 -23.3 56.07 -23.39 0.253 17148
 17150 3 -23.34 55.87 -23.46 0.271 17149
 17151 3 -23.32 55.73 -23.53 0.282 17150
 17152 3 -23.33 55.63 -23.67 0.315 17151
 17153 3 -23.37 55.5 -23.84 0.381 17152
 17154 3 -23.37 55.34 -23.88 0.393 17153
 17155 3 -23.35 55.32 -24.02 0.451 17154
 17156 3 -23.48 55.25 -24.23 0.532 17155
 17157 3 -24.03 55.38 -24.8 0.108 17156
 17158 3 -24.14 55.33 -24.92 0.105 17157
 17159 3 -24.24 55.39 -25.06 0.109 17158
 17160 3 -24.38 55.52 -25.13 0.111 17159
 17161 3 -24.44 55.54 -25.28 0.106 17160
 17162 3 -24.45 55.51 -25.47 0.135 17161
 17163 3 -24.57 55.57 -25.57 0.119 17162
 17164 3 -24.67 55.54 -25.76 0.1 17163
 17165 3 -24.64 55.59 -25.85 0.151 17164
 17166 3 -24.56 55.82 -25.86 0.092 17165
 17167 3 -24.55 55.89 -25.96 0.115 17166
 17168 3 -24.6 55.99 -26.06 0.125 17167
 17169 3 -24.68 56.09 -26.16 0.12 17168
 17170 3 -24.64 56.34 -26.21 0.122 17169
 17171 3 -24.66 56.46 -26.32 0.113 17170
 17172 3 -24.67 56.55 -26.4 0.083 17171
 17173 3 -24.67 56.7 -26.41 0.057 17172
 17174 3 -24.57 56.77 -26.42 0.111 17173
 17175 3 -23.29 55.13 -24.27 0.455 17156
 17176 3 -23.32 55.02 -24.37 0.434 17175
 17177 3 -23.22 54.94 -24.34 0.433 17176
 17178 3 -23.08 54.69 -24.33 0.411 17177
 17179 3 -23.27 54.48 -24.58 0.212 17178
 17180 3 -23.1 54.38 -24.54 0.133 17179
 17181 3 -23.01 54.27 -24.58 0.086 17180
 17182 3 -23 54.16 -24.58 0.083 17181
 17183 3 -22.96 53.99 -24.65 0.123 17182
 17184 3 -22.91 53.85 -24.78 0.159 17183
 17185 3 -22.88 53.75 -24.92 0.198 17184
 17186 3 -22.8 53.46 -24.71 0.124 17185
 17187 3 -22.75 53.32 -24.6 0.139 17186
 17188 3 -22.68 53.22 -24.58 0.172 17187
 17189 3 -22.94 53.06 -24.6 0.09 17188
 17190 3 -23.05 53.03 -24.57 0.000125 17189
 17191 3 -22.36 53.19 -24.46 0.112 17188
 17192 3 -22.26 53.14 -24.39 0.078 17191
 17193 3 -22.2 53.15 -24.12 0.086 17192
 17194 3 -22.03 53.16 -24.03 0.076 17193
 17195 3 -21.93 53.15 -23.9 0.108 17194
 17196 3 -21.85 53.22 -23.76 0.117 17195
 17197 3 -21.79 53.27 -23.61 0.127 17196
 17198 3 -21.84 53.34 -23.47 0.1 17197
 17199 3 -21.78 53.23 -23.34 0.058 17198
 17200 3 -21.65 53.1 -23.27 0.086 17199
 17201 3 -21.54 52.97 -23.27 0.138 17200
 17202 3 -21.46 52.88 -23.17 0.126 17201
 17203 3 -21.44 52.71 -23.02 0.078 17202
 17204 3 -21.4 52.63 -22.9 0.084 17203
 17205 3 -21.41 52.55 -22.75 0.043 17204
 17206 3 -21.46 52.52 -22.61 0.109 17205
 17207 3 -21.5 52.49 -22.41 0.038 17206
 17208 3 -21.49 52.39 -22.42 0.081 17207
 17209 3 -21.5 52.28 -22.37 0.056 17208
 17210 3 -21.84 53.51 -23.49 0.076 17198
 17211 3 -21.9 53.66 -23.41 0.106 17210
 17212 3 -21.91 53.78 -23.3 0.079 17211
 17213 3 -21.94 53.91 -23.22 0.101 17212
 17214 3 -22 54.02 -23.16 0.114 17213
 17215 3 -22 54.17 -23.02 0.078 17214
 17216 3 -21.94 54.22 -22.85 0.117 17215
 17217 3 -21.81 54.29 -22.74 0.163 17216
 17218 3 -21.9 54.49 -22.69 0.074 17217
 17219 3 -21.97 54.58 -22.68 0.087 17218
 17220 3 -22.03 54.68 -22.58 0.094 17219
 17221 3 -22.09 54.96 -22.59 0.055 17220
 17222 3 -22.19 55.08 -22.64 0.099 17221
 17223 3 -22.22 55.23 -22.6 0.088 17222
 17224 3 -22.25 55.33 -22.58 0.063 17223
 17225 3 -22.36 55.54 -22.59 0.066 17224
 17226 3 -22.87 53.98 -25.22 0.091 17185
 17227 3 -22.86 54 -25.36 0.104 17226
 17228 3 -22.86 54.04 -25.52 0.133 17227
 17229 3 -22.77 54.07 -25.64 0.179 17228
 17230 3 -22.57 53.82 -25.66 0.115 17229
 17231 3 -22.49 53.71 -25.65 0.069 17230
 17232 3 -22.39 53.53 -25.57 0.084 17231
 17233 3 -22.36 53.43 -25.68 0.162 17232
 17234 3 -22.35 53.35 -25.79 0.163 17233
 17235 3 -22.57 53.49 -26.09 0.077 17234
 17236 3 -22.82 53.58 -26.19 0.091 17235
 17237 3 -22.92 53.51 -26.28 0.076 17236
 17238 3 -22.98 53.49 -26.37 0.045 17237
 17239 3 -22.29 53.14 -25.77 0.136 17234
 17240 3 -22.27 53 -25.73 0.141 17239
 17241 3 -22.12 52.79 -25.84 0.077 17240
 17242 3 -22.1 52.75 -25.95 0.085 17241
 17243 3 -22.1 52.66 -26.11 0.085 17242
 17244 3 -22.07 52.57 -26.17 0.055 17243
 17245 3 -22.82 54.35 -25.61 0.08 17229
 17246 3 -22.68 54.47 -25.56 0.124 17245
 17247 3 -22.59 54.51 -25.53 0.132 17246
 17248 3 -22.45 54.53 -25.46 0.098 17247
 17249 3 -22.39 54.49 -25.35 0.000125 17248
 17250 3 -24.38 60.34 -21.16 0.099 17115
 17251 3 -24.29 60.16 -21.11 0.116 17250
 17252 3 -24.23 60.08 -21.09 0.164 17251
 17253 3 -24.21 59.96 -20.87 0.091 17252
 17254 3 -24.15 59.88 -20.76 0.069 17253
 17255 3 -24.13 59.9 -20.63 0.061 17254
 17256 3 -24.53 65.56 -21.55 0.077 17087
 17257 3 -24.37 65.46 -21.49 0.063 17256
 17258 3 -24.23 65.46 -21.51 0.083 17257
 17259 3 -25.88 67.58 -23.67 0.346 16996
 17260 3 -25.84 67.9 -23.69 0.231 17259
 17261 3 -25.84 68.06 -23.76 0.196 17260
 17262 3 -25.86 68.3 -23.85 0.17 17261
 17263 3 -25.86 68.51 -23.9 0.164 17262
 17264 3 -25.88 68.65 -23.89 0.131 17263
 17265 3 -25.87 68.77 -23.96 0.15 17264
 17266 3 -25.87 68.9 -24.05 0.195 17265
 17267 3 -25.84 69.05 -24.04 0.203 17266
 17268 3 -25.86 69.33 -24.03 0.109 17267
 17269 3 -25.82 69.44 -24.04 0.123 17268
 17270 3 -25.86 69.67 -24.15 0.163 17269
 17271 3 -25.87 69.84 -24.26 0.164 17270
 17272 3 -25.92 70.03 -24.37 0.134 17271
 17273 3 -26 70.21 -24.52 0.148 17272
 17274 3 -26.02 70.33 -24.65 0.14 17273
 17275 3 -26.07 70.42 -24.74 0.179 17274
 17276 3 -26.06 70.56 -24.91 0.155 17275
 17277 3 -26.1 70.68 -25.04 0.171 17276
 17278 3 -26.12 70.87 -25.17 0.184 17277
 17279 3 -26.12 71.04 -25.25 0.169 17278
 17280 3 -26.16 71.12 -25.41 0.162 17279
 17281 3 -26.17 71.34 -25.53 0.186 17280
 17282 3 -26.14 71.57 -25.63 0.172 17281
 17283 3 -26.11 71.66 -25.76 0.194 17282
 17284 3 -26.07 71.78 -25.91 0.256 17283
 17285 3 -26.07 71.84 -26.06 0.265 17284
 17286 3 -25.99 71.98 -26.29 0.214 17285
 17287 3 -25.96 72.14 -26.55 0.221 17286
 17288 3 -25.91 72.21 -26.74 0.194 17287
 17289 3 -25.88 72.27 -27 0.176 17288
 17290 3 -25.77 72.29 -27.17 0.176 17289
 17291 3 -25.76 72.35 -27.31 0.184 17290
 17292 3 -25.78 72.43 -27.47 0.209 17291
 17293 3 -25.74 72.43 -27.62 0.227 17292
 17294 3 -25.68 72.49 -27.81 0.217 17293
 17295 3 -25.56 72.55 -27.98 0.206 17294
 17296 3 -25.42 72.59 -28.11 0.25 17295
 17297 3 -25.33 72.62 -28.24 0.25 17296
 17298 3 -25.19 72.53 -28.38 0.27 17297
 17299 3 -25.07 72.45 -28.53 0.346 17298
 17300 3 -25.02 72.46 -28.68 0.447 17299
 17301 3 -24.99 72.5 -28.83 0.507 17300
 17302 3 -24.86 72.52 -29 0.521 17301
 17303 3 -24.73 72.49 -29.13 0.501 17302
 17304 3 -24.55 72.6 -29.28 0.468 17303
 17305 3 -24.44 72.53 -29.4 0.454 17304
 17306 3 -24.33 72.56 -29.48 0.439 17305
 17307 3 -23.93 73.1 -29.67 0.17 17306
 17308 3 -23.73 73.13 -29.78 0.164 17307
 17309 3 -23.62 73.2 -29.95 0.181 17308
 17310 3 -23.51 73.25 -30.07 0.181 17309
 17311 3 -23.39 73.28 -30.18 0.176 17310
 17312 3 -23.25 73.32 -30.35 0.164 17311
 17313 3 -23.14 73.4 -30.44 0.159 17312
 17314 3 -23.07 73.47 -30.57 0.175 17313
 17315 3 -22.89 73.56 -30.71 0.209 17314
 17316 3 -22.73 73.58 -30.79 0.207 17315
 17317 3 -22.61 73.65 -30.89 0.244 17316
 17318 3 -22.52 73.72 -30.93 0.286 17317
 17319 3 -22.46 73.8 -31.01 0.351 17318
 17320 3 -22.43 73.86 -31.1 0.38 17319
 17321 3 -22.12 73.72 -31.09 0.265 17320
 17322 3 -22.02 73.7 -31.18 0.222 17321
 17323 3 -21.92 73.73 -31.16 0.153 17322
 17324 3 -21.68 73.67 -31.21 0.169 17323
 17325 3 -21.52 73.69 -31.27 0.151 17324
 17326 3 -21.34 73.73 -31.31 0.12 17325
 17327 3 -21.18 73.79 -31.35 0.157 17326
 17328 3 -20.99 73.82 -31.47 0.133 17327
 17329 3 -20.87 73.89 -31.53 0.153 17328
 17330 3 -20.78 74.05 -31.6 0.158 17329
 17331 3 -20.71 74.15 -31.58 0.208 17330
 17332 3 -20.64 74.24 -31.53 0.251 17331
 17333 3 -20.77 74.42 -31.18 0.111 17332
 17334 3 -20.79 74.5 -31.11 0.099 17333
 17335 3 -20.81 74.68 -31.2 0.079 17334
 17336 3 -20.79 74.83 -31.17 0.135 17335
 17337 3 -20.92 74.98 -31.1 0.1 17336
 17338 3 -21.04 75.02 -31.03 0.052 17337
 17339 3 -21.11 75.12 -31.04 0.081 17338
 17340 3 -21.2 75.32 -31.03 0.095 17339
 17341 3 -21.18 75.48 -30.98 0.1 17340
 17342 3 -20.49 74.39 -31.9 0.162 17332
 17343 3 -20.42 74.5 -32 0.184 17342
 17344 3 -20.32 74.6 -32.1 0.185 17343
 17345 3 -20.23 74.69 -32.27 0.206 17344
 17346 3 -20.16 74.85 -32.45 0.237 17345
 17347 3 -19.97 74.88 -32.6 0.228 17346
 17348 3 -19.87 74.96 -32.77 0.158 17347
 17349 3 -19.87 75.12 -32.83 0.165 17348
 17350 3 -19.85 75.28 -32.86 0.149 17349
 17351 3 -19.8 75.47 -32.89 0.125 17350
 17352 3 -19.73 75.67 -33 0.166 17351
 17353 3 -19.57 75.8 -33.13 0.176 17352
 17354 3 -19.47 75.99 -33.19 0.189 17353
 17355 3 -19.31 76.01 -33.24 0.208 17354
 17356 3 -19.18 76.13 -33.35 0.154 17355
 17357 3 -19.09 76.23 -33.47 0.244 17356
 17358 3 -19.05 76.35 -33.47 0.285 17357
 17359 3 -18.9 76.39 -33.62 0.261 17358
 17360 3 -18.77 76.71 -33.55 0.122 17359
 17361 3 -18.62 76.76 -33.58 0.124 17360
 17362 3 -18.46 76.75 -33.6 0.099 17361
 17363 3 -18.37 76.66 -33.64 0.119 17362
 17364 3 -18.15 76.62 -33.63 0.12 17363
 17365 3 -17.97 76.64 -33.62 0.12 17364
 17366 3 -17.84 76.61 -33.66 0.142 17365
 17367 3 -17.72 76.51 -33.66 0.171 17366
 17368 3 -17.56 76.27 -33.53 0.144 17367
 17369 3 -17.48 76.18 -33.46 0.19 17368
 17370 3 -17.52 75.96 -33.22 0.149 17369
 17371 3 -17.52 75.94 -32.98 0.112 17370
 17372 3 -17.45 75.95 -32.86 0.092 17371
 17373 3 -17.41 75.85 -32.75 0.07 17372
 17374 3 -17.45 75.73 -32.64 0.1 17373
 17375 3 -17.5 75.67 -32.56 0.102 17374
 17376 3 -17.66 75.62 -32.47 0.091 17375
 17377 3 -17.71 75.46 -32.41 0.075 17376
 17378 3 -17.78 75.34 -32.36 0.092 17377
 17379 3 -18.85 76.25 -33.84 0.218 17359
 17380 3 -18.89 76.32 -34.02 0.203 17379
 17381 3 -18.91 76.55 -34.09 0.254 17380
 17382 3 -18.92 76.78 -34.11 0.204 17381
 17383 3 -18.88 76.88 -34.22 0.228 17382
 17384 3 -18.85 76.84 -34.31 0.322 17383
 17385 3 -18.71 77.12 -34.33 0.196 17384
 17386 3 -18.64 77.28 -34.43 0.15 17385
 17387 3 -18.58 77.34 -34.54 0.14 17386
 17388 3 -18.57 77.42 -34.63 0.138 17387
 17389 3 -18.6 77.55 -34.7 0.138 17388
 17390 3 -18.6 77.62 -34.8 0.149 17389
 17391 3 -18.59 77.66 -34.9 0.183 17390
 17392 3 -18.4 77.43 -35 0.091 17391
 17393 3 -18.31 77.33 -35.06 0.077 17392
 17394 3 -18.18 77.32 -35.16 0.119 17393
 17395 3 -17.99 77.34 -35.16 0.135 17394
 17396 3 -17.82 77.37 -35.17 0.114 17395
 17397 3 -17.71 77.37 -35.28 0.000125 17396
 17398 3 -18.7 77.91 -34.91 0.136 17391
 17399 3 -18.72 78.01 -34.97 0.135 17398
 17400 3 -18.7 78.1 -35.08 0.143 17399
 17401 3 -18.63 78.25 -35.18 0.154 17400
 17402 3 -18.55 78.4 -35.3 0.147 17401
 17403 3 -18.51 78.53 -35.38 0.144 17402
 17404 3 -18.45 78.66 -35.47 0.122 17403
 17405 3 -18.38 78.77 -35.6 0.127 17404
 17406 3 -18.28 78.93 -35.66 0.139 17405
 17407 3 -18.17 79.08 -35.71 0.134 17406
 17408 3 -18.13 79.18 -35.8 0.158 17407
 17409 3 -18.17 79.33 -35.91 0.191 17408
 17410 3 -18.07 79.47 -36.08 0.15 17409
 17411 3 -18.04 79.62 -36.18 0.125 17410
 17412 3 -18.01 79.77 -36.23 0.138 17411
 17413 3 -17.95 79.9 -36.29 0.14 17412
 17414 3 -17.88 80.07 -36.34 0.141 17413
 17415 3 -17.76 80.2 -36.44 0.169 17414
 17416 3 -17.73 80.37 -36.6 0.137 17415
 17417 3 -17.62 80.49 -36.77 0.14 17416
 17418 3 -17.64 80.58 -37.03 0.135 17417
 17419 3 -17.58 80.65 -37.2 0.147 17418
 17420 3 -17.57 80.74 -37.32 0.149 17419
 17421 3 -17.55 80.7 -37.52 0.134 17420
 17422 3 -17.51 80.65 -37.73 0.14 17421
 17423 3 -17.46 80.66 -37.94 0.136 17422
 17424 3 -17.38 80.72 -38.06 0.154 17423
 17425 3 -17.24 80.67 -38.21 0.129 17424
 17426 3 -17.14 80.65 -38.39 0.14 17425
 17427 3 -17.06 80.67 -38.5 0.146 17426
 17428 3 -16.93 80.59 -38.63 0.193 17427
 17429 3 -16.82 80.6 -38.74 0.245 17428
 17430 3 -16.76 80.57 -38.85 0.315 17429
 17431 3 -16.64 80.82 -38.91 0.298 17430
 17432 3 -16.62 81.09 -39.02 0.258 17431
 17433 3 -16.62 81.32 -39.03 0.245 17432
 17434 3 -16.76 81.53 -39.12 0.237 17433
 17435 3 -16.81 81.68 -39.13 0.224 17434
 17436 3 -16.82 81.82 -39.18 0.209 17435
 17437 3 -16.7 81.96 -39.36 0.146 17436
 17438 3 -16.65 82.09 -39.47 0.13 17437
 17439 3 -16.66 82.29 -39.61 0.271 17438
 17440 3 -16.64 82.44 -39.7 0.29 17439
 17441 3 -16.58 82.59 -39.81 0.31 17440
 17442 3 -16.52 82.7 -39.9 0.314 17441
 17443 3 -16.48 82.86 -39.91 0.348 17442
 17444 3 -16.42 83.04 -39.92 0.378 17443
 17445 3 -16.46 83.17 -39.95 0.357 17444
 17446 3 -16.65 83.37 -40.02 0.279 17445
 17447 3 -16.79 83.49 -40.13 0.255 17446
 17448 3 -16.78 83.59 -40.19 0.339 17447
 17449 3 -16.44 83.19 -40.48 0.093 17448
 17450 3 -16.39 83.07 -40.64 0.104 17449
 17451 3 -16.39 82.98 -40.75 0.097 17450
 17452 3 -16.31 82.95 -40.86 0.102 17451
 17453 3 -16.22 82.91 -41.03 0.081 17452
 17454 3 -16.16 82.78 -41.13 0.116 17453
 17455 3 -16.12 82.64 -41.27 0.104 17454
 17456 3 -16.04 82.56 -41.41 0.092 17455
 17457 3 -15.99 82.45 -41.44 0.098 17456
 17458 3 -15.98 82.34 -41.4 0.154 17457
 17459 3 -15.82 82.27 -41.65 0.101 17458
 17460 3 -15.74 82.17 -41.71 0.139 17459
 17461 3 -15.59 82.15 -41.93 0.141 17460
 17462 3 -15.53 82.15 -42.1 0.167 17461
 17463 3 -15.34 82.15 -42.23 0.081 17462
 17464 3 -15.26 82.14 -42.33 0.082 17463
 17465 3 -15.21 82.02 -42.46 0.103 17464
 17466 3 -15.05 81.91 -42.61 0.11 17465
 17467 3 -15.01 81.8 -42.68 0.122 17466
 17468 3 -14.93 81.73 -42.69 0.121 17467
 17469 3 -14.85 81.61 -42.73 0.158 17468
 17470 3 -14.91 81.34 -42.81 0.145 17469
 17471 3 -14.91 81.21 -42.83 0.000125 17470
 17472 3 -14.61 81.71 -42.77 0.099 17469
 17473 3 -14.49 81.65 -42.82 0.1 17472
 17474 3 -14.34 81.59 -42.95 0.099 17473
 17475 3 -14.23 81.53 -43.09 0.147 17474
 17476 3 -14.11 81.5 -43.25 0.171 17475
 17477 3 -13.89 81.51 -43.45 0.091 17476
 17478 3 -13.79 81.44 -43.56 0.106 17477
 17479 3 -13.66 81.41 -43.64 0.091 17478
 17480 3 -13.59 81.21 -43.64 0.08 17479
 17481 3 -13.45 81.11 -43.68 0.132 17480
 17482 3 -13.26 81.07 -43.68 0.134 17481
 17483 3 -13.11 80.89 -43.63 0.115 17482
 17484 3 -13.01 80.82 -43.53 0.1 17483
 17485 3 -12.92 80.71 -43.51 0.112 17484
 17486 3 -12.84 80.62 -43.61 0.074 17485
 17487 3 -12.8 80.54 -43.68 0.05 17486
 17488 3 -12.81 80.45 -43.77 0.115 17487
 17489 3 -12.58 80.21 -43.97 0.126 17488
 17490 3 -12.4 80.2 -44.07 0.126 17489
 17491 3 -12.29 80.16 -44.15 0.114 17490
 17492 3 -12.19 80.14 -44.19 0.1 17491
 17493 3 -12.06 80.1 -44.28 0.094 17492
 17494 3 -11.95 80.08 -44.41 0.109 17493
 17495 3 -11.86 80.02 -44.47 0.099 17494
 17496 3 -11.75 80 -44.57 0.128 17495
 17497 3 -11.59 79.92 -44.73 0.158 17496
 17498 3 -11.43 79.86 -44.89 0.147 17497
 17499 3 -11.3 79.78 -45.09 0.055 17498
 17500 3 -11.13 79.72 -45.09 0.052 17499
 17501 3 -11.02 79.52 -45.15 0.082 17500
 17502 3 -17.01 83.81 -40.07 0.201 17448
 17503 3 -17.07 83.87 -40.14 0.155 17502
 17504 3 -17.15 84.06 -40.06 0.207 17503
 17505 3 -17.2 84.27 -40.02 0.16 17504
 17506 3 -17.24 84.45 -40 0.161 17505
 17507 3 -17.29 84.61 -40.05 0.163 17506
 17508 3 -17.3 84.74 -40.08 0.162 17507
 17509 3 -17.28 84.94 -40.13 0.158 17508
 17510 3 -17.19 85.12 -40.22 0.151 17509
 17511 3 -17.13 85.26 -40.29 0.148 17510
 17512 3 -17.1 85.34 -40.44 0.152 17511
 17513 3 -17.08 85.44 -40.55 0.136 17512
 17514 3 -17.08 85.49 -40.71 0.097 17513
 17515 3 -16.99 85.53 -40.86 0.117 17514
 17516 3 -16.99 85.48 -41.05 0.162 17515
 17517 3 -17.1 85.44 -41.2 0.132 17516
 17518 3 -17.21 85.37 -41.29 0.132 17517
 17519 3 -17.19 85.37 -41.47 0.161 17518
 17520 3 -17.12 85.35 -41.61 0.212 17519
 17521 3 -17.12 85.34 -41.73 0.248 17520
 17522 3 -17.02 85.45 -41.84 0.338 17521
 17523 3 -17.01 85.45 -41.99 0.428 17522
 17524 3 -16.99 85.49 -42.19 0.466 17523
 17525 3 -17.04 85.56 -42.37 0.425 17524
 17526 3 -16.96 85.55 -42.48 0.457 17525
 17527 3 -16.9 85.51 -42.6 0.451 17526
 17528 3 -16.84 85.44 -42.72 0.409 17527
 17529 3 -16.72 85.3 -42.87 0.337 17528
 17530 3 -16.66 85.4 -43.01 0.378 17529
 17531 3 -16.39 84.85 -42.88 0.204 17530
 17532 3 -16.2 84.71 -42.71 0.149 17531
 17533 3 -16.15 84.74 -42.6 0.121 17532
 17534 3 -16.13 84.81 -42.5 0.105 17533
 17535 3 -16.06 84.96 -42.43 0.089 17534
 17536 3 -16.01 85.05 -42.38 0.053 17535
 17537 3 -16.67 85.67 -43.18 0.303 17530
 17538 3 -16.59 85.87 -43.24 0.281 17537
 17539 3 -16.47 86.12 -43.14 0.206 17538
 17540 3 -16.33 86.19 -43.14 0.11 17539
 17541 3 -16.23 86.25 -43.3 0.116 17540
 17542 3 -16.11 86.33 -43.39 0.09 17541
 17543 3 -15.99 86.36 -43.5 0.107 17542
 17544 3 -15.96 83.24 -39.86 0.088 17445
 17545 3 -15.79 83.19 -39.86 0.089 17544
 17546 3 -15.71 83.15 -39.75 0.095 17545
 17547 3 -15.63 83.08 -39.64 0.123 17546
 17548 3 -15.54 83.04 -39.57 0.098 17547
 17549 3 -15.42 83.08 -39.48 0.127 17548
 17550 3 -15.29 83.14 -39.29 0.178 17549
 17551 3 -15.25 83.36 -39.22 0.136 17550
 17552 3 -15.15 83.51 -39.23 0.145 17551
 17553 3 -15.17 83.64 -39.18 0.175 17552
 17554 3 -15.14 83.78 -39.11 0.183 17553
 17555 3 -15.12 83.9 -39.04 0.203 17554
 17556 3 -15.12 84 -39 0.206 17555
 17557 3 -15.13 84.04 -38.82 0.223 17556
 17558 3 -15.06 84.08 -38.71 0.208 17557
 17559 3 -14.88 84.12 -38.64 0.129 17558
 17560 3 -14.79 84.19 -38.54 0.087 17559
 17561 3 -14.81 84.32 -38.54 0.089 17560
 17562 3 -14.86 84.47 -38.48 0.076 17561
 17563 3 -14.82 84.57 -38.41 0.064 17562
 17564 3 -14.89 84.6 -38.34 0.04 17563
 17565 3 -16.75 80 -38.87 0.12 17430
 17566 3 -16.84 79.85 -38.82 0.07 17565
 17567 3 -16.81 79.65 -38.83 0.116 17566
 17568 3 -16.85 79.51 -38.81 0.121 17567
 17569 3 -16.89 79.31 -38.85 0.113 17568
 17570 3 -16.94 79.21 -38.95 0.134 17569
 17571 3 -16.99 79.04 -38.97 0.114 17570
 17572 3 -17.03 78.93 -38.96 0.16 17571
 17573 3 -16.94 78.73 -39.16 0.139 17572
 17574 3 -17.02 78.65 -39.26 0.158 17573
 17575 3 -17.15 78.51 -39.28 0.106 17574
 17576 3 -17.15 78.3 -39.19 0.116 17575
 17577 3 -17.12 78.11 -39.17 0.091 17576
 17578 3 -19.14 76.65 -33.23 0.096 17358
 17579 3 -19.09 76.73 -33.12 0.102 17578
 17580 3 -19.09 76.79 -33.01 0.104 17579
 17581 3 -19.26 76.87 -32.86 0.083 17580
 17582 3 -19.36 76.9 -32.75 0.082 17581
 17583 3 -19.24 77.06 -32.63 0.135 17582
 17584 3 -19.41 77.12 -32.5 0.195 17583
 17585 3 -19.48 77.29 -32.37 0.141 17584
 17586 3 -19.54 77.42 -32.32 0.107 17585
 17587 3 -19.56 77.62 -32.3 0.126 17586
 17588 3 -19.62 77.79 -32.3 0.101 17587
 17589 3 -19.63 77.96 -32.31 0.102 17588
 17590 3 -19.64 78.1 -32.32 0.069 17589
 17591 3 -22.91 74.14 -31.37 0.087 17320
 17592 3 -22.9 74.33 -31.4 0.082 17591
 17593 3 -22.87 74.47 -31.43 0.115 17592
 17594 3 -22.65 74.51 -31.54 0.175 17593
 17595 3 -22.48 74.59 -31.67 0.214 17594
 17596 3 -22.19 74.61 -31.89 0.147 17595
 17597 3 -22.02 74.69 -32.03 0.12 17596
 17598 3 -24.36 72.35 -29.6 0.286 17306
 17599 3 -24.25 72.32 -29.77 0.214 17598
 17600 3 -24.33 72.45 -29.97 0.189 17599
 17601 3 -24.39 72.55 -30.21 0.121 17600
 17602 3 -24.33 72.57 -30.39 0.09 17601
 17603 3 -24.31 72.61 -30.5 0.091 17602
 17604 3 -24.25 72.72 -30.71 0.071 17603
 17605 3 -24.15 72.73 -30.84 0.115 17604
 17606 3 -24.02 72.69 -30.95 0.143 17605
 17607 3 -26.01 67.18 -24.09 0.144 17259
 17608 3 -26.04 67.12 -24.27 0.156 17607
 17609 3 -26.04 67.18 -24.47 0.16 17608
 17610 3 -26.04 67.2 -24.61 0.15 17609
 17611 3 -25.99 67.16 -24.84 0.193 17610
 17612 3 -25.99 67.1 -25.1 0.149 17611
 17613 3 -25.97 67.07 -25.2 0.19 17612
 17614 3 -25.95 67.13 -25.28 0.285 17613
 17615 3 -25.53 67.48 -25.16 0.079 17614
 17616 3 -25.4 67.58 -25.1 0.094 17615
 17617 3 -25.3 67.65 -25.03 0.088 17616
 17618 3 -25.2 67.72 -24.97 0.066 17617
 17619 3 -26.14 66.93 -25.44 0.208 17614
 17620 3 -26.31 66.79 -25.53 0.134 17619
 17621 3 -26.36 66.66 -25.65 0.133 17620
 17622 3 -26.43 66.62 -25.74 0.138 17621
 17623 3 -26.48 66.6 -25.88 0.117 17622
 17624 3 -26.52 66.63 -26.01 0.144 17623
 17625 3 -26.57 66.62 -26.16 0.154 17624
 17626 3 -26.59 66.64 -26.3 0.195 17625
 17627 3 -26.64 66.62 -26.46 0.179 17626
 17628 3 -26.64 66.69 -26.64 0.173 17627
 17629 3 -26.63 66.75 -26.78 0.185 17628
 17630 3 -26.68 66.84 -26.88 0.165 17629
 17631 3 -26.78 66.84 -27.06 0.157 17630
 17632 3 -26.88 67.03 -27.2 0.151 17631
 17633 3 -26.96 67.15 -27.29 0.164 17632
 17634 3 -27.06 67.29 -27.27 0.174 17633
 17635 3 -27.06 67.47 -27.28 0.15 17634
 17636 3 -27.08 67.63 -27.33 0.208 17635
 17637 3 -27.06 67.77 -27.37 0.236 17636
 17638 3 -27.11 67.89 -27.52 0.246 17637
 17639 3 -27.13 67.97 -27.66 0.313 17638
 17640 3 -27.26 68.08 -27.81 0.373 17639
 17641 3 -27.2 68.2 -27.89 0.43 17640
 17642 3 -27.28 68.27 -28.03 0.524 17641
 17643 3 -27.34 68.39 -28.08 0.574 17642
 17644 3 -27.35 68.55 -28.21 0.553 17643
 17645 3 -27.44 68.71 -28.3 0.57 17644
 17646 3 -27.57 68.9 -28.24 0.529 17645
 17647 3 -27.54 69.04 -28.23 0.458 17646
 17648 3 -27.68 69.04 -28.48 0.537 17647
 17649 3 -27.6 69.08 -28.66 0.52 17648
 17650 3 -27.68 69.11 -28.78 0.507 17649
 17651 3 -27.78 69.14 -28.87 0.505 17650
 17652 3 -27.73 69.27 -28.97 0.469 17651
 17653 3 -27.57 69.11 -29.33 0.323 17652
 17654 3 -27.58 69.08 -29.49 0.281 17653
 17655 3 -27.56 69.07 -29.66 0.272 17654
 17656 3 -27.57 69.04 -29.81 0.252 17655
 17657 3 -27.67 69.1 -29.92 0.169 17656
 17658 3 -27.73 69.16 -30.09 0.204 17657
 17659 3 -27.76 69.13 -30.25 0.162 17658
 17660 3 -27.83 69.04 -30.34 0.143 17659
 17661 3 -27.92 68.98 -30.39 0.151 17660
 17662 3 -27.98 68.93 -30.46 0.146 17661
 17663 3 -28.01 68.83 -30.5 0.195 17662
 17664 3 -28.1 68.66 -30.68 0.182 17663
 17665 3 -28.19 68.53 -30.82 0.148 17664
 17666 3 -28.31 68.41 -30.91 0.161 17665
 17667 3 -28.39 68.32 -31 0.198 17666
 17668 3 -28.42 68.08 -30.85 0.142 17667
 17669 3 -28.39 67.95 -30.74 0.066 17668
 17670 3 -28.5 68.45 -31.16 0.137 17667
 17671 3 -28.61 68.6 -31.26 0.164 17670
 17672 3 -28.72 68.77 -31.32 0.115 17671
 17673 3 -28.79 68.85 -31.35 0.098 17672
 17674 3 -28.9 68.85 -31.43 0.124 17673
 17675 3 -29.05 68.94 -31.45 0.107 17674
 17676 3 -29.16 68.92 -31.46 0.121 17675
 17677 3 -29.25 68.9 -31.51 0.159 17676
 17678 3 -29.37 69.04 -31.57 0.225 17677
 17679 3 -29.46 68.84 -31.51 0.153 17678
 17680 3 -29.6 68.81 -31.55 0.158 17679
 17681 3 -29.74 68.71 -31.71 0.208 17680
 17682 3 -29.75 68.63 -31.83 0.322 17681
 17683 3 -29.74 68 -31.96 0.244 17682
 17684 3 -29.77 67.67 -31.99 0.234 17683
 17685 3 -29.82 67.38 -32.08 0.175 17684
 17686 3 -29.79 67.16 -32.17 0.205 17685
 17687 3 -29.8 66.93 -32.22 0.213 17686
 17688 3 -29.86 66.82 -32.3 0.257 17687
 17689 3 -30.21 66.64 -32.33 0.173 17688
 17690 3 -30.14 66.43 -32.21 0.088 17689
 17691 3 -30.24 66.41 -32.09 0.114 17690
 17692 3 -30.44 66.56 -32.39 0.184 17689
 17693 3 -30.72 66.63 -32.33 0.123 17692
 17694 3 -30.87 66.64 -32.27 0.127 17693
 17695 3 -31.06 66.59 -32.18 0.123 17694
 17696 3 -31.28 66.5 -32.03 0.145 17695
 17697 3 -31.46 66.37 -31.93 0.09 17696
 17698 3 -31.53 66.3 -31.87 0.096 17697
 17699 3 -31.57 66.17 -31.83 0.086 17698
 17700 3 -31.6 66.06 -31.81 0.102 17699
 17701 3 -31.63 65.91 -31.81 0.143 17700
 17702 3 -31.7 65.65 -31.87 0.179 17701
 17703 3 -31.75 65.31 -31.9 0.143 17702
 17704 3 -31.8 65.08 -31.91 0.168 17703
 17705 3 -31.77 64.94 -31.95 0.168 17704
 17706 3 -31.92 64.8 -32.09 0.15 17705
 17707 3 -31.98 64.63 -32.14 0.132 17706
 17708 3 -32.04 64.43 -32.17 0.121 17707
 17709 3 -32.08 64.25 -32.16 0.155 17708
 17710 3 -32.11 64.09 -32.16 0.142 17709
 17711 3 -32.07 63.89 -32.16 0.152 17710
 17712 3 -31.93 63.74 -32.17 0.193 17711
 17713 3 -31.63 63.83 -32.23 0.096 17712
 17714 3 -32.05 63.47 -32.09 0.124 17712
 17715 3 -32.02 63.23 -32.03 0.143 17714
 17716 3 -31.98 63.06 -32.06 0.14 17715
 17717 3 -31.93 62.96 -32.09 0.188 17716
 17718 3 -31.94 62.72 -32 0.12 17717
 17719 3 -31.87 62.53 -31.98 0.116 17718
 17720 3 -31.84 62.36 -31.95 0.122 17719
 17721 3 -31.79 62.16 -31.92 0.164 17720
 17722 3 -31.71 62.02 -31.89 0.164 17721
 17723 3 -31.65 61.66 -31.9 0.227 17722
 17724 3 -31.59 61.41 -31.87 0.169 17723
 17725 3 -31.6 61.11 -31.86 0.109 17724
 17726 3 -31.63 60.96 -31.82 0.093 17725
 17727 3 -31.68 60.82 -31.79 0.143 17726
 17728 3 -31.72 60.68 -31.75 0.158 17727
 17729 3 -31.74 60.47 -31.68 0.142 17728
 17730 3 -31.69 60.21 -31.61 0.152 17729
 17731 3 -31.66 60 -31.59 0.094 17730
 17732 3 -31.63 59.84 -31.53 0.154 17731
 17733 3 -31.57 59.65 -31.49 0.115 17732
 17734 3 -31.53 59.46 -31.43 0.123 17733
 17735 3 -31.46 59.2 -31.34 0.158 17734
 17736 3 -31.37 59.11 -31.26 0.162 17735
 17737 3 -31.25 59.52 -31.13 0.119 17736
 17738 3 -31.2 59.75 -31.14 0.066 17737
 17739 3 -31.13 59.85 -31.16 0.14 17738
 17740 3 -31.16 59.99 -31.23 0.091 17739
 17741 3 -31.14 60.15 -31.31 0.049 17740
 17742 3 -31.02 60.23 -31.28 0.071 17741
 17743 3 -30.99 60.37 -31.25 0.069 17742
 17744 3 -31.02 60.46 -31.2 0.062 17743
 17745 3 -31.08 60.36 -31.15 0.084 17744
 17746 3 -31.36 58.85 -31.32 0.124 17736
 17747 3 -31.31 58.65 -31.33 0.133 17746
 17748 3 -31.23 58.53 -31.32 0.166 17747
 17749 3 -31.23 58.27 -31.4 0.104 17748
 17750 3 -31.17 58.1 -31.43 0.117 17749
 17751 3 -31.12 57.88 -31.41 0.107 17750
 17752 3 -31.01 57.72 -31.4 0.128 17751
 17753 3 -30.9 57.48 -31.36 0.176 17752
 17754 3 -30.81 57.21 -31.34 0.211 17753
 17755 3 -30.8 57.05 -31.27 0.206 17754
 17756 3 -30.61 56.59 -31.29 0.169 17755
 17757 3 -30.53 56.33 -31.23 0.201 17756
 17758 3 -30.44 56 -31.23 0.136 17757
 17759 3 -30.34 55.77 -31.17 0.115 17758
 17760 3 -30.24 55.55 -31.16 0.129 17759
 17761 3 -30.13 55.36 -31.12 0.119 17760
 17762 3 -30.05 55.23 -31.06 0.117 17761
 17763 3 -29.97 55.17 -30.95 0.074 17762
 17764 3 -29.45 69.46 -31.69 0.1 17678
 17765 3 -29.51 69.67 -31.72 0.114 17764
 17766 3 -29.61 69.86 -31.7 0.092 17765
 17767 3 -29.57 70.02 -31.73 0.069 17766
 17768 3 -29.52 70.12 -31.81 0.055 17767
 17769 3 -29.45 70.24 -31.83 0.078 17768
 17770 3 -29.46 70.37 -31.77 0.115 17769
 17771 3 -29.44 70.54 -31.76 0.09 17770
 17772 3 -29.54 70.71 -31.75 0.132 17771
 17773 3 -29.7 70.73 -31.83 0.111 17772
 17774 3 -29.88 70.72 -31.98 0.141 17773
 17775 3 -29.88 70.91 -32.13 0.078 17774
 17776 3 -29.87 71.08 -32.19 0.07 17775
 17777 3 -30 71.18 -32.26 0.058 17776
 17778 3 -28.26 69.7 -28.65 0.123 17652
 17779 3 -28.39 69.79 -28.61 0.143 17778
 17780 3 -28.52 69.65 -28.79 0.189 17779
 17781 3 -28.78 69.85 -28.86 0.112 17780
 17782 3 -28.89 70.02 -28.93 0.109 17781
 17783 3 -28.93 70.23 -29.04 0.099 17782
 17784 3 -29 70.31 -29.05 0.038 17783
 17785 3 -27.71 68.52 -27.31 0.11 17643
 17786 3 -27.77 68.42 -27.23 0.1 17785
 17787 3 -27.81 68.26 -27.17 0.091 17786
 17788 3 -27.81 68.16 -27.11 0.085 17787
 17789 3 -27.81 68.03 -27.08 0.077 17788
 17790 3 -27.86 67.87 -27.05 0.1 17789
 17791 3 -27.85 67.76 -27 0.103 17790
 17792 3 -27.94 67.47 -26.94 0.087 17791
 17793 3 -27.98 67.32 -26.87 0.126 17792
 17794 3 -28.12 67.14 -26.82 0.125 17793
 17795 3 -28.17 67 -26.79 0.118 17794
 17796 3 -28.18 66.86 -26.67 0.118 17795
 17797 3 -27.64 67.64 -26.98 0.105 17791
 17798 3 -27.55 67.78 -26.81 0.075 17797
 17799 3 -27.57 67.88 -26.77 0.146 17798
 17800 3 -27.57 67.9 -26.99 0.194 17799
 17801 3 -27.51 67.9 -27.1 0.252 17800
 17802 3 -27.4 67.87 -27.18 0.244 17801
 17803 3 -27.51 67.98 -26.57 0.039 17799
 17804 3 -27.41 68 -26.53 0.098 17803
 17805 3 -27.3 68.08 -26.51 0.059 17804
 17806 3 -26.69 66.39 -26.51 0.09 17627
 17807 3 -26.69 66.25 -26.53 0.073 17806
 17808 3 -26.65 66.11 -26.6 0.101 17807
 17809 3 -26.66 65.94 -26.58 0.112 17808
 17810 3 -26.72 65.83 -26.46 0.131 17809
 17811 3 -26.79 65.74 -26.34 0.089 17810
 17812 3 -26.75 65.59 -26.28 0.077 17811
 17813 3 -26.84 65.53 -26.28 0.06 17812
 17814 3 -27.37 64.52 -22.22 0.059 16974
 17815 3 -27.39 64.68 -22.27 0.093 17814
 17816 3 -27.39 64.9 -22.3 0.126 17815
 17817 3 -27.26 65.05 -22.01 0.105 17816
 17818 3 -27.28 65.01 -21.84 0.000125 17817
 17819 3 -27.32 64.96 -22.59 0.128 17816
 17820 3 -27.42 65.17 -22.59 0.15 17819
 17821 3 -27.49 65.38 -22.54 0.114 17820
 17822 3 -27.52 65.53 -22.47 0.086 17821
 17823 3 -27.54 65.67 -22.46 0.074 17822
 17824 3 -29.67 61.64 -20.76 0.108 16954
 17825 3 -29.73 61.73 -20.68 0.089 17824
 17826 3 -29.79 61.89 -20.59 0.072 17825
 17827 3 -29.83 61.97 -20.51 0.073 17826
 17828 3 -29.95 62.07 -20.41 0.109 17827
 17829 3 -30.02 62.19 -20.41 0.121 17828
 17830 3 -29.96 62.45 -20.52 0.097 17829
 17831 3 -29.91 62.6 -20.57 0.151 17830
 17832 3 -30.07 62.94 -20.62 0.142 17831
 17833 3 -30.09 63.07 -20.58 0.165 17832
 17834 3 -30.07 63.21 -20.54 0.177 17833
 17835 3 -30.04 63.34 -20.52 0.169 17834
 17836 3 -29.95 63.46 -20.44 0.116 17835
 17837 3 -31.67 60.16 -18.13 0.047 16629
 17838 3 -31.59 60.24 -18.1 0.088 17837
 17839 3 -31.45 60.34 -18.17 0.112 17838
 17840 3 -31.31 60.47 -18.23 0.104 17839
 17841 3 -31.23 60.65 -18.21 0.1 17840
 17842 3 -31.16 60.74 -18.16 0.115 17841
 17843 3 -31.17 60.91 -18.12 0.125 17842
 17844 3 -31.16 61.02 -18.19 0.176 17843
 17845 3 -31.24 61.15 -18.32 0.13 17844
 17846 3 -31.42 61.19 -18.33 0.097 17845
 17847 3 -31.11 61.05 -17.87 0.08 17844
 17848 3 -31.03 61.06 -17.73 0.106 17847
 17849 3 -30.94 61.14 -17.61 0.064 17848
 17850 3 -30.91 61.14 -17.48 0.093 17849
 17851 3 -30.92 61.07 -17.36 0.104 17850
 17852 3 -30.95 60.89 -17.28 0.134 17851
 17853 3 -30.95 60.82 -17.19 0.209 17852
 17854 3 -30.86 61.09 -17.04 0.117 17853
 17855 3 -31.01 61.21 -17 0.098 17854
 17856 3 -31.17 61.23 -17.01 0.128 17855
 17857 3 -31.35 61.15 -17.09 0.099 17856
 17858 3 -31.32 60.99 -17.14 0.000125 17857
 17859 3 -30.98 60.46 -17.12 0.147 17853
 17860 3 -31.02 60.29 -17.05 0.104 17859
 17861 3 -30.96 60.11 -16.97 0.095 17860
 17862 3 -30.89 60.07 -16.85 0.116 17861
 17863 3 -30.97 60.06 -16.68 0.086 17862
 17864 3 -31.04 60.12 -16.56 0.123 17863
 17865 3 -31.07 60.12 -16.44 0.078 17864
 17866 3 -31.05 60.02 -16.32 0.092 17865
 17867 3 -30.99 59.91 -16.2 0.143 17866
 17868 3 -30.91 59.84 -16.1 0.154 17867
 17869 3 -30.86 59.67 -15.9 0.172 17868
 17870 3 -30.88 59.5 -15.75 0.113 17869
 17871 3 -30.82 59.34 -15.63 0.093 17870
 17872 3 -30.75 59.21 -15.55 0.108 17871
 17873 3 -30.62 59.01 -15.47 0.086 17872
 17874 3 -30.57 58.97 -15.36 0.075 17873
 17875 3 -26.5 45.2 -4.81 0.118 15857
 17876 3 -26.4 45.15 -4.8 0.123 17875
 17877 3 -26.37 45.23 -4.53 0.112 17876
 17878 3 -26.25 45.39 -4.46 0.142 17877
 17879 3 -26.25 45.5 -4.31 0.109 17878
 17880 3 -26.25 45.63 -4.14 0.08 17879
 17881 3 -26.26 45.71 -4.06 0.118 17880
 17882 3 -26.2 45.83 -3.97 0.124 17881
 17883 3 -26.16 45.93 -3.89 0.165 17882
 17884 3 -26.12 46.03 -3.97 0.214 17883
 17885 3 -26.09 46 -3.6 0.066 17884
 17886 3 -25.98 46.02 -3.58 0.112 17885
 17887 3 -25.97 46.06 -3.42 0.094 17886
 17888 3 -26.06 46.1 -3.26 0.135 17887
 17889 3 -26.19 46.17 -3.11 0.097 17888
 17890 3 -26.12 46.16 -4.26 0.201 17884
 17891 3 -26.09 46.4 -4.27 0.153 17890
 17892 3 -26.12 46.57 -4.31 0.137 17891
 17893 3 -26.2 46.68 -4.4 0.143 17892
 17894 3 -26.28 46.76 -4.5 0.000125 17893
 17895 3 -26.08 45.94 -4.47 0.089 17890
 17896 3 -26.04 46.09 -4.55 0.137 17895
 17897 3 -26.01 46.31 -4.51 0.1 17896
 17898 3 -25.97 46.42 -4.55 0.095 17897
 17899 3 -25.97 46.53 -4.6 0.076 17898
 17900 3 -26.03 46.65 -4.66 0.098 17899
 17901 3 -25.99 46.67 -4.81 0.126 17900
 17902 3 -26.06 46.56 -5.04 0.082 17901
 17903 3 -26.1 46.47 -5.15 0.114 17902
 17904 3 -26.14 46.41 -5.28 0.067 17903
 17905 3 -26.3 45.07 -4.92 0.11 17876
 17906 3 -26.23 44.96 -4.99 0.09 17905
 17907 3 -26.18 44.92 -5.09 0.107 17906
 17908 3 -26.16 44.83 -5.23 0.129 17907
 17909 3 -26.04 44.64 -5.27 0.164 17908
 17910 3 -26.03 44.54 -5.41 0.199 17909
 17911 3 -25.97 44.44 -5.49 0.181 17910
 17912 3 -25.85 44.19 -5.4 0.066 17911
 17913 3 -25.78 44.11 -5.5 0.06 17912
 17914 3 -25.7 44.06 -5.48 0.127 17913
 17915 3 -25.81 43.76 -5.57 0.129 17914
 17916 3 -25.96 43.7 -5.6 0.102 17915
 17917 3 -25.41 44.16 -5.64 0.071 17914
 17918 3 -25.34 44.06 -5.75 0.062 17917
 17919 3 -29.13 53.2 1.03 0.118 15764
 17920 3 -29.25 53.2 1.18 0.097 17919
 17921 3 -29.47 53.13 1.28 0.093 17920
 17922 3 -29.57 53.06 1.36 0.119 17921
 17923 3 -29.66 52.9 1.42 0.112 17922
 17924 3 -29.74 52.81 1.53 0.085 17923
 17925 3 -29.66 54.96 1.97 0.126 15756
 17926 3 -29.83 55.04 2.11 0.157 17925
 17927 3 -30.09 55.19 2.17 0.092 17926
 17928 3 -30.26 55.3 2.21 0.105 17927
 17929 3 -30.4 55.36 2.26 0.129 17928
 17930 3 -30.64 55.42 2.27 0.142 17929
 17931 3 -30.78 55.5 2.25 0.179 17930
 17932 3 -30.88 55.18 2.09 0.117 17931
 17933 3 -31 55.15 2.13 0.15 17932
 17934 3 -31.07 55.07 2.16 0.152 17933
 17935 3 -31.13 54.99 2.22 0.146 17934
 17936 3 -31.28 55.09 2.24 0.124 17935
 17937 3 -31.36 55.26 2.3 0.115 17936
 17938 3 -31.37 55.4 2.34 0.094 17937
 17939 3 -30.97 55.63 2.4 0.128 17931
 17940 3 -31.12 55.81 2.57 0.139 17939
 17941 3 -31.2 56.04 2.56 0.06 17940
 17942 3 -31.31 56.13 2.57 0.09 17941
 17943 3 -31.37 56.16 2.67 0.095 17942
 17944 3 -31.46 56.28 2.71 0.134 17943
 17945 3 -31.6 56.29 2.81 0.177 17944
 17946 3 -31.63 56.46 2.81 0.209 17945
 17947 3 -31.55 56.8 2.76 0.122 17946
 17948 3 -31.59 57.02 2.81 0.122 17947
 17949 3 -31.58 57.21 2.77 0.119 17948
 17950 3 -31.62 57.31 2.82 0.172 17949
 17951 3 -31.78 57.41 2.95 0.125 17950
 17952 3 -31.9 57.56 3.02 0.096 17951
 17953 3 -31.94 57.73 3.06 0.147 17952
 17954 3 -32.04 57.78 3.07 0.175 17953
 17955 3 -32.15 57.89 3.13 0.159 17954
 17956 3 -31.45 57.41 2.56 0.07 17950
 17957 3 -31.36 57.47 2.38 0.061 17956
 17958 3 -31.27 57.48 2.32 0.102 17957
 17959 3 -31.15 57.5 2.12 0.114 17958
 17960 3 -31.12 57.5 1.93 0.135 17959
 17961 3 -31.13 57.55 1.67 0.081 17960
 17962 3 -31.06 57.57 1.46 0.105 17961
 17963 3 -30.95 57.52 1.33 0.158 17962
 17964 3 -30.68 57.52 1.17 0.103 17963
 17965 3 -30.4 57.48 1.04 0.134 17964
 17966 3 -30.23 57.5 0.98 0.104 17965
 17967 3 -30.12 57.55 1.01 0.122 17966
 17968 3 -30.01 57.61 0.99 0.113 17967
 17969 3 -29.86 57.77 0.97 0.098 17968
 17970 3 -29.76 57.86 0.99 0.134 17969
 17971 3 -29.61 57.89 0.9 0.115 17970
 17972 3 -29.44 57.93 0.93 0.061 17971
 17973 3 -28.96 55.91 2.11 0.161 15751
 17974 3 -28.93 56.15 2.11 0.087 17973
 17975 3 -28.87 56.27 2.08 0.085 17974
 17976 3 -28.82 56.36 1.95 0.118 17975
 17977 3 -28.81 56.41 1.83 0.161 17976
 17978 3 -28.93 56.83 1.82 0.126 17977
 17979 3 -29.06 57.02 1.88 0.108 17978
 17980 3 -29.16 57.18 1.9 0.088 17979
 17981 3 -29.2 57.28 1.92 0.065 17980
 17982 3 -29.26 57.37 1.97 0.066 17981
 17983 3 -29.26 57.53 2.04 0.077 17982
 17984 3 -29.31 57.7 2.09 0.108 17983
 17985 3 -29.31 57.77 2.02 0.096 17984
 17986 3 -29.34 57.86 1.98 0.125 17985
 17987 3 -29.44 57.93 1.98 0.132 17986
 17988 3 -29.72 58.06 2.07 0.156 17987
 17989 3 -29.86 58.1 2.04 0.148 17988
 17990 3 -29.92 58.23 2.07 0.084 17989
 17991 3 -29.89 58.4 2.08 0.077 17990
 17992 3 -29.88 58.49 2.03 0.000125 17991
 17993 3 -27.94 56.05 3.43 0.262 15740
 17994 3 -27.79 56 3.42 0.134 17993
 17995 3 -27.7 55.96 3.39 0.103 17994
 17996 3 -27.57 55.75 3.47 0.263 17995
 17997 3 -27.55 55.28 3.78 0.14 17996
 17998 3 -27.61 55.17 3.85 0.108 17997
 17999 3 -27.75 55.08 3.93 0.1 17998
 18000 3 -27.83 54.97 4.04 0.14 17999
 18001 3 -27.87 54.86 4.19 0.171 18000
 18002 3 -27.78 54.72 4.37 0.108 18001
 18003 3 -27.78 54.71 4.49 0.152 18002
 18004 3 -27.76 54.67 4.61 0.179 18003
 18005 3 -27.89 54.6 4.72 0.181 18004
 18006 3 -28.06 54.71 4.75 0.069 18005
 18007 3 -27.54 55.61 3.31 0.258 17996
 18008 3 -27.43 55.57 3.16 0.25 18007
 18009 3 -27.25 55.32 2.9 0.278 18008
 18010 3 -27.16 54.93 2.85 0.125 18009
 18011 3 -27.16 54.74 2.82 0.123 18010
 18012 3 -27.13 54.65 2.77 0.133 18011
 18013 3 -27.14 54.52 2.73 0.128 18012
 18014 3 -27.02 54.37 2.54 0.206 18013
 18015 3 -26.81 54.3 2.29 0.063 18014
 18016 3 -26.74 54.32 2.22 0.062 18015
 18017 3 -26.61 54.32 2.05 0.06 18016
 18018 3 -26.48 54.33 1.88 0.084 18017
 18019 3 -27.14 55.32 2.82 0.256 18009
 18020 3 -27.02 55.39 2.83 0.268 18019
 18021 3 -26.88 55.31 2.74 0.231 18020
 18022 3 -26.56 55.32 2.57 0.219 18021
 18023 3 -26.29 55.3 2.44 0.223 18022
 18024 3 -26.21 55.37 2.35 0.223 18023
 18025 3 -26.04 55.46 2.27 0.218 18024
 18026 3 -25.86 55.51 2.18 0.205 18025
 18027 3 -25.68 55.62 2.15 0.199 18026
 18028 3 -25.54 55.65 2.08 0.19 18027
 18029 3 -25.42 55.72 2.05 0.167 18028
 18030 3 -25.3 55.86 1.97 0.151 18029
 18031 3 -25.08 56.01 2.01 0.168 18030
 18032 3 -24.91 56.02 2 0.139 18031
 18033 3 -24.81 55.89 1.97 0.175 18032
 18034 3 -24.62 55.83 1.9 0.176 18033
 18035 3 -24.52 55.78 1.76 0.194 18034
 18036 3 -24.41 55.7 1.66 0.193 18035
 18037 3 -24.26 55.71 1.55 0.243 18036
 18038 3 -23.91 55.84 1.67 0.083 18037
 18039 3 -23.82 55.83 1.76 0.121 18038
 18040 3 -23.81 55.83 1.89 0.205 18039
 18041 3 -24.05 56.15 2.06 0.099 18040
 18042 3 -24.07 56.24 2.13 0.092 18041
 18043 3 -24.22 56.4 2.22 0.143 18042
 18044 3 -24.33 56.62 2.27 0.091 18043
 18045 3 -24.42 56.66 2.31 0.077 18044
 18046 3 -24.58 56.79 2.42 0.069 18045
 18047 3 -24.65 56.91 2.47 0.066 18046
 18048 3 -24.64 57.07 2.53 0.117 18047
 18049 3 -24.69 57.21 2.59 0.092 18048
 18050 3 -24.7 57.34 2.64 0.077 18049
 18051 3 -24.75 57.43 2.71 0.098 18050
 18052 3 -24.7 57.5 2.81 0.168 18051
 18053 3 -24.56 57.56 2.84 0.136 18052
 18054 3 -24.49 57.85 2.8 0.085 18053
 18055 3 -24.57 58.02 2.86 0.072 18054
 18056 3 -24.55 58.14 2.91 0.102 18055
 18057 3 -24.55 58.31 3.06 0.076 18056
 18058 3 -24.57 58.47 3.13 0.108 18057
 18059 3 -24.66 58.57 3.17 0.097 18058
 18060 3 -23.53 55.63 1.99 0.254 18040
 18061 3 -23.22 55.24 2.04 0.194 18060
 18062 3 -23.08 55.11 2.14 0.181 18061
 18063 3 -22.88 54.85 2.09 0.106 18062
 18064 3 -22.83 54.71 2.11 0.06 18063
 18065 3 -22.91 54.66 2.21 0.12 18064
 18066 3 -22.83 54.52 2.24 0.143 18065
 18067 3 -22.74 54.29 2.17 0.116 18066
 18068 3 -22.79 54.08 2.12 0.11 18067
 18069 3 -22.78 53.97 2.02 0.093 18068
 18070 3 -22.6 53.95 1.99 0.105 18069
 18071 3 -22.51 53.84 1.93 0.099 18070
 18072 3 -22.36 53.75 1.78 0.091 18071
 18073 3 -22.23 53.63 1.71 0.074 18072
 18074 3 -22.24 53.45 1.69 0.082 18073
 18075 3 -22.23 53.33 1.63 0.076 18074
 18076 3 -22.21 53.14 1.64 0.103 18075
 18077 3 -22.14 52.97 1.62 0.117 18076
 18078 3 -22.02 52.84 1.62 0.087 18077
 18079 3 -21.95 52.62 1.56 0.139 18078
 18080 3 -21.89 52.53 1.58 0.135 18079
 18081 3 -21.77 52.38 1.56 0.119 18080
 18082 3 -21.59 52.24 1.47 0.103 18081
 18083 3 -21.44 52.11 1.35 0.087 18082
 18084 3 -21.37 51.9 1.33 0.065 18083
 18085 3 -21.31 51.79 1.28 0.099 18084
 18086 3 -21.25 51.67 1.24 0.091 18085
 18087 3 -21.13 51.62 1.18 0.107 18086
 18088 3 -21.17 51.53 0.99 0.074 18087
 18089 3 -21.05 51.46 0.91 0.039 18088
 18090 3 -21.2 51.48 1.33 0.091 18087
 18091 3 -21.1 51.33 1.31 0.078 18090
 18092 3 -20.98 51.24 1.28 0.086 18091
 18093 3 -20.92 51.14 1.28 0.000125 18092
 18094 3 -23.52 55.89 2.07 0.09 18060
 18095 3 -23.39 55.92 2.1 0.092 18094
 18096 3 -24.26 55.7 1.43 0.171 18037
 18097 3 -24.09 55.62 1.29 0.2 18096
 18098 3 -23.9 55.51 1.11 0.21 18097
 18099 3 -23.8 55.48 0.91 0.224 18098
 18100 3 -23.7 55.31 0.74 0.216 18099
 18101 3 -23.63 55.14 0.58 0.176 18100
 18102 3 -23.52 55 0.42 0.156 18101
 18103 3 -23.43 54.89 0.3 0.187 18102
 18104 3 -23.37 54.76 0.23 0.182 18103
 18105 3 -23.32 54.57 0.13 0.189 18104
 18106 3 -23.27 54.41 0.04 0.176 18105
 18107 3 -23.24 54.24 -0.08 0.161 18106
 18108 3 -23.22 54.09 -0.19 0.17 18107
 18109 3 -23.22 53.85 -0.29 0.22 18108
 18110 3 -23.12 53.68 -0.48 0.307 18109
 18111 3 -22.92 53.22 -0.55 0.091 18110
 18112 3 -23.03 53.13 -0.44 0.082 18111
 18113 3 -23.05 53.03 -0.33 0.101 18112
 18114 3 -22.97 52.87 -0.24 0.106 18113
 18115 3 -22.93 52.7 -0.22 0.11 18114
 18116 3 -22.91 52.53 -0.22 0.085 18115
 18117 3 -22.85 52.28 -0.17 0.085 18116
 18118 3 -22.82 52.16 -0.08 0.111 18117
 18119 3 -22.77 52 0 0.099 18118
 18120 3 -22.81 51.89 0.14 0.074 18119
 18121 3 -22.83 51.75 0.26 0.074 18120
 18122 3 -22.94 51.63 0.31 0.102 18121
 18123 3 -23.05 51.68 0.37 0.000125 18122
 18124 3 -23.08 53.66 -0.59 0.245 18110
 18125 3 -23 53.6 -0.73 0.196 18124
 18126 3 -22.83 53.44 -0.92 0.227 18125
 18127 3 -22.74 53.31 -1.14 0.269 18126
 18128 3 -22.68 53.39 -1.24 0.219 18127
 18129 3 -22.57 53.45 -1.35 0.16 18128
 18130 3 -22.5 53.47 -1.53 0.162 18129
 18131 3 -22.4 53.55 -1.68 0.193 18130
 18132 3 -22.4 53.58 -1.87 0.154 18131
 18133 3 -22.32 53.65 -1.99 0.153 18132
 18134 3 -22.24 53.95 -2.19 0.306 18133
 18135 3 -22.26 54.03 -2.39 0.36 18134
 18136 3 -22.47 54.37 -2.64 0.512 18135
 18137 3 -22.35 54.33 -2.76 0.556 18136
 18138 3 -22.12 54.31 -2.89 0.584 18137
 18139 3 -22.12 54.36 -3.01 0.602 18138
 18140 3 -22.02 54.28 -3.14 0.614 18139
 18141 3 -22.01 54.29 -3.31 0.618 18140
 18142 3 -21.99 54.36 -3.48 0.574 18141
 18143 3 -22.04 54.35 -3.61 0.553 18142
 18144 3 -22.08 54.33 -3.74 0.528 18143
 18145 3 -22.16 54.33 -3.94 0.441 18144
 18146 3 -22.15 54.29 -4.08 0.388 18145
 18147 3 -22.04 54.18 -4.17 0.34 18146
 18148 3 -22 54.17 -4.28 0.308 18147
 18149 3 -21.99 54.11 -4.46 0.275 18148
 18150 3 -22.02 54.07 -4.58 0.251 18149
 18151 3 -22.05 54.05 -4.73 0.216 18150
 18152 3 -22.16 53.99 -4.9 0.201 18151
 18153 3 -22.2 53.99 -5.04 0.187 18152
 18154 3 -22.16 53.88 -5.18 0.176 18153
 18155 3 -22.21 53.85 -5.38 0.193 18154
 18156 3 -22.24 53.81 -5.64 0.267 18155
 18157 3 -22.22 53.68 -5.87 0.344 18156
 18158 3 -21.98 53.63 -5.91 0.452 18157
 18159 3 -21.86 53.64 -6.03 0.509 18158
 18160 3 -21.79 53.8 -6.25 0.585 18159
 18161 3 -21.83 53.58 -6.49 0.659 18160
 18162 3 -21.76 53.35 -6.65 0.664 18161
 18163 3 -21.68 53.27 -6.75 0.7 18162
 18164 3 -21.58 53.26 -6.83 0.659 18163
 18165 3 -21.53 53.26 -6.93 0.586 18164
 18166 3 -21.38 53.3 -6.95 0.448 18165
 18167 3 -21.29 53.26 -7.01 0.377 18166
 18168 3 -21.06 53.05 -7.01 0.26 18167
 18169 3 -20.92 52.93 -7.08 0.253 18168
 18170 3 -20.79 52.81 -7.1 0.233 18169
 18171 3 -20.6 52.69 -7.12 0.203 18170
 18172 3 -20.4 52.67 -7.06 0.244 18171
 18173 3 -20.08 52.78 -6.96 0.298 18172
 18174 3 -19.96 52.75 -7.04 0.303 18173
 18175 3 -19.81 52.65 -7.03 0.318 18174
 18176 3 -19.62 52.58 -6.99 0.237 18175
 18177 3 -19.5 52.49 -6.96 0.217 18176
 18178 3 -19.17 52.44 -6.89 0.213 18177
 18179 3 -19.09 52.32 -6.94 0.186 18178
 18180 3 -18.55 51.88 -6.88 0.414 18179
 18181 3 -18.48 51.75 -6.92 0.424 18180
 18182 3 -18.3 51.56 -7.01 0.475 18181
 18183 3 -18.17 51.45 -7.11 0.526 18182
 18184 3 -18.09 51.29 -7.21 0.515 18183
 18185 3 -18.13 51.15 -7.29 0.544 18184
 18186 3 -18.14 51 -7.32 0.549 18185
 18187 3 -18.14 50.86 -7.47 0.523 18186
 18188 3 -18.21 50.7 -7.52 0.516 18187
 18189 3 -18.21 50.57 -7.59 0.498 18188
 18190 3 -18.19 50.43 -7.67 0.44 18189
 18191 3 -18.2 50.32 -7.86 0.393 18190
 18192 3 -18.22 50.18 -8.01 0.36 18191
 18193 3 -18.16 50.11 -8.1 0.267 18192
 18194 3 -18.1 49.98 -8.1 0.215 18193
 18195 3 -18.03 49.84 -8.15 0.161 18194
 18196 3 -17.97 49.68 -8.19 0.126 18195
 18197 3 -17.94 49.56 -8.24 0.131 18196
 18198 3 -17.93 49.41 -8.28 0.14 18197
 18199 3 -17.82 49.22 -8.24 0.173 18198
 18200 3 -17.82 49.06 -8.33 0.148 18199
 18201 3 -17.82 48.89 -8.51 0.168 18200
 18202 3 -17.76 48.8 -8.52 0.16 18201
 18203 3 -17.7 48.67 -8.45 0.145 18202
 18204 3 -17.61 48.52 -8.43 0.128 18203
 18205 3 -17.52 48.35 -8.43 0.154 18204
 18206 3 -17.51 48.21 -8.48 0.145 18205
 18207 3 -17.42 48.05 -8.53 0.197 18206
 18208 3 -17.44 47.83 -8.6 0.225 18207
 18209 3 -17.42 47.65 -8.63 0.208 18208
 18210 3 -17.36 47.46 -8.65 0.178 18209
 18211 3 -17.33 47.32 -8.69 0.182 18210
 18212 3 -16.85 46.76 -8.82 0.369 18211
 18213 3 -17.21 46.58 -8.84 0.155 18212
 18214 3 -17.43 46.43 -8.89 0.1 18213
 18215 3 -16.69 46.62 -8.85 0.271 18212
 18216 3 -16.83 46.95 -8.74 0.203 18215
 18217 3 -16.78 47.03 -8.8 0.107 18216
 18218 3 -16.52 46.47 -8.89 0.271 18215
 18219 3 -16.43 46.4 -8.85 0.285 18218
 18220 3 -16.35 46.32 -8.66 0.319 18219
 18221 3 -16.21 46.28 -8.62 0.455 18220
 18222 3 -16.09 46.21 -8.6 0.544 18221
 18223 3 -16.03 46.2 -8.44 0.644 18222
 18224 3 -15.96 46.2 -8.28 0.756 18223
 18225 3 -15.79 46.19 -8.25 0.786 18224
 18226 3 -15.64 46.1 -8.25 0.779 18225
 18227 3 -15.49 46.06 -8.19 0.722 18226
 18228 3 -15.32 46.13 -8.11 0.734 18227
 18229 3 -15.26 46.01 -8.1 0.684 18228
 18230 3 -15.03 45.5 -8.41 0.397 18229
 18231 3 -14.22 45.48 -8.62 0.135 18230
 18232 3 -14.03 45.45 -8.55 0.159 18231
 18233 3 -13.87 45.44 -8.51 0.145 18232
 18234 3 -13.72 45.3 -8.52 0.115 18233
 18235 3 -13.58 45.24 -8.54 0.104 18234
 18236 3 -13.5 45.17 -8.59 0.107 18235
 18237 3 -13.39 45.16 -8.56 0.154 18236
 18238 3 -13.3 45.15 -8.28 0.089 18237
 18239 3 -13.27 45.03 -8.24 0.075 18238
 18240 3 -13.23 44.92 -8.24 0.000125 18239
 18241 3 -13.28 45.11 -8.68 0.135 18237
 18242 3 -13.05 45.1 -8.63 0.132 18241
 18243 3 -12.92 45.1 -8.63 0.168 18242
 18244 3 -12.79 45.12 -8.6 0.243 18243
 18245 3 -12.7 45.07 -8.63 0.357 18244
 18246 3 -12.5 45.36 -8.72 0.172 18245
 18247 3 -12.4 45.41 -8.78 0.196 18246
 18248 3 -12.3 45.53 -8.83 0.189 18247
 18249 3 -12.18 45.65 -8.85 0.209 18248
 18250 3 -12.13 45.82 -8.88 0.273 18249
 18251 3 -12.13 46.26 -8.71 0.171 18250
 18252 3 -12.16 46.4 -8.61 0.269 18251
 18253 3 -12.12 46.5 -8.55 0.289 18252
 18254 3 -11.96 46.39 -8.31 0.133 18253
 18255 3 -11.88 46.4 -8.23 0.11 18254
 18256 3 -11.8 46.34 -8.15 0.092 18255
 18257 3 -11.77 46.28 -8.07 0.14 18256
 18258 3 -11.51 46.37 -7.82 0.125 18257
 18259 3 -11.41 46.4 -7.66 0.144 18258
 18260 3 -11.33 46.5 -7.51 0.126 18259
 18261 3 -11.25 46.58 -7.3 0.103 18260
 18262 3 -11.23 46.61 -7.18 0.124 18261
 18263 3 -11.19 46.56 -7.07 0.133 18262
 18264 3 -11.14 46.56 -6.87 0.098 18263
 18265 3 -11 46.65 -6.79 0.107 18264
 18266 3 -10.88 46.66 -6.7 0.095 18265
 18267 3 -10.79 46.71 -6.61 0.099 18266
 18268 3 -10.7 46.74 -6.5 0.12 18267
 18269 3 -10.6 46.79 -6.41 0.122 18268
 18270 3 -10.53 46.88 -6.35 0.14 18269
 18271 3 -10.47 47.08 -6.33 0.101 18270
 18272 3 -10.37 47.13 -6.21 0.089 18271
 18273 3 -10.31 47.1 -6.06 0.126 18272
 18274 3 -10.27 47.12 -5.94 0.122 18273
 18275 3 -10.24 47.24 -5.8 0.1 18274
 18276 3 -10.28 47.35 -5.68 0.09 18275
 18277 3 -10.23 47.43 -5.53 0.135 18276
 18278 3 -10.25 47.55 -5.32 0.094 18277
 18279 3 -10.17 47.56 -5.15 0.085 18278
 18280 3 -10.11 47.53 -4.99 0.118 18279
 18281 3 -10.04 47.55 -4.85 0.101 18280
 18282 3 -10.05 47.69 -4.7 0.092 18281
 18283 3 -10.03 47.8 -4.53 0.111 18282
 18284 3 -10.01 47.88 -4.32 0.097 18283
 18285 3 -9.99 47.92 -4.2 0.045 18284
 18286 3 -12.04 46.77 -8.82 0.241 18253
 18287 3 -12.01 46.95 -8.98 0.195 18286
 18288 3 -12.04 47.2 -9.08 0.15 18287
 18289 3 -11.94 47.29 -9.18 0.18 18288
 18290 3 -11.88 47.35 -9.29 0.152 18289
 18291 3 -11.84 47.59 -9.39 0.184 18290
 18292 3 -11.82 47.67 -9.48 0.185 18291
 18293 3 -11.55 47.7 -9.41 0.102 18292
 18294 3 -11.45 47.82 -9.57 0.156 18293
 18295 3 -11.44 47.98 -9.59 0.116 18294
 18296 3 -11.35 48.08 -9.53 0.111 18295
 18297 3 -11.21 48.21 -9.55 0.131 18296
 18298 3 -11.09 48.33 -9.52 0.102 18297
 18299 3 -10.99 48.44 -9.56 0.116 18298
 18300 3 -10.92 48.57 -9.57 0.151 18299
 18301 3 -10.81 48.65 -9.63 0.14 18300
 18302 3 -10.89 48.82 -9.58 0.083 18301
 18303 3 -10.64 48.73 -9.71 0.125 18301
 18304 3 -10.54 48.83 -9.75 0.137 18303
 18305 3 -10.39 48.85 -9.78 0.121 18304
 18306 3 -10.3 48.91 -9.84 0.188 18305
 18307 3 -10.13 49 -9.84 0.242 18306
 18308 3 -9.98 49.01 -9.88 0.318 18307
 18309 3 -9.81 49.07 -9.83 0.354 18308
 18310 3 -9.71 49.11 -9.83 0.384 18309
 18311 3 -9.71 49.38 -9.93 0.325 18310
 18312 3 -9.73 49.63 -10.07 0.161 18311
 18313 3 -9.7 49.74 -10.11 0.000125 18312
 18314 3 -9.5 49.61 -9.5 0.083 18311
 18315 3 -9.45 49.68 -9.45 0.119 18314
 18316 3 -9.33 49.78 -9.4 0.092 18315
 18317 3 -9.22 49.83 -9.42 0.103 18316
 18318 3 -9.12 49.83 -9.44 0.104 18317
 18319 3 -9.01 49.75 -9.49 0.099 18318
 18320 3 -8.86 49.82 -9.56 0.087 18319
 18321 3 -8.78 49.95 -9.5 0.11 18320
 18322 3 -8.7 50 -9.54 0.205 18321
 18323 3 -8.48 49.99 -9.57 0.109 18322
 18324 3 -8.35 50 -9.6 0.11 18323
 18325 3 -8.22 50.09 -9.67 0.128 18324
 18326 3 -8.1 50.11 -9.68 0.13 18325
 18327 3 -7.97 50.05 -9.71 0.109 18326
 18328 3 -7.86 50.02 -9.7 0.127 18327
 18329 3 -7.72 50 -9.63 0.158 18328
 18330 3 -7.61 49.98 -9.6 0.222 18329
 18331 3 -7.52 50.07 -9.83 0.177 18330
 18332 3 -7.36 49.99 -9.89 0.186 18331
 18333 3 -7.26 49.9 -9.89 0.225 18332
 18334 3 -7.14 50.24 -9.98 0.163 18333
 18335 3 -7.13 50.35 -10.07 0.17 18334
 18336 3 -6.91 50.3 -9.8 0.097 18335
 18337 3 -6.81 50.43 -9.77 0.151 18336
 18338 3 -6.69 50.6 -9.79 0.141 18337
 18339 3 -6.55 50.72 -9.79 0.173 18338
 18340 3 -6.4 50.81 -9.83 0.161 18339
 18341 3 -6.17 50.82 -9.82 0.096 18340
 18342 3 -6.07 50.85 -9.83 0.109 18341
 18343 3 -5.86 50.89 -9.78 0.108 18342
 18344 3 -5.71 50.93 -9.78 0.132 18343
 18345 3 -5.56 50.91 -9.68 0.125 18344
 18346 3 -5.46 50.88 -9.68 0.128 18345
 18347 3 -5.33 50.83 -9.59 0.114 18346
 18348 3 -5.23 50.73 -9.59 0.134 18347
 18349 3 -5.1 50.62 -9.6 0.129 18348
 18350 3 -4.97 50.56 -9.62 0.124 18349
 18351 3 -4.81 50.48 -9.61 0.113 18350
 18352 3 -4.66 50.37 -9.63 0.113 18351
 18353 3 -4.53 50.26 -9.66 0.145 18352
 18354 3 -4.44 50.16 -9.73 0.161 18353
 18355 3 -4.21 50.07 -9.68 0.151 18354
 18356 3 -4.11 49.95 -9.73 0.178 18355
 18357 3 -4 49.92 -9.84 0.237 18356
 18358 3 -3.88 49.89 -9.92 0.259 18357
 18359 3 -3.8 49.79 -10.04 0.262 18358
 18360 3 -3.97 49.78 -10.24 0.07 18359
 18361 3 -3.94 49.66 -10.24 0.072 18360
 18362 3 -3.66 49.61 -10.01 0.266 18359
 18363 3 -3.52 49.52 -10.06 0.248 18362
 18364 3 -3.36 49.5 -10.08 0.219 18363
 18365 3 -3.27 49.45 -10.14 0.207 18364
 18366 3 -3.11 49.37 -10.13 0.214 18365
 18367 3 -2.91 49.26 -10.15 0.18 18366
 18368 3 -2.77 49.19 -10.15 0.18 18367
 18369 3 -2.64 49.19 -10.17 0.187 18368
 18370 3 -2.5 49.13 -10.14 0.16 18369
 18371 3 -2.35 49.04 -10.11 0.103 18370
 18372 3 -2.24 48.99 -9.99 0.097 18371
 18373 3 -2.15 48.87 -9.94 0.124 18372
 18374 3 -1.98 48.87 -9.97 0.123 18373
 18375 3 -4.65 50.17 -9.97 0.096 18354
 18376 3 -4.68 50.1 -10.07 0.12 18375
 18377 3 -4.65 49.95 -10.09 0.109 18376
 18378 3 -4.59 49.72 -10.13 0.14 18377
 18379 3 -4.6 49.57 -10.18 0.08 18378
 18380 3 -7.26 50.45 -10.35 0.112 18335
 18381 3 -7.27 50.55 -10.45 0.123 18380
 18382 3 -7.06 50.69 -10.46 0.135 18381
 18383 3 -6.85 50.91 -10.45 0.118 18382
 18384 3 -6.69 51.06 -10.43 0.096 18383
 18385 3 -6.56 51.2 -10.35 0.13 18384
 18386 3 -6.43 51.26 -10.27 0.078 18385
 18387 3 -7.37 49.57 -9.71 0.095 18333
 18388 3 -7.37 49.47 -9.62 0.101 18387
 18389 3 -7.37 49.42 -9.52 0.064 18388
 18390 3 -7.44 49.29 -9.44 0.063 18389
 18391 3 -7.49 49.14 -9.43 0.069 18390
 18392 3 -7.4 49.03 -9.48 0.06 18391
 18393 3 -7.36 48.89 -9.59 0.086 18392
 18394 3 -7.28 48.76 -9.74 0.108 18393
 18395 3 -7.17 48.66 -9.82 0.09 18394
 18396 3 -7.1 48.6 -9.94 0.115 18395
 18397 3 -7.05 48.53 -10.03 0.144 18396
 18398 3 -6.97 48.63 -10.26 0.087 18397
 18399 3 -6.95 48.76 -10.36 0.09 18398
 18400 3 -6.95 48.82 -10.46 0.126 18399
 18401 3 -6.9 48.9 -10.55 0.064 18400
 18402 3 -7.04 48.3 -9.82 0.115 18397
 18403 3 -7.14 48.3 -9.66 0.079 18402
 18404 3 -7.18 48.16 -9.61 0.083 18403
 18405 3 -7.25 48.1 -9.54 0.064 18404
 18406 3 -7.34 48 -9.49 0.073 18405
 18407 3 -7.39 47.93 -9.42 0.097 18406
 18408 3 -7.44 47.77 -9.39 0.087 18407
 18409 3 -7.55 47.67 -9.37 0.087 18408
 18410 3 -7.53 47.51 -9.43 0.075 18409
 18411 3 -7.54 47.39 -9.38 0.079 18410
 18412 3 -7.47 47.24 -9.39 0.088 18411
 18413 3 -7.34 47.12 -9.4 0.061 18412
 18414 3 -7.31 47.02 -9.48 0.049 18413
 18415 3 -7.16 46.89 -9.55 0.088 18414
 18416 3 -7.05 46.75 -9.69 0.055 18415
 18417 3 -6.97 46.69 -9.84 0.1 18416
 18418 3 -6.95 46.66 -9.99 0.12 18417
 18419 3 -6.99 48.08 -9.92 0.079 18402
 18420 3 -6.85 47.98 -9.91 0.079 18419
 18421 3 -6.73 47.94 -9.83 0.076 18420
 18422 3 -6.63 47.9 -9.79 0.000125 18421
 18423 3 -7.49 50.01 -9.22 0.186 18330
 18424 3 -7.38 49.78 -9.13 0.091 18423
 18425 3 -7.42 49.66 -8.93 0.07 18424
 18426 3 -7.35 49.7 -8.82 0.091 18425
 18427 3 -7.32 49.69 -8.72 0.123 18426
 18428 3 -7.18 49.6 -8.57 0.087 18427
 18429 3 -7.12 49.66 -8.46 0.091 18428
 18430 3 -6.95 49.64 -8.35 0.063 18429
 18431 3 -6.88 49.66 -8.23 0.075 18430
 18432 3 -6.83 49.64 -8.12 0.121 18431
 18433 3 -6.71 49.71 -8.13 0.000125 18432
 18434 3 -7.48 50.28 -9.14 0.102 18423
 18435 3 -7.46 50.4 -9.06 0.089 18434
 18436 3 -7.44 50.59 -8.97 0.106 18435
 18437 3 -7.47 50.76 -8.93 0.12 18436
 18438 3 -7.46 50.93 -8.92 0.096 18437
 18439 3 -7.46 51.11 -8.93 0.079 18438
 18440 3 -7.44 51.23 -8.91 0.141 18439
 18441 3 -7.37 51.34 -8.77 0.115 18440
 18442 3 -7.24 51.42 -8.77 0.057 18441
 18443 3 -7.15 51.41 -8.84 0.074 18442
 18444 3 -9.5 48.57 -9.8 0.09 18310
 18445 3 -9.37 48.45 -9.86 0.088 18444
 18446 3 -9.24 48.2 -9.83 0.092 18445
 18447 3 -9.2 48.01 -9.81 0.127 18446
 18448 3 -9.12 47.88 -9.85 0.132 18447
 18449 3 -8.99 47.73 -9.82 0.144 18448
 18450 3 -8.83 47.59 -9.79 0.15 18449
 18451 3 -8.73 47.48 -9.82 0.177 18450
 18452 3 -8.62 47.41 -9.79 0.137 18451
 18453 3 -8.44 47.31 -9.77 0.141 18452
 18454 3 -8.36 47.38 -9.81 0.163 18453
 18455 3 -8.12 47.12 -9.69 0.15 18454
 18456 3 -7.81 46.91 -9.57 0.183 18455
 18457 3 -7.68 46.79 -9.59 0.13 18456
 18458 3 -7.66 46.66 -9.59 0.183 18457
 18459 3 -7.52 46.45 -9.55 0.191 18458
 18460 3 -7.46 46.31 -9.53 0.19 18459
 18461 3 -7.42 46.12 -9.49 0.083 18460
 18462 3 -7.32 46.04 -9.47 0.07 18461
 18463 3 -7.22 45.95 -9.45 0.085 18462
 18464 3 -7.2 45.79 -9.44 0.077 18463
 18465 3 -7.16 45.67 -9.43 0.078 18464
 18466 3 -7.18 45.55 -9.58 0.053 18465
 18467 3 -7.06 45.47 -9.58 0.111 18466
 18468 3 -7.02 45.34 -9.69 0.119 18467
 18469 3 -6.9 45.15 -9.77 0.122 18468
 18470 3 -6.87 45.07 -9.87 0.173 18469
 18471 3 -6.81 45.27 -10.04 0.13 18470
 18472 3 -6.73 45.4 -10.09 0.096 18471
 18473 3 -6.64 45.42 -10.22 0.074 18472
 18474 3 -6.57 45.55 -10.38 0.087 18473
 18475 3 -6.82 44.8 -9.78 0.153 18470
 18476 3 -6.78 44.6 -9.71 0.171 18475
 18477 3 -6.84 44.4 -9.61 0.116 18476
 18478 3 -6.87 44.32 -9.5 0.063 18477
 18479 3 -7.23 46.4 -9.55 0.045 18460
 18480 3 -7.08 46.34 -9.63 0.112 18479
 18481 3 -6.99 46.31 -9.67 0.183 18480
 18482 3 -8.31 47.56 -10.09 0.094 18454
 18483 3 -8.31 47.52 -10.23 0.113 18482
 18484 3 -8.36 47.59 -10.37 0.103 18483
 18485 3 -8.4 47.73 -10.48 0.06 18484
 18486 3 -12.87 45.56 -8.3 0.127 18245
 18487 3 -12.83 45.68 -8.21 0.084 18486
 18488 3 -15.12 45.45 -8.22 0.234 18230
 18489 3 -15.17 45.48 -7.98 0.231 18488
 18490 3 -15.19 45.44 -8.58 0.169 18488
 18491 3 -15.28 46.5 -7.52 0.215 18229
 18492 3 -15.2 46.37 -7.38 0.176 18491
 18493 3 -15.11 46.24 -7.38 0.139 18492
 18494 3 -15.06 46.05 -7.22 0.094 18493
 18495 3 -15.06 45.88 -7.15 0.098 18494
 18496 3 -14.97 45.71 -7.13 0.097 18495
 18497 3 -15.07 45.59 -7.2 0.082 18496
 18498 3 -15.12 45.46 -7.28 0.105 18497
 18499 3 -15.17 45.37 -7.41 0.049 18498
 18500 3 -16.07 45.09 -8.87 0.103 18227
 18501 3 -16.14 44.96 -8.93 0.12 18500
 18502 3 -16.31 44.94 -8.99 0.159 18501
 18503 3 -16.25 44.82 -9.09 0.072 18502
 18504 3 -16.24 44.7 -9.13 0.076 18503
 18505 3 -16.17 44.55 -9.14 0.102 18504
 18506 3 -16.14 44.45 -9.18 0.068 18505
 18507 3 -16.2 44.32 -9.25 0.044 18506
 18508 3 -16.26 44.24 -9.33 0.084 18507
 18509 3 -16.38 44.16 -9.41 0.126 18508
 18510 3 -16.42 44.06 -9.49 0.06 18509
 18511 3 -16.27 45.53 -7.85 0.114 18226
 18512 3 -16.39 45.68 -7.77 0.192 18511
 18513 3 -16.55 45.66 -7.7 0.157 18512
 18514 3 -16.67 45.65 -7.62 0.129 18513
 18515 3 -16.68 45.77 -7.46 0.16 18514
 18516 3 -16.79 45.82 -7.28 0.128 18515
 18517 3 -16.73 46 -7.19 0.059 18516
 18518 3 -16.67 46.21 -7.13 0.089 18517
 18519 3 -16.94 45.83 -7.17 0.121 18516
 18520 3 -16.96 45.7 -7.03 0.128 18519
 18521 3 -16.99 45.66 -6.89 0.141 18520
 18522 3 -17.07 45.43 -6.9 0.111 18521
 18523 3 -17.08 45.32 -6.81 0.07 18522
 18524 3 -17.09 45.21 -6.78 0.075 18523
 18525 3 -17.1 44.99 -6.76 0.094 18524
 18526 3 -17.11 44.93 -6.67 0.115 18525
 18527 3 -17.14 44.79 -6.64 0.12 18526
 18528 3 -17.09 44.69 -6.54 0.125 18527
 18529 3 -17.05 44.5 -6.52 0.083 18528
 18530 3 -17.07 44.35 -6.47 0.106 18529
 18531 3 -17.18 44.3 -6.49 0.107 18530
 18532 3 -17.34 44.38 -6.51 0.000125 18531
 18533 3 -17.46 44.37 -6.48 0.066 18532
 18534 3 -17.41 44.26 -6.47 0.02 18533
 18535 3 -18 50.77 -6.71 0.088 18185
 18536 3 -17.99 50.62 -6.64 0.141 18535
 18537 3 -17.92 50.51 -6.55 0.166 18536
 18538 3 -17.78 50.21 -6.52 0.103 18537
 18539 3 -17.74 50.13 -6.42 0.098 18538
 18540 3 -17.71 50.08 -6.27 0.093 18539
 18541 3 -17.63 50.07 -6.19 0.111 18540
 18542 3 -17.52 50.08 -6.12 0.000125 18541
 18543 3 -22.54 52.97 -1.32 0.112 18127
 18544 3 -22.54 52.81 -1.28 0.134 18543
 18545 3 -22.56 52.57 -1.27 0.141 18544
 18546 3 -22.58 52.44 -1.27 0.101 18545
 18547 3 -22.61 52.31 -1.3 0.076 18546
 18548 3 -22.64 52.18 -1.31 0.107 18547
 18549 3 -22.66 52.01 -1.34 0.068 18548
 18550 3 -22.7 51.88 -1.36 0.09 18549
 18551 3 -22.7 51.76 -1.41 0.072 18550
 18552 3 -22.69 51.58 -1.4 0.095 18551
 18553 3 -22.72 51.45 -1.4 0.102 18552
 18554 3 -22.73 51.25 -1.42 0.107 18553
 18555 3 -22.68 51.09 -1.37 0.127 18554
 18556 3 -22.59 50.98 -1.32 0.1 18555
 18557 3 -22.54 50.83 -1.38 0.078 18556
 18558 3 -22.53 50.73 -1.42 0.113 18557
 18559 3 -22.56 50.61 -1.44 0.138 18558
 18560 3 -31.99 58.52 16.59 0.521 15564
 18561 3 -31.96 58.54 16.68 0.402 18560
 18562 3 -31.89 58.61 16.65 0.28 18561
 18563 3 -31.79 58.66 16.74 0.181 18562
 18564 3 -31.7 58.74 16.74 0.143 18563
 18565 3 -31.56 58.87 16.75 0.145 18564
 18566 3 -31.39 58.98 16.73 0.169 18565
 18567 3 -31.24 59.08 16.72 0.139 18566
 18568 3 -31.1 59.21 16.77 0.162 18567
 18569 3 -30.93 59.34 16.84 0.219 18568
 18570 3 -30.76 59.46 16.9 0.211 18569
 18571 3 -30.62 59.64 16.96 0.171 18570
 18572 3 -30.5 59.77 16.91 0.18 18571
 18573 3 -30.43 59.89 16.84 0.173 18572
 18574 3 -30.28 59.98 16.79 0.181 18573
 18575 3 -30.14 60.19 16.77 0.22 18574
 18576 3 -30.2 60.37 16.82 0.185 18575
 18577 3 -30.12 60.58 16.93 0.2 18576
 18578 3 -29.97 60.72 17 0.205 18577
 18579 3 -29.82 60.82 17.08 0.181 18578
 18580 3 -29.71 60.87 17.17 0.157 18579
 18581 3 -29.62 61.16 17.21 0.268 18580
 18582 3 -29.81 61.48 17.14 0.093 18581
 18583 3 -29.89 61.53 17.08 0.085 18582
 18584 3 -29.93 61.59 16.95 0.061 18583
 18585 3 -29.91 61.67 16.83 0.038 18584
 18586 3 -29.6 61.13 17.25 0.233 18581
 18587 3 -29.31 60.77 17.43 0.103 18586
 18588 3 -29.24 60.7 17.51 0.061 18587
 18589 3 -29.57 61.1 17.29 0.233 18586
 18590 3 -29.44 61.16 17.48 0.19 18589
 18591 3 -29.28 61.19 17.62 0.205 18590
 18592 3 -29.09 61.15 17.74 0.187 18591
 18593 3 -28.95 61.13 17.84 0.181 18592
 18594 3 -28.8 61.01 17.97 0.2 18593
 18595 3 -28.75 60.98 18.13 0.207 18594
 18596 3 -28.65 60.88 18.28 0.21 18595
 18597 3 -28.51 60.91 18.35 0.219 18596
 18598 3 -28.38 60.92 18.45 0.199 18597
 18599 3 -28.23 60.89 18.53 0.229 18598
 18600 3 -28.15 60.99 18.64 0.208 18599
 18601 3 -28.01 61.04 18.68 0.19 18600
 18602 3 -27.83 61.04 18.77 0.204 18601
 18603 3 -27.73 61.08 18.85 0.237 18602
 18604 3 -27.66 61.26 18.9 0.207 18603
 18605 3 -27.51 61.34 18.9 0.18 18604
 18606 3 -27.4 61.42 18.99 0.133 18605
 18607 3 -27.32 61.53 19.1 0.136 18606
 18608 3 -27.34 61.75 19.28 0.192 18607
 18609 3 -27.41 61.69 19.47 0.208 18608
 18610 3 -27.66 61.44 19.51 0.091 18609
 18611 3 -27.58 61.34 19.49 0.000125 18610
 18612 3 -27.39 61.79 19.58 0.219 18609
 18613 3 -27.35 61.88 19.7 0.195 18612
 18614 3 -27.39 62.01 19.84 0.163 18613
 18615 3 -27.32 62.02 19.92 0.177 18614
 18616 3 -27.25 62.15 19.97 0.161 18615
 18617 3 -27.33 62.17 20.15 0.181 18616
 18618 3 -27.28 62.4 20.24 0.239 18617
 18619 3 -27.38 62.87 20.24 0.143 18618
 18620 3 -27.41 63.06 20.25 0.11 18619
 18621 3 -27.41 63.38 20.21 0.163 18620
 18622 3 -27.41 63.56 20.22 0.157 18621
 18623 3 -27.55 63.83 20.17 0.123 18622
 18624 3 -27.73 63.93 20.13 0.086 18623
 18625 3 -27.73 64.12 20.02 0.088 18624
 18626 3 -27.67 64.27 20 0.096 18625
 18627 3 -27.63 64.41 19.95 0.105 18626
 18628 3 -27.62 64.56 19.97 0.102 18627
 18629 3 -27.65 64.81 19.93 0.172 18628
 18630 3 -27.5 64.78 19.85 0.168 18629
 18631 3 -27.44 64.78 19.77 0.117 18630
 18632 3 -27.34 64.82 19.58 0.101 18631
 18633 3 -27.31 64.78 19.47 0.091 18632
 18634 3 -27.22 64.73 19.31 0.11 18633
 18635 3 -27.13 64.65 19.21 0.095 18634
 18636 3 -27.06 64.54 19.13 0.045 18635
 18637 3 -27.21 62.37 20.37 0.203 18618
 18638 3 -27.13 62.34 20.56 0.169 18637
 18639 3 -27.07 62.37 20.74 0.137 18638
 18640 3 -27.02 62.33 20.93 0.156 18639
 18641 3 -27.02 62.29 21.18 0.192 18640
 18642 3 -27.11 62.26 21.42 0.162 18641
 18643 3 -27.18 62.21 21.68 0.17 18642
 18644 3 -27.23 62.1 21.9 0.161 18643
 18645 3 -27.18 61.95 22.04 0.168 18644
 18646 3 -27.12 61.86 22.16 0.166 18645
 18647 3 -27.09 61.73 22.32 0.162 18646
 18648 3 -27.06 61.67 22.46 0.154 18647
 18649 3 -27.07 61.61 22.65 0.176 18648
 18650 3 -27.05 61.49 22.8 0.164 18649
 18651 3 -27.07 61.32 22.94 0.19 18650
 18652 3 -27.05 61.15 23.02 0.252 18651
 18653 3 -27.05 61.05 23.15 0.284 18652
 18654 3 -27.14 60.94 23.33 0.281 18653
 18655 3 -27.1 60.92 23.45 0.255 18654
 18656 3 -27.11 60.94 23.64 0.258 18655
 18657 3 -27.14 60.86 23.79 0.242 18656
 18658 3 -27.16 60.8 23.92 0.24 18657
 18659 3 -27.17 60.73 24.1 0.289 18658
 18660 3 -27.19 60.67 24.27 0.283 18659
 18661 3 -27.2 60.53 24.44 0.255 18660
 18662 3 -27.17 60.41 24.62 0.288 18661
 18663 3 -27.09 60.28 24.78 0.288 18662
 18664 3 -27.06 60.26 24.96 0.298 18663
 18665 3 -27.1 60.1 25.15 0.292 18664
 18666 3 -27.06 60.07 25.34 0.271 18665
 18667 3 -27.1 60.1 25.51 0.253 18666
 18668 3 -27.06 60.01 25.63 0.244 18667
 18669 3 -27.13 59.95 25.84 0.272 18668
 18670 3 -27.12 59.81 26.28 0.35 18669
 18671 3 -27.02 59.8 26.32 0.119 18670
 18672 3 -26.93 59.64 26.78 0.126 18670
 18673 3 -26.93 59.57 26.9 0.187 18672
 18674 3 -26.9 59.54 27.03 0.186 18673
 18675 3 -26.8 59.48 27.17 0.167 18674
 18676 3 -26.73 59.43 27.35 0.16 18675
 18677 3 -26.69 59.38 27.54 0.163 18676
 18678 3 -26.63 59.33 27.7 0.155 18677
 18679 3 -26.6 59.26 27.85 0.162 18678
 18680 3 -26.59 59.3 28.02 0.139 18679
 18681 3 -26.53 59.22 28.19 0.143 18680
 18682 3 -26.5 59.18 28.32 0.183 18681
 18683 3 -26.42 59.1 28.42 0.231 18682
 18684 3 -26.29 58.79 28.22 0.111 18683
 18685 3 -26.15 58.63 28.17 0.121 18684
 18686 3 -26.11 58.47 28.24 0.141 18685
 18687 3 -25.97 58.34 28.12 0.073 18686
 18688 3 -25.89 58.25 28.13 0.075 18687
 18689 3 -25.81 58.19 28.18 0.118 18688
 18690 3 -25.7 58.17 28.23 0.082 18689
 18691 3 -25.57 58.03 28.27 0.079 18690
 18692 3 -25.58 57.92 28.29 0.112 18691
 18693 3 -26.47 59.3 28.64 0.178 18683
 18694 3 -26.49 59.28 28.77 0.205 18693
 18695 3 -26.57 59.3 28.95 0.215 18694
 18696 3 -26.49 59.25 29.1 0.256 18695
 18697 3 -26.33 59.13 29.25 0.312 18696
 18698 3 -26.2 58.96 29.39 0.294 18697
 18699 3 -26.09 58.8 29.54 0.26 18698
 18700 3 -25.98 58.69 29.64 0.237 18699
 18701 3 -25.93 58.57 29.79 0.248 18700
 18702 3 -25.64 58.57 29.59 0.136 18701
 18703 3 -25.52 58.47 29.46 0.09 18702
 18704 3 -25.41 58.39 29.42 0.142 18703
 18705 3 -25.33 58.28 29.36 0.192 18704
 18706 3 -25.06 58.44 29.36 0.03 18705
 18707 3 -24.96 58.51 29.36 0.135 18706
 18708 3 -24.88 58.62 29.33 0.117 18707
 18709 3 -24.79 58.72 29.26 0.088 18708
 18710 3 -24.71 58.82 29.23 0.104 18709
 18711 3 -24.66 58.93 29.2 0.187 18710
 18712 3 -24.61 59.02 29.21 0.258 18711
 18713 3 -24.58 59.16 29.27 0.266 18712
 18714 3 -24.26 59.22 29.01 0.137 18713
 18715 3 -24.15 59.29 28.97 0.125 18714
 18716 3 -23.95 59.32 28.93 0.184 18715
 18717 3 -23.84 59.47 28.73 0.142 18716
 18718 3 -23.72 59.62 28.65 0.109 18717
 18719 3 -23.64 59.79 28.65 0.159 18718
 18720 3 -23.53 59.89 28.61 0.151 18719
 18721 3 -23.55 60.06 28.81 0.043 18720
 18722 3 -23.5 60.18 28.92 0.087 18721
 18723 3 -23.39 59.93 28.5 0.106 18720
 18724 3 -23.34 60.05 28.46 0.107 18723
 18725 3 -23.22 60.13 28.43 0.081 18724
 18726 3 -23.1 60.22 28.39 0.136 18725
 18727 3 -23.07 60.36 28.33 0.12 18726
 18728 3 -22.89 60.43 28.33 0.065 18727
 18729 3 -26 58.49 29.91 0.196 18701
 18730 3 -26.22 58.25 30.27 0.176 18729
 18731 3 -26.29 58.21 30.39 0.179 18730
 18732 3 -26.37 58.07 30.57 0.117 18731
 18733 3 -26.43 58.06 30.7 0.147 18732
 18734 3 -26.39 58.22 30.9 0.12 18733
 18735 3 -26.38 58.3 31.04 0.133 18734
 18736 3 -26.3 58.33 31.17 0.128 18735
 18737 3 -26.16 58.32 31.22 0.155 18736
 18738 3 -26.01 58.29 31.28 0.168 18737
 18739 3 -25.84 58.16 31.35 0.143 18738
 18740 3 -25.71 58.11 31.42 0.157 18739
 18741 3 -25.62 58.05 31.52 0.205 18740
 18742 3 -25.5 58 31.58 0.283 18741
 18743 3 -25.45 57.96 31.7 0.402 18742
 18744 3 -25.34 57.9 31.86 0.482 18743
 18745 3 -25.34 57.82 32.03 0.452 18744
 18746 3 -25.18 57.94 32.37 0.238 18745
 18747 3 -25.1 57.98 32.52 0.199 18746
 18748 3 -24.87 57.96 32.85 0.173 18747
 18749 3 -24.93 57.97 33.01 0.166 18748
 18750 3 -24.99 57.98 33.2 0.179 18749
 18751 3 -25.04 57.93 33.34 0.177 18750
 18752 3 -25 57.96 33.55 0.15 18751
 18753 3 -24.92 57.96 33.78 0.159 18752
 18754 3 -24.88 57.99 33.97 0.146 18753
 18755 3 -24.8 58.07 34.1 0.154 18754
 18756 3 -24.77 58.13 34.27 0.154 18755
 18757 3 -24.71 58.23 34.39 0.14 18756
 18758 3 -24.63 58.28 34.53 0.134 18757
 18759 3 -24.56 58.37 34.7 0.104 18758
 18760 3 -24.49 58.39 34.86 0.134 18759
 18761 3 -24.48 58.4 34.99 0.15 18760
 18762 3 -24.45 58.51 35.13 0.146 18761
 18763 3 -24.37 58.56 35.3 0.139 18762
 18764 3 -24.33 58.61 35.42 0.144 18763
 18765 3 -24.29 58.64 35.54 0.155 18764
 18766 3 -24.24 58.73 35.65 0.178 18765
 18767 3 -24.2 58.87 35.77 0.185 18766
 18768 3 -24.17 58.98 35.89 0.189 18767
 18769 3 -24.14 59.1 36 0.221 18768
 18770 3 -24.16 59.03 36.22 0.204 18769
 18771 3 -24.2 59.03 36.34 0.195 18770
 18772 3 -24.08 59.13 36.49 0.126 18771
 18773 3 -24.02 59.18 36.63 0.151 18772
 18774 3 -23.97 59.2 36.8 0.143 18773
 18775 3 -23.88 59.22 36.91 0.131 18774
 18776 3 -23.82 59.25 37.05 0.146 18775
 18777 3 -23.79 59.23 37.15 0.147 18776
 18778 3 -23.75 59.28 37.24 0.149 18777
 18779 3 -23.66 59.33 37.44 0.14 18778
 18780 3 -23.62 59.4 37.66 0.189 18779
 18781 3 -23.56 59.41 37.86 0.232 18780
 18782 3 -23.58 59.39 37.98 0.271 18781
 18783 3 -23.7 59.55 38.21 0.224 18782
 18784 3 -23.75 59.8 38.4 0.185 18783
 18785 3 -23.83 59.94 38.54 0.126 18784
 18786 3 -23.88 60.07 38.66 0.125 18785
 18787 3 -23.9 60.16 38.78 0.159 18786
 18788 3 -23.94 60.23 38.97 0.158 18787
 18789 3 -23.99 60.34 39.15 0.21 18788
 18790 3 -23.94 60.53 39.12 0.207 18789
 18791 3 -23.9 60.68 39.1 0.217 18790
 18792 3 -23.84 60.87 39.09 0.185 18791
 18793 3 -23.71 61 39.12 0.262 18792
 18794 3 -23.58 61.16 39.09 0.309 18793
 18795 3 -23.54 61.31 39.21 0.354 18794
 18796 3 -23.14 61.04 38.71 0.097 18795
 18797 3 -23.1 61.13 38.63 0.067 18796
 18798 3 -23.56 61.51 39.37 0.327 18795
 18799 3 -23.5 61.6 39.51 0.321 18798
 18800 3 -23.52 61.67 39.76 0.285 18799
 18801 3 -23.51 61.77 39.88 0.256 18800
 18802 3 -23.51 61.98 40.04 0.151 18801
 18803 3 -23.51 62.07 40.18 0.159 18802
 18804 3 -23.4 62.31 40.22 0.15 18803
 18805 3 -23.27 62.44 40.29 0.123 18804
 18806 3 -23.12 62.51 40.38 0.159 18805
 18807 3 -23.04 62.57 40.43 0.205 18806
 18808 3 -23.2 62.76 40.32 0.142 18807
 18809 3 -23.34 62.89 40.37 0.164 18808
 18810 3 -23.39 63 40.25 0.224 18809
 18811 3 -23.42 63.06 40.04 0.081 18810
 18812 3 -22.87 62.49 40.64 0.131 18807
 18813 3 -22.8 62.54 40.74 0.127 18812
 18814 3 -22.71 62.52 40.9 0.081 18813
 18815 3 -22.62 62.49 40.97 0.09 18814
 18816 3 -22.54 62.5 41.05 0.121 18815
 18817 3 -22.45 62.53 41.14 0.154 18816
 18818 3 -22.28 62.54 41.11 0.114 18817
 18819 3 -22.15 62.65 41.21 0.11 18818
 18820 3 -21.98 62.69 41.25 0.12 18819
 18821 3 -21.81 62.71 41.26 0.163 18820
 18822 3 -21.72 62.72 41.28 0.233 18821
 18823 3 -21.66 62.99 41.02 0.113 18822
 18824 3 -21.66 63.11 41 0.104 18823
 18825 3 -21.69 63.21 40.93 0.057 18824
 18826 3 -21.68 63.37 40.9 0.087 18825
 18827 3 -21.67 63.49 40.86 0.093 18826
 18828 3 -21.67 63.68 40.82 0.079 18827
 18829 3 -21.63 63.83 40.87 0.07 18828
 18830 3 -21.61 63.98 40.93 0.074 18829
 18831 3 -21.54 64.19 40.89 0.143 18830
 18832 3 -21.51 64.39 40.91 0.068 18831
 18833 3 -21.56 64.47 40.99 0.082 18832
 18834 3 -21.57 64.6 41.06 0.105 18833
 18835 3 -21.51 64.79 41.15 0.124 18834
 18836 3 -21.53 64.9 41.25 0.114 18835
 18837 3 -21.49 65.02 41.33 0.000125 18836
 18838 3 -21.63 62.56 41.64 0.129 18822
 18839 3 -21.58 62.57 41.82 0.117 18838
 18840 3 -21.58 62.51 42.05 0.145 18839
 18841 3 -21.59 62.5 42.18 0.175 18840
 18842 3 -21.49 62.27 42.29 0.114 18841
 18843 3 -21.36 62.18 42.51 0.142 18842
 18844 3 -21.32 62.15 42.69 0.154 18843
 18845 3 -21.18 62.02 42.86 0.163 18844
 18846 3 -21.05 61.89 43 0.133 18845
 18847 3 -20.98 61.78 43.15 0.155 18846
 18848 3 -20.9 61.66 43.23 0.186 18847
 18849 3 -20.8 61.65 43.29 0.222 18848
 18850 3 -20.7 61.81 43.54 0.13 18849
 18851 3 -20.6 61.86 43.7 0.106 18850
 18852 3 -20.5 61.86 43.85 0.105 18851
 18853 3 -20.43 61.86 44.01 0.137 18852
 18854 3 -20.33 61.86 44.28 0.172 18853
 18855 3 -20.25 61.85 44.56 0.199 18854
 18856 3 -20.16 61.84 44.83 0.177 18855
 18857 3 -20.06 61.74 45.06 0.144 18856
 18858 3 -20.01 61.54 45.22 0.12 18857
 18859 3 -19.98 61.44 45.42 0.14 18858
 18860 3 -19.92 61.4 45.54 0.133 18859
 18861 3 -19.81 61.34 45.6 0.117 18860
 18862 3 -19.75 61.29 45.68 0.134 18861
 18863 3 -19.68 61.21 45.75 0.162 18862
 18864 3 -19.58 61.09 45.86 0.155 18863
 18865 3 -19.5 61.04 45.93 0.156 18864
 18866 3 -19.39 60.87 46.11 0.115 18865
 18867 3 -19.33 60.83 46.24 0.124 18866
 18868 3 -19.29 60.8 46.34 0.167 18867
 18869 3 -19.23 60.79 46.52 0.141 18868
 18870 3 -19.12 60.81 46.69 0.122 18869
 18871 3 -19.06 60.79 46.86 0.115 18870
 18872 3 -18.92 60.91 46.9 0.081 18871
 18873 3 -18.8 60.92 46.9 0.116 18872
 18874 3 -18.68 60.93 47.06 0.124 18873
 18875 3 -18.58 60.94 47.16 0.14 18874
 18876 3 -18.44 60.93 47.24 0.136 18875
 18877 3 -18.32 60.9 47.24 0.158 18876
 18878 3 -18.23 60.84 47.19 0.147 18877
 18879 3 -18.12 60.85 47.35 0.136 18878
 18880 3 -18.02 60.85 47.37 0.229 18879
 18881 3 -17.94 60.73 47.3 0.255 18880
 18882 3 -17.86 60.9 47.17 0.107 18881
 18883 3 -17.76 60.94 47.11 0.062 18882
 18884 3 -17.78 60.57 47.23 0.217 18881
 18885 3 -17.65 60.58 47.17 0.295 18884
 18886 3 -17.84 60.92 46.67 0.104 18885
 18887 3 -17.88 61.05 46.57 0.095 18886
 18888 3 -17.95 61.15 46.42 0.096 18887
 18889 3 -17.3 60.4 47.45 0.275 18885
 18890 3 -17.22 60.23 47.49 0.366 18889
 18891 3 -17.14 60.08 47.51 0.363 18890
 18892 3 -16.93 60.42 47.29 0.092 18891
 18893 3 -16.8 60.48 47.28 0.082 18892
 18894 3 -16.68 60.53 47.2 0.086 18893
 18895 3 -16.62 60.66 47.12 0.058 18894
 18896 3 -16.58 60.78 47.08 0.044 18895
 18897 3 -16.59 60.98 47.06 0.081 18896
 18898 3 -16.54 61.12 46.97 0.103 18897
 18899 3 -16.52 61.23 46.95 0.083 18898
 18900 3 -17.14 59.93 47.6 0.31 18891
 18901 3 -17.2 59.79 47.75 0.22 18900
 18902 3 -17.27 59.62 47.89 0.187 18901
 18903 3 -17.28 59.44 47.97 0.156 18902
 18904 3 -20.72 61.33 43.16 0.065 18849
 18905 3 -20.7 61.18 43.27 0.083 18904
 18906 3 -23.95 60.09 39.38 0.108 18789
 18907 3 -24.05 60.06 39.48 0.136 18906
 18908 3 -24.08 59.99 39.57 0.164 18907
 18909 3 -24.09 59.77 39.69 0.112 18908
 18910 3 -24.13 59.65 39.76 0.106 18909
 18911 3 -24.16 59.56 39.82 0.103 18910
 18912 3 -24.22 59.44 39.83 0.127 18911
 18913 3 -24.17 59.35 39.89 0.16 18912
 18914 3 -24.07 59.16 39.87 0.078 18913
 18915 3 -24.01 59.08 39.89 0.056 18914
 18916 3 -23.95 58.99 39.89 0.068 18915
 18917 3 -23.96 58.85 39.9 0.081 18916
 18918 3 -23.93 58.74 39.93 0.061 18917
 18919 3 -24.01 58.65 40.16 0.087 18918
 18920 3 -24.05 58.58 40.31 0.138 18919
 18921 3 -24.06 58.47 40.47 0.138 18920
 18922 3 -23.91 58.29 40.59 0.088 18921
 18923 3 -23.87 58.18 40.66 0.053 18922
 18924 3 -23.79 58.14 40.75 0.123 18923
 18925 3 -23.77 57.98 40.85 0.075 18924
 18926 3 -24.38 59.56 39.98 0.121 18913
 18927 3 -24.5 59.73 39.96 0.085 18926
 18928 3 -24.58 59.82 39.9 0.101 18927
 18929 3 -24.66 59.94 39.81 0.104 18928
 18930 3 -24.73 60.07 39.86 0.117 18929
 18931 3 -24.77 60.23 39.86 0.129 18930
 18932 3 -24.85 60.28 39.79 0.095 18931
 18933 3 -23.26 59.16 38.02 0.117 18782
 18934 3 -23.21 59.06 38.18 0.104 18933
 18935 3 -23.18 58.91 38.25 0.125 18934
 18936 3 -23.12 58.76 38.37 0.109 18935
 18937 3 -23 58.68 38.53 0.146 18936
 18938 3 -22.95 58.57 38.71 0.144 18937
 18939 3 -22.88 58.48 38.85 0.125 18938
 18940 3 -22.8 58.46 38.96 0.164 18939
 18941 3 -22.7 58.48 39.11 0.188 18940
 18942 3 -22.84 58.4 39.33 0.114 18941
 18943 3 -22.8 58.31 39.44 0.094 18942
 18944 3 -22.78 58.21 39.59 0.096 18943
 18945 3 -22.72 58.14 39.71 0.11 18944
 18946 3 -22.64 58.07 39.88 0.104 18945
 18947 3 -22.48 57.98 39.99 0.133 18946
 18948 3 -22.32 57.97 40.03 0.142 18947
 18949 3 -22.22 57.96 40.1 0.143 18948
 18950 3 -22.11 57.88 40.2 0.105 18949
 18951 3 -21.97 57.86 40.36 0.158 18950
 18952 3 -21.93 57.76 40.53 0.113 18951
 18953 3 -21.77 57.72 40.7 0.111 18952
 18954 3 -21.79 57.72 40.88 0.171 18953
 18955 3 -21.76 57.74 41.06 0.191 18954
 18956 3 -21.71 57.64 41.31 0.161 18955
 18957 3 -21.65 57.6 41.51 0.171 18956
 18958 3 -21.58 57.52 41.76 0.163 18957
 18959 3 -21.48 57.39 42 0.157 18958
 18960 3 -21.38 57.38 42.18 0.183 18959
 18961 3 -21.32 57.29 42.32 0.162 18960
 18962 3 -21.2 57.32 42.55 0.173 18961
 18963 3 -21.15 57.25 42.68 0.177 18962
 18964 3 -21.07 57.12 42.89 0.116 18963
 18965 3 -21.05 57 42.94 0.07 18964
 18966 3 -21.04 56.98 43.06 0.083 18965
 18967 3 -21.06 56.85 43.15 0.123 18966
 18968 3 -20.99 56.73 43.27 0.133 18967
 18969 3 -20.93 56.68 43.49 0.133 18968
 18970 3 -20.82 56.61 43.67 0.133 18969
 18971 3 -20.77 56.55 43.8 0.122 18970
 18972 3 -20.71 56.48 43.96 0.124 18971
 18973 3 -20.67 56.37 44.13 0.142 18972
 18974 3 -20.63 56.27 44.32 0.127 18973
 18975 3 -20.57 56.14 44.42 0.106 18974
 18976 3 -20.52 56.08 44.53 0.143 18975
 18977 3 -20.44 55.98 44.68 0.164 18976
 18978 3 -20.37 55.9 44.79 0.169 18977
 18979 3 -20.36 55.8 44.95 0.16 18978
 18980 3 -20.32 55.72 45.13 0.208 18979
 18981 3 -20.32 55.67 45.33 0.225 18980
 18982 3 -20.31 55.69 45.56 0.196 18981
 18983 3 -20.26 55.65 45.72 0.195 18982
 18984 3 -20.13 55.54 45.93 0.156 18983
 18985 3 -20.03 55.44 45.96 0.174 18984
 18986 3 -20.16 55.25 46.21 0.053 18985
 18987 3 -20.2 55.25 46.34 0.085 18986
 18988 3 -20.15 55.26 46.51 0.079 18987
 18989 3 -20.08 55.18 46.67 0.119 18988
 18990 3 -20.15 55.16 46.88 0.075 18989
 18991 3 -19.81 55.41 46.09 0.139 18985
 18992 3 -19.68 55.28 46.09 0.102 18991
 18993 3 -19.59 55.21 46.13 0.09 18992
 18994 3 -19.48 55.16 46.14 0.132 18993
 18995 3 -19.34 55.05 46.17 0.123 18994
 18996 3 -19.19 55.05 46.15 0.124 18995
 18997 3 -19.06 55.07 46.25 0.127 18996
 18998 3 -18.87 54.98 46.33 0.134 18997
 18999 3 -18.74 54.93 46.23 0.126 18998
 19000 3 -18.61 54.81 46.16 0.122 18999
 19001 3 -18.53 54.66 46.17 0.082 19000
 19002 3 -18.5 54.58 46.28 0.156 19001
 19003 3 -18.41 54.5 46.32 0.16 19002
 19004 3 -18.25 54.37 46.33 0.152 19003
 19005 3 -18.22 54.18 46.35 0.211 19004
 19006 3 -18.17 54.02 46.37 0.261 19005
 19007 3 -18.16 53.88 46.39 0.305 19006
 19008 3 -18.12 53.69 46.3 0.284 19007
 19009 3 -17.92 53.53 46.13 0.244 19008
 19010 3 -17.88 53.34 46.08 0.245 19009
 19011 3 -17.88 53.15 46.07 0.216 19010
 19012 3 -17.84 52.96 46.06 0.211 19011
 19013 3 -17.85 52.76 46.12 0.237 19012
 19014 3 -17.83 52.57 46.15 0.247 19013
 19015 3 -17.78 52.36 46.14 0.292 19014
 19016 3 -17.75 52.24 46.08 0.337 19015
 19017 3 -17.79 52.04 46.41 0.182 19016
 19018 3 -17.78 51.87 46.45 0.187 19017
 19019 3 -17.8 51.72 46.53 0.196 19018
 19020 3 -17.76 51.48 46.56 0.137 19019
 19021 3 -17.69 51.28 46.61 0.126 19020
 19022 3 -17.67 51.09 46.68 0.131 19021
 19023 3 -17.63 50.89 46.7 0.103 19022
 19024 3 -17.65 50.69 46.79 0.102 19023
 19025 3 -17.66 50.51 46.85 0.176 19024
 19026 3 -17.66 50.31 46.92 0.18 19025
 19027 3 -17.64 50.15 47.01 0.231 19026
 19028 3 -17.62 49.95 47.07 0.155 19027
 19029 3 -17.67 49.82 47.16 0.125 19028
 19030 3 -17.6 49.65 47.2 0.12 19029
 19031 3 -17.58 49.52 47.26 0.129 19030
 19032 3 -17.64 49.45 47.36 0.14 19031
 19033 3 -17.61 49.31 47.49 0.116 19032
 19034 3 -17.64 49.17 47.56 0.15 19033
 19035 3 -17.62 49.05 47.64 0.158 19034
 19036 3 -17.59 48.95 47.87 0.147 19035
 19037 3 -17.64 48.82 47.97 0.119 19036
 19038 3 -17.67 48.7 48.05 0.116 19037
 19039 3 -17.68 48.59 48.15 0.12 19038
 19040 3 -17.66 48.47 48.25 0.132 19039
 19041 3 -17.59 48.33 48.29 0.118 19040
 19042 3 -17.5 48.22 48.38 0.083 19041
 19043 3 -17.4 48.07 48.42 0.114 19042
 19044 3 -17.37 47.92 48.56 0.104 19043
 19045 3 -17.4 47.87 48.69 0.125 19044
 19046 3 -17.47 47.7 48.75 0.089 19045
 19047 3 -17.57 47.6 48.83 0.115 19046
 19048 3 -17.3 47.94 48.9 0.098 19045
 19049 3 -17.19 47.92 49.03 0.094 19048
 19050 3 -17.14 47.88 49.18 0.14 19049
 19051 3 -17.05 47.87 49.32 0.115 19050
 19052 3 -16.98 47.89 49.51 0.192 19051
 19053 3 -16.97 47.87 49.66 0.254 19052
 19054 3 -16.84 47.89 49.74 0.301 19053
 19055 3 -16.84 47.88 49.88 0.402 19054
 19056 3 -16.77 47.87 50.03 0.48 19055
 19057 3 -16.6 47.86 50.07 0.528 19056
 19058 3 -16.23 47.69 49.3 0.104 19057
 19059 3 -16.17 47.63 49.19 0.123 19058
 19060 3 -16.01 47.74 49.15 0.091 19059
 19061 3 -15.91 47.69 49.08 0.108 19060
 19062 3 -15.82 47.75 49.02 0.122 19061
 19063 3 -15.76 47.8 48.86 0.135 19062
 19064 3 -15.7 47.94 48.74 0.096 19063
 19065 3 -15.5 48 48.64 0.129 19064
 19066 3 -15.37 48.06 48.48 0.085 19065
 19067 3 -16.53 47.85 50.21 0.434 19057
 19068 3 -16.11 47.75 49.97 0.149 19067
 19069 3 -16.04 47.92 50.12 0.194 19068
 19070 3 -16.76 47.91 50.63 0.219 19067
 19071 3 -16.83 47.83 50.8 0.000125 19070
 19072 3 -17.71 48.99 47.42 0.104 19035
 19073 3 -17.75 48.89 47.29 0.072 19072
 19074 3 -17.8 48.81 47.13 0.112 19073
 19075 3 -17.75 48.8 47 0.146 19074
 19076 3 -17.69 48.84 46.87 0.109 19075
 19077 3 -17.67 48.66 46.87 0.089 19076
 19078 3 -17.73 48.48 46.89 0.078 19077
 19079 3 -17.78 48.3 46.85 0.046 19078
 19080 3 -17.85 48.26 46.72 0.097 19079
 19081 3 -17.94 48.16 46.57 0.085 19080
 19082 3 -17.96 48.05 46.44 0.1 19081
 19083 3 -18.02 47.95 46.38 0.144 19082
 19084 3 -18.12 47.74 46.51 0.12 19083
 19085 3 -18.2 47.65 46.62 0.069 19084
 19086 3 -18.09 51.86 46.56 0.061 19019
 19087 3 -18.17 51.96 46.6 0.079 19086
 19088 3 -18.28 52.05 46.53 0.067 19087
 19089 3 -18.32 52.15 46.44 0.097 19088
 19090 3 -18.42 52.27 46.41 0.085 19089
 19091 3 -17.7 52.46 45.54 0.094 19016
 19092 3 -17.73 52.47 45.42 0.16 19091
 19093 3 -17.76 52.47 45.32 0.233 19092
 19094 3 -17.57 52.74 45.2 0.118 19093
 19095 3 -17.48 52.83 45.12 0.124 19094
 19096 3 -17.53 52.96 45.04 0.065 19095
 19097 3 -17.45 53.05 45.02 0.085 19096
 19098 3 -17.33 53.09 44.96 0.081 19097
 19099 3 -17.22 53.16 44.87 0.104 19098
 19100 3 -17.12 53.21 44.81 0.12 19099
 19101 3 -17.02 53.32 44.82 0.22 19100
 19102 3 -16.83 53.15 44.84 0.116 19101
 19103 3 -17.15 53.64 44.77 0.115 19101
 19104 3 -17.11 53.82 44.8 0.117 19103
 19105 3 -17.09 53.94 44.77 0.038 19104
 19106 3 -17.22 52.7 45.18 0.069 19095
 19107 3 -17.12 52.56 45.17 0.069 19106
 19108 3 -25.29 57.48 31.73 0.246 18745
 19109 3 -25.25 57.29 31.64 0.124 19108
 19110 3 -25.24 57.14 31.59 0.156 19109
 19111 3 -25.18 57.02 31.54 0.159 19110
 19112 3 -25.19 56.95 31.39 0.179 19111
 19113 3 -25.05 57.08 31.3 0.086 19112
 19114 3 -25.03 57.07 31.2 0.000125 19113
 19115 3 -25.38 56.79 31.25 0.072 19112
 19116 3 -25.38 56.7 31.2 0.091 19115
 19117 3 -25.36 56.53 31.11 0.135 19116
 19118 3 -25.33 56.41 31.02 0.116 19117
 19119 3 -25.28 56.32 30.91 0.072 19118
 19120 3 -25.89 59.04 29.66 0.152 18729
 19121 3 -25.84 59.12 29.76 0.189 19120
 19122 3 -25.89 59.09 29.97 0.111 19121
 19123 3 -27.37 60.59 23.38 0.119 18654
 19124 3 -27.39 60.48 23.23 0.104 19123
 19125 3 -27.35 60.35 23.13 0.12 19124
 19126 3 -27.33 60.19 23.08 0.178 19125
 19127 3 -27.27 60.07 23.01 0.217 19126
 19128 3 -27.6 60.06 22.74 0.103 19127
 19129 3 -27.69 60.04 22.63 0.121 19128
 19130 3 -27.79 59.98 22.49 0.125 19129
 19131 3 -27.87 59.83 22.39 0.087 19130
 19132 3 -28.03 59.76 22.37 0.192 19131
 19133 3 -28.1 59.72 22.3 0.275 19132
 19134 3 -27.96 59.67 22.06 0.214 19133
 19135 3 -27.81 59.88 21.93 0.162 19134
 19136 3 -27.79 59.99 21.8 0.12 19135
 19137 3 -28.4 59.88 22.7 0.132 19133
 19138 3 -28.56 60.06 22.94 0.117 19137
 19139 3 -27.39 62.19 19.25 0.144 18608
 19140 3 -27.44 62.44 19.27 0.107 19139
 19141 3 -27.52 62.58 19.15 0.096 19140
 19142 3 -27.59 62.66 19.12 0.094 19141
 19143 3 -27.61 62.76 19.15 0.05 19142
 19144 3 -29.41 61.48 17.07 0.142 18589
 19145 3 -29.36 61.53 16.99 0.102 19144
 19146 3 -29.32 61.42 16.95 0.000125 19145
 19147 3 -32.27 56.81 17.05 0.069 588
 19148 3 -32.27 56.75 16.96 0.125 19147
 19149 3 -32.29 56.88 16.82 0.151 19148
 19150 3 -32.07 56.89 16.58 0.136 19149
 19151 3 -32.02 57.04 16.43 0.131 19150
 19152 3 -31.95 56.77 16.35 0.178 19151
 19153 3 -31.91 56.59 16.34 0.135 19152
 19154 3 -31.81 56.55 16.28 0.14 19153
 19155 3 -31.73 56.48 16.25 0.17 19154
 19156 3 -31.94 56.2 16.4 0.131 19155
 19157 3 -31.94 56.03 16.43 0.095 19156
 19158 3 -31.91 55.87 16.42 0.099 19157
 19159 3 -31.6 56.53 16.12 0.087 19155
 19160 3 -31.52 56.47 15.98 0.098 19159
 19161 3 -31.43 56.43 15.8 0.119 19160
 19162 3 -31.35 56.38 15.63 0.133 19161
 19163 3 -31.36 56.41 15.41 0.096 19162
 19164 3 -31.35 56.32 15.24 0.11 19163
 19165 3 -31.3 56.21 15.13 0.099 19164
 19166 3 -31.24 56.18 14.98 0.137 19165
 19167 3 -31.07 56.14 14.77 0.147 19166
 19168 3 -30.94 56.07 14.71 0.136 19167
 19169 3 -30.85 55.93 14.64 0.18 19168
 19170 3 -30.77 55.91 14.44 0.297 19169
 19171 3 -32.75 52.81 18.66 0.171 424
 19172 3 -32.75 52.71 18.76 0.206 19171
 19173 3 -32.72 52.53 18.81 0.18 19172
 19174 3 -32.67 52.34 18.85 0.17 19173
 19175 3 -32.86 52.49 18.97 0.127 19174
 19176 3 -32.95 52.45 19.06 0.148 19175
 19177 3 -33.06 52.53 19.22 0.182 19176
 19178 3 -33.11 52.71 19.38 0.198 19177
 19179 3 -33.07 52.77 19.48 0.256 19178
 19180 3 -32.77 52.84 19.58 0.189 19179
 19181 3 -32.99 53.1 19.63 0.12 19180
 19182 3 -33.02 53.35 19.59 0.109 19181
 19183 3 -33.04 53.45 19.64 0.126 19182
 19184 3 -33.1 53.59 19.67 0.101 19183
 19185 3 -33.04 53.73 19.69 0.082 19184
 19186 3 -33.06 53.84 19.74 0.056 19185
 19187 3 -33.13 53.98 19.72 0.07 19186
 19188 3 -33.15 54.09 19.69 0.129 19187
 19189 3 -33.22 54.27 19.71 0.17 19188
 19190 3 -33.16 54.44 19.8 0.161 19189
 19191 3 -33.39 54.53 19.92 0.137 19190
 19192 3 -33.52 54.69 20.07 0.124 19191
 19193 3 -33.69 54.79 20.19 0.138 19192
 19194 3 -33.7 54.89 20.22 0.138 19193
 19195 3 -33.52 55.03 20.25 0.1 19194
 19196 3 -33.55 55.12 20.4 0.121 19195
 19197 3 -33.52 55.23 20.52 0.127 19196
 19198 3 -33.43 55.37 20.58 0.12 19197
 19199 3 -33.3 55.35 20.73 0.143 19198
 19200 3 -33.16 55.18 20.86 0.133 19199
 19201 3 -33.06 55.11 20.94 0.087 19200
 19202 3 -33.41 52.65 19.58 0.101 19179
 19203 3 -33.49 52.67 19.71 0.162 19202
 19204 3 -33.48 52.98 19.68 0.11 19203
 19205 3 -33.43 53.09 19.64 0.000125 19204
 19206 3 -33.58 52.55 19.88 0.126 19203
 19207 3 -33.64 52.56 20.05 0.125 19206
 19208 3 -33.75 52.48 20.14 0.103 19207
 19209 3 -33.88 52.44 20.25 0.109 19208
 19210 3 -33.92 52.34 20.44 0.111 19209
 19211 3 -33.92 52.28 20.61 0.116 19210
 19212 3 -33.94 52.18 20.84 0.068 19211
 19213 3 -33.96 52.19 21 0.055 19212
 19214 3 -33.99 52.16 21.17 0.102 19213
 19215 3 -34.05 52.11 21.32 0.076 19214
 19216 3 -34.14 52.13 21.48 0.084 19215
 19217 3 -34.23 52.19 21.64 0.117 19216
 19218 3 -34.29 52.24 21.86 0.099 19217
 19219 3 -34.27 52.16 21.94 0.054 19218
 19220 3 -32.55 52.11 18.86 0.147 19174
 19221 3 -32.48 51.83 18.88 0.108 19220
 19222 3 -32.51 51.73 18.91 0.111 19221
 19223 3 -32.44 51.68 18.97 0.092 19222
 19224 3 -32.5 51.6 19.18 0.139 19223
 19225 3 -32.45 51.51 19.28 0.156 19224
 19226 3 -32.46 51.4 19.43 0.141 19225
 19227 3 -32.49 51.26 19.52 0.098 19226
 19228 3 -32.6 51.13 19.57 0.115 19227
 19229 3 -32.69 51 19.69 0.108 19228
 19230 3 -32.73 50.89 19.77 0.152 19229
 19231 3 -32.77 50.74 19.92 0.157 19230
 19232 3 -32.83 50.61 20.07 0.127 19231
 19233 3 -32.86 50.5 20.21 0.126 19232
 19234 3 -32.91 50.43 20.39 0.125 19233
 19235 3 -32.94 50.35 20.52 0.11 19234
 19236 3 -32.94 50.31 20.71 0.099 19235
 19237 3 -32.96 50.29 20.92 0.132 19236
 19238 3 -32.99 50.28 21.13 0.133 19237
 19239 3 -32.98 50.2 21.24 0.164 19238
 19240 3 -33 50.16 21.42 0.168 19239
 19241 3 -33.05 50.13 21.63 0.204 19240
 19242 3 -33.08 50.12 21.84 0.233 19241
 19243 3 -33.14 50.07 22.09 0.283 19242
 19244 3 -33.14 50.08 22.3 0.288 19243
 19245 3 -33.13 50.01 22.44 0.347 19244
 19246 3 -32.92 49.87 22.59 0.31 19245
 19247 3 -32.69 49.81 22.73 0.304 19246
 19248 3 -32.64 49.74 22.85 0.319 19247
 19249 3 -32.48 49.6 23 0.292 19248
 19250 3 -32.43 49.51 23.08 0.311 19249
 19251 3 -32.28 49.46 23.16 0.312 19250
 19252 3 -32.19 49.31 23.21 0.256 19251
 19253 3 -32.05 49.11 23.09 0.19 19252
 19254 3 -31.98 48.87 23.05 0.15 19253
 19255 3 -31.85 48.74 23.05 0.168 19254
 19256 3 -31.78 48.56 23.02 0.186 19255
 19257 3 -31.8 48.28 23.14 0.188 19256
 19258 3 -31.79 48.02 23.24 0.176 19257
 19259 3 -31.78 47.75 23.38 0.137 19258
 19260 3 -31.7 47.59 23.48 0.143 19259
 19261 3 -31.6 47.55 23.59 0.179 19260
 19262 3 -31.57 47.46 23.66 0.283 19261
 19263 3 -31.53 47.94 23.79 0.06 19262
 19264 3 -31.54 48.06 23.79 0.1 19263
 19265 3 -31.45 48.2 23.83 0.105 19264
 19266 3 -31.42 48.38 23.81 0.11 19265
 19267 3 -31.41 48.48 23.84 0.000125 19266
 19268 3 -31.59 47.08 23.63 0.143 19262
 19269 3 -31.56 46.91 23.67 0.14 19268
 19270 3 -31.52 46.75 23.73 0.124 19269
 19271 3 -31.5 46.64 23.82 0.118 19270
 19272 3 -31.45 46.5 23.87 0.123 19271
 19273 3 -31.39 46.3 23.93 0.101 19272
 19274 3 -31.38 46.19 24 0.084 19273
 19275 3 -31.38 46.04 24.05 0.118 19274
 19276 3 -31.34 45.92 24.09 0.112 19275
 19277 3 -31.27 45.72 24.06 0.144 19276
 19278 3 -31.24 45.55 24.07 0.162 19277
 19279 3 -31.24 45.4 24.13 0.147 19278
 19280 3 -31.29 45.24 24.17 0.187 19279
 19281 3 -31.22 44.98 24.22 0.278 19280
 19282 3 -31.2 44.75 24.29 0.288 19281
 19283 3 -31.18 44.56 24.38 0.287 19282
 19284 3 -31.16 44.35 24.43 0.261 19283
 19285 3 -31.13 44.14 24.5 0.226 19284
 19286 3 -31.11 44 24.58 0.201 19285
 19287 3 -31.05 43.76 24.66 0.195 19286
 19288 3 -31.01 43.6 24.75 0.23 19287
 19289 3 -30.95 43.53 24.89 0.215 19288
 19290 3 -30.8 43.5 25.05 0.157 19289
 19291 3 -30.65 43.44 25.1 0.168 19290
 19292 3 -30.48 43.45 25.16 0.212 19291
 19293 3 -30.36 43.36 25.17 0.253 19292
 19294 3 -30.27 43.28 25.21 0.281 19293
 19295 3 -30.38 43.01 24.79 0.103 19294
 19296 3 -30.42 42.87 24.72 0.122 19295
 19297 3 -30.14 43.4 25.46 0.191 19294
 19298 3 -29.98 43.49 25.64 0.134 19297
 19299 3 -29.9 43.48 25.84 0.156 19298
 19300 3 -29.88 43.47 26 0.185 19299
 19301 3 -29.85 43.16 26.1 0.058 19300
 19302 3 -29.82 43.01 26.18 0.132 19301
 19303 3 -29.88 42.92 26.28 0.127 19302
 19304 3 -29.92 42.95 26.47 0.099 19303
 19305 3 -29.89 42.98 26.7 0.111 19304
 19306 3 -29.85 42.99 26.85 0.062 19305
 19307 3 -29.82 43.05 27.06 0.065 19306
 19308 3 -29.86 43.16 27.17 0.1 19307
 19309 3 -29.73 43.74 26.08 0.111 19300
 19310 3 -29.66 43.79 26.19 0.093 19309
 19311 3 -29.59 43.84 26.29 0.104 19310
 19312 3 -29.46 43.97 26.37 0.103 19311
 19313 3 -29.33 44.07 26.47 0.113 19312
 19314 3 -29.23 44.23 26.55 0.148 19313
 19315 3 -29.19 44.37 26.66 0.15 19314
 19316 3 -29.14 44.48 26.78 0.15 19315
 19317 3 -29.01 44.67 26.79 0.151 19316
 19318 3 -28.89 44.8 26.84 0.12 19317
 19319 3 -28.81 44.95 26.9 0.082 19318
 19320 3 -28.72 45.08 26.92 0.13 19319
 19321 3 -28.59 45.28 26.95 0.137 19320
 19322 3 -28.4 45.42 26.94 0.093 19321
 19323 3 -28.3 45.45 26.96 0.156 19322
 19324 3 -28.34 45.57 27.17 0.112 19323
 19325 3 -28.4 45.69 27.35 0.12 19324
 19326 3 -28.42 45.69 27.45 0.135 19325
 19327 3 -28.44 45.73 27.61 0.087 19326
 19328 3 -28.41 45.75 27.72 0.088 19327
 19329 3 -28.35 45.82 27.82 0.091 19328
 19330 3 -28.32 45.99 27.85 0.111 19329
 19331 3 -28.31 46.13 27.88 0.079 19330
 19332 3 -28.26 46.3 27.98 0.1 19331
 19333 3 -28.28 46.41 28.06 0.089 19332
 19334 3 -28.18 46.54 28.13 0.095 19333
 19335 3 -28.2 46.69 28.29 0.135 19334
 19336 3 -28.14 46.87 28.4 0.151 19335
 19337 3 -28.06 47.05 28.45 0.159 19336
 19338 3 -28.14 46.91 28.61 0.063 19337
 19339 3 -28.09 46.75 28.72 0.084 19338
 19340 3 -27.97 46.62 28.78 0.094 19339
 19341 3 -28.03 47.25 28.52 0.151 19337
 19342 3 -28.04 47.43 28.56 0.124 19341
 19343 3 -28.04 47.61 28.56 0.095 19342
 19344 3 -27.98 47.75 28.57 0.119 19343
 19345 3 -27.87 47.86 28.57 0.109 19344
 19346 3 -27.85 47.99 28.68 0.097 19345
 19347 3 -27.92 48.19 28.77 0.106 19346
 19348 3 -27.96 48.36 28.83 0.144 19347
 19349 3 -27.94 48.49 28.9 0.088 19348
 19350 3 -33.59 50.38 22.54 0.07 19245
 19351 3 -33.7 50.31 22.64 0.082 19350
 19352 3 -33.78 50.17 22.8 0.096 19351
 19353 3 -33.85 49.98 22.82 0.148 19352
 19354 3 -33.8 49.74 22.78 0.155 19353
 19355 3 -33.83 49.58 22.8 0.184 19354
 19356 3 -33.92 49.47 22.93 0.154 19355
 19357 3 -32.96 52.98 18.76 0.08 19172
 19358 3 -33.09 53.16 18.85 0.118 19357
 19359 3 -33.21 53.26 18.98 0.135 19358
 19360 3 -33.32 53.4 19.15 0.118 19359
 19361 3 -33.4 53.46 19.27 0.119 19360
 19362 3 -33.53 53.44 19.45 0.064 19361
 19363 3 -33.58 53.49 19.58 0.078 19362
 19364 3 -33.66 53.51 19.75 0.062 19363
 19365 3 -33.73 53.61 19.91 0.08 19364
 19366 3 -33.79 53.72 19.93 0.082 19365
 19367 3 -33.89 53.78 20 0.049 19366
 19368 3 -33.94 53.88 20.07 0.000125 19367
 19369 3 -30.09 45.67 16.82 0.54 391
 19370 3 -29.99 45.5 16.69 0.474 19369
 19371 3 -29.93 45.31 16.67 0.411 19370
 19372 3 -29.88 45.13 16.6 0.384 19371
 19373 3 -29.81 44.95 16.48 0.38 19372
 19374 3 -29.71 44.77 16.36 0.425 19373
 19375 3 -29.61 44.61 16.35 0.437 19374
 19376 3 -29.54 44.47 16.28 0.432 19375
 19377 3 -29.46 44.25 16.01 0.402 19376
 19378 3 -29.41 44.08 15.88 0.386 19377
 19379 3 -29.37 43.95 15.78 0.386 19378
 19380 3 -29.31 43.78 15.65 0.369 19379
 19381 3 -29.31 43.58 15.52 0.351 19380
 19382 3 -29.29 43.38 15.43 0.346 19381
 19383 3 -29.21 43.35 15.3 0.384 19382
 19384 3 -29.23 43.24 15.12 0.4 19383
 19385 3 -29.17 43.14 15.01 0.417 19384
 19386 3 -29.15 43.06 14.86 0.412 19385
 19387 3 -29.14 42.93 14.75 0.433 19386
 19388 3 -29 42.77 14.73 0.476 19387
 19389 3 -28.95 42.63 14.68 0.451 19388
 19390 3 -28.96 42.47 14.62 0.383 19389
 19391 3 -28.98 42.38 14.52 0.381 19390
 19392 3 -28.54 42.13 15.07 0.19 19391
 19393 3 -28.4 42.01 15.29 0.12 19392
 19394 3 -28.29 41.97 15.41 0.172 19393
 19395 3 -28.21 41.91 15.55 0.179 19394
 19396 3 -28.11 41.79 15.65 0.151 19395
 19397 3 -27.99 41.74 15.74 0.133 19396
 19398 3 -27.86 41.71 15.82 0.153 19397
 19399 3 -27.71 41.76 15.93 0.131 19398
 19400 3 -27.57 41.69 16.04 0.143 19399
 19401 3 -27.42 41.62 16.11 0.138 19400
 19402 3 -27.3 41.61 16.25 0.173 19401
 19403 3 -27.2 41.47 16.29 0.186 19402
 19404 3 -27.18 41.32 16.42 0.174 19403
 19405 3 -27.12 41.21 16.52 0.199 19404
 19406 3 -27.3 41.37 16.72 0.082 19405
 19407 3 -27.31 41.3 16.9 0.093 19406
 19408 3 -27.38 41.24 16.98 0.093 19407
 19409 3 -27.52 41.11 17 0.114 19408
 19410 3 -27.62 41.1 17.1 0.068 19409
 19411 3 -27.7 41.22 17.14 0.047 19410
 19412 3 -26.92 40.95 16.53 0.194 19405
 19413 3 -26.83 40.86 16.6 0.271 19412
 19414 3 -26.52 40.78 16.45 0.155 19413
 19415 3 -26.33 40.71 16.42 0.149 19414
 19416 3 -26.1 40.67 16.33 0.147 19415
 19417 3 -25.94 40.72 16.35 0.192 19416
 19418 3 -25.72 40.64 16.37 0.173 19417
 19419 3 -25.61 40.63 16.45 0.139 19418
 19420 3 -25.47 40.54 16.49 0.152 19419
 19421 3 -25.34 40.48 16.51 0.168 19420
 19422 3 -25.21 40.46 16.59 0.18 19421
 19423 3 -25.01 40.56 16.54 0.15 19422
 19424 3 -24.9 40.49 16.58 0.14 19423
 19425 3 -24.72 40.48 16.55 0.113 19424
 19426 3 -24.57 40.37 16.56 0.167 19425
 19427 3 -24.33 40.71 16.83 0.122 19426
 19428 3 -24.25 40.91 16.85 0.077 19427
 19429 3 -24.39 40.03 16.63 0.139 19426
 19430 3 -24.25 39.87 16.67 0.157 19429
 19431 3 -24.16 39.7 16.67 0.159 19430
 19432 3 -24.07 39.5 16.68 0.142 19431
 19433 3 -23.92 39.32 16.71 0.16 19432
 19434 3 -23.79 39.24 16.64 0.171 19433
 19435 3 -23.61 39.23 16.48 0.251 19434
 19436 3 -23.5 39.14 16.38 0.308 19435
 19437 3 -23.53 39.15 16.25 0.273 19436
 19438 3 -23.56 39.64 16.27 0.122 19437
 19439 3 -23.56 39.8 16.45 0.075 19438
 19440 3 -23.59 39.86 16.6 0.128 19439
 19441 3 -23.68 39.91 16.64 0.105 19440
 19442 3 -23.51 38.94 16.11 0.163 19437
 19443 3 -23.32 38.92 16.05 0.125 19442
 19444 3 -23.25 38.97 15.93 0.123 19443
 19445 3 -23.22 39.06 15.85 0.149 19444
 19446 3 -23.13 39.19 15.84 0.175 19445
 19447 3 -23.08 39.49 15.93 0.073 19446
 19448 3 -23.05 39.63 16.01 0.068 19447
 19449 3 -23.05 39.76 16.04 0.121 19448
 19450 3 -23.16 39.87 16.16 0.127 19449
 19451 3 -23.71 38.85 15.96 0.101 19442
 19452 3 -23.73 38.9 15.78 0.109 19451
 19453 3 -23.84 39 15.67 0.069 19452
 19454 3 -23.88 39.01 15.53 0.057 19453
 19455 3 -23.87 39.03 15.33 0.077 19454
 19456 3 -23.92 39.02 15.19 0.152 19455
 19457 3 -23.94 38.99 15.05 0.181 19456
 19458 3 -23.99 39.01 14.93 0.215 19457
 19459 3 -24.22 38.61 15.06 0.121 19458
 19460 3 -24.32 38.51 15.07 0.105 19459
 19461 3 -23.95 39.21 14.66 0.088 19458
 19462 3 -24.08 39.35 14.66 0.102 19461
 19463 3 -24.02 39.49 14.67 0.137 19462
 19464 3 -24.05 39.69 14.84 0.091 19463
 19465 3 -24.11 39.77 14.88 0.094 19464
 19466 3 -24.12 39.93 14.97 0.047 19465
 19467 3 -23.19 38.86 16.77 0.11 19436
 19468 3 -23.07 38.79 16.88 0.113 19467
 19469 3 -22.91 38.76 16.96 0.119 19468
 19470 3 -22.77 38.86 17.06 0.117 19469
 19471 3 -22.7 38.98 17.16 0.114 19470
 19472 3 -22.62 39.13 17.21 0.137 19471
 19473 3 -22.54 39.14 17.34 0.1 19472
 19474 3 -22.47 39.22 17.48 0.114 19473
 19475 3 -22.4 39.33 17.58 0.098 19474
 19476 3 -22.34 39.48 17.74 0.099 19475
 19477 3 -22.41 39.49 17.88 0.097 19476
 19478 3 -22.43 39.54 18.02 0.086 19477
 19479 3 -25.37 40.23 16.91 0.078 19422
 19480 3 -25.38 40.1 17.03 0.095 19479
 19481 3 -25.41 39.91 17.06 0.104 19480
 19482 3 -25.36 39.74 17.18 0.086 19481
 19483 3 -25.4 39.79 17.36 0.138 19482
 19484 3 -25.41 39.8 17.49 0.139 19483
 19485 3 -25.44 39.81 17.58 0.057 19484
 19486 3 -25.52 39.91 17.11 0.059 19481
 19487 3 -25.54 39.77 17.21 0.101 19486
 19488 3 -25.64 39.71 17.21 0.089 19487
 19489 3 -25.73 39.74 17.05 0.117 19488
 19490 3 -25.81 39.81 16.94 0.111 19489
 19491 3 -25.9 39.95 16.89 0.092 19490
 19492 3 -25.94 40.09 16.84 0.042 19491
 19493 3 -27.13 40.86 16.86 0.125 19413
 19494 3 -27.33 40.72 16.82 0.109 19493
 19495 3 -27.34 40.66 16.91 0.078 19494
 19496 3 -29.05 42.36 14.27 0.332 19391
 19497 3 -29.01 42.3 14.05 0.338 19496
 19498 3 -28.96 42.23 13.95 0.366 19497
 19499 3 -28.96 42.15 13.85 0.392 19498
 19500 3 -28.89 42.16 13.66 0.4 19499
 19501 3 -28.71 42.02 13.65 0.519 19500
 19502 3 -28.65 41.94 13.57 0.589 19501
 19503 3 -28.52 41.97 13.45 0.522 19502
 19504 3 -28.43 41.69 13.35 0.573 19503
 19505 3 -28.4 41.6 13.23 0.544 19504
 19506 3 -28.36 41.47 13.09 0.477 19505
 19507 3 -28.35 41.44 12.92 0.454 19506
 19508 3 -28.23 41.45 12.68 0.396 19507
 19509 3 -28.19 41.38 12.52 0.406 19508
 19510 3 -28.18 41.34 12.31 0.393 19509
 19511 3 -28.14 41.3 12.15 0.37 19510
 19512 3 -28.09 41.21 11.98 0.343 19511
 19513 3 -28.04 41.06 11.89 0.385 19512
 19514 3 -28.01 40.97 11.69 0.371 19513
 19515 3 -28.33 40.76 11.93 0.088 19514
 19516 3 -28.37 40.77 11.8 0.099 19515
 19517 3 -28.45 40.72 11.75 0.000125 19516
 19518 3 -27.88 40.81 11.52 0.375 19514
 19519 3 -27.73 40.68 11.39 0.397 19518
 19520 3 -27.73 40.52 11.28 0.433 19519
 19521 3 -27.64 40.38 11.16 0.435 19520
 19522 3 -27.51 40.24 11.11 0.449 19521
 19523 3 -27.45 40.1 11.04 0.45 19522
 19524 3 -27.37 39.97 10.91 0.46 19523
 19525 3 -27.29 39.83 10.78 0.443 19524
 19526 3 -27.23 39.69 10.64 0.432 19525
 19527 3 -27.16 39.54 10.58 0.415 19526
 19528 3 -27.12 39.4 10.5 0.418 19527
 19529 3 -27.13 39.24 10.29 0.389 19528
 19530 3 -27.02 39.13 10.23 0.391 19529
 19531 3 -26.96 39.04 10.15 0.425 19530
 19532 3 -26.82 38.76 10.76 0.111 19531
 19533 3 -26.84 38.67 10.84 0.097 19532
 19534 3 -26.86 38.52 10.89 0.096 19533
 19535 3 -26.86 38.37 10.96 0.132 19534
 19536 3 -26.78 38.33 11.06 0.096 19535
 19537 3 -26.77 38.19 11.2 0.067 19536
 19538 3 -26.68 38.07 11.27 0.109 19537
 19539 3 -26.6 38 11.36 0.109 19538
 19540 3 -26.52 37.82 11.39 0.143 19539
 19541 3 -26.49 37.6 11.34 0.101 19540
 19542 3 -26.41 37.44 11.36 0.111 19541
 19543 3 -26.27 37.31 11.27 0.144 19542
 19544 3 -26.19 37.17 11.19 0.094 19543
 19545 3 -26.12 37.1 11.05 0.041 19544
 19546 3 -26.86 39.04 9.94 0.421 19531
 19547 3 -26.74 38.97 9.83 0.422 19546
 19548 3 -26.64 38.86 9.73 0.384 19547
 19549 3 -26.54 38.92 9.52 0.353 19548
 19550 3 -26.46 38.84 9.42 0.364 19549
 19551 3 -26.41 38.78 9.31 0.388 19550
 19552 3 -26.31 38.69 9.25 0.357 19551
 19553 3 -26.23 38.58 9.15 0.344 19552
 19554 3 -26.18 38.5 9.03 0.35 19553
 19555 3 -26.12 38.37 8.87 0.346 19554
 19556 3 -26.06 38.29 8.74 0.365 19555
 19557 3 -26.05 38.16 8.59 0.359 19556
 19558 3 -25.96 38.09 8.44 0.364 19557
 19559 3 -25.85 37.88 8.34 0.392 19558
 19560 3 -25.75 37.85 8.23 0.401 19559
 19561 3 -25.64 37.77 8.09 0.417 19560
 19562 3 -25.56 37.72 8.02 0.403 19561
 19563 3 -25.48 37.69 7.77 0.346 19562
 19564 3 -25.38 37.68 7.61 0.329 19563
 19565 3 -25.33 37.51 7.47 0.345 19564
 19566 3 -25.21 37.4 7.35 0.35 19565
 19567 3 -25.14 37.26 7.23 0.32 19566
 19568 3 -25.05 37.16 7.12 0.34 19567
 19569 3 -25.02 37.06 6.98 0.359 19568
 19570 3 -24.89 37.01 6.85 0.357 19569
 19571 3 -24.83 36.87 6.8 0.361 19570
 19572 3 -24.77 36.77 6.67 0.353 19571
 19573 3 -24.71 36.56 6.58 0.332 19572
 19574 3 -24.61 36.41 6.53 0.341 19573
 19575 3 -24.5 36.29 6.43 0.39 19574
 19576 3 -24.46 36.22 6.27 0.415 19575
 19577 3 -24.36 36.18 6.2 0.467 19576
 19578 3 -24.47 36.16 6.02 0.493 19577
 19579 3 -24.42 36.17 5.93 0.535 19578
 19580 3 -23.9 35.81 5.96 0.401 19579
 19581 3 -23.71 36.06 6.42 0.089 19580
 19582 3 -23.72 36.16 6.5 0.109 19581
 19583 3 -23.78 36.24 6.58 0.000125 19582
 19584 3 -23.84 35.63 5.82 0.377 19580
 19585 3 -23.67 35.67 5.4 0.115 19584
 19586 3 -23.65 35.37 5.38 0.275 19585
 19587 3 -23.56 35.12 5.3 0.353 19586
 19588 3 -23.42 34.98 5.24 0.393 19587
 19589 3 -23.34 34.77 5.18 0.423 19588
 19590 3 -23.23 34.77 5.01 0.395 19589
 19591 3 -23.18 34.53 4.93 0.371 19590
 19592 3 -23.02 34.43 4.76 0.384 19591
 19593 3 -22.89 34.33 4.61 0.374 19592
 19594 3 -22.75 34.19 4.47 0.348 19593
 19595 3 -22.63 34.03 4.31 0.374 19594
 19596 3 -22.54 33.91 4.19 0.353 19595
 19597 3 -22.49 33.78 4.03 0.392 19596
 19598 3 -22.82 33.36 3.83 0.121 19597
 19599 3 -22.92 33.26 3.79 0.074 19598
 19600 3 -23.02 33.17 3.7 0.117 19599
 19601 3 -23.14 33.07 3.63 0.118 19600
 19602 3 -23.35 33.02 3.62 0.129 19601
 19603 3 -23.49 32.97 3.6 0.116 19602
 19604 3 -23.63 32.88 3.64 0.157 19603
 19605 3 -23.73 32.8 3.68 0.157 19604
 19606 3 -23.83 32.66 3.7 0.14 19605
 19607 3 -23.9 32.49 3.73 0.162 19606
 19608 3 -24.01 32.43 3.74 0.204 19607
 19609 3 -24.02 32.1 3.7 0.131 19608
 19610 3 -24.2 31.96 3.76 0.107 19609
 19611 3 -24.3 31.85 3.83 0.15 19610
 19612 3 -24.38 31.74 3.83 0.178 19611
 19613 3 -24.48 31.64 3.8 0.222 19612
 19614 3 -24.6 31.55 3.58 0.157 19613
 19615 3 -24.48 31.42 3.27 0.09 19614
 19616 3 -24.39 31.5 3.13 0.107 19615
 19617 3 -24.35 31.46 3 0.069 19616
 19618 3 -24.46 31.51 4.02 0.128 19613
 19619 3 -24.44 31.29 3.94 0.17 19618
 19620 3 -24.35 31.09 3.98 0.16 19619
 19621 3 -24.29 30.96 4.05 0.18 19620
 19622 3 -24.44 30.93 4.18 0.188 19621
 19623 3 -24.67 30.75 4.04 0.163 19622
 19624 3 -24.7 30.63 4.1 0.28 19623
 19625 3 -24.72 30.52 4.19 0.366 19624
 19626 3 -24.8 30.4 4.3 0.395 19625
 19627 3 -24.98 30.4 4.51 0.406 19626
 19628 3 -25.02 30.23 4.58 0.403 19627
 19629 3 -25.19 30.2 4.56 0.453 19628
 19630 3 -25.47 30.34 4.52 0.384 19629
 19631 3 -25.48 30.17 4.02 0.214 19630
 19632 3 -25.64 30.28 3.81 0.11 19631
 19633 3 -24.68 29.66 4.66 0.21 19629
 19634 3 -24.53 29.53 4.5 0.174 19633
 19635 3 -24.3 29.43 4.29 0.143 19634
 19636 3 -24.23 29.26 4.22 0.088 19635
 19637 3 -24.17 29.17 4.14 0.101 19636
 19638 3 -24 29.09 3.99 0.109 19637
 19639 3 -23.92 29.04 3.88 0.148 19638
 19640 3 -23.77 29.02 3.78 0.108 19639
 19641 3 -23.64 28.92 3.75 0.109 19640
 19642 3 -23.51 28.78 3.69 0.142 19641
 19643 3 -23.37 28.67 3.64 0.172 19642
 19644 3 -23.16 28.54 3.64 0.142 19643
 19645 3 -22.99 28.47 3.58 0.093 19644
 19646 3 -22.87 28.34 3.52 0.113 19645
 19647 3 -22.53 28.28 3.55 0.075 19646
 19648 3 -22.38 33.78 3.87 0.374 19597
 19649 3 -22.29 33.8 3.72 0.313 19648
 19650 3 -22.14 33.82 3.74 0.362 19649
 19651 3 -22 33.75 3.69 0.33 19650
 19652 3 -21.87 33.68 3.51 0.421 19651
 19653 3 -21.89 34.15 2.91 0.139 19652
 19654 3 -21.77 34.27 2.87 0.149 19653
 19655 3 -21.75 34.45 2.81 0.144 19654
 19656 3 -21.76 34.57 2.77 0.08 19655
 19657 3 -21.77 33.66 3.43 0.365 19652
 19658 3 -21.91 33.63 2.83 0.174 19657
 19659 3 -21.97 33.49 2.67 0.135 19658
 19660 3 -22.1 33.53 2.81 0.071 19659
 19661 3 -22.09 33.6 2.98 0.062 19660
 19662 3 -21.67 33.64 3.35 0.365 19657
 19663 3 -21.58 33.52 3.23 0.335 19662
 19664 3 -21.45 33.47 3.15 0.369 19663
 19665 3 -21.25 33.48 3.03 0.384 19664
 19666 3 -21.11 33.46 2.98 0.373 19665
 19667 3 -20.98 33.39 2.85 0.343 19666
 19668 3 -20.79 33.36 2.67 0.373 19667
 19669 3 -20.06 33.24 1.96 0.787 19668
 19670 3 -19.94 33.26 1.94 0.772 19669
 19671 3 -19.75 33.29 1.93 0.721 19670
 19672 3 -19.67 33.17 2.02 0.703 19671
 19673 3 -19.56 33.05 2.07 0.649 19672
 19674 3 -19.47 33.05 2.15 0.598 19673
 19675 3 -19.4 33.06 2.31 0.537 19674
 19676 3 -19.21 33.08 2.34 0.473 19675
 19677 3 -19.19 32.99 2.54 0.434 19676
 19678 3 -19.12 33.09 2.95 0.108 19677
 19679 3 -19.16 33.23 3.02 0.09 19678
 19680 3 -19.28 33.29 3.09 0.083 19679
 19681 3 -19.36 33.41 3.07 0.098 19680
 19682 3 -19.4 33.54 3.16 0.087 19681
 19683 3 -19.04 32.87 2.51 0.442 19677
 19684 3 -18.9 32.81 2.6 0.407 19683
 19685 3 -18.7 32.73 2.59 0.392 19684
 19686 3 -18.58 32.63 2.59 0.379 19685
 19687 3 -18.46 32.54 2.62 0.345 19686
 19688 3 -18.39 32.43 2.73 0.316 19687
 19689 3 -18.3 32.29 2.78 0.351 19688
 19690 3 -18.25 32.14 2.86 0.353 19689
 19691 3 -18.2 31.98 2.95 0.327 19690
 19692 3 -18.13 31.81 2.97 0.315 19691
 19693 3 -18.09 31.66 3.05 0.318 19692
 19694 3 -18 31.52 3.11 0.316 19693
 19695 3 -17.96 31.37 3.25 0.327 19694
 19696 3 -17.49 31.26 3.12 0.501 19695
 19697 3 -17.49 31.03 3.08 0.575 19696
 19698 3 -17.24 30.85 2.93 0.646 19697
 19699 3 -17.07 30.71 2.87 0.628 19698
 19700 3 -16.99 30.56 2.85 0.627 19699
 19701 3 -16.88 30.42 2.86 0.616 19700
 19702 3 -16.78 30.23 2.88 0.651 19701
 19703 3 -16.77 30.13 3 0.568 19702
 19704 3 -16.83 30.02 3.18 0.471 19703
 19705 3 -16.8 29.84 3.22 0.388 19704
 19706 3 -16.88 29.48 3.32 0.485 19705
 19707 3 -16.87 29.39 3.44 0.411 19706
 19708 3 -16.84 29.29 3.51 0.429 19707
 19709 3 -16.72 29.29 3.62 0.346 19708
 19710 3 -16.73 29.1 3.75 0.313 19709
 19711 3 -16.68 28.91 3.87 0.33 19710
 19712 3 -16.5 28.67 3.98 0.318 19711
 19713 3 -16.72 28.57 4.1 0.303 19712
 19714 3 -16.53 28.53 4.17 0.312 19713
 19715 3 -16.61 28.35 4.3 0.302 19714
 19716 3 -16.57 28.3 4.39 0.341 19715
 19717 3 -16.63 27.98 4.53 0.438 19716
 19718 3 -16.64 27.84 4.63 0.421 19717
 19719 3 -16.52 27.39 4.85 0.454 19718
 19720 3 -16.5 27.45 4.97 0.432 19719
 19721 3 -16.44 27.5 5.06 0.382 19720
 19722 3 -16.39 27.51 5.22 0.362 19721
 19723 3 -16.53 27.55 5.47 0.302 19722
 19724 3 -16.44 27.58 5.52 0.312 19723
 19725 3 -16.36 27.6 5.61 0.317 19724
 19726 3 -16.29 27.7 5.7 0.313 19725
 19727 3 -16.31 28.22 6.28 0.716 19726
 19728 3 -16.26 28.32 6.39 0.645 19727
 19729 3 -16.14 28.44 6.48 0.557 19728
 19730 3 -15.91 28.56 6.45 0.425 19729
 19731 3 -15.65 28.54 6.31 0.453 19730
 19732 3 -15.48 28.52 6.31 0.441 19731
 19733 3 -15.29 28.47 6.21 0.357 19732
 19734 3 -15.22 28.37 6.2 0.355 19733
 19735 3 -15.06 28.27 6.23 0.342 19734
 19736 3 -14.91 28.09 6.27 0.324 19735
 19737 3 -14.79 28.08 6.28 0.313 19736
 19738 3 -14.74 27.96 6.37 0.311 19737
 19739 3 -14.8 27.87 6.56 0.315 19738
 19740 3 -14.76 27.81 6.68 0.294 19739
 19741 3 -14.74 27.84 6.82 0.294 19740
 19742 3 -14.63 27.86 6.93 0.292 19741
 19743 3 -14.58 27.93 7.08 0.298 19742
 19744 3 -14.4 27.93 7.2 0.306 19743
 19745 3 -14.27 27.95 7.25 0.269 19744
 19746 3 -14.26 28.01 7.37 0.261 19745
 19747 3 -14.32 28.12 7.68 0.282 19746
 19748 3 -14.05 28.38 7.66 0.521 19747
 19749 3 -13.71 29.14 7.76 0.218 19748
 19750 3 -13.58 29.44 7.86 0.142 19749
 19751 3 -13.55 29.63 7.85 0.155 19750
 19752 3 -13.47 29.75 7.84 0.17 19751
 19753 3 -13.36 29.84 7.81 0.211 19752
 19754 3 -13.45 30.03 7.89 0.247 19753
 19755 3 -13.48 30.15 7.9 0.295 19754
 19756 3 -13.64 30.31 8.3 0.145 19755
 19757 3 -13.72 30.4 8.47 0.11 19756
 19758 3 -13.85 30.4 8.64 0.11 19757
 19759 3 -13.32 30.31 7.65 0.221 19755
 19760 3 -13.22 30.46 7.52 0.213 19759
 19761 3 -13.16 30.68 7.45 0.201 19760
 19762 3 -13.01 30.79 7.33 0.161 19761
 19763 3 -12.88 30.96 7.32 0.168 19762
 19764 3 -12.79 31.12 7.21 0.124 19763
 19765 3 -12.72 31.28 7.11 0.15 19764
 19766 3 -12.59 31.28 7.12 0.214 19765
 19767 3 -12.39 31.01 7.11 0.137 19766
 19768 3 -12.28 30.99 7.1 0.193 19767
 19769 3 -12.16 30.91 6.98 0.068 19768
 19770 3 -12.3 31.19 7.2 0.18 19768
 19771 3 -12.42 31.43 7.44 0.094 19770
 19772 3 -12.34 31.27 7.27 0.18 19770
 19773 3 -12.22 30.74 6.95 0.048 19772
 19774 3 -12.06 30.71 6.97 0.085 19773
 19775 3 -11.96 30.62 6.93 0.099 19774
 19776 3 -12.07 30.36 6.92 0.085 19775
 19777 3 -12.12 30.24 6.92 0.086 19776
 19778 3 -12.08 30.09 6.85 0.121 19777
 19779 3 -12.08 29.94 6.79 0.099 19778
 19780 3 -12.06 29.79 6.8 0.126 19779
 19781 3 -12.03 29.63 6.75 0.113 19780
 19782 3 -12.07 29.41 6.84 0.127 19781
 19783 3 -12.17 29.32 6.91 0.075 19782
 19784 3 -12.6 31.58 7.09 0.139 19766
 19785 3 -12.5 31.72 7.04 0.132 19784
 19786 3 -12.48 31.96 6.99 0.136 19785
 19787 3 -12.41 32.14 6.99 0.116 19786
 19788 3 -12.37 32.22 6.92 0.104 19787
 19789 3 -12.3 32.33 6.92 0.147 19788
 19790 3 -12.27 32.45 6.9 0.174 19789
 19791 3 -12.2 32.6 6.92 0.242 19790
 19792 3 -12.18 32.72 7.01 0.209 19791
 19793 3 -12.19 32.88 7.03 0.219 19792
 19794 3 -12.54 32.7 7.43 0.074 19793
 19795 3 -12.68 32.65 7.54 0.114 19794
 19796 3 -12.81 32.59 7.59 0.11 19795
 19797 3 -11.99 32.97 6.95 0.159 19793
 19798 3 -11.97 33.08 6.89 0.218 19797
 19799 3 -11.89 33.19 6.84 0.319 19798
 19800 3 -11.91 33.29 6.87 0.414 19799
 19801 3 -11.34 33.23 6.32 0.19 19800
 19802 3 -11.28 33.3 6.19 0.168 19801
 19803 3 -11.23 33.33 6.02 0.198 19802
 19804 3 -11.18 33.4 5.87 0.158 19803
 19805 3 -11.1 33.43 5.71 0.144 19804
 19806 3 -11.05 33.34 5.54 0.149 19805
 19807 3 -10.92 33.32 5.41 0.147 19806
 19808 3 -10.79 33.28 5.18 0.146 19807
 19809 3 -10.74 33.22 5.05 0.161 19808
 19810 3 -10.72 33.25 4.95 0.227 19809
 19811 3 -11.02 33.23 4.82 0.085 19810
 19812 3 -11.14 33.27 4.8 0.065 19811
 19813 3 -11.28 33.23 4.83 0.075 19812
 19814 3 -11.48 33.26 4.89 0.108 19813
 19815 3 -10.44 33.14 4.87 0.125 19810
 19816 3 -10.36 33.13 4.73 0.139 19815
 19817 3 -10.27 33.05 4.66 0.146 19816
 19818 3 -10.19 32.98 4.55 0.203 19817
 19819 3 -10.09 32.94 4.5 0.303 19818
 19820 3 -9.82 32.9 4.37 0.213 19819
 19821 3 -9.69 32.82 4.32 0.154 19820
 19822 3 -9.51 32.74 4.2 0.17 19821
 19823 3 -9.43 32.68 4.11 0.19 19822
 19824 3 -9.36 32.56 4.09 0.208 19823
 19825 3 -9.24 32.43 4 0.247 19824
 19826 3 -9.15 32.3 3.94 0.235 19825
 19827 3 -8.91 32.25 3.69 0.14 19826
 19828 3 -8.83 32.15 3.61 0.162 19827
 19829 3 -8.75 31.97 3.48 0.24 19828
 19830 3 -8.63 31.83 3.41 0.282 19829
 19831 3 -8.53 31.68 3.32 0.311 19830
 19832 3 -8.47 31.57 3.21 0.386 19831
 19833 3 -8.4 31.55 3.04 0.448 19832
 19834 3 -8.12 32.17 3.02 0.167 19833
 19835 3 -8.07 32.3 2.98 0.151 19834
 19836 3 -8.38 31.3 2.85 0.432 19833
 19837 3 -8.25 31.22 2.78 0.485 19836
 19838 3 -8.14 31.18 2.73 0.524 19837
 19839 3 -8 31.16 2.62 0.576 19838
 19840 3 -7.96 31 2.5 0.595 19839
 19841 3 -7.82 31.01 2.35 0.563 19840
 19842 3 -7.76 30.93 2.24 0.619 19841
 19843 3 -7.92 30.77 2.09 0.501 19842
 19844 3 -7.81 30.7 2.04 0.466 19843
 19845 3 -7.85 30.09 2.1 0.167 19844
 19846 3 -7.98 29.94 2.03 0.105 19845
 19847 3 -7.98 29.75 2.08 0.105 19846
 19848 3 -7.9 29.64 2.03 0.057 19847
 19849 3 -7.71 30.84 1.78 0.243 19844
 19850 3 -7.48 30.95 1.36 0.198 19849
 19851 3 -7.5 30.96 1.15 0.119 19850
 19852 3 -7.43 30.92 0.96 0.119 19851
 19853 3 -7.28 30.86 0.82 0.124 19852
 19854 3 -7.19 30.78 0.77 0.148 19853
 19855 3 -7.07 30.79 0.69 0.203 19854
 19856 3 -6.95 30.82 0.65 0.252 19855
 19857 3 -6.84 30.71 0.47 0.199 19856
 19858 3 -6.7 30.66 0.3 0.128 19857
 19859 3 -6.62 30.62 0.18 0.129 19858
 19860 3 -6.58 30.59 0 0.128 19859
 19861 3 -6.51 30.6 -0.13 0.152 19860
 19862 3 -6.46 30.53 -0.26 0.191 19861
 19863 3 -6.34 30.42 -0.33 0.209 19862
 19864 3 -6.15 30.73 -0.19 0.135 19863
 19865 3 -6.17 30.83 -0.22 0.175 19864
 19866 3 -6.29 31.02 -0.21 0.077 19865
 19867 3 -6.37 31.15 -0.18 0.051 19866
 19868 3 -5.95 30.92 -0.28 0.137 19865
 19869 3 -5.84 31 -0.33 0.126 19868
 19870 3 -5.7 31.1 -0.31 0.07 19869
 19871 3 -5.62 31.09 -0.14 0.098 19870
 19872 3 -5.58 31.02 0 0.126 19871
 19873 3 -5.46 31.03 0.13 0.105 19872
 19874 3 -6.4 30.23 -0.75 0.134 19863
 19875 3 -6.39 30.13 -0.92 0.125 19874
 19876 3 -6.33 30.12 -1.12 0.134 19875
 19877 3 -6.33 30.07 -1.28 0.174 19876
 19878 3 -6.23 29.92 -1.42 0.22 19877
 19879 3 -6.27 29.87 -1.57 0.267 19878
 19880 3 -6.12 29.47 -1.33 0.12 19879
 19881 3 -6.07 29.32 -1.31 0.142 19880
 19882 3 -6.01 29.17 -1.29 0.091 19881
 19883 3 -5.92 29.05 -1.33 0.121 19882
 19884 3 -5.86 28.96 -1.42 0.097 19883
 19885 3 -6.26 29.96 -1.88 0.221 19879
 19886 3 -6.35 30.05 -2.1 0.198 19885
 19887 3 -6.39 30.12 -2.31 0.168 19886
 19888 3 -6.48 30.21 -2.47 0.201 19887
 19889 3 -6.56 30.27 -2.6 0.185 19888
 19890 3 -6.63 30.31 -2.7 0.164 19889
 19891 3 -6.68 30.38 -2.82 0.175 19890
 19892 3 -6.75 30.42 -2.91 0.251 19891
 19893 3 -6.83 30.44 -3.04 0.246 19892
 19894 3 -6.9 30.42 -3.14 0.213 19893
 19895 3 -7.02 30.51 -3.27 0.149 19894
 19896 3 -7.01 30.55 -3.48 0.181 19895
 19897 3 -7.07 30.56 -3.69 0.143 19896
 19898 3 -7.09 30.51 -3.89 0.137 19897
 19899 3 -7.2 30.46 -4.09 0.183 19898
 19900 3 -7.27 30.45 -4.21 0.216 19899
 19901 3 -7.18 30.75 -4.29 0.116 19900
 19902 3 -7.18 31 -4.33 0.117 19901
 19903 3 -7.18 31.29 -4.33 0.127 19902
 19904 3 -7.14 31.48 -4.39 0.128 19903
 19905 3 -7.05 31.7 -4.45 0.134 19904
 19906 3 -7.04 31.9 -4.5 0.09 19905
 19907 3 -7.05 32.06 -4.54 0.109 19906
 19908 3 -7.02 32.23 -4.64 0.1 19907
 19909 3 -6.99 32.27 -4.77 0.084 19908
 19910 3 -6.93 32.41 -4.82 0.079 19909
 19911 3 -6.9 32.48 -4.93 0.146 19910
 19912 3 -7 32.66 -4.81 0.132 19911
 19913 3 -7.08 32.83 -4.83 0.168 19912
 19914 3 -7.19 32.98 -4.81 0.206 19913
 19915 3 -7.25 33.12 -4.75 0.241 19914
 19916 3 -7.33 33.26 -4.78 0.328 19915
 19917 3 -7.37 33.28 -5.15 0.187 19916
 19918 3 -7.46 33.1 -5.31 0.134 19917
 19919 3 -7.55 33.09 -5.46 0.128 19918
 19920 3 -7.62 33.01 -5.68 0.09 19919
 19921 3 -7.65 32.95 -5.85 0.082 19920
 19922 3 -7.68 32.83 -5.95 0.09 19921
 19923 3 -7.83 32.78 -6.08 0.126 19922
 19924 3 -7.91 32.65 -6.17 0.094 19923
 19925 3 -7.97 32.57 -6.22 0.093 19924
 19926 3 -8.19 32.5 -6.22 0.133 19925
 19927 3 -8.36 32.45 -6.32 0.124 19926
 19928 3 -8.52 32.48 -6.46 0.145 19927
 19929 3 -8.7 32.58 -6.53 0.119 19928
 19930 3 -8.83 32.68 -6.48 0.141 19929
 19931 3 -8.92 32.76 -6.66 0.088 19930
 19932 3 -9.06 32.87 -6.74 0.168 19931
 19933 3 -9.25 32.95 -6.91 0.218 19932
 19934 3 -9.47 33.03 -6.89 0.077 19933
 19935 3 -7.27 33.57 -5.07 0.071 19917
 19936 3 -7.29 33.7 -5.19 0.099 19935
 19937 3 -7.29 33.87 -5.27 0.125 19936
 19938 3 -7.24 33.98 -5.39 0.124 19937
 19939 3 -7.1 34.14 -5.42 0.139 19938
 19940 3 -6.95 34.32 -5.55 0.127 19939
 19941 3 -6.89 34.47 -5.69 0.108 19940
 19942 3 -6.84 34.63 -5.7 0.097 19941
 19943 3 -7.44 33.42 -4.54 0.279 19916
 19944 3 -7.47 33.54 -4.38 0.237 19943
 19945 3 -7.37 33.59 -4.17 0.163 19944
 19946 3 -6.85 32.49 -5.12 0.114 19911
 19947 3 -6.79 32.45 -5.32 0.07 19946
 19948 3 -7.38 30.19 -4.35 0.126 19900
 19949 3 -7.43 30.06 -4.39 0.101 19948
 19950 3 -7.5 30.03 -4.53 0.118 19949
 19951 3 -7.47 29.94 -4.66 0.169 19950
 19952 3 -7.45 29.89 -4.78 0.219 19951
 19953 3 -7.19 29.97 -5 0.11 19952
 19954 3 -7.16 29.83 -5.15 0.108 19953
 19955 3 -7.2 29.77 -5.3 0.115 19954
 19956 3 -7.27 29.73 -5.46 0.121 19955
 19957 3 -7.31 29.71 -5.62 0.071 19956
 19958 3 -7.22 29.59 -5.67 0.068 19957
 19959 3 -7.14 29.52 -5.77 0.09 19958
 19960 3 -7 29.42 -5.81 0.095 19959
 19961 3 -6.92 29.34 -5.92 0.103 19960
 19962 3 -6.84 29.37 -6 0.123 19961
 19963 3 -6.72 29.34 -6.08 0.151 19962
 19964 3 -6.62 29.28 -6.11 0.179 19963
 19965 3 -6.72 29.04 -6.23 0.074 19964
 19966 3 -6.66 28.92 -6.31 0.063 19965
 19967 3 -6.4 29.31 -6.08 0.089 19964
 19968 3 -6.33 29.21 -6.12 0.099 19967
 19969 3 -6.3 29.07 -6.21 0.065 19968
 19970 3 -7.65 29.74 -4.79 0.116 19952
 19971 3 -7.77 29.77 -4.86 0.144 19970
 19972 3 -7.83 29.76 -4.95 0.1 19971
 19973 3 -6.49 30.27 -1.32 0.112 19877
 19974 3 -7.65 30.92 1.66 0.243 19849
 19975 3 -7.85 30.62 2.23 0.171 19974
 19976 3 -7.89 30.77 2.35 0.000125 19975
 19977 3 -8.25 30.25 2.97 0.152 19840
 19978 3 -8.28 30.12 3.01 0.107 19977
 19979 3 -7.77 31.88 2.42 0.107 19839
 19980 3 -7.68 32.04 2.44 0.132 19979
 19981 3 -7.6 32.23 2.51 0.114 19980
 19982 3 -7.52 32.32 2.52 0.132 19981
 19983 3 -7.54 32.5 2.63 0.079 19982
 19984 3 -7.6 32.63 2.69 0.08 19983
 19985 3 -7.67 32.75 2.6 0.104 19984
 19986 3 -7.68 32.97 2.54 0.117 19985
 19987 3 -7.63 33.09 2.44 0.081 19986
 19988 3 -7.62 33.22 2.41 0.127 19987
 19989 3 -7.7 33.42 2.57 0.034 19988
 19990 3 -7.73 33.57 2.61 0.082 19989
 19991 3 -7.67 33.71 2.58 0.051 19990
 19992 3 -7.6 33.78 2.54 0.059 19991
 19993 3 -7.6 33.96 2.51 0.166 19992
 19994 3 -7.48 33.85 2.27 0.074 19993
 19995 3 -7.77 34.13 2.71 0.108 19993
 19996 3 -7.64 34.27 2.62 0.145 19995
 19997 3 -7.59 34.35 2.54 0.23 19996
 19998 3 -7.53 34.48 2.5 0.264 19997
 19999 3 -7.59 34.7 2.49 0.188 19998
 20000 3 -7.69 34.89 2.56 0.201 19999
 20001 3 -8.01 35.04 2.78 0.094 20000
 20002 3 -8.14 35.19 2.78 0.083 20001
 20003 3 -8.24 35.3 2.83 0.11 20002
 20004 3 -8.24 35.39 2.89 0.164 20003
 20005 3 -8.2 35.64 2.69 0.104 20004
 20006 3 -8.18 35.82 2.67 0.095 20005
 20007 3 -8.05 35.96 2.62 0.09 20006
 20008 3 -7.43 35.13 2.42 0.12 20000
 20009 3 -7.34 35.3 2.33 0.09 20008
 20010 3 -7.28 35.38 2.33 0.066 20009
 20011 3 -7.52 33.21 2.28 0.129 19988
 20012 3 -7.42 33.25 2.2 0.1 20011
 20013 3 -7.45 33.37 2.18 0.114 20012
 20014 3 -7.47 33.49 2.18 0.082 20013
 20015 3 -10.59 32.8 4.83 0.124 19819
 20016 3 -10.69 32.68 4.85 0.14 20015
 20017 3 -12.34 33.47 7.24 0.123 19800
 20018 3 -12.39 33.63 7.38 0.114 20017
 20019 3 -12.39 33.88 7.43 0.087 20018
 20020 3 -12.48 33.97 7.47 0.106 20019
 20021 3 -12.53 34.15 7.49 0.081 20020
 20022 3 -12.64 34.2 7.54 0.075 20021
 20023 3 -12.77 34.2 7.6 0.17 20022
 20024 3 -12.89 34.22 7.62 0.2 20023
 20025 3 -12.93 34.4 7.74 0.207 20024
 20026 3 -12.96 34.61 7.88 0.184 20025
 20027 3 -12.92 34.71 8.14 0.089 20026
 20028 3 -12.84 34.72 8.21 0.116 20027
 20029 3 -12.76 34.71 8.32 0.121 20028
 20030 3 -12.86 34.78 8.42 0.113 20029
 20031 3 -12.92 34.95 8.43 0.076 20030
 20032 3 -13.03 35 8.65 0.101 20031
 20033 3 -13.02 35.07 8.8 0.098 20032
 20034 3 -12.99 34.75 7.78 0.131 20026
 20035 3 -13.04 34.88 7.81 0.132 20034
 20036 3 -13.14 35 7.88 0.105 20035
 20037 3 -13.22 35.13 7.92 0.088 20036
 20038 3 -13.35 35.25 7.91 0.114 20037
 20039 3 -13.44 35.36 7.92 0.097 20038
 20040 3 -13.51 35.49 7.94 0.115 20039
 20041 3 -13.54 35.81 7.96 0.126 20040
 20042 3 -13.65 35.93 8.02 0.131 20041
 20043 3 -13.88 35.94 8.15 0.124 20042
 20044 3 -14.02 35.97 8.22 0.094 20043
 20045 3 -14.15 36.02 8.28 0.097 20044
 20046 3 -14.29 36.08 8.3 0.105 20045
 20047 3 -14.43 36.17 8.29 0.101 20046
 20048 3 -12.87 33.93 7.46 0.102 20024
 20049 3 -12.83 33.86 7.32 0.129 20048
 20050 3 -12.8 33.77 7.2 0.121 20049
 20051 3 -12.47 32.54 6.5 0.148 19791
 20052 3 -12.46 32.59 6.36 0.142 20051
 20053 3 -12.5 32.68 6.18 0.118 20052
 20054 3 -12.62 32.71 6.02 0.126 20053
 20055 3 -12.93 32.78 5.92 0.161 20054
 20056 3 -13 32.88 5.81 0.116 20055
 20057 3 -13.14 32.94 5.7 0.126 20056
 20058 3 -13.24 33.04 5.65 0.143 20057
 20059 3 -13.43 33.19 5.73 0.111 20058
 20060 3 -13.53 33.37 5.74 0.107 20059
 20061 3 -13.6 33.44 5.78 0.117 20060
 20062 3 -13.75 33.57 5.82 0.067 20061
 20063 3 -13.85 33.71 5.81 0.109 20062
 20064 3 -13.87 33.88 5.85 0.124 20063
 20065 3 -13.74 34.04 5.92 0.122 20064
 20066 3 -13.59 34.13 6.06 0.098 20065
 20067 3 -13.56 34.12 6.23 0.098 20066
 20068 3 -13.5 34.16 6.37 0.121 20067
 20069 3 -13.54 34.3 6.43 0.075 20068
 20070 3 -13.89 28.51 7.67 0.476 19748
 20071 3 -13.81 28.4 7.69 0.526 20070
 20072 3 -13.67 28.09 7.71 0.565 20071
 20073 3 -13.47 27.98 7.7 0.547 20072
 20074 3 -13.35 27.91 7.77 0.486 20073
 20075 3 -13.36 27.95 7.89 0.382 20074
 20076 3 -13.2 27.93 7.96 0.301 20075
 20077 3 -13.03 27.87 7.99 0.328 20076
 20078 3 -12.85 27.44 8.28 0.515 20077
 20079 3 -12.77 27.42 8.38 0.43 20078
 20080 3 -12.65 27.36 8.47 0.354 20079
 20081 3 -12.54 27.36 8.61 0.305 20080
 20082 3 -12.43 27.35 8.66 0.272 20081
 20083 3 -12.32 27.43 8.76 0.26 20082
 20084 3 -12.15 27.43 8.73 0.235 20083
 20085 3 -12.04 27.61 8.77 0.258 20084
 20086 3 -11.94 27.79 8.86 0.274 20085
 20087 3 -11.86 27.87 8.91 0.253 20086
 20088 3 -11.73 28.05 8.88 0.223 20087
 20089 3 -11.59 28.05 8.87 0.207 20088
 20090 3 -11.43 28.18 8.88 0.241 20089
 20091 3 -11.28 28.23 8.77 0.24 20090
 20092 3 -11.09 28.24 8.75 0.262 20091
 20093 3 -10.91 28.23 8.72 0.299 20092
 20094 3 -10.71 27.98 8.91 0.492 20093
 20095 3 -10.55 27.97 8.86 0.446 20094
 20096 3 -10.45 28 8.76 0.421 20095
 20097 3 -10.31 28.01 8.67 0.444 20096
 20098 3 -10.11 28.06 8.48 0.467 20097
 20099 3 -9.96 28.09 8.16 0.443 20098
 20100 3 -9.88 28.13 7.95 0.379 20099
 20101 3 -9.69 28.15 7.98 0.458 20100
 20102 3 -9.55 28.14 7.83 0.534 20101
 20103 3 -9.24 28.21 7.75 0.523 20102
 20104 3 -9.2 27.99 7.76 0.526 20103
 20105 3 -9.07 28.01 7.62 0.533 20104
 20106 3 -9.08 27.87 7.64 0.48 20105
 20107 3 -9.11 27.85 7.47 0.387 20106
 20108 3 -9.01 27.73 7.43 0.308 20107
 20109 3 -8.96 27.65 7.34 0.226 20108
 20110 3 -8.83 27.5 7.3 0.176 20109
 20111 3 -8.77 27.41 7.23 0.145 20110
 20112 3 -8.67 27.35 7.17 0.147 20111
 20113 3 -8.58 27.27 7.1 0.163 20112
 20114 3 -8.45 27.1 7.05 0.218 20113
 20115 3 -8.33 27.1 6.97 0.2 20114
 20116 3 -7.68 26.47 6.71 0.493 20115
 20117 3 -6.91 26.09 6.52 0.076 20116
 20118 3 -6.89 26.04 6.39 0.09 20117
 20119 3 -7.65 26.48 6.65 0.529 20116
 20120 3 -8.08 26.95 6.24 0.179 20119
 20121 3 -8.24 26.96 6.26 0.105 20120
 20122 3 -8.48 26.93 6.28 0.124 20121
 20123 3 -8.62 26.94 6.3 0.139 20122
 20124 3 -7.63 26.48 6.6 0.529 20119
 20125 3 -7.69 25.9 6.16 0.167 20124
 20126 3 -7.71 25.73 6.17 0.106 20125
 20127 3 -7.82 25.63 6.13 0.105 20126
 20128 3 -7.88 25.48 6.14 0.155 20127
 20129 3 -7.89 25.27 6.1 0.198 20128
 20130 3 -7.89 25.08 6.06 0.189 20129
 20131 3 -7.89 24.93 6.02 0.184 20130
 20132 3 -7.89 24.82 6.09 0.196 20131
 20133 3 -8 24.72 6.21 0.118 20132
 20134 3 -8.03 24.66 6.29 0.051 20133
 20135 3 -8.06 24.6 6.45 0.135 20134
 20136 3 -8.08 24.5 6.59 0.143 20135
 20137 3 -8.08 24.38 6.7 0.134 20136
 20138 3 -8.1 24.24 6.78 0.101 20137
 20139 3 -8.08 24.04 6.85 0.084 20138
 20140 3 -8.13 23.87 6.88 0.083 20139
 20141 3 -8.16 23.76 6.9 0.094 20140
 20142 3 -8.24 23.66 6.99 0.095 20141
 20143 3 -7.45 26.47 6.39 0.545 20124
 20144 3 -6.92 26.11 5.53 0.114 20143
 20145 3 -6.85 25.99 5.4 0.09 20144
 20146 3 -6.77 25.79 5.36 0.131 20145
 20147 3 -7.26 26.48 6.32 0.615 20143
 20148 3 -7.37 26.46 6.29 0.545 20147
 20149 3 -7.58 26.49 6.53 0.529 20148
 20150 3 -7.67 26.47 6.66 0.526 20149
 20151 3 -7.59 26.08 7 0.106 20150
 20152 3 -7.57 25.98 7.03 0.076 20151
 20153 3 -7.77 26.52 6.7 0.207 20150
 20154 3 -7.28 26.02 6.56 0.11 20153
 20155 3 -7.88 26.58 6.74 0.207 20153
 20156 3 -7.13 26.54 6.26 0.633 20147
 20157 3 -6.86 26.73 6.23 0.627 20156
 20158 3 -6.78 26.85 6.16 0.592 20157
 20159 3 -6.55 26.89 6.15 0.605 20158
 20160 3 -6.27 26.87 6.13 0.611 20159
 20161 3 -6.09 26.87 6.12 0.596 20160
 20162 3 -5.67 26.65 6.05 0.755 20161
 20163 3 -5.59 26.81 6.07 0.654 20162
 20164 3 -5.49 26.94 6.07 0.593 20163
 20165 3 -5.44 27.1 5.94 0.515 20164
 20166 3 -5.09 27.17 5.34 0.069 20165
 20167 3 -5.11 27.31 5.31 0.089 20166
 20168 3 -5.39 27.2 5.89 0.435 20165
 20169 3 -5.28 27.28 5.89 0.383 20168
 20170 3 -5.25 27.41 5.9 0.314 20169
 20171 3 -5.14 27.51 5.96 0.23 20170
 20172 3 -5.07 27.64 5.94 0.19 20171
 20173 3 -4.91 27.76 5.88 0.191 20172
 20174 3 -4.78 27.84 5.83 0.174 20173
 20175 3 -4.63 28.02 5.82 0.196 20174
 20176 3 -4.43 28.17 5.79 0.206 20175
 20177 3 -4.36 28.29 5.8 0.189 20176
 20178 3 -4.37 28.43 5.81 0.156 20177
 20179 3 -4.46 28.61 5.83 0.114 20178
 20180 3 -4.44 28.85 5.8 0.207 20179
 20181 3 -4.33 29.15 5.81 0.238 20180
 20182 3 -4.34 29.39 5.8 0.243 20181
 20183 3 -4.32 29.56 5.83 0.175 20182
 20184 3 -4.4 29.65 5.87 0.193 20183
 20185 3 -4.36 29.89 5.85 0.234 20184
 20186 3 -4.34 30.03 5.96 0.265 20185
 20187 3 -4.32 30.23 6.11 0.249 20186
 20188 3 -4.3 30.37 6.15 0.223 20187
 20189 3 -4.26 30.53 6.17 0.21 20188
 20190 3 -4.3 30.71 6.24 0.216 20189
 20191 3 -4.25 30.89 6.27 0.175 20190
 20192 3 -4.21 31.07 6.3 0.172 20191
 20193 3 -4.15 31.26 6.33 0.196 20192
 20194 3 -4.12 31.44 6.34 0.193 20193
 20195 3 -4.16 31.58 6.48 0.163 20194
 20196 3 -4.15 31.77 6.54 0.193 20195
 20197 3 -4.23 31.97 6.65 0.211 20196
 20198 3 -4.22 32.64 6.8 0.511 20197
 20199 3 -4.12 32.66 6.73 0.264 20198
 20200 3 -4.04 32.73 6.7 0.185 20199
 20201 3 -4.06 32.86 6.67 0.000125 20200
 20202 3 -4.26 33.43 6.85 0.208 20198
 20203 3 -4.22 33.6 6.87 0.213 20202
 20204 3 -4.18 33.78 6.91 0.188 20203
 20205 3 -4.21 33.96 6.91 0.184 20204
 20206 3 -4.31 34.15 7.02 0.214 20205
 20207 3 -4.3 34.32 7.05 0.206 20206
 20208 3 -4.31 34.57 7.07 0.146 20207
 20209 3 -4.34 34.78 7.17 0.16 20208
 20210 3 -4.29 34.89 7.22 0.156 20209
 20211 3 -4.32 35.02 7.34 0.155 20210
 20212 3 -4.36 35.16 7.41 0.148 20211
 20213 3 -4.4 35.3 7.49 0.175 20212
 20214 3 -4.4 35.42 7.54 0.198 20213
 20215 3 -4.5 35.56 7.56 0.237 20214
 20216 3 -4.9 35.57 7.48 0.142 20215
 20217 3 -5.06 35.72 7.41 0.108 20216
 20218 3 -4.31 35.66 7.65 0.201 20215
 20219 3 -4.44 35.73 7.77 0.225 20218
 20220 3 -4.4 35.85 7.83 0.21 20219
 20221 3 -4.33 36.03 7.94 0.203 20220
 20222 3 -4.26 36.16 8.01 0.186 20221
 20223 3 -4.22 36.32 8.07 0.184 20222
 20224 3 -4.2 36.46 8.18 0.2 20223
 20225 3 -4.11 36.62 8.29 0.191 20224
 20226 3 -4.06 36.75 8.39 0.183 20225
 20227 3 -3.99 36.83 8.49 0.22 20226
 20228 3 -3.88 36.87 8.59 0.229 20227
 20229 3 -3.82 36.81 8.7 0.336 20228
 20230 3 -3.81 37.26 8.76 0.141 20229
 20231 3 -3.75 37.42 8.82 0.135 20230
 20232 3 -3.86 37.67 8.92 0.153 20231
 20233 3 -3.88 37.87 8.92 0.183 20232
 20234 3 -3.82 38.07 8.92 0.245 20233
 20235 3 -3.85 38.29 8.9 0.227 20234
 20236 3 -3.8 38.42 8.92 0.219 20235
 20237 3 -3.76 38.63 8.95 0.234 20236
 20238 3 -3.71 38.75 9.03 0.268 20237
 20239 3 -3.66 38.87 9.14 0.288 20238
 20240 3 -3.59 38.94 9.25 0.32 20239
 20241 3 -3.45 39 9.32 0.318 20240
 20242 3 -3.45 39.11 9.43 0.335 20241
 20243 3 -3.34 39.04 9.6 0.296 20242
 20244 3 -3.25 39.11 9.81 0.225 20243
 20245 3 -3.19 39.13 9.89 0.178 20244
 20246 3 -3.21 39.12 10.05 0.166 20245
 20247 3 -3.21 39.09 10.27 0.17 20246
 20248 3 -3.16 39.11 10.44 0.208 20247
 20249 3 -3.22 39.14 10.64 0.231 20248
 20250 3 -3.3 39.17 10.86 0.195 20249
 20251 3 -3.28 39.07 11.09 0.213 20250
 20252 3 -3.22 39.02 11.28 0.213 20251
 20253 3 -3.09 38.94 11.39 0.281 20252
 20254 3 -2.86 38.84 11.45 0.231 20253
 20255 3 -2.56 38.75 11.39 0.173 20254
 20256 3 -2.4 38.79 11.48 0.197 20255
 20257 3 -2.3 38.83 11.61 0.201 20256
 20258 3 -2.15 38.86 11.72 0.211 20257
 20259 3 -2.02 38.89 11.86 0.189 20258
 20260 3 -1.89 38.95 11.95 0.206 20259
 20261 3 -1.72 38.88 12.07 0.192 20260
 20262 3 -1.69 38.95 12.18 0.202 20261
 20263 3 -1.7 39.03 12.29 0.18 20262
 20264 3 -1.63 39.05 12.5 0.21 20263
 20265 3 -1.54 39.01 12.64 0.175 20264
 20266 3 -1.51 38.97 12.84 0.196 20265
 20267 3 -1.46 38.94 12.95 0.253 20266
 20268 3 -1.31 38.91 13.01 0.245 20267
 20269 3 -1.22 38.89 13.1 0.244 20268
 20270 3 -1.15 38.89 13.21 0.23 20269
 20271 3 -1.06 38.81 13.3 0.179 20270
 20272 3 -0.99 38.88 13.43 0.193 20271
 20273 3 -0.94 38.98 13.49 0.166 20272
 20274 3 -0.9 39.1 13.53 0.194 20273
 20275 3 -0.75 39.16 13.57 0.202 20274
 20276 3 -0.62 39.2 13.64 0.207 20275
 20277 3 -0.48 39.2 13.53 0.207 20276
 20278 3 -0.32 39.24 13.45 0.192 20277
 20279 3 -0.19 39.23 13.43 0.204 20278
 20280 3 0 39.09 13.46 0.172 20279
 20281 3 0.2 39.02 13.45 0.17 20280
 20282 3 0.32 38.86 13.57 0.198 20281
 20283 3 0.4 38.83 13.71 0.247 20282
 20284 3 0.46 38.83 13.87 0.24 20283
 20285 3 0.51 38.83 14.03 0.271 20284
 20286 3 0.54 38.91 14.31 0.176 20285
 20287 3 0.65 38.99 14.38 0.19 20286
 20288 3 0.72 39.14 14.56 0.169 20287
 20289 3 0.83 39.23 14.63 0.16 20288
 20290 3 1.02 39.29 14.59 0.179 20289
 20291 3 1.17 39.29 14.6 0.202 20290
 20292 3 1.29 39.25 14.67 0.208 20291
 20293 3 1.46 39.25 14.69 0.273 20292
 20294 3 1.61 39.18 14.71 0.313 20293
 20295 3 1.77 39.09 14.78 0.302 20294
 20296 3 1.81 38.96 14.94 0.285 20295
 20297 3 1.78 38.8 15.16 0.182 20296
 20298 3 1.85 38.79 15.3 0.251 20297
 20299 3 1.87 38.79 15.49 0.301 20298
 20300 3 1.91 38.77 15.73 0.282 20299
 20301 3 1.98 38.76 15.87 0.263 20300
 20302 3 2.03 38.72 16.1 0.212 20301
 20303 3 2.09 38.68 16.26 0.21 20302
 20304 3 2.1 38.73 16.42 0.216 20303
 20305 3 2.05 38.77 16.55 0.232 20304
 20306 3 2.06 38.86 16.66 0.26 20305
 20307 3 2.09 38.89 16.81 0.272 20306
 20308 3 2.22 38.99 16.9 0.267 20307
 20309 3 2.31 39.11 16.95 0.243 20308
 20310 3 2.35 39.18 17.03 0.291 20309
 20311 3 2.18 38.99 17.37 0.173 20310
 20312 3 2.18 38.9 17.57 0.164 20311
 20313 3 2.17 38.76 17.7 0.163 20312
 20314 3 2.04 38.54 17.78 0.132 20313
 20315 3 1.98 38.48 17.84 0.174 20314
 20316 3 2.09 38.26 17.98 0.104 20315
 20317 3 2.09 38.1 18.07 0.135 20316
 20318 3 2.03 37.97 18.2 0.133 20317
 20319 3 2.04 37.87 18.36 0.128 20318
 20320 3 2.04 37.82 18.52 0.141 20319
 20321 3 2.17 37.72 18.64 0.095 20320
 20322 3 2.24 37.64 18.77 0.138 20321
 20323 3 2.16 37.51 18.91 0.169 20322
 20324 3 2.17 37.34 19.04 0.208 20323
 20325 3 2.13 37.16 19.21 0.188 20324
 20326 3 2.06 37.03 19.36 0.136 20325
 20327 3 1.99 36.94 19.53 0.105 20326
 20328 3 2 36.79 19.6 0.08 20327
 20329 3 1.94 36.66 19.65 0.072 20328
 20330 3 1.87 36.54 19.63 0.112 20329
 20331 3 1.88 36.41 19.58 0.205 20330
 20332 3 1.88 36.3 19.64 0.254 20331
 20333 3 1.83 36.09 19.4 0.211 20332
 20334 3 1.81 35.94 19.32 0.211 20333
 20335 3 1.76 35.74 19.28 0.186 20334
 20336 3 1.71 35.58 19.38 0.162 20335
 20337 3 1.69 35.42 19.38 0.204 20336
 20338 3 1.67 35.29 19.3 0.204 20337
 20339 3 1.69 35.12 19.21 0.221 20338
 20340 3 1.74 34.92 19.14 0.251 20339
 20341 3 1.74 34.72 19.01 0.27 20340
 20342 3 1.76 34.59 18.91 0.248 20341
 20343 3 1.76 34.43 18.74 0.187 20342
 20344 3 1.79 34.22 18.7 0.156 20343
 20345 3 1.83 34.05 18.63 0.115 20344
 20346 3 1.81 33.89 18.57 0.069 20345
 20347 3 1.8 33.78 18.5 0.135 20346
 20348 3 1.86 33.48 18.58 0.121 20347
 20349 3 1.91 33.4 18.68 0.178 20348
 20350 3 1.78 33.26 18.46 0.122 20349
 20351 3 1.75 33.05 18.37 0.078 20350
 20352 3 1.79 32.84 18.4 0.118 20351
 20353 3 1.89 32.68 18.41 0.103 20352
 20354 3 1.98 32.54 18.41 0.116 20353
 20355 3 1.97 32.36 18.38 0.11 20354
 20356 3 2.02 32.15 18.29 0.101 20355
 20357 3 1.97 32.04 18.24 0.022 20356
 20358 3 1.99 33.38 18.92 0.099 20349
 20359 3 2.1 33.37 19.09 0.095 20358
 20360 3 2.15 33.26 19.17 0.114 20359
 20361 3 2.31 33.22 19.18 0.137 20360
 20362 3 2.42 33.36 19.25 0.099 20361
 20363 3 2.54 33.46 19.24 0.099 20362
 20364 3 2.78 33.48 19.29 0.069 20363
 20365 3 2.93 33.53 19.45 0.082 20364
 20366 3 3.04 33.53 19.52 0.085 20365
 20367 3 3.1 33.58 19.6 0.095 20366
 20368 3 3.28 33.57 19.71 0.08 20367
 20369 3 3.38 33.69 19.81 0.09 20368
 20370 3 3.43 33.86 19.91 0.105 20369
 20371 3 3.52 33.97 20 0.099 20370
 20372 3 3.56 34.07 20.13 0.096 20371
 20373 3 3.59 34.16 20.31 0.098 20372
 20374 3 3.64 34.26 20.49 0.094 20373
 20375 3 3.64 34.28 20.61 0.124 20374
 20376 3 3.67 34.48 20.73 0.087 20375
 20377 3 3.75 34.55 20.87 0.124 20376
 20378 3 3.88 34.61 21 0.093 20377
 20379 3 3.99 34.62 21.07 0.091 20378
 20380 3 4.11 34.64 21.23 0.11 20379
 20381 3 4.23 34.67 21.28 0.085 20380
 20382 3 4.32 34.79 21.35 0.066 20381
 20383 3 1.96 36.21 19.89 0.144 20332
 20384 3 2.07 36.02 19.98 0.08 20383
 20385 3 2.05 35.85 20.12 0.099 20384
 20386 3 2.08 35.68 20.31 0.089 20385
 20387 3 2.09 35.5 20.3 0.128 20386
 20388 3 2.13 35.29 20.32 0.149 20387
 20389 3 2.31 35.37 20.45 0.147 20388
 20390 3 2.54 35.39 20.45 0.118 20389
 20391 3 2.66 35.34 20.51 0.081 20390
 20392 3 2.54 39.41 16.87 0.148 20310
 20393 3 2.58 39.57 16.91 0.137 20392
 20394 3 2.61 39.72 16.93 0.159 20393
 20395 3 2.64 39.82 16.99 0.174 20394
 20396 3 2.79 39.97 17.08 0.176 20395
 20397 3 2.79 40.07 17.2 0.193 20396
 20398 3 2.81 40.16 17.31 0.168 20397
 20399 3 2.9 40.33 17.47 0.136 20398
 20400 3 2.95 40.39 17.59 0.152 20399
 20401 3 3 40.47 17.7 0.165 20400
 20402 3 3.06 40.57 17.8 0.146 20401
 20403 3 3.09 40.67 17.89 0.162 20402
 20404 3 3.13 40.86 18 0.223 20403
 20405 3 3.18 40.93 18.07 0.253 20404
 20406 3 3.32 41.19 18.14 0.193 20405
 20407 3 3.46 41.34 18.21 0.146 20406
 20408 3 3.57 41.5 18.3 0.132 20407
 20409 3 3.58 41.6 18.39 0.148 20408
 20410 3 3.73 41.77 18.45 0.135 20409
 20411 3 3.76 41.87 18.49 0.14 20410
 20412 3 3.88 41.91 18.59 0.11 20411
 20413 3 3.96 42.01 18.71 0.159 20412
 20414 3 4.02 42.1 18.83 0.138 20413
 20415 3 4.1 42.28 18.93 0.129 20414
 20416 3 4.09 42.4 19.01 0.135 20415
 20417 3 4.15 42.51 19.07 0.154 20416
 20418 3 4.29 42.63 19.19 0.15 20417
 20419 3 4.37 42.74 19.34 0.147 20418
 20420 3 4.44 42.8 19.43 0.142 20419
 20421 3 4.53 42.98 19.52 0.109 20420
 20422 3 4.6 43.16 19.59 0.149 20421
 20423 3 4.6 43.35 19.63 0.17 20422
 20424 3 4.62 43.57 19.66 0.163 20423
 20425 3 4.64 43.7 19.72 0.173 20424
 20426 3 4.69 43.97 19.76 0.129 20425
 20427 3 4.76 44.05 19.89 0.182 20426
 20428 3 4.81 44.12 20.01 0.156 20427
 20429 3 4.9 44.16 20.13 0.134 20428
 20430 3 5.02 44.17 20.28 0.139 20429
 20431 3 5.15 44.21 20.36 0.132 20430
 20432 3 5.24 44.2 20.47 0.113 20431
 20433 3 5.3 44.14 20.58 0.12 20432
 20434 3 5.4 44.07 20.74 0.136 20433
 20435 3 5.46 44.11 20.87 0.14 20434
 20436 3 5.46 44.26 21.07 0.174 20435
 20437 3 5.42 44.32 21.25 0.136 20436
 20438 3 5.48 44.44 21.38 0.12 20437
 20439 3 5.53 44.43 21.51 0.157 20438
 20440 3 5.52 44.52 21.63 0.172 20439
 20441 3 5.5 44.69 21.75 0.202 20440
 20442 3 5.52 44.77 21.92 0.199 20441
 20443 3 5.51 44.8 22.07 0.113 20442
 20444 3 5.44 44.9 22.17 0.106 20443
 20445 3 5.43 45 22.27 0.14 20444
 20446 3 5.4 45.11 22.36 0.165 20445
 20447 3 5.36 45.3 22.52 0.139 20446
 20448 3 5.33 45.41 22.62 0.09 20447
 20449 3 5.29 45.42 22.71 0.091 20448
 20450 3 5.32 45.48 22.81 0.125 20449
 20451 3 5.31 45.58 22.94 0.133 20450
 20452 3 5.2 45.66 23.11 0.13 20451
 20453 3 5.21 45.77 23.24 0.176 20452
 20454 3 5.22 45.82 23.47 0.205 20453
 20455 3 5.19 45.9 23.58 0.279 20454
 20456 3 5.15 45.95 23.7 0.329 20455
 20457 3 5.12 45.88 23.89 0.384 20456
 20458 3 5.01 45.75 24.02 0.419 20457
 20459 3 4.98 45.59 24.11 0.336 20458
 20460 3 5.06 45.64 24.29 0.348 20459
 20461 3 5.19 45.71 24.46 0.327 20460
 20462 3 5.12 45.55 24.56 0.225 20461
 20463 3 5.16 45.43 24.62 0.149 20462
 20464 3 5.23 45.07 24.7 0.151 20463
 20465 3 5.27 45.05 24.81 0.181 20464
 20466 3 5.12 45.14 24.94 0.11 20465
 20467 3 5.06 45.15 25.07 0.1 20466
 20468 3 4.97 45.04 25.15 0.075 20467
 20469 3 -3.65 36.31 8.73 0.143 20229
 20470 3 -3.66 36.17 8.78 0.127 20469
 20471 3 -3.79 35.94 8.78 0.087 20470
 20472 3 -3.75 35.85 8.72 0.111 20471
 20473 3 -3.78 35.62 8.8 0.131 20472
 20474 3 -3.75 35.4 8.85 0.14 20473
 20475 3 -3.68 35.22 8.87 0.11 20474
 20476 3 -3.6 35.14 8.77 0.123 20475
 20477 3 -3.63 35.01 8.63 0.096 20476
 20478 3 -4.39 30.09 5.55 0.097 20185
 20479 3 -4.35 30.22 5.43 0.086 20478
 20480 3 -4.56 30.38 5.46 0.083 20479
 20481 3 -4.59 30.5 5.48 0.137 20480
 20482 3 -4.24 30.24 5.19 0.169 20479
 20483 3 -4.19 30.28 5.06 0.151 20482
 20484 3 -4.17 30.18 4.91 0.158 20483
 20485 3 -3.98 30.03 4.73 0.083 20484
 20486 3 -3.84 29.98 4.62 0.073 20485
 20487 3 -3.72 29.93 4.61 0.141 20486
 20488 3 -3.6 30.05 4.54 0.148 20487
 20489 3 -3.48 30.16 4.48 0.108 20488
 20490 3 -3.38 30.29 4.34 0.142 20489
 20491 3 -3.29 30.32 4.24 0.173 20490
 20492 3 -3.3 30.52 4.3 0.133 20491
 20493 3 -3.25 30.6 4.24 0.192 20492
 20494 3 -3.26 30.78 4.07 0.088 20493
 20495 3 -3.28 30.92 4.02 0.118 20494
 20496 3 -3.28 31.07 3.98 0.115 20495
 20497 3 -3.13 31.13 3.94 0.115 20496
 20498 3 -3.08 31.29 4.02 0.125 20497
 20499 3 -3.12 31.42 3.99 0.097 20498
 20500 3 -3.18 31.53 4.05 0.109 20499
 20501 3 -3.26 31.63 4.13 0.087 20500
 20502 3 -3.41 31.71 4.18 0.076 20501
 20503 3 -3.52 31.82 4.17 0.051 20502
 20504 3 -3.56 31.96 4.21 0.1 20503
 20505 3 -3.6 32.09 4.16 0.083 20504
 20506 3 -3.69 32.21 4.13 0.072 20505
 20507 3 -3.17 30.18 3.98 0.104 20491
 20508 3 -3.11 30.04 3.94 0.148 20507
 20509 3 -3.05 29.83 3.97 0.127 20508
 20510 3 -3.03 29.74 3.93 0.116 20509
 20511 3 -2.94 29.61 3.84 0.096 20510
 20512 3 -2.82 29.56 3.62 0.083 20511
 20513 3 -2.73 29.58 3.56 0.071 20512
 20514 3 -2.63 29.47 3.47 0.069 20513
 20515 3 -2.56 29.33 3.44 0.000125 20514
 20516 3 -4.87 25.97 6.03 0.273 20162
 20517 3 -4.92 25.82 6.28 0.235 20516
 20518 3 -5.05 25.84 6.48 0.169 20517
 20519 3 -5.11 25.92 6.67 0.165 20518
 20520 3 -5.06 25.88 6.8 0.218 20519
 20521 3 -5.07 25.8 6.91 0.215 20520
 20522 3 -4.98 25.74 7.05 0.137 20521
 20523 3 -4.99 25.69 7.17 0.102 20522
 20524 3 -4.94 25.63 7.24 0.103 20523
 20525 3 -4.84 25.6 7.29 0.162 20524
 20526 3 -4.79 25.55 7.37 0.218 20525
 20527 3 -4.94 25.56 7.65 0.135 20526
 20528 3 -5.08 25.43 7.86 0.063 20527
 20529 3 -5.12 25.34 7.44 0.081 20526
 20530 3 -5.23 25.3 7.48 0.084 20529
 20531 3 -10.64 27.51 9.47 0.264 20094
 20532 3 -10.65 27.42 9.65 0.268 20531
 20533 3 -10.61 27.43 9.77 0.272 20532
 20534 3 -10.75 27.55 10.13 0.26 20533
 20535 3 -10.49 27.38 10.23 0.239 20534
 20536 3 -10.36 27.13 10.4 0.324 20535
 20537 3 -10.32 26.92 10.44 0.338 20536
 20538 3 -10.17 26.79 10.44 0.324 20537
 20539 3 -9.86 26.57 10.46 0.368 20538
 20540 3 -9.53 26.26 10.7 0.454 20539
 20541 3 -9.08 26.14 10.93 0.226 20540
 20542 3 -8.87 26.13 10.96 0.219 20541
 20543 3 -8.76 26.13 10.98 0.271 20542
 20544 3 -8.64 26.22 11.14 0.254 20543
 20545 3 -8.49 26.2 11.16 0.288 20544
 20546 3 -8.33 26.17 11.18 0.322 20545
 20547 3 -8.19 26.2 11.2 0.354 20546
 20548 3 -8.05 26.09 11.2 0.358 20547
 20549 3 -7.91 25.96 11.22 0.317 20548
 20550 3 -7.79 25.53 11.32 0.213 20549
 20551 3 -7.67 25.42 11.31 0.261 20550
 20552 3 -7.53 25.24 11.44 0.266 20551
 20553 3 -7.43 25.04 11.49 0.28 20552
 20554 3 -7.24 24.99 11.44 0.266 20553
 20555 3 -6.94 25.03 11.44 0.222 20554
 20556 3 -6.78 25.07 11.42 0.225 20555
 20557 3 -6.55 25.14 11.42 0.225 20556
 20558 3 -6.35 25.15 11.48 0.235 20557
 20559 3 -6.21 25.26 11.49 0.136 20558
 20560 3 -6.06 25.38 11.27 0.07 20559
 20561 3 -6.11 25.54 11.26 0.06 20560
 20562 3 -5.81 25.27 11.3 0.171 20560
 20563 3 -5.63 25.18 11.26 0.238 20562
 20564 3 -5.52 24.79 11.19 0.118 20563
 20565 3 -5.47 24.65 11.3 0.094 20564
 20566 3 -5.29 24.51 11.38 0.123 20565
 20567 3 -5.17 24.46 11.41 0.113 20566
 20568 3 -5.1 24.34 11.53 0.128 20567
 20569 3 -5.13 24.46 11.64 0.000125 20568
 20570 3 -5.47 25.24 11.17 0.222 20563
 20571 3 -5.32 25.29 11.18 0.197 20570
 20572 3 -5.16 25.29 11.13 0.185 20571
 20573 3 -4.98 25.37 11.09 0.163 20572
 20574 3 -4.7 25.59 11.03 0.291 20573
 20575 3 -4.62 25.48 11 0.213 20574
 20576 3 -4.45 25.53 10.96 0.149 20575
 20577 3 -4.27 25.6 10.84 0.16 20576
 20578 3 -4.1 25.52 10.66 0.243 20577
 20579 3 -3.97 25.55 10.65 0.221 20578
 20580 3 -3.86 25.62 10.65 0.185 20579
 20581 3 -3.67 25.71 10.66 0.166 20580
 20582 3 -3.56 25.74 10.6 0.155 20581
 20583 3 -3.45 25.83 10.52 0.14 20582
 20584 3 -3.29 25.9 10.48 0.167 20583
 20585 3 -3.13 26.05 10.42 0.166 20584
 20586 3 -2.99 26.12 10.39 0.171 20585
 20587 3 -2.86 26.17 10.3 0.157 20586
 20588 3 -2.74 26.21 10.18 0.121 20587
 20589 3 -2.62 26.3 10.16 0.156 20588
 20590 3 -2.47 26.34 10.01 0.183 20589
 20591 3 -2.29 26.28 9.81 0.179 20590
 20592 3 -2.18 26.3 9.73 0.192 20591
 20593 3 -2.04 26.39 9.66 0.189 20592
 20594 3 -1.84 26.37 9.45 0.233 20593
 20595 3 -1.72 26.48 9.37 0.205 20594
 20596 3 -1.7 26.6 9.34 0.188 20595
 20597 3 -1.5 26.72 9.23 0.205 20596
 20598 3 -1.07 27.06 8.98 0.536 20597
 20599 3 -0.74 27.83 8.51 0.097 20598
 20600 3 -0.78 27.98 8.49 0.127 20599
 20601 3 -0.84 28.13 8.49 0.145 20600
 20602 3 -0.89 27.05 8.85 0.37 20598
 20603 3 -0.6 26.85 8.7 0.258 20602
 20604 3 -0.46 26.74 8.63 0.184 20603
 20605 3 -0.33 26.59 8.6 0.145 20604
 20606 3 -0.14 26.52 8.54 0.149 20605
 20607 3 -0.06 26.4 8.51 0.162 20606
 20608 3 0.03 26.28 8.45 0.155 20607
 20609 3 0.16 26.21 8.41 0.152 20608
 20610 3 0.28 26.08 8.48 0.144 20609
 20611 3 0.4 26.05 8.59 0.186 20610
 20612 3 0.54 25.98 8.64 0.233 20611
 20613 3 0.63 25.87 8.7 0.161 20612
 20614 3 0.89 25.86 8.81 0.175 20613
 20615 3 1.02 25.83 8.88 0.209 20614
 20616 3 1.1 25.87 8.97 0.251 20615
 20617 3 1.22 25.89 9.05 0.238 20616
 20618 3 1.46 25.8 9.14 0.284 20617
 20619 3 1.59 25.8 9.21 0.344 20618
 20620 3 1.85 25.74 9.29 0.363 20619
 20621 3 2.01 25.69 9.32 0.397 20620
 20622 3 2.2 25.72 9.23 0.38 20621
 20623 3 2.42 25.74 9.13 0.353 20622
 20624 3 2.67 25.67 8.98 0.335 20623
 20625 3 2.84 25.67 8.96 0.292 20624
 20626 3 3.07 25.63 8.85 0.226 20625
 20627 3 3.28 25.53 8.72 0.196 20626
 20628 3 3.42 25.5 8.56 0.158 20627
 20629 3 3.56 25.41 8.5 0.183 20628
 20630 3 3.6 25.36 8.38 0.188 20629
 20631 3 3.34 25.27 8.25 0.105 20630
 20632 3 3.18 25.23 8.2 0.114 20631
 20633 3 3.08 25.19 8.06 0.119 20632
 20634 3 3.03 25.17 7.94 0.136 20633
 20635 3 3.83 25.33 8.31 0.142 20630
 20636 3 3.99 25.24 8.19 0.161 20635
 20637 3 4.06 25.14 8.08 0.183 20636
 20638 3 4.16 25 8 0.157 20637
 20639 3 4.3 24.94 7.89 0.155 20638
 20640 3 4.34 24.87 7.76 0.165 20639
 20641 3 4.42 24.74 7.7 0.162 20640
 20642 3 4.55 24.67 7.6 0.154 20641
 20643 3 4.65 24.6 7.49 0.157 20642
 20644 3 4.76 24.48 7.38 0.159 20643
 20645 3 4.81 24.38 7.34 0.165 20644
 20646 3 4.98 24.31 7.18 0.162 20645
 20647 3 5.13 24.24 7.04 0.176 20646
 20648 3 5.33 24.18 6.88 0.134 20647
 20649 3 5.46 24.23 6.72 0.159 20648
 20650 3 5.66 24.26 6.59 0.189 20649
 20651 3 5.85 24.34 6.47 0.179 20650
 20652 3 6 24.36 6.37 0.147 20651
 20653 3 6.14 24.42 6.2 0.13 20652
 20654 3 6.25 24.48 6.05 0.142 20653
 20655 3 6.35 24.53 5.95 0.145 20654
 20656 3 6.42 24.59 5.87 0.12 20655
 20657 3 6.5 24.64 5.8 0.13 20656
 20658 3 6.65 24.7 5.72 0.162 20657
 20659 3 6.8 24.75 5.63 0.175 20658
 20660 3 6.91 24.8 5.55 0.22 20659
 20661 3 7.08 24.5 5.5 0.146 20660
 20662 3 7.22 24.43 5.49 0.164 20661
 20663 3 7.35 24.32 5.41 0.201 20662
 20664 3 7.43 24.18 5.34 0.199 20663
 20665 3 7.56 24.12 5.34 0.183 20664
 20666 3 7.69 24.02 5.36 0.214 20665
 20667 3 7.82 23.96 5.27 0.252 20666
 20668 3 8.01 23.98 5.19 0.295 20667
 20669 3 8.12 23.93 5.09 0.355 20668
 20670 3 8.25 23.92 5.1 0.404 20669
 20671 3 8.41 23.76 4.82 0.258 20670
 20672 3 8.5 23.63 4.71 0.162 20671
 20673 3 8.57 23.57 4.64 0.142 20672
 20674 3 8.58 23.44 4.54 0.152 20673
 20675 3 8.44 23.29 4.29 0.136 20674
 20676 3 8.41 23.22 4.14 0.107 20675
 20677 3 8.38 23.06 4.06 0.073 20676
 20678 3 8.34 22.99 3.84 0.102 20677
 20679 3 8.45 22.92 3.75 0.101 20678
 20680 3 8.61 22.85 3.73 0.14 20679
 20681 3 8.71 22.75 3.76 0.192 20680
 20682 3 8.74 22.41 3.63 0.127 20681
 20683 3 8.86 22.19 3.56 0.127 20682
 20684 3 8.95 21.99 3.46 0.075 20683
 20685 3 9.03 21.9 3.36 0.094 20684
 20686 3 9.13 21.83 3.27 0.113 20685
 20687 3 9.2 21.79 3.11 0.089 20686
 20688 3 9.28 21.8 2.98 0.128 20687
 20689 3 9.37 21.83 2.88 0.064 20688
 20690 3 9.5 21.86 2.92 0.092 20689
 20691 3 9.58 21.88 2.83 0.08 20690
 20692 3 9.66 21.83 2.77 0.092 20691
 20693 3 8.95 22.9 3.85 0.087 20681
 20694 3 9.08 22.9 3.85 0.109 20693
 20695 3 9.21 22.87 3.85 0.076 20694
 20696 3 8.49 24.23 5.56 0.196 20670
 20697 3 8.56 24.11 5.75 0.137 20696
 20698 3 8.56 24.15 5.88 0.167 20697
 20699 3 8.51 24.11 6.03 0.144 20698
 20700 3 8.51 24.1 6.23 0.137 20699
 20701 3 8.47 24.06 6.35 0.156 20700
 20702 3 8.47 23.96 6.42 0.2 20701
 20703 3 8.79 23.5 6.24 0.077 20702
 20704 3 8.89 23.43 6.18 0.06 20703
 20705 3 8.93 23.39 6.03 0.09 20704
 20706 3 9.04 23.37 5.94 0.104 20705
 20707 3 9.17 23.33 5.77 0.075 20706
 20708 3 9.26 23.24 5.69 0.061 20707
 20709 3 9.42 23.18 5.58 0.107 20708
 20710 3 8.25 24.11 6.75 0.196 20702
 20711 3 8.18 24.11 6.92 0.259 20710
 20712 3 8.01 24.46 7.18 0.263 20711
 20713 3 7.89 24.55 7.4 0.28 20712
 20714 3 7.76 24.62 7.51 0.267 20713
 20715 3 7.69 24.7 7.73 0.25 20714
 20716 3 7.62 24.76 7.86 0.225 20715
 20717 3 7.62 24.84 8.02 0.196 20716
 20718 3 7.6 24.87 8.22 0.202 20717
 20719 3 7.57 24.93 8.37 0.23 20718
 20720 3 7.56 24.94 8.58 0.247 20719
 20721 3 7.5 25.01 8.74 0.272 20720
 20722 3 7.51 25.02 8.94 0.257 20721
 20723 3 7.47 25.05 9.09 0.243 20722
 20724 3 7.44 24.83 9.37 0.153 20723
 20725 3 7.51 24.84 9.52 0.161 20724
 20726 3 7.59 24.83 9.65 0.174 20725
 20727 3 7.76 24.94 9.76 0.162 20726
 20728 3 7.89 25 9.93 0.16 20727
 20729 3 7.94 24.89 10.08 0.136 20728
 20730 3 7.92 24.8 10.2 0.185 20729
 20731 3 7.89 24.77 10.31 0.23 20730
 20732 3 8.12 24.66 10.36 0.114 20731
 20733 3 8.12 24.54 10.46 0.085 20732
 20734 3 8.14 24.44 10.51 0.112 20733
 20735 3 8.09 24.38 10.64 0.074 20734
 20736 3 7.69 24.78 10.49 0.191 20731
 20737 3 7.57 24.77 10.63 0.184 20736
 20738 3 7.6 24.73 10.77 0.176 20737
 20739 3 7.57 24.69 10.9 0.198 20738
 20740 3 7.63 24.63 11.07 0.195 20739
 20741 3 7.64 24.63 11.22 0.204 20740
 20742 3 7.64 24.6 11.32 0.262 20741
 20743 3 7.69 24.89 11.36 0.241 20742
 20744 3 7.72 25.05 11.44 0.262 20743
 20745 3 7.86 25.19 11.47 0.27 20744
 20746 3 7.99 25.33 11.54 0.214 20745
 20747 3 8.01 25.42 11.69 0.165 20746
 20748 3 8.09 25.53 11.79 0.104 20747
 20749 3 8.14 25.63 11.87 0.07 20748
 20750 3 8.21 25.73 11.97 0.124 20749
 20751 3 8.22 25.76 12.07 0.171 20750
 20752 3 8.24 25.74 12.17 0.214 20751
 20753 3 8.43 26.02 12.11 0.152 20752
 20754 3 8.62 26.07 12.19 0.139 20753
 20755 3 8.68 26.15 12.29 0.141 20754
 20756 3 8.72 26.28 12.38 0.147 20755
 20757 3 8.84 26.44 12.42 0.136 20756
 20758 3 9.03 26.5 12.46 0.126 20757
 20759 3 9.24 26.49 12.47 0.111 20758
 20760 3 9.36 26.56 12.51 0.09 20759
 20761 3 9.44 26.81 12.49 0.098 20760
 20762 3 9.47 26.95 12.53 0.142 20761
 20763 3 9.52 27.11 12.55 0.138 20762
 20764 3 9.74 27.26 12.48 0.118 20763
 20765 3 9.87 27.42 12.45 0.143 20764
 20766 3 9.91 27.61 12.58 0.12 20765
 20767 3 9.94 27.77 12.64 0.141 20766
 20768 3 10.03 27.82 12.65 0.215 20767
 20769 3 9.97 27.87 13 0.097 20768
 20770 3 9.94 27.88 13.12 0.113 20769
 20771 3 9.9 27.88 13.23 0.087 20770
 20772 3 9.79 27.96 13.32 0.052 20771
 20773 3 9.68 28.02 13.4 0.132 20772
 20774 3 9.58 27.98 13.56 0.099 20773
 20775 3 10.24 27.86 12.32 0.109 20768
 20776 3 10.34 27.93 12.21 0.122 20775
 20777 3 10.38 28.12 12.18 0.137 20776
 20778 3 10.43 28.21 12.07 0.146 20777
 20779 3 10.62 28.15 11.83 0.096 20778
 20780 3 10.72 28.19 11.7 0.075 20779
 20781 3 10.83 28.27 11.67 0.099 20780
 20782 3 10.92 28.35 11.61 0.081 20781
 20783 3 11.06 28.52 11.63 0.142 20782
 20784 3 11.08 28.64 11.75 0.136 20783
 20785 3 11.13 28.79 11.87 0.088 20784
 20786 3 11.19 28.85 11.96 0.104 20785
 20787 3 11.36 28.96 12.02 0.094 20786
 20788 3 11.52 29 11.98 0.054 20787
 20789 3 11.61 29.22 12.06 0.086 20788
 20790 3 11.63 29.34 12.14 0.139 20789
 20791 3 11.86 29.58 12.02 0.178 20790
 20792 3 12 29.68 11.96 0.181 20791
 20793 3 12.26 29.67 11.96 0.046 20792
 20794 3 8.16 25.48 12.3 0.163 20752
 20795 3 7.94 25.45 12.39 0.067 20794
 20796 3 7.66 24.02 11.37 0.12 20742
 20797 3 7.7 23.76 11.37 0.107 20796
 20798 3 7.8 23.63 11.29 0.088 20797
 20799 3 7.87 23.52 11.23 0.066 20798
 20800 3 7.97 23.44 11.21 0.105 20799
 20801 3 7.98 23.34 11.17 0.085 20800
 20802 3 8.27 24.79 7.29 0.137 20713
 20803 3 8.36 24.9 7.3 0.104 20802
 20804 3 8.54 24.88 7.25 0.105 20803
 20805 3 8.72 24.82 7.15 0.071 20804
 20806 3 8.8 24.77 7.02 0.095 20805
 20807 3 8.84 24.8 6.93 0.078 20806
 20808 3 8.32 23.48 6.75 0.129 20711
 20809 3 8.23 23.24 6.73 0.084 20808
 20810 3 8.16 23.17 6.79 0.147 20809
 20811 3 8.11 22.93 6.86 0.106 20810
 20812 3 8.09 22.6 6.9 0.089 20811
 20813 3 8.08 22.46 7.01 0.14 20812
 20814 3 8.06 22.32 7.05 0.133 20813
 20815 3 8 22.14 7.26 0.138 20814
 20816 3 7.95 21.97 7.36 0.129 20815
 20817 3 7.87 21.77 7.34 0.116 20816
 20818 3 7.88 21.57 7.38 0.108 20817
 20819 3 7.9 21.42 7.31 0.119 20818
 20820 3 7.99 21.32 7.28 0.094 20819
 20821 3 8.11 21.17 7.28 0.071 20820
 20822 3 8.18 20.97 7.3 0.059 20821
 20823 3 8.22 20.83 7.29 0.087 20822
 20824 3 8.3 20.71 7.31 0.105 20823
 20825 3 8.48 20.67 7.26 0.104 20824
 20826 3 8.59 20.64 7.23 0.000125 20825
 20827 3 6.91 25.15 5.47 0.12 20660
 20828 3 6.9 25.39 5.41 0.1 20827
 20829 3 6.9 25.53 5.39 0.104 20828
 20830 3 6.85 25.72 5.38 0.11 20829
 20831 3 6.75 25.92 5.33 0.156 20830
 20832 3 6.69 26.12 5.27 0.174 20831
 20833 3 6.83 26.33 5.1 0.219 20832
 20834 3 6.98 26.47 5.02 0.228 20833
 20835 3 7.18 26.45 4.45 0.141 20834
 20836 3 7.32 26.62 4.42 0.134 20835
 20837 3 7.45 26.66 4.34 0.131 20836
 20838 3 7.63 26.84 4.4 0.103 20837
 20839 3 7.7 26.95 4.35 0.096 20838
 20840 3 7.8 26.98 4.22 0.083 20839
 20841 3 7.83 27.01 4.1 0.083 20840
 20842 3 7.86 27.13 4.05 0.091 20841
 20843 3 7.83 27.28 3.98 0.12 20842
 20844 3 7.86 27.43 3.93 0.125 20843
 20845 3 7.85 27.52 3.79 0.112 20844
 20846 3 7.83 27.74 3.67 0.147 20845
 20847 3 7.86 27.87 3.66 0.209 20846
 20848 3 7.82 28.07 3.38 0.142 20847
 20849 3 7.84 28.28 3.26 0.081 20848
 20850 3 7.83 28.39 3.18 0.053 20849
 20851 3 7.89 28.37 3.03 0.091 20850
 20852 3 7.86 28.38 2.91 0.064 20851
 20853 3 7.89 28.41 2.79 0.059 20852
 20854 3 8 27.94 3.99 0.169 20847
 20855 3 8.08 28.01 4.09 0.191 20854
 20856 3 8.26 28.27 4.03 0.117 20855
 20857 3 8.29 28.42 3.97 0.088 20856
 20858 3 8.38 28.54 3.95 0.101 20857
 20859 3 8.48 28.68 3.91 0.109 20858
 20860 3 8.58 28.83 3.87 0.134 20859
 20861 3 8.58 28.95 3.82 0.141 20860
 20862 3 8.74 29.05 3.77 0.117 20861
 20863 3 8.88 29.15 3.69 0.169 20862
 20864 3 9.06 29.19 3.59 0.196 20863
 20865 3 9.29 28.96 3.4 0.1 20864
 20866 3 9.44 28.92 3.37 0.157 20865
 20867 3 9.58 28.89 3.38 0.091 20866
 20868 3 9.61 29.01 3.27 0.153 20867
 20869 3 9.75 29.03 3.23 0.156 20868
 20870 3 10.04 28.94 3.2 0.114 20869
 20871 3 10.22 29.05 3.19 0.048 20870
 20872 3 10.34 29.06 3.14 0.081 20871
 20873 3 10.43 29.03 3.07 0.097 20872
 20874 3 10.45 29.21 2.99 0.078 20873
 20875 3 10.51 29.3 2.96 0.126 20874
 20876 3 10.71 29.19 2.85 0.095 20875
 20877 3 10.77 29.3 2.76 0.114 20876
 20878 3 10.8 29.55 2.71 0.084 20877
 20879 3 10.92 29.61 2.69 0.075 20878
 20880 3 10.59 29.52 3.11 0.054 20875
 20881 3 10.78 29.53 3.13 0.066 20880
 20882 3 10.93 29.56 3.13 0.086 20881
 20883 3 11.03 29.56 3.03 0.077 20882
 20884 3 9.09 29.37 3.55 0.119 20864
 20885 3 9.19 29.35 3.34 0.07 20884
 20886 3 9.27 29.42 3.28 0.091 20885
 20887 3 9.33 29.48 3.23 0.083 20886
 20888 3 7.46 26.56 4.19 0.064 20837
 20889 3 7.5 26.47 4.21 0.069 20888
 20890 3 7.53 26.32 4.22 0.122 20889
 20891 3 6.9 26.89 5.14 0.128 20834
 20892 3 6.88 27.03 4.99 0.102 20891
 20893 3 6.9 27.16 4.94 0.073 20892
 20894 3 6.91 27.24 5.11 0.102 20893
 20895 3 6.88 27.29 5.3 0.087 20894
 20896 3 6.83 27.35 5.48 0.095 20895
 20897 3 6.7 27.48 5.61 0.103 20896
 20898 3 6.68 27.61 5.75 0.101 20897
 20899 3 6.57 27.68 5.93 0.126 20898
 20900 3 6.51 27.81 6.01 0.114 20899
 20901 3 6.41 27.98 6.06 0.09 20900
 20902 3 6.3 28.13 6.06 0.1 20901
 20903 3 6.2 28.31 6.09 0.093 20902
 20904 3 6.16 28.46 6.07 0.085 20903
 20905 3 6.1 28.58 6.04 0.093 20904
 20906 3 6.03 28.77 6.07 0.126 20905
 20907 3 6.03 28.9 6.11 0.11 20906
 20908 3 6 29.05 6.18 0.088 20907
 20909 3 5.96 29.18 6.26 0.085 20908
 20910 3 5.9 29.32 6.25 0.079 20909
 20911 3 5.83 29.41 6.28 0.067 20910
 20912 3 5.74 29.53 6.39 0.086 20911
 20913 3 5.75 29.69 6.5 0.131 20912
 20914 3 5.79 29.81 6.63 0.129 20913
 20915 3 5.82 29.89 6.72 0.169 20914
 20916 3 5.55 29.9 6.85 0.056 20915
 20917 3 5.45 29.95 6.96 0.091 20916
 20918 3 5.31 30.03 6.98 0.119 20917
 20919 3 5.13 30.11 6.93 0.118 20918
 20920 3 5.02 30.07 6.87 0.000125 20919
 20921 3 6.22 29.87 6.68 0.141 20915
 20922 3 6.31 29.82 6.6 0.069 20921
 20923 3 1.69 25.41 9.75 0.108 20621
 20924 3 1.6 25.39 9.8 0.133 20923
 20925 3 1.54 25.02 9.96 0.099 20924
 20926 3 1.54 24.87 10.02 0.124 20925
 20927 3 1.51 24.71 10.12 0.121 20926
 20928 3 1.54 24.59 10.19 0.146 20927
 20929 3 1.24 24.64 10.24 0.095 20928
 20930 3 1.15 24.56 10.32 0.084 20929
 20931 3 0.99 24.53 10.45 0.068 20930
 20932 3 0.9 24.36 10.43 0.086 20931
 20933 3 0.79 24.24 10.43 0.08 20932
 20934 3 0.75 24.05 10.43 0.124 20933
 20935 3 0.73 23.85 10.4 0.097 20934
 20936 3 0.77 23.72 10.27 0.062 20935
 20937 3 0.74 23.56 10.25 0.064 20936
 20938 3 0.67 23.42 10.25 0.116 20937
 20939 3 0.74 23.3 10.14 0.153 20938
 20940 3 0.75 23.24 10.03 0.111 20939
 20941 3 1.75 24.49 10.3 0.133 20928
 20942 3 1.78 24.39 10.46 0.075 20941
 20943 3 1.81 24.3 10.57 0.109 20942
 20944 3 1.79 24.21 10.66 0.104 20943
 20945 3 1.93 24.12 10.7 0.076 20944
 20946 3 1.98 24.02 10.71 0.092 20945
 20947 3 2.07 23.92 10.71 0.082 20946
 20948 3 2.09 23.77 10.69 0.089 20947
 20949 3 2.13 23.55 10.76 0.16 20948
 20950 3 1.91 23.69 10.85 0.111 20949
 20951 3 1.83 23.8 10.9 0.097 20950
 20952 3 1.78 23.92 10.89 0.121 20951
 20953 3 1.72 24.02 10.93 0.13 20952
 20954 3 1.63 24.15 11 0.109 20953
 20955 3 1.52 24.21 11.06 0.118 20954
 20956 3 1.37 24.23 11.08 0.106 20955
 20957 3 1.31 24.36 11.1 0.083 20956
 20958 3 1.26 24.52 11.06 0.111 20957
 20959 3 1.14 24.63 11.11 0.15 20958
 20960 3 0.94 24.58 11.16 0.052 20959
 20961 3 2.2 23.38 10.61 0.133 20949
 20962 3 2.26 23.24 10.49 0.111 20961
 20963 3 2.3 23.11 10.42 0.105 20962
 20964 3 2.32 22.92 10.33 0.097 20963
 20965 3 2.4 22.77 10.28 0.117 20964
 20966 3 2.54 22.68 10.2 0.155 20965
 20967 3 2.54 22.54 10.15 0.115 20966
 20968 3 2.6 22.37 10.08 0.107 20967
 20969 3 2.66 22.21 9.99 0.133 20968
 20970 3 2.76 22.11 9.88 0.164 20969
 20971 3 2.89 22.25 9.7 0.097 20970
 20972 3 2.98 22.31 9.68 0.114 20971
 20973 3 3.08 22.29 9.66 0.168 20972
 20974 3 3.09 22.22 9.41 0.065 20973
 20975 3 3.07 22.14 9.34 0.129 20974
 20976 3 3.23 22.14 9.24 0.091 20975
 20977 3 3.29 22.12 9.17 0.000125 20976
 20978 3 2.9 21.89 10.01 0.129 20970
 20979 3 2.99 21.77 9.96 0.146 20978
 20980 3 3.03 21.64 9.93 0.167 20979
 20981 3 3.09 21.39 9.95 0.14 20980
 20982 3 3.11 21.27 9.94 0.204 20981
 20983 3 3.37 21.36 9.82 0.049 20982
 20984 3 3.46 21.28 9.76 0.104 20983
 20985 3 2.85 21.04 9.94 0.105 20982
 20986 3 2.92 20.93 9.88 0.057 20985
 20987 3 2.98 20.88 9.79 0.058 20986
 20988 3 -0.81 27.03 8.78 0.37 20602
 20989 3 -1.63 27.17 9.35 0.195 20988
 20990 3 -1.27 27.32 9.11 0.358 20989
 20991 3 -1.31 27.5 9.14 0.238 20990
 20992 3 -1.27 27.73 9.1 0.197 20991
 20993 3 -1.28 27.9 9.14 0.148 20992
 20994 3 -1.27 28.04 9.19 0.163 20993
 20995 3 -1.35 28.29 9.29 0.237 20994
 20996 3 -1.37 28.45 9.38 0.228 20995
 20997 3 -1.3 28.72 9.68 0.399 20996
 20998 3 -0.77 28.95 9.34 0.069 20997
 20999 3 -0.66 29.03 9.3 0.092 20998
 21000 3 -1.24 28.91 9.87 0.526 20997
 21001 3 -1.53 28.41 10.1 0.091 21000
 21002 3 -1.6 28.32 10.16 0.154 21001
 21003 3 -1.6 28.13 10.18 0.144 21002
 21004 3 -1.19 29.1 10.08 0.526 21000
 21005 3 -0.58 29.9 10.98 0.132 21004
 21006 3 -0.46 29.86 10.99 0.14 21005
 21007 3 -0.42 29.97 10.91 0.109 21006
 21008 3 -0.26 30.02 10.83 0.103 21007
 21009 3 -0.16 30.06 10.79 0.121 21008
 21010 3 -0.05 30.12 10.76 0.061 21009
 21011 3 0.02 30.17 10.73 0.077 21010
 21012 3 0.11 30.37 10.72 0.114 21011
 21013 3 0.17 30.52 10.72 0.081 21012
 21014 3 0.33 30.57 10.74 0.087 21013
 21015 3 0.43 30.63 10.73 0.102 21014
 21016 3 0.54 30.73 10.69 0.078 21015
 21017 3 0.6 30.81 10.68 0.089 21016
 21018 3 0.57 30.97 10.82 0.105 21017
 21019 3 0.64 31.08 10.92 0.131 21018
 21020 3 0.66 31.13 11.02 0.075 21019
 21021 3 -0.53 29.83 11.2 0.089 21006
 21022 3 -0.75 29.8 11.42 0.115 21021
 21023 3 -0.84 29.82 11.5 0.083 21022
 21024 3 -1.16 29.18 10.16 0.526 21004
 21025 3 -0.89 29.51 10.49 0.477 21024
 21026 3 -0.68 30.03 10.21 0.094 21025
 21027 3 -0.64 30.23 10.16 0.188 21026
 21028 3 -0.65 30.4 10.14 0.198 21027
 21029 3 -0.57 30.62 10.04 0.152 21028
 21030 3 -0.56 30.83 10.02 0.138 21029
 21031 3 -0.57 31 9.89 0.142 21030
 21032 3 -0.66 31.17 9.86 0.177 21031
 21033 3 -0.69 31.28 9.8 0.166 21032
 21034 3 -0.77 31.4 9.82 0.17 21033
 21035 3 -0.84 31.54 9.71 0.155 21034
 21036 3 -0.86 31.76 9.63 0.138 21035
 21037 3 -0.87 32.02 9.59 0.114 21036
 21038 3 -0.91 32.28 9.61 0.12 21037
 21039 3 -0.88 32.48 9.58 0.098 21038
 21040 3 -0.92 32.64 9.58 0.125 21039
 21041 3 -0.89 32.79 9.67 0.124 21040
 21042 3 -0.91 33.01 9.67 0.107 21041
 21043 3 -0.92 33.12 9.75 0.153 21042
 21044 3 -1 33.2 9.87 0.151 21043
 21045 3 -1.12 33.17 10.04 0.126 21044
 21046 3 -1.15 33.23 10.18 0.141 21045
 21047 3 -1.19 33.3 10.31 0.12 21046
 21048 3 -1.31 33.31 10.49 0.12 21047
 21049 3 -1.35 33.47 10.49 0.125 21048
 21050 3 -1.48 33.44 10.58 0.15 21049
 21051 3 -1.59 33.53 10.69 0.174 21050
 21052 3 -1.71 33.64 10.84 0.195 21051
 21053 3 -1.85 33.71 10.98 0.173 21052
 21054 3 -2.02 33.78 11.06 0.149 21053
 21055 3 -2.08 33.86 11.18 0.182 21054
 21056 3 -2.23 33.9 11.29 0.187 21055
 21057 3 -2.38 33.95 11.42 0.169 21056
 21058 3 -2.41 33.87 11.6 0.192 21057
 21059 3 -2.29 33.66 11.66 0.092 21058
 21060 3 -2.46 33.65 11.8 0.063 21059
 21061 3 -2.67 33.62 11.96 0.124 21060
 21062 3 -2.7 33.48 12.07 0.158 21061
 21063 3 -2.69 33.4 12.12 0.067 21062
 21064 3 -2.56 34.01 11.77 0.149 21058
 21065 3 -2.69 33.99 11.94 0.151 21064
 21066 3 -2.86 34.01 12.06 0.152 21065
 21067 3 -2.98 34.03 12.25 0.162 21066
 21068 3 -3.04 34.03 12.4 0.139 21067
 21069 3 -3.18 34.07 12.6 0.129 21068
 21070 3 -3.32 34.09 12.72 0.145 21069
 21071 3 -3.38 34.04 12.84 0.18 21070
 21072 3 -3.46 34.06 12.99 0.13 21071
 21073 3 -3.51 34.12 13.15 0.143 21072
 21074 3 -3.47 34.11 13.27 0.119 21073
 21075 3 -3.52 34.12 13.38 0.107 21074
 21076 3 -3.59 34.16 13.46 0.114 21075
 21077 3 -3.68 34.14 13.57 0.122 21076
 21078 3 -3.78 34.2 13.68 0.141 21077
 21079 3 -3.86 34.15 13.86 0.173 21078
 21080 3 -3.88 34.07 13.99 0.184 21079
 21081 3 -4.08 34.13 14.14 0.104 21080
 21082 3 -4.18 34.12 14.25 0.193 21081
 21083 3 -4.26 34.07 14.4 0.218 21082
 21084 3 -4.28 34.12 14.5 0.237 21083
 21085 3 -4.28 34.1 14.6 0.301 21084
 21086 3 -4.77 34.33 14.44 0.088 21085
 21087 3 -4.97 34.42 14.36 0.106 21086
 21088 3 -5.09 34.59 14.35 0.096 21087
 21089 3 -5.17 34.63 14.43 0.149 21088
 21090 3 -5.11 34.5 14.67 0.082 21089
 21091 3 -5.25 34.44 14.77 0.077 21090
 21092 3 -5.35 34.34 14.9 0.087 21091
 21093 3 -5.34 34.28 15.1 0.112 21092
 21094 3 -5.36 34.26 15.25 0.063 21093
 21095 3 -5.32 34.68 14.32 0.106 21089
 21096 3 -5.52 34.68 14.21 0.089 21095
 21097 3 -5.7 34.67 14.2 0.12 21096
 21098 3 -5.78 34.55 14.12 0.088 21097
 21099 3 -5.88 34.54 14.11 0.059 21098
 21100 3 -3.99 33.98 14.78 0.228 21085
 21101 3 -3.95 34.02 14.87 0.269 21100
 21102 3 -3.95 34.07 15.02 0.301 21101
 21103 3 -3.93 34.15 15.18 0.274 21102
 21104 3 -3.88 34.12 15.34 0.207 21103
 21105 3 -3.85 33.94 15.61 0.149 21104
 21106 3 -3.93 33.87 15.82 0.111 21105
 21107 3 -3.97 33.97 15.93 0.096 21106
 21108 3 -3.98 33.96 16.06 0.082 21107
 21109 3 -3.92 33.93 16.2 0.101 21108
 21110 3 -3.95 33.98 16.3 0.083 21109
 21111 3 -0.97 33.34 9.7 0.078 21044
 21112 3 -0.86 33.41 9.56 0.085 21111
 21113 3 -0.75 33.45 9.47 0.111 21112
 21114 3 -0.56 33.52 9.37 0.087 21113
 21115 3 -0.49 33.63 9.39 0.11 21114
 21116 3 -0.36 33.74 9.33 0.083 21115
 21117 3 -0.9 29.46 10.46 0.443 21025
 21118 3 -0.83 29.37 10.5 0.339 21117
 21119 3 -0.79 29.34 10.37 0.267 21118
 21120 3 -0.9 29.42 10.44 0.443 21117
 21121 3 -0.63 29.25 10.91 0.155 21120
 21122 3 -0.46 29.13 10.83 0.091 21121
 21123 3 -0.34 28.92 10.89 0.146 21122
 21124 3 -0.35 28.87 10.98 0.185 21123
 21125 3 -0.5 28.74 11.44 0.134 21124
 21126 3 -0.53 28.68 11.6 0.121 21125
 21127 3 -0.58 28.57 11.78 0.134 21126
 21128 3 -0.63 28.63 11.87 0.16 21127
 21129 3 -0.87 28.47 12.18 0.141 21128
 21130 3 -0.98 28.39 12.35 0.124 21129
 21131 3 -1.04 28.39 12.48 0.102 21130
 21132 3 -1.1 28.45 12.56 0.08 21131
 21133 3 -0.32 28.26 11.79 0.076 21128
 21134 3 -0.16 28.19 11.72 0.135 21133
 21135 3 0 28.17 11.64 0.168 21134
 21136 3 0.13 28.12 11.59 0.213 21135
 21137 3 0.27 27.79 11.6 0.126 21136
 21138 3 0.31 27.62 11.69 0.149 21137
 21139 3 0.32 27.46 11.82 0.146 21138
 21140 3 0.35 27.3 11.9 0.137 21139
 21141 3 0.6 27.46 12.11 0.131 21140
 21142 3 0.7 27.49 12.14 0.107 21141
 21143 3 0.21 27.03 12.08 0.075 21140
 21144 3 0.13 26.95 12.2 0.135 21143
 21145 3 0.05 26.92 12.4 0.128 21144
 21146 3 -0.12 28.93 10.89 0.143 21124
 21147 3 0.03 28.89 10.9 0.188 21146
 21148 3 0.24 28.6 10.72 0.09 21147
 21149 3 0.42 28.61 10.76 0.095 21148
 21150 3 0.56 28.56 10.74 0.07 21149
 21151 3 0.72 28.54 10.65 0.086 21150
 21152 3 0.85 28.51 10.64 0.166 21151
 21153 3 0.92 28.59 10.65 0.162 21152
 21154 3 1.02 28.8 10.7 0.141 21153
 21155 3 1.05 28.99 10.79 0.104 21154
 21156 3 0.09 28.95 11 0.131 21147
 21157 3 0.15 28.95 11.11 0.118 21156
 21158 3 0.07 28.92 11.29 0.08 21157
 21159 3 0.32 29.01 10.86 0.097 21156
 21160 3 0.38 29.04 10.75 0.1 21159
 21161 3 0.44 29.07 10.64 0.131 21160
 21162 3 0.58 28.98 10.59 0.000125 21161
 21163 3 -1.13 29.26 10.25 0.526 21024
 21164 3 -1.28 28.86 9.81 0.375 21163
 21165 3 -4 25.12 10.39 0.081 20578
 21166 3 -4.02 25.02 10.4 0.115 21165
 21167 3 -3.91 24.97 10.27 0.1 21166
 21168 3 -3.78 24.95 10.16 0.103 21167
 21169 3 -3.62 24.91 10.04 0.088 21168
 21170 3 -3.53 24.86 9.97 0.096 21169
 21171 3 -3.41 24.77 9.89 0.072 21170
 21172 3 -3.22 24.79 9.76 0.07 21171
 21173 3 -3.12 24.75 9.66 0.12 21172
 21174 3 -3.02 24.74 9.54 0.082 21173
 21175 3 -2.87 24.64 9.55 0.082 21174
 21176 3 -2.72 24.51 9.53 0.087 21175
 21177 3 -2.57 24.41 9.49 0.057 21176
 21178 3 -2.53 24.27 9.45 0.057 21177
 21179 3 -2.48 24.19 9.45 0.075 21178
 21180 3 -2.45 24 9.58 0.1 21179
 21181 3 -2.34 23.91 9.6 0.106 21180
 21182 3 -2.16 23.77 9.44 0.082 21181
 21183 3 -2.09 23.69 9.35 0.09 21182
 21184 3 -2.05 23.51 9.32 0.078 21183
 21185 3 -2 23.39 9.29 0.086 21184
 21186 3 -4.56 25.89 11.14 0.148 20574
 21187 3 -4.45 25.62 11.3 0.115 21186
 21188 3 -4.48 25.53 11.38 0.101 21187
 21189 3 -4.68 26.26 11.24 0.126 21186
 21190 3 -4.68 26.47 11.34 0.09 21189
 21191 3 -4.64 26.7 11.36 0.116 21190
 21192 3 -4.66 26.83 11.44 0.096 21191
 21193 3 -4.64 27.07 11.49 0.108 21192
 21194 3 -4.57 27.15 11.51 0.126 21193
 21195 3 -4.46 27.19 11.62 0.114 21194
 21196 3 -4.34 27.13 11.63 0.169 21195
 21197 3 -4.14 27 11.54 0.079 21196
 21198 3 -9.65 26.25 10.76 0.335 20540
 21199 3 -9.61 26.21 10.93 0.308 21198
 21200 3 -9.68 26.14 11.01 0.23 21199
 21201 3 -9.77 26.21 11.08 0.139 21200
 21202 3 -9.86 26.23 11.04 0.000125 21201
 21203 3 -10.14 27.1 9.9 0.161 20533
 21204 3 -9.98 26.94 9.95 0.188 21203
 21205 3 -9.81 26.81 10.03 0.208 21204
 21206 3 -12.83 26.69 8.59 0.162 20078
 21207 3 -12.95 26.62 8.53 0.129 21206
 21208 3 -13.01 26.46 8.57 0.106 21207
 21209 3 -13.11 26.47 8.69 0.189 21208
 21210 3 -12.99 26.09 8.75 0.163 21209
 21211 3 -13 25.96 8.71 0.126 21210
 21212 3 -13.06 25.76 8.68 0.127 21211
 21213 3 -13.16 25.68 8.72 0.131 21212
 21214 3 -13.23 25.58 8.79 0.147 21213
 21215 3 -13.25 25.41 8.92 0.125 21214
 21216 3 -13.27 25.24 8.92 0.093 21215
 21217 3 -13.24 24.95 8.94 0.167 21216
 21218 3 -13.27 24.65 8.91 0.122 21217
 21219 3 -13.33 24.4 8.89 0.132 21218
 21220 3 -13.38 24.14 8.88 0.145 21219
 21221 3 -13.36 23.97 8.84 0.137 21220
 21222 3 -13.43 23.84 8.77 0.135 21221
 21223 3 -13.45 23.72 8.71 0.105 21222
 21224 3 -13.38 23.59 8.63 0.099 21223
 21225 3 -13.32 23.49 8.57 0.118 21224
 21226 3 -13.25 23.32 8.45 0.117 21225
 21227 3 -13.13 23.22 8.35 0.151 21226
 21228 3 -13.07 23.15 8.28 0.196 21227
 21229 3 -12.92 23.27 8.12 0.11 21228
 21230 3 -12.78 23.26 8.01 0.172 21229
 21231 3 -12.44 23.4 7.9 0.168 21230
 21232 3 -12.35 23.61 7.85 0.132 21231
 21233 3 -12.1 23.58 7.82 0.083 21232
 21234 3 -11.96 23.58 7.81 0.087 21233
 21235 3 -13.01 22.84 8.35 0.1 21228
 21236 3 -13 22.71 8.31 0.113 21235
 21237 3 -13.07 26.82 8.84 0.13 21209
 21238 3 -12.97 26.94 8.85 0.123 21237
 21239 3 -12.52 26.51 8.54 0.088 21206
 21240 3 -12.37 26.44 8.46 0.109 21239
 21241 3 -12.27 26.42 8.49 0.143 21240
 21242 3 -16.5 28.72 6.81 0.307 19727
 21243 3 -16.75 28.65 7.03 0.098 21242
 21244 3 -16.87 28.82 7.2 0.099 21243
 21245 3 -16.98 28.77 7.27 0.104 21244
 21246 3 -17.12 28.8 7.27 0.149 21245
 21247 3 -17.09 28.77 7.04 0.112 21246
 21248 3 -17.1 28.72 6.94 0.088 21247
 21249 3 -17.28 28.8 7.45 0.081 21246
 21250 3 -17.38 28.75 7.56 0.102 21249
 21251 3 -16.49 28.87 6.84 0.264 21242
 21252 3 -16.7 28.61 6.73 0.039 21251
 21253 3 -16.47 26.89 5.06 0.205 19719
 21254 3 -16.53 26.66 5.11 0.17 21253
 21255 3 -16.61 26.49 5.11 0.212 21254
 21256 3 -16.59 26.28 5.14 0.251 21255
 21257 3 -16.52 26.1 5.12 0.269 21256
 21258 3 -16.38 25.91 5.11 0.313 21257
 21259 3 -16.25 25.79 5.12 0.345 21258
 21260 3 -16.15 25.65 5.14 0.365 21259
 21261 3 -16.09 25.52 5.24 0.356 21260
 21262 3 -16.07 25.39 5.57 0.288 21261
 21263 3 -16.14 25.26 5.59 0.297 21262
 21264 3 -16.23 25.09 5.69 0.282 21263
 21265 3 -16.26 25.04 5.82 0.247 21264
 21266 3 -16.34 24.92 5.85 0.251 21265
 21267 3 -16.37 24.75 5.83 0.318 21266
 21268 3 -16.38 24.63 5.94 0.441 21267
 21269 3 -16.38 24.51 5.95 0.474 21268
 21270 3 -16.39 24.35 6.09 0.499 21269
 21271 3 -16.14 24.19 5.96 0.362 21270
 21272 3 -16.15 24.07 6.03 0.349 21271
 21273 3 -16.29 23.89 6.28 0.358 21272
 21274 3 -16.22 23.78 6.33 0.372 21273
 21275 3 -16.13 23.63 6.46 0.352 21274
 21276 3 -15.91 23.53 6.57 0.329 21275
 21277 3 -15.68 23.42 6.56 0.288 21276
 21278 3 -15.45 23.32 6.52 0.307 21277
 21279 3 -15.16 23.26 6.63 0.287 21278
 21280 3 -14.96 23.21 6.67 0.242 21279
 21281 3 -14.84 23.1 6.8 0.248 21280
 21282 3 -14.78 22.99 6.84 0.215 21281
 21283 3 -14.77 22.84 6.91 0.205 21282
 21284 3 -14.84 22.61 7 0.211 21283
 21285 3 -14.92 22.44 7.08 0.202 21284
 21286 3 -15.06 22.31 7.21 0.203 21285
 21287 3 -15.08 22.17 7.27 0.208 21286
 21288 3 -15.06 22.02 7.38 0.204 21287
 21289 3 -15.02 21.93 7.47 0.22 21288
 21290 3 -15.04 21.83 7.55 0.254 21289
 21291 3 -15.18 21.68 7.61 0.304 21290
 21292 3 -15.29 21.59 7.74 0.392 21291
 21293 3 -15.4 21.52 7.82 0.476 21292
 21294 3 -15.52 21.48 7.91 0.52 21293
 21295 3 -15.6 21.39 8.02 0.558 21294
 21296 3 -15.58 21.17 8.1 0.514 21295
 21297 3 -15.38 20.88 8.14 0.229 21296
 21298 3 -15.44 20.61 8.15 0.186 21297
 21299 3 -15.44 20.52 8.2 0.089 21298
 21300 3 -16.28 21.03 7.94 0.184 21296
 21301 3 -16.11 21.25 8.43 0.354 21300
 21302 3 -16.08 20.74 8.63 0.435 21301
 21303 3 -16.38 20.12 8.95 0.161 21302
 21304 3 -16.51 19.91 9 0.131 21303
 21305 3 -16.65 19.8 9.05 0.139 21304
 21306 3 -16.8 19.74 9.15 0.139 21305
 21307 3 -16.94 19.64 9.24 0.129 21306
 21308 3 -17.09 19.71 9.29 0.159 21307
 21309 3 -17.17 19.65 9.35 0.226 21308
 21310 3 -17.32 19.98 9.52 0.087 21309
 21311 3 -17.36 20.09 9.71 0.104 21310
 21312 3 -17.43 20.2 9.8 0.106 21311
 21313 3 -17.61 20.32 9.87 0.128 21312
 21314 3 -17.71 20.43 9.93 0.118 21313
 21315 3 -17.78 20.52 10 0.164 21314
 21316 3 -17.82 20.58 10.15 0.139 21315
 21317 3 -17.84 20.68 10.19 0.117 21316
 21318 3 -17.84 20.72 10.39 0.095 21317
 21319 3 -17.85 20.67 9.77 0.118 21315
 21320 3 -17.96 20.81 9.71 0.127 21319
 21321 3 -18.07 20.77 9.52 0.096 21320
 21322 3 -18.21 20.81 9.44 0.103 21321
 21323 3 -18.28 20.84 9.33 0.095 21322
 21324 3 -18.42 20.86 9.2 0.093 21323
 21325 3 -18.52 20.88 9.08 0.079 21324
 21326 3 -18.52 20.98 9.03 0.000125 21325
 21327 3 -17.81 21.08 9.78 0.054 21320
 21328 3 -17.82 21.24 9.79 0.117 21327
 21329 3 -17.79 21.32 9.72 0.000125 21328
 21330 3 -17.29 19.61 9.27 0.116 21309
 21331 3 -17.08 19.26 9.37 0.109 21330
 21332 3 -17.2 19.18 9.41 0.066 21331
 21333 3 -17.24 19.16 9.5 0.102 21332
 21334 3 -17.15 18.99 9.53 0.09 21333
 21335 3 -17.12 18.82 9.53 0.087 21334
 21336 3 -17.13 18.7 9.56 0.122 21335
 21337 3 -17.14 18.52 9.63 0.087 21336
 21338 3 -17.09 18.37 9.63 0.083 21337
 21339 3 -17.4 19.56 9.16 0.142 21330
 21340 3 -17.49 19.5 9.06 0.152 21339
 21341 3 -17.61 19.47 8.96 0.159 21340
 21342 3 -17.74 19.5 8.86 0.18 21341
 21343 3 -17.94 19.6 8.72 0.173 21342
 21344 3 -18.2 19.69 8.83 0.118 21343
 21345 3 -18.34 19.67 8.84 0.111 21344
 21346 3 -18.47 19.73 8.88 0.135 21345
 21347 3 -18.53 19.85 8.87 0.176 21346
 21348 3 -18.32 20.04 8.83 0.085 21347
 21349 3 -18.2 20.12 8.81 0.129 21348
 21350 3 -18.22 20.24 8.74 0.000125 21349
 21351 3 -18.66 19.85 8.81 0.232 21347
 21352 3 -18.89 19.58 8.74 0.137 21351
 21353 3 -19.03 19.57 8.74 0.144 21352
 21354 3 -19.16 19.55 8.7 0.14 21353
 21355 3 -19.29 19.56 8.69 0.16 21354
 21356 3 -19.41 19.58 8.72 0.231 21355
 21357 3 -19.53 19.06 8.66 0.168 21356
 21358 3 -19.55 18.9 8.68 0.137 21357
 21359 3 -19.55 18.75 8.64 0.095 21358
 21360 3 -19.51 18.6 8.55 0.118 21359
 21361 3 -19.48 18.47 8.5 0.089 21360
 21362 3 -19.51 18.31 8.46 0.118 21361
 21363 3 -19.5 18.18 8.41 0.094 21362
 21364 3 -19.53 18.05 8.33 0.097 21363
 21365 3 -19.54 17.93 8.34 0.105 21364
 21366 3 -19.58 17.8 8.28 0.123 21365
 21367 3 -19.57 17.65 8.37 0.123 21366
 21368 3 -19.62 17.45 8.41 0.167 21367
 21369 3 -19.68 17.26 8.39 0.196 21368
 21370 3 -19.79 17.12 8.34 0.215 21369
 21371 3 -19.93 16.8 8.27 0.077 21370
 21372 3 -19.95 16.69 8.26 0.097 21371
 21373 3 -19.99 16.59 8.25 0.173 21372
 21374 3 -20.14 16.54 8.47 0.096 21373
 21375 3 -20.17 16.49 8.65 0.084 21374
 21376 3 -20.16 16.43 8.77 0.097 21375
 21377 3 -20.15 16.27 9.03 0.124 21376
 21378 3 -20.23 16.12 9.11 0.075 21377
 21379 3 -20.19 15.97 9.17 0.075 21378
 21380 3 -20.16 15.87 9.26 0.133 21379
 21381 3 -20.12 15.71 9.38 0.124 21380
 21382 3 -20.08 15.6 9.45 0.086 21381
 21383 3 -20.15 15.49 9.47 0.08 21382
 21384 3 -20.18 15.36 9.43 0.122 21383
 21385 3 -20.23 15.19 9.36 0.093 21384
 21386 3 -20.26 15.07 9.27 0.067 21385
 21387 3 -20.34 14.95 9.22 0.091 21386
 21388 3 -20.41 14.8 9.12 0.115 21387
 21389 3 -20.51 14.71 9.04 0.108 21388
 21390 3 -20.6 14.61 9.05 0.148 21389
 21391 3 -20.57 14.49 8.74 0.119 21390
 21392 3 -20.59 14.43 8.59 0.095 21391
 21393 3 -20.63 14.39 8.46 0.122 21392
 21394 3 -20.71 14.25 8.4 0.122 21393
 21395 3 -20.73 14.06 8.39 0.11 21394
 21396 3 -20.82 13.95 8.44 0.088 21395
 21397 3 -20.73 14.44 9.13 0.107 21390
 21398 3 -20.76 14.4 9.03 0.044 21397
 21399 3 -20.78 14.36 8.92 0.039 21398
 21400 3 -19.96 16.47 8.06 0.139 21373
 21401 3 -19.88 16.4 8.01 0.165 21400
 21402 3 -19.73 16.34 7.93 0.144 21401
 21403 3 -19.65 16.32 7.85 0.15 21402
 21404 3 -19.58 16.21 7.75 0.127 21403
 21405 3 -19.46 16.13 7.64 0.112 21404
 21406 3 -19.38 16 7.56 0.146 21405
 21407 3 -19.33 15.88 7.47 0.18 21406
 21408 3 -19.01 15.69 7.47 0.124 21407
 21409 3 -18.95 15.57 7.45 0.09 21408
 21410 3 -18.93 15.38 7.48 0.069 21409
 21411 3 -18.83 15.35 7.49 0.000125 21410
 21412 3 -19.59 20.2 8.83 0.122 21356
 21413 3 -19.66 20.44 8.84 0.093 21412
 21414 3 -19.65 20.57 8.87 0.089 21413
 21415 3 -19.63 20.73 8.84 0.09 21414
 21416 3 -19.61 20.93 8.81 0.096 21415
 21417 3 -19.63 21.05 8.82 0.139 21416
 21418 3 -19.61 21.15 8.89 0.121 21417
 21419 3 -18.48 20.2 8.76 0.113 21351
 21420 3 -16.1 20.55 8.78 0.343 21302
 21421 3 -16.09 20.54 8.93 0.318 21420
 21422 3 -16.02 20.49 9.07 0.311 21421
 21423 3 -15.89 20.33 9.22 0.295 21422
 21424 3 -15.74 20.27 9.25 0.273 21423
 21425 3 -15.63 20.18 9.34 0.262 21424
 21426 3 -15.31 19.79 9.23 0.4 21425
 21427 3 -15.27 19.67 9.3 0.429 21426
 21428 3 -15.16 19.46 9.44 0.548 21427
 21429 3 -15.06 19.24 9.53 0.557 21428
 21430 3 -15.01 19.18 9.64 0.55 21429
 21431 3 -14.92 19.27 9.76 0.508 21430
 21432 3 -14.79 19.23 9.85 0.487 21431
 21433 3 -14.64 19.24 9.96 0.419 21432
 21434 3 -14.52 19.26 10.04 0.341 21433
 21435 3 -14.36 19.24 10.1 0.253 21434
 21436 3 -14.34 19.34 10.21 0.216 21435
 21437 3 -14.29 19.24 10.3 0.243 21436
 21438 3 -14.06 19.27 10.29 0.262 21437
 21439 3 -13.92 19.3 10.33 0.208 21438
 21440 3 -13.86 19.24 10.46 0.214 21439
 21441 3 -13.84 19.23 10.61 0.26 21440
 21442 3 -13.55 19.26 10.71 0.322 21441
 21443 3 -13.48 19.27 10.84 0.282 21442
 21444 3 -13.44 19.28 11.01 0.22 21443
 21445 3 -13.34 19.26 11.17 0.249 21444
 21446 3 -13.24 19.24 11.25 0.268 21445
 21447 3 -13.2 19.26 11.45 0.214 21446
 21448 3 -12.94 19.63 11.67 0.34 21447
 21449 3 -12.77 19.73 11.76 0.422 21448
 21450 3 -12.35 20.22 11.88 0.174 21449
 21451 3 -12.09 20.13 11.81 0.132 21450
 21452 3 -11.9 20.12 11.92 0.152 21451
 21453 3 -11.82 20.21 11.98 0.128 21452
 21454 3 -11.74 20.34 11.92 0.114 21453
 21455 3 -11.7 20.47 11.88 0.000125 21454
 21456 3 -12.8 19.91 12.01 0.517 21449
 21457 3 -12.78 19.78 12.08 0.508 21456
 21458 3 -12.69 19.6 12.14 0.549 21457
 21459 3 -12.52 19.45 12.24 0.626 21458
 21460 3 -12.51 19.31 12.31 0.599 21459
 21461 3 -12.4 19.24 12.44 0.584 21460
 21462 3 -12.43 19.18 12.53 0.488 21461
 21463 3 -12.48 19.23 12.68 0.357 21462
 21464 3 -12.46 19.29 12.82 0.262 21463
 21465 3 -12.47 19.22 12.98 0.212 21464
 21466 3 -12.47 19.17 13.1 0.23 21465
 21467 3 -12.51 19.08 13.21 0.184 21466
 21468 3 -12.57 19.01 13.35 0.196 21467
 21469 3 -12.52 18.9 13.48 0.213 21468
 21470 3 -12.5 18.78 13.61 0.19 21469
 21471 3 -12.49 18.67 13.77 0.174 21470
 21472 3 -12.53 18.55 13.9 0.196 21471
 21473 3 -12.58 18.43 14 0.164 21472
 21474 3 -12.57 18.3 14.1 0.141 21473
 21475 3 -12.56 18.23 14.16 0.137 21474
 21476 3 -12.54 18.09 14.25 0.138 21475
 21477 3 -12.49 17.94 14.35 0.146 21476
 21478 3 -12.48 17.76 14.37 0.186 21477
 21479 3 -12.44 17.56 14.48 0.193 21478
 21480 3 -12.33 17.18 14.69 0.311 21479
 21481 3 -12.33 17.25 14.78 0.256 21480
 21482 3 -12.24 17.35 14.93 0.214 21481
 21483 3 -12.17 17.34 15.1 0.223 21482
 21484 3 -12.06 17.31 15.29 0.239 21483
 21485 3 -11.86 17.2 15.52 0.236 21484
 21486 3 -11.67 17.2 15.79 0.247 21485
 21487 3 -11.61 17.05 15.97 0.233 21486
 21488 3 -11.52 17 16.2 0.236 21487
 21489 3 -11.55 16.99 16.46 0.272 21488
 21490 3 -11.54 17.01 16.69 0.262 21489
 21491 3 -11.57 17.05 16.94 0.256 21490
 21492 3 -11.59 17.08 17.18 0.264 21491
 21493 3 -11.65 17.06 17.39 0.243 21492
 21494 3 -11.69 17.05 17.6 0.239 21493
 21495 3 -11.74 17.12 18.1 0.395 21494
 21496 3 -11.84 16.99 18.18 0.31 21495
 21497 3 -12.14 16.91 18.37 0.147 21496
 21498 3 -12.27 16.86 18.44 0.116 21497
 21499 3 -11.72 16.93 18.29 0.239 21496
 21500 3 -11.58 16.82 18.53 0.239 21499
 21501 3 -11.27 16.65 18.64 0.364 21500
 21502 3 -11.04 16.68 18.75 0.438 21501
 21503 3 -10.87 16.69 18.87 0.545 21502
 21504 3 -10.75 16.71 19.06 0.61 21503
 21505 3 -10.7 16.66 19.18 0.597 21504
 21506 3 -10.54 16.56 19.27 0.503 21505
 21507 3 -10.6 16.45 19.34 0.423 21506
 21508 3 -10.58 16.32 19.45 0.32 21507
 21509 3 -10.57 16.3 19.6 0.282 21508
 21510 3 -10.6 16.27 19.73 0.258 21509
 21511 3 -10.68 16.25 19.93 0.264 21510
 21512 3 -10.69 16.25 20.11 0.246 21511
 21513 3 -10.77 16.19 20.25 0.211 21512
 21514 3 -10.74 16.25 20.38 0.162 21513
 21515 3 -10.68 16.27 20.56 0.17 21514
 21516 3 -10.64 16.33 20.72 0.165 21515
 21517 3 -10.6 16.43 20.88 0.191 21516
 21518 3 -10.52 16.48 20.98 0.22 21517
 21519 3 -10.42 16.48 21.1 0.216 21518
 21520 3 -10.41 16.57 21.27 0.233 21519
 21521 3 -10.28 16.6 21.38 0.237 21520
 21522 3 -10 16.55 21.44 0.293 21521
 21523 3 -9.81 16.43 21.51 0.339 21522
 21524 3 -9.63 16.35 21.6 0.393 21523
 21525 3 -9.45 16.37 21.71 0.412 21524
 21526 3 -8.99 16.14 21.52 0.098 21525
 21527 3 -8.94 16.03 21.48 0.143 21526
 21528 3 -8.86 15.74 21.38 0.111 21527
 21529 3 -8.93 15.66 21.2 0.123 21528
 21530 3 -8.95 15.57 21.08 0.08 21529
 21531 3 -8.91 15.44 21.04 0.076 21530
 21532 3 -9.48 16.42 21.85 0.363 21525
 21533 3 -9.41 16.5 21.96 0.258 21532
 21534 3 -9.3 16.58 22.03 0.23 21533
 21535 3 -9.2 16.55 22.21 0.178 21534
 21536 3 -9.08 16.48 22.33 0.212 21535
 21537 3 -9.12 16.5 22.5 0.203 21536
 21538 3 -9.07 16.52 22.64 0.168 21537
 21539 3 -9.07 16.56 22.82 0.187 21538
 21540 3 -9.03 16.7 22.99 0.209 21539
 21541 3 -9.04 16.69 23.15 0.206 21540
 21542 3 -9 16.66 23.32 0.161 21541
 21543 3 -9.04 16.71 23.56 0.199 21542
 21544 3 -9.11 16.66 23.71 0.219 21543
 21545 3 -9.09 16.59 23.83 0.226 21544
 21546 3 -9.1 16.48 24.05 0.207 21545
 21547 3 -9.11 16.38 24.15 0.219 21546
 21548 3 -9.18 16.29 24.35 0.183 21547
 21549 3 -9.19 16.21 24.48 0.156 21548
 21550 3 -9.13 15.89 24.85 0.525 21549
 21551 3 -9.99 16.25 24.8 0.069 21550
 21552 3 -10.13 16.27 24.81 0.083 21551
 21553 3 -10.26 16.29 24.77 0.114 21552
 21554 3 -10.36 16.2 24.7 0.144 21553
 21555 3 -10.45 16.24 24.66 0.189 21554
 21556 3 -10.42 16.51 24.55 0.111 21555
 21557 3 -10.34 16.61 24.4 0.094 21556
 21558 3 -10.22 16.67 24.3 0.107 21557
 21559 3 -10.07 16.64 24.22 0.091 21558
 21560 3 -10.52 16.08 24.61 0.172 21555
 21561 3 -10.51 15.93 24.5 0.184 21560
 21562 3 -8.86 15.75 25.04 0.411 21550
 21563 3 -8.22 15.82 25.04 0.113 21562
 21564 3 -8.15 16 25 0.076 21563
 21565 3 -8.06 16.02 24.87 0.112 21564
 21566 3 -8 15.97 24.73 0.095 21565
 21567 3 -7.96 16.01 24.58 0.138 21566
 21568 3 -7.77 16.04 24.3 0.118 21567
 21569 3 -7.67 16.01 24.1 0.067 21568
 21570 3 -8.83 15.77 25.14 0.394 21562
 21571 3 -8.83 15.79 25.37 0.399 21570
 21572 3 -8.97 16.12 25.97 0.713 21571
 21573 3 -9.34 16.76 26.86 0.208 21572
 21574 3 -9.11 16.96 26.65 0.109 21573
 21575 3 -9.18 17 26.57 0.062 21574
 21576 3 -9.45 16.82 27.01 0.165 21573
 21577 3 -9.54 16.84 27.29 0.209 21576
 21578 3 -9.55 16.9 27.48 0.201 21577
 21579 3 -9.57 17.04 27.62 0.243 21578
 21580 3 -9.56 17.18 27.79 0.256 21579
 21581 3 -9.63 17.3 27.98 0.276 21580
 21582 3 -9.66 17.45 28.15 0.267 21581
 21583 3 -9.72 17.57 28.32 0.255 21582
 21584 3 -9.74 17.69 28.43 0.257 21583
 21585 3 -9.73 17.81 28.52 0.321 21584
 21586 3 -9.74 17.92 28.57 0.458 21585
 21587 3 -9.77 18.11 28.67 0.668 21586
 21588 3 -9.98 18.31 28.94 0.623 21587
 21589 3 -10.04 18.44 29.07 0.604 21588
 21590 3 -10.13 18.48 29.25 0.622 21589
 21591 3 -9.85 18.7 28.89 0.399 21590
 21592 3 -9.6 19.03 28.3 0.149 21591
 21593 3 -9.52 19.19 28.27 0.13 21592
 21594 3 -9.52 19.31 28.16 0.075 21593
 21595 3 -9.43 19.38 28.08 0.095 21594
 21596 3 -9.31 19.39 27.99 0.14 21595
 21597 3 -9.2 19.58 27.83 0.123 21596
 21598 3 -9.04 19.61 27.69 0.13 21597
 21599 3 -8.89 19.66 27.63 0.13 21598
 21600 3 -8.74 19.6 27.52 0.126 21599
 21601 3 -8.64 19.58 27.36 0.158 21600
 21602 3 -8.51 19.65 27.27 0.199 21601
 21603 3 -8.4 19.68 27.22 0.166 21602
 21604 3 -8.17 19.6 27.25 0.065 21603
 21605 3 -8.43 20.08 27.33 0.1 21603
 21606 3 -8.47 20.21 27.34 0.041 21605
 21607 3 -9.27 19.43 28.32 0.162 21596
 21608 3 -9.11 19.27 28.4 0.153 21607
 21609 3 -8.96 19.14 28.43 0.175 21608
 21610 3 -8.92 19.05 28.65 0.101 21609
 21611 3 -8.92 19 28.79 0.099 21610
 21612 3 -8.87 18.93 28.87 0.095 21611
 21613 3 -8.83 18.91 28.98 0.117 21612
 21614 3 -8.85 18.91 29.21 0.125 21613
 21615 3 -8.73 18.9 29.37 0.165 21614
 21616 3 -8.65 18.85 29.53 0.157 21615
 21617 3 -8.62 18.84 29.69 0.074 21616
 21618 3 -10.84 18.28 30.16 0.195 21590
 21619 3 -10.96 18.32 30.34 0.229 21618
 21620 3 -11.03 18.33 30.51 0.231 21619
 21621 3 -11.13 18.34 30.68 0.216 21620
 21622 3 -11.16 18.46 30.91 0.219 21621
 21623 3 -11.21 18.49 31.09 0.212 21622
 21624 3 -11.14 18.63 31.32 0.224 21623
 21625 3 -11.21 18.77 31.45 0.225 21624
 21626 3 -11.23 18.85 31.58 0.245 21625
 21627 3 -11.18 18.9 31.71 0.242 21626
 21628 3 -11.19 19.04 31.89 0.237 21627
 21629 3 -11.16 19.15 32 0.242 21628
 21630 3 -11.19 19.26 32.11 0.196 21629
 21631 3 -11.13 19.47 32.21 0.205 21630
 21632 3 -11.15 19.61 32.38 0.215 21631
 21633 3 -11.15 19.75 32.55 0.238 21632
 21634 3 -11.1 19.86 32.67 0.233 21633
 21635 3 -11.06 19.98 32.84 0.237 21634
 21636 3 -11.09 20.13 33.01 0.208 21635
 21637 3 -11.08 20.18 33.17 0.214 21636
 21638 3 -11.06 20.31 33.23 0.195 21637
 21639 3 -11.09 20.43 33.44 0.185 21638
 21640 3 -11.08 20.51 33.6 0.2 21639
 21641 3 -11.08 20.63 33.8 0.195 21640
 21642 3 -11.09 20.7 34.01 0.236 21641
 21643 3 -11.15 20.8 34.28 0.247 21642
 21644 3 -11.16 20.95 34.41 0.241 21643
 21645 3 -11.23 21.14 34.6 0.241 21644
 21646 3 -11.31 21.27 34.75 0.263 21645
 21647 3 -11.32 21.38 34.89 0.311 21646
 21648 3 -11.4 21.51 35.02 0.337 21647
 21649 3 -11.46 21.66 35.16 0.392 21648
 21650 3 -11.46 21.79 35.26 0.416 21649
 21651 3 -11.56 21.99 35.37 0.4 21650
 21652 3 -11.49 22.16 35.45 0.381 21651
 21653 3 -11.51 22.35 35.57 0.358 21652
 21654 3 -11.42 22.5 35.66 0.361 21653
 21655 3 -11.42 22.6 35.74 0.389 21654
 21656 3 -11.96 22.73 35.94 0.184 21655
 21657 3 -11.98 22.84 36.07 0.168 21656
 21658 3 -12.12 22.89 36.16 0.203 21657
 21659 3 -12.17 23.04 36.27 0.243 21658
 21660 3 -12.23 23.1 36.43 0.268 21659
 21661 3 -12.34 23.24 36.56 0.311 21660
 21662 3 -12.42 23.34 36.65 0.383 21661
 21663 3 -12.61 23.04 36.21 0.079 21662
 21664 3 -12.76 23.06 36.17 0.092 21663
 21665 3 -12.83 23.08 36.05 0.053 21664
 21666 3 -12.84 23.01 35.92 0.129 21665
 21667 3 -12.83 22.85 35.78 0.079 21666
 21668 3 -12.84 22.78 35.67 0.084 21667
 21669 3 -12.86 22.69 35.51 0.115 21668
 21670 3 -12.89 22.64 35.3 0.111 21669
 21671 3 -12.94 22.59 35.09 0.097 21670
 21672 3 -13.01 22.51 35.04 0.1 21671
 21673 3 -13.21 22.49 34.95 0.083 21672
 21674 3 -13.25 22.33 34.88 0.064 21673
 21675 3 -13.29 22.26 34.76 0.094 21674
 21676 3 -13.28 22.12 34.59 0.115 21675
 21677 3 -13.29 21.98 34.44 0.079 21676
 21678 3 -13.34 21.91 34.28 0.091 21677
 21679 3 -13.38 21.89 34.1 0.122 21678
 21680 3 -13.43 21.8 34.02 0.18 21679
 21681 3 -13.33 22.04 33.9 0.122 21680
 21682 3 -13.64 21.57 34.07 0.192 21680
 21683 3 -13.66 21.39 34.16 0.197 21682
 21684 3 -13.66 21.26 34.22 0.211 21683
 21685 3 -13.49 21.08 34.12 0.184 21684
 21686 3 -13.41 20.99 34.06 0.206 21685
 21687 3 -13.34 20.89 33.91 0.185 21686
 21688 3 -13.26 20.76 33.84 0.174 21687
 21689 3 -13.24 20.63 33.62 0.125 21688
 21690 3 -13.25 20.63 33.5 0.059 21689
 21691 3 -12.43 23.49 37.2 0.25 21662
 21692 3 -12.51 23.53 37.32 0.261 21691
 21693 3 -12.57 23.57 37.54 0.214 21692
 21694 3 -12.65 23.69 37.68 0.206 21693
 21695 3 -12.76 23.7 37.8 0.212 21694
 21696 3 -12.88 23.7 37.88 0.206 21695
 21697 3 -12.96 23.81 38.01 0.179 21696
 21698 3 -13.05 23.93 38.11 0.187 21697
 21699 3 -13.18 24.01 38.16 0.204 21698
 21700 3 -13.27 24.21 38.23 0.157 21699
 21701 3 -13.39 24.27 38.29 0.158 21700
 21702 3 -13.45 24.38 38.36 0.177 21701
 21703 3 -13.48 24.53 38.47 0.184 21702
 21704 3 -13.55 24.59 38.55 0.21 21703
 21705 3 -13.68 24.7 38.66 0.183 21704
 21706 3 -13.73 24.8 38.71 0.203 21705
 21707 3 -13.73 24.96 38.64 0.191 21706
 21708 3 -13.72 25.05 38.55 0.277 21707
 21709 3 -13.83 25.28 38.56 0.212 21708
 21710 3 -13.96 25.4 38.6 0.192 21709
 21711 3 -13.99 25.55 38.62 0.208 21710
 21712 3 -14.05 25.66 38.59 0.252 21711
 21713 3 -14.4 25.67 38.76 0.102 21712
 21714 3 -14.64 25.87 38.7 0.201 21713
 21715 3 -14.79 26.03 38.65 0.212 21714
 21716 3 -14.81 26.24 38.65 0.249 21715
 21717 3 -15.01 26.73 38.64 0.165 21716
 21718 3 -15.08 26.91 38.63 0.162 21717
 21719 3 -15.33 27.12 38.51 0.139 21718
 21720 3 -15.53 27.21 38.41 0.148 21719
 21721 3 -15.66 27.31 38.41 0.128 21720
 21722 3 -15.83 27.39 38.39 0.102 21721
 21723 3 -15.95 27.48 38.41 0.093 21722
 21724 3 -16.01 27.62 38.39 0.134 21723
 21725 3 -16.05 27.74 38.38 0.11 21724
 21726 3 -16.13 27.93 38.4 0.131 21725
 21727 3 -16.15 28.09 38.42 0.119 21726
 21728 3 -16.2 28.25 38.46 0.146 21727
 21729 3 -16.22 28.42 38.49 0.149 21728
 21730 3 -16.32 28.54 38.55 0.172 21729
 21731 3 -16.36 28.67 38.68 0.201 21730
 21732 3 -16.35 28.78 38.77 0.273 21731
 21733 3 -15.98 28.9 38.71 0.136 21732
 21734 3 -15.87 28.99 38.66 0.132 21733
 21735 3 -15.78 29.08 38.51 0.122 21734
 21736 3 -15.83 29.24 38.42 0.127 21735
 21737 3 -16.75 28.92 38.93 0.119 21732
 21738 3 -16.85 28.98 39.05 0.105 21737
 21739 3 -16.94 29.04 39.19 0.112 21738
 21740 3 -17.03 29.08 39.29 0.122 21739
 21741 3 -17.16 29.1 39.44 0.111 21740
 21742 3 -17.31 29.18 39.51 0.13 21741
 21743 3 -17.44 29.25 39.55 0.141 21742
 21744 3 -17.58 29.35 39.62 0.106 21743
 21745 3 -17.71 29.47 39.66 0.108 21744
 21746 3 -17.86 29.56 39.68 0.101 21745
 21747 3 -18.06 29.57 39.72 0.133 21746
 21748 3 -18.23 29.66 39.74 0.124 21747
 21749 3 -18.44 29.64 39.8 0.104 21748
 21750 3 -18.54 29.75 39.83 0.094 21749
 21751 3 -18.73 29.76 39.89 0.118 21750
 21752 3 -18.82 29.76 39.98 0.115 21751
 21753 3 -18.93 29.78 40.05 0.125 21752
 21754 3 -19.06 29.83 40.12 0.178 21753
 21755 3 -19.15 29.71 40.45 0.114 21754
 21756 3 -19.19 29.74 40.56 0.07 21755
 21757 3 -19.21 29.74 40.69 0.062 21756
 21758 3 -19.13 30.32 40.02 0.213 21754
 21759 3 -19.05 30.53 40.04 0.169 21758
 21760 3 -19.05 30.69 39.93 0.095 21759
 21761 3 -18.99 30.83 40.01 0.135 21760
 21762 3 -18.97 30.9 40.13 0.124 21761
 21763 3 -18.93 31.06 40.11 0.095 21762
 21764 3 -19.05 31.28 40.04 0.111 21763
 21765 3 -19.05 31.47 39.93 0.079 21764
 21766 3 -19.05 31.6 39.85 0.101 21765
 21767 3 -19.08 31.72 39.84 0.123 21766
 21768 3 -19.29 31.86 39.87 0.113 21767
 21769 3 -19.34 31.96 39.94 0.109 21768
 21770 3 -19.36 32.09 40.08 0.108 21769
 21771 3 -19.47 32.11 40.14 0.102 21770
 21772 3 -19.57 32.16 40.23 0.107 21771
 21773 3 -19.67 32.33 40.28 0.128 21772
 21774 3 -19.75 32.43 40.36 0.15 21773
 21775 3 -19.97 32.42 40.5 0.078 21774
 21776 3 -20.05 32.4 40.63 0.105 21775
 21777 3 -20.15 32.49 40.74 0.119 21776
 21778 3 -20.2 32.57 40.83 0.099 21777
 21779 3 -20.29 32.75 40.83 0.069 21778
 21780 3 -20.35 32.84 40.93 0.078 21779
 21781 3 -20.49 32.92 40.97 0.07 21780
 21782 3 -20.57 32.99 41.03 0.078 21781
 21783 3 -18.64 30.97 40.27 0.134 21763
 21784 3 -18.54 30.92 40.27 0.147 21783
 21785 3 -14 25.75 38.63 0.25 21712
 21786 3 -14.06 25.64 38.19 0.115 21785
 21787 3 -14.06 25.76 38.04 0.147 21786
 21788 3 -14.08 25.89 37.92 0.088 21787
 21789 3 -13.95 25.84 38.66 0.25 21785
 21790 3 -13.9 25.99 38.7 0.306 21789
 21791 3 -13.88 26.11 38.78 0.332 21790
 21792 3 -13.9 26.23 38.84 0.4 21791
 21793 3 -13.91 26.37 38.89 0.467 21792
 21794 3 -13.95 26.52 38.89 0.54 21793
 21795 3 -14.05 26.94 38.69 0.495 21794
 21796 3 -14.05 27.17 38.79 0.448 21795
 21797 3 -14.03 27.36 38.96 0.433 21796
 21798 3 -13.96 27.6 39.44 0.205 21797
 21799 3 -13.94 27.67 39.57 0.154 21798
 21800 3 -13.95 27.83 39.64 0.152 21799
 21801 3 -14 27.97 39.64 0.145 21800
 21802 3 -14.05 28.1 39.7 0.196 21801
 21803 3 -14.08 28.25 39.83 0.229 21802
 21804 3 -14.05 28.41 40.03 0.243 21803
 21805 3 -14.08 28.59 40.2 0.197 21804
 21806 3 -14.13 28.67 40.34 0.167 21805
 21807 3 -14.11 28.84 40.49 0.162 21806
 21808 3 -14.11 28.98 40.63 0.188 21807
 21809 3 -14.18 29.04 40.8 0.192 21808
 21810 3 -14.21 29.15 40.91 0.218 21809
 21811 3 -14.25 29.25 40.96 0.254 21810
 21812 3 -14.4 29.46 40.75 0.131 21811
 21813 3 -14.45 29.57 40.58 0.09 21812
 21814 3 -14.5 29.65 40.55 0.106 21813
 21815 3 -14.62 29.8 40.71 0.067 21814
 21816 3 -14.7 29.94 40.68 0.055 21815
 21817 3 -14.75 30.04 40.64 0.07 21816
 21818 3 -14.82 30.17 40.6 0.095 21817
 21819 3 -14.85 30.28 40.51 0.112 21818
 21820 3 -14.19 29.26 41.24 0.171 21811
 21821 3 -14.17 29.45 41.39 0.195 21820
 21822 3 -14.19 29.58 41.57 0.192 21821
 21823 3 -14.17 29.8 41.74 0.16 21822
 21824 3 -14.15 29.96 41.82 0.185 21823
 21825 3 -14.1 30.17 41.93 0.142 21824
 21826 3 -14.01 30.23 41.97 0.134 21825
 21827 3 -14.02 30.31 42.08 0.156 21826
 21828 3 -13.89 30.51 42.18 0.171 21827
 21829 3 -13.78 30.66 42.25 0.174 21828
 21830 3 -13.68 30.73 42.38 0.168 21829
 21831 3 -13.61 30.85 42.46 0.155 21830
 21832 3 -13.51 30.96 42.56 0.186 21831
 21833 3 -13.35 31.12 42.58 0.198 21832
 21834 3 -13.28 31.29 42.64 0.192 21833
 21835 3 -13.19 31.48 42.6 0.179 21834
 21836 3 -12.94 31.51 42.53 0.175 21835
 21837 3 -12.76 31.54 42.44 0.191 21836
 21838 3 -12.64 31.59 42.4 0.213 21837
 21839 3 -12.49 31.65 42.4 0.199 21838
 21840 3 -12.34 31.75 42.47 0.206 21839
 21841 3 -12.22 31.88 42.47 0.227 21840
 21842 3 -12.04 31.99 42.53 0.276 21841
 21843 3 -11.89 32.06 42.56 0.338 21842
 21844 3 -11.78 32.08 42.58 0.434 21843
 21845 3 -11.64 32.05 42.62 0.517 21844
 21846 3 -11.48 32.08 42.7 0.581 21845
 21847 3 -11.34 32.3 42.6 0.555 21846
 21848 3 -11.83 33.08 42.75 0.094 21847
 21849 3 -11.79 33.19 42.84 0.14 21848
 21850 3 -11.77 33.33 42.97 0.137 21849
 21851 3 -11.77 33.49 43.03 0.144 21850
 21852 3 -11.73 33.69 43.14 0.128 21851
 21853 3 -11.76 33.84 43.22 0.124 21852
 21854 3 -11.73 33.98 43.29 0.124 21853
 21855 3 -11.73 34.17 43.37 0.097 21854
 21856 3 -11.75 34.32 43.38 0.109 21855
 21857 3 -11.73 34.44 43.47 0.144 21856
 21858 3 -11.76 34.6 43.5 0.197 21857
 21859 3 -11.79 34.69 43.57 0.256 21858
 21860 3 -11.86 34.99 43.39 0.175 21859
 21861 3 -11.89 35.16 43.32 0.122 21860
 21862 3 -11.92 35.32 43.23 0.126 21861
 21863 3 -11.95 35.43 43.14 0.131 21862
 21864 3 -11.94 35.61 43.09 0.123 21863
 21865 3 -11.95 35.78 43.1 0.142 21864
 21866 3 -11.97 35.99 43.08 0.151 21865
 21867 3 -11.94 36.17 43.06 0.137 21866
 21868 3 -11.94 36.34 42.96 0.159 21867
 21869 3 -11.95 36.55 42.93 0.157 21868
 21870 3 -11.9 36.76 42.9 0.156 21869
 21871 3 -11.89 37 42.88 0.134 21870
 21872 3 -11.9 37.18 42.87 0.157 21871
 21873 3 -11.88 37.4 42.85 0.176 21872
 21874 3 -11.9 37.54 42.88 0.168 21873
 21875 3 -11.89 37.77 42.87 0.212 21874
 21876 3 -11.89 38.02 42.83 0.223 21875
 21877 3 -11.9 38.26 42.86 0.185 21876
 21878 3 -11.88 38.54 42.83 0.156 21877
 21879 3 -11.78 38.7 42.82 0.141 21878
 21880 3 -11.78 38.88 42.89 0.148 21879
 21881 3 -11.74 39.06 42.99 0.142 21880
 21882 3 -11.74 39.2 42.97 0.156 21881
 21883 3 -11.77 39.32 43.11 0.167 21882
 21884 3 -11.79 39.46 43.16 0.166 21883
 21885 3 -11.81 39.57 43.24 0.198 21884
 21886 3 -11.86 39.72 43.37 0.173 21885
 21887 3 -11.91 39.86 43.51 0.173 21886
 21888 3 -11.95 40 43.6 0.159 21887
 21889 3 -11.93 40.14 43.65 0.18 21888
 21890 3 -11.97 40.26 43.73 0.191 21889
 21891 3 -11.96 40.45 43.86 0.237 21890
 21892 3 -11.9 40.68 43.98 0.247 21891
 21893 3 -11.58 40.76 43.96 0.109 21892
 21894 3 -11.43 40.84 43.95 0.067 21893
 21895 3 -11.23 40.94 43.98 0.121 21894
 21896 3 -11.1 41.07 44.04 0.136 21895
 21897 3 -11.01 41.16 44.15 0.124 21896
 21898 3 -10.91 41.19 44.3 0.072 21897
 21899 3 -11.9 40.76 44.13 0.227 21892
 21900 3 -11.93 41.08 44.26 0.142 21899
 21901 3 -11.87 41.16 44.38 0.171 21900
 21902 3 -11.91 41.24 44.54 0.143 21901
 21903 3 -11.87 41.43 44.67 0.127 21902
 21904 3 -11.84 41.53 44.77 0.168 21903
 21905 3 -11.91 41.68 45.04 0.155 21904
 21906 3 -11.84 41.76 45.24 0.131 21905
 21907 3 -11.78 41.75 45.43 0.147 21906
 21908 3 -11.73 41.62 45.54 0.178 21907
 21909 3 -11.63 41.87 45.71 0.146 21908
 21910 3 -11.57 41.88 45.89 0.193 21909
 21911 3 -11.56 41.87 46.06 0.219 21910
 21912 3 -11.52 41.87 46.2 0.179 21911
 21913 3 -11.46 42.02 46.37 0.244 21912
 21914 3 -11.43 42.14 46.57 0.207 21913
 21915 3 -11.35 42.15 46.83 0.163 21914
 21916 3 -11.31 42.21 47 0.153 21915
 21917 3 -11.23 42.34 47.12 0.197 21916
 21918 3 -11.11 42.33 47.25 0.321 21917
 21919 3 -11.05 42.44 47.42 0.401 21918
 21920 3 -10.98 42.48 47.57 0.418 21919
 21921 3 -10.91 42.49 47.7 0.397 21920
 21922 3 -10.84 42.69 47.75 0.312 21921
 21923 3 -10.87 42.83 47.94 0.295 21922
 21924 3 -10.77 42.91 48.02 0.304 21923
 21925 3 -10.63 43.13 47.98 0.234 21924
 21926 3 -10.51 43.28 48.03 0.252 21925
 21927 3 -10.38 43.41 48.06 0.236 21926
 21928 3 -10.24 43.53 48.13 0.223 21927
 21929 3 -10.05 43.56 48.08 0.205 21928
 21930 3 -9.8 43.55 48.01 0.14 21929
 21931 3 -9.64 43.45 48.03 0.141 21930
 21932 3 -9.5 43.36 48.12 0.163 21931
 21933 3 -9.38 43.28 48.26 0.148 21932
 21934 3 -9.26 43.39 48.39 0.229 21933
 21935 3 -9.21 43.39 48.53 0.269 21934
 21936 3 -9.13 43.4 48.69 0.286 21935
 21937 3 -8.99 43.49 48.81 0.277 21936
 21938 3 -8.91 43.65 48.88 0.261 21937
 21939 3 -8.74 43.7 48.97 0.247 21938
 21940 3 -8.64 43.82 49.05 0.254 21939
 21941 3 -8.56 43.99 49.11 0.264 21940
 21942 3 -8.5 44.11 49.21 0.236 21941
 21943 3 -8.41 44.25 49.29 0.237 21942
 21944 3 -8.32 44.28 49.39 0.243 21943
 21945 3 -8.27 44.41 49.5 0.252 21944
 21946 3 -8.16 44.45 49.63 0.282 21945
 21947 3 -8.05 44.5 49.62 0.299 21946
 21948 3 -7.85 44.7 49.4 0.161 21947
 21949 3 -7.7 44.8 49.4 0.183 21948
 21950 3 -7.6 44.88 49.41 0.189 21949
 21951 3 -7.51 45.07 49.34 0.16 21950
 21952 3 -7.73 45.12 48.98 0.076 21951
 21953 3 -7.74 45.18 48.84 0.09 21952
 21954 3 -7.65 45.2 48.67 0.073 21953
 21955 3 -7.55 45.28 48.56 0.104 21954
 21956 3 -7.53 45.38 48.52 0.062 21955
 21957 3 -7.5 45.39 48.4 0.043 21956
 21958 3 -7.17 45.2 49.51 0.169 21951
 21959 3 -7.1 45.29 49.56 0.232 21958
 21960 3 -7.2 45.46 49.82 0.034 21959
 21961 3 -6.9 45.32 49.4 0.225 21959
 21962 3 -6.86 45.02 48.99 0.106 21961
 21963 3 -6.87 44.91 48.83 0.099 21962
 21964 3 -6.88 44.79 48.76 0.088 21963
 21965 3 -6.87 45.47 49.45 0.147 21961
 21966 3 -6.71 45.55 49.44 0.1 21965
 21967 3 -6.68 45.77 49.52 0.152 21966
 21968 3 -6.62 45.93 49.52 0.157 21967
 21969 3 -6.49 46.02 49.55 0.18 21968
 21970 3 -6.4 46.11 49.55 0.257 21969
 21971 3 -6.29 46.22 49.59 0.283 21970
 21972 3 -6.1 46.26 49.54 0.301 21971
 21973 3 -5.94 46.35 49.5 0.291 21972
 21974 3 -5.74 46.38 49.45 0.264 21973
 21975 3 -5.6 46.49 49.39 0.202 21974
 21976 3 -5.5 46.6 49.46 0.109 21975
 21977 3 -5.38 46.67 49.43 0.123 21976
 21978 3 -5.31 46.78 49.37 0.15 21977
 21979 3 -5.2 46.87 49.28 0.125 21978
 21980 3 -5.03 46.95 49.16 0.131 21979
 21981 3 -4.92 46.99 49.08 0.171 21980
 21982 3 -4.87 46.82 48.96 0.073 21981
 21983 3 -4.78 46.79 48.88 0.107 21982
 21984 3 -4.7 46.72 48.83 0.000125 21983
 21985 3 -4.87 47.21 49.09 0.163 21981
 21986 3 -4.85 47.38 49.08 0.191 21985
 21987 3 -4.88 47.51 49 0.204 21986
 21988 3 -5 47.44 48.61 0.05 21987
 21989 3 -5.07 47.53 48.51 0.072 21988
 21990 3 -5.22 47.61 48.44 0.103 21989
 21991 3 -5.38 47.67 48.43 0.099 21990
 21992 3 -5.46 47.82 48.39 0.066 21991
 21993 3 -5.53 47.97 48.34 0.12 21992
 21994 3 -5.6 48.07 48.35 0.088 21993
 21995 3 -5.64 48.24 48.28 0.13 21994
 21996 3 -5.7 48.39 48.24 0.136 21995
 21997 3 -5.77 48.58 48.2 0.123 21996
 21998 3 -4.9 47.62 49.08 0.183 21987
 21999 3 -4.92 47.77 49.49 0.075 21998
 22000 3 -4.96 47.86 49.64 0.058 21999
 22001 3 -4.97 47.92 49.76 0.061 22000
 22002 3 -5.08 47.99 49.84 0.057 22001
 22003 3 -5.12 48.11 49.98 0.085 22002
 22004 3 -5.24 48.1 50.1 0.064 22003
 22005 3 -4.78 47.62 49.11 0.139 21998
 22006 3 -5.02 47.93 49.08 0.107 22005
 22007 3 -5.02 48.01 48.92 0.066 22006
 22008 3 -4.97 48.1 48.81 0.094 22007
 22009 3 -4.93 48.22 48.74 0.096 22008
 22010 3 -4.92 48.31 48.63 0.000125 22009
 22011 3 -4.65 47.62 49.15 0.139 22005
 22012 3 -4.52 47.72 49.15 0.168 22011
 22013 3 -4.41 47.93 49.15 0.168 22012
 22014 3 -4.25 48.04 49 0.113 22013
 22015 3 -4.21 48.16 48.96 0.103 22014
 22016 3 -4.13 48.25 48.85 0.132 22015
 22017 3 -4.07 48.31 48.73 0.146 22016
 22018 3 -4.01 48.42 48.58 0.101 22017
 22019 3 -3.9 48.48 48.49 0.115 22018
 22020 3 -3.83 48.51 48.4 0.132 22019
 22021 3 -3.79 48.35 48.2 0.1 22020
 22022 3 -3.76 48.24 48.06 0.116 22021
 22023 3 -3.65 48.08 48.03 0.105 22022
 22024 3 -3.69 47.98 47.98 0.074 22023
 22025 3 -3.74 47.82 47.94 0.116 22024
 22026 3 -3.92 47.72 47.95 0.096 22025
 22027 3 -4.11 47.67 47.99 0.096 22026
 22028 3 -4.22 47.61 48.01 0.126 22027
 22029 3 -4.35 47.51 48.12 0.13 22028
 22030 3 -4.45 47.44 48.23 0.072 22029
 22031 3 -3.51 48.05 48 0.097 22023
 22032 3 -3.7 48.66 48.54 0.098 22020
 22033 3 -3.55 48.7 48.53 0.158 22032
 22034 3 -3.45 48.72 48.5 0.221 22033
 22035 3 -3.4 48.43 48.24 0.1 22034
 22036 3 -3.34 48.33 48.26 0.000125 22035
 22037 3 -3.28 48.86 48.6 0.143 22034
 22038 3 -3.13 48.84 48.7 0.137 22037
 22039 3 -3.03 48.93 48.87 0.159 22038
 22040 3 -2.94 49.02 48.91 0.172 22039
 22041 3 -2.89 49.35 48.87 0.106 22040
 22042 3 -2.79 49.5 48.84 0.11 22041
 22043 3 -2.77 49.61 48.78 0.077 22042
 22044 3 -2.7 49.77 48.69 0.075 22043
 22045 3 -2.57 49.89 48.65 0.085 22044
 22046 3 -2.44 49.92 48.61 0.113 22045
 22047 3 -2.33 49.99 48.59 0.115 22046
 22048 3 -2.2 49.89 48.49 0.098 22047
 22049 3 -2.02 49.91 48.51 0.12 22048
 22050 3 -1.81 49.94 48.53 0.144 22049
 22051 3 -1.7 50.05 48.64 0.203 22050
 22052 3 -1.6 50.28 48.63 0.209 22051
 22053 3 -1.49 50.58 48.57 0.069 22052
 22054 3 -1.44 50.66 48.52 0.078 22053
 22055 3 -1.4 50.78 48.47 0.136 22054
 22056 3 -1.23 50.81 48.49 0.101 22055
 22057 3 -1.05 50.81 48.47 0.105 22056
 22058 3 -0.89 50.84 48.44 0.11 22057
 22059 3 -0.74 50.93 48.4 0.077 22058
 22060 3 -0.62 50.96 48.33 0.101 22059
 22061 3 -0.51 51.01 48.22 0.062 22060
 22062 3 -0.46 51.11 48.2 0.088 22061
 22063 3 -0.38 51.34 48.14 0.113 22062
 22064 3 -0.31 51.52 48.11 0.088 22063
 22065 3 -0.28 51.68 48.09 0.092 22064
 22066 3 -0.2 51.8 48.04 0.085 22065
 22067 3 -0.19 52.04 48.06 0.107 22066
 22068 3 -0.16 52.19 48.08 0.112 22067
 22069 3 -0.17 52.3 48.2 0.061 22068
 22070 3 -0.07 52.51 48.2 0.115 22069
 22071 3 0.12 52.59 48.21 0.072 22070
 22072 3 0.2 52.65 48.23 0.091 22071
 22073 3 0.3 52.74 48.27 0.094 22072
 22074 3 0.39 52.85 48.3 0.054 22073
 22075 3 0.47 52.98 48.34 0.077 22074
 22076 3 0.48 53.13 48.38 0.112 22075
 22077 3 0.54 53.24 48.4 0.103 22076
 22078 3 0.59 53.38 48.41 0.053 22077
 22079 3 0.66 53.49 48.32 0.089 22078
 22080 3 0.75 53.59 48.28 0.101 22079
 22081 3 0.81 53.76 48.3 0.096 22080
 22082 3 0.96 53.88 48.27 0.095 22081
 22083 3 1.01 53.99 48.4 0.097 22082
 22084 3 1.06 54.12 48.42 0.069 22083
 22085 3 1.12 54.24 48.39 0.105 22084
 22086 3 1.2 54.3 48.28 0.09 22085
 22087 3 1.3 54.34 48.33 0.097 22086
 22088 3 1.36 54.46 48.39 0.05 22087
 22089 3 1.44 54.57 48.37 0.082 22088
 22090 3 1.54 54.66 48.37 0.045 22089
 22091 3 -2.95 48.86 49.19 0.065 22040
 22092 3 -2.87 48.83 49.26 0.096 22091
 22093 3 -2.76 48.81 49.38 0.083 22092
 22094 3 -2.8 48.8 49.53 0.109 22093
 22095 3 -2.7 48.82 49.73 0.115 22094
 22096 3 -2.67 48.86 49.94 0.094 22095
 22097 3 -2.6 48.95 50.07 0.12 22096
 22098 3 -2.58 49.01 50.19 0.122 22097
 22099 3 -2.56 49.16 50.31 0.129 22098
 22100 3 -2.52 49.22 50.53 0.136 22099
 22101 3 -2.41 49.21 50.66 0.149 22100
 22102 3 -6.53 46.54 49.6 0.094 21971
 22103 3 -6.63 46.59 49.6 0.152 22102
 22104 3 -6.76 46.62 49.61 0.131 22103
 22105 3 -6.82 46.78 49.64 0.119 22104
 22106 3 -6.93 46.78 49.61 0.089 22105
 22107 3 -6.98 46.66 49.54 0.092 22106
 22108 3 -7.06 46.59 49.44 0.054 22107
 22109 3 -8.02 44.34 50.07 0.127 21947
 22110 3 -8.05 44.28 50.35 0.098 22109
 22111 3 -8.06 44.27 50.47 0.085 22110
 22112 3 -11.03 42.72 48.51 0.086 21924
 22113 3 -11.09 42.68 48.59 0.078 22112
 22114 3 -11.15 42.58 48.73 0.107 22113
 22115 3 -11.22 42.67 48.83 0.097 22114
 22116 3 -11.28 42.68 48.99 0.127 22115
 22117 3 -11.3 42.64 49.15 0.063 22116
 22118 3 -11.62 39.66 42.95 0.094 21885
 22119 3 -11.56 39.74 42.83 0.083 22118
 22120 3 -11.52 39.76 42.73 0.057 22119
 22121 3 -11.43 39.77 42.63 0.133 22120
 22122 3 -11.38 39.85 42.56 0.093 22121
 22123 3 -11.7 34.49 44.02 0.073 21859
 22124 3 -11.65 34.41 44.09 0.069 22123
 22125 3 -11.62 34.3 44.22 0.09 22124
 22126 3 -11.53 34.26 44.46 0.117 22125
 22127 3 -11.53 34.24 44.65 0.084 22126
 22128 3 -11.48 34.26 44.8 0.065 22127
 22129 3 -11.44 34.15 44.89 0.071 22128
 22130 3 -11.45 34.22 45.1 0.138 22129
 22131 3 -11.46 34.18 45.27 0.11 22130
 22132 3 -11.43 34.09 45.46 0.142 22131
 22133 3 -11.39 34.07 45.65 0.14 22132
 22134 3 -11.23 34.12 45.83 0.087 22133
 22135 3 -11.2 34.06 46.01 0.101 22134
 22136 3 -11.21 33.95 46.05 0.106 22135
 22137 3 -11.14 33.79 46.12 0.16 22136
 22138 3 -10.97 33.65 46.23 0.198 22137
 22139 3 -10.86 33.59 46.31 0.202 22138
 22140 3 -10.61 33.53 46.42 0.099 22139
 22141 3 -10.53 33.43 46.56 0.113 22140
 22142 3 -10.45 33.42 46.63 0.154 22141
 22143 3 -10.27 33.66 46.52 0.092 22142
 22144 3 -10.25 33.76 46.53 0.123 22143
 22145 3 -11.32 33.77 45.93 0.085 22137
 22146 3 -11.35 33.72 45.82 0.1 22145
 22147 3 -11.19 32.3 42.53 0.507 21847
 22148 3 -11.09 32.3 42.4 0.491 22147
 22149 3 -10.97 32.44 42.4 0.404 22148
 22150 3 -10.93 32.55 42.41 0.327 22149
 22151 3 -10.85 32.55 42.34 0.23 22150
 22152 3 -10.65 32.87 42.48 0.147 22151
 22153 3 -10.44 32.83 42.43 0.143 22152
 22154 3 -10.3 32.84 42.47 0.141 22153
 22155 3 -10.14 32.84 42.47 0.129 22154
 22156 3 -10.04 32.94 42.47 0.121 22155
 22157 3 -9.86 33.1 42.54 0.143 22156
 22158 3 -9.7 33.21 42.58 0.157 22157
 22159 3 -9.55 33.34 42.57 0.114 22158
 22160 3 -9.46 33.45 42.49 0.148 22159
 22161 3 -9.38 33.48 42.4 0.2 22160
 22162 3 -9.12 33.28 42.4 0.155 22161
 22163 3 -8.99 33.24 42.41 0.14 22162
 22164 3 -8.86 33.1 42.35 0.099 22163
 22165 3 -8.78 33.02 42.35 0.131 22164
 22166 3 -8.6 33.02 42.3 0.159 22165
 22167 3 -8.47 33.05 42.21 0.123 22166
 22168 3 -8.34 33.01 42.21 0.149 22167
 22169 3 -8.17 33.05 42.15 0.158 22168
 22170 3 -7.99 33.11 42.15 0.111 22169
 22171 3 -7.89 33.15 42.03 0.093 22170
 22172 3 -7.76 33.22 42.01 0.087 22171
 22173 3 -7.63 33.32 41.95 0.125 22172
 22174 3 -7.74 33.3 41.69 0.124 22173
 22175 3 -7.8 33.17 41.6 0.139 22174
 22176 3 -7.82 33 41.51 0.126 22175
 22177 3 -7.34 33.25 41.94 0.071 22173
 22178 3 -7.24 33.28 41.9 0.091 22177
 22179 3 -7.11 33.34 41.88 0.079 22178
 22180 3 -7 33.41 41.88 0.088 22179
 22181 3 -6.88 33.52 41.84 0.115 22180
 22182 3 -6.83 33.61 41.86 0.142 22181
 22183 3 -6.73 33.69 41.8 0.134 22182
 22184 3 -6.58 33.7 41.8 0.113 22183
 22185 3 -6.41 33.81 41.76 0.122 22184
 22186 3 -6.28 33.76 41.71 0.098 22185
 22187 3 -6.12 33.82 41.75 0.133 22186
 22188 3 -5.99 33.9 41.81 0.149 22187
 22189 3 -5.85 33.94 41.92 0.131 22188
 22190 3 -5.62 34.06 41.94 0.128 22189
 22191 3 -5.45 34.15 41.97 0.133 22190
 22192 3 -5.27 34.29 42.03 0.118 22191
 22193 3 -5.11 34.36 42.17 0.152 22192
 22194 3 -5 34.45 42.3 0.167 22193
 22195 3 -4.91 34.58 42.38 0.093 22194
 22196 3 -9.65 33.68 42.26 0.113 22161
 22197 3 -9.74 33.78 42.22 0.105 22196
 22198 3 -9.78 33.91 42.16 0.111 22197
 22199 3 -9.74 34.01 42 0.101 22198
 22200 3 -9.72 34.09 41.91 0.129 22199
 22201 3 -9.7 34.25 41.79 0.149 22200
 22202 3 -13.43 31.67 42.56 0.06 21835
 22203 3 -13.51 31.84 42.52 0.079 22202
 22204 3 -13.54 31.91 42.42 0.075 22203
 22205 3 -13.51 31.93 42.27 0.05 22204
 22206 3 -13.5 31.97 42.15 0.072 22205
 22207 3 -13.5 31.99 42.04 0.000125 22206
 22208 3 -13.94 26.38 39.47 0.224 21794
 22209 3 -13.97 26.5 39.54 0.164 22208
 22210 3 -14.06 26.63 39.58 0.057 22209
 22211 3 -13.44 24.87 38.18 0.169 21708
 22212 3 -13.35 24.8 38.11 0.167 22211
 22213 3 -13.27 24.55 38.07 0.107 22212
 22214 3 -13.18 24.52 37.98 0.177 22213
 22215 3 -13.29 24.81 37.77 0.131 22214
 22216 3 -13.21 24.95 37.77 0.125 22215
 22217 3 -13.11 25.01 37.81 0.065 22216
 22218 3 -13.04 25.07 37.88 0.096 22217
 22219 3 -12.94 25.17 37.8 0.106 22218
 22220 3 -12.88 25.26 37.71 0.099 22219
 22221 3 -12.86 25.36 37.74 0.000125 22220
 22222 3 -10.98 22.84 35.67 0.142 21655
 22223 3 -10.88 23.05 35.7 0.121 22222
 22224 3 -10.67 23.19 35.83 0.135 22223
 22225 3 -10.61 23.37 35.87 0.095 22224
 22226 3 -10.5 23.46 35.93 0.11 22225
 22227 3 -10.41 23.54 35.93 0.139 22226
 22228 3 -10.35 23.61 35.91 0.199 22227
 22229 3 -10.29 23.78 36.11 0.113 22228
 22230 3 -10.24 23.93 36.14 0.108 22229
 22231 3 -10.12 23.97 36.13 0.142 22230
 22232 3 -9.98 24.09 36.19 0.16 22231
 22233 3 -9.87 24.22 36.23 0.164 22232
 22234 3 -9.76 24.3 36.23 0.176 22233
 22235 3 -9.62 24.51 36.4 0.161 22234
 22236 3 -9.49 24.67 36.46 0.109 22235
 22237 3 -9.36 24.76 36.47 0.12 22236
 22238 3 -9.28 24.81 36.55 0.131 22237
 22239 3 -9.04 24.81 36.6 0.111 22238
 22240 3 -8.89 24.82 36.57 0.134 22239
 22241 3 -8.66 24.79 36.47 0.132 22240
 22242 3 -8.5 24.83 36.45 0.112 22241
 22243 3 -8.35 24.8 36.36 0.089 22242
 22244 3 -8.25 24.8 36.3 0.087 22243
 22245 3 -8.14 24.83 36.17 0.128 22244
 22246 3 -8.09 24.8 36.06 0.153 22245
 22247 3 -7.9 24.77 36.03 0.142 22246
 22248 3 -7.72 24.79 35.94 0.11 22247
 22249 3 -7.58 24.86 35.91 0.141 22248
 22250 3 -7.71 25.01 35.97 0.119 22249
 22251 3 -7.8 25.1 36.08 0.09 22250
 22252 3 -7.86 25.33 36.04 0.094 22251
 22253 3 -7.96 25.45 36.12 0.000125 22252
 22254 3 -7.43 24.82 35.87 0.099 22249
 22255 3 -7.3 24.9 35.83 0.14 22254
 22256 3 -7.16 25.01 35.84 0.136 22255
 22257 3 -7.02 25.1 35.84 0.124 22256
 22258 3 -6.92 25.21 35.75 0.133 22257
 22259 3 -6.83 25.38 35.69 0.143 22258
 22260 3 -6.7 25.55 35.61 0.126 22259
 22261 3 -6.56 25.59 35.45 0.147 22260
 22262 3 -6.41 25.77 35.49 0.146 22261
 22263 3 -6.18 25.84 35.43 0.13 22262
 22264 3 -6.04 25.95 35.44 0.129 22263
 22265 3 -5.89 26.03 35.38 0.154 22264
 22266 3 -5.74 26.05 35.36 0.144 22265
 22267 3 -5.62 26.12 35.31 0.157 22266
 22268 3 -5.54 26.29 35.25 0.163 22267
 22269 3 -5.48 26.55 35.26 0.133 22268
 22270 3 -5.4 26.68 35.3 0.13 22269
 22271 3 -5.31 26.81 35.33 0.112 22270
 22272 3 -5.17 27.03 35.4 0.152 22271
 22273 3 -5 27.21 35.39 0.152 22272
 22274 3 -4.9 27.38 35.44 0.168 22273
 22275 3 -4.7 27.45 35.37 0.14 22274
 22276 3 -4.63 27.57 35.36 0.122 22275
 22277 3 -4.59 27.6 35.27 0.181 22276
 22278 3 -4.52 27.95 35.31 0.089 22277
 22279 3 -4.5 28.07 35.24 0.000125 22278
 22280 3 -9.78 24.09 35.97 0.081 22234
 22281 3 -9.72 24.01 35.86 0.135 22280
 22282 3 -9.63 24.03 35.74 0.091 22281
 22283 3 -9.58 24.07 35.58 0.075 22282
 22284 3 -11.93 17.35 18.68 0.17 21495
 22285 3 -11.86 17.56 18.55 0.093 22284
 22286 3 -11.9 17.69 18.52 0.104 22285
 22287 3 -12 17.92 18.49 0.09 22286
 22288 3 -12.05 18.08 18.51 0.113 22287
 22289 3 -12.03 18.26 18.55 0.132 22288
 22290 3 -12.12 18.4 18.56 0.166 22289
 22291 3 -12.21 18.51 18.44 0.19 22290
 22292 3 -12.33 18.61 18.4 0.23 22291
 22293 3 -12.28 18.57 17.94 0.086 22292
 22294 3 -12.28 18.6 17.79 0.113 22293
 22295 3 -12.28 18.71 17.59 0.12 22294
 22296 3 -12.24 18.8 17.46 0.000125 22295
 22297 3 -12.54 18.68 18.5 0.182 22292
 22298 3 -12.8 18.74 18.52 0.144 22297
 22299 3 -12.89 18.8 18.58 0.177 22298
 22300 3 -13.01 18.91 18.75 0.167 22299
 22301 3 -13.16 18.94 19.09 0.159 22300
 22302 3 -13.29 18.98 19.23 0.179 22301
 22303 3 -13.46 19.01 19.43 0.103 22302
 22304 3 -13.58 19 19.48 0.085 22303
 22305 3 -13.66 18.99 19.55 0.148 22304
 22306 3 -13.62 19 19.87 0.121 22305
 22307 3 -13.59 18.94 20.12 0.134 22306
 22308 3 -13.62 18.96 20.35 0.12 22307
 22309 3 -13.7 19.01 20.56 0.106 22308
 22310 3 -13.74 19.12 20.77 0.104 22309
 22311 3 -13.82 19.2 20.86 0.119 22310
 22312 3 -13.9 19.28 21.03 0.088 22311
 22313 3 -13.89 19.32 21.16 0.111 22312
 22314 3 -13.97 19.33 21.28 0.117 22313
 22315 3 -14.01 19.33 21.41 0.149 22314
 22316 3 -14.23 19.21 21.52 0.084 22315
 22317 3 -14.27 19.06 21.72 0.054 22316
 22318 3 -14.32 18.88 21.8 0.134 22317
 22319 3 -14.33 18.81 21.95 0.135 22318
 22320 3 -14.32 18.65 22.12 0.093 22319
 22321 3 -14.35 18.58 22.23 0.099 22320
 22322 3 -14.46 18.57 22.35 0.078 22321
 22323 3 -14.52 18.57 22.44 0.074 22322
 22324 3 -14.62 18.48 22.59 0.102 22323
 22325 3 -14.72 18.48 22.69 0.121 22324
 22326 3 -14.87 18.45 22.67 0.106 22325
 22327 3 -14.96 18.46 22.74 0.17 22326
 22328 3 -15.02 18.56 22.77 0.23 22327
 22329 3 -14.89 18.66 23.05 0.076 22328
 22330 3 -14.92 18.75 23.12 0.101 22329
 22331 3 -15.29 18.59 22.57 0.177 22328
 22332 3 -15.4 18.75 22.39 0.057 22331
 22333 3 -13.88 19.47 21.5 0.144 22315
 22334 3 -13.87 19.6 21.66 0.119 22333
 22335 3 -13.86 19.71 21.78 0.153 22334
 22336 3 -13.92 19.86 21.93 0.164 22335
 22337 3 -13.9 20.16 21.89 0.109 22336
 22338 3 -13.86 20.26 21.89 0.048 22337
 22339 3 -13.94 19.72 22.09 0.122 22336
 22340 3 -14.01 19.81 22.35 0.126 22339
 22341 3 -14.12 19.94 22.47 0.071 22340
 22342 3 -14.27 20.02 22.56 0.094 22341
 22343 3 -14.37 20.13 22.66 0.063 22342
 22344 3 -14.39 20.23 22.79 0.082 22343
 22345 3 -14.53 20.4 22.93 0.117 22344
 22346 3 -14.59 20.52 23.09 0.13 22345
 22347 3 -14.66 20.65 23.29 0.117 22346
 22348 3 -14.79 20.72 23.43 0.082 22347
 22349 3 -14.87 20.82 23.52 0.102 22348
 22350 3 -15.03 20.86 23.62 0.092 22349
 22351 3 -15.17 20.88 23.87 0.117 22350
 22352 3 -15.25 20.95 24.07 0.104 22351
 22353 3 -15.33 21.03 24.19 0.092 22352
 22354 3 -15.39 21.09 24.27 0.000125 22353
 22355 3 -13.86 18.83 19.43 0.082 22305
 22356 3 -13.99 18.82 19.43 0.142 22355
 22357 3 -14.15 18.74 19.38 0.172 22356
 22358 3 -14.27 18.73 19.33 0.204 22357
 22359 3 -14.3 18.93 19.07 0.116 22358
 22360 3 -12.11 17.2 18.85 0.104 22284
 22361 3 -12.21 17.2 18.85 0.000125 22360
 22362 3 -11.67 19.65 12.14 0.124 21459
 22363 3 -11.61 19.75 12.11 0.128 22362
 22364 3 -11.69 19.74 12.01 0.000125 22363
 22365 3 -12.82 20.35 12.07 0.084 21456
 22366 3 -12.93 20.45 12.03 0.118 22365
 22367 3 -12.96 20.55 11.98 0.103 22366
 22368 3 -13.06 19.54 10.56 0.112 21442
 22369 3 -12.86 19.7 10.54 0.126 22368
 22370 3 -12.8 19.83 10.52 0.1 22369
 22371 3 -12.82 20.01 10.56 0.061 22370
 22372 3 -15.05 19.98 9.18 0.191 21426
 22373 3 -14.89 19.96 9.04 0.000125 22372
 22374 3 -16.44 20.93 7.82 0.157 21300
 22375 3 -16.51 20.76 7.76 0.133 22374
 22376 3 -16.53 20.56 7.66 0.129 22375
 22377 3 -16.55 20.48 7.55 0.12 22376
 22378 3 -16.68 25.06 5.56 0.09 21264
 22379 3 -16.78 24.99 5.56 0.104 22378
 22380 3 -16.85 24.93 5.59 0.104 22379
 22381 3 -16.95 24.91 5.64 0.064 22380
 22382 3 -17.42 29.16 3.29 0.135 19706
 22383 3 -17.55 29.22 3.26 0.149 22382
 22384 3 -17.63 29.11 3.28 0.127 22383
 22385 3 -17.82 29.1 3.44 0.071 22384
 22386 3 -17.95 29.1 3.49 0.044 22385
 22387 3 -18.11 29.04 3.52 0.201 22386
 22388 3 -18.27 29.42 3.51 0.118 22387
 22389 3 -18.48 29.53 3.53 0.097 22388
 22390 3 -18.59 29.63 3.55 0.117 22389
 22391 3 -18.64 29.72 3.6 0.07 22390
 22392 3 -18.11 28.79 3.65 0.117 22387
 22393 3 -18.22 28.64 3.66 0.086 22392
 22394 3 -18.31 28.59 3.69 0.091 22393
 22395 3 -18.4 28.5 3.77 0.09 22394
 22396 3 -18.48 28.43 3.84 0.087 22395
 22397 3 -18.5 28.19 3.9 0.113 22396
 22398 3 -18.54 28 4.06 0.08 22397
 22399 3 -18.55 27.89 4.05 0.082 22398
 22400 3 -17.74 29.39 3.29 0.099 22383
 22401 3 -17.84 29.34 3.25 0.131 22400
 22402 3 -17.92 29.3 3.18 0.096 22401
 22403 3 -17.92 29.2 3.22 0.063 22402
 22404 3 -19.37 33.79 1.29 0.111 19670
 22405 3 -19.39 33.94 1.22 0.125 22404
 22406 3 -19.44 34.12 1.26 0.148 22405
 22407 3 -19.36 34.25 1.19 0.204 22406
 22408 3 -19.22 34.41 1.16 0.064 22407
 22409 3 -19.27 34.51 1.18 0.117 22408
 22410 3 -19.3 34.61 1.22 0.106 22409
 22411 3 -19.39 34.75 1.25 0.119 22410
 22412 3 -19.36 34.86 1.35 0.13 22411
 22413 3 -19.41 35 1.43 0.168 22412
 22414 3 -19.5 35.13 1.47 0.193 22413
 22415 3 -19.58 35.42 1.39 0.08 22414
 22416 3 -19.76 35.51 1.36 0.117 22415
 22417 3 -19.81 35.8 1.4 0.159 22416
 22418 3 -19.72 36.01 1.34 0.147 22417
 22419 3 -19.73 36.2 1.36 0.158 22418
 22420 3 -19.72 36.34 1.31 0.154 22419
 22421 3 -19.73 36.54 1.3 0.154 22420
 22422 3 -19.66 36.63 1.25 0.145 22421
 22423 3 -19.62 36.85 1.23 0.144 22422
 22424 3 -19.63 37.07 1.21 0.121 22423
 22425 3 -19.62 37.23 1.13 0.187 22424
 22426 3 -19.51 37.33 1.04 0.219 22425
 22427 3 -19.6 37.24 0.73 0.244 22426
 22428 3 -19.72 37.33 0.72 0.26 22427
 22429 3 -19.8 37.55 0.71 0.256 22428
 22430 3 -19.81 37.7 0.64 0.347 22429
 22431 3 -19.88 37.82 0.66 0.412 22430
 22432 3 -19.91 37.95 0.65 0.484 22431
 22433 3 -19.91 38.14 0.65 0.527 22432
 22434 3 -19.87 38.29 0.57 0.55 22433
 22435 3 -19.13 38.46 0.41 0.084 22434
 22436 3 -18.97 38.51 0.41 0.11 22435
 22437 3 -18.79 38.55 0.43 0.162 22436
 22438 3 -18.75 38.64 0.5 0.172 22437
 22439 3 -18.76 38.89 0.61 0.144 22438
 22440 3 -18.61 39.04 0.62 0.101 22439
 22441 3 -18.52 39.23 0.64 0.083 22440
 22442 3 -18.43 39.32 0.59 0.105 22441
 22443 3 -18.33 39.4 0.6 0.103 22442
 22444 3 -18.25 39.52 0.68 0.046 22443
 22445 3 -18.27 39.68 0.71 0.000125 22444
 22446 3 -19.85 38.49 0.45 0.51 22434
 22447 3 -19.84 38.72 0.37 0.509 22446
 22448 3 -20.09 39.04 0.61 0.32 22447
 22449 3 -20.21 39.07 0.96 0.089 22448
 22450 3 -20.16 39.22 0.99 0.11 22449
 22451 3 -20.21 39.38 1.02 0.155 22450
 22452 3 -20.25 39.54 1.1 0.129 22451
 22453 3 -20.24 39.64 1.28 0.136 22452
 22454 3 -20.1 39.73 1.32 0.12 22453
 22455 3 -20.1 39.85 1.39 0.089 22454
 22456 3 -20 39.91 1.45 0.098 22455
 22457 3 -19.98 39.99 1.52 0.101 22456
 22458 3 -20 40.12 1.54 0.059 22457
 22459 3 -20.02 40.23 1.55 0.076 22458
 22460 3 -19.99 40.32 1.64 0.1 22459
 22461 3 -19.82 40.47 1.67 0.126 22460
 22462 3 -19.66 40.59 1.66 0.122 22461
 22463 3 -19.51 40.56 1.55 0.136 22462
 22464 3 -19.49 40.42 1.47 0.121 22463
 22465 3 -19.91 39.4 0.42 0.1 22448
 22466 3 -19.79 39.62 0.48 0.102 22465
 22467 3 -19.82 39.73 0.5 0.174 22466
 22468 3 -20.03 39.91 0.64 0.165 22467
 22469 3 -20.16 39.96 0.73 0.14 22468
 22470 3 -20.3 40.05 0.75 0.126 22469
 22471 3 -20.34 40.19 0.85 0.095 22470
 22472 3 -20.4 40.32 0.92 0.102 22471
 22473 3 -20.5 40.47 0.94 0.125 22472
 22474 3 -20.53 40.65 1.02 0.088 22473
 22475 3 -20.64 40.74 1.1 0.108 22474
 22476 3 -20.75 40.78 1.19 0.142 22475
 22477 3 -20.85 40.81 1.27 0.194 22476
 22478 3 -20.72 41.07 1.25 0.095 22477
 22479 3 -20.63 41.18 1.26 0.104 22478
 22480 3 -20.6 41.3 1.23 0.092 22479
 22481 3 -20.63 41.4 1.25 0.000125 22480
 22482 3 -19.51 38.69 0.01 0.265 22447
 22483 3 -19.07 38.69 -0.19 0.126 22482
 22484 3 -18.88 38.63 -0.29 0.139 22483
 22485 3 -18.68 38.65 -0.44 0.085 22484
 22486 3 -19.6 38.63 -0.15 0.14 22482
 22487 3 -19.47 38.59 -0.38 0.139 22486
 22488 3 -19.38 38.37 -0.56 0.083 22487
 22489 3 -19.34 38.36 -0.66 0.078 22488
 22490 3 -19.29 38.27 -0.77 0.096 22489
 22491 3 -19.52 38.54 -0.53 0.095 22487
 22492 3 -19.55 38.44 -0.62 0.093 22491
 22493 3 -19.49 38.34 -0.72 0.071 22492
 22494 3 -19.64 37.57 1.33 0.105 22426
 22495 3 -19.75 37.67 1.45 0.097 22494
 22496 3 -19.92 37.75 1.63 0.092 22495
 22497 3 -19.98 37.85 1.78 0.085 22496
 22498 3 -20.02 37.95 1.92 0.101 22497
 22499 3 -19.93 38.09 1.98 0.133 22498
 22500 3 -19.84 38.14 2.07 0.107 22499
 22501 3 -19.66 38.25 2.15 0.09 22500
 22502 3 -19.69 38.28 2.26 0.127 22501
 22503 3 -19.72 38.17 2.35 0.156 22502
 22504 3 -19.56 37.93 2.4 0.141 22503
 22505 3 -19.54 37.79 2.5 0.166 22504
 22506 3 -19.54 37.61 2.61 0.124 22505
 22507 3 -19.61 37.47 2.78 0.063 22506
 22508 3 -19.61 37.36 2.86 0.125 22507
 22509 3 -19.63 37.26 2.89 0.213 22508
 22510 3 -19.36 37.07 2.63 0.099 22509
 22511 3 -19.17 36.93 2.59 0.102 22510
 22512 3 -19.08 36.8 2.57 0.063 22511
 22513 3 -18.97 36.75 2.49 0.045 22512
 22514 3 -19.77 37.35 3.16 0.091 22509
 22515 3 -19.81 37.46 3.27 0.073 22514
 22516 3 -19.77 35.23 1.85 0.071 22414
 22517 3 -19.84 35.34 1.96 0.113 22516
 22518 3 -19.92 35.43 2.04 0.111 22517
 22519 3 -19.97 35.54 2.12 0.121 22518
 22520 3 -19.34 32.63 1.15 0.226 19669
 22521 3 -19.24 32.5 1.01 0.251 22520
 22522 3 -19.14 32.37 0.95 0.238 22521
 22523 3 -19.07 32.28 0.83 0.254 22522
 22524 3 -19.02 32.22 0.64 0.244 22523
 22525 3 -18.91 32.15 0.48 0.238 22524
 22526 3 -18.82 32.07 0.3 0.297 22525
 22527 3 -18.75 31.96 0.21 0.3 22526
 22528 3 -18.69 31.87 0.11 0.3 22527
 22529 3 -18.58 31.79 0.04 0.285 22528
 22530 3 -18.46 31.69 -0.09 0.3 22529
 22531 3 -18.38 31.54 -0.17 0.296 22530
 22532 3 -18.31 31.39 -0.28 0.273 22531
 22533 3 -18.21 31.3 -0.28 0.29 22532
 22534 3 -18.21 31.13 -0.55 0.22 22533
 22535 3 -18.11 31.07 -0.67 0.245 22534
 22536 3 -18.09 30.96 -0.81 0.288 22535
 22537 3 -18.03 30.89 -0.91 0.309 22536
 22538 3 -18.03 30.73 -1 0.339 22537
 22539 3 -17.96 30.62 -1.12 0.394 22538
 22540 3 -17.8 30.53 -1.31 0.484 22539
 22541 3 -17.73 30.51 -1.46 0.492 22540
 22542 3 -17.61 30.27 -1.54 0.448 22541
 22543 3 -17.5 30.21 -1.7 0.385 22542
 22544 3 -17.42 30.04 -1.8 0.337 22543
 22545 3 -17.36 29.92 -1.94 0.305 22544
 22546 3 -17.28 29.72 -2.06 0.279 22545
 22547 3 -17.22 29.53 -2.18 0.242 22546
 22548 3 -17.14 29.43 -2.3 0.236 22547
 22549 3 -17.03 29.29 -2.45 0.268 22548
 22550 3 -16.98 29.14 -2.58 0.298 22549
 22551 3 -16.93 28.98 -2.67 0.312 22550
 22552 3 -16.79 28.87 -2.87 0.316 22551
 22553 3 -16.68 28.72 -2.97 0.331 22552
 22554 3 -16.53 28.58 -3.04 0.305 22553
 22555 3 -16.43 28.45 -3.04 0.306 22554
 22556 3 -16.36 28.31 -3.1 0.269 22555
 22557 3 -16.33 28.22 -3.28 0.28 22556
 22558 3 -16.32 28.17 -3.44 0.342 22557
 22559 3 -16.21 28.08 -3.56 0.372 22558
 22560 3 -16.16 28.03 -3.65 0.43 22559
 22561 3 -16.13 27.94 -3.71 0.536 22560
 22562 3 -16.07 27.81 -3.7 0.573 22561
 22563 3 -16.04 27.7 -3.87 0.605 22562
 22564 3 -15.76 27.46 -3.69 0.548 22563
 22565 3 -15.75 27.2 -3.69 0.522 22564
 22566 3 -15.63 27.01 -3.68 0.504 22565
 22567 3 -15.63 26.89 -3.82 0.486 22566
 22568 3 -15.65 26.81 -3.94 0.488 22567
 22569 3 -15.73 26.67 -4.04 0.482 22568
 22570 3 -16.51 26.39 -3.98 0.114 22569
 22571 3 -16.61 26.27 -4.08 0.085 22570
 22572 3 -16.65 26.18 -4.21 0.056 22571
 22573 3 -16.72 26.14 -4.35 0.081 22572
 22574 3 -15.54 26.62 -4.07 0.305 22569
 22575 3 -16.51 26.62 -3.75 0.083 22574
 22576 3 -16.62 26.59 -3.67 0.094 22575
 22577 3 -15.36 26.53 -4.16 0.324 22574
 22578 3 -15.05 26.33 -4.33 0.285 22577
 22579 3 -15.01 26.17 -4.39 0.282 22578
 22580 3 -14.89 26.01 -4.54 0.314 22579
 22581 3 -14.78 25.85 -4.63 0.333 22580
 22582 3 -14.74 25.64 -4.68 0.358 22581
 22583 3 -14.61 25.42 -4.77 0.362 22582
 22584 3 -14.53 25.28 -4.87 0.399 22583
 22585 3 -14.41 25.18 -4.97 0.464 22584
 22586 3 -14.49 25.62 -5.55 0.122 22585
 22587 3 -14.52 25.67 -5.64 0.148 22586
 22588 3 -14.5 25.81 -5.73 0.12 22587
 22589 3 -14.39 25.85 -5.93 0.111 22588
 22590 3 -14.33 25.97 -5.98 0.109 22589
 22591 3 -14.26 26.04 -6.1 0.152 22590
 22592 3 -14.21 26.09 -6.18 0.128 22591
 22593 3 -14.22 26.17 -6.4 0.091 22592
 22594 3 -14.16 26.25 -6.48 0.109 22593
 22595 3 -14.28 26.3 -6.66 0.136 22594
 22596 3 -14.28 26.41 -6.75 0.163 22595
 22597 3 -14.26 26.52 -6.81 0.254 22596
 22598 3 -14.33 26.31 -7.19 0.1 22597
 22599 3 -14.37 26.32 -7.37 0.124 22598
 22600 3 -14.37 26.34 -7.53 0.104 22599
 22601 3 -14.31 26.38 -7.69 0.118 22600
 22602 3 -14.36 26.38 -7.87 0.123 22601
 22603 3 -14.38 26.38 -8.02 0.116 22602
 22604 3 -14.37 26.45 -8.16 0.124 22603
 22605 3 -14.39 26.61 -8.37 0.153 22604
 22606 3 -14.4 26.73 -8.45 0.12 22605
 22607 3 -14.43 26.86 -8.59 0.078 22606
 22608 3 -14.51 26.87 -8.73 0.096 22607
 22609 3 -14.57 26.92 -8.93 0.124 22608
 22610 3 -14.6 26.96 -9.05 0.099 22609
 22611 3 -14.58 27.05 -9.17 0.14 22610
 22612 3 -14.55 26.99 -9.33 0.151 22611
 22613 3 -14.52 27.24 -9.23 0.085 22612
 22614 3 -14.51 27.36 -9.16 0.09 22613
 22615 3 -14.48 27.5 -9.11 0.083 22614
 22616 3 -14.45 27.68 -9.07 0.115 22615
 22617 3 -14.48 27.87 -9.06 0.035 22616
 22618 3 -14.5 26.81 -9.5 0.087 22612
 22619 3 -14.51 26.76 -9.62 0.161 22618
 22620 3 -14.51 26.71 -9.87 0.079 22619
 22621 3 -14.45 26.65 -10.09 0.063 22620
 22622 3 -14.48 26.55 -10.18 0.088 22621
 22623 3 -14.59 26.4 -10.26 0.111 22622
 22624 3 -14.64 26.29 -10.33 0.119 22623
 22625 3 -14.56 26.19 -10.53 0.085 22624
 22626 3 -14.45 26.11 -10.66 0.07 22625
 22627 3 -14.43 26.04 -10.82 0.105 22626
 22628 3 -14.36 25.99 -10.96 0.134 22627
 22629 3 -14.31 25.93 -11.23 0.097 22628
 22630 3 -14.22 25.93 -11.29 0.155 22629
 22631 3 -14.16 25.64 -11.14 0.064 22630
 22632 3 -14.1 25.59 -11.36 0.082 22631
 22633 3 -14.22 25.99 -11.54 0.082 22630
 22634 3 -14.22 26.09 -11.69 0.115 22633
 22635 3 -14.24 26.2 -11.78 0.147 22634
 22636 3 -14.19 26.47 -11.93 0.113 22635
 22637 3 -14.26 26.57 -12.03 0.116 22636
 22638 3 -14.45 26.66 -12.13 0.112 22637
 22639 3 -14.57 26.66 -12.24 0.119 22638
 22640 3 -14.66 26.57 -12.27 0.13 22639
 22641 3 -14.11 26.81 -6.69 0.133 22597
 22642 3 -14.03 26.91 -6.64 0.000125 22641
 22643 3 -14.37 24.82 -4.71 0.313 22585
 22644 3 -14.21 24.67 -4.81 0.29 22643
 22645 3 -14.14 24.47 -4.81 0.248 22644
 22646 3 -14.05 24.32 -4.84 0.257 22645
 22647 3 -13.9 24.19 -4.82 0.265 22646
 22648 3 -13.7 24.1 -4.82 0.292 22647
 22649 3 -13.64 23.92 -4.79 0.32 22648
 22650 3 -13.54 23.75 -4.67 0.353 22649
 22651 3 -13.47 23.6 -4.71 0.386 22650
 22652 3 -13.4 23.3 -4.39 0.331 22651
 22653 3 -13.34 23.14 -4.37 0.332 22652
 22654 3 -13.25 22.84 -4.39 0.3 22653
 22655 3 -13.19 22.59 -4.4 0.272 22654
 22656 3 -13.19 22.55 -4.02 0.07 22655
 22657 3 -13.37 22.64 -3.84 0.101 22656
 22658 3 -13.47 22.64 -3.77 0.1 22657
 22659 3 -13.12 22.38 -4.46 0.305 22655
 22660 3 -13.09 22.08 -4.51 0.307 22659
 22661 3 -13.09 21.84 -4.54 0.32 22660
 22662 3 -13.1 21.66 -4.53 0.312 22661
 22663 3 -13.2 21.47 -4.48 0.32 22662
 22664 3 -13.34 21.24 -4.45 0.25 22663
 22665 3 -13.34 21.03 -4.41 0.287 22664
 22666 3 -13.31 20.82 -4.42 0.277 22665
 22667 3 -13.2 20.6 -4.45 0.287 22666
 22668 3 -13.13 20.48 -4.47 0.258 22667
 22669 3 -12.92 20.35 -4.57 0.201 22668
 22670 3 -12.83 20.22 -4.64 0.213 22669
 22671 3 -12.78 20.09 -4.72 0.232 22670
 22672 3 -12.73 20 -4.79 0.263 22671
 22673 3 -12.69 19.81 -4.85 0.285 22672
 22674 3 -12.67 19.57 -4.85 0.28 22673
 22675 3 -12.62 19.4 -4.91 0.266 22674
 22676 3 -12.59 19.25 -4.96 0.289 22675
 22677 3 -12.53 19.05 -4.95 0.323 22676
 22678 3 -12.45 18.94 -5.07 0.408 22677
 22679 3 -12.53 18.77 -5.09 0.479 22678
 22680 3 -12.47 18.63 -5.19 0.56 22679
 22681 3 -12.57 18.47 -5.17 0.545 22680
 22682 3 -13.18 18.64 -4.59 0.118 22681
 22683 3 -13.25 18.8 -4.59 0.123 22682
 22684 3 -13.23 18.93 -4.62 0.11 22683
 22685 3 -13.32 19.02 -4.71 0.1 22684
 22686 3 -13.41 19.18 -4.76 0.076 22685
 22687 3 -13.45 19.28 -4.8 0.088 22686
 22688 3 -13.54 19.31 -4.93 0.14 22687
 22689 3 -12.43 18.34 -5.28 0.585 22681
 22690 3 -12.38 18.18 -5.34 0.548 22689
 22691 3 -12.31 18.05 -5.37 0.578 22690
 22692 3 -11.76 18.02 -5.44 0.387 22691
 22693 3 -11.57 17.85 -5.21 0.34 22692
 22694 3 -11.39 17.66 -5.05 0.28 22693
 22695 3 -11.32 17.46 -5.06 0.295 22694
 22696 3 -11.2 17.28 -5.06 0.288 22695
 22697 3 -11.11 17.16 -5.11 0.264 22696
 22698 3 -11.08 16.96 -5.14 0.279 22697
 22699 3 -11 16.82 -5.22 0.327 22698
 22700 3 -10.95 16.65 -5.42 0.36 22699
 22701 3 -10.82 16.43 -5.51 0.357 22700
 22702 3 -10.72 16.26 -5.63 0.386 22701
 22703 3 -10.64 16.17 -5.76 0.429 22702
 22704 3 -10.6 16.03 -5.86 0.469 22703
 22705 3 -10.56 15.91 -5.94 0.479 22704
 22706 3 -10.51 15.75 -5.99 0.47 22705
 22707 3 -10.39 15.67 -6.01 0.466 22706
 22708 3 -10.25 15.41 -5.87 0.327 22707
 22709 3 -10.16 15.26 -6 0.34 22708
 22710 3 -10.02 15.11 -6.04 0.376 22709
 22711 3 -9.73 14.9 -5.98 0.281 22710
 22712 3 -9.52 14.83 -5.95 0.28 22711
 22713 3 -9.28 14.8 -5.91 0.284 22712
 22714 3 -9.02 14.73 -5.91 0.243 22713
 22715 3 -8.84 14.72 -5.9 0.199 22714
 22716 3 -8.71 14.73 -5.86 0.19 22715
 22717 3 -8.62 14.73 -6.02 0.206 22716
 22718 3 -8.53 14.69 -6.01 0.225 22717
 22719 3 -8.38 14.62 -5.9 0.295 22718
 22720 3 -8.42 14.4 -5.61 0.135 22719
 22721 3 -8.44 14.18 -5.58 0.118 22720
 22722 3 -8.26 14.52 -5.99 0.243 22719
 22723 3 -8.17 14.45 -6.06 0.27 22722
 22724 3 -8.05 14.4 -6.06 0.287 22723
 22725 3 -8.1 14.32 -6.2 0.352 22724
 22726 3 -8.45 14.22 -6.41 0.117 22725
 22727 3 -8.48 14.14 -6.51 0.068 22726
 22728 3 -8.63 14.1 -6.53 0.109 22727
 22729 3 -8.65 14 -6.64 0.127 22728
 22730 3 -8.76 13.86 -6.7 0.099 22729
 22731 3 -8.83 13.8 -6.76 0.000125 22730
 22732 3 -7.81 14.23 -6.08 0.427 22725
 22733 3 -7.74 14.13 -6.16 0.453 22732
 22734 3 -7.66 13.98 -6.18 0.516 22733
 22735 3 -7.58 13.86 -6.26 0.587 22734
 22736 3 -7.41 13.61 -6.21 0.565 22735
 22737 3 -7.23 13.47 -6.25 0.541 22736
 22738 3 -7.05 13.28 -6.27 0.539 22737
 22739 3 -6.98 13.14 -6.38 0.57 22738
 22740 3 -6.83 12.91 -6.36 0.557 22739
 22741 3 -6.75 12.65 -6.39 0.55 22740
 22742 3 -6.66 12.47 -6.44 0.57 22741
 22743 3 -6.58 12.32 -6.49 0.58 22742
 22744 3 -6.5 12.24 -6.56 0.59 22743
 22745 3 -6.39 12.05 -6.51 0.595 22744
 22746 3 -6.32 11.91 -6.53 0.632 22745
 22747 3 -6.22 11.53 -6.29 0.632 22746
 22748 3 -6.12 11.45 -6.26 0.664 22747
 22749 3 -6.96 11.05 -6.61 0.205 22748
 22750 3 -6.82 11.01 -6.27 0.259 22749
 22751 3 -6.82 10.96 -6.12 0.211 22750
 22752 3 -6.74 10.91 -5.94 0.179 22751
 22753 3 -6.76 10.96 -5.75 0.199 22752
 22754 3 -6.86 11.07 -5.64 0.218 22753
 22755 3 -6.91 11.19 -5.54 0.167 22754
 22756 3 -7.04 10.64 -6.97 0.156 22749
 22757 3 -7.05 10.55 -7.09 0.18 22756
 22758 3 -7.19 10.46 -7.17 0.189 22757
 22759 3 -7.22 10.35 -7.25 0.234 22758
 22760 3 -7.26 10.25 -7.33 0.279 22759
 22761 3 -7.55 10.34 -7.46 0.174 22760
 22762 3 -7.7 10.37 -7.55 0.104 22761
 22763 3 -7.69 10.39 -7.69 0.09 22762
 22764 3 -7.77 10.4 -7.76 0.134 22763
 22765 3 -6.9 9.98 -7.43 0.083 22760
 22766 3 -6.85 9.89 -7.6 0.098 22765
 22767 3 -6.19 11.31 -6.45 0.468 22748
 22768 3 -5.81 11.83 -5.62 0.379 22767
 22769 3 -5.77 11.96 -5.46 0.362 22768
 22770 3 -5.94 11.82 -5.02 0.157 22769
 22771 3 -5.78 11.83 -4.99 0.000125 22770
 22772 3 -5.49 12.23 -5.58 0.222 22769
 22773 3 -5.31 12.48 -5.52 0.196 22772
 22774 3 -5.17 12.56 -5.43 0.175 22773
 22775 3 -5.06 12.62 -5.35 0.174 22774
 22776 3 -4.92 12.66 -5.29 0.201 22775
 22777 3 -4.77 12.64 -5.15 0.187 22776
 22778 3 -4.62 12.67 -5.03 0.163 22777
 22779 3 -4.42 12.56 -4.92 0.193 22778
 22780 3 -4.28 12.49 -4.84 0.22 22779
 22781 3 -4.2 12.45 -4.71 0.273 22780
 22782 3 -4.13 12.5 -4.6 0.335 22781
 22783 3 -4.4 12.96 -4.35 0.084 22782
 22784 3 -4.45 13.09 -4.1 0.111 22783
 22785 3 -4.49 13.19 -3.98 0.106 22784
 22786 3 -4.54 13.32 -3.84 0.111 22785
 22787 3 -4.5 13.45 -3.66 0.113 22786
 22788 3 -4.47 13.56 -3.54 0.131 22787
 22789 3 -4.46 13.61 -3.44 0.118 22788
 22790 3 -4.49 13.66 -3.31 0.169 22789
 22791 3 -4.7 13.71 -3.31 0.148 22790
 22792 3 -4.78 13.69 -3.15 0.073 22791
 22793 3 -4.83 13.73 -2.95 0.079 22792
 22794 3 -4.87 13.73 -2.79 0.084 22793
 22795 3 -4.91 13.81 -2.64 0.099 22794
 22796 3 -4.91 13.87 -2.52 0.107 22795
 22797 3 -4.92 14.01 -2.33 0.113 22796
 22798 3 -4.96 14.04 -2.21 0.104 22797
 22799 3 -5 13.99 -1.96 0.098 22798
 22800 3 -5.09 13.95 -1.83 0.103 22799
 22801 3 -5.26 13.98 -1.62 0.091 22800
 22802 3 -5.38 14.05 -1.54 0.085 22801
 22803 3 -5.55 14.17 -1.56 0.163 22802
 22804 3 -5.63 14.21 -1.51 0.203 22803
 22805 3 -5.87 13.87 -1.56 0.181 22804
 22806 3 -6.09 13.9 -1.66 0.077 22805
 22807 3 -6.25 13.97 -1.69 0.096 22806
 22808 3 -6.39 14.05 -1.7 0.074 22807
 22809 3 -5.54 14.79 -1.35 0.076 22804
 22810 3 -5.64 15.07 -1.34 0.092 22809
 22811 3 -5.67 15.22 -1.35 0.104 22810
 22812 3 -5.72 15.38 -1.3 0.087 22811
 22813 3 -5.82 15.44 -1.26 0.097 22812
 22814 3 -5.9 15.47 -1.18 0.093 22813
 22815 3 -5.94 15.4 -1.06 0.1 22814
 22816 3 -6.01 15.34 -1.01 0.123 22815
 22817 3 -6.24 15.32 -1 0.102 22816
 22818 3 -6.36 15.24 -1.01 0.088 22817
 22819 3 -6.5 15.15 -1.05 0.113 22818
 22820 3 -6.66 15.1 -1.16 0.104 22819
 22821 3 -4.25 13.74 -3.14 0.107 22790
 22822 3 -4.25 13.83 -3.06 0.137 22821
 22823 3 -4.33 13.96 -2.9 0.131 22822
 22824 3 -4.43 14.07 -2.82 0.125 22823
 22825 3 -4.5 14.11 -2.89 0.068 22824
 22826 3 -3.76 12.2 -4.66 0.203 22782
 22827 3 -3.6 12.03 -4.69 0.148 22826
 22828 3 -3.5 11.9 -4.74 0.14 22827
 22829 3 -3.38 11.81 -4.81 0.196 22828
 22830 3 -3.3 11.72 -4.88 0.197 22829
 22831 3 -3.47 11.46 -4.74 0.1 22830
 22832 3 -3.46 11.35 -4.68 0.108 22831
 22833 3 -3.37 11.16 -4.59 0.108 22832
 22834 3 -3.37 11.06 -4.63 0.072 22833
 22835 3 -3.05 11.74 -4.94 0.191 22830
 22836 3 -2.95 11.7 -5.05 0.2 22835
 22837 3 -2.8 11.74 -5.12 0.207 22836
 22838 3 -2.67 11.65 -5.23 0.227 22837
 22839 3 -2.51 11.63 -5.24 0.206 22838
 22840 3 -2.36 11.55 -5.27 0.197 22839
 22841 3 -2.13 11.51 -5.23 0.213 22840
 22842 3 -1.97 11.54 -5.17 0.2 22841
 22843 3 -1.85 11.72 -4.95 0.174 22842
 22844 3 -1.73 11.92 -4.76 0.171 22843
 22845 3 -1.6 12.03 -4.65 0.164 22844
 22846 3 -1.45 12.01 -4.52 0.164 22845
 22847 3 -1.26 12.13 -4.49 0.176 22846
 22848 3 -1.11 12.1 -4.46 0.169 22847
 22849 3 -0.89 12.12 -4.41 0.159 22848
 22850 3 -0.71 12.06 -4.45 0.179 22849
 22851 3 -0.56 12.07 -4.44 0.157 22850
 22852 3 -0.39 12.05 -4.41 0.189 22851
 22853 3 -0.21 12.04 -4.36 0.218 22852
 22854 3 -0.07 12.06 -4.45 0.243 22853
 22855 3 0.01 11.97 -4.4 0.327 22854
 22856 3 0.07 11.88 -4.46 0.459 22855
 22857 3 0.19 11.83 -4.42 0.533 22856
 22858 3 0.27 11.78 -4.53 0.578 22857
 22859 3 0.48 12.01 -3.7 0.125 22858
 22860 3 0.53 12.11 -3.43 0.163 22859
 22861 3 0.53 12.27 -3.19 0.166 22860
 22862 3 0.56 12.31 -3 0.155 22861
 22863 3 0.42 12.19 -2.79 0.107 22862
 22864 3 0.29 12.11 -2.72 0.129 22863
 22865 3 0.2 11.91 -2.68 0.122 22864
 22866 3 0.14 11.76 -2.52 0.118 22865
 22867 3 0.06 11.68 -2.41 0.113 22866
 22868 3 0.02 11.61 -2.32 0.166 22867
 22869 3 -0.03 11.65 -2.1 0.141 22868
 22870 3 0 11.73 -1.88 0.127 22869
 22871 3 0.03 11.88 -1.76 0.123 22870
 22872 3 0 11.99 -1.63 0.098 22871
 22873 3 -0.08 12.09 -1.52 0.096 22872
 22874 3 -0.16 12.13 -1.35 0.112 22873
 22875 3 -0.16 12.24 -1.22 0.119 22874
 22876 3 -0.16 12.27 -1.09 0.000125 22875
 22877 3 0.09 11.37 -2.46 0.099 22868
 22878 3 0.04 11.26 -2.36 0.111 22877
 22879 3 0.03 11.2 -2.27 0.071 22878
 22880 3 0.42 11.76 -4.53 0.555 22858
 22881 3 0.52 11.76 -4.53 0.548 22880
 22882 3 0.68 12.05 -4.9 0.201 22881
 22883 3 0.81 12.04 -4.93 0.125 22882
 22884 3 0.89 12.05 -4.86 0.000125 22883
 22885 3 0.71 11.68 -4.25 0.51 22881
 22886 3 0.84 11.71 -4.2 0.479 22885
 22887 3 1.15 12.15 -3.88 0.21 22886
 22888 3 1.27 12.26 -3.9 0.246 22887
 22889 3 1.39 12.43 -3.85 0.228 22888
 22890 3 1.48 12.57 -3.84 0.258 22889
 22891 3 1.55 12.69 -3.86 0.26 22890
 22892 3 1.62 12.84 -3.82 0.277 22891
 22893 3 1.66 13.08 -3.75 0.239 22892
 22894 3 1.75 13.21 -3.71 0.253 22893
 22895 3 1.82 13.31 -3.69 0.245 22894
 22896 3 1.91 13.49 -3.66 0.282 22895
 22897 3 1.98 13.64 -3.63 0.292 22896
 22898 3 2.13 13.72 -3.56 0.283 22897
 22899 3 2.06 14.01 -3.62 0.212 22898
 22900 3 2.06 14.2 -3.59 0.186 22899
 22901 3 1.88 14.24 -3.86 0.128 22900
 22902 3 1.88 14.28 -4.05 0.14 22901
 22903 3 1.89 14.35 -4.14 0.139 22902
 22904 3 1.94 14.42 -4.39 0.109 22903
 22905 3 2.05 14.45 -4.52 0.112 22904
 22906 3 2.17 14.54 -4.53 0.139 22905
 22907 3 2.19 14.62 -4.69 0.142 22906
 22908 3 2.21 14.75 -4.75 0.109 22907
 22909 3 2.29 14.73 -4.88 0.141 22908
 22910 3 2.35 14.62 -5.11 0.132 22909
 22911 3 2.35 14.58 -5.29 0.142 22910
 22912 3 2.37 14.54 -5.48 0.124 22911
 22913 3 2.42 14.48 -5.63 0.077 22912
 22914 3 2.41 14.5 -5.76 0.103 22913
 22915 3 2.46 14.5 -5.9 0.091 22914
 22916 3 2.54 14.48 -6.01 0.163 22915
 22917 3 2.59 14.76 -6.05 0.122 22916
 22918 3 2.68 14.81 -6.14 0.133 22917
 22919 3 2.81 14.79 -6.14 0.107 22918
 22920 3 2.87 14.76 -6.23 0.145 22919
 22921 3 2.92 14.71 -6.3 0.172 22920
 22922 3 3.14 14.76 -6.24 0.179 22921
 22923 3 3.47 14.49 -6 0.153 22922
 22924 3 3.53 14.25 -5.9 0.118 22923
 22925 3 3.61 14.04 -5.84 0.085 22924
 22926 3 3.72 13.87 -5.78 0.078 22925
 22927 3 3.72 13.63 -5.78 0.096 22926
 22928 3 3.71 13.47 -5.7 0.106 22927
 22929 3 3.74 13.32 -5.66 0.145 22928
 22930 3 3.7 13.14 -5.62 0.107 22929
 22931 3 3.69 12.98 -5.64 0.051 22930
 22932 3 2.98 14.99 -6.54 0.13 22922
 22933 3 2.92 15.1 -6.65 0.084 22932
 22934 3 2.89 15.26 -6.71 0.075 22933
 22935 3 2.81 15.42 -6.75 0.06 22934
 22936 3 2.79 15.52 -6.78 0.064 22935
 22937 3 2.68 15.67 -6.87 0.113 22936
 22938 3 2.59 15.73 -6.83 0.095 22937
 22939 3 2.41 15.91 -6.89 0.114 22938
 22940 3 2.33 16.12 -6.96 0.061 22939
 22941 3 2.32 16.18 -7.16 0.053 22940
 22942 3 2.23 16.24 -7.22 0.069 22941
 22943 3 2.16 16.25 -7.32 0.075 22942
 22944 3 2.05 16.36 -7.41 0.064 22943
 22945 3 2.04 16.48 -7.48 0.076 22944
 22946 3 1.96 16.59 -7.57 0.054 22945
 22947 3 1.82 16.57 -7.62 0.083 22946
 22948 3 2.77 14.59 -6.53 0.097 22921
 22949 3 2.79 14.51 -6.62 0.106 22948
 22950 3 2.82 14.44 -6.71 0.058 22949
 22951 3 2.92 14.45 -6.85 0.15 22950
 22952 3 3.08 14.53 -6.71 0.091 22951
 22953 3 2.89 14.43 -7.05 0.11 22951
 22954 3 2.69 15.01 -6.18 0.101 22918
 22955 3 2.66 15.17 -6.12 0.062 22954
 22956 3 2.62 15.34 -6.11 0.111 22955
 22957 3 2.54 15.48 -6.11 0.112 22956
 22958 3 2.53 15.67 -6.12 0.097 22957
 22959 3 2.47 15.76 -6.16 0.066 22958
 22960 3 2.55 14.23 -6.07 0.088 22916
 22961 3 2.55 14.08 -6.16 0.08 22960
 22962 3 2.56 13.98 -6.26 0.104 22961
 22963 3 2.58 13.85 -6.38 0.056 22962
 22964 3 2.63 13.76 -6.42 0.073 22963
 22965 3 2.62 13.63 -6.48 0.062 22964
 22966 3 2.59 13.51 -6.52 0.091 22965
 22967 3 2.59 13.32 -6.59 0.08 22966
 22968 3 2.55 13.21 -6.6 0.104 22967
 22969 3 2.5 13.11 -6.62 0.000125 22968
 22970 3 2.27 14.29 -3.41 0.194 22900
 22971 3 2.36 14.39 -3.36 0.201 22970
 22972 3 2.34 14.52 -3.22 0.167 22971
 22973 3 2.63 14.4 -3.11 0.099 22972
 22974 3 2.87 14.28 -2.95 0.122 22973
 22975 3 3.05 14.29 -2.79 0.117 22974
 22976 3 3.18 14.2 -2.71 0.133 22975
 22977 3 3.33 14.11 -2.66 0.126 22976
 22978 3 3.39 13.92 -2.64 0.138 22977
 22979 3 3.54 13.81 -2.68 0.117 22978
 22980 3 3.52 13.66 -2.81 0.084 22979
 22981 3 3.65 13.55 -2.93 0.085 22980
 22982 3 3.74 13.39 -3.01 0.105 22981
 22983 3 3.79 13.24 -3.06 0.119 22982
 22984 3 3.17 13.85 -2.66 0.086 22978
 22985 3 3.06 13.89 -2.66 0.121 22984
 22986 3 2.94 13.88 -2.67 0.075 22985
 22987 3 2.34 14.69 -3.16 0.125 22972
 22988 3 2.35 14.83 -3.11 0.18 22987
 22989 3 2.34 14.94 -3.1 0.206 22988
 22990 3 2.47 15.01 -2.88 0.165 22989
 22991 3 2.51 15.1 -2.81 0.142 22990
 22992 3 2.53 15.22 -2.6 0.15 22991
 22993 3 2.57 15.29 -2.46 0.18 22992
 22994 3 2.53 15.37 -2.41 0.172 22993
 22995 3 2.5 15.4 -2.26 0.175 22994
 22996 3 2.36 15.43 -2.09 0.198 22995
 22997 3 2.52 15.98 -2.14 0.148 22996
 22998 3 2.54 16.15 -2.11 0.139 22997
 22999 3 2.53 16.33 -2.12 0.121 22998
 23000 3 2.54 16.48 -2.19 0.184 22999
 23001 3 2.52 16.61 -2.24 0.198 23000
 23002 3 2.52 16.79 -2.3 0.185 23001
 23003 3 2.49 16.88 -2.4 0.217 23002
 23004 3 2.28 16.61 -2.64 0.072 23003
 23005 3 2.18 16.59 -2.67 0.141 23004
 23006 3 2.11 16.54 -2.73 0.187 23005
 23007 3 2.15 16.34 -3.01 0.063 23006
 23008 3 2.17 16.22 -3.14 0.115 23007
 23009 3 2.49 17.19 -2.3 0.183 23003
 23010 3 2.46 17.34 -2.32 0.151 23009
 23011 3 2.44 17.48 -2.37 0.116 23010
 23012 3 2.4 17.65 -2.38 0.174 23011
 23013 3 2.36 17.8 -2.41 0.18 23012
 23014 3 2.4 17.99 -2.4 0.163 23013
 23015 3 2.39 18.17 -2.37 0.143 23014
 23016 3 2.35 18.34 -2.35 0.145 23015
 23017 3 2.35 18.5 -2.27 0.15 23016
 23018 3 2.37 18.71 -2.25 0.137 23017
 23019 3 2.41 18.84 -2.25 0.173 23018
 23020 3 2.4 18.96 -2.26 0.173 23019
 23021 3 2.51 19.13 -2.3 0.197 23020
 23022 3 2.52 19.28 -2.19 0.207 23021
 23023 3 2.36 19.39 -1.98 0.078 23022
 23024 3 2.22 19.52 -1.94 0.103 23023
 23025 3 2.13 19.62 -1.86 0.103 23024
 23026 3 2.11 19.74 -1.71 0.103 23025
 23027 3 2.11 19.89 -1.53 0.082 23026
 23028 3 2.13 20.01 -1.44 0.109 23027
 23029 3 1.99 20.04 -1.32 0.112 23028
 23030 3 1.91 20.13 -1.25 0.106 23029
 23031 3 1.81 20.18 -1.14 0.081 23030
 23032 3 1.8 20.22 -0.97 0.058 23031
 23033 3 1.78 20.29 -0.84 0.102 23032
 23034 3 1.68 20.32 -0.63 0.093 23033
 23035 3 1.65 20.29 -0.43 0.105 23034
 23036 3 1.61 20.34 -0.32 0.101 23035
 23037 3 1.56 20.32 -0.22 0.106 23036
 23038 3 1.48 20.32 -0.12 0.044 23037
 23039 3 1.4 20.46 0.05 0.099 23038
 23040 3 1.28 20.53 0.15 0.084 23039
 23041 3 1.26 20.51 0.29 0.119 23040
 23042 3 1.32 20.43 0.44 0.142 23041
 23043 3 1.39 20.52 0.58 0.167 23042
 23044 3 1.39 20.38 0.78 0.072 23043
 23045 3 1.39 20.44 0.88 0.089 23044
 23046 3 1.32 20.39 0.98 0.079 23045
 23047 3 1.32 20.39 1.11 0.117 23046
 23048 3 1.38 20.69 0.86 0.06 23045
 23049 3 1.38 20.81 0.84 0.096 23048
 23050 3 1.35 21.01 0.9 0.078 23049
 23051 3 1.19 20.69 0.06 0.104 23040
 23052 3 1.07 20.82 -0.04 0.095 23051
 23053 3 0.96 20.93 -0.14 0.092 23052
 23054 3 0.87 21.02 -0.24 0.092 23053
 23055 3 0.74 21.13 -0.36 0.101 23054
 23056 3 0.68 21.18 -0.45 0.11 23055
 23057 3 0.59 21.24 -0.64 0.103 23056
 23058 3 0.57 21.16 -0.73 0.000125 23057
 23059 3 2.57 19.46 -2.35 0.202 23022
 23060 3 2.58 19.61 -2.41 0.203 23059
 23061 3 2.57 19.73 -2.55 0.263 23060
 23062 3 2.55 19.86 -2.64 0.256 23061
 23063 3 2.65 19.99 -2.8 0.218 23062
 23064 3 2.79 20.14 -3.07 0.156 23063
 23065 3 2.79 20.26 -3.2 0.138 23064
 23066 3 2.94 20.34 -3.3 0.148 23065
 23067 3 3.09 20.42 -3.36 0.155 23066
 23068 3 3.24 20.58 -3.43 0.134 23067
 23069 3 3.32 20.67 -3.53 0.173 23068
 23070 3 3.41 20.71 -3.59 0.179 23069
 23071 3 3.54 20.84 -3.57 0.104 23070
 23072 3 3.61 20.92 -3.63 0.133 23071
 23073 3 3.71 21.01 -3.67 0.138 23072
 23074 3 3.85 21.06 -3.73 0.106 23073
 23075 3 3.99 21.12 -3.86 0.119 23074
 23076 3 4.12 21.17 -3.88 0.134 23075
 23077 3 4.17 21.24 -4.01 0.102 23076
 23078 3 4.26 21.3 -4.11 0.119 23077
 23079 3 4.39 21.32 -4.22 0.133 23078
 23080 3 4.56 21.35 -4.24 0.128 23079
 23081 3 4.76 21.3 -4.22 0.104 23080
 23082 3 4.91 21.33 -4.21 0.131 23081
 23083 3 5.04 21.41 -4.21 0.175 23082
 23084 3 5.16 21.47 -4.21 0.164 23083
 23085 3 5.21 21.6 -4.18 0.134 23084
 23086 3 5.25 21.68 -4.29 0.164 23085
 23087 3 5.35 21.6 -4.38 0.17 23086
 23088 3 5.43 21.52 -4.49 0.196 23087
 23089 3 5.6 21.54 -4.54 0.25 23088
 23090 3 5.71 21.44 -4.63 0.209 23089
 23091 3 5.82 21.43 -4.75 0.138 23090
 23092 3 5.95 21.35 -4.85 0.163 23091
 23093 3 6.05 21.23 -4.94 0.174 23092
 23094 3 6.09 21.03 -5.04 0.198 23093
 23095 3 6.16 20.83 -5.15 0.205 23094
 23096 3 6.21 20.72 -5.21 0.243 23095
 23097 3 6.23 20.56 -5.29 0.262 23096
 23098 3 6.36 20.5 -5.27 0.306 23097
 23099 3 6.39 20.45 -5.42 0.377 23098
 23100 3 6.47 20.34 -5.38 0.433 23099
 23101 3 6.85 20.38 -4.83 0.175 23100
 23102 3 6.99 20.14 -4.79 0.111 23101
 23103 3 7.08 20.14 -4.65 0.114 23102
 23104 3 7.15 20.12 -4.49 0.102 23103
 23105 3 7.18 20.06 -4.38 0.131 23104
 23106 3 7.31 20 -4.28 0.155 23105
 23107 3 7.45 19.93 -4.16 0.181 23106
 23108 3 7.49 19.91 -3.95 0.164 23107
 23109 3 7.48 19.97 -3.78 0.138 23108
 23110 3 7.51 20 -3.67 0.000125 23109
 23111 3 6.48 20.27 -5.61 0.324 23100
 23112 3 6.56 20.21 -5.64 0.35 23111
 23113 3 6.6 20.09 -5.69 0.353 23112
 23114 3 6.76 20.24 -5.87 0.393 23113
 23115 3 6.63 20.8 -6.09 0.181 23114
 23116 3 6.76 20.88 -6.14 0.139 23115
 23117 3 6.83 20.96 -6.26 0.126 23116
 23118 3 6.8 21.03 -6.39 0.101 23117
 23119 3 6.78 21.09 -6.49 0.112 23118
 23120 3 6.75 21.2 -6.58 0.124 23119
 23121 3 6.76 21.25 -6.74 0.157 23120
 23122 3 6.75 21.31 -6.89 0.151 23121
 23123 3 6.77 21.41 -7 0.127 23122
 23124 3 6.86 21.53 -7.06 0.093 23123
 23125 3 6.95 21.59 -7.08 0.118 23124
 23126 3 7.17 21.51 -7.03 0.108 23125
 23127 3 7.31 21.49 -7.08 0.111 23126
 23128 3 7.42 21.51 -7.11 0.086 23127
 23129 3 7.48 21.69 -7.14 0.097 23128
 23130 3 7.52 21.86 -7.16 0.114 23129
 23131 3 7.6 22.07 -7.15 0.105 23130
 23132 3 7.75 22.19 -7.21 0.076 23131
 23133 3 7.89 22.26 -7.24 0.138 23132
 23134 3 8.02 22.35 -7.23 0.176 23133
 23135 3 8.15 22.24 -7.37 0.102 23134
 23136 3 8.24 22.2 -7.42 0.109 23135
 23137 3 8.37 22.22 -7.53 0.093 23136
 23138 3 8.39 22.16 -7.63 0.115 23137
 23139 3 8.39 22.04 -7.78 0.115 23138
 23140 3 8.3 22.01 -7.95 0.092 23139
 23141 3 8.23 22.09 -8.02 0.000125 23140
 23142 3 6.87 20.12 -6 0.257 23114
 23143 3 6.97 19.96 -6.06 0.162 23142
 23144 3 6.95 19.94 -6.23 0.082 23143
 23145 3 6.89 19.92 -6.36 0.147 23144
 23146 3 6.85 19.97 -6.46 0.159 23145
 23147 3 6.74 19.92 -6.59 0.055 23146
 23148 3 2.62 20.19 -3.45 0.105 23065
 23149 3 2.63 20.22 -3.59 0.059 23148
 23150 3 2.27 15.41 -1.75 0.124 22996
 23151 3 2.3 15.38 -1.6 0.107 23150
 23152 3 2.3 15.26 -1.35 0.103 23151
 23153 3 2.28 15.25 -1.18 0.137 23152
 23154 3 2.26 15.34 -1.03 0.141 23153
 23155 3 2.2 15.34 -0.93 0.172 23154
 23156 3 1.9 15.16 -0.85 0.091 23155
 23157 3 1.83 15.11 -0.8 0.072 23156
 23158 3 1.68 15.04 -0.75 0.078 23157
 23159 3 1.51 15.06 -0.74 0.062 23158
 23160 3 1.4 15.16 -0.91 0.106 23159
 23161 3 1.23 15.2 -0.91 0.086 23160
 23162 3 1.09 15.3 -0.89 0.067 23161
 23163 3 2.2 15.26 -0.79 0.152 23155
 23164 3 2.14 15.24 -0.61 0.167 23163
 23165 3 2.09 15.45 -0.47 0.092 23164
 23166 3 1.93 15.59 -0.34 0.109 23165
 23167 3 1.84 15.68 -0.2 0.113 23166
 23168 3 1.78 15.73 -0.07 0.12 23167
 23169 3 1.76 15.81 0.04 0.109 23168
 23170 3 1.66 15.85 0.1 0.117 23169
 23171 3 1.64 15.87 0.2 0.11 23170
 23172 3 1.63 15.92 0.36 0.115 23171
 23173 3 1.62 16.01 0.51 0.115 23172
 23174 3 1.65 16.14 0.69 0.087 23173
 23175 3 1.66 16.25 0.79 0.105 23174
 23176 3 1.62 16.36 0.93 0.133 23175
 23177 3 1.66 16.42 1.07 0.124 23176
 23178 3 1.71 16.52 1.15 0.101 23177
 23179 3 1.72 16.62 1.29 0.109 23178
 23180 3 1.74 16.68 1.38 0.129 23179
 23181 3 1.79 16.75 1.51 0.142 23180
 23182 3 1.93 16.74 1.68 0.098 23181
 23183 3 1.99 16.72 1.8 0.095 23182
 23184 3 2.05 16.68 1.9 0.124 23183
 23185 3 2.17 16.58 1.99 0.128 23184
 23186 3 2.26 16.5 2.11 0.167 23185
 23187 3 2.38 16.48 2.21 0.204 23186
 23188 3 2.27 16.4 2.47 0.171 23187
 23189 3 2.25 16.37 2.65 0.17 23188
 23190 3 2.13 16.38 2.9 0.16 23189
 23191 3 2.06 16.39 3.08 0.161 23190
 23192 3 2 16.4 3.21 0.144 23191
 23193 3 1.94 16.34 3.37 0.155 23192
 23194 3 1.98 16.3 3.54 0.158 23193
 23195 3 1.91 16.25 3.74 0.163 23194
 23196 3 1.95 16.18 3.9 0.206 23195
 23197 3 1.96 16.2 4.01 0.309 23196
 23198 3 1.86 16.04 4.18 0.344 23197
 23199 3 1.75 15.81 4.21 0.376 23198
 23200 3 1.69 15.68 4.31 0.341 23199
 23201 3 1.63 15.63 4.49 0.423 23200
 23202 3 1.62 15.48 4.55 0.504 23201
 23203 3 1.55 15.43 4.72 0.516 23202
 23204 3 1.46 15.37 4.87 0.497 23203
 23205 3 1.42 15.3 4.95 0.548 23204
 23206 3 1.6 15.09 4.9 0.58 23205
 23207 3 2.36 14.76 4.45 0.09 23206
 23208 3 2.48 14.65 4.44 0.104 23207
 23209 3 2.68 14.65 4.42 0.156 23208
 23210 3 2.91 14.75 4.39 0.155 23209
 23211 3 3.02 14.84 4.51 0.135 23210
 23212 3 3 14.96 4.57 0.123 23211
 23213 3 3.09 15.08 4.66 0.126 23212
 23214 3 3.22 15.18 4.72 0.13 23213
 23215 3 3.45 15.27 4.76 0.107 23214
 23216 3 3.58 15.37 4.79 0.104 23215
 23217 3 3.65 15.42 4.9 0.097 23216
 23218 3 1.44 15.04 5.06 0.525 23206
 23219 3 1.32 15.04 5.2 0.449 23218
 23220 3 0.84 15.19 5.54 0.227 23219
 23221 3 0.69 14.95 5.64 0.13 23220
 23222 3 0.59 14.84 5.66 0.148 23221
 23223 3 0.55 14.74 5.68 0.207 23222
 23224 3 0.46 14.74 5.77 0.291 23223
 23225 3 0.55 14.73 6.06 0.289 23224
 23226 3 0.46 14.72 6.21 0.324 23225
 23227 3 0.36 14.66 6.35 0.232 23226
 23228 3 0.29 14.55 6.48 0.208 23227
 23229 3 0.2 14.42 6.61 0.189 23228
 23230 3 0.11 14.32 6.76 0.195 23229
 23231 3 -0.01 14.29 6.99 0.114 23230
 23232 3 -0.22 14.31 7.13 0.097 23231
 23233 3 -0.36 14.37 7.16 0.097 23232
 23234 3 -0.42 14.49 7.24 0.16 23233
 23235 3 -0.53 14.59 7.3 0.195 23234
 23236 3 -0.62 14.62 7.38 0.223 23235
 23237 3 -0.75 15.02 7.29 0.108 23236
 23238 3 -0.86 15.13 7.3 0.086 23237
 23239 3 -1 15.24 7.32 0.115 23238
 23240 3 -1.13 15.35 7.31 0.121 23239
 23241 3 -1.1 15.5 7.22 0.062 23240
 23242 3 -1.28 15.65 7.15 0.095 23241
 23243 3 -1.29 15.74 7.04 0.12 23242
 23244 3 -1.29 15.86 6.93 0.107 23243
 23245 3 -1.34 15.95 6.83 0.096 23244
 23246 3 -1.28 16.06 6.73 0.101 23245
 23247 3 -1.27 16.17 6.63 0.079 23246
 23248 3 0.08 14.92 5.59 0.12 23224
 23249 3 -0.07 14.99 5.63 0.13 23248
 23250 3 -0.18 14.99 5.64 0.151 23249
 23251 3 -0.36 14.86 5.63 0.088 23250
 23252 3 2.3 16.49 3.81 0.18 23197
 23253 3 2.4 16.45 3.67 0.207 23252
 23254 3 2.47 16.47 3.6 0.235 23253
 23255 3 2.76 16.51 3.77 0.11 23254
 23256 3 2.9 16.47 3.77 0.166 23255
 23257 3 3.09 16.35 3.8 0.063 23256
 23258 3 3.21 16.35 3.74 0.064 23257
 23259 3 3.35 16.33 3.64 0.11 23258
 23260 3 3.45 16.28 3.62 0.15 23259
 23261 3 3.6 16.25 3.56 0.073 23260
 23262 3 2.66 16.62 2.02 0.13 23187
 23263 3 2.77 16.7 2.11 0.116 23262
 23264 3 3 16.77 2.21 0.102 23263
 23265 3 3.05 16.88 2.18 0.075 23264
 23266 3 3.04 16.99 2.16 0.101 23265
 23267 3 3.01 17.15 2.1 0.087 23266
 23268 3 2.18 15.07 -0.58 0.135 23164
 23269 3 2.05 15.04 -0.44 0.103 23268
 23270 3 2.03 14.92 -0.41 0.15 23269
 23271 3 2.12 14.77 -0.36 0.114 23270
 23272 3 2.25 14.7 -0.28 0.125 23271
 23273 3 2.3 14.81 -0.17 0.058 23272
 23274 3 -6.23 11.18 -6.63 0.47 22767
 23275 3 -5.99 10.81 -7 0.284 23274
 23276 3 -5.84 10.72 -7.06 0.361 23275
 23277 3 -5.72 10.65 -7.09 0.386 23276
 23278 3 -5.64 10.19 -6.68 0.104 23277
 23279 3 -5.55 10.14 -6.57 0.133 23278
 23280 3 -5.49 10.11 -6.48 0.086 23279
 23281 3 -5.65 10.69 -7.36 0.348 23277
 23282 3 -5.53 10.65 -7.47 0.256 23281
 23283 3 -5.5 10.54 -7.66 0.236 23282
 23284 3 -5.45 10.5 -7.85 0.233 23283
 23285 3 -5.65 10.85 -7.96 0.103 23284
 23286 3 -5.74 10.97 -7.94 0.111 23285
 23287 3 -5.29 10.34 -7.98 0.214 23284
 23288 3 -5.28 10.21 -8.13 0.212 23287
 23289 3 -5.27 10.12 -8.28 0.218 23288
 23290 3 -5.29 10.04 -8.42 0.211 23289
 23291 3 -5.32 9.97 -8.49 0.217 23290
 23292 3 -5.26 9.83 -8.67 0.204 23291
 23293 3 -5.19 9.78 -8.81 0.22 23292
 23294 3 -5.16 9.77 -8.94 0.255 23293
 23295 3 -5.13 9.71 -9.04 0.286 23294
 23296 3 -5.24 9.79 -9.28 0.197 23295
 23297 3 -5.27 9.87 -9.33 0.257 23296
 23298 3 -5.24 9.74 -9.44 0.261 23297
 23299 3 -5.38 9.96 -9.62 0.258 23298
 23300 3 -5.41 9.94 -9.8 0.222 23299
 23301 3 -5.52 9.85 -9.98 0.179 23300
 23302 3 -5.51 9.85 -10.11 0.173 23301
 23303 3 -5.59 9.93 -10.27 0.212 23302
 23304 3 -5.59 9.86 -10.4 0.256 23303
 23305 3 -5.55 9.67 -10.5 0.229 23304
 23306 3 -5.53 9.59 -10.65 0.212 23305
 23307 3 -5.59 9.54 -10.76 0.224 23306
 23308 3 -5.57 9.55 -10.92 0.201 23307
 23309 3 -5.58 9.55 -11.09 0.229 23308
 23310 3 -5.54 9.56 -11.22 0.272 23309
 23311 3 -5.63 9.62 -11.37 0.262 23310
 23312 3 -5.67 9.2 -11.38 0.106 23311
 23313 3 -5.74 9.08 -11.4 0.116 23312
 23314 3 -5.76 8.97 -11.45 0.162 23313
 23315 3 -5.96 9 -11.45 0.078 23314
 23316 3 -6.07 9.1 -11.5 0.078 23315
 23317 3 -6.16 9.16 -11.49 0.137 23316
 23318 3 -6.21 9.19 -11.4 0.16 23317
 23319 3 -6.34 9.12 -11.28 0.131 23318
 23320 3 -6.41 9.01 -11.23 0.042 23319
 23321 3 -6.48 8.97 -11.17 0.056 23320
 23322 3 -6.53 8.87 -11.17 0.09 23321
 23323 3 -6.6 8.71 -11.21 0.128 23322
 23324 3 -6.58 8.55 -11.22 0.084 23323
 23325 3 -5.48 8.8 -11.51 0.105 23314
 23326 3 -5.41 8.72 -11.58 0.063 23325
 23327 3 -5.44 8.52 -11.61 0.111 23326
 23328 3 -5.46 8.31 -11.56 0.099 23327
 23329 3 -5.42 8.21 -11.58 0.117 23328
 23330 3 -5.3 8.22 -11.74 0.176 23329
 23331 3 -5.58 8.04 -11.45 0.121 23329
 23332 3 -5.66 7.89 -11.39 0.101 23331
 23333 3 -5.78 7.78 -11.27 0.131 23332
 23334 3 -5.87 7.74 -11.17 0.17 23333
 23335 3 -5.79 7.64 -11.21 0.289 23334
 23336 3 -6.19 7.78 -10.89 0.094 23335
 23337 3 -6.27 7.71 -10.88 0.077 23336
 23338 3 -6.3 7.55 -10.77 0.08 23337
 23339 3 -6.25 7.46 -10.74 0.000125 23338
 23340 3 -5.5 7.37 -11.36 0.107 23335
 23341 3 -5.47 7.27 -11.46 0.000125 23340
 23342 3 -5.56 9.8 -11.52 0.238 23311
 23343 3 -5.57 9.93 -11.64 0.274 23342
 23344 3 -5.57 10.03 -11.75 0.373 23343
 23345 3 -5 9.93 -11.81 0.097 23344
 23346 3 -5.62 10.16 -11.86 0.413 23344
 23347 3 -5.61 10.2 -11.98 0.395 23346
 23348 3 -5.56 10.26 -12.11 0.345 23347
 23349 3 -5.45 10.08 -12.32 0.25 23348
 23350 3 -5.41 10.08 -12.52 0.198 23349
 23351 3 -5.37 10.05 -12.61 0.275 23350
 23352 3 -5.05 9.48 -12.8 0.193 23351
 23353 3 -4.96 9.34 -12.87 0.177 23352
 23354 3 -4.86 9.15 -13.01 0.168 23353
 23355 3 -4.8 9.01 -13.1 0.165 23354
 23356 3 -4.73 8.91 -13.23 0.131 23355
 23357 3 -4.65 8.81 -13.29 0.177 23356
 23358 3 -4.62 8.66 -13.34 0.179 23357
 23359 3 -4.47 8.48 -13.43 0.171 23358
 23360 3 -4.36 8.43 -13.48 0.149 23359
 23361 3 -4.28 8.26 -13.48 0.143 23360
 23362 3 -4.25 8.1 -13.47 0.188 23361
 23363 3 -4.18 7.99 -13.46 0.261 23362
 23364 3 -3.95 7.92 -13.46 0.271 23363
 23365 3 -3.77 7.61 -13.47 0.217 23364
 23366 3 -3.61 7.47 -13.46 0.229 23365
 23367 3 -3.5 7.39 -13.41 0.301 23366
 23368 3 -3.15 7.61 -13.43 0.172 23367
 23369 3 -2.94 7.6 -13.48 0.124 23368
 23370 3 -2.79 7.56 -13.52 0.113 23369
 23371 3 -2.66 7.5 -13.56 0.148 23370
 23372 3 -2.55 7.29 -13.63 0.151 23371
 23373 3 -2.37 7.2 -13.63 0.146 23372
 23374 3 -2.28 7.04 -13.62 0.156 23373
 23375 3 -2.19 6.96 -13.71 0.16 23374
 23376 3 -2.09 6.85 -13.78 0.166 23375
 23377 3 -1.95 6.73 -13.8 0.18 23376
 23378 3 -1.81 6.54 -13.83 0.181 23377
 23379 3 -1.64 6.41 -13.88 0.188 23378
 23380 3 -1.56 6.26 -13.92 0.2 23379
 23381 3 -1.52 6.12 -13.95 0.216 23380
 23382 3 -1.79 5.91 -14.01 0.133 23381
 23383 3 -1.95 5.85 -14.08 0.147 23382
 23384 3 -2.12 5.76 -14.23 0.162 23383
 23385 3 -2.24 5.66 -14.31 0.199 23384
 23386 3 -2.58 5.63 -14.3 0.132 23385
 23387 3 -2.7 5.63 -14.3 0.126 23386
 23388 3 -2.82 5.47 -14.39 0.114 23387
 23389 3 -2.93 5.44 -14.46 0.14 23388
 23390 3 -3.1 5.48 -14.51 0.089 23389
 23391 3 -3.24 5.47 -14.64 0.143 23390
 23392 3 -3.39 5.48 -14.74 0.212 23391
 23393 3 -3.45 5.49 -14.84 0.299 23392
 23394 3 -3.52 5.48 -14.93 0.356 23393
 23395 3 -3.79 5.66 -14.5 0.098 23394
 23396 3 -3.89 5.6 -14.41 0.089 23395
 23397 3 -3.99 5.56 -14.35 0.138 23396
 23398 3 -4.04 5.59 -14.14 0.099 23397
 23399 3 -3.95 5.68 -13.98 0.128 23398
 23400 3 -3.94 5.79 -13.91 0.089 23399
 23401 3 -3.93 5.91 -13.88 0.086 23400
 23402 3 -4 6.03 -13.79 0.107 23401
 23403 3 -4.13 6.14 -13.69 0.086 23402
 23404 3 -4.29 6.11 -13.65 0.088 23403
 23405 3 -3.47 5.42 -15.16 0.343 23394
 23406 3 -3.07 5.68 -15.33 0.098 23405
 23407 3 -3.08 5.79 -15.5 0.105 23406
 23408 3 -3.62 5.16 -15.3 0.26 23405
 23409 3 -3.72 5.15 -15.39 0.247 23408
 23410 3 -3.78 5.08 -15.49 0.249 23409
 23411 3 -3.96 5.01 -15.62 0.189 23410
 23412 3 -4.08 4.88 -15.72 0.203 23411
 23413 3 -4.14 4.75 -15.73 0.282 23412
 23414 3 -4.11 4.51 -15.87 0.2 23413
 23415 3 -4.14 4.3 -15.91 0.189 23414
 23416 3 -4.31 4.2 -15.96 0.148 23415
 23417 3 -4.4 4.13 -15.95 0.118 23416
 23418 3 -4.4 4.06 -16.02 0.126 23417
 23419 3 -4.56 4.02 -16.06 0.178 23418
 23420 3 -4.75 3.89 -16.07 0.218 23419
 23421 3 -4.89 3.78 -16.07 0.193 23420
 23422 3 -5.09 3.73 -16.12 0.2 23421
 23423 3 -5.11 3.54 -16.23 0.152 23422
 23424 3 -5.07 3.37 -16.29 0.089 23423
 23425 3 -5.18 3.28 -16.34 0.096 23424
 23426 3 -5.29 3.24 -16.36 0.099 23425
 23427 3 -5.38 3.15 -16.38 0.163 23426
 23428 3 -5.43 3.03 -16.51 0.185 23427
 23429 3 -5.41 2.85 -16.72 0.068 23428
 23430 3 -5.42 2.7 -16.74 0.044 23429
 23431 3 -5.5 2.57 -16.76 0.098 23430
 23432 3 -5.61 2.53 -16.78 0.119 23431
 23433 3 -5.78 2.56 -16.88 0.116 23432
 23434 3 -5.92 2.52 -16.96 0.116 23433
 23435 3 -6.01 2.47 -17.06 0.104 23434
 23436 3 -6.14 2.41 -17.19 0.123 23435
 23437 3 -6.38 2.42 -17.24 0.168 23436
 23438 3 -6.47 2.51 -17.35 0.209 23437
 23439 3 -6.64 2.59 -17.45 0.143 23438
 23440 3 -6.76 2.64 -17.53 0.113 23439
 23441 3 -6.83 2.73 -17.58 0.121 23440
 23442 3 -6.95 2.8 -17.65 0.096 23441
 23443 3 -7.08 2.76 -17.74 0.097 23442
 23444 3 -7.14 2.74 -17.91 0.119 23443
 23445 3 -7.28 2.74 -17.99 0.122 23444
 23446 3 -7.38 2.7 -18.13 0.131 23445
 23447 3 -7.64 2.67 -18.1 0.142 23446
 23448 3 -7.79 2.63 -18.06 0.156 23447
 23449 3 -7.95 2.39 -18.11 0.067 23448
 23450 3 -8.04 2.33 -18.18 0.086 23449
 23451 3 -8.2 2.36 -18.24 0.099 23450
 23452 3 -8.37 2.2 -18.26 0.121 23451
 23453 3 -8.41 2.14 -18.17 0.085 23452
 23454 3 -5.28 3.95 -16.04 0.073 23422
 23455 3 -5.4 4.09 -16.02 0.103 23454
 23456 3 -5.57 4.35 -16.06 0.109 23455
 23457 3 -5.57 4.54 -16.06 0.075 23456
 23458 3 -5.59 4.67 -16.01 0.076 23457
 23459 3 -5.62 4.84 -15.99 0.093 23458
 23460 3 -5.68 4.94 -15.96 0.11 23459
 23461 3 -5.77 5.11 -15.94 0.066 23460
 23462 3 -5.85 5.24 -15.92 0.085 23461
 23463 3 -5.88 5.34 -15.9 0.053 23462
 23464 3 -5.93 5.46 -15.91 0.073 23463
 23465 3 -5.98 5.68 -15.92 0.052 23464
 23466 3 -6.03 5.79 -15.91 0.051 23465
 23467 3 -6.06 6.07 -15.9 0.124 23466
 23468 3 -6.07 6.3 -15.84 0.143 23467
 23469 3 -6.01 6.59 -15.76 0.125 23468
 23470 3 -5.99 6.73 -15.72 0.109 23469
 23471 3 -5.99 6.95 -15.7 0.085 23470
 23472 3 -6.07 7.2 -15.71 0.103 23471
 23473 3 -6.09 7.37 -15.78 0.081 23472
 23474 3 -6.13 7.57 -15.78 0.078 23473
 23475 3 -6.03 7.73 -15.76 0.089 23474
 23476 3 -5.97 7.91 -15.72 0.084 23475
 23477 3 -5.86 8.02 -15.64 0.078 23476
 23478 3 -5.77 8.09 -15.61 0.121 23477
 23479 3 -5.61 8 -15.56 0.1 23478
 23480 3 -5.56 8 -15.4 0.096 23479
 23481 3 -5.57 8.06 -15.27 0.123 23480
 23482 3 -5.58 8.07 -15.13 0.116 23481
 23483 3 -5.61 8.04 -15.03 0.107 23482
 23484 3 -5.63 8.06 -14.85 0.109 23483
 23485 3 -5.66 8.05 -14.67 0.074 23484
 23486 3 -5.7 8.09 -14.51 0.068 23485
 23487 3 -5.77 8.17 -14.45 0.039 23486
 23488 3 -5.88 8.31 -15.64 0.093 23478
 23489 3 -5.99 8.53 -15.62 0.109 23488
 23490 3 -6.01 8.66 -15.56 0.141 23489
 23491 3 -5.9 8.66 -15.47 0.046 23490
 23492 3 -5.78 8.69 -15.42 0.067 23491
 23493 3 -5.62 8.66 -15.39 0.051 23492
 23494 3 -5.58 8.46 -15.25 0.083 23493
 23495 3 -4.3 4.85 -15.26 0.122 23413
 23496 3 -4.32 4.86 -15.16 0.182 23495
 23497 3 -4.39 4.61 -14.98 0.101 23496
 23498 3 -4.49 4.63 -14.91 0.000125 23497
 23499 3 -4.2 5.12 -15.03 0.102 23496
 23500 3 -4.16 5.16 -14.91 0.106 23499
 23501 3 -1.32 6.12 -13.94 0.191 23381
 23502 3 -1.17 6.11 -13.93 0.197 23501
 23503 3 -0.98 5.98 -14.01 0.138 23502
 23504 3 -0.79 5.96 -14.03 0.147 23503
 23505 3 -0.63 5.92 -14.04 0.144 23504
 23506 3 -0.51 5.87 -14.08 0.141 23505
 23507 3 -0.35 5.88 -14.08 0.144 23506
 23508 3 -0.24 5.95 -14.15 0.176 23507
 23509 3 -0.11 6 -14.15 0.196 23508
 23510 3 0.07 6.08 -14.17 0.169 23509
 23511 3 0.22 6.17 -14.27 0.133 23510
 23512 3 0.33 6.12 -14.37 0.21 23511
 23513 3 0.38 6.12 -14.5 0.242 23512
 23514 3 0.23 6.45 -14.65 0.112 23513
 23515 3 0.23 6.55 -14.73 0.087 23514
 23516 3 0.61 5.99 -14.48 0.144 23513
 23517 3 0.79 5.97 -14.51 0.157 23516
 23518 3 0.9 5.95 -14.6 0.222 23517
 23519 3 0.98 5.89 -14.68 0.254 23518
 23520 3 0.94 5.66 -14.97 0.135 23519
 23521 3 1 5.59 -15.04 0.227 23520
 23522 3 1.04 5.35 -15.19 0.15 23521
 23523 3 1.17 5.24 -15.28 0.149 23522
 23524 3 1.24 5.11 -15.37 0.165 23523
 23525 3 1.26 4.97 -15.47 0.222 23524
 23526 3 1.22 4.91 -15.59 0.259 23525
 23527 3 1.13 4.86 -15.68 0.316 23526
 23528 3 1.11 4.79 -15.81 0.364 23527
 23529 3 1.07 4.77 -15.97 0.369 23528
 23530 3 0.95 4.87 -16.22 0.323 23529
 23531 3 0.95 4.98 -16.4 0.35 23530
 23532 3 0.93 5.02 -16.49 0.409 23531
 23533 3 1.01 4.92 -16.59 0.526 23532
 23534 3 1.03 4.9 -16.7 0.609 23533
 23535 3 1 4.89 -16.84 0.663 23534
 23536 3 0.93 4.82 -16.96 0.712 23535
 23537 3 0.83 4.82 -17.09 0.744 23536
 23538 3 0.58 5.7 -17.16 0.478 23537
 23539 3 0.3 5.73 -17.27 0.41 23538
 23540 3 0.16 5.69 -17.4 0.333 23539
 23541 3 0.06 5.88 -17.45 0.255 23540
 23542 3 -0.03 6.03 -17.54 0.228 23541
 23543 3 -0.12 6.08 -17.68 0.189 23542
 23544 3 -0.35 5.99 -17.92 0.168 23543
 23545 3 -0.43 6.02 -18.03 0.211 23544
 23546 3 -0.39 6.11 -18.18 0.169 23545
 23547 3 -0.39 6.32 -18.29 0.115 23546
 23548 3 -0.38 6.47 -18.35 0.127 23547
 23549 3 -0.28 6.5 -18.45 0.126 23548
 23550 3 -0.17 6.46 -18.47 0.087 23549
 23551 3 -0.08 6.5 -18.55 0.068 23550
 23552 3 0.32 6.11 -17.28 0.189 23539
 23553 3 0.13 6.26 -17.39 0.06 23552
 23554 3 0.78 6.15 -16.98 0.155 23538
 23555 3 0.59 6.27 -17.04 0.048 23554
 23556 3 0.89 4.25 -17.19 0.529 23537
 23557 3 0.84 4.17 -17.32 0.448 23556
 23558 3 0.83 4.07 -17.33 0.457 23557
 23559 3 1.11 3.88 -17.28 0.23 23558
 23560 3 1.03 3.68 -17.32 0.126 23559
 23561 3 1 3.57 -17.39 0.105 23560
 23562 3 0.96 3.54 -17.52 0.12 23561
 23563 3 0.95 3.65 -17.63 0.000125 23562
 23564 3 1.26 6.15 -14.58 0.089 23519
 23565 3 1.34 6.23 -14.67 0.133 23564
 23566 3 1.41 6.31 -14.8 0.145 23565
 23567 3 1.5 6.49 -14.96 0.147 23566
 23568 3 1.58 6.57 -15.02 0.129 23567
 23569 3 1.64 6.75 -15.06 0.116 23568
 23570 3 1.72 6.82 -15.09 0.124 23569
 23571 3 1.84 6.96 -15.14 0.124 23570
 23572 3 1.97 7.07 -15.22 0.162 23571
 23573 3 2.15 7.18 -15.22 0.243 23572
 23574 3 2.26 7.15 -15.33 0.249 23573
 23575 3 2.32 7.21 -15.43 0.204 23574
 23576 3 2.28 7.41 -15.7 0.13 23575
 23577 3 2.33 7.47 -15.86 0.137 23576
 23578 3 2.31 7.55 -15.95 0.174 23577
 23579 3 2.3 7.51 -16.12 0.179 23578
 23580 3 2.28 7.43 -16.4 0.092 23579
 23581 3 2.24 7.33 -16.56 0.104 23580
 23582 3 2.21 7.25 -16.7 0.115 23581
 23583 3 2.15 7.15 -16.84 0.134 23582
 23584 3 2.1 7.09 -17 0.136 23583
 23585 3 2.04 7.02 -17.18 0.142 23584
 23586 3 2.1 6.97 -17.33 0.181 23585
 23587 3 2.12 6.89 -17.51 0.216 23586
 23588 3 2.16 6.8 -17.65 0.21 23587
 23589 3 2.05 6.57 -17.71 0.102 23588
 23590 3 1.99 6.5 -17.86 0.144 23589
 23591 3 1.96 6.38 -18.04 0.14 23590
 23592 3 1.94 6.27 -18.21 0.137 23591
 23593 3 2.03 6.14 -18.36 0.09 23592
 23594 3 2.12 6.09 -18.46 0.131 23593
 23595 3 2.17 5.93 -18.53 0.121 23594
 23596 3 2.28 5.82 -18.58 0.159 23595
 23597 3 2.36 5.73 -18.66 0.172 23596
 23598 3 2.48 5.76 -18.79 0.15 23597
 23599 3 2.53 5.8 -18.91 0.158 23598
 23600 3 2.61 5.82 -19.08 0.163 23599
 23601 3 2.67 5.83 -19.19 0.163 23600
 23602 3 2.72 5.78 -19.35 0.187 23601
 23603 3 2.81 5.68 -19.5 0.216 23602
 23604 3 2.9 5.59 -19.49 0.286 23603
 23605 3 3.23 5.71 -19.22 0.11 23604
 23606 3 3.3 5.71 -19.15 0.106 23605
 23607 3 3.37 5.7 -19.05 0.103 23606
 23608 3 3.38 5.56 -18.89 0.125 23607
 23609 3 3.43 5.48 -18.82 0.058 23608
 23610 3 2.73 5.38 -19.7 0.199 23604
 23611 3 2.79 5.13 -19.78 0.235 23610
 23612 3 2.8 5.05 -19.85 0.354 23611
 23613 3 2.84 4.92 -19.94 0.471 23612
 23614 3 2.89 4.81 -20 0.549 23613
 23615 3 2.92 4.69 -20.06 0.568 23614
 23616 3 2.91 4.5 -20.15 0.577 23615
 23617 3 2.88 4.28 -20.2 0.511 23616
 23618 3 3.01 4.11 -20.21 0.486 23617
 23619 3 2.95 3.73 -20.14 0.317 23618
 23620 3 2.78 3.57 -20.28 0.209 23619
 23621 3 2.91 3.36 -20.05 0.2 23620
 23622 3 2.83 3.23 -20.04 0.227 23621
 23623 3 2.79 3.1 -20.04 0.254 23622
 23624 3 2.8 2.94 -20.06 0.254 23623
 23625 3 2.82 2.85 -20.12 0.248 23624
 23626 3 2.75 2.77 -20.28 0.243 23625
 23627 3 2.62 2.89 -20.58 0.118 23626
 23628 3 2.4 4.23 -20.59 0.081 23617
 23629 3 2.47 4.12 -20.63 0.086 23628
 23630 3 2.53 4.03 -20.72 0.113 23629
 23631 3 2.59 3.98 -20.84 0.138 23630
 23632 3 2.6 3.84 -21.07 0.094 23631
 23633 3 2.63 3.81 -21.19 0.052 23632
 23634 3 2.62 3.95 -21.28 0.103 23633
 23635 3 2.64 4.09 -21.37 0.122 23634
 23636 3 2.64 4.18 -21.45 0.147 23635
 23637 3 2.38 4.09 -21.38 0.141 23636
 23638 3 2.24 3.98 -21.38 0.121 23637
 23639 3 2.1 3.92 -21.33 0.078 23638
 23640 3 1.96 3.91 -21.31 0.085 23639
 23641 3 1.76 3.8 -21.33 0.101 23640
 23642 3 1.65 3.82 -21.29 0.075 23641
 23643 3 1.51 3.87 -21.3 0.101 23642
 23644 3 1.43 3.76 -21.37 0.148 23643
 23645 3 1.24 3.54 -21.38 0.12 23644
 23646 3 1.13 3.27 -21.41 0.139 23645
 23647 3 1.04 3.17 -21.36 0.169 23646
 23648 3 0.95 3.01 -21.3 0.221 23647
 23649 3 0.84 2.84 -21.4 0.164 23648
 23650 3 0.78 2.73 -21.15 0.092 23649
 23651 3 0.69 2.62 -21.11 0.093 23650
 23652 3 0.56 2.48 -21.05 0.103 23651
 23653 3 0.4 2.43 -20.95 0.097 23652
 23654 3 2.77 4.32 -21.54 0.132 23636
 23655 3 2.91 4.26 -21.63 0.105 23654
 23656 3 2.99 4.25 -21.74 0.092 23655
 23657 3 3.05 4.36 -21.82 0.105 23656
 23658 3 3.14 4.46 -21.89 0.114 23657
 23659 3 3.09 4.68 -21.78 0.09 23658
 23660 3 3.21 4.32 -22.11 0.097 23658
 23661 3 3.26 4.34 -22.23 0.136 23660
 23662 3 3.3 4.19 -22.38 0.133 23661
 23663 3 3.36 4.18 -22.56 0.098 23662
 23664 3 3.53 4.22 -22.64 0.118 23663
 23665 3 3.65 4.31 -22.67 0.114 23664
 23666 3 3.75 4.49 -22.72 0.142 23665
 23667 3 3.89 4.61 -22.8 0.079 23666
 23668 3 3.95 4.68 -22.92 0.09 23667
 23669 3 4.02 4.8 -23 0.023 23668
 23670 3 4.12 4.86 -23.04 0.094 23669
 23671 3 4.24 4.79 -23.12 0.095 23670
 23672 3 4.38 4.78 -23.18 0.072 23671
 23673 3 4.46 4.83 -23.27 0.067 23672
 23674 3 4.59 4.89 -23.37 0.11 23673
 23675 3 4.7 5.01 -23.45 0.09 23674
 23676 3 4.76 5.21 -23.47 0.125 23675
 23677 3 4.84 5.44 -23.51 0.131 23676
 23678 3 4.91 5.63 -23.58 0.125 23677
 23679 3 5 5.73 -23.69 0.104 23678
 23680 3 5.1 5.85 -23.73 0.097 23679
 23681 3 5.15 5.96 -23.78 0.067 23680
 23682 3 5.16 6.08 -23.8 0.046 23681
 23683 3 2.07 7.62 -16.13 0.082 23579
 23684 3 1.94 7.66 -16.19 0.101 23683
 23685 3 1.85 7.71 -16.26 0.148 23684
 23686 3 1.77 7.78 -16.29 0.076 23685
 23687 3 1.67 7.87 -16.35 0.129 23686
 23688 3 1.64 7.95 -16.45 0.083 23687
 23689 3 2.45 7.17 -15.44 0.094 23575
 23690 3 2.56 7.19 -15.45 0.074 23689
 23691 3 2.65 7.28 -15.47 0.073 23690
 23692 3 2.76 7.39 -15.51 0.098 23691
 23693 3 2.92 7.51 -15.53 0.065 23692
 23694 3 2.98 7.67 -15.52 0.123 23693
 23695 3 3.05 7.84 -15.49 0.091 23694
 23696 3 3.11 8.01 -15.4 0.144 23695
 23697 3 3.17 8.1 -15.32 0.161 23696
 23698 3 3.14 8.29 -15.24 0.127 23697
 23699 3 3.11 8.41 -15.23 0.088 23698
 23700 3 3.11 8.59 -15.21 0.098 23699
 23701 3 3.08 8.73 -15.19 0.125 23700
 23702 3 3.03 8.88 -15.22 0.134 23701
 23703 3 3.01 9.01 -15.28 0.141 23702
 23704 3 3.28 8.71 -15.42 0.119 23703
 23705 3 3.32 8.55 -15.47 0.081 23704
 23706 3 3.36 8.45 -15.59 0.048 23705
 23707 3 3.32 8.26 -15.75 0.088 23706
 23708 3 3.35 8.09 -15.83 0.116 23707
 23709 3 3.43 7.99 -15.89 0.108 23708
 23710 3 3.5 7.86 -15.89 0.07 23709
 23711 3 3.56 7.83 -16.02 0.064 23710
 23712 3 3.59 7.98 -16.06 0.057 23711
 23713 3 3.04 9.24 -15.26 0.146 23703
 23714 3 2.94 9.26 -15.51 0.112 23713
 23715 3 2.97 9.38 -15.58 0.107 23714
 23716 3 2.99 9.54 -15.68 0.12 23715
 23717 3 3.02 9.61 -15.74 0.133 23716
 23718 3 2.97 9.85 -15.91 0.108 23717
 23719 3 2.96 9.95 -16.04 0.092 23718
 23720 3 2.9 10.01 -16.19 0.1 23719
 23721 3 2.86 10.03 -16.35 0.146 23720
 23722 3 2.8 10.03 -16.58 0.096 23721
 23723 3 2.85 10.18 -16.59 0.135 23722
 23724 3 2.85 10.33 -16.62 0.172 23723
 23725 3 2.76 10.46 -16.78 0.087 23724
 23726 3 2.7 10.54 -16.91 0.03 23725
 23727 3 2.7 10.64 -16.86 0.102 23726
 23728 3 2.7 10.74 -16.78 0.000125 23727
 23729 3 3.05 10.35 -16.41 0.132 23724
 23730 3 3.11 10.29 -16.33 0.174 23729
 23731 3 2.86 10.48 -16.28 0.087 23730
 23732 3 2.89 10.57 -16.34 0.072 23731
 23733 3 3.01 9.46 -15.22 0.153 23713
 23734 3 3.02 9.8 -15.19 0.153 23733
 23735 3 2.9 10 -15.38 0.152 23734
 23736 3 2.96 10.08 -15.45 0.173 23735
 23737 3 2.98 10.25 -15.48 0.055 23736
 23738 3 2.91 10.38 -15.54 0.071 23737
 23739 3 2.84 10.41 -15.67 0.097 23738
 23740 3 2.79 10.53 -15.69 0.047 23739
 23741 3 2.99 9.57 -15.2 0.153 23733
 23742 3 2.99 9.44 -15.17 0.146 23741
 23743 3 -3.63 6.73 -13.4 0.115 23367
 23744 3 -3.56 6.49 -13.4 0.105 23743
 23745 3 -3.52 6.32 -13.43 0.115 23744
 23746 3 -3.53 6.05 -13.49 0.107 23745
 23747 3 -3.54 5.83 -13.56 0.093 23746
 23748 3 -3.53 5.65 -13.58 0.097 23747
 23749 3 -3.59 5.43 -13.62 0.074 23748
 23750 3 -3.64 5.29 -13.66 0.076 23749
 23751 3 -3.56 5.18 -13.76 0.059 23750
 23752 3 -3.48 5.19 -13.89 0.041 23751
 23753 3 -3.88 8.49 -13.53 0.077 23364
 23754 3 -3.88 8.59 -13.61 0.082 23753
 23755 3 -3.93 8.85 -13.65 0.075 23754
 23756 3 -3.93 8.96 -13.71 0.079 23755
 23757 3 -3.91 9.07 -13.83 0.074 23756
 23758 3 -3.92 9.25 -13.89 0.105 23757
 23759 3 -3.92 9.35 -14.01 0.135 23758
 23760 3 -3.96 9.45 -14.12 0.105 23759
 23761 3 -4.04 9.5 -14.21 0.000125 23760
 23762 3 -4.66 7.94 -13.42 0.102 23363
 23763 3 -5.43 10.22 -12.75 0.237 23351
 23764 3 -5.56 10.45 -12.93 0.222 23763
 23765 3 -5.67 10.65 -13.01 0.186 23764
 23766 3 -5.71 10.81 -13.15 0.19 23765
 23767 3 -5.78 10.81 -13.25 0.217 23766
 23768 3 -5.79 10.86 -13.34 0.257 23767
 23769 3 -5.84 11.02 -13.52 0.319 23768
 23770 3 -5.83 11.04 -13.65 0.409 23769
 23771 3 -5.84 11.17 -13.77 0.441 23770
 23772 3 -5.8 11.34 -13.93 0.457 23771
 23773 3 -5.73 11.5 -14.07 0.446 23772
 23774 3 -5.65 11.69 -14.2 0.43 23773
 23775 3 -5.64 11.73 -14.35 0.432 23774
 23776 3 -5.5 11.86 -14.5 0.32 23775
 23777 3 -5.32 12.38 -14.59 0.219 23776
 23778 3 -5.3 12.53 -14.75 0.215 23777
 23779 3 -5.2 12.65 -14.81 0.158 23778
 23780 3 -5.13 12.85 -14.86 0.141 23779
 23781 3 -5.06 12.87 -14.97 0.165 23780
 23782 3 -4.98 12.89 -15.12 0.166 23781
 23783 3 -4.86 12.94 -15.36 0.167 23782
 23784 3 -4.7 12.91 -15.55 0.181 23783
 23785 3 -4.6 13.06 -15.65 0.183 23784
 23786 3 -4.48 13.12 -15.77 0.21 23785
 23787 3 -4.4 13.18 -15.81 0.209 23786
 23788 3 -4.38 13.29 -16.02 0.182 23787
 23789 3 -4.35 13.32 -16.13 0.268 23788
 23790 3 -4.48 12.93 -16.19 0.111 23789
 23791 3 -4.6 12.72 -16.21 0.041 23790
 23792 3 -4.62 12.56 -16.26 0.115 23791
 23793 3 -4.63 12.42 -16.27 0.175 23792
 23794 3 -4.69 12.15 -16.29 0.068 23793
 23795 3 -4.68 11.98 -16.29 0.064 23794
 23796 3 -4.67 11.86 -16.33 0.109 23795
 23797 3 -4.71 11.79 -16.43 0.151 23796
 23798 3 -4.8 11.76 -16.57 0.084 23797
 23799 3 -4.23 13.69 -16.11 0.169 23789
 23800 3 -4.11 13.89 -16.08 0.217 23799
 23801 3 -4.04 14.03 -16.05 0.237 23800
 23802 3 -4.01 14.13 -16.1 0.258 23801
 23803 3 -4.17 14.1 -16.38 0.167 23802
 23804 3 -4.2 14.12 -16.54 0.179 23803
 23805 3 -4.17 14.2 -16.65 0.128 23804
 23806 3 -4.15 14.27 -16.84 0.157 23805
 23807 3 -4.16 14.29 -16.96 0.111 23806
 23808 3 -4.15 14.3 -17.14 0.124 23807
 23809 3 -4.09 14.39 -17.23 0.159 23808
 23810 3 -3.89 14.58 -16.99 0.074 23809
 23811 3 -3.86 14.74 -16.93 0.105 23810
 23812 3 -3.82 14.93 -16.94 0.057 23811
 23813 3 -4.01 14.5 -17.31 0.136 23809
 23814 3 -4.03 14.53 -17.45 0.11 23813
 23815 3 -3.94 14.6 -17.6 0.144 23814
 23816 3 -3.87 14.64 -17.72 0.176 23815
 23817 3 -3.85 14.71 -17.87 0.181 23816
 23818 3 -3.84 14.8 -18 0.189 23817
 23819 3 -3.79 15.01 -18.05 0.116 23818
 23820 3 -3.75 15.15 -18.14 0.119 23819
 23821 3 -3.73 15.19 -18.26 0.17 23820
 23822 3 -3.67 15.31 -18.36 0.172 23821
 23823 3 -3.6 15.34 -18.51 0.213 23822
 23824 3 -3.44 15.31 -18.56 0.246 23823
 23825 3 -3.29 15.26 -18.63 0.256 23824
 23826 3 -3.14 15.18 -18.67 0.238 23825
 23827 3 -2.87 15.2 -18.5 0.165 23826
 23828 3 -2.85 15.01 -18.44 0.134 23827
 23829 3 -2.84 14.88 -18.33 0.122 23828
 23830 3 -2.84 14.78 -18.2 0.156 23829
 23831 3 -2.86 14.57 -18.22 0.159 23830
 23832 3 -2.82 14.37 -18.21 0.092 23831
 23833 3 -2.89 14.1 -18.24 0.119 23832
 23834 3 -2.86 13.79 -18.25 0.089 23833
 23835 3 -2.78 13.69 -18.23 0.081 23834
 23836 3 -2.84 15.58 -18.44 0.059 23827
 23837 3 -2.84 15.68 -18.39 0.075 23836
 23838 3 -2.79 15.78 -18.34 0.089 23837
 23839 3 -2.74 15.9 -18.28 0.079 23838
 23840 3 -2.73 16.04 -18.25 0.103 23839
 23841 3 -2.8 16.15 -18.19 0.103 23840
 23842 3 -2.79 16.15 -18.08 0.067 23841
 23843 3 -3.15 15.03 -18.83 0.194 23826
 23844 3 -3.09 14.95 -18.93 0.204 23843
 23845 3 -3.09 14.86 -19.08 0.216 23844
 23846 3 -3.15 14.77 -19.23 0.23 23845
 23847 3 -3.1 14.77 -19.37 0.274 23846
 23848 3 -2.98 14.79 -19.46 0.378 23847
 23849 3 -2.89 14.8 -19.56 0.461 23848
 23850 3 -2.85 14.63 -19.55 0.511 23849
 23851 3 -2.83 14.61 -19.73 0.539 23850
 23852 3 -2.77 14.53 -19.83 0.517 23851
 23853 3 -2.7 14.48 -19.95 0.559 23852
 23854 3 -2.68 14.39 -20.01 0.615 23853
 23855 3 -2.64 14.32 -20.12 0.614 23854
 23856 3 -2.58 14.14 -20.23 0.445 23855
 23857 3 -2.4 14.19 -20.31 0.295 23856
 23858 3 -2.32 14.29 -20.41 0.138 23857
 23859 3 -2.2 14.14 -20.46 0.145 23858
 23860 3 -2.14 14 -20.43 0.194 23859
 23861 3 -2.04 13.89 -20.41 0.129 23860
 23862 3 -2.81 13.42 -19.47 0.112 23855
 23863 3 -2.83 13.39 -19.37 0.156 23862
 23864 3 -2.81 13.22 -19.38 0.164 23863
 23865 3 -2.76 13.14 -19.29 0.157 23864
 23866 3 -2.7 12.97 -19.3 0.172 23865
 23867 3 -2.58 12.85 -19.1 0.122 23866
 23868 3 -2.47 12.74 -19.02 0.112 23867
 23869 3 -2.43 12.68 -18.91 0.187 23868
 23870 3 -2.36 12.56 -18.85 0.193 23869
 23871 3 -2.27 12.36 -18.87 0.197 23870
 23872 3 -2.23 12.12 -19 0.1 23871
 23873 3 -2.14 11.97 -19 0.12 23872
 23874 3 -2.07 11.86 -18.98 0.16 23873
 23875 3 -1.99 11.69 -19.11 0.137 23874
 23876 3 -1.97 11.55 -19.26 0.122 23875
 23877 3 -1.92 11.57 -19.41 0.132 23876
 23878 3 -1.85 11.58 -19.51 0.11 23877
 23879 3 -1.79 11.58 -19.64 0.124 23878
 23880 3 -3.9 14.49 -18.05 0.073 23818
 23881 3 -3.88 14.31 -18.06 0.091 23880
 23882 3 -3.89 14.09 -18 0.084 23881
 23883 3 -3.84 14 -18.01 0.045 23882
 23884 3 -3.79 14.36 -15.86 0.142 23802
 23885 3 -3.69 14.55 -15.78 0.189 23884
 23886 3 -3.56 14.75 -15.64 0.2 23885
 23887 3 -3.62 14.9 -15.53 0.182 23886
 23888 3 -3.58 15 -15.42 0.219 23887
 23889 3 -3.63 15.11 -15.3 0.228 23888
 23890 3 -3.41 15.17 -15.17 0.198 23889
 23891 3 -3.34 15.27 -15.07 0.209 23890
 23892 3 -3.27 15.36 -14.98 0.21 23891
 23893 3 -3.33 15.56 -14.94 0.131 23892
 23894 3 -3.3 15.66 -14.82 0.143 23893
 23895 3 -3.37 15.82 -14.72 0.131 23894
 23896 3 -3.41 15.96 -14.59 0.145 23895
 23897 3 -3.53 16.1 -14.53 0.134 23896
 23898 3 -3.62 16.21 -14.42 0.11 23897
 23899 3 -3.63 16.44 -14.34 0.14 23898
 23900 3 -3.71 16.58 -14.24 0.175 23899
 23901 3 -3.68 16.79 -14.18 0.206 23900
 23902 3 -3.67 16.96 -14.13 0.252 23901
 23903 3 -3.61 17.1 -14.09 0.261 23902
 23904 3 -3.56 17.23 -14.04 0.29 23903
 23905 3 -3.52 17.35 -13.93 0.32 23904
 23906 3 -3.43 17.52 -13.9 0.331 23905
 23907 3 -3.29 17.68 -13.97 0.313 23906
 23908 3 -3.28 17.87 -13.96 0.267 23907
 23909 3 -3.18 18.11 -14.07 0.187 23908
 23910 3 -3.12 18.34 -13.99 0.205 23909
 23911 3 -3.04 18.55 -13.95 0.237 23910
 23912 3 -3.11 18.99 -13.86 0.192 23911
 23913 3 -3.2 19.23 -13.87 0.192 23912
 23914 3 -3.29 19.39 -13.85 0.208 23913
 23915 3 -3.33 19.54 -13.76 0.185 23914
 23916 3 -3.38 19.74 -13.69 0.132 23915
 23917 3 -3.49 19.88 -13.64 0.115 23916
 23918 3 -3.53 20.04 -13.65 0.118 23917
 23919 3 -3.61 20.27 -13.61 0.129 23918
 23920 3 -3.63 20.49 -13.56 0.157 23919
 23921 3 -3.69 20.61 -13.52 0.154 23920
 23922 3 -3.57 20.82 -13.46 0.076 23921
 23923 3 -3.56 21 -13.39 0.103 23922
 23924 3 -3.56 21.15 -13.34 0.102 23923
 23925 3 -3.47 21.29 -13.36 0.128 23924
 23926 3 -3.42 21.44 -13.27 0.154 23925
 23927 3 -3.35 21.6 -13.23 0.152 23926
 23928 3 -3.45 21.83 -13.09 0.116 23927
 23929 3 -3.5 21.9 -13.04 0.062 23928
 23930 3 -3.1 21.6 -13.23 0.143 23927
 23931 3 -2.98 21.66 -13.2 0.204 23930
 23932 3 -3.09 21.92 -13.16 0.124 23931
 23933 3 -3.19 22.06 -13.18 0.112 23932
 23934 3 -3.2 22.2 -13.15 0.119 23933
 23935 3 -3.29 22.36 -13.16 0.125 23934
 23936 3 -3.46 22.52 -13.16 0.123 23935
 23937 3 -3.49 22.65 -13.17 0.136 23936
 23938 3 -3.59 22.73 -13.12 0.198 23937
 23939 3 -3.55 22.87 -13.38 0.079 23938
 23940 3 -3.59 23.01 -13.44 0.061 23939
 23941 3 -3.78 22.68 -12.82 0.08 23938
 23942 3 -3.87 22.6 -12.71 0.048 23941
 23943 3 -3.96 22.57 -12.68 0.081 23942
 23944 3 -4.1 22.48 -12.64 0.111 23943
 23945 3 -2.72 21.41 -13.13 0.138 23931
 23946 3 -2.63 21.24 -13.05 0.11 23945
 23947 3 -2.58 21 -13.03 0.087 23946
 23948 3 -2.45 20.81 -13.01 0.086 23947
 23949 3 -2.3 20.66 -12.97 0.099 23948
 23950 3 -2.22 20.54 -12.92 0.126 23949
 23951 3 -2.16 20.45 -12.86 0.177 23950
 23952 3 -2.34 20.36 -12.6 0.099 23951
 23953 3 -2.55 20.27 -12.5 0.113 23952
 23954 3 -2.67 20.3 -12.49 0.092 23953
 23955 3 -1.95 20.25 -12.94 0.112 23951
 23956 3 -1.89 20.11 -12.92 0.102 23955
 23957 3 -1.83 19.94 -12.94 0.134 23956
 23958 3 -1.76 19.83 -12.97 0.202 23957
 23959 3 -1.7 19.76 -13.17 0.181 23958
 23960 3 -1.62 19.8 -13.46 0.101 23959
 23961 3 -1.53 19.79 -13.59 0.077 23960
 23962 3 -1.3 19.7 -13.73 0.168 23961
 23963 3 -1.29 19.56 -13.87 0.124 23962
 23964 3 -1.66 19.78 -12.77 0.181 23958
 23965 3 -1.57 19.46 -12.89 0.086 23964
 23966 3 -1.48 19.34 -12.94 0.077 23965
 23967 3 -1.43 19.24 -12.99 0.048 23966
 23968 3 -1.36 19.14 -13 0.083 23967
 23969 3 -1.3 19.04 -13.02 0.097 23968
 23970 3 -1.25 18.83 -13.05 0.141 23969
 23971 3 -1.21 18.63 -13.03 0.112 23970
 23972 3 -1.14 18.45 -13.01 0.143 23971
 23973 3 -1.03 18.4 -13 0.094 23972
 23974 3 -0.97 18.46 -13.07 0.000125 23973
 23975 3 -1.68 20.18 -12.67 0.107 23964
 23976 3 -1.66 20.35 -12.57 0.073 23975
 23977 3 -1.66 20.45 -12.48 0.065 23976
 23978 3 -1.58 20.6 -12.46 0.107 23977
 23979 3 -1.49 20.62 -12.39 0.1 23978
 23980 3 -3.88 20.73 -13.68 0.078 23921
 23981 3 -3.95 20.89 -13.75 0.101 23980
 23982 3 -4.07 21.07 -13.82 0.122 23981
 23983 3 -4.12 21.17 -13.77 0.176 23982
 23984 3 -4.22 21.22 -13.75 0.171 23983
 23985 3 -4.46 21.32 -13.95 0.081 23984
 23986 3 -4.52 21.43 -13.99 0.081 23985
 23987 3 -4.66 21.58 -14.01 0.071 23986
 23988 3 -4.77 21.73 -13.98 0.053 23987
 23989 3 -4.8 21.88 -13.91 0.092 23988
 23990 3 -4.81 22 -13.84 0.095 23989
 23991 3 -4.85 22.16 -13.75 0.000125 23990
 23992 3 -2.65 18.17 -14.05 0.105 23911
 23993 3 -2.54 18.12 -14.1 0.12 23992
 23994 3 -2.34 18.06 -14.13 0.124 23993
 23995 3 -2.23 17.97 -14.16 0.108 23994
 23996 3 -2.12 17.86 -14.19 0.102 23995
 23997 3 -2.02 17.72 -14.19 0.086 23996
 23998 3 -2 17.6 -14.21 0.079 23997
 23999 3 -1.98 17.48 -14.29 0.109 23998
 24000 3 -1.74 17.35 -14.32 0.076 23999
 24001 3 -1.55 17.27 -14.26 0.122 24000
 24002 3 -1.36 17.16 -14.21 0.074 24001
 24003 3 -1.21 17.06 -14.17 0.097 24002
 24004 3 -1.08 17.06 -14.07 0.091 24003
 24005 3 -1.02 17.06 -13.96 0.072 24004
 24006 3 -0.86 16.96 -13.95 0.1 24005
 24007 3 -0.79 16.78 -13.95 0.068 24006
 24008 3 -0.74 16.7 -14.02 0.094 24007
 24009 3 -0.71 16.57 -14.08 0.126 24008
 24010 3 -0.7 16.36 -14.05 0.109 24009
 24011 3 -0.69 16.19 -14.15 0.052 24010
 24012 3 -0.63 16.05 -14.17 0.088 24011
 24013 3 -2.97 15.18 -14.9 0.118 23892
 24014 3 -2.94 15.08 -14.87 0.092 24013
 24015 3 -4.11 13.13 -15.56 0.13 23787
 24016 3 -3.94 13.19 -15.47 0.119 24015
 24017 3 -3.88 13.35 -15.42 0.085 24016
 24018 3 -3.8 13.36 -15.34 0.000125 24017
 24019 3 -5.64 12.2 -14.48 0.028 23775
 24020 3 -5.48 10.31 -12.76 0.237 23763
 24021 3 -5.87 10.1 -12.63 0.087 24020
 24022 3 -5.97 10.04 -12.65 0.13 24021
 24023 3 -6.08 9.92 -12.54 0.118 24022
 24024 3 -6.23 9.85 -12.52 0.147 24023
 24025 3 -6.24 9.67 -12.4 0.106 24024
 24026 3 -6.31 9.59 -12.38 0.085 24025
 24027 3 -5.22 9.72 -12.24 0.058 23349
 24028 3 -5.13 9.68 -12.28 0.079 24027
 24029 3 -4.92 9.38 -8.7 0.109 23295
 24030 3 -4.87 9.27 -8.58 0.126 24029
 24031 3 -4.77 9.16 -8.47 0.122 24030
 24032 3 -4.69 9.05 -8.44 0.129 24031
 24033 3 -4.63 8.96 -8.35 0.13 24032
 24034 3 -4.53 8.9 -8.25 0.159 24033
 24035 3 -4.48 8.85 -8.12 0.142 24034
 24036 3 -4.36 8.79 -8.03 0.134 24035
 24037 3 -4.3 8.71 -7.96 0.167 24036
 24038 3 -4.22 8.74 -7.87 0.146 24037
 24039 3 -4.07 8.81 -7.76 0.123 24038
 24040 3 -3.94 8.74 -7.67 0.143 24039
 24041 3 -3.81 8.69 -7.58 0.158 24040
 24042 3 -3.72 8.65 -7.47 0.152 24041
 24043 3 -3.62 8.49 -7.38 0.185 24042
 24044 3 -3.57 8.36 -7.32 0.227 24043
 24045 3 -3.49 8.19 -7.27 0.19 24044
 24046 3 -3.38 8.06 -7.18 0.173 24045
 24047 3 -3.31 7.94 -7.09 0.169 24046
 24048 3 -3.31 7.7 -7.03 0.162 24047
 24049 3 -3.29 7.56 -6.94 0.125 24048
 24050 3 -3.22 7.42 -6.89 0.135 24049
 24051 3 -3.24 7.33 -6.79 0.114 24050
 24052 3 -3.2 7.14 -6.73 0.165 24051
 24053 3 -3.12 6.99 -6.67 0.227 24052
 24054 3 -3.11 6.9 -6.59 0.29 24053
 24055 3 -3.1 6.81 -6.5 0.381 24054
 24056 3 -3.06 6.73 -6.45 0.474 24055
 24057 3 -3.08 6.71 -6.34 0.56 24056
 24058 3 -3.11 6.61 -6.23 0.591 24057
 24059 3 -3.19 6.56 -6.14 0.56 24058
 24060 3 -3.42 6.53 -6.02 0.51 24059
 24061 3 -3.69 6.6 -5.91 0.38 24060
 24062 3 -3.57 6.96 -5.46 0.17 24061
 24063 3 -3.56 6.92 -5.33 0.152 24062
 24064 3 -3.47 6.82 -5.2 0.103 24063
 24065 3 -3.4 6.75 -5.06 0.12 24064
 24066 3 -3.38 6.71 -4.83 0.121 24065
 24067 3 -3.35 6.57 -4.77 0.12 24066
 24068 3 -3.34 6.46 -4.69 0.107 24067
 24069 3 -3.43 6.44 -4.59 0.138 24068
 24070 3 -3.4 6.26 -4.45 0.089 24069
 24071 3 -3.45 6.15 -4.36 0.061 24070
 24072 3 -3.51 6.02 -4.32 0.082 24071
 24073 3 -3.54 5.89 -4.33 0.000125 24072
 24074 3 -2.38 6.18 -6.29 0.105 24059
 24075 3 -2.3 6.03 -6.25 0.143 24074
 24076 3 -2.27 5.86 -6.18 0.125 24075
 24077 3 -2.27 5.79 -6.04 0.163 24076
 24078 3 -2.24 5.67 -5.95 0.126 24077
 24079 3 -2.19 5.54 -5.79 0.168 24078
 24080 3 -2.16 5.53 -5.67 0.219 24079
 24081 3 -1.91 5.61 -5.61 0.142 24080
 24082 3 -2.37 5.4 -5.53 0.188 24080
 24083 3 -2.49 5.2 -5.53 0.208 24082
 24084 3 -2.66 4.91 -5.65 0.146 24083
 24085 3 -2.68 4.77 -5.65 0.166 24084
 24086 3 -2.69 4.64 -5.65 0.15 24085
 24087 3 -2.69 4.51 -5.64 0.145 24086
 24088 3 -2.83 4.32 -5.75 0.148 24087
 24089 3 -2.9 4.2 -5.81 0.153 24088
 24090 3 -2.98 4.07 -5.83 0.142 24089
 24091 3 -3.07 3.93 -5.83 0.148 24090
 24092 3 -3.14 3.83 -5.85 0.165 24091
 24093 3 -3.29 3.69 -5.86 0.171 24092
 24094 3 -3.37 3.59 -5.9 0.183 24093
 24095 3 -3.54 3.5 -5.95 0.176 24094
 24096 3 -3.68 3.4 -6.02 0.184 24095
 24097 3 -3.87 3.35 -6.08 0.234 24096
 24098 3 -4.01 3.32 -6.15 0.255 24097
 24099 3 -4.15 3.24 -6.18 0.249 24098
 24100 3 -4.25 3.18 -6.25 0.266 24099
 24101 3 -4.4 3.11 -6.3 0.274 24100
 24102 3 -4.55 3.03 -6.37 0.281 24101
 24103 3 -4.75 3.02 -6.41 0.274 24102
 24104 3 -4.86 2.96 -6.45 0.271 24103
 24105 3 -5.02 2.9 -6.44 0.247 24104
 24106 3 -5.1 2.83 -6.57 0.236 24105
 24107 3 -5.26 2.78 -6.62 0.209 24106
 24108 3 -5.53 2.72 -6.64 0.172 24107
 24109 3 -5.78 2.68 -6.73 0.153 24108
 24110 3 -6.04 2.63 -6.85 0.211 24109
 24111 3 -6.08 2.61 -6.95 0.283 24110
 24112 3 -6.48 2.61 -6.97 0.161 24111
 24113 3 -6.63 2.61 -7.04 0.191 24112
 24114 3 -6.77 2.65 -7.06 0.238 24113
 24115 3 -6.88 2.71 -7.05 0.337 24114
 24116 3 -6.91 3.08 -6.79 0.203 24115
 24117 3 -6.83 3.32 -6.62 0.126 24116
 24118 3 -6.89 3.39 -6.5 0.105 24117
 24119 3 -7 3.36 -6.33 0.122 24118
 24120 3 -7.04 3.45 -6.22 0.067 24119
 24121 3 -7.06 3.57 -6.09 0.076 24120
 24122 3 -6.97 3.62 -6.06 0.13 24121
 24123 3 -6.92 3.79 -5.98 0.1 24122
 24124 3 -6.85 3.88 -6 0.000125 24123
 24125 3 -7.06 2.9 -7.04 0.104 24116
 24126 3 -7.15 2.84 -7.09 0.065 24125
 24127 3 -7.15 2.8 -7.19 0.075 24126
 24128 3 -7.04 2.43 -7.28 0.114 24115
 24129 3 -7.24 2.31 -7.44 0.137 24128
 24130 3 -7.38 2.31 -7.54 0.16 24129
 24131 3 -7.54 2.3 -7.63 0.124 24130
 24132 3 -7.66 2.26 -7.75 0.149 24131
 24133 3 -7.72 2.24 -7.84 0.197 24132
 24134 3 -7.56 2.03 -8.04 0.104 24133
 24135 3 -7.53 1.85 -8.19 0.149 24134
 24136 3 -7.49 1.78 -8.34 0.145 24135
 24137 3 -7.43 1.73 -8.57 0.117 24136
 24138 3 -7.27 1.62 -8.79 0.094 24137
 24139 3 -7.14 1.55 -8.9 0.101 24138
 24140 3 -6.98 1.52 -8.99 0.145 24139
 24141 3 -6.87 1.58 -9.16 0.162 24140
 24142 3 -6.73 1.71 -9.31 0.114 24141
 24143 3 -6.67 1.8 -9.37 0.168 24142
 24144 3 -6.46 1.7 -9.42 0.081 24143
 24145 3 -6.37 1.69 -9.54 0.068 24144
 24146 3 -6.25 1.66 -9.65 0.105 24145
 24147 3 -6.2 1.66 -9.75 0.098 24146
 24148 3 -6.15 1.63 -9.91 0.084 24147
 24149 3 -6.12 1.53 -10 0.098 24148
 24150 3 -6.07 1.42 -10.09 0.114 24149
 24151 3 -6.02 1.39 -10.19 0.000125 24150
 24152 3 -6.77 1.99 -9.47 0.095 24143
 24153 3 -6.77 2.08 -9.52 0.161 24152
 24154 3 -6.71 2.04 -9.66 0.117 24153
 24155 3 -6.71 1.9 -9.94 0.11 24154
 24156 3 -6.76 1.92 -10.07 0.114 24155
 24157 3 -6.93 2.05 -10.11 0.084 24156
 24158 3 -7.93 2.44 -7.78 0.173 24133
 24159 3 -8.08 2.53 -7.8 0.209 24158
 24160 3 -8.21 2.51 -7.78 0.267 24159
 24161 3 -8.32 2.52 -7.78 0.326 24160
 24162 3 -8.31 2.26 -8.22 0.096 24161
 24163 3 -8.26 2.19 -8.31 0.113 24162
 24164 3 -8.17 2.36 -8.42 0.128 24163
 24165 3 -8.17 2.45 -8.5 0.121 24164
 24166 3 -8.25 2.71 -8.59 0.122 24165
 24167 3 -8.3 2.87 -8.62 0.081 24166
 24168 3 -8.23 2.97 -8.66 0.089 24167
 24169 3 -8.1 2.9 -8.79 0.133 24168
 24170 3 -8.48 2.71 -7.65 0.205 24161
 24171 3 -8.6 2.73 -7.59 0.188 24170
 24172 3 -8.73 2.71 -7.55 0.195 24171
 24173 3 -8.88 2.75 -7.45 0.168 24172
 24174 3 -9.04 2.82 -7.43 0.153 24173
 24175 3 -9.15 2.85 -7.46 0.182 24174
 24176 3 -9.48 2.98 -7.5 0.196 24175
 24177 3 -9.84 3.16 -7.54 0.164 24176
 24178 3 -10.04 3.3 -7.63 0.214 24177
 24179 3 -10.23 3.41 -7.73 0.274 24178
 24180 3 -10.42 3.58 -7.76 0.241 24179
 24181 3 -10.6 3.84 -7.75 0.155 24180
 24182 3 -10.75 3.92 -7.83 0.148 24181
 24183 3 -10.95 3.97 -7.9 0.117 24182
 24184 3 -11.14 4.05 -7.95 0.121 24183
 24185 3 -11.36 4.11 -7.99 0.118 24184
 24186 3 -11.46 4.15 -7.99 0.127 24185
 24187 3 -11.6 4.38 -7.96 0.118 24186
 24188 3 -11.75 4.48 -7.96 0.138 24187
 24189 3 -12.03 4.55 -8.07 0.165 24188
 24190 3 -12.17 4.58 -8.1 0.159 24189
 24191 3 -12.34 4.69 -8.17 0.12 24190
 24192 3 -12.47 4.73 -8.19 0.142 24191
 24193 3 -12.66 4.81 -8.15 0.165 24192
 24194 3 -12.79 4.81 -8.14 0.239 24193
 24195 3 -12.72 4.48 -8.02 0.108 24194
 24196 3 -12.66 4.44 -7.83 0.12 24195
 24197 3 -12.53 4.42 -7.71 0.091 24196
 24198 3 -12.41 4.35 -7.6 0.112 24197
 24199 3 -12.39 4.31 -7.51 0.062 24198
 24200 3 -12.47 4.27 -7.41 0.091 24199
 24201 3 -12.93 5.03 -8.21 0.22 24194
 24202 3 -13.05 5.09 -8.27 0.163 24201
 24203 3 -13.19 5.19 -8.36 0.197 24202
 24204 3 -13.28 5.19 -8.41 0.281 24203
 24205 3 -13.43 5.09 -8.42 0.507 24204
 24206 3 -13.58 5.1 -8.46 0.569 24205
 24207 3 -13.72 5.06 -8.46 0.61 24206
 24208 3 -13.81 5.17 -8.38 0.678 24207
 24209 3 -13.87 6.02 -7.87 0.158 24208
 24210 3 -13.91 6.12 -7.69 0.122 24209
 24211 3 -14.07 6.26 -7.55 0.059 24210
 24212 3 -14.19 6.3 -7.5 0.116 24211
 24213 3 -14.29 6.38 -7.37 0.133 24212
 24214 3 -14.4 6.46 -7.27 0.105 24213
 24215 3 -14.46 6.57 -7.16 0.092 24214
 24216 3 -14.46 6.72 -7.05 0.096 24215
 24217 3 -14.51 6.9 -7.02 0.06 24216
 24218 3 -14.6 7.14 -7.08 0.105 24217
 24219 3 -14.57 7.33 -7.04 0.092 24218
 24220 3 -14.52 7.44 -7 0.000125 24219
 24221 3 -14.3 5.55 -8.62 0.122 24208
 24222 3 -14.46 5.6 -8.63 0.118 24221
 24223 3 -14.63 5.65 -8.68 0.142 24222
 24224 3 -14.78 5.77 -8.81 0.216 24223
 24225 3 -15.04 5.94 -8.92 0.199 24224
 24226 3 -15.24 6.08 -9.05 0.192 24225
 24227 3 -15.44 6.19 -9.15 0.168 24226
 24228 3 -15.6 6.27 -9.24 0.162 24227
 24229 3 -15.68 6.38 -9.31 0.197 24228
 24230 3 -15.75 6.46 -9.34 0.236 24229
 24231 3 -15.63 6.19 -9.67 0.065 24230
 24232 3 -15.56 6.2 -9.75 0.118 24231
 24233 3 -15.46 5.89 -10.05 0.111 24232
 24234 3 -15.42 5.85 -10.32 0.105 24233
 24235 3 -15.43 5.8 -10.54 0.068 24234
 24236 3 -15.42 5.73 -10.66 0.098 24235
 24237 3 -15.39 5.75 -10.82 0.118 24236
 24238 3 -15.37 5.73 -10.97 0.154 24237
 24239 3 -15.37 5.76 -11.21 0.118 24238
 24240 3 -15.37 5.67 -11.36 0.119 24239
 24241 3 -15.44 5.59 -11.44 0.121 24240
 24242 3 -15.43 5.52 -11.54 0.137 24241
 24243 3 -15.3 5.46 -11.57 0.078 24242
 24244 3 -15.86 6.71 -9.19 0.246 24230
 24245 3 -15.98 6.81 -9.13 0.282 24244
 24246 3 -16.11 6.87 -9.02 0.3 24245
 24247 3 -16.26 7.04 -9.07 0.302 24246
 24248 3 -16.38 7.26 -9.12 0.298 24247
 24249 3 -16.54 7.42 -9.36 0.247 24248
 24250 3 -16.72 7.29 -9.61 0.152 24249
 24251 3 -16.87 7.33 -9.67 0.111 24250
 24252 3 -16.99 7.39 -9.69 0.083 24251
 24253 3 -17.23 7.35 -9.8 0.095 24252
 24254 3 -17.44 7.35 -9.85 0.131 24253
 24255 3 -17.6 7.45 -9.85 0.151 24254
 24256 3 -17.75 7.58 -9.85 0.146 24255
 24257 3 -17.92 7.7 -9.94 0.158 24256
 24258 3 -18.07 7.8 -9.92 0.201 24257
 24259 3 -18.16 7.87 -9.92 0.262 24258
 24260 3 -18.53 8.05 -10.12 0.168 24259
 24261 3 -18.73 8.13 -10.13 0.142 24260
 24262 3 -18.9 8.23 -10.19 0.155 24261
 24263 3 -19.06 8.32 -10.24 0.131 24262
 24264 3 -19.27 8.44 -10.26 0.142 24263
 24265 3 -19.42 8.56 -10.32 0.188 24264
 24266 3 -19.67 8.79 -10.35 0.179 24265
 24267 3 -19.79 8.94 -10.42 0.191 24266
 24268 3 -19.88 9.06 -10.47 0.193 24267
 24269 3 -20.02 9.11 -10.68 0.146 24268
 24270 3 -20.16 9.17 -10.76 0.157 24269
 24271 3 -20.25 9.23 -10.76 0.186 24270
 24272 3 -20.34 9.15 -11.1 0.11 24271
 24273 3 -20.47 9.16 -11.24 0.093 24272
 24274 3 -20.57 9.16 -11.37 0.114 24273
 24275 3 -20.63 9.19 -11.51 0.114 24274
 24276 3 -20.66 9.3 -11.62 0.099 24275
 24277 3 -20.71 9.38 -11.76 0.106 24276
 24278 3 -20.82 9.47 -11.91 0.115 24277
 24279 3 -20.9 9.6 -12 0.095 24278
 24280 3 -20.98 9.74 -12.07 0.106 24279
 24281 3 -21.03 9.75 -12.19 0.085 24280
 24282 3 -21.16 9.82 -12.25 0.09 24281
 24283 3 -21.22 9.86 -12.43 0.101 24282
 24284 3 -21.22 9.88 -12.56 0.1 24283
 24285 3 -21.38 9.99 -12.71 0.12 24284
 24286 3 -21.44 10.1 -12.91 0.124 24285
 24287 3 -21.42 10.19 -13.05 0.111 24286
 24288 3 -21.37 10.35 -13.21 0.071 24287
 24289 3 -21.43 10.37 -13.39 0.103 24288
 24290 3 -21.49 10.41 -13.46 0.125 24289
 24291 3 -21.55 10.33 -13.68 0.133 24290
 24292 3 -21.61 10.27 -13.93 0.122 24291
 24293 3 -21.61 10.29 -14.14 0.125 24292
 24294 3 -21.63 10.29 -14.34 0.142 24293
 24295 3 -21.63 10.34 -14.47 0.11 24294
 24296 3 -19.89 9.18 -10.23 0.095 24268
 24297 3 -19.92 9.36 -10.15 0.116 24296
 24298 3 -19.96 9.53 -10.07 0.079 24297
 24299 3 -20.02 9.71 -10.08 0.092 24298
 24300 3 -20.03 9.86 -10.04 0.131 24299
 24301 3 -20.02 10.01 -9.99 0.17 24300
 24302 3 -20.11 10.16 -10.19 0.177 24301
 24303 3 -20.25 10.29 -10.21 0.141 24302
 24304 3 -6.01 10.47 -7.7 0.07 23281
 24305 3 -6.11 10.35 -7.74 0.076 24304
 24306 3 -6.19 10.26 -7.82 0.085 24305
 24307 3 -6.25 11.11 -6.71 0.47 23274
 24308 3 -10.22 16.06 -6.53 0.117 22707
 24309 3 -10.17 16.16 -6.48 0.081 24308
 24310 3 -12.8 17.78 -4.72 0.166 22691
 24311 3 -12.8 17.62 -4.54 0.105 24310
 24312 3 -12.88 17.54 -4.38 0.059 24311
 24313 3 -12.45 18.68 -6.13 0.118 22689
 24314 3 -12.55 18.7 -6.24 0.107 24313
 24315 3 -12.6 18.64 -6.44 0.085 24314
 24316 3 -12.67 18.55 -6.58 0.083 24315
 24317 3 -12.72 18.38 -6.74 0.108 24316
 24318 3 -12.76 18.24 -6.8 0.096 24317
 24319 3 -12.73 18.08 -7.01 0.108 24318
 24320 3 -12.79 18.02 -7.16 0.122 24319
 24321 3 -12.83 17.63 -7.29 0.096 24320
 24322 3 -12.8 17.51 -7.38 0.109 24321
 24323 3 -12.79 17.4 -7.43 0.122 24322
 24324 3 -12.87 17.21 -7.5 0.123 24323
 24325 3 -12.91 17.01 -7.64 0.074 24324
 24326 3 -12.9 16.88 -7.73 0.088 24325
 24327 3 -12.86 16.78 -7.78 0.062 24326
 24328 3 -12.83 16.65 -7.86 0.107 24327
 24329 3 -12.87 16.51 -8.01 0.118 24328
 24330 3 -12.86 16.34 -8.06 0.136 24329
 24331 3 -12.82 16.23 -8.15 0.135 24330
 24332 3 -12.81 16.18 -8.25 0.22 24331
 24333 3 -12.82 16.13 -8.46 0.117 24332
 24334 3 -12.78 15.94 -8.4 0.074 24333
 24335 3 -12.74 15.88 -8.03 0.098 24332
 24336 3 -12.69 15.69 -8.1 0.106 24335
 24337 3 -12.61 15.6 -8.22 0.107 24336
 24338 3 -12.54 15.5 -8.36 0.14 24337
 24339 3 -12.49 15.3 -8.45 0.109 24338
 24340 3 -12.43 15.19 -8.5 0.089 24339
 24341 3 -12.45 15.01 -8.53 0.079 24340
 24342 3 -12.43 14.8 -8.46 0.084 24341
 24343 3 -12.85 18.16 -7.38 0.102 24320
 24344 3 -12.93 18.25 -7.45 0.108 24343
 24345 3 -13 18.38 -7.48 0.171 24344
 24346 3 -12.98 18.48 -7.51 0.245 24345
 24347 3 -12.56 18.6 -7.6 0.129 24346
 24348 3 -12.46 18.52 -7.67 0.000125 24347
 24349 3 -13.33 18.35 -7.45 0.169 24346
 24350 3 -13.44 18.3 -7.35 0.169 24349
 24351 3 -13.56 18.19 -7.32 0.076 24350
 24352 3 -15.26 26.47 -4.2 0.324 22577
 24353 3 -15.36 26.57 -4.12 0.305 24352
 24354 3 -16.62 27.98 -4.49 0.2 22563
 24355 3 -16.64 27.92 -4.7 0.155 24354
 24356 3 -16.68 27.99 -4.86 0.117 24355
 24357 3 -16.75 28.12 -4.94 0.069 24356
 24358 3 -16.82 27.88 -5.1 0.131 24357
 24359 3 -16.86 27.7 -5.12 0.089 24358
 24360 3 -16.92 27.64 -5.21 0.117 24359
 24361 3 -17.06 27.57 -5.28 0.103 24360
 24362 3 -17.14 27.46 -5.38 0.103 24361
 24363 3 -18.01 31.27 -0.05 0.184 22533
 24364 3 -17.94 31.39 -0.13 0.077 24363
 24365 3 -17.92 31.21 0.17 0.063 24363
 24366 3 -18 31.2 0.31 0.082 24365
 24367 3 -23.89 35.31 5.76 0.258 19584
 24368 3 -23.88 35.11 5.75 0.146 24367
 24369 3 -25.59 37.28 8.57 0.075 19562
 24370 3 -25.5 37.06 8.6 0.143 24369
 24371 3 -25.44 36.87 8.69 0.1 24370
 24372 3 -25.43 36.74 8.68 0.08 24371
 24373 3 -25.41 36.54 8.72 0.113 24372
 24374 3 -25.35 36.37 8.76 0.113 24373
 24375 3 -25.29 36.18 8.74 0.146 24374
 24376 3 -25.26 36.01 8.73 0.144 24375
 24377 3 -25.32 35.78 8.72 0.141 24376
 24378 3 -25.34 35.59 8.67 0.148 24377
 24379 3 -25.44 35.32 8.66 0.117 24378
 24380 3 -25.49 35.12 8.63 0.128 24379
 24381 3 -25.52 34.91 8.67 0.132 24380
 24382 3 -25.59 34.69 8.69 0.105 24381
 24383 3 -25.69 34.54 8.73 0.131 24382
 24384 3 -25.75 34.43 8.76 0.158 24383
 24385 3 -25.7 34.21 8.81 0.121 24384
 24386 3 -25.62 34.03 8.9 0.114 24385
 24387 3 -25.67 33.88 8.87 0.127 24386
 24388 3 -25.74 33.77 8.85 0.153 24387
 24389 3 -25.82 33.61 8.87 0.12 24388
 24390 3 -25.8 33.37 8.85 0.075 24389
 24391 3 -25.82 33.23 8.91 0.162 24390
 24392 3 -25.84 33.09 8.9 0.173 24391
 24393 3 -25.73 32.94 8.96 0.05 24392
 24394 3 -25.7 32.79 9 0.083 24393
 24395 3 -25.64 32.65 9.01 0.08 24394
 24396 3 -25.66 32.52 8.99 0.000125 24395
 24397 3 -29.38 41.65 13.68 0.205 19502
 24398 3 -29.52 41.55 13.36 0.166 24397
 24399 3 -29.57 41.45 13.26 0.19 24398
 24400 3 -29.7 41.31 13.22 0.183 24399
 24401 3 -29.81 41.18 13.11 0.182 24400
 24402 3 -30 41.07 13.03 0.166 24401
 24403 3 -30.2 40.96 13.03 0.14 24402
 24404 3 -30.34 40.87 12.97 0.147 24403
 24405 3 -30.56 40.73 12.86 0.18 24404
 24406 3 -30.66 40.56 12.79 0.163 24405
 24407 3 -30.73 40.46 12.7 0.181 24406
 24408 3 -30.88 40.29 12.63 0.191 24407
 24409 3 -30.97 40.23 12.51 0.228 24408
 24410 3 -31.36 40.44 12.41 0.086 24409
 24411 3 -31.49 40.54 12.34 0.09 24410
 24412 3 -31.55 40.65 12.26 0.12 24411
 24413 3 -31.54 40.76 12.19 0.077 24412
 24414 3 -30.79 40.05 12.37 0.116 24409
 24415 3 -30.84 40 12.24 0.118 24414
 24416 3 -30.86 39.98 12.11 0.122 24415
 24417 3 -30.83 40.01 11.96 0.132 24416
 24418 3 -30.87 39.98 11.75 0.117 24417
 24419 3 -30.94 39.93 11.64 0.143 24418
 24420 3 -30.93 40.06 11.37 0.143 24419
 24421 3 -31.01 40.03 11.22 0.153 24420
 24422 3 -31.12 39.99 11.08 0.178 24421
 24423 3 -31.19 39.97 10.93 0.23 24422
 24424 3 -31.23 39.95 10.74 0.27 24423
 24425 3 -31.29 40.03 10.63 0.3 24424
 24426 3 -31.22 40.58 10.55 0.123 24425
 24427 3 -31.21 40.74 10.46 0.085 24426
 24428 3 -31.26 40.92 10.44 0.117 24427
 24429 3 -31.3 41.02 10.38 0.13 24428
 24430 3 -31.35 41.24 10.36 0.169 24429
 24431 3 -31.4 41.44 10.36 0.124 24430
 24432 3 -31.48 41.47 10.13 0.072 24431
 24433 3 -31.48 41.58 9.99 0.1 24432
 24434 3 -31.47 41.65 9.87 0.1 24433
 24435 3 -31.61 41.7 9.64 0.093 24434
 24436 3 -31.63 41.81 9.49 0.096 24435
 24437 3 -31.63 41.91 9.4 0.076 24436
 24438 3 -31.57 42.13 9.17 0.104 24437
 24439 3 -31.55 42.25 9.11 0.084 24438
 24440 3 -31.61 42.4 9.06 0.11 24439
 24441 3 -31.57 42.55 9.03 0.119 24440
 24442 3 -31.55 42.78 9.01 0.099 24441
 24443 3 -31.53 42.95 9.06 0.08 24442
 24444 3 -31.45 43.12 9.07 0.103 24443
 24445 3 -31.39 43.22 9.05 0.116 24444
 24446 3 -31.37 43.36 9 0.123 24445
 24447 3 -31.4 43.58 8.85 0.126 24446
 24448 3 -31.45 43.78 8.78 0.135 24447
 24449 3 -31.47 43.96 8.73 0.093 24448
 24450 3 -31.41 44.06 8.62 0.073 24449
 24451 3 -31.35 44.16 8.6 0.125 24450
 24452 3 -31.25 44.12 8.55 0.115 24451
 24453 3 -31.19 44.12 8.42 0.087 24452
 24454 3 -31.16 44.02 8.34 0.083 24453
 24455 3 -31.45 44.34 8.71 0.098 24451
 24456 3 -31.51 44.5 8.74 0.118 24455
 24457 3 -31.49 44.61 8.67 0.113 24456
 24458 3 -31.47 44.66 8.54 0.123 24457
 24459 3 -31.54 44.58 8.41 0.166 24458
 24460 3 -31.57 44.48 8.28 0.11 24459
 24461 3 -31.28 41.64 10.56 0.125 24431
 24462 3 -31.2 41.81 10.62 0.101 24461
 24463 3 -31.15 41.95 10.58 0.057 24462
 24464 3 -31.07 42.14 10.6 0.084 24463
 24465 3 -31 42.19 10.68 0.067 24464
 24466 3 -30.9 42.3 10.7 0.074 24465
 24467 3 -30.87 42.33 10.61 0.088 24466
 24468 3 -30.75 42.38 10.64 0.091 24467
 24469 3 -30.59 42.35 10.69 0.062 24468
 24470 3 -31.49 39.78 10.62 0.216 24425
 24471 3 -31.5 39.87 10.5 0.206 24470
 24472 3 -31.51 39.87 10.37 0.201 24471
 24473 3 -31.66 39.81 10.3 0.219 24472
 24474 3 -31.79 39.83 10.15 0.248 24473
 24475 3 -32.13 39.82 10.44 0.108 24474
 24476 3 -32.3 39.88 10.39 0.124 24475
 24477 3 -32.46 39.88 10.25 0.14 24476
 24478 3 -32.6 39.79 10.2 0.119 24477
 24479 3 -32.72 39.71 10.2 0.144 24478
 24480 3 -32.82 39.61 10.32 0.145 24479
 24481 3 -32.95 39.4 10.33 0.134 24480
 24482 3 -32.91 39.53 10.54 0.101 24481
 24483 3 -32.91 39.58 10.66 0.123 24482
 24484 3 -33.08 39.49 10.73 0.064 24483
 24485 3 -33.16 39.49 10.84 0.093 24484
 24486 3 -33.25 39.5 10.89 0.147 24485
 24487 3 -33.42 39.48 10.84 0.153 24486
 24488 3 -33.46 39.3 11 0.098 24487
 24489 3 -33.65 39.3 11.07 0.08 24488
 24490 3 -33.81 39.19 10.99 0.107 24489
 24491 3 -33.9 39.12 10.88 0.113 24490
 24492 3 -33.94 39.08 10.77 0.000125 24491
 24493 3 -33.56 39.61 10.65 0.129 24487
 24494 3 -33.72 39.66 10.59 0.137 24493
 24495 3 -33.82 39.66 10.52 0.093 24494
 24496 3 -32.78 39.71 10.7 0.114 24483
 24497 3 -32.76 39.88 10.67 0.097 24496
 24498 3 -33.04 39.21 10.23 0.148 24481
 24499 3 -33.11 39.03 10.2 0.159 24498
 24500 3 -33.15 38.82 10.22 0.13 24499
 24501 3 -33.17 38.65 10.18 0.089 24500
 24502 3 -33.17 38.53 10.07 0.11 24501
 24503 3 -33.14 38.45 9.96 0.08 24502
 24504 3 -33.13 38.34 9.81 0.07 24503
 24505 3 -33.15 38.18 9.77 0.059 24504
 24506 3 -33.17 38 9.74 0.11 24505
 24507 3 -33.15 37.9 9.69 0.139 24506
 24508 3 -33.19 37.91 9.53 0.155 24507
 24509 3 -33.25 37.92 9.45 0.247 24508
 24510 3 -33.29 37.78 9.31 0.425 24509
 24511 3 -33.24 37.66 9.28 0.427 24510
 24512 3 -33.23 37.55 9.23 0.393 24511
 24513 3 -33.29 37.44 9.11 0.365 24512
 24514 3 -33.35 37.27 9.01 0.406 24513
 24515 3 -33.37 37.12 8.86 0.386 24514
 24516 3 -33.38 36.9 8.72 0.349 24515
 24517 3 -33.4 36.75 8.59 0.327 24516
 24518 3 -33.42 36.62 8.44 0.295 24517
 24519 3 -33.36 36.55 8.23 0.259 24518
 24520 3 -33.3 36.61 7.9 0.176 24519
 24521 3 -33.22 36.78 7.82 0.174 24520
 24522 3 -33.12 36.9 7.8 0.158 24521
 24523 3 -33.01 37.06 7.79 0.188 24522
 24524 3 -32.94 37.21 7.77 0.206 24523
 24525 3 -32.85 37.39 7.82 0.184 24524
 24526 3 -32.78 37.54 7.71 0.167 24525
 24527 3 -32.74 37.64 7.48 0.121 24526
 24528 3 -32.69 37.67 7.35 0.139 24527
 24529 3 -32.64 37.75 7.26 0.121 24528
 24530 3 -32.56 37.77 7.12 0.202 24529
 24531 3 -32.57 37.72 6.94 0.232 24530
 24532 3 -32.45 37.88 6.7 0.194 24531
 24533 3 -32.38 37.89 6.55 0.225 24532
 24534 3 -32.41 37.96 6.35 0.188 24533
 24535 3 -32.38 37.86 6.18 0.181 24534
 24536 3 -32.35 37.73 6.04 0.178 24535
 24537 3 -32.46 37.66 5.87 0.172 24536
 24538 3 -32.5 37.61 5.71 0.149 24537
 24539 3 -32.57 37.69 5.5 0.162 24538
 24540 3 -32.7 37.72 5.32 0.153 24539
 24541 3 -32.79 37.69 5.23 0.171 24540
 24542 3 -32.91 37.8 5.06 0.168 24541
 24543 3 -32.98 37.85 4.91 0.199 24542
 24544 3 -33.03 37.88 4.73 0.153 24543
 24545 3 -33 37.95 4.54 0.113 24544
 24546 3 -33.12 38.02 4.48 0.161 24545
 24547 3 -33.19 38.07 4.4 0.16 24546
 24548 3 -33.2 38.02 4.24 0.138 24547
 24549 3 -33.21 37.97 4.07 0.153 24548
 24550 3 -33.23 38.07 3.93 0.153 24549
 24551 3 -33.27 38.12 3.83 0.149 24550
 24552 3 -33.24 38.09 3.6 0.182 24551
 24553 3 -33.29 38.07 3.37 0.135 24552
 24554 3 -33.27 37.99 3.23 0.118 24553
 24555 3 -33.3 38.01 3.06 0.144 24554
 24556 3 -33.29 37.99 2.9 0.159 24555
 24557 3 -33.27 38.06 2.78 0.139 24556
 24558 3 -33.29 38.13 2.71 0.000125 24557
 24559 3 -31.83 39.72 9.82 0.147 24474
 24560 3 -31.93 39.59 9.66 0.129 24559
 24561 3 -31.93 39.56 9.5 0.119 24560
 24562 3 -32.03 39.57 9.3 0.131 24561
 24563 3 -32.08 39.49 9.17 0.184 24562
 24564 3 -32.12 39.48 9.05 0.243 24563
 24565 3 -31.9 39.19 8.98 0.088 24564
 24566 3 -31.85 39.09 8.89 0.099 24565
 24567 3 -31.86 39.02 8.82 0.188 24566
 24568 3 -31.59 38.97 8.92 0.131 24567
 24569 3 -31.49 38.85 8.93 0.097 24568
 24570 3 -31.24 38.71 8.97 0.131 24569
 24571 3 -31.11 38.61 9.1 0.099 24570
 24572 3 -30.96 38.56 9.19 0.067 24571
 24573 3 -30.89 38.51 9.42 0.118 24572
 24574 3 -30.84 38.5 9.62 0.133 24573
 24575 3 -30.77 38.61 9.8 0.111 24574
 24576 3 -30.68 38.65 9.9 0.094 24575
 24577 3 -30.61 38.66 10.13 0.064 24576
 24578 3 -30.55 38.61 10.25 0.063 24577
 24579 3 -30.51 38.54 10.38 0.085 24578
 24580 3 -30.43 38.46 10.45 0.073 24579
 24581 3 -30.38 38.39 10.56 0.083 24580
 24582 3 -30.4 38.31 10.66 0.069 24581
 24583 3 -30.51 38.18 10.64 0.052 24582
 24584 3 -30.49 38.06 10.58 0.074 24583
 24585 3 -30.57 37.99 10.46 0.112 24584
 24586 3 -30.66 37.96 10.25 0.109 24585
 24587 3 -30.75 37.88 10.15 0.113 24586
 24588 3 -30.79 37.72 10.04 0.102 24587
 24589 3 -30.85 37.6 9.97 0.107 24588
 24590 3 -30.85 37.49 9.93 0.095 24589
 24591 3 -32.17 38.84 8.68 0.088 24567
 24592 3 -32.18 38.75 8.61 0.101 24591
 24593 3 -32.16 38.66 8.49 0.075 24592
 24594 3 -32.23 38.56 8.4 0.07 24593
 24595 3 -32.22 38.46 8.29 0.092 24594
 24596 3 -32.27 38.33 8.21 0.098 24595
 24597 3 -32.28 38.17 8.04 0.099 24596
 24598 3 -32.35 38.02 7.95 0.095 24597
 24599 3 -32.39 37.86 7.82 0.101 24598
 24600 3 -32.42 37.76 7.7 0.101 24599
 24601 3 -32.47 37.64 7.61 0.115 24600
 24602 3 -32.43 37.51 7.59 0.102 24601
 24603 3 -32.47 37.32 7.51 0.145 24602
 24604 3 -32.48 37.13 7.5 0.086 24603
 24605 3 -32.43 36.97 7.44 0.072 24604
 24606 3 -32.34 36.86 7.42 0.069 24605
 24607 3 -32.06 39.75 8.82 0.138 24564
 24608 3 -31.99 39.81 8.72 0.148 24607
 24609 3 -32.09 39.87 8.64 0.092 24608
 24610 3 -32.12 39.85 8.48 0.093 24609
 24611 3 -32.09 39.93 8.39 0.167 24610
 24612 3 -32.06 40.02 8.22 0.233 24611
 24613 3 -32.1 40.13 8.09 0.309 24612
 24614 3 -32.21 40.23 8.04 0.385 24613
 24615 3 -32.25 40.25 7.88 0.347 24614
 24616 3 -32.39 40.11 7.69 0.287 24615
 24617 3 -32.49 40.26 7.6 0.159 24616
 24618 3 -32.62 40.45 7.58 0.125 24617
 24619 3 -32.79 40.61 7.59 0.12 24618
 24620 3 -32.84 40.78 7.52 0.141 24619
 24621 3 -32.87 41 7.41 0.162 24620
 24622 3 -32.87 41.11 7.36 0.249 24621
 24623 3 -32.86 40.85 7.05 0.087 24622
 24624 3 -32.89 40.78 6.86 0.069 24623
 24625 3 -32.9 40.7 6.76 0.102 24624
 24626 3 -32.93 40.68 6.65 0.098 24625
 24627 3 -32.91 41.41 7.44 0.174 24622
 24628 3 -32.95 41.69 7.47 0.09 24627
 24629 3 -32.95 41.93 7.5 0.123 24628
 24630 3 -32.96 42.12 7.56 0.096 24629
 24631 3 -32.92 42.24 7.64 0.106 24630
 24632 3 -32.82 42.37 7.76 0.102 24631
 24633 3 -32.7 42.53 7.85 0.097 24632
 24634 3 -32.71 42.7 7.84 0.105 24633
 24635 3 -32.64 42.86 7.83 0.097 24634
 24636 3 -32.64 43.08 7.85 0.089 24635
 24637 3 -32.66 43.18 7.82 0.141 24636
 24638 3 -32.33 43.35 7.72 0.05 24637
 24639 3 -32.57 39.74 7.68 0.113 24616
 24640 3 -32.68 39.57 7.68 0.118 24639
 24641 3 -32.73 39.42 7.64 0.103 24640
 24642 3 -32.8 39.4 7.48 0.117 24641
 24643 3 -32.95 39.36 7.37 0.099 24642
 24644 3 -33.02 39.3 7.27 0.114 24643
 24645 3 -33.11 39.45 7.22 0.186 24644
 24646 3 -33.01 39.6 7.44 0.111 24645
 24647 3 -33.04 39.7 7.5 0.000125 24646
 24648 3 -32.45 40.45 8.33 0.076 24614
 24649 3 -32.46 40.44 8.46 0.091 24648
 24650 3 -32.4 40.41 8.62 0.11 24649
 24651 3 -32.36 40.33 8.7 0.137 24650
 24652 3 -31.73 39.91 8.71 0.06 24608
 24653 3 -31.72 40.03 8.64 0.11 24652
 24654 3 -31.73 40.17 8.56 0.09 24653
 24655 3 -31.73 40.34 8.46 0.09 24654
 24656 3 -31.72 40.47 8.47 0.077 24655
 24657 3 -31.66 40.55 8.42 0.042 24656
 24658 3 -31.63 40.75 8.46 0.127 24657
 24659 3 -31.67 40.81 8.54 0.07 24658
 24660 3 -31.02 39.72 11.79 0.103 24419
 24661 3 -31.08 39.63 11.8 0.063 24660
 24662 3 -29.29 41.64 14.01 0.124 24397
 24663 3 -29.28 41.6 14.19 0.116 24662
 24664 3 -32.68 36.62 15.97 0.151 305
 24665 3 -32.71 36.5 16.15 0.157 24664
 24666 3 -32.71 36.36 16.3 0.145 24665
 24667 3 -32.68 36.2 16.41 0.145 24666
 24668 3 -32.57 36.14 16.57 0.156 24667
 24669 3 -32.54 36.03 16.72 0.215 24668
 24670 3 -32.5 35.88 16.84 0.25 24669
 24671 3 -32.36 35.78 16.86 0.309 24670
 24672 3 -32.22 35.67 16.92 0.326 24671
 24673 3 -32.15 35.41 17.07 0.269 24672
 24674 3 -32.12 35.1 17.14 0.179 24673
 24675 3 -32.06 34.91 17.18 0.154 24674
 24676 3 -32.01 34.8 17.16 0.153 24675
 24677 3 -32.03 34.65 17.27 0.186 24676
 24678 3 -32 34.49 17.3 0.173 24677
 24679 3 -31.99 34.32 17.37 0.16 24678
 24680 3 -31.91 34.07 17.46 0.17 24679
 24681 3 -31.78 33.97 17.46 0.175 24680
 24682 3 -31.73 33.97 17.26 0.131 24681
 24683 3 -31.58 34.09 17.07 0.12 24682
 24684 3 -31.5 34.1 16.87 0.109 24683
 24685 3 -31.38 34.11 16.71 0.109 24684
 24686 3 -31.3 34.08 16.56 0.111 24685
 24687 3 -31.24 33.96 16.34 0.092 24686
 24688 3 -31.35 33.84 16.33 0.095 24687
 24689 3 -31.44 33.81 16.31 0.000125 24688
 24690 3 -31.68 33.78 17.19 0.101 24682
 24691 3 -31.67 33.63 17.06 0.088 24690
 24692 3 -31.68 33.49 17 0.088 24691
 24693 3 -31.68 33.39 16.9 0.097 24692
 24694 3 -31.64 33.25 16.75 0.068 24693
 24695 3 -31.71 33.12 16.69 0.114 24694
 24696 3 -31.73 33.67 17.62 0.155 24681
 24697 3 -31.7 33.46 17.68 0.18 24696
 24698 3 -31.69 33.26 17.79 0.18 24697
 24699 3 -31.64 33.1 17.89 0.192 24698
 24700 3 -31.57 32.94 18 0.239 24699
 24701 3 -31.69 32.91 18.35 0.143 24700
 24702 3 -31.72 32.81 18.43 0.126 24701
 24703 3 -31.81 32.74 18.67 0.146 24702
 24704 3 -31.81 32.65 18.76 0.158 24703
 24705 3 -31.9 32.58 18.94 0.156 24704
 24706 3 -31.92 32.5 19.07 0.14 24705
 24707 3 -31.96 32.54 19.26 0.17 24706
 24708 3 -31.89 32.46 19.31 0.216 24707
 24709 3 -31.82 32.45 19.42 0.189 24708
 24710 3 -31.64 32.23 19.44 0.157 24709
 24711 3 -31.49 32.25 19.51 0.156 24710
 24712 3 -31.29 32.19 19.56 0.186 24711
 24713 3 -31.18 32.21 19.6 0.14 24712
 24714 3 -31.06 32.08 19.63 0.152 24713
 24715 3 -30.91 32.04 19.7 0.133 24714
 24716 3 -30.74 32.05 19.78 0.165 24715
 24717 3 -30.61 31.94 19.83 0.19 24716
 24718 3 -30.51 32.16 19.92 0.217 24717
 24719 3 -30.39 32.13 20.26 0.131 24718
 24720 3 -30.32 32.11 20.37 0.123 24719
 24721 3 -30.28 32.09 20.5 0.109 24720
 24722 3 -30.26 32.04 20.62 0.134 24721
 24723 3 -30.18 31.96 20.78 0.166 24722
 24724 3 -30.1 31.92 20.93 0.149 24723
 24725 3 -30.03 31.95 21.1 0.164 24724
 24726 3 -29.9 31.93 21.24 0.221 24725
 24727 3 -29.6 32.26 21.27 0.138 24726
 24728 3 -29.48 32.3 21.28 0.116 24727
 24729 3 -29.3 32.41 21.28 0.114 24728
 24730 3 -30 31.78 21.55 0.159 24726
 24731 3 -30.02 31.68 21.64 0.185 24730
 24732 3 -30.12 31.82 21.93 0.09 24731
 24733 3 -30.25 31.83 22.04 0.074 24732
 24734 3 -30.28 31.86 22.15 0.122 24733
 24735 3 -30.32 31.88 22.27 0.125 24734
 24736 3 -30.31 31.85 22.39 0.149 24735
 24737 3 -30.15 31.95 22.6 0.126 24736
 24738 3 -30.18 31.93 22.74 0.121 24737
 24739 3 -30.22 31.85 22.89 0.172 24738
 24740 3 -30.31 31.86 23.08 0.175 24739
 24741 3 -30.35 31.85 23.28 0.183 24740
 24742 3 -30.34 31.83 23.47 0.174 24741
 24743 3 -30.34 31.76 23.68 0.147 24742
 24744 3 -30.32 31.64 23.81 0.196 24743
 24745 3 -30.54 31.39 23.85 0.104 24744
 24746 3 -30.57 31.23 23.92 0.054 24745
 24747 3 -30.82 31.1 23.83 0.097 24746
 24748 3 -30.97 31.06 23.83 0.118 24747
 24749 3 -31.13 30.96 23.85 0.157 24748
 24750 3 -31.27 30.9 23.91 0.122 24749
 24751 3 -31.43 30.86 23.92 0.096 24750
 24752 3 -31.6 30.89 23.88 0.109 24751
 24753 3 -31.76 30.94 23.92 0.112 24752
 24754 3 -31.93 30.99 23.97 0.111 24753
 24755 3 -32.13 31.09 24.07 0.034 24754
 24756 3 -32.23 31.07 24.05 0.098 24755
 24757 3 -32.31 31.04 24.01 0.000125 24756
 24758 3 -30.09 31.81 23.96 0.152 24744
 24759 3 -29.94 31.87 24.14 0.154 24758
 24760 3 -29.9 31.87 24.34 0.146 24759
 24761 3 -29.92 31.86 24.51 0.163 24760
 24762 3 -29.93 31.77 24.64 0.207 24761
 24763 3 -29.88 31.68 24.74 0.252 24762
 24764 3 -29.7 31.31 24.58 0.115 24763
 24765 3 -29.57 31.23 24.48 0.095 24764
 24766 3 -29.46 31.07 24.49 0.096 24765
 24767 3 -29.96 31.85 24.99 0.151 24763
 24768 3 -29.93 31.89 25.17 0.104 24767
 24769 3 -29.91 31.93 25.36 0.141 24768
 24770 3 -29.94 31.95 25.56 0.17 24769
 24771 3 -29.98 32 25.73 0.186 24770
 24772 3 -30.04 32.05 25.83 0.233 24771
 24773 3 -30.25 31.74 25.84 0.153 24772
 24774 3 -30.35 31.47 25.77 0.133 24773
 24775 3 -30.31 31.26 25.72 0.062 24774
 24776 3 -29.93 32.24 25.99 0.065 24772
 24777 3 -30.04 32.29 26.23 0.091 24776
 24778 3 -30.02 32.3 26.43 0.095 24777
 24779 3 -29.96 32.27 26.58 0.102 24778
 24780 3 -29.81 32.27 26.6 0.145 24779
 24781 3 -29.72 32.14 26.6 0.000125 24780
 24782 3 -30.47 31.71 22.4 0.11 24736
 24783 3 -30.55 31.63 22.45 0.11 24782
 24784 3 -30.54 31.49 22.42 0.098 24783
 24785 3 -30.59 31.34 22.38 0.077 24784
 24786 3 -30.65 31.25 22.46 0.099 24785
 24787 3 -30.71 31.24 22.55 0.000125 24786
 24788 3 -32.2 32.74 19.71 0.119 24709
 24789 3 -32.27 32.77 19.89 0.131 24788
 24790 3 -32.38 32.75 20.01 0.175 24789
 24791 3 -32.54 32.79 20.23 0.144 24790
 24792 3 -32.69 32.77 20.35 0.143 24791
 24793 3 -32.8 32.7 20.47 0.16 24792
 24794 3 -32.74 32.32 20.47 0.1 24793
 24795 3 -32.73 32.18 20.5 0.128 24794
 24796 3 -32.7 32.02 20.42 0.093 24795
 24797 3 -32.69 31.88 20.33 0.153 24796
 24798 3 -32.7 31.75 20.32 0.205 24797
 24799 3 -32.73 31.72 20.13 0.14 24798
 24800 3 -32.7 31.58 20.04 0.094 24799
 24801 3 -32.99 33.02 20.66 0.097 24793
 24802 3 -33.06 33.13 20.7 0.075 24801
 24803 3 -33.12 33.26 20.81 0.105 24802
 24804 3 -33.24 33.39 21.12 0.084 24803
 24805 3 -33.27 33.45 21.29 0.127 24804
 24806 3 -33.28 33.53 21.4 0.17 24805
 24807 3 -33.06 33.41 21.54 0.086 24806
 24808 3 -33 33.38 21.67 0.106 24807
 24809 3 -31.57 33 18.55 0.108 24701
 24810 3 -31.64 33.07 18.7 0.137 24809
 24811 3 -31.73 33.09 18.76 0.094 24810
 24812 3 -31.24 32.77 17.79 0.122 24700
 24813 3 -31.06 32.57 17.72 0.095 24812
 24814 3 -30.93 32.46 17.66 0.102 24813
 24815 3 -30.77 32.41 17.58 0.092 24814
 24816 3 -30.67 32.27 17.53 0.081 24815
 24817 3 -32.12 36.03 16.56 0.128 24672
 24818 3 -32.03 36.13 16.45 0.13 24817
 24819 1 1.78 -0.35 0.04 2.448 1
 24820 1 1.68 -0.35 -0.24 2.437 24819
 24821 1 1.83 -0.37 -0.39 2.513 24820
 24822 1 2.04 -0.53 -0.4 2.496 24821
 24823 1 2 -0.48 -0.68 2.506 24822
 24824 1 2.07 -0.73 -0.73 2.565 24823
 24825 1 2.15 -0.77 -0.87 2.562 24824
 24826 1 2.33 -0.86 -0.9 2.535 24825
 24827 1 2.36 -1.01 -1.01 2.566 24826
```
