## Supplementary material for "Automated Proofreading of Digitally Reconstructed Neural Morphology Enhances Accuracy, Scalability, and Standardization": Standardization and accuracy results: 720575940617496209.CNG.swc

```
# SWC to SWC conversion from L-Measure. Sridevi Polavaram: spolavar@gmu.edu
# Original fileName:C:\Users\Carolina\Desktop\Quality_Check\postprocessing\Bry_Final\Source_Temp1//720575940617496209.CNG.swc
#
# SWC to SWC conversion from L-Measure. Sridevi Polavaram: spolavar@gmu.edu

# Original fileName:C:\Users\vselabs\Desktop\Quality_Check\postprocessing\flywire_central_Final\Source_Temp1//720575940617496209.BH.swc

#

# SWC to SWC conversion from L-Measure. Sridevi Polavaram: spolavar@gmu.edu

# Original fileName:C:\Users\Carolina\Desktop\gaa2ct\data_autoproc\Auto swc//720575940617496209.swc.swc.CNG.swc

#

# Original file C:\Users\Carolina\Desktop\gaa2ct\data_autoproc\Temp_LMeasure\720575940617496209.swc.swc edited using StdSwc version 1.31 on 5/31/24.

# Irregularities and fixes documented in C:\Users\Carolina\Desktop\gaa2ct\data_autoproc\Temp_LMeasure\720575940617496209.swc.swc.std.  See StdSwc1.31.doc for more information.

#

# SWC to SWC conversion from L-Measure. Sridevi Polavaram: spolavar@gmu.edu

# Original fileName:C:\Users\Carolina\Desktop\gaa2ct\data_autoproc\Source_Temp1//720575940617496209.swc

#

# ORIGINAL_SOURCE 

# CREATURE 

# REGION 

# FIELD/LAYER 

# TYPE 

# CONTRIBUTOR 

# REFERENCE 

# RAW 

# EXTRAS 

# SOMA_AREA 

# SHRINKAGE_CORRECTION 

# VERSION_NUMBER 

# VERSION_DATE 

# ********************************************* 

# SCALE 1.0 1.0 1.0 

 1 1 0 0 0 1.98 -1
 2 1 0.04 -0.12 -0.13 1.92 1
 3 1 0.04 -0.34 -0.22 1.823 2
 4 1 0.11 -0.54 -0.38 1.637 3
 5 1 0.22 -0.47 -0.64 1.494 4
 6 1 0.1 -0.57 -0.71 1.372 5
 7 1 -0.03 -0.73 -0.83 1.165 6
 8 1 -0.1 -0.61 -0.97 1.005 7
 9 1 -0.14 -0.77 -0.95 0.851 8
 10 1 -0.32 -0.8 -1.07 0.288 9
 11 1 -0.3 -0.74 -1.16 0.127 10
 12 1 0.06 0.15 0.25 1.936 1
 13 1 -0.35 0.55 0.55 1.726 12
 14 1 -0.49 0.88 0.75 1.558 13
 15 1 -0.5 1.08 0.81 1.49 14
 16 1 -0.54 1.1 1.01 1.427 15
 17 1 -0.68 1.33 0.97 1.346 16
 18 1 -0.74 1.42 1.12 1.284 17
 19 1 -0.91 1.63 1.13 1.197 18
 20 1 -0.88 1.64 1.39 1.127 19
 21 1 -1.07 1.83 1.39 1.008 20
 22 1 -0.99 2.01 1.52 0.972 21
 23 1 -1.04 2.13 1.61 0.913 22
 24 1 -0.85 2.12 1.69 0.768 23
 25 1 -0.79 2.21 1.79 0.672 24
 26 1 -0.76 2.3 1.85 0.553 25
 27 3 -0.74 2.36 1.97 0.446 26
 28 3 -0.76 2.48 2.11 0.361 27
 29 3 -0.78 2.59 2.21 0.327 28
 30 3 -0.85 2.72 2.3 0.332 29
 31 3 -0.93 2.93 2.31 0.298 30
 32 3 -0.96 3.04 2.44 0.284 31
 33 3 -1.07 3.19 2.55 0.296 32
 34 3 -1.19 3.3 2.62 0.3 33
 35 3 -1.27 3.49 2.64 0.315 34
 36 3 -1.22 3.6 2.78 0.271 35
 37 3 -1.27 3.79 2.87 0.233 36
 38 3 -1.29 3.88 2.98 0.235 37
 39 3 -1.28 4.01 3.12 0.229 38
 40 3 -1.42 4.09 3.28 0.289 39
 41 3 -1.45 4.14 3.47 0.227 40
 42 3 -1.53 4.28 3.44 0.233 41
 43 3 -1.49 4.44 3.47 0.253 42
 44 3 -1.43 4.63 3.53 0.235 43
 45 3 -1.5 4.74 3.57 0.22 44
 46 3 -1.5 4.85 3.74 0.257 45
 47 3 -1.39 4.99 3.85 0.243 46
 48 3 -1.37 5.14 3.93 0.185 47
 49 3 -1.39 5.25 4.05 0.157 48
 50 3 -1.39 5.46 4.24 0.235 49
 51 3 -1.45 5.65 4.35 0.246 50
 52 3 -1.62 5.73 4.36 0.23 51
 53 3 -1.8 5.8 4.47 0.164 52
 54 3 -1.93 5.92 4.5 0.16 53
 55 3 -2.13 6 4.56 0.124 54
 56 3 -2.28 6.13 4.61 0.162 55
 57 3 -2.43 6.2 4.66 0.21 56
 58 3 -2.76 6.32 4.67 0.283 57
 59 3 -2.91 6.45 4.7 0.316 58
 60 3 -3.01 6.58 4.73 0.298 59
 61 3 -3.14 6.73 4.73 0.29 60
 62 3 -3.32 6.83 4.78 0.29 61
 63 3 -3.46 6.92 4.84 0.288 62
 64 3 -3.59 7.02 4.83 0.268 63
 65 3 -3.67 7.15 4.88 0.225 64
 66 3 -3.75 7.33 4.95 0.221 65
 67 3 -3.89 7.44 5.01 0.263 66
 68 3 -3.96 7.59 5.07 0.272 67
 69 3 -4.19 7.74 5.17 0.295 68
 70 3 -4.38 7.92 5.44 0.375 69
 71 3 -4.49 8.13 5.53 0.363 70
 72 3 -4.61 8.25 5.52 0.324 71
 73 3 -4.69 8.4 5.46 0.256 72
 74 3 -4.79 8.55 5.35 0.225 73
 75 3 -4.91 8.71 5.34 0.218 74
 76 3 -5.06 8.84 5.26 0.188 75
 77 3 -5.18 8.96 5.24 0.183 76
 78 3 -5.32 9.09 5.23 0.175 77
 79 3 -5.4 9.28 5.25 0.179 78
 80 3 -5.51 9.47 5.22 0.151 79
 81 3 -5.65 9.57 5.14 0.156 80
 82 3 -5.73 9.68 5.05 0.141 81
 83 3 -5.83 9.87 5.01 0.154 82
 84 3 -5.96 10.06 4.95 0.152 83
 85 3 -6.15 10.21 4.9 0.177 84
 86 3 -6.34 10.33 4.82 0.192 85
 87 3 -6.56 10.42 4.74 0.212 86
 88 3 -6.74 10.46 4.71 0.215 87
 89 3 -6.95 10.42 4.74 0.214 88
 90 3 -7.14 10.47 4.62 0.231 89
 91 3 -7.32 10.41 4.54 0.221 90
 92 3 -7.43 10.44 4.42 0.213 91
 93 3 -7.62 10.47 4.35 0.226 92
 94 3 -7.79 10.48 4.16 0.218 93
 95 3 -7.98 10.57 4.12 0.221 94
 96 3 -8.14 10.61 4.01 0.208 95
 97 3 -8.31 10.66 3.94 0.212 96
 98 3 -8.47 10.76 3.77 0.212 97
 99 3 -8.69 10.79 3.69 0.227 98
 100 3 -8.93 10.9 3.55 0.209 99
 101 3 -9.15 11.02 3.45 0.196 100
 102 3 -9.34 11.06 3.3 0.202 101
 103 3 -9.5 11.05 3.23 0.217 102
 104 3 -9.68 11.04 3.1 0.202 103
 105 3 -9.84 11.09 3.09 0.158 104
 106 3 -10.01 11.16 2.99 0.175 105
 107 3 -10.18 11.17 2.94 0.189 106
 108 3 -10.3 11.27 2.81 0.193 107
 109 3 -10.43 11.28 2.67 0.2 108
 110 3 -10.6 11.32 2.54 0.186 109
 111 3 -10.71 11.36 2.39 0.171 110
 112 3 -10.83 11.41 2.23 0.181 111
 113 3 -11.01 11.46 2.11 0.185 112
 114 3 -11.14 11.49 1.98 0.178 113
 115 3 -11.34 11.55 1.82 0.185 114
 116 3 -11.56 11.59 1.65 0.159 115
 117 3 -11.72 11.59 1.55 0.153 116
 118 3 -11.84 11.61 1.41 0.169 117
 119 3 -12.05 11.58 1.25 0.17 118
 120 3 -12.22 11.56 1.14 0.17 119
 121 3 -12.42 11.53 1.05 0.163 120
 122 3 -12.63 11.5 0.91 0.18 121
 123 3 -12.78 11.51 0.81 0.179 122
 124 3 -12.95 11.54 0.67 0.183 123
 125 3 -13.2 11.49 0.57 0.17 124
 126 3 -13.43 11.45 0.45 0.14 125
 127 3 -13.59 11.42 0.38 0.184 126
 128 3 -13.84 11.44 0.26 0.169 127
 129 3 -14.02 11.4 0.17 0.146 128
 130 3 -14.25 11.35 0.05 0.166 129
 131 3 -14.45 11.33 0 0.132 130
 132 3 -14.64 11.32 -0.05 0.16 131
 133 3 -14.94 11.24 -0.14 0.216 132
 134 3 -15.21 11.16 -0.2 0.176 133
 135 3 -15.47 11.11 -0.31 0.203 134
 136 3 -15.71 11.02 -0.33 0.205 135
 137 3 -15.94 10.95 -0.37 0.151 136
 138 3 -16.15 10.88 -0.4 0.139 137
 139 3 -16.31 10.84 -0.45 0.127 138
 140 3 -16.46 10.81 -0.45 0.147 139
 141 3 -16.64 10.75 -0.46 0.17 140
 142 3 -16.81 10.7 -0.43 0.156 141
 143 3 -16.98 10.64 -0.48 0.167 142
 144 3 -17.13 10.56 -0.52 0.139 143
 145 3 -17.3 10.54 -0.53 0.156 144
 146 3 -17.46 10.48 -0.58 0.151 145
 147 3 -17.66 10.52 -0.62 0.183 146
 148 3 -17.9 10.51 -0.7 0.176 147
 149 3 -18.09 10.42 -0.68 0.184 148
 150 3 -18.36 10.46 -0.77 0.167 149
 151 3 -18.63 10.45 -0.82 0.181 150
 152 3 -18.85 10.44 -0.88 0.166 151
 153 3 -19.01 10.33 -0.91 0.152 152
 154 3 -19.1 10.29 -0.93 0.167 153
 155 3 -19.37 10.29 -0.96 0.168 154
 156 3 -19.58 10.25 -0.97 0.14 155
 157 3 -19.74 10.2 -0.98 0.133 156
 158 3 -19.9 10.15 -0.95 0.12 157
 159 3 -20.03 10.14 -0.95 0.148 158
 160 3 -20.15 10.09 -0.96 0.142 159
 161 3 -20.34 10.07 -0.96 0.149 160
 162 3 -20.54 10.05 -0.96 0.143 161
 163 3 -20.7 10.02 -0.96 0.146 162
 164 3 -20.88 9.97 -0.99 0.148 163
 165 3 -21.08 9.92 -1.06 0.147 164
 166 3 -21.28 9.88 -1.12 0.154 165
 167 3 -21.54 9.87 -1.22 0.19 166
 168 3 -21.73 9.87 -1.24 0.171 167
 169 3 -21.96 9.86 -1.26 0.172 168
 170 3 -22.13 9.88 -1.28 0.151 169
 171 3 -22.29 9.88 -1.35 0.157 170
 172 3 -22.49 9.89 -1.38 0.153 171
 173 3 -22.64 9.86 -1.37 0.139 172
 174 3 -22.83 9.86 -1.39 0.177 173
 175 3 -23.06 9.89 -1.47 0.162 174
 176 3 -23.26 9.87 -1.44 0.165 175
 177 3 -23.45 9.9 -1.44 0.164 176
 178 3 -23.62 9.91 -1.47 0.177 177
 179 3 -23.8 9.88 -1.48 0.181 178
 180 3 -24.03 9.87 -1.48 0.158 179
 181 3 -24.23 9.82 -1.49 0.17 180
 182 3 -24.43 9.85 -1.48 0.162 181
 183 3 -24.61 9.84 -1.51 0.164 182
 184 3 -24.79 9.81 -1.47 0.152 183
 185 3 -24.95 9.8 -1.46 0.144 184
 186 3 -25.14 9.82 -1.45 0.14 185
 187 3 -25.29 9.88 -1.44 0.151 186
 188 3 -25.48 9.9 -1.46 0.144 187
 189 3 -25.66 9.96 -1.45 0.157 188
 190 3 -25.91 10.12 -1.41 0.174 189
 191 3 -26.1 10.16 -1.39 0.161 190
 192 3 -26.24 10.19 -1.41 0.151 191
 193 3 -26.44 10.27 -1.45 0.161 192
 194 3 -26.6 10.31 -1.54 0.17 193
 195 3 -26.91 10.42 -1.53 0.166 194
 196 3 -27.06 10.4 -1.57 0.157 195
 197 3 -27.3 10.49 -1.61 0.181 196
 198 3 -27.44 10.49 -1.7 0.157 197
 199 3 -27.64 10.5 -1.75 0.197 198
 200 3 -27.8 10.53 -1.81 0.157 199
 201 3 -27.98 10.53 -1.89 0.181 200
 202 3 -28.16 10.54 -1.97 0.151 201
 203 3 -28.37 10.55 -2.04 0.177 202
 204 3 -28.58 10.58 -2.09 0.162 203
 205 3 -28.71 10.66 -2.09 0.182 204
 206 3 -28.89 10.73 -2.13 0.192 205
 207 3 -29.06 10.78 -2.22 0.201 206
 208 3 -29.19 10.82 -2.25 0.177 207
 209 3 -29.39 10.88 -2.28 0.168 208
 210 3 -29.59 10.88 -2.34 0.173 209
 211 3 -29.79 10.91 -2.37 0.18 210
 212 3 -29.98 11 -2.37 0.178 211
 213 3 -30.12 11 -2.45 0.203 212
 214 3 -30.37 11.04 -2.47 0.209 213
 215 3 -30.63 11.08 -2.55 0.215 214
 216 3 -30.85 11.08 -2.61 0.2 215
 217 3 -31.11 11.17 -2.61 0.232 216
 218 3 -31.4 11.25 -2.66 0.198 217
 219 3 -31.61 11.29 -2.61 0.177 218
 220 3 -31.8 11.31 -2.61 0.154 219
 221 3 -31.95 11.37 -2.6 0.186 220
 222 3 -32.08 11.44 -2.55 0.197 221
 223 3 -32.31 11.43 -2.59 0.159 222
 224 3 -32.48 11.54 -2.51 0.166 223
 225 3 -32.69 11.64 -2.47 0.173 224
 226 3 -32.84 11.72 -2.49 0.159 225
 227 3 -33.06 11.77 -2.49 0.156 226
 228 3 -33.23 11.87 -2.46 0.182 227
 229 3 -33.4 11.93 -2.38 0.166 228
 230 3 -33.5 11.98 -2.32 0.164 229
 231 3 -33.71 12.08 -2.33 0.16 230
 232 3 -33.93 12.19 -2.27 0.194 231
 233 3 -34.12 12.33 -2.24 0.195 232
 234 3 -34.29 12.46 -2.1 0.201 233
 235 3 -34.46 12.6 -2.08 0.168 234
 236 3 -34.67 12.62 -2.02 0.194 235
 237 3 -34.78 12.71 -2.04 0.189 236
 238 3 -34.92 12.8 -2 0.201 237
 239 3 -35.1 12.84 -1.97 0.193 238
 240 3 -35.23 12.86 -1.95 0.163 239
 241 3 -35.38 12.86 -1.92 0.157 240
 242 3 -35.55 12.91 -1.92 0.159 241
 243 3 -35.77 12.96 -1.96 0.16 242
 244 3 -35.94 13.04 -2.01 0.137 243
 245 3 -36.14 13.14 -1.89 0.154 244
 246 3 -36.25 13.22 -1.92 0.159 245
 247 3 -36.43 13.29 -2.03 0.189 246
 248 3 -36.6 13.37 -2.03 0.184 247
 249 3 -36.78 13.44 -2.04 0.168 248
 250 3 -36.9 13.5 -2.08 0.158 249
 251 3 -37.07 13.59 -2.06 0.18 250
 252 3 -37.24 13.68 -2.12 0.182 251
 253 3 -37.42 13.73 -2.17 0.148 252
 254 3 -37.57 13.78 -2.27 0.154 253
 255 3 -37.8 13.86 -2.29 0.202 254
 256 3 -38 13.99 -2.26 0.177 255
 257 3 -38.03 14.12 -2.29 0.175 256
 258 3 -38.16 14.28 -2.34 0.143 257
 259 3 -38.32 14.46 -2.41 0.137 258
 260 3 -38.47 14.56 -2.39 0.139 259
 261 3 -38.6 14.65 -2.45 0.168 260
 262 3 -38.79 14.66 -2.5 0.174 261
 263 3 -39.31 14.54 -2.54 0.302 262
 264 3 -39.45 14.62 -2.56 0.32 263
 265 3 -39.73 14.69 -2.58 0.32 264
 266 3 -39.87 14.78 -2.59 0.27 265
 267 3 -40.11 14.85 -2.6 0.285 266
 268 3 -40.2 14.96 -2.62 0.256 267
 269 3 -40.34 15.04 -2.66 0.245 268
 270 3 -40.48 15.14 -2.72 0.218 269
 271 3 -40.61 15.24 -2.77 0.237 270
 272 3 -40.7 15.37 -2.77 0.268 271
 273 3 -40.87 15.41 -2.8 0.291 272
 274 3 -41.01 15.47 -2.82 0.306 273
 275 3 -41.19 15.53 -2.87 0.31 274
 276 3 -41.41 15.59 -2.89 0.249 275
 277 3 -41.53 15.69 -2.9 0.221 276
 278 3 -41.66 15.8 -2.91 0.208 277
 279 3 -41.8 15.88 -2.93 0.244 278
 280 3 -42.02 15.96 -2.91 0.251 279
 281 3 -42.09 16.1 -2.95 0.255 280
 282 3 -42.25 16.19 -2.91 0.255 281
 283 3 -42.37 16.32 -2.88 0.251 282
 284 3 -42.48 16.41 -2.87 0.255 283
 285 3 -42.55 16.55 -2.83 0.257 284
 286 3 -42.68 16.67 -2.72 0.254 285
 287 3 -42.79 16.8 -2.65 0.278 286
 288 3 -42.93 16.89 -2.62 0.264 287
 289 3 -43.11 16.98 -2.6 0.263 288
 290 3 -43.28 17.06 -2.62 0.276 289
 291 3 -43.41 17.19 -2.55 0.251 290
 292 3 -43.61 17.25 -2.5 0.249 291
 293 3 -43.71 17.38 -2.48 0.245 292
 294 3 -43.92 17.43 -2.42 0.219 293
 295 3 -43.97 17.56 -2.4 0.192 294
 296 3 -44.02 17.71 -2.4 0.206 295
 297 3 -44.08 17.87 -2.36 0.232 296
 298 3 -44.22 18 -2.4 0.221 297
 299 3 -44.37 18.09 -2.35 0.261 298
 300 3 -44.52 18.25 -2.35 0.263 299
 301 3 -44.72 18.4 -2.35 0.255 300
 302 3 -44.88 18.54 -2.38 0.244 301
 303 3 -45.02 18.69 -2.41 0.235 302
 304 3 -45.17 18.8 -2.38 0.221 303
 305 3 -45.34 18.9 -2.41 0.252 304
 306 3 -45.45 19.01 -2.46 0.262 305
 307 3 -45.58 19.1 -2.47 0.259 306
 308 3 -45.64 19.26 -2.48 0.291 307
 309 3 -45.72 19.41 -2.5 0.302 308
 310 3 -45.83 19.57 -2.46 0.368 309
 311 3 -45.95 19.7 -2.46 0.368 310
 312 3 -46.09 19.82 -2.5 0.318 311
 313 3 -46.18 19.99 -2.44 0.297 312
 314 3 -46.28 20.12 -2.45 0.274 313
 315 3 -46.37 20.3 -2.41 0.29 314
 316 3 -46.49 20.5 -2.32 0.304 315
 317 3 -46.6 20.51 -2.36 0.256 316
 318 3 -46.7 20.63 -2.37 0.233 317
 319 3 -46.84 20.77 -2.37 0.227 318
 320 3 -46.99 20.93 -2.43 0.242 319
 321 3 -47.11 21.13 -2.44 0.276 320
 322 3 -47.21 21.24 -2.45 0.26 321
 323 3 -47.31 21.37 -2.42 0.276 322
 324 3 -47.39 21.57 -2.39 0.283 323
 325 3 -47.42 21.74 -2.38 0.277 324
 326 3 -47.49 21.92 -2.33 0.282 325
 327 3 -47.57 22 -2.31 0.273 326
 328 3 -47.78 22.17 -2.26 0.241 327
 329 3 -47.85 22.29 -2.3 0.232 328
 330 3 -47.91 22.45 -2.36 0.218 329
 331 3 -48 22.64 -2.34 0.212 330
 332 3 -48.08 22.78 -2.39 0.196 331
 333 3 -48.1 22.95 -2.46 0.189 332
 334 3 -48.19 23.12 -2.45 0.238 333
 335 3 -48.24 23.3 -2.42 0.262 334
 336 3 -48.31 23.46 -2.38 0.247 335
 337 3 -48.37 23.66 -2.36 0.244 336
 338 3 -48.49 23.8 -2.3 0.248 337
 339 3 -48.57 24.01 -2.27 0.25 338
 340 3 -48.68 24.14 -2.24 0.247 339
 341 3 -48.76 24.3 -2.3 0.214 340
 342 3 -48.88 24.44 -2.28 0.221 341
 343 3 -48.96 24.54 -2.31 0.223 342
 344 3 -49.11 24.68 -2.28 0.244 343
 345 3 -49.19 24.84 -2.25 0.261 344
 346 3 -49.22 25.01 -2.27 0.281 345
 347 3 -49.33 25.17 -2.23 0.277 346
 348 3 -49.42 25.33 -2.2 0.257 347
 349 3 -49.5 25.49 -2.19 0.268 348
 350 3 -49.51 25.7 -2.18 0.29 349
 351 3 -49.52 25.88 -2.2 0.287 350
 352 3 -49.56 26.06 -2.11 0.286 351
 353 3 -49.57 26.38 -2.12 0.306 352
 354 3 -49.72 26.43 -2.11 0.271 353
 355 3 -49.81 26.58 -2.14 0.246 354
 356 3 -49.91 26.68 -2.1 0.196 355
 357 3 -50.04 26.77 -2.08 0.198 356
 358 3 -50.19 26.86 -2.11 0.199 357
 359 3 -50.33 26.93 -2.07 0.18 358
 360 3 -50.38 27.05 -2.06 0.236 359
 361 3 -50.41 27.21 -2.06 0.22 360
 362 3 -50.46 27.38 -2.03 0.243 361
 363 3 -50.51 27.56 -2 0.259 362
 364 3 -50.63 27.69 -1.94 0.275 363
 365 3 -50.69 27.84 -1.9 0.263 364
 366 3 -50.74 27.97 -1.9 0.272 365
 367 3 -50.78 28.2 -1.88 0.241 366
 368 3 -50.87 28.39 -1.85 0.223 367
 369 3 -50.93 28.59 -1.84 0.214 368
 370 3 -51.02 28.76 -1.79 0.204 369
 371 3 -51.08 28.9 -1.71 0.216 370
 372 3 -51.26 29.08 -1.62 0.262 371
 373 3 -51.36 29.25 -1.52 0.317 372
 374 3 -51.33 29.45 -1.49 0.313 373
 375 3 -51.42 29.6 -1.47 0.318 374
 376 3 -51.45 29.79 -1.46 0.293 375
 377 3 -51.52 29.96 -1.48 0.277 376
 378 3 -51.57 30.14 -1.43 0.322 377
 379 3 -51.57 30.36 -1.45 0.383 378
 380 3 -51.63 30.55 -1.45 0.404 379
 381 3 -51.74 30.69 -1.39 0.371 380
 382 3 -51.93 30.82 -1.4 0.312 381
 383 3 -52.08 30.94 -1.4 0.292 382
 384 3 -52.11 31.09 -1.38 0.307 383
 385 3 -52.21 31.23 -1.34 0.244 384
 386 3 -52.31 31.39 -1.27 0.254 385
 387 3 -52.38 31.51 -1.27 0.25 386
 388 3 -52.5 31.67 -1.21 0.27 387
 389 3 -52.62 31.81 -1.14 0.252 388
 390 3 -52.72 31.94 -1.18 0.238 389
 391 3 -52.79 32.08 -1.14 0.234 390
 392 3 -52.96 32.18 -1.14 0.248 391
 393 3 -53.28 32.32 -1.14 0.278 392
 394 3 -53.32 32.42 -1.06 0.275 393
 395 3 -53.43 32.52 -1.03 0.253 394
 396 3 -53.49 32.66 -1.02 0.245 395
 397 3 -53.53 32.8 -1.02 0.231 396
 398 3 -53.56 32.96 -0.97 0.237 397
 399 3 -53.61 33.11 -0.99 0.282 398
 400 3 -53.67 33.22 -0.97 0.291 399
 401 3 -53.84 33.33 -1 0.273 400
 402 3 -53.92 33.53 -0.97 0.273 401
 403 3 -53.96 33.66 -0.91 0.286 402
 404 3 -54.05 33.8 -0.88 0.263 403
 405 3 -54.12 33.95 -0.8 0.265 404
 406 3 -54.2 34.13 -0.71 0.313 405
 407 3 -54.27 34.3 -0.67 0.371 406
 408 3 -54.31 34.44 -0.61 0.391 407
 409 3 -54.39 34.59 -0.65 0.385 408
 410 3 -54.43 34.78 -0.59 0.374 409
 411 3 -54.47 34.93 -0.59 0.324 410
 412 3 -54.49 35.09 -0.61 0.32 411
 413 3 -54.54 35.26 -0.63 0.266 412
 414 3 -54.58 35.46 -0.6 0.242 413
 415 3 -54.56 35.68 -0.58 0.235 414
 416 3 -54.6 35.83 -0.52 0.225 415
 417 3 -54.61 35.98 -0.55 0.196 416
 418 3 -54.64 36.14 -0.5 0.212 417
 419 3 -54.69 36.28 -0.46 0.206 418
 420 3 -54.75 36.41 -0.4 0.212 419
 421 3 -54.76 36.57 -0.35 0.229 420
 422 3 -54.82 36.71 -0.36 0.238 421
 423 3 -54.92 36.83 -0.3 0.237 422
 424 3 -54.98 36.98 -0.21 0.298 423
 425 3 -55.03 37.17 -0.24 0.346 424
 426 3 -55.09 37.32 -0.21 0.343 425
 427 3 -55.21 37.42 -0.18 0.354 426
 428 3 -55.21 37.6 -0.23 0.335 427
 429 3 -55.23 37.82 -0.13 0.314 428
 430 3 -55.27 37.97 -0.1 0.277 429
 431 3 -55.26 38.17 -0.1 0.245 430
 432 3 -55.29 38.35 -0.04 0.288 431
 433 3 -55.35 38.54 0 0.256 432
 434 3 -55.46 38.72 0.06 0.265 433
 435 3 -55.49 38.88 0.09 0.256 434
 436 3 -55.54 39.08 0.03 0.267 435
 437 3 -55.54 39.31 0.04 0.292 436
 438 3 -55.57 39.48 0.07 0.284 437
 439 3 -55.59 39.7 0.09 0.26 438
 440 3 -55.68 39.87 0.11 0.248 439
 441 3 -55.68 40.06 0.07 0.251 440
 442 3 -55.71 40.24 0.11 0.245 441
 443 3 -55.75 40.44 0.13 0.272 442
 444 3 -55.75 40.67 0.14 0.301 443
 445 3 -55.77 40.88 0.16 0.317 444
 446 3 -55.8 41.07 0.21 0.32 445
 447 3 -55.84 41.31 0.26 0.352 446
 448 3 -55.9 41.58 0.36 0.436 447
 449 3 -55.62 42.16 0.18 0.155 448
 450 3 -55.61 42.37 0.21 0.162 449
 451 3 -55.62 42.58 0.25 0.196 450
 452 3 -55.68 42.78 0.29 0.206 451
 453 3 -55.68 42.98 0.35 0.162 452
 454 3 -55.69 43.16 0.37 0.152 453
 455 3 -56.11 41.68 0.53 0.383 448
 456 3 -56.03 41.82 0.56 0.353 455
 457 3 -56.02 42.03 0.62 0.327 456
 458 3 -55.96 42.17 0.65 0.261 457
 459 3 -55.98 42.4 0.71 0.229 458
 460 3 -55.91 42.63 0.76 0.286 459
 461 3 -55.89 42.81 0.77 0.3 460
 462 3 -55.93 43.05 0.75 0.306 461
 463 3 -55.85 43.3 0.83 0.208 462
 464 3 -55.95 43.45 0.84 0.168 463
 465 3 -55.95 43.59 0.79 0.226 464
 466 3 -55.94 43.75 0.81 0.234 465
 467 3 -55.99 43.93 0.85 0.238 466
 468 3 -56.03 44.1 0.92 0.267 467
 469 3 -56.06 44.38 1.01 0.29 468
 470 3 -56.13 44.63 1.05 0.299 469
 471 3 -56.15 44.81 1.04 0.284 470
 472 3 -56.15 45.1 1.06 0.314 471
 473 3 -56.12 45.27 1.04 0.33 472
 474 3 -56.08 45.45 1.04 0.341 473
 475 3 -56.16 45.8 1.13 0.433 474
 476 3 -56.17 46.07 1.16 0.41 475
 477 3 -56.23 46.34 1.22 0.413 476
 478 3 -56.27 46.57 1.24 0.432 477
 479 3 -56.33 46.6 1.13 0.434 478
 480 3 -56.39 46.77 1.09 0.453 479
 481 3 -56.43 46.92 1.02 0.421 480
 482 3 -56.48 47.08 0.99 0.41 481
 483 3 -56.54 47.23 0.98 0.386 482
 484 3 -56.51 47.44 0.99 0.352 483
 485 3 -56.52 47.65 0.96 0.358 484
 486 3 -56.55 47.77 0.93 0.383 485
 487 3 -56.54 47.96 0.9 0.378 486
 488 3 -56.64 48.5 1.04 0.21 487
 489 3 -56.67 48.68 1.1 0.211 488
 490 3 -56.65 48.88 1.12 0.221 489
 491 3 -56.67 49.09 1.13 0.228 490
 492 3 -56.69 49.27 1.12 0.237 491
 493 3 -56.68 49.43 1.08 0.211 492
 494 3 -56.69 49.61 1.04 0.208 493
 495 3 -56.67 49.79 1.04 0.196 494
 496 3 -56.74 49.97 1.04 0.186 495
 497 3 -56.78 50.17 1.06 0.181 496
 498 3 -56.75 50.3 1.09 0.165 497
 499 3 -56.5 47.7 0.71 0.151 487
 500 3 -56.51 47.83 0.68 0.175 499
 501 3 -56.6 47.96 0.69 0.182 500
 502 3 -56.63 48.13 0.66 0.174 501
 503 3 -56.61 48.27 0.58 0.161 502
 504 3 -56.65 48.44 0.56 0.137 503
 505 3 -56.71 48.63 0.55 0.14 504
 506 3 -56.75 48.86 0.5 0.192 505
 507 3 -56.85 48.96 0.45 0.17 506
 508 3 -56.88 49.16 0.45 0.134 507
 509 3 -56.99 49.26 0.44 0.125 508
 510 3 -57.09 49.46 0.39 0.12 509
 511 3 -57.16 49.57 0.42 0.149 510
 512 3 -57.21 49.75 0.41 0.147 511
 513 3 -57.29 49.96 0.38 0.124 512
 514 3 -57.34 50.21 0.37 0.166 513
 515 3 -57.4 50.41 0.36 0.161 514
 516 3 -57.37 50.64 0.43 0.18 515
 517 3 -57.38 50.81 0.4 0.2 516
 518 3 -57.39 51.01 0.44 0.173 517
 519 3 -57.44 51.15 0.43 0.137 518
 520 3 -57.43 51.27 0.46 0.117 519
 521 3 -57.44 51.5 0.5 0.13 520
 522 3 -57.47 51.73 0.55 0.13 521
 523 3 -57.43 51.89 0.53 0.136 522
 524 3 -57.44 52.19 0.6 0.187 523
 525 3 -57.44 52.68 0.88 0.371 524
 526 3 -57.41 52.64 1.07 0.224 525
 527 3 -57.43 52.49 1.06 0.208 526
 528 3 -57.46 52.24 1.05 0.225 527
 529 3 -57.57 52.1 1.13 0.232 528
 530 3 -57.59 51.94 1.18 0.227 529
 531 3 -57.59 51.77 1.26 0.248 530
 532 3 -57.56 51.62 1.28 0.277 531
 533 3 -57.51 51.48 1.37 0.312 532
 534 3 -57.43 51.32 1.42 0.312 533
 535 3 -57.3 51.17 1.44 0.315 534
 536 3 -57.07 51.05 1.43 0.252 535
 537 3 -57.03 50.86 1.35 0.249 536
 538 3 -56.96 50.71 1.33 0.244 537
 539 3 -56.86 50.57 1.24 0.194 538
 540 3 -56.81 50.44 1.13 0.169 539
 541 3 -57.45 51.41 1.12 0.109 533
 542 3 -57.46 52.93 0.94 0.332 525
 543 3 -57.45 53.08 0.9 0.347 542
 544 3 -57.49 53.23 0.9 0.345 543
 545 3 -57.49 53.39 0.86 0.28 544
 546 3 -57.55 53.57 0.88 0.252 545
 547 3 -57.57 53.76 0.9 0.23 546
 548 3 -57.62 53.96 0.86 0.218 547
 549 3 -57.65 54.16 0.88 0.237 548
 550 3 -57.67 54.39 0.87 0.239 549
 551 3 -57.71 54.53 0.85 0.288 550
 552 3 -57.71 54.74 0.82 0.321 551
 553 3 -57.72 54.88 0.78 0.321 552
 554 3 -57.76 55.03 0.73 0.318 553
 555 3 -57.77 55.18 0.67 0.263 554
 556 3 -57.74 55.43 0.69 0.259 555
 557 3 -57.76 55.62 0.61 0.246 556
 558 3 -57.74 55.77 0.54 0.228 557
 559 3 -57.78 55.96 0.51 0.266 558
 560 3 -57.83 56.17 0.48 0.314 559
 561 3 -57.89 56.27 0.42 0.311 560
 562 3 -57.96 56.45 0.41 0.311 561
 563 3 -57.99 56.57 0.36 0.32 562
 564 3 -58.03 56.81 0.42 0.312 563
 565 3 -58.07 57.03 0.45 0.361 564
 566 3 -58.15 57.29 0.53 0.383 565
 567 3 -58.23 57.56 0.54 0.471 566
 568 3 -58.26 57.7 0.48 0.451 567
 569 3 -58.25 57.78 0.4 0.369 568
 570 3 -58.31 57.95 0.32 0.302 569
 571 3 -58.28 57.99 0.21 0.242 570
 572 3 -58.25 58.13 0.03 0.146 571
 573 3 -58.23 58.25 -0.01 0.132 572
 574 3 -58.24 58.39 -0.05 0.117 573
 575 3 -58.29 58.52 -0.05 0.128 574
 576 3 -58.28 58.69 -0.07 0.122 575
 577 3 -58.26 58.98 -0.04 0.174 576
 578 3 -58.3 59.19 -0.07 0.109 577
 579 3 -58.3 59.39 0.2 0.289 578
 580 3 -58.29 59.56 0.22 0.338 579
 581 3 -58.3 59.73 0.19 0.307 580
 582 3 -58.28 59.86 0.1 0.294 581
 583 3 -58.31 60.02 0.07 0.28 582
 584 3 -58.33 60.14 -0.02 0.278 583
 585 3 -58.31 60.28 -0.11 0.276 584
 586 3 -58.34 60.42 -0.15 0.279 585
 587 3 -58.33 60.57 -0.23 0.263 586
 588 3 -58.36 60.68 -0.27 0.254 587
 589 3 -58.37 60.9 -0.26 0.282 588
 590 3 -58.34 61.07 -0.32 0.285 589
 591 3 -58.37 61.26 -0.37 0.273 590
 592 3 -58.4 61.42 -0.36 0.252 591
 593 3 -58.47 61.59 -0.36 0.226 592
 594 3 -58.52 61.79 -0.35 0.232 593
 595 3 -58.48 61.97 -0.38 0.238 594
 596 3 -58.48 62.14 -0.4 0.211 595
 597 3 -58.52 62.29 -0.45 0.231 596
 598 3 -58.5 62.42 -0.54 0.23 597
 599 3 -58.57 62.57 -0.64 0.263 598
 600 3 -58.61 62.73 -0.68 0.286 599
 601 3 -58.58 62.89 -0.68 0.299 600
 602 3 -58.6 63.04 -0.7 0.283 601
 603 3 -58.59 63.2 -0.69 0.282 602
 604 3 -58.62 63.44 -0.63 0.27 603
 605 3 -58.71 63.65 -0.5 0.341 604
 606 3 -58.77 63.82 -0.48 0.384 605
 607 3 -58.8 63.98 -0.6 0.354 606
 608 3 -58.74 64.15 -0.7 0.32 607
 609 3 -58.71 64.32 -0.76 0.315 608
 610 3 -58.68 64.51 -0.84 0.31 609
 611 3 -58.66 64.71 -0.89 0.299 610
 612 3 -58.71 64.84 -0.86 0.272 611
 613 3 -58.73 65.06 -0.91 0.251 612
 614 3 -58.76 65.25 -0.85 0.228 613
 615 3 -58.73 65.46 -0.92 0.237 614
 616 3 -58.72 65.63 -0.98 0.234 615
 617 3 -58.68 65.82 -1 0.235 616
 618 3 -58.7 66.05 -1.03 0.262 617
 619 3 -58.72 66.19 -1.07 0.253 618
 620 3 -58.78 66.36 -1.07 0.243 619
 621 3 -58.87 66.52 -1.05 0.291 620
 622 3 -58.87 66.76 -1.01 0.3 621
 623 3 -58.97 66.91 -1.01 0.252 622
 624 3 -59.07 67.08 -1.03 0.275 623
 625 3 -59.2 67.21 -1.04 0.29 624
 626 3 -59.36 67.33 -1.03 0.272 625
 627 3 -59.39 67.49 -1.07 0.277 626
 628 3 -59.44 67.58 -1.18 0.286 627
 629 3 -59.49 67.76 -1.38 0.315 628
 630 3 -59.53 67.89 -1.45 0.327 629
 631 3 -59.55 68.05 -1.6 0.351 630
 632 3 -59.61 68.24 -1.62 0.333 631
 633 3 -59.7 68.42 -1.57 0.284 632
 634 3 -59.74 68.6 -1.59 0.306 633
 635 3 -59.83 68.79 -1.6 0.293 634
 636 3 -59.88 68.94 -1.62 0.317 635
 637 3 -60 69.08 -1.7 0.355 636
 638 3 -60.03 69.31 -1.82 0.425 637
 639 3 -60.03 69.45 -1.92 0.422 638
 640 3 -60.07 69.66 -1.97 0.424 639
 641 3 -60.12 69.82 -1.95 0.365 640
 642 3 -60.15 69.99 -1.97 0.339 641
 643 3 -60.24 70.17 -2 0.327 642
 644 3 -60.31 70.29 -2 0.31 643
 645 3 -60.37 70.47 -2.07 0.259 644
 646 3 -60.52 70.63 -2.04 0.268 645
 647 3 -60.56 70.82 -1.89 0.337 646
 648 3 -60.66 70.94 -1.91 0.375 647
 649 3 -60.63 71.25 -1.89 0.364 648
 650 3 -60.68 71.37 -2 0.365 649
 651 3 -60.71 71.53 -2.17 0.321 650
 652 3 -60.78 71.78 -2.12 0.318 651
 653 3 -60.79 71.88 -2.17 0.305 652
 654 3 -60.87 71.93 -2.33 0.328 653
 655 3 -61.01 71.95 -2.48 0.308 654
 656 3 -61.07 72.06 -2.53 0.325 655
 657 3 -61.3 72.07 -2.71 0.292 656
 658 3 -61.28 72.21 -2.79 0.279 657
 659 3 -61.26 72.39 -2.8 0.29 658
 660 3 -61.29 72.51 -2.85 0.305 659
 661 3 -61.32 72.68 -2.89 0.281 660
 662 3 -61.32 72.84 -2.93 0.277 661
 663 3 -61.3 73.06 -3.02 0.286 662
 664 3 -61.28 73.25 -3.03 0.259 663
 665 3 -61.3 73.45 -3.09 0.269 664
 666 3 -61.32 73.61 -3.05 0.247 665
 667 3 -61.36 73.77 -3.06 0.239 666
 668 3 -61.41 73.97 -3.07 0.246 667
 669 3 -61.48 74.11 -3.11 0.249 668
 670 3 -61.53 74.27 -3.15 0.244 669
 671 3 -61.6 74.45 -3.18 0.251 670
 672 3 -61.64 74.62 -3.16 0.27 671
 673 3 -61.73 74.8 -3.2 0.283 672
 674 3 -61.77 74.95 -3.24 0.263 673
 675 3 -61.83 75.11 -3.29 0.269 674
 676 3 -61.85 75.32 -3.27 0.25 675
 677 3 -61.84 75.47 -3.27 0.196 676
 678 3 -61.92 75.55 -3.36 0.248 677
 679 3 -61.98 75.61 -3.48 0.248 678
 680 3 -61.97 75.76 -3.48 0.257 679
 681 3 -62.08 75.88 -3.54 0.284 680
 682 3 -62.1 76.04 -3.63 0.272 681
 683 3 -62.11 76.17 -3.68 0.272 682
 684 3 -62.16 76.34 -3.77 0.302 683
 685 3 -62.16 76.47 -3.9 0.323 684
 686 3 -62.17 76.68 -3.92 0.362 685
 687 3 -62.29 76.93 -3.97 0.405 686
 688 3 -62.23 77.03 -4.07 0.338 687
 689 3 -62.18 77.14 -4.17 0.342 688
 690 3 -62.17 77.34 -4.22 0.347 689
 691 3 -62.15 77.5 -4.32 0.331 690
 692 3 -62.16 77.65 -4.32 0.309 691
 693 3 -62.21 77.83 -4.34 0.306 692
 694 3 -62.24 78.05 -4.37 0.318 693
 695 3 -62.22 78.21 -4.34 0.292 694
 696 3 -62.22 78.45 -4.3 0.316 695
 697 3 -62.2 78.63 -4.34 0.29 696
 698 3 -62.16 78.82 -4.36 0.294 697
 699 3 -62.11 79.04 -4.34 0.292 698
 700 3 -62.06 79.22 -4.35 0.327 699
 701 3 -62 79.44 -4.38 0.338 700
 702 3 -61.94 79.64 -4.4 0.361 701
 703 3 -61.92 79.82 -4.39 0.356 702
 704 3 -61.95 80.08 -4.33 0.36 703
 705 3 -61.98 80.26 -4.31 0.321 704
 706 3 -61.95 80.38 -4.42 0.291 705
 707 3 -62.02 80.56 -4.5 0.299 706
 708 3 -62.07 80.78 -4.52 0.319 707
 709 3 -62.05 80.93 -4.5 0.312 708
 710 3 -62.09 81.16 -4.52 0.324 709
 711 3 -62.07 81.31 -4.65 0.328 710
 712 3 -62.21 81.51 -4.64 0.315 711
 713 3 -62.24 81.62 -4.73 0.357 712
 714 3 -62.26 81.8 -4.77 0.396 713
 715 3 -62.19 81.93 -4.8 0.422 714
 716 3 -62.27 82.09 -4.91 0.428 715
 717 3 -62.27 82.27 -4.88 0.444 716
 718 3 -62.3 82.44 -4.97 0.465 717
 719 3 -62.32 82.6 -5.12 0.472 718
 720 3 -62.43 82.81 -5.34 0.52 719
 721 3 -62.47 83.25 -5.57 0.67 720
 722 3 -62.42 83.37 -5.41 0.502 721
 723 3 -62.31 83.52 -5.37 0.444 722
 724 3 -62.25 83.68 -5.33 0.368 723
 725 3 -62.16 83.85 -5.33 0.329 724
 726 3 -62.06 84.04 -5.32 0.301 725
 727 3 -61.99 84.26 -5.34 0.256 726
 728 3 -61.95 84.43 -5.41 0.256 727
 729 3 -61.95 84.59 -5.4 0.286 728
 730 3 -61.93 84.74 -5.44 0.276 729
 731 3 -61.93 84.91 -5.48 0.263 730
 732 3 -61.93 85.07 -5.51 0.283 731
 733 3 -61.92 85.24 -5.54 0.276 732
 734 3 -61.96 85.47 -5.64 0.31 733
 735 3 -62.01 85.61 -5.72 0.341 734
 736 3 -62.06 85.81 -5.95 0.453 735
 737 3 -62.06 86.01 -5.99 0.423 736
 738 3 -62.02 86.21 -5.94 0.417 737
 739 3 -62.01 86.41 -5.99 0.406 738
 740 3 -62 86.65 -6.09 0.427 739
 741 3 -62.02 86.84 -6.13 0.403 740
 742 3 -62.04 87.02 -6.12 0.393 741
 743 3 -62.01 87.26 -6.11 0.399 742
 744 3 -62.01 87.42 -6.05 0.394 743
 745 3 -62.01 87.66 -6.03 0.398 744
 746 3 -62.01 87.83 -6.11 0.346 745
 747 3 -62.05 87.94 -6.17 0.32 746
 748 3 -62.14 88.06 -6.28 0.289 747
 749 3 -62.24 88.17 -6.32 0.284 748
 750 3 -62.34 88.28 -6.41 0.299 749
 751 3 -62.42 88.52 -6.51 0.334 750
 752 3 -62.52 88.72 -6.6 0.348 751
 753 3 -62.6 88.91 -6.7 0.328 752
 754 3 -62.67 89.09 -6.75 0.329 753
 755 3 -62.76 89.19 -6.82 0.333 754
 756 3 -62.77 89.42 -6.89 0.302 755
 757 3 -62.86 89.56 -6.92 0.333 756
 758 3 -62.92 89.73 -7.01 0.352 757
 759 3 -63.01 89.89 -7.08 0.334 758
 760 3 -63.08 90.01 -7.21 0.318 759
 761 3 -63.24 90.12 -7.29 0.336 760
 762 3 -63.34 90.2 -7.3 0.353 761
 763 3 -63.42 90.37 -7.35 0.348 762
 764 3 -63.57 90.47 -7.4 0.372 763
 765 3 -63.66 90.62 -7.48 0.375 764
 766 3 -63.73 90.86 -7.54 0.36 765
 767 3 -63.85 90.99 -7.66 0.387 766
 768 3 -63.79 91.24 -7.73 0.313 767
 769 3 -63.82 91.34 -7.77 0.324 768
 770 3 -63.94 91.44 -7.77 0.36 769
 771 3 -64.03 91.54 -7.83 0.299 770
 772 3 -64.09 91.61 -7.78 0.285 771
 773 3 -64.07 91.74 -7.78 0.341 772
 774 3 -64.05 91.9 -7.76 0.326 773
 775 3 -64.17 92.03 -7.79 0.337 774
 776 3 -64.17 92.19 -7.82 0.314 775
 777 3 -64.27 92.32 -7.85 0.278 776
 778 3 -64.3 92.51 -7.81 0.274 777
 779 3 -64.38 92.65 -7.81 0.267 778
 780 3 -64.42 92.82 -7.88 0.269 779
 781 3 -64.51 92.95 -7.9 0.265 780
 782 3 -64.54 93.1 -7.93 0.288 781
 783 3 -64.53 93.29 -7.95 0.286 782
 784 3 -64.63 93.36 -7.96 0.293 783
 785 3 -64.69 93.55 -7.95 0.3 784
 786 3 -64.75 93.79 -7.97 0.268 785
 787 3 -64.78 93.92 -7.98 0.302 786
 788 3 -64.83 94.07 -8.02 0.309 787
 789 3 -64.89 94.33 -8 0.33 788
 790 3 -64.96 94.49 -8.08 0.369 789
 791 3 -65.2 94.98 -8.08 0.535 790
 792 3 -65.21 95.07 -8.12 0.471 791
 793 3 -65.21 94.96 -8.24 0.4 792
 794 3 -65.18 95.02 -8.37 0.369 793
 795 3 -65.2 95.1 -8.49 0.329 794
 796 3 -65.27 95.18 -8.58 0.284 795
 797 3 -65.31 95.34 -8.66 0.24 796
 798 3 -65.36 95.41 -8.86 0.215 797
 799 3 -65.42 95.48 -8.95 0.217 798
 800 3 -65.4 95.66 -9.04 0.218 799
 801 3 -65.41 95.77 -9.06 0.236 800
 802 3 -65.48 95.88 -9.18 0.249 801
 803 3 -65.49 96.04 -9.31 0.252 802
 804 3 -65.54 96.18 -9.39 0.249 803
 805 3 -65.57 96.33 -9.48 0.269 804
 806 3 -65.63 96.46 -9.63 0.289 805
 807 3 -65.71 96.59 -9.7 0.297 806
 808 3 -65.79 96.66 -9.73 0.26 807
 809 3 -65.82 96.8 -9.84 0.277 808
 810 3 -65.87 96.97 -9.92 0.262 809
 811 3 -65.93 97.03 -10.1 0.298 810
 812 3 -65.98 97.2 -10.2 0.276 811
 813 3 -66.08 97.32 -10.33 0.266 812
 814 3 -66.2 97.43 -10.38 0.273 813
 815 3 -66.22 97.57 -10.51 0.27 814
 816 3 -66.34 97.66 -10.55 0.263 815
 817 3 -66.35 97.82 -10.61 0.278 816
 818 3 -66.41 97.97 -10.57 0.265 817
 819 3 -66.45 98.13 -10.65 0.298 818
 820 3 -66.42 98.55 -10.87 0.462 819
 821 3 -66.24 99.01 -11.15 0.246 820
 822 3 -66.14 99.15 -11.41 0.177 821
 823 3 -66.15 99.2 -11.64 0.183 822
 824 3 -66.08 99.3 -11.85 0.165 823
 825 3 -66 99.4 -11.95 0.167 824
 826 3 -65.94 99.4 -12.09 0.166 825
 827 3 -65.87 99.4 -12.24 0.168 826
 828 3 -65.79 99.51 -12.42 0.167 827
 829 3 -65.67 99.51 -12.56 0.166 828
 830 3 -65.56 99.61 -12.63 0.159 829
 831 3 -65.47 99.61 -12.73 0.152 830
 832 3 -65.36 99.71 -12.77 0.189 831
 833 3 -65.25 99.91 -12.83 0.238 832
 834 3 -65.19 100.01 -12.9 0.271 833
 835 3 -65.43 100.22 -13.32 0.138 834
 836 3 -64.99 99.91 -12.8 0.166 834
 837 3 -64.78 100.01 -12.72 0.149 836
 838 3 -64.63 100.01 -12.7 0.137 837
 839 3 -64.51 100.11 -12.75 0.13 838
 840 3 -64.38 100.11 -12.72 0.121 839
 841 3 -64.22 100.11 -12.69 0.125 840
 842 3 -64.11 100.11 -12.76 0.171 841
 843 3 -63.97 100.21 -12.8 0.197 842
 844 3 -63.75 100.2 -12.7 0.162 843
 845 3 -63.59 100.3 -12.58 0.124 844
 846 3 -63.46 100.3 -12.62 0.124 845
 847 3 -63.29 100.3 -12.62 0.121 846
 848 3 -63.1 100.3 -12.58 0.173 847
 849 3 -62.94 100.2 -12.54 0.137 848
 850 3 -62.92 100 -12.53 0.000125 849
 851 3 -62.94 99.9 -12.55 0.127 850
 852 3 -62.88 99.8 -12.39 0.098 851
 853 3 -62.87 99.7 -12.42 0.104 852
 854 3 -62.71 100.2 -12.57 0.152 849
 855 3 -62.55 100.2 -12.54 0.161 854
 856 3 -62.4 100.1 -12.68 0.166 855
 857 3 -62.28 100.1 -12.68 0.183 856
 858 3 -62.1 100 -12.7 0.177 857
 859 3 -61.92 100 -12.69 0.166 858
 860 3 -61.81 100 -12.75 0.169 859
 861 3 -61.66 100 -12.82 0.126 860
 862 3 -61.54 100 -12.94 0.169 861
 863 3 -61.36 100.1 -12.92 0.193 862
 864 3 -61.2 100.1 -12.81 0.167 863
 865 3 -61.06 100.2 -12.69 0.152 864
 866 3 -61.09 100.4 -12.75 0.099 865
 867 3 -60.91 100.5 -12.68 0.094 866
 868 3 -60.79 100.6 -12.6 0.091 867
 869 3 -60.87 100.09 -12.49 0.131 865
 870 3 -60.73 100.09 -12.46 0.132 869
 871 3 -60.54 99.99 -12.41 0.156 870
 872 3 -60.39 99.99 -12.4 0.166 871
 873 3 -60.17 99.89 -12.43 0.124 872
 874 3 -60.05 99.79 -12.51 0.108 873
 875 3 -59.98 99.69 -12.57 0.119 874
 876 3 -59.85 99.59 -12.61 0.107 875
 877 3 -59.78 99.49 -12.64 0.114 876
 878 3 -59.59 99.29 -12.72 0.125 877
 879 3 -59.46 99.19 -12.77 0.122 878
 880 3 -59.32 99.1 -12.78 0.102 879
 881 3 -59.21 99.03 -12.72 0.14 880
 882 3 -59.13 98.9 -12.72 0.171 881
 883 3 -59.06 98.78 -12.68 0.21 882
 884 3 -58.96 98.68 -12.7 0.272 883
 885 3 -58.97 98.53 -12.52 0.244 884
 886 3 -58.93 98.32 -12.56 0.243 885
 887 3 -58.86 98.17 -12.66 0.238 886
 888 3 -58.88 98.03 -12.72 0.278 887
 889 3 -58.62 98.01 -12.69 0.221 888
 890 3 -58.6 97.79 -12.79 0.233 889
 891 3 -58.51 97.67 -12.75 0.228 890
 892 3 -58.45 97.55 -12.76 0.295 891
 893 3 -58.41 97.37 -12.7 0.294 892
 894 3 -58.4 97.22 -12.78 0.278 893
 895 3 -58.24 96.99 -12.74 0.179 894
 896 3 -58.19 96.84 -12.69 0.18 895
 897 3 -58.13 96.72 -12.74 0.143 896
 898 3 -58.02 96.59 -12.64 0.111 897
 899 3 -57.88 96.48 -12.54 0.156 898
 900 3 -57.75 96.39 -12.62 0.124 899
 901 3 -57.65 96.34 -12.68 0.145 900
 902 3 -57.55 96.25 -12.73 0.118 901
 903 3 -57.46 96.1 -12.74 0.113 902
 904 3 -57.37 95.98 -12.82 0.119 903
 905 3 -57.3 95.86 -12.85 0.091 904
 906 3 -57.24 95.7 -12.9 0.116 905
 907 3 -57.17 95.56 -13.01 0.138 906
 908 3 -57.11 95.46 -13.13 0.192 907
 909 3 -57.06 95.4 -13.32 0.183 908
 910 3 -57.03 95.49 -13.6 0.051 909
 911 3 -57 95.52 -13.73 0.122 910
 912 3 -56.94 95.58 -13.8 0.187 911
 913 3 -56.82 95.53 -13.88 0.177 912
 914 3 -56.91 95.48 -14.18 0.13 913
 915 3 -56.92 95.5 -14.35 0.114 914
 916 3 -56.99 95.49 -14.49 0.122 915
 917 3 -56.77 95.66 -14.65 0.147 916
 918 3 -56.68 95.76 -14.68 0.197 917
 919 3 -56.52 95.7 -14.85 0.177 918
 920 3 -56.35 95.59 -14.89 0.127 919
 921 3 -56.23 95.57 -14.86 0.13 920
 922 3 -56.08 95.53 -14.89 0.121 921
 923 3 -55.92 95.52 -14.89 0.161 922
 924 3 -56.12 95.65 -15.13 0.092 923
 925 3 -55.76 95.48 -14.86 0.163 923
 926 3 -55.59 95.46 -14.86 0.223 925
 927 3 -55.45 95.46 -14.88 0.194 926
 928 3 -55.18 95.56 -14.84 0.16 927
 929 3 -55.11 95.67 -14.74 0.117 928
 930 3 -55.02 95.81 -14.72 0.132 929
 931 3 -54.98 95.97 -14.82 0.15 930
 932 3 -54.85 96.16 -14.87 0.142 931
 933 3 -54.8 96.27 -14.92 0.183 932
 934 3 -54.79 96.28 -15.16 0.133 933
 935 3 -54.67 96.28 -15.34 0.141 934
 936 3 -54.56 96.33 -15.43 0.141 935
 937 3 -54.49 96.28 -15.54 0.165 936
 938 3 -54.48 96.1 -15.56 0.14 937
 939 3 -54.33 95.99 -15.53 0.115 938
 940 3 -54.16 95.93 -15.56 0.144 939
 941 3 -54.08 95.84 -15.57 0.174 940
 942 3 -54.31 95.66 -15.61 0.054 941
 943 3 -53.84 95.82 -15.41 0.09 941
 944 3 -53.71 95.81 -15.36 0.117 943
 945 3 -53.53 95.81 -15.23 0.122 944
 946 3 -53.36 95.83 -15.13 0.113 945
 947 3 -53.15 95.84 -15.14 0.159 946
 948 3 -53.04 95.88 -15.12 0.214 947
 949 3 -53.19 95.8 -14.68 0.105 948
 950 3 -53.19 95.81 -14.56 0.116 949
 951 3 -53.27 95.81 -14.45 0.06 950
 952 3 -53.25 95.81 -14.32 0.095 951
 953 3 -53.24 95.79 -14.22 0.111 952
 954 3 -52.81 95.91 -15.29 0.209 948
 955 3 -52.89 95.49 -15.12 0.062 954
 956 3 -52.9 95.36 -15.16 0.085 955
 957 3 -52.84 95.23 -15.3 0.157 956
 958 3 -52.77 95.09 -15.41 0.071 957
 959 3 -52.73 96.18 -15.41 0.121 954
 960 3 -52.63 96.3 -15.38 0.176 959
 961 3 -52.54 96.35 -15.36 0.18 960
 962 3 -52.37 96.41 -15.33 0.109 961
 963 3 -52.19 96.37 -15.33 0.125 962
 964 3 -52.02 96.4 -15.28 0.143 963
 965 3 -51.91 96.36 -15.25 0.147 964
 966 3 -51.8 96.31 -15.16 0.141 965
 967 3 -51.69 96.33 -15.1 0.203 966
 968 3 -51.6 96.3 -15.01 0.255 967
 969 3 -51.56 96.72 -14.99 0.085 968
 970 3 -51.54 96.84 -14.89 0.108 969
 971 3 -51.5 96.96 -14.76 0.134 970
 972 3 -51.44 97.14 -14.75 0.114 971
 973 3 -51.41 97.32 -14.74 0.114 972
 974 3 -51.33 97.38 -14.59 0.129 973
 975 3 -51.25 97.46 -14.51 0.155 974
 976 3 -51.09 97.6 -14.51 0.138 975
 977 3 -50.98 97.72 -14.41 0.135 976
 978 3 -50.83 97.88 -14.31 0.13 977
 979 3 -50.71 97.88 -14.22 0.148 978
 980 3 -50.52 97.86 -14.24 0.354 979
 981 3 -50.36 97.88 -14.37 0.549 980
 982 3 -50.28 97.93 -14.32 0.608 981
 983 3 -50.35 98.08 -15.01 0.111 982
 984 3 -50 98.12 -14.95 0.072 983
 985 3 -49.84 98.17 -14.99 0.102 984
 986 3 -49.72 98.13 -14.98 0.132 985
 987 3 -49.62 98.09 -15 0.091 986
 988 3 -49.51 98 -15.06 0.119 987
 989 3 -49.32 97.98 -14.96 0.112 988
 990 3 -49.2 97.96 -14.9 0.161 989
 991 3 -48.97 97.99 -14.84 0.098 990
 992 3 -48.83 98.02 -14.97 0.13 991
 993 3 -48.78 97.98 -15.11 0.196 992
 994 3 -48.72 97.91 -15.24 0.378 993
 995 3 -48.7 97.8 -15.29 0.448 994
 996 3 -48.2 97.56 -14.86 0.21 995
 997 3 -48.14 97.4 -14.72 0.148 996
 998 3 -48.09 97.23 -14.63 0.156 997
 999 3 -48.09 97.05 -14.62 0.14 998
 1000 3 -48.08 96.92 -14.57 0.122 999
 1001 3 -48.14 96.77 -14.59 0.127 1000
 1002 3 -48.14 96.57 -14.54 0.14 1001
 1003 3 -48.13 96.42 -14.55 0.16 1002
 1004 3 -48.15 96.28 -14.5 0.137 1003
 1005 3 -48.13 96.13 -14.4 0.13 1004
 1006 3 -48.14 95.94 -14.39 0.121 1005
 1007 3 -48.12 95.78 -14.39 0.14 1006
 1008 3 -48.12 95.64 -14.35 0.147 1007
 1009 3 -48.05 95.52 -14.36 0.136 1008
 1010 3 -48.04 95.36 -14.37 0.118 1009
 1011 3 -48.01 95.24 -14.36 0.123 1010
 1012 3 -48.03 95.08 -14.33 0.159 1011
 1013 3 -48.01 94.89 -14.34 0.165 1012
 1014 3 -47.97 94.7 -14.35 0.172 1013
 1015 3 -47.98 94.5 -14.41 0.168 1014
 1016 3 -48.01 94.3 -14.4 0.126 1015
 1017 3 -47.96 94.14 -14.41 0.13 1016
 1018 3 -47.91 93.95 -14.44 0.119 1017
 1019 3 -47.88 93.78 -14.44 0.123 1018
 1020 3 -47.86 93.64 -14.4 0.141 1019
 1021 3 -47.94 93.46 -14.43 0.15 1020
 1022 3 -47.99 93.24 -14.47 0.15 1021
 1023 3 -47.97 93.05 -14.4 0.135 1022
 1024 3 -47.92 92.85 -14.4 0.152 1023
 1025 3 -47.95 92.73 -14.34 0.262 1024
 1026 3 -47.91 92.61 -14.25 0.38 1025
 1027 3 -47.86 92.5 -14.28 0.438 1026
 1028 3 -47.72 92.43 -14.3 0.436 1027
 1029 3 -47.76 92.25 -14.37 0.497 1028
 1030 3 -47.76 92.15 -14.3 0.515 1029
 1031 3 -47.78 91.96 -14.36 0.533 1030
 1032 3 -47.87 91.79 -14.39 0.472 1031
 1033 3 -47.9 91.69 -14.36 0.416 1032
 1034 3 -47.68 91.78 -14.17 0.203 1033
 1035 3 -47.67 91.61 -13.78 0.17 1034
 1036 3 -47.72 91.4 -13.78 0.19 1035
 1037 3 -47.77 91.24 -13.76 0.162 1036
 1038 3 -47.76 91.04 -13.77 0.153 1037
 1039 3 -47.75 90.81 -13.88 0.155 1038
 1040 3 -47.76 90.6 -14.03 0.134 1039
 1041 3 -47.8 90.45 -14.09 0.131 1040
 1042 3 -47.85 90.32 -14.16 0.126 1041
 1043 3 -47.87 90.2 -14.2 0.148 1042
 1044 3 -47.78 90.01 -14.15 0.121 1043
 1045 3 -47.73 89.83 -14.12 0.129 1044
 1046 3 -47.66 89.66 -14.08 0.122 1045
 1047 3 -47.69 89.51 -14.05 0.149 1046
 1048 3 -47.64 89.34 -14 0.159 1047
 1049 3 -47.6 89.18 -14.01 0.185 1048
 1050 3 -47.51 89.03 -13.91 0.145 1049
 1051 3 -47.51 88.89 -13.86 0.157 1050
 1052 3 -47.59 88.76 -13.77 0.123 1051
 1053 3 -47.65 88.62 -13.65 0.147 1052
 1054 3 -47.75 88.46 -13.53 0.128 1053
 1055 3 -47.8 88.35 -13.43 0.117 1054
 1056 3 -47.86 88.22 -13.32 0.12 1055
 1057 3 -47.92 88.11 -13.29 0.117 1056
 1058 3 -47.98 87.96 -13.19 0.125 1057
 1059 3 -48.08 87.76 -13.11 0.136 1058
 1060 3 -48.16 87.63 -13.08 0.137 1059
 1061 3 -48.29 87.5 -13.01 0.126 1060
 1062 3 -48.41 87.47 -12.91 0.141 1061
 1063 3 -48.52 87.44 -12.74 0.123 1062
 1064 3 -48.6 87.39 -12.6 0.176 1063
 1065 3 -48.61 87.26 -12.49 0.208 1064
 1066 3 -48.65 87.3 -12.35 0.299 1065
 1067 3 -48.69 87.22 -12.25 0.298 1066
 1068 3 -48.78 87.16 -12.12 0.27 1067
 1069 3 -48.87 87.09 -12.04 0.223 1068
 1070 3 -49.14 86.8 -11.99 0.205 1069
 1071 3 -49.18 86.48 -11.99 0.178 1070
 1072 3 -49.29 86.35 -11.84 0.178 1071
 1073 3 -49.4 86.31 -11.67 0.16 1072
 1074 3 -49.49 86.21 -11.49 0.15 1073
 1075 3 -49.48 86.15 -11.3 0.116 1074
 1076 3 -49.53 86.08 -11.16 0.118 1075
 1077 3 -49.48 86.02 -11.07 0.136 1076
 1078 3 -49.43 85.98 -10.96 0.159 1077
 1079 3 -49.57 85.92 -10.84 0.085 1078
 1080 3 -49.58 85.84 -10.79 0.091 1079
 1081 3 -49.55 85.73 -10.75 0.115 1080
 1082 3 -49.77 85.44 -10.59 0.117 1081
 1083 3 -49.86 85.34 -10.47 0.152 1082
 1084 3 -49.9 85.2 -10.44 0.161 1083
 1085 3 -49.97 85.05 -10.34 0.124 1084
 1086 3 -49.99 84.81 -10.32 0.126 1085
 1087 3 -50 84.65 -10.28 0.124 1086
 1088 3 -49.99 84.51 -10.22 0.112 1087
 1089 3 -50.03 84.39 -10.12 0.109 1088
 1090 3 -50.04 84.23 -10.05 0.136 1089
 1091 3 -50.07 84.1 -9.92 0.127 1090
 1092 3 -50.08 83.94 -9.91 0.113 1091
 1093 3 -50.19 83.72 -9.92 0.113 1092
 1094 3 -50.22 83.6 -9.86 0.109 1093
 1095 3 -50.31 83.48 -9.76 0.136 1094
 1096 3 -50.36 83.43 -9.66 0.159 1095
 1097 3 -50.48 83.39 -9.58 0.179 1096
 1098 3 -50.4 83.38 -9.19 0.086 1097
 1099 3 -50.44 83.49 -9.06 0.019 1098
 1100 3 -50.51 83.58 -8.98 0.091 1099
 1101 3 -50.56 83.18 -9.5 0.109 1097
 1102 3 -50.76 83.52 -9.38 0.073 1101
 1103 3 -50.83 83.6 -9.3 0.089 1102
 1104 3 -50.85 83.7 -9.23 0.123 1103
 1105 3 -50.87 83.79 -9.15 0.118 1104
 1106 3 -50.9 83.89 -9.01 0.069 1105
 1107 3 -51 83.95 -8.87 0.117 1106
 1108 3 -51.08 84.02 -8.75 0.154 1107
 1109 3 -51.2 84.06 -8.81 0.131 1108
 1110 3 -51.21 84.24 -8.76 0.021 1109
 1111 3 -51.24 84.39 -8.62 0.097 1110
 1112 3 -51.28 84.46 -8.51 0.137 1111
 1113 3 -51.43 84.34 -8.58 0.148 1112
 1114 3 -51.58 84.35 -8.7 0.115 1113
 1115 3 -51.7 84.28 -8.84 0.088 1114
 1116 3 -51.78 84.16 -8.93 0.000125 1115
 1117 3 -51.13 84.21 -8.4 0.099 1113
 1118 3 -51.08 84.13 -8.33 0.08 1117
 1119 3 -51.04 83.96 -8.22 0.091 1118
 1120 3 -51.11 83.88 -8.18 0.127 1119
 1121 3 -51.07 84.64 -8.43 0.081 1112
 1122 3 -51.02 84.82 -8.43 0.089 1121
 1123 3 -51.01 84.91 -8.38 0.147 1122
 1124 3 -51.08 84.99 -8.3 0.13 1123
 1125 3 -51.11 85.21 -8.25 0.055 1124
 1126 3 -51.15 85.31 -8.13 0.078 1125
 1127 3 -51.13 85.42 -8.05 0.085 1126
 1128 3 -50.64 83.05 -9.42 0.128 1101
 1129 3 -50.56 82.97 -9.47 0.109 1128
 1130 3 -50.75 82.95 -9.35 0.169 1128
 1131 3 -50.99 82.7 -9.02 0.129 1130
 1132 3 -51.06 82.64 -8.87 0.091 1131
 1133 3 -51.18 82.6 -8.8 0.094 1132
 1134 3 -51.29 82.6 -8.78 0.108 1133
 1135 3 -51.43 82.56 -8.76 0.116 1134
 1136 3 -51.6 82.6 -8.68 0.124 1135
 1137 3 -51.69 82.58 -8.61 0.139 1136
 1138 3 -51.82 82.5 -8.5 0.14 1137
 1139 3 -51.91 82.4 -8.35 0.094 1138
 1140 3 -52 82.3 -8.24 0.077 1139
 1141 3 -52.11 82.34 -8.14 0.083 1140
 1142 3 -52.2 82.35 -8.05 0.081 1141
 1143 3 -52.27 82.28 -7.95 0.084 1142
 1144 3 -52.31 82.2 -7.89 0.134 1143
 1145 3 -52.37 82.1 -7.82 0.229 1144
 1146 3 -52.5 82.02 -7.75 0.268 1145
 1147 3 -52.57 82.01 -7.62 0.28 1146
 1148 3 -52.63 81.87 -7.45 0.254 1147
 1149 3 -52.68 81.8 -7.35 0.26 1148
 1150 3 -52.75 81.76 -7.18 0.276 1149
 1151 3 -52.86 81.69 -7.11 0.291 1150
 1152 3 -52.95 81.64 -7.07 0.27 1151
 1153 3 -53.01 81.64 -6.99 0.246 1152
 1154 3 -53 81.81 -6.59 0.13 1153
 1155 3 -53.12 81.94 -6.51 0.14 1154
 1156 3 -53.31 81.99 -6.39 0.11 1155
 1157 3 -53.36 82.02 -6.29 0.097 1156
 1158 3 -53.46 82.02 -6.13 0.092 1157
 1159 3 -53.59 82 -6.01 0.105 1158
 1160 3 -53.71 82.08 -5.88 0.119 1159
 1161 3 -53.79 82.23 -5.72 0.146 1160
 1162 3 -53.85 82.28 -5.56 0.124 1161
 1163 3 -53.92 82.36 -5.41 0.115 1162
 1164 3 -54.01 82.47 -5.29 0.195 1163
 1165 3 -54.06 82.63 -5.31 0.181 1164
 1166 3 -54.1 82.84 -5.54 0.063 1165
 1167 3 -54.14 82.99 -5.59 0.066 1166
 1168 3 -54.29 82.89 -5.79 0.13 1167
 1169 3 -54.38 82.73 -5.89 0.11 1168
 1170 3 -54.37 82.8 -6.06 0.109 1169
 1171 3 -54.11 83.26 -5.52 0.086 1167
 1172 3 -54.06 83.38 -5.54 0.086 1171
 1173 3 -54.03 82.8 -5.03 0.138 1165
 1174 3 -53.98 82.99 -4.89 0.156 1173
 1175 3 -54.03 83.25 -4.69 0.148 1174
 1176 3 -54.17 83.22 -4.53 0.137 1175
 1177 3 -54.19 83.18 -4.42 0.097 1176
 1178 3 -50.93 83.13 -9.33 0.058 1130
 1179 3 -50.94 83.23 -9.25 0.081 1178
 1180 3 -50.95 83.38 -9.17 0.05 1179
 1181 3 -50.92 83.58 -9.09 0.086 1180
 1182 3 -50.95 83.68 -9.04 0.000125 1181
 1183 3 -49.13 85.92 -11.01 0.08 1078
 1184 3 -49.11 85.81 -11 0.083 1183
 1185 3 -48.98 85.77 -11.08 0.068 1184
 1186 3 -48.9 85.84 -11.1 0.084 1185
 1187 3 -48.7 85.9 -10.98 0.088 1186
 1188 3 -48.53 85.92 -10.98 0.087 1187
 1189 3 -48.36 85.93 -11.03 0.069 1188
 1190 3 -48.2 85.9 -10.98 0.13 1189
 1191 3 -49.06 97.95 -15.8 0.332 995
 1192 3 -49.24 98.23 -16.06 0.196 1191
 1193 3 -49.41 98.18 -16.16 0.116 1192
 1194 3 -49.53 98.16 -16.31 0.133 1193
 1195 3 -49.67 98.21 -16.42 0.136 1194
 1196 3 -49.82 98.31 -16.54 0.146 1195
 1197 3 -49.93 98.37 -16.6 0.129 1196
 1198 3 -50.05 98.44 -16.82 0.157 1197
 1199 3 -50.16 98.44 -17.07 0.154 1198
 1200 3 -50.26 98.4 -17.24 0.18 1199
 1201 3 -50.29 98.33 -17.35 0.219 1200
 1202 3 -50.06 98.03 -17.3 0.101 1201
 1203 3 -49.93 97.91 -17.33 0.099 1202
 1204 3 -49.83 97.75 -17.29 0.099 1203
 1205 3 -49.67 97.66 -17.42 0.133 1204
 1206 3 -49.54 97.59 -17.46 0.128 1205
 1207 3 -49.48 97.5 -17.5 0.133 1206
 1208 3 -49.34 97.47 -17.64 0.084 1207
 1209 3 -49.81 97.52 -17.35 0.073 1204
 1210 3 -49.88 97.32 -17.39 0.076 1209
 1211 3 -49.84 97.22 -17.36 0.105 1210
 1212 3 -49.82 97.11 -17.52 0.069 1211
 1213 3 -49.73 96.99 -17.52 0.072 1212
 1214 3 -49.69 96.82 -17.58 0.085 1213
 1215 3 -50.43 98.45 -17.51 0.169 1201
 1216 3 -50.52 98.57 -17.54 0.194 1215
 1217 3 -50.44 98.89 -17.3 0.108 1216
 1218 3 -50.34 99.06 -17.24 0.039 1217
 1219 3 -50.62 98.45 -17.68 0.16 1216
 1220 3 -50.79 98.28 -17.82 0.187 1219
 1221 3 -50.85 98.21 -17.91 0.224 1220
 1222 3 -50.78 97.76 -17.97 0.117 1221
 1223 3 -50.8 97.58 -17.99 0.117 1222
 1224 3 -50.82 97.39 -18 0.124 1223
 1225 3 -50.82 97.25 -17.98 0.114 1224
 1226 3 -50.72 97.09 -17.94 0.102 1225
 1227 3 -50.68 96.95 -17.84 0.106 1226
 1228 3 -50.63 96.8 -17.71 0.124 1227
 1229 3 -50.52 96.69 -17.7 0.114 1228
 1230 3 -50.43 96.6 -17.72 0.081 1229
 1231 3 -50.31 96.52 -17.74 0.074 1230
 1232 3 -50.15 96.37 -17.74 0.095 1231
 1233 3 -50.1 96.22 -17.62 0.074 1232
 1234 3 -49.95 96.22 -17.52 0.056 1233
 1235 3 -49.97 96.42 -17.55 0.000125 1234
 1236 3 -50.93 98.44 -17.97 0.175 1221
 1237 3 -51 98.51 -18.03 0.199 1236
 1238 3 -50.76 98.74 -18.01 0.139 1237
 1239 3 -50.52 98.65 -18.15 0.161 1238
 1240 3 -50.4 98.55 -18.25 0.109 1239
 1241 3 -50.32 98.66 -18.04 0.118 1240
 1242 3 -50.3 98.72 -17.92 0.000125 1241
 1243 3 -50.88 99.08 -18.1 0.121 1238
 1244 3 -50.95 99.23 -18.14 0.118 1243
 1245 3 -50.94 99.35 -18.21 0.082 1244
 1246 3 -50.96 99.55 -18.26 0.077 1245
 1247 3 -50.91 99.65 -18.31 0.000125 1246
 1248 3 -51.22 98.48 -18.13 0.197 1237
 1249 3 -51.37 98.41 -18.23 0.173 1248
 1250 3 -51.45 98.51 -18.32 0.147 1249
 1251 3 -51.58 98.53 -18.45 0.142 1250
 1252 3 -51.68 98.57 -18.57 0.136 1251
 1253 3 -51.8 98.61 -18.67 0.169 1252
 1254 3 -51.88 98.73 -18.8 0.136 1253
 1255 3 -51.98 98.87 -19 0.111 1254
 1256 3 -52.07 99 -19.16 0.148 1255
 1257 3 -52.11 99.1 -19.27 0.142 1256
 1258 3 -52.15 99.24 -19.36 0.15 1257
 1259 3 -52.31 99.37 -19.52 0.075 1258
 1260 3 -49.07 98.45 -16.18 0.079 1192
 1261 3 -49.13 98.61 -16.23 0.098 1260
 1262 3 -49.19 98.71 -16.22 0.000125 1261
 1263 3 -50.17 97.8 -14.25 0.604 982
 1264 3 -50.62 98.46 -14.9 0.077 1263
 1265 3 -50.56 98.57 -14.99 0.089 1264
 1266 3 -50.57 98.75 -15.04 0.065 1265
 1267 3 -50.54 98.83 -15.13 0.087 1266
 1268 3 -50.55 98.93 -15.2 0.105 1267
 1269 3 -50.67 99.02 -15.3 0.082 1268
 1270 3 -50.69 99.14 -15.37 0.082 1269
 1271 3 -50.73 99.31 -15.46 0.055 1270
 1272 3 -50.09 97.69 -14.22 0.616 1263
 1273 3 -50 97.55 -14.18 0.62 1272
 1274 3 -49.81 97.31 -14.18 0.612 1273
 1275 3 -49.58 97.49 -14.31 0.455 1274
 1276 3 -49.97 97.25 -14.96 0.12 1275
 1277 3 -49.96 97.15 -15.05 0.093 1276
 1278 3 -50.08 97.08 -15.14 0.081 1277
 1279 3 -50.06 96.96 -15.27 0.079 1278
 1280 3 -50.01 96.85 -15.45 0.091 1279
 1281 3 -50.03 96.65 -15.5 0.133 1280
 1282 3 -49.45 97.47 -14.19 0.366 1275
 1283 3 -49.38 97.29 -13.85 0.124 1282
 1284 3 -49.29 97.25 -13.87 0.118 1283
 1285 3 -49.43 97.58 -14 0.159 1282
 1286 3 -49.48 97.7 -13.64 0.000125 1285
 1287 3 -49.42 97.63 -13.91 0.159 1285
 1288 3 -49.5 97.44 -14.93 0.114 1287
 1289 3 -49.51 97.33 -15.07 0.099 1288
 1290 3 -49.5 97.23 -15.12 0.12 1289
 1291 3 -49.53 97.15 -15.17 0.149 1290
 1292 3 -49.53 97.02 -15.2 0.119 1291
 1293 3 -49.51 96.93 -15.28 0.075 1292
 1294 3 -49.61 96.88 -15.41 0.071 1293
 1295 3 -49.64 96.74 -15.52 0.092 1294
 1296 3 -49.74 96.68 -15.61 0.121 1295
 1297 3 -49.81 96.61 -15.8 0.103 1296
 1298 3 -49.86 96.56 -15.95 0.097 1297
 1299 3 -51.47 96.18 -15 0.099 968
 1300 3 -51.28 95.96 -15.01 0.054 1299
 1301 3 -51.4 96.12 -15 0.099 1299
 1302 3 -51.76 95.91 -14.9 0.096 1301
 1303 3 -51.34 96.07 -14.99 0.099 1301
 1304 3 -56.72 96.02 -14.37 0.088 918
 1305 3 -56.72 96.21 -14.41 0.09 1304
 1306 3 -56.76 96.39 -14.44 0.1 1305
 1307 3 -56.84 96.53 -14.54 0.057 1306
 1308 3 -59.23 97.88 -12.9 0.063 888
 1309 3 -59.37 97.97 -12.9 0.102 1308
 1310 3 -59.5 98 -12.88 0.143 1309
 1311 3 -59.67 98.02 -12.89 0.13 1310
 1312 3 -59.84 98.01 -13.02 0.106 1311
 1313 3 -60.01 98 -13.07 0.099 1312
 1314 3 -60.17 98.06 -13 0.119 1313
 1315 3 -60.32 98.06 -12.99 0.073 1314
 1316 3 -60.38 97.91 -12.93 0.062 1315
 1317 3 -60.43 97.8 -12.9 0.067 1316
 1318 3 -58.73 98.83 -13.09 0.053 884
 1319 3 -58.89 99.01 -13.26 0.125 1318
 1320 3 -58.94 99.09 -13.3 0.116 1319
 1321 3 -58.9 99.2 -13.35 0.13 1320
 1322 3 -58.88 99.4 -13.18 0.065 1321
 1323 3 -58.94 99.5 -13.15 0.135 1322
 1324 3 -59.06 99.5 -13.08 0.142 1323
 1325 3 -59.26 99.6 -12.99 0.116 1324
 1326 3 -59.44 99.6 -12.96 0.086 1325
 1327 3 -59.54 99.5 -12.93 0.08 1326
 1328 3 -59.65 99.6 -12.86 0.081 1327
 1329 3 -59.75 99.6 -12.81 0.065 1328
 1330 3 -59.87 99.6 -12.8 0.08 1329
 1331 3 -59.98 99.7 -12.74 0.117 1330
 1332 3 -60.14 99.8 -12.71 0.055 1331
 1333 3 -60.36 99.7 -12.68 0.102 1332
 1334 3 -60.47 99.6 -12.72 0.089 1333
 1335 3 -59.03 99.17 -13.46 0.126 1321
 1336 3 -59.21 99.14 -13.48 0.097 1335
 1337 3 -59.31 99.17 -13.57 0.098 1336
 1338 3 -59.48 99.21 -13.77 0.088 1337
 1339 3 -59.59 99.21 -13.67 0.069 1338
 1340 3 -59.73 99.21 -13.6 0.109 1339
 1341 3 -59.85 99.17 -13.5 0.063 1340
 1342 3 -64.21 100.01 -13.03 0.108 843
 1343 3 -64.26 100.01 -13.22 0.117 1342
 1344 3 -64.23 99.91 -13.35 0.096 1343
 1345 3 -66.52 98.56 -10.89 0.401 820
 1346 3 -66.81 98.64 -11.02 0.291 1345
 1347 3 -67.01 98.74 -11.11 0.341 1346
 1348 3 -67.13 98.9 -11.19 0.344 1347
 1349 3 -66.96 99.19 -11.19 0.48 1348
 1350 3 -66.92 99.39 -11.13 0.531 1349
 1351 3 -67.01 99.49 -11.1 0.541 1350
 1352 3 -67.3 99.59 -11.29 0.491 1351
 1353 3 -67.25 99.8 -11.45 0.477 1352
 1354 3 -67.17 100 -11.49 0.499 1353
 1355 3 -67.22 100.1 -11.48 0.512 1354
 1356 3 -67.24 100.2 -11.6 0.512 1355
 1357 3 -67.3 100.3 -11.62 0.506 1356
 1358 3 -67.37 100.4 -11.58 0.498 1357
 1359 3 -67.34 100.6 -11.52 0.393 1358
 1360 3 -67.36 100.7 -11.6 0.43 1359
 1361 3 -67.29 100.9 -11.6 0.396 1360
 1362 3 -67.26 101.1 -11.54 0.355 1361
 1363 3 -67.32 101.2 -11.55 0.363 1362
 1364 3 -67.49 101.3 -11.66 0.343 1363
 1365 3 -67.52 101.5 -11.61 0.3 1364
 1366 3 -67.48 101.7 -11.62 0.284 1365
 1367 3 -67.41 101.8 -11.62 0.246 1366
 1368 3 -67.24 102 -11.5 0.293 1367
 1369 3 -67.21 102.2 -11.43 0.328 1368
 1370 3 -67.19 102.3 -11.44 0.33 1369
 1371 3 -66.9 102.49 -11.33 0.245 1370
 1372 3 -66.84 102.69 -11.33 0.24 1371
 1373 3 -66.77 102.89 -11.22 0.25 1372
 1374 3 -66.83 103.19 -11.02 0.058 1373
 1375 3 -66.64 102.99 -11.31 0.274 1373
 1376 3 -66.56 103.09 -11.4 0.296 1375
 1377 3 -66.49 103.39 -11.43 0.308 1376
 1378 3 -66.38 103.39 -11.44 0.237 1377
 1379 3 -66.36 103.59 -11.47 0.295 1378
 1380 3 -66.28 103.79 -11.48 0.309 1379
 1381 3 -66.21 103.89 -11.47 0.313 1380
 1382 3 -66.14 104.09 -11.5 0.312 1381
 1383 3 -66.06 104.89 -11.13 0.602 1382
 1384 3 -66.07 105.49 -10.82 0.224 1383
 1385 3 -66.18 105.59 -10.85 0.263 1384
 1386 3 -66.31 105.69 -10.74 0.339 1385
 1387 3 -66.43 105.68 -10.65 0.395 1386
 1388 3 -66.56 105.88 -10.64 0.405 1387
 1389 3 -66.63 105.98 -10.56 0.4 1388
 1390 3 -66.73 105.98 -10.54 0.434 1389
 1391 3 -67.22 105.79 -10.79 0.12 1390
 1392 3 -67.37 105.79 -10.8 0.166 1391
 1393 3 -67.46 105.69 -10.88 0.165 1392
 1394 3 -67.51 105.49 -11 0.179 1393
 1395 3 -67.71 105.39 -11.03 0.185 1394
 1396 3 -67.92 105.29 -11.06 0.185 1395
 1397 3 -68.07 105.29 -11.1 0.213 1396
 1398 3 -68.18 105.19 -11.16 0.208 1397
 1399 3 -68.33 105.2 -11.18 0.194 1398
 1400 3 -68.5 105.2 -11.26 0.167 1399
 1401 3 -68.63 105.1 -11.32 0.197 1400
 1402 3 -68.79 105 -11.39 0.214 1401
 1403 3 -68.92 105 -11.36 0.199 1402
 1404 3 -69.07 105 -11.31 0.181 1403
 1405 3 -69.21 104.9 -11.29 0.142 1404
 1406 3 -69.36 104.8 -11.26 0.151 1405
 1407 3 -69.49 104.8 -11.3 0.176 1406
 1408 3 -69.7 104.7 -11.21 0.179 1407
 1409 3 -69.85 104.5 -11.17 0.211 1408
 1410 3 -69.97 104.4 -11.11 0.231 1409
 1411 3 -70.2 104.4 -11.11 0.163 1410
 1412 3 -70.35 104.3 -11.09 0.174 1411
 1413 3 -70.49 104.3 -11.03 0.178 1412
 1414 3 -70.63 104.3 -10.99 0.215 1413
 1415 3 -70.74 104.2 -10.96 0.197 1414
 1416 3 -70.96 104.2 -10.91 0.145 1415
 1417 3 -71.12 104.3 -10.89 0.128 1416
 1418 3 -71.26 104.4 -10.88 0.162 1417
 1419 3 -71.4 104.5 -10.84 0.153 1418
 1420 3 -71.51 104.4 -10.81 0.152 1419
 1421 3 -71.63 104.3 -10.9 0.159 1420
 1422 3 -71.86 104.3 -10.84 0.177 1421
 1423 3 -72.03 104.2 -10.87 0.179 1422
 1424 3 -72.16 104.1 -10.92 0.151 1423
 1425 3 -72.28 104 -10.9 0.17 1424
 1426 3 -72.43 103.9 -10.98 0.15 1425
 1427 3 -72.61 103.9 -10.98 0.144 1426
 1428 3 -72.74 103.8 -10.94 0.13 1427
 1429 3 -72.9 103.8 -10.93 0.159 1428
 1430 3 -73.08 103.9 -10.91 0.164 1429
 1431 3 -73.23 104 -10.89 0.25 1430
 1432 3 -73.33 104.2 -10.91 0.289 1431
 1433 3 -73.43 104.2 -10.91 0.335 1432
 1434 3 -73.6 104.2 -10.92 0.322 1433
 1435 3 -73.75 104.3 -10.77 0.232 1434
 1436 3 -73.91 104.4 -10.62 0.19 1435
 1437 3 -74.06 104.5 -10.57 0.208 1436
 1438 3 -74.19 104.5 -10.58 0.215 1437
 1439 3 -74.32 104.6 -10.66 0.237 1438
 1440 3 -74.42 104.6 -10.7 0.245 1439
 1441 3 -74.56 104.7 -10.67 0.237 1440
 1442 3 -74.69 104.8 -10.6 0.23 1441
 1443 3 -74.86 104.8 -10.62 0.213 1442
 1444 3 -75 104.8 -10.62 0.225 1443
 1445 3 -75.15 104.9 -10.65 0.238 1444
 1446 3 -75.31 105.01 -10.65 0.294 1445
 1447 3 -75.4 105.11 -10.72 0.277 1446
 1448 3 -75.36 105.11 -11 0.143 1447
 1449 3 -75.4 105.01 -11.12 0.193 1448
 1450 3 -75.43 104.91 -11.25 0.163 1449
 1451 3 -75.5 104.91 -11.32 0.194 1450
 1452 3 -75.58 104.82 -11.42 0.184 1451
 1453 3 -75.59 104.62 -11.63 0.121 1452
 1454 3 -75.68 104.52 -11.75 0.13 1453
 1455 3 -75.75 104.52 -11.87 0.128 1454
 1456 3 -75.77 104.32 -11.96 0.189 1455
 1457 3 -75.23 104.32 -11.96 0.108 1456
 1458 3 -75.11 104.52 -11.89 0.111 1457
 1459 3 -74.91 104.52 -11.87 0.056 1458
 1460 3 -74.81 104.62 -11.91 0.105 1459
 1461 3 -74.72 104.42 -11.95 0.104 1460
 1462 3 -74.54 104.32 -11.98 0.061 1461
 1463 3 -76.16 104.22 -12 0.146 1456
 1464 3 -76.35 104.23 -12.01 0.155 1463
 1465 3 -76.5 104.13 -12.04 0.143 1464
 1466 3 -76.63 104.13 -12.12 0.166 1465
 1467 3 -76.8 104.13 -12.14 0.141 1466
 1468 3 -77 104.13 -12.16 0.175 1467
 1469 3 -77.19 104.03 -12.11 0.146 1468
 1470 3 -77.33 103.93 -12.01 0.139 1469
 1471 3 -77.56 103.93 -12.02 0.152 1470
 1472 3 -77.73 103.93 -12.06 0.144 1471
 1473 3 -77.88 103.93 -12.11 0.18 1472
 1474 3 -78.01 103.93 -12.19 0.209 1473
 1475 3 -78.13 103.93 -12.27 0.236 1474
 1476 3 -78.19 103.83 -12.4 0.259 1475
 1477 3 -78.28 103.84 -12.49 0.26 1476
 1478 3 -78.41 103.64 -12.54 0.252 1477
 1479 3 -78.59 103.54 -12.51 0.207 1478
 1480 3 -78.67 103.44 -12.59 0.214 1479
 1481 3 -78.77 103.34 -12.65 0.22 1480
 1482 3 -78.93 103.24 -12.67 0.237 1481
 1483 3 -79.02 103.14 -12.72 0.267 1482
 1484 3 -79.18 103.04 -12.81 0.288 1483
 1485 3 -79.28 103.14 -12.89 0.264 1484
 1486 3 -79.6 103.14 -12.84 0.16 1485
 1487 3 -79.8 103.04 -12.78 0.125 1486
 1488 3 -79.86 102.94 -12.81 0.094 1487
 1489 3 -79.94 102.85 -12.86 0.132 1488
 1490 3 -80.02 102.65 -12.92 0.143 1489
 1491 3 -80.13 102.55 -13.02 0.131 1490
 1492 3 -80.22 102.35 -13.16 0.136 1491
 1493 3 -80.31 102.15 -13.22 0.156 1492
 1494 3 -80.42 102.15 -13.29 0.156 1493
 1495 3 -80.41 101.95 -13.47 0.114 1494
 1496 3 -80.43 101.76 -13.53 0.128 1495
 1497 3 -80.48 101.66 -13.58 0.127 1496
 1498 3 -80.55 101.46 -13.68 0.133 1497
 1499 3 -80.62 101.26 -13.77 0.159 1498
 1500 3 -80.69 101.06 -13.84 0.137 1499
 1501 3 -80.73 100.96 -13.94 0.136 1500
 1502 3 -80.7 100.76 -14.05 0.108 1501
 1503 3 -80.72 100.66 -14.18 0.097 1502
 1504 3 -80.79 100.67 -14.3 0.139 1503
 1505 3 -80.87 100.67 -14.47 0.109 1504
 1506 3 -81.03 100.57 -14.6 0.129 1505
 1507 3 -81.16 100.57 -14.71 0.155 1506
 1508 3 -81.19 100.57 -14.82 0.15 1507
 1509 3 -81.27 100.48 -14.99 0.145 1508
 1510 3 -81.32 100.38 -15.09 0.155 1509
 1511 3 -81.49 100.38 -15.16 0.108 1510
 1512 3 -81.64 100.38 -15.2 0.092 1511
 1513 3 -81.79 100.38 -15.33 0.127 1512
 1514 3 -81.86 100.28 -15.41 0.092 1513
 1515 3 -81.93 100.18 -15.51 0.129 1514
 1516 3 -82.01 100.09 -15.62 0.115 1515
 1517 3 -82.03 99.99 -15.83 0.131 1516
 1518 3 -82.08 99.89 -15.97 0.164 1517
 1519 3 -82.21 99.89 -16.01 0.188 1518
 1520 3 -82.01 99.69 -16.16 0.106 1519
 1521 3 -81.93 99.59 -16.23 0.000125 1520
 1522 3 -82.46 99.99 -16.01 0.163 1519
 1523 3 -82.47 100.09 -16.19 0.086 1522
 1524 3 -82.63 100.1 -16.26 0.103 1523
 1525 3 -82.68 100.3 -16.31 0.068 1524
 1526 3 -82.72 100.3 -16.45 0.114 1525
 1527 3 -80.96 100.86 -13.85 0.065 1501
 1528 3 -81.06 100.86 -13.94 0.091 1527
 1529 3 -81.22 100.86 -13.96 0.084 1528
 1530 3 -81.33 100.76 -13.92 0.000125 1529
 1531 3 -75.55 105.11 -10.61 0.219 1447
 1532 3 -75.78 105.3 -10.45 0.112 1531
 1533 3 -75.85 105.4 -10.36 0.139 1532
 1534 3 -76.05 105.5 -10.24 0.101 1533
 1535 3 -76.17 105.5 -10.18 0.117 1534
 1536 3 -76.31 105.6 -10.12 0.145 1535
 1537 3 -76.43 105.7 -10.01 0.119 1536
 1538 3 -76.52 105.8 -9.85 0.081 1537
 1539 3 -76.62 105.8 -9.77 0.136 1538
 1540 3 -76.74 105.7 -9.72 0.09 1539
 1541 3 -76.76 105.8 -9.72 0.112 1540
 1542 3 -76.88 105.8 -9.69 0.175 1541
 1543 3 -77.01 105.9 -9.65 0.243 1542
 1544 3 -77.27 105.9 -9.53 0.227 1543
 1545 3 -77.42 105.89 -9.46 0.248 1544
 1546 3 -77.58 105.89 -9.43 0.214 1545
 1547 3 -77.67 105.89 -9.32 0.293 1546
 1548 3 -77.85 105.59 -9.34 0.183 1547
 1549 3 -77.92 105.59 -9.25 0.186 1548
 1550 3 -78.05 105.49 -9.16 0.132 1549
 1551 3 -78.18 105.29 -9.13 0.122 1550
 1552 3 -78.26 105.09 -8.98 0.083 1551
 1553 3 -78.36 105.09 -8.89 0.143 1552
 1554 3 -78.44 105.09 -8.81 0.132 1553
 1555 3 -78.54 104.89 -8.78 0.131 1554
 1556 3 -78.51 104.89 -8.72 0.114 1555
 1557 3 -78.46 104.69 -8.7 0.098 1556
 1558 3 -78.41 104.59 -8.65 0.125 1557
 1559 3 -78.45 104.49 -8.72 0.142 1558
 1560 3 -78.47 104.39 -8.66 0.14 1559
 1561 3 -78.43 104.19 -8.64 0.133 1560
 1562 3 -78.4 104.09 -8.6 0.136 1561
 1563 3 -78.4 103.89 -8.56 0.142 1562
 1564 3 -78.41 103.68 -8.53 0.19 1563
 1565 3 -78.5 103.48 -8.43 0.248 1564
 1566 3 -78.58 103.28 -8.42 0.274 1565
 1567 3 -78.66 103.18 -8.37 0.284 1566
 1568 3 -78.78 103.08 -8.36 0.298 1567
 1569 3 -78.77 102.98 -8.27 0.277 1568
 1570 3 -78.62 102.88 -8.14 0.184 1569
 1571 3 -78.54 102.78 -8.06 0.217 1570
 1572 3 -78.59 102.78 -7.9 0.21 1571
 1573 3 -78.68 102.77 -7.75 0.246 1572
 1574 3 -78.81 102.77 -7.58 0.284 1573
 1575 3 -78.83 102.67 -7.43 0.306 1574
 1576 3 -78.78 102.67 -7.32 0.338 1575
 1577 3 -78.81 102.57 -7.19 0.369 1576
 1578 3 -78.67 102.57 -7.08 0.324 1577
 1579 3 -78.39 102.56 -6.97 0.318 1578
 1580 3 -78.36 102.96 -6.75 0.137 1579
 1581 3 -78.26 103.06 -6.68 0.114 1580
 1582 3 -78.29 103.26 -6.5 0.143 1581
 1583 3 -78.27 103.46 -6.36 0.098 1582
 1584 3 -78.25 103.55 -6.29 0.176 1583
 1585 3 -77.9 103.56 -6.38 0.139 1584
 1586 3 -77.68 103.46 -6.43 0.079 1585
 1587 3 -77.53 103.46 -6.48 0.081 1586
 1588 3 -78.33 103.75 -6.16 0.15 1584
 1589 3 -78.36 103.95 -6.05 0.143 1588
 1590 3 -78.38 104.15 -5.97 0.113 1589
 1591 3 -78.43 104.25 -5.85 0.136 1590
 1592 3 -78.48 104.45 -5.72 0.186 1591
 1593 3 -78.47 104.65 -5.65 0.242 1592
 1594 3 -78.25 104.85 -5.59 0.094 1593
 1595 3 -78.14 104.94 -5.51 0.105 1594
 1596 3 -78.05 105.14 -5.48 0.068 1595
 1597 3 -77.93 105.14 -5.45 0.121 1596
 1598 3 -77.94 105.24 -5.4 0.093 1597
 1599 3 -78.02 105.44 -5.28 0.114 1598
 1600 3 -78.08 105.54 -5.13 0.131 1599
 1601 3 -78.15 105.54 -5.01 0.129 1600
 1602 3 -78.04 105.74 -4.91 0.107 1601
 1603 3 -78 105.73 -4.78 0.135 1602
 1604 3 -78.04 105.93 -4.6 0.168 1603
 1605 3 -78.06 106.03 -4.5 0.166 1604
 1606 3 -77.99 106.13 -4.47 0.101 1605
 1607 3 -77.94 106.23 -4.36 0.126 1606
 1608 3 -77.91 106.33 -4.27 0.111 1607
 1609 3 -77.85 106.63 -4.36 0.1 1608
 1610 3 -77.91 106.73 -4.29 0.089 1609
 1611 3 -77.9 106.93 -4.23 0.102 1610
 1612 3 -77.89 107.03 -4.14 0.113 1611
 1613 3 -77.86 107.12 -4.07 0.132 1612
 1614 3 -77.69 107.22 -4.08 0.093 1613
 1615 3 -77.51 107.32 -4.06 0.116 1614
 1616 3 -77.38 107.32 -4.01 0.121 1615
 1617 3 -77.31 107.52 -3.98 0.106 1616
 1618 3 -77.21 107.62 -3.95 0.146 1617
 1619 3 -77.16 107.82 -3.99 0.2 1618
 1620 3 -77.16 108.02 -3.96 0.203 1619
 1621 3 -77.09 108.22 -3.91 0.201 1620
 1622 3 -77.08 108.32 -3.82 0.229 1621
 1623 3 -77.02 108.42 -3.75 0.253 1622
 1624 3 -76.95 108.52 -3.64 0.236 1623
 1625 3 -76.95 108.51 -3.37 0.18 1624
 1626 3 -77.02 108.61 -3.17 0.12 1625
 1627 3 -77.08 108.81 -2.98 0.103 1626
 1628 3 -77.06 109.01 -2.87 0.127 1627
 1629 3 -77.03 109.11 -2.72 0.112 1628
 1630 3 -77.09 109.4 -2.48 0.19 1629
 1631 3 -77.18 109.5 -2.3 0.141 1630
 1632 3 -77.29 109.7 -2.19 0.107 1631
 1633 3 -77.32 109.8 -2.08 0.109 1632
 1634 3 -77.37 110 -1.96 0.114 1633
 1635 3 -77.32 110.1 -1.88 0.175 1634
 1636 3 -77.19 110.19 -1.84 0.193 1635
 1637 3 -77.55 110.39 -1.58 0.124 1636
 1638 3 -77.68 110.49 -1.47 0.104 1637
 1639 3 -77.74 110.69 -1.4 0.197 1638
 1640 3 -78.04 110.59 -1.27 0.13 1639
 1641 3 -78.18 110.59 -1.15 0.094 1640
 1642 3 -78.31 110.69 -1.1 0.087 1641
 1643 3 -78.36 110.79 -1.07 0.126 1642
 1644 3 -78.42 110.99 -1.01 0.044 1643
 1645 3 -78.5 110.99 -0.96 0.095 1644
 1646 3 -78.61 111.09 -0.92 0.082 1645
 1647 3 -78.71 111.19 -0.86 0.113 1646
 1648 3 -78.82 111.28 -0.71 0.148 1647
 1649 3 -78.87 111.48 -0.59 0.136 1648
 1650 3 -78.97 111.68 -0.51 0.126 1649
 1651 3 -79.06 111.88 -0.49 0.085 1650
 1652 3 -79.2 111.98 -0.36 0.183 1651
 1653 3 -79.29 112.08 -0.29 0.246 1652
 1654 3 -79.05 112.28 -0.15 0.08 1653
 1655 3 -78.95 112.48 -0.19 0.115 1654
 1656 3 -78.82 112.48 -0.25 0.07 1655
 1657 3 -79.39 112.18 -0.35 0.259 1653
 1658 3 -79.53 112.18 -0.31 0.27 1657
 1659 3 -79.72 112.38 0.02 0.124 1658
 1660 3 -79.84 112.38 0.09 0.09 1659
 1661 3 -79.92 112.47 0.16 0.209 1660
 1662 3 -80.02 112.57 0.27 0.303 1661
 1663 3 -80.1 112.57 0.38 0.378 1662
 1664 3 -80.21 112.57 0.49 0.419 1663
 1665 3 -79.82 112.27 0.78 0.135 1664
 1666 3 -79.77 112.47 0.83 0.128 1665
 1667 3 -79.77 112.66 0.86 0.1 1666
 1668 3 -79.67 112.07 0.82 0.086 1665
 1669 3 -79.55 111.86 0.88 0.118 1668
 1670 3 -79.43 111.96 0.99 0.148 1669
 1671 3 -79.34 112.06 1.14 0.088 1670
 1672 3 -79.3 111.96 1.26 0.112 1671
 1673 3 -79.34 111.96 1.43 0.075 1672
 1674 3 -79.39 111.95 1.54 0.133 1673
 1675 3 -79.48 111.95 1.62 0.166 1674
 1676 3 -79.74 111.65 1.6 0.049 1675
 1677 3 -79.85 111.55 1.67 0.098 1676
 1678 3 -80.01 111.35 1.7 0.098 1677
 1679 3 -79.99 111.05 1.67 0.131 1678
 1680 3 -79.93 111.05 1.76 0.156 1679
 1681 3 -79.94 110.95 1.83 0.221 1680
 1682 3 -80.12 110.75 1.95 0.047 1681
 1683 3 -80.1 110.55 1.92 0.093 1682
 1684 3 -80.17 110.45 1.97 0.1 1683
 1685 3 -80.38 112.67 0.58 0.364 1664
 1686 3 -80.5 112.87 0.47 0.211 1685
 1687 3 -80.74 112.87 0.44 0.125 1686
 1688 3 -80.87 112.87 0.47 0.125 1687
 1689 3 -80.97 112.97 0.5 0.114 1688
 1690 3 -81.07 113.17 0.57 0.038 1689
 1691 3 -81.2 113.17 0.56 0.07 1690
 1692 3 -81.34 113.07 0.6 0.071 1691
 1693 3 -81.49 112.97 0.62 0.112 1692
 1694 3 -81.6 112.97 0.56 0.061 1693
 1695 3 -80.64 112.17 0.77 0.104 1685
 1696 3 -80.74 112.17 0.88 0.113 1695
 1697 3 -80.84 112.17 0.99 0.103 1696
 1698 3 -80.99 112.16 1.08 0.101 1697
 1699 3 -81.16 112.26 1.17 0.129 1698
 1700 3 -81.31 112.36 1.19 0.077 1699
 1701 3 -81.45 112.36 1.27 0.087 1700
 1702 3 -81.59 112.36 1.26 0.076 1701
 1703 3 -81.67 112.56 1.3 0.08 1702
 1704 3 -81.75 112.66 1.27 0.102 1703
 1705 3 -81.79 112.86 1.26 0.143 1704
 1706 3 -81.8 113.07 1.18 0.146 1705
 1707 3 -82.13 113.16 1.37 0.119 1706
 1708 3 -82.3 113.26 1.46 0.068 1707
 1709 3 -82.31 113.36 1.5 0.071 1708
 1710 3 -82.3 113.46 1.65 0.056 1709
 1711 3 -82.31 113.66 1.72 0.06 1710
 1712 3 -82.31 113.76 1.82 0.11 1711
 1713 3 -82.43 113.86 1.96 0.098 1712
 1714 3 -82.44 114.06 1.98 0.093 1713
 1715 3 -82.5 114.26 1.99 0.082 1714
 1716 3 -78.79 104.45 -5.6 0.083 1593
 1717 3 -78.83 104.45 -5.54 0.059 1716
 1718 3 -78.76 104.54 -5.41 0.078 1717
 1719 3 -78.79 104.54 -5.32 0.109 1718
 1720 3 -78.87 104.64 -5.3 0.085 1719
 1721 3 -79 104.74 -5.29 0.064 1720
 1722 3 -79.12 104.84 -5.28 0.092 1721
 1723 3 -79.15 104.94 -5.32 0.000125 1722
 1724 3 -78.15 102.17 -7.14 0.06 1579
 1725 3 -78 102.17 -7.16 0.077 1724
 1726 3 -77.85 102.16 -7.13 0.079 1725
 1727 3 -77.74 102.16 -7.08 0.072 1726
 1728 3 -79.1 102.37 -6.95 0.074 1578
 1729 3 -79.07 102.26 -6.91 0.084 1728
 1730 3 -79.12 102.16 -6.9 0.134 1729
 1731 3 -79.27 101.96 -6.88 0.138 1730
 1732 3 -79.44 101.87 -6.89 0.108 1731
 1733 3 -79.51 101.77 -6.87 0.116 1732
 1734 3 -79.53 101.67 -6.95 0.117 1733
 1735 3 -79.48 101.57 -6.96 0.188 1734
 1736 3 -79.77 101.47 -6.93 0.092 1735
 1737 3 -79.85 101.37 -6.94 0.081 1736
 1738 3 -79.98 101.37 -6.94 0.09 1737
 1739 3 -80.04 101.37 -6.87 0.123 1738
 1740 3 -80.06 101.17 -6.82 0.196 1739
 1741 3 -80.22 101.06 -6.73 0.194 1740
 1742 3 -80.32 101.06 -6.63 0.249 1741
 1743 3 -80.48 101.06 -6.54 0.295 1742
 1744 3 -80.54 100.86 -6.46 0.333 1743
 1745 3 -80.64 100.76 -6.4 0.343 1744
 1746 3 -80.76 100.76 -6.18 0.364 1745
 1747 3 -80.86 100.66 -6.07 0.339 1746
 1748 3 -81 100.66 -5.97 0.273 1747
 1749 3 -81.15 100.66 -5.89 0.263 1748
 1750 3 -81.37 100.56 -5.88 0.193 1749
 1751 3 -81.65 100.56 -5.87 0.095 1750
 1752 3 -81.74 100.46 -5.84 0.145 1751
 1753 3 -81.74 100.86 -6.04 0.125 1752
 1754 3 -81.92 100.96 -6 0.108 1753
 1755 3 -82.02 101.16 -6 0.081 1754
 1756 3 -82.07 101.26 -6.02 0.074 1755
 1757 3 -82.05 101.46 -5.99 0.047 1756
 1758 3 -81.95 100.26 -5.72 0.206 1752
 1759 3 -82.12 100.16 -5.72 0.187 1758
 1760 3 -82.27 100.06 -5.7 0.171 1759
 1761 3 -82.41 100.06 -5.68 0.209 1760
 1762 3 -82.52 99.86 -5.78 0.241 1761
 1763 3 -82.67 99.86 -6.14 0.124 1762
 1764 3 -82.68 99.87 -6.36 0.105 1763
 1765 3 -82.66 99.97 -6.51 0.057 1764
 1766 3 -82.67 100.07 -6.56 0.062 1765
 1767 3 -82.55 100.17 -6.62 0.121 1766
 1768 3 -82.41 99.97 -6.8 0.116 1767
 1769 3 -82.33 100.07 -6.94 0.072 1768
 1770 3 -82.63 100.37 -6.59 0.099 1767
 1771 3 -82.66 100.57 -6.63 0.094 1770
 1772 3 -82.76 100.67 -6.66 0.095 1771
 1773 3 -82.82 100.77 -6.63 0.095 1772
 1774 3 -82.9 100.97 -6.63 0.063 1773
 1775 3 -82.58 99.85 -5.49 0.194 1762
 1776 3 -82.66 99.75 -5.4 0.189 1775
 1777 3 -82.76 99.75 -5.35 0.216 1776
 1778 3 -82.86 99.65 -5.28 0.244 1777
 1779 3 -82.91 99.25 -5.41 0.105 1778
 1780 3 -82.99 99.14 -5.42 0.12 1779
 1781 3 -83.06 99.04 -5.47 0.077 1780
 1782 3 -83.12 98.93 -5.5 0.127 1781
 1783 3 -83.18 98.85 -5.57 0.168 1782
 1784 3 -83.41 98.85 -5.37 0.092 1783
 1785 3 -83.55 98.79 -5.31 0.103 1784
 1786 3 -83.65 98.69 -5.24 0.091 1785
 1787 3 -83.78 98.58 -5.18 0.12 1786
 1788 3 -83.88 98.48 -5.16 0.136 1787
 1789 3 -83.94 98.29 -5.06 0.114 1788
 1790 3 -84.06 98.19 -5.09 0.115 1789
 1791 3 -84.18 98.02 -5.08 0.135 1790
 1792 3 -84.31 97.9 -5.03 0.147 1791
 1793 3 -84.4 97.68 -4.97 0.138 1792
 1794 3 -84.57 97.58 -4.97 0.086 1793
 1795 3 -84.68 97.58 -4.92 0.111 1794
 1796 3 -84.74 97.47 -4.79 0.119 1795
 1797 3 -84.85 97.35 -4.71 0.131 1796
 1798 3 -84.97 97.24 -4.55 0.104 1797
 1799 3 -85.08 97.28 -4.43 0.137 1798
 1800 3 -85.17 97.25 -4.31 0.149 1799
 1801 3 -85.25 97.13 -4.2 0.112 1800
 1802 3 -85.24 97.07 -4.08 0.12 1801
 1803 3 -85.17 97.21 -3.92 0.067 1802
 1804 3 -85.22 97.28 -3.74 0.05 1803
 1805 3 -85.35 97.29 -3.54 0.056 1804
 1806 3 -85.45 97.35 -3.38 0.124 1805
 1807 3 -85.51 97.38 -3.24 0.112 1806
 1808 3 -85.56 97.54 -3.11 0.11 1807
 1809 3 -85.49 97.69 -3 0.087 1808
 1810 3 -85.5 97.74 -2.85 0.129 1809
 1811 3 -85.55 97.86 -2.76 0.167 1810
 1812 3 -82.98 100.05 -5.19 0.087 1778
 1813 3 -83.05 100.15 -5.04 0.107 1812
 1814 3 -83.06 100.25 -4.98 0.148 1813
 1815 3 -83.13 100.35 -4.92 0.089 1814
 1816 3 -80.52 101.56 -6.57 0.088 1743
 1817 3 -80.52 101.46 -6.41 0.082 1816
 1818 3 -80.53 101.36 -6.39 0.074 1817
 1819 3 -79.11 101.47 -6.95 0.078 1735
 1820 3 -78.96 101.27 -7.01 0.1 1819
 1821 3 -77.55 106.39 -9.13 0.081 1547
 1822 3 -77.56 106.49 -9.07 0.15 1821
 1823 3 -77.5 106.59 -8.89 0.097 1822
 1824 3 -77.43 106.69 -8.85 0.137 1823
 1825 3 -77.27 106.78 -8.72 0.133 1824
 1826 3 -77.18 106.88 -8.64 0.149 1825
 1827 3 -77.17 106.98 -8.59 0.131 1826
 1828 3 -77.09 107.18 -8.51 0.119 1827
 1829 3 -77.1 107.28 -8.47 0.105 1828
 1830 3 -77.18 107.48 -8.43 0.099 1829
 1831 3 -77.26 107.68 -8.37 0.134 1830
 1832 3 -77.26 107.88 -8.3 0.114 1831
 1833 3 -77.31 107.98 -8.24 0.123 1832
 1834 3 -77.26 108.18 -8.17 0.136 1833
 1835 3 -77.25 108.38 -8.15 0.157 1834
 1836 3 -77.32 108.48 -8.07 0.176 1835
 1837 3 -77.27 108.68 -8.08 0.146 1836
 1838 3 -77.26 108.78 -8.02 0.152 1837
 1839 3 -77.23 109.08 -8.04 0.165 1838
 1840 3 -77.18 109.18 -8.06 0.149 1839
 1841 3 -77.17 109.48 -8.01 0.129 1840
 1842 3 -77.17 109.68 -8 0.135 1841
 1843 3 -77.17 109.88 -7.99 0.13 1842
 1844 3 -77.25 109.98 -8 0.131 1843
 1845 3 -77.28 110.18 -8.01 0.129 1844
 1846 3 -77.36 110.38 -7.95 0.107 1845
 1847 3 -77.43 110.57 -7.89 0.117 1846
 1848 3 -77.59 110.67 -7.82 0.139 1847
 1849 3 -77.8 110.67 -7.8 0.116 1848
 1850 3 -77.93 110.78 -7.84 0.128 1849
 1851 3 -78.03 110.77 -7.8 0.125 1850
 1852 3 -78.18 110.77 -7.7 0.119 1851
 1853 3 -78.33 110.77 -7.61 0.137 1852
 1854 3 -78.45 110.87 -7.58 0.144 1853
 1855 3 -78.59 110.87 -7.53 0.154 1854
 1856 3 -78.89 110.67 -7.52 0.135 1855
 1857 3 -79.01 110.57 -7.53 0.162 1856
 1858 3 -79.16 110.67 -7.37 0.15 1857
 1859 3 -79.36 110.77 -7.28 0.259 1858
 1860 3 -79.3 111.07 -7.02 0.074 1859
 1861 3 -79.3 111.27 -7.01 0.078 1860
 1862 3 -79.33 111.47 -7.08 0.065 1861
 1863 3 -79.45 110.77 -7.42 0.231 1859
 1864 3 -79.61 110.58 -7.6 0.117 1863
 1865 3 -79.74 110.48 -7.62 0.14 1864
 1866 3 -79.86 110.48 -7.62 0.152 1865
 1867 3 -79.97 110.38 -7.68 0.117 1866
 1868 3 -80.06 110.28 -7.73 0.152 1867
 1869 3 -80.17 110.28 -7.76 0.204 1868
 1870 3 -80.41 110.18 -7.68 0.133 1869
 1871 3 -80.64 110.28 -7.78 0.099 1870
 1872 3 -80.74 110.18 -7.88 0.1 1871
 1873 3 -80.83 110.18 -7.89 0.138 1872
 1874 3 -81.03 110.28 -7.88 0.112 1873
 1875 3 -81.11 110.18 -7.91 0.126 1874
 1876 3 -81.24 110.08 -7.94 0.159 1875
 1877 3 -81.42 110.18 -7.91 0.133 1876
 1878 3 -81.64 110.08 -7.91 0.119 1877
 1879 3 -81.78 110.08 -7.81 0.157 1878
 1880 3 -81.9 109.98 -7.72 0.163 1879
 1881 3 -82.01 109.88 -7.7 0.204 1880
 1882 3 -82 109.58 -7.76 0.083 1881
 1883 3 -82.13 109.49 -7.86 0.077 1882
 1884 3 -82.16 109.39 -7.89 0.104 1883
 1885 3 -82.31 109.29 -7.96 0.097 1884
 1886 3 -82.42 109.19 -7.99 0.105 1885
 1887 3 -82.53 109.09 -8.01 0.089 1886
 1888 3 -82.57 108.99 -8.09 0.102 1887
 1889 3 -82.7 108.89 -8.09 0.084 1888
 1890 3 -82.82 108.79 -8.16 0.06 1889
 1891 3 -82.93 108.69 -8.17 0.103 1890
 1892 3 -83.03 108.59 -8.14 0.104 1891
 1893 3 -83.06 108.39 -8.14 0.081 1892
 1894 3 -82.94 108.29 -8.05 0.039 1893
 1895 3 -82.94 108.09 -8.07 0.112 1894
 1896 3 -83.04 107.99 -8.05 0.157 1895
 1897 3 -82.97 107.79 -8.05 0.133 1896
 1898 3 -82.95 107.69 -8.07 0.000125 1897
 1899 3 -82.2 109.88 -7.65 0.141 1881
 1900 3 -82.37 109.88 -7.65 0.146 1899
 1901 3 -82.51 109.98 -7.73 0.188 1900
 1902 3 -82.64 109.98 -7.73 0.233 1901
 1903 3 -82.71 110.18 -7.64 0.352 1902
 1904 3 -82.87 110.18 -7.6 0.542 1903
 1905 3 -82.96 110.28 -7.65 0.6 1904
 1906 3 -83.06 110.29 -7.78 0.588 1905
 1907 3 -83.18 110.39 -7.87 0.546 1906
 1908 3 -83.06 110.99 -7.81 0.124 1907
 1909 3 -83.09 111.19 -7.79 0.11 1908
 1910 3 -83.44 110.39 -7.69 0.388 1907
 1911 3 -83.54 110.39 -7.66 0.321 1910
 1912 3 -83.68 110.49 -7.66 0.344 1911
 1913 3 -83.77 110.59 -7.58 0.393 1912
 1914 3 -83.71 110.78 -7.46 0.296 1913
 1915 3 -83.98 110.68 -7.37 0.128 1914
 1916 3 -84.09 110.68 -7.24 0.11 1915
 1917 3 -84.18 110.88 -7.16 0.133 1916
 1918 3 -84.3 110.88 -7.06 0.083 1917
 1919 3 -84.36 110.88 -6.9 0.102 1918
 1920 3 -84.4 110.98 -6.79 0.139 1919
 1921 3 -84.01 109.99 -7.95 0.148 1913
 1922 3 -84.06 109.89 -7.98 0.17 1921
 1923 3 -84.18 109.69 -8.04 0.103 1922
 1924 3 -84.35 109.69 -8.02 0.081 1923
 1925 3 -84.42 109.59 -8.08 0.078 1924
 1926 3 -84.52 109.49 -8.09 0.075 1925
 1927 3 -84.66 109.49 -8.12 0.107 1926
 1928 3 -83.73 110.19 -8.09 0.075 1910
 1929 3 -83.83 110.19 -8.17 0.07 1928
 1930 3 -83.92 110.09 -8.22 0.057 1929
 1931 3 -83.95 110.1 -8.28 0.137 1930
 1932 3 -84.04 110 -8.31 0.155 1931
 1933 3 -84.16 109.9 -8.33 0.148 1932
 1934 3 -84.32 109.99 -8.17 0.077 1933
 1935 3 -84.43 109.99 -8.14 0.094 1934
 1936 3 -84.6 109.89 -8.14 0.102 1935
 1937 3 -84.75 109.79 -8.11 0.13 1936
 1938 3 -84.88 109.7 -8.21 0.065 1937
 1939 3 -84.95 109.6 -8.28 0.098 1938
 1940 3 -85.01 109.5 -8.36 0.101 1939
 1941 3 -85.14 109.5 -8.34 0.074 1940
 1942 3 -85.22 109.4 -8.35 0.000125 1941
 1943 3 -84.92 109.89 -8.02 0.088 1937
 1944 3 -85.02 109.89 -7.92 0.059 1943
 1945 3 -77.56 108.57 -7.77 0.09 1838
 1946 3 -77.7 108.47 -7.69 0.075 1945
 1947 3 -77.81 108.47 -7.56 0.072 1946
 1948 3 -77.96 108.47 -7.48 0.096 1947
 1949 3 -78.1 108.37 -7.37 0.139 1948
 1950 3 -77.98 108.67 -7.32 0.098 1949
 1951 3 -77.89 108.87 -7.35 0.08 1950
 1952 3 -78.02 108.97 -7.32 0.097 1951
 1953 3 -78.17 108.87 -7.29 0.09 1952
 1954 3 -78.23 108.07 -7.2 0.081 1949
 1955 3 -78.29 107.97 -7.15 0.076 1954
 1956 3 -78.4 107.87 -7.09 0.113 1955
 1957 3 -78.49 107.87 -7.08 0.163 1956
 1958 3 -78.45 107.47 -7.18 0.092 1957
 1959 3 -78.36 107.37 -7.2 0.105 1958
 1960 3 -78.27 107.17 -7.29 0.111 1959
 1961 3 -78.34 106.97 -7.32 0.081 1960
 1962 3 -78.45 106.97 -7.3 0.065 1961
 1963 3 -78.58 106.77 -7.22 0.08 1962
 1964 3 -78.68 106.77 -7.19 0.062 1963
 1965 3 -66.54 106.28 -10.4 0.359 1390
 1966 3 -66.52 106.38 -10.32 0.309 1965
 1967 3 -66.42 106.68 -10.17 0.252 1966
 1968 3 -66.39 106.88 -9.99 0.242 1967
 1969 3 -66.34 106.97 -9.88 0.218 1968
 1970 3 -66.35 107.07 -9.72 0.17 1969
 1971 3 -66.45 107.17 -9.64 0.169 1970
 1972 3 -66.44 107.37 -9.59 0.13 1971
 1973 3 -66.54 107.47 -9.38 0.122 1972
 1974 3 -66.51 107.47 -9.31 0.156 1973
 1975 3 -66.45 107.56 -9.14 0.194 1974
 1976 3 -66.47 107.66 -8.98 0.22 1975
 1977 3 -66.49 107.76 -8.81 0.179 1976
 1978 3 -66.46 107.86 -8.7 0.174 1977
 1979 3 -66.49 108.06 -8.59 0.196 1978
 1980 3 -66.44 108.16 -8.45 0.193 1979
 1981 3 -66.42 108.35 -8.37 0.205 1980
 1982 3 -66.51 108.55 -8.33 0.202 1981
 1983 3 -66.48 108.75 -8.2 0.21 1982
 1984 3 -66.5 108.95 -8.16 0.171 1983
 1985 3 -66.55 109.15 -8.1 0.169 1984
 1986 3 -66.62 109.35 -7.98 0.208 1985
 1987 3 -66.7 109.45 -7.85 0.193 1986
 1988 3 -66.8 109.65 -7.84 0.196 1987
 1989 3 -66.88 109.85 -7.74 0.19 1988
 1990 3 -66.86 110.05 -7.68 0.221 1989
 1991 3 -66.94 110.25 -7.59 0.165 1990
 1992 3 -66.93 110.44 -7.49 0.156 1991
 1993 3 -66.98 110.64 -7.46 0.154 1992
 1994 3 -66.96 110.74 -7.45 0.215 1993
 1995 3 -67.03 110.94 -7.4 0.251 1994
 1996 3 -67.15 111.14 -7.4 0.234 1995
 1997 3 -67.18 111.34 -7.33 0.22 1996
 1998 3 -67.2 111.54 -7.2 0.237 1997
 1999 3 -67.26 111.64 -7.19 0.256 1998
 2000 3 -67.5 111.74 -6.97 0.08 1999
 2001 3 -67.59 111.84 -6.96 0.157 2000
 2002 3 -67.62 111.84 -6.76 0.126 2001
 2003 3 -67.63 111.93 -6.56 0.124 2002
 2004 3 -67.74 112.03 -6.52 0.162 2003
 2005 3 -67.71 111.93 -6.29 0.147 2004
 2006 3 -67.72 111.93 -6.14 0.223 2005
 2007 3 -67.83 111.93 -6.02 0.267 2006
 2008 3 -67.94 111.93 -5.96 0.261 2007
 2009 3 -67.9 112.03 -5.88 0.275 2008
 2010 3 -68.01 112.12 -5.72 0.242 2009
 2011 3 -67.98 112.22 -5.53 0.171 2010
 2012 3 -68.12 112.32 -5.36 0.119 2011
 2013 3 -68.26 112.32 -5.21 0.086 2012
 2014 3 -68.27 112.42 -5.13 0.107 2013
 2015 3 -68.42 112.52 -5.03 0.139 2014
 2016 3 -68.51 112.61 -4.84 0.148 2015
 2017 3 -68.66 112.61 -4.81 0.205 2016
 2018 3 -68.76 112.62 -5.15 0.121 2017
 2019 3 -68.78 112.52 -5.26 0.181 2018
 2020 3 -68.77 112.62 -5.49 0.04 2019
 2021 3 -68.8 112.62 -5.56 0.093 2020
 2022 3 -68.76 112.52 -5.65 0.064 2021
 2023 3 -68.71 112.81 -4.51 0.118 2017
 2024 3 -68.7 112.91 -4.33 0.112 2023
 2025 3 -68.72 113.01 -4.29 0.117 2024
 2026 3 -68.74 113.21 -4.25 0.093 2025
 2027 3 -68.67 113.2 -4.09 0.092 2026
 2028 3 -68.73 113.3 -4.01 0.078 2027
 2029 3 -68.81 113.4 -3.98 0.112 2028
 2030 3 -68.85 113.5 -3.97 0.137 2029
 2031 3 -68.86 113.7 -3.88 0.135 2030
 2032 3 -68.94 113.8 -3.74 0.15 2031
 2033 3 -69 113.8 -3.57 0.163 2032
 2034 3 -69.09 113.9 -3.44 0.158 2033
 2035 3 -67.77 112.04 -6.83 0.085 2004
 2036 3 -67.76 112.04 -6.95 0.088 2035
 2037 3 -67.84 112.04 -7.11 0.084 2036
 2038 3 -67.89 112.04 -7.22 0.07 2037
 2039 3 -67.19 111.94 -7.22 0.254 1999
 2040 3 -67.12 112.04 -7.23 0.252 2039
 2041 3 -67 112.24 -7.23 0.283 2040
 2042 3 -66.91 112.34 -7.22 0.222 2041
 2043 3 -66.81 112.54 -7.36 0.209 2042
 2044 3 -66.69 112.74 -7.37 0.176 2043
 2045 3 -66.65 112.94 -7.44 0.164 2044
 2046 3 -66.51 113.04 -7.43 0.183 2045
 2047 3 -66.5 113.24 -7.58 0.162 2046
 2048 3 -66.42 113.34 -7.6 0.148 2047
 2049 3 -66.29 113.44 -7.6 0.177 2048
 2050 3 -66.3 113.54 -7.63 0.153 2049
 2051 3 -66.17 113.65 -7.69 0.176 2050
 2052 3 -66.09 113.75 -7.73 0.221 2051
 2053 3 -65.96 113.94 -7.6 0.179 2052
 2054 3 -65.85 114.04 -7.43 0.192 2053
 2055 3 -65.82 114.24 -7.31 0.159 2054
 2056 3 -65.77 114.24 -7.31 0.185 2055
 2057 3 -65.72 114.44 -7.22 0.21 2056
 2058 3 -65.68 114.64 -7.14 0.154 2057
 2059 3 -65.63 114.64 -7.07 0.186 2058
 2060 3 -65.58 114.74 -7.05 0.155 2059
 2061 3 -65.48 114.94 -7.22 0.137 2060
 2062 3 -65.31 114.94 -7.3 0.163 2061
 2063 3 -65.15 115.04 -7.38 0.155 2062
 2064 3 -65.12 115.14 -7.29 0.144 2063
 2065 3 -65.05 115.24 -7.32 0.146 2064
 2066 3 -64.92 115.34 -7.37 0.161 2065
 2067 3 -64.88 115.44 -7.47 0.187 2066
 2068 3 -64.84 115.64 -7.55 0.206 2067
 2069 3 -64.83 115.84 -7.64 0.224 2068
 2070 3 -64.89 115.94 -7.75 0.196 2069
 2071 3 -65.01 116.15 -7.91 0.15 2070
 2072 3 -65.07 116.25 -7.99 0.168 2071
 2073 3 -65.12 116.55 -8.05 0.166 2072
 2074 3 -65.17 116.65 -8.14 0.162 2073
 2075 3 -65.22 116.85 -8.19 0.182 2074
 2076 3 -65.28 116.95 -8.27 0.153 2075
 2077 3 -65.42 117.15 -8.35 0.162 2076
 2078 3 -65.56 117.15 -8.39 0.163 2077
 2079 3 -65.75 117.26 -8.49 0.15 2078
 2080 3 -65.81 117.36 -8.54 0.157 2079
 2081 3 -65.83 117.46 -8.57 0.216 2080
 2082 3 -65.91 117.56 -8.65 0.236 2081
 2083 3 -66.04 117.76 -8.68 0.164 2082
 2084 3 -66.1 117.86 -8.73 0.18 2083
 2085 3 -66.19 118.06 -8.74 0.195 2084
 2086 3 -66.3 118.16 -8.68 0.29 2085
 2087 3 -66.38 118.26 -8.59 0.372 2086
 2088 3 -66.42 118.36 -8.51 0.449 2087
 2089 3 -66.3 118.27 -9.2 0.115 2088
 2090 3 -66.28 118.37 -9.33 0.125 2089
 2091 3 -66.3 118.47 -9.49 0.147 2090
 2092 3 -66.3 118.47 -9.62 0.125 2091
 2093 3 -66.37 118.47 -9.78 0.128 2092
 2094 3 -66.41 118.48 -9.91 0.131 2093
 2095 3 -66.48 118.38 -10.04 0.152 2094
 2096 3 -66.52 118.48 -10.13 0.188 2095
 2097 3 -66.3 118.58 -10.29 0.106 2096
 2098 3 -66.18 118.68 -10.35 0.188 2097
 2099 3 -66.03 118.88 -10.51 0.132 2098
 2100 3 -65.91 118.88 -10.54 0.2 2099
 2101 3 -65.93 118.58 -10.59 0.142 2100
 2102 3 -65.87 118.38 -10.6 0.000125 2101
 2103 3 -65.74 118.98 -10.42 0.097 2100
 2104 3 -65.59 118.98 -10.3 0.132 2103
 2105 3 -65.54 119.08 -10.52 0.093 2104
 2106 3 -65.52 119.08 -10.62 0.084 2105
 2107 3 -65.44 119.18 -10.7 0.131 2106
 2108 3 -65.46 119.39 -10.82 0.085 2107
 2109 3 -65.48 119.59 -10.81 0.077 2108
 2110 3 -65.47 119.69 -10.9 0.044 2109
 2111 3 -65.48 119.79 -11.11 0.097 2110
 2112 3 -65.48 119.08 -10.11 0.118 2104
 2113 3 -65.37 119.17 -9.99 0.081 2112
 2114 3 -65.19 119.17 -9.9 0.101 2113
 2115 3 -65.02 119.07 -9.84 0.083 2114
 2116 3 -65.07 118.87 -9.6 0.000125 2115
 2117 3 -65.13 118.87 -9.51 0.054 2116
 2118 3 -65.24 118.77 -9.44 0.119 2117
 2119 3 -65.39 118.77 -9.36 0.088 2118
 2120 3 -65.48 118.87 -9.3 0.076 2119
 2121 3 -65.55 118.96 -9.26 0.085 2120
 2122 3 -65.65 119.07 -9.25 0.000125 2121
 2123 3 -64.75 119.17 -9.81 0.148 2115
 2124 3 -64.81 119.27 -9.49 0.101 2123
 2125 3 -64.77 119.26 -9.32 0.111 2124
 2126 3 -64.73 119.26 -9.17 0.112 2125
 2127 3 -64.68 119.26 -9.1 0.099 2126
 2128 3 -64.63 119.26 -9.01 0.000125 2127
 2129 3 -64.5 119.07 -9.97 0.087 2123
 2130 3 -64.54 118.97 -10.08 0.000125 2129
 2131 3 -66.75 118.28 -10.17 0.098 2096
 2132 3 -66.81 118.08 -10.23 0.123 2131
 2133 3 -66.97 117.98 -10.22 0.141 2132
 2134 3 -67.04 117.88 -10.25 0.224 2133
 2135 3 -67.29 117.98 -10.2 0.162 2134
 2136 3 -67.51 117.98 -10.24 0.111 2135
 2137 3 -67.66 117.98 -10.28 0.094 2136
 2138 3 -67.84 117.98 -10.27 0.095 2137
 2139 3 -67.99 117.98 -10.32 0.119 2138
 2140 3 -68.13 118.08 -10.26 0.091 2139
 2141 3 -68.25 117.98 -10.18 0.141 2140
 2142 3 -68.4 118.08 -10.11 0.141 2141
 2143 3 -68.5 118.18 -9.95 0.133 2142
 2144 3 -68.64 118.18 -9.86 0.147 2143
 2145 3 -68.76 118.18 -9.82 0.168 2144
 2146 3 -68.9 118.18 -9.82 0.229 2145
 2147 3 -69.03 118.38 -9.96 0.198 2146
 2148 3 -69.15 118.38 -9.96 0.268 2147
 2149 3 -69.27 118.38 -9.97 0.334 2148
 2150 3 -69.45 118.49 -10.1 0.445 2149
 2151 3 -69.6 118.59 -10.1 0.464 2150
 2152 3 -69.67 118.69 -10.21 0.473 2151
 2153 3 -69.76 118.79 -10.23 0.496 2152
 2154 3 -69.88 118.89 -10.17 0.514 2153
 2155 3 -69.68 118.8 -10.97 0.173 2154
 2156 3 -69.85 118.8 -11.06 0.161 2155
 2157 3 -70.04 118.7 -11.13 0.158 2156
 2158 3 -70.18 118.6 -11.14 0.127 2157
 2159 3 -70.3 118.6 -11.19 0.138 2158
 2160 3 -70.41 118.5 -11.27 0.13 2159
 2161 3 -70.47 118.4 -11.37 0.142 2160
 2162 3 -70.53 118.31 -11.42 0.138 2161
 2163 3 -70.51 118.21 -11.54 0.139 2162
 2164 3 -70.55 118.11 -11.59 0.15 2163
 2165 3 -70.69 118.01 -11.53 0.116 2164
 2166 3 -70.88 117.91 -11.48 0.132 2165
 2167 3 -71.05 117.81 -11.4 0.127 2166
 2168 3 -71.2 117.7 -11.29 0.126 2167
 2169 3 -71.28 117.7 -11.21 0.144 2168
 2170 3 -71.43 117.6 -11.17 0.167 2169
 2171 3 -71.67 117.7 -11.19 0.14 2170
 2172 3 -71.84 117.71 -11.2 0.171 2171
 2173 3 -71.94 117.8 -11.15 0.169 2172
 2174 3 -71.8 117.8 -10.95 0.065 2173
 2175 3 -71.76 117.9 -10.87 0.076 2174
 2176 3 -72.04 117.71 -11.2 0.084 2173
 2177 3 -71.98 118.1 -11.14 0.068 2176
 2178 3 -72.12 118.2 -11.09 0.107 2177
 2179 3 -72.19 118.31 -11.12 0.135 2178
 2180 3 -72.25 118.41 -11.13 0.112 2179
 2181 3 -72.31 118.61 -11.15 0.108 2180
 2182 3 -72.48 118.71 -11.14 0.119 2181
 2183 3 -72.69 118.81 -11.06 0.072 2182
 2184 3 -72.82 118.9 -10.97 0.087 2183
 2185 3 -72.92 119 -10.93 0.09 2184
 2186 3 -73.05 119 -10.92 0.101 2185
 2187 3 -73.23 119.1 -10.86 0.106 2186
 2188 3 -73.34 119.1 -10.77 0.108 2187
 2189 3 -73.46 119.2 -10.62 0.112 2188
 2190 3 -73.58 119.2 -10.48 0.136 2189
 2191 3 -73.71 119.1 -10.4 0.245 2190
 2192 3 -73.78 119.2 -10.31 0.208 2191
 2193 3 -73.79 119.2 -10.06 0.066 2192
 2194 3 -73.82 119.19 -9.94 0.086 2193
 2195 3 -73.77 119.29 -9.81 0.099 2194
 2196 3 -73.74 119.29 -9.67 0.093 2195
 2197 3 -73.76 119.29 -9.53 0.109 2196
 2198 3 -73.79 119.19 -9.42 0.065 2197
 2199 3 -73.96 119.19 -9.27 0.073 2198
 2200 3 -74.06 119.18 -9.16 0.076 2199
 2201 3 -74.18 119.18 -9.06 0.065 2200
 2202 3 -74.21 119.28 -8.98 0.097 2201
 2203 3 -74.26 119.28 -8.88 0.113 2202
 2204 3 -74.33 119.28 -8.74 0.158 2203
 2205 3 -74.41 119.58 -8.84 0.076 2204
 2206 3 -74.51 119.48 -8.79 0.000125 2205
 2207 3 -73.89 118.8 -10.56 0.098 2191
 2208 3 -74.07 118.7 -10.54 0.098 2207
 2209 3 -74.16 118.7 -10.55 0.071 2208
 2210 3 -74.32 118.6 -10.57 0.117 2209
 2211 3 -74.32 118.91 -10.84 0.129 2210
 2212 3 -74.42 119.11 -10.85 0.142 2211
 2213 3 -74.55 119.11 -10.84 0.19 2212
 2214 3 -74.74 119.11 -10.65 0.127 2213
 2215 3 -74.88 119.1 -10.61 0.143 2214
 2216 3 -74.94 119.2 -10.53 0.102 2215
 2217 3 -75.02 119.3 -10.38 0.042 2216
 2218 3 -74.45 119.11 -11.11 0.088 2213
 2219 3 -74.46 119.21 -11.21 0.12 2218
 2220 3 -74.58 119.11 -11.31 0.078 2219
 2221 3 -74.62 119.22 -11.42 0.081 2220
 2222 3 -74.62 118.5 -10.43 0.074 2210
 2223 3 -74.77 118.5 -10.33 0.092 2222
 2224 3 -74.86 118.5 -10.16 0.094 2223
 2225 3 -74.83 118.5 -10 0.102 2224
 2226 3 -72.18 117.61 -11.2 0.136 2176
 2227 3 -72.34 117.61 -11.16 0.142 2226
 2228 3 -72.5 117.41 -11.1 0.144 2227
 2229 3 -72.62 117.4 -11.02 0.232 2228
 2230 3 -72.7 117.3 -10.93 0.303 2229
 2231 3 -72.77 117.2 -10.84 0.344 2230
 2232 3 -72.92 117.1 -10.64 0.285 2231
 2233 3 -72.76 117 -10.61 0.084 2232
 2234 3 -72.68 116.9 -10.55 0.03 2233
 2235 3 -72.62 116.8 -10.52 0.078 2234
 2236 3 -73.39 117 -10.62 0.151 2232
 2237 3 -73.52 116.8 -10.62 0.178 2236
 2238 3 -73.67 116.7 -10.63 0.179 2237
 2239 3 -73.81 116.6 -10.62 0.206 2238
 2240 3 -74 116.5 -10.59 0.269 2239
 2241 3 -74.14 116.5 -10.54 0.33 2240
 2242 3 -74.34 117 -10.34 0.096 2241
 2243 3 -74.46 117.1 -10.21 0.072 2242
 2244 3 -74.15 116.1 -10.75 0.104 2241
 2245 3 -74.33 116 -10.68 0.118 2244
 2246 3 -74.41 115.9 -10.69 0.141 2245
 2247 3 -74.38 115.7 -10.53 0.14 2246
 2248 3 -74.46 115.5 -10.53 0.129 2247
 2249 3 -74.65 115.4 -10.57 0.072 2248
 2250 3 -74.51 115.81 -10.89 0.105 2246
 2251 3 -74.62 115.71 -10.91 0.131 2250
 2252 3 -74.78 115.51 -10.97 0.144 2251
 2253 3 -74.85 115.41 -11.05 0.106 2252
 2254 3 -74.86 115.21 -11.15 0.073 2253
 2255 3 -74.92 115.11 -11.17 0.14 2254
 2256 3 -74.95 114.91 -11.15 0.174 2255
 2257 3 -75.03 114.71 -11.14 0.165 2256
 2258 3 -75.22 114.61 -11.12 0.14 2257
 2259 3 -75.3 114.51 -11.13 0.127 2258
 2260 3 -75.41 114.41 -11.18 0.136 2259
 2261 3 -75.42 114.21 -11.24 0.122 2260
 2262 3 -75.42 114.01 -11.3 0.105 2261
 2263 3 -75.44 113.92 -11.36 0.11 2262
 2264 3 -75.4 113.72 -11.42 0.145 2263
 2265 3 -75.42 113.62 -11.48 0.18 2264
 2266 3 -75.51 113.42 -11.43 0.14 2265
 2267 3 -75.51 113.22 -11.49 0.141 2266
 2268 3 -75.52 113.12 -11.45 0.147 2267
 2269 3 -75.5 113.02 -11.49 0.168 2268
 2270 3 -75.6 112.82 -11.69 0.117 2269
 2271 3 -75.69 112.62 -11.73 0.125 2270
 2272 3 -75.75 112.42 -11.75 0.099 2271
 2273 3 -75.75 112.32 -11.86 0.156 2272
 2274 3 -75.64 112.12 -11.99 0.146 2273
 2275 3 -75.46 112.03 -12.1 0.14 2274
 2276 3 -75.4 111.83 -12.18 0.113 2275
 2277 3 -75.37 111.73 -12.2 0.084 2276
 2278 3 -75.32 111.53 -12.34 0.141 2277
 2279 3 -75.23 111.33 -12.5 0.182 2278
 2280 3 -75.05 111.33 -12.54 0.195 2279
 2281 3 -74.97 111.13 -12.63 0.166 2280
 2282 3 -74.98 111.03 -12.7 0.214 2281
 2283 3 -75.17 110.73 -12.8 0.163 2282
 2284 3 -75.31 110.64 -12.89 0.084 2283
 2285 3 -75.37 110.54 -12.99 0.113 2284
 2286 3 -75.46 110.44 -13.06 0.102 2285
 2287 3 -75.54 110.34 -13.11 0.091 2286
 2288 3 -75.52 110.34 -13.24 0.127 2287
 2289 3 -75.54 110.34 -13.38 0.109 2288
 2290 3 -75.64 110.34 -13.42 0.084 2289
 2291 3 -75.72 110.44 -13.46 0.101 2290
 2292 3 -75.8 110.45 -13.6 0.27 2291
 2293 3 -75.9 110.45 -13.62 0.34 2292
 2294 3 -75.98 110.55 -13.73 0.319 2293
 2295 3 -76.07 110.55 -13.73 0.275 2294
 2296 3 -76.22 110.55 -13.68 0.132 2295
 2297 3 -76.11 111.15 -13.7 0.099 2295
 2298 3 -76.23 111.35 -13.75 0.106 2297
 2299 3 -76.34 111.35 -13.89 0.137 2298
 2300 3 -76.32 111.35 -14.06 0.09 2299
 2301 3 -76.22 111.35 -14.16 0.093 2300
 2302 3 -76.27 111.66 -14.26 0.077 2301
 2303 3 -76.38 111.66 -14.35 0.135 2302
 2304 3 -76.42 111.86 -14.47 0.081 2303
 2305 3 -75.48 113.01 -11.18 0.055 2269
 2306 3 -75.54 112.91 -11.08 0.076 2305
 2307 3 -75.33 112.81 -11.02 0.088 2306
 2308 3 -75.07 112.81 -11.03 0.083 2307
 2309 3 -74.95 112.81 -10.92 0.099 2308
 2310 3 -74.92 112.71 -10.78 0.077 2309
 2311 3 -74.91 112.7 -10.64 0.047 2310
 2312 3 -74.8 112.6 -10.6 0.109 2311
 2313 3 -74.66 112.6 -10.58 0.146 2312
 2314 3 -75.17 113.52 -11.68 0.099 2265
 2315 3 -75.2 113.52 -11.81 0.087 2314
 2316 3 -75.12 113.42 -11.88 0.082 2315
 2317 3 -74.95 113.42 -11.99 0.034 2316
 2318 3 -70.06 118.98 -9.87 0.365 2154
 2319 3 -70.09 119.08 -9.68 0.303 2318
 2320 3 -70.2 119.18 -9.9 0.195 2319
 2321 3 -70.28 119.29 -10.17 0.088 2320
 2322 3 -69.82 119.27 -9.23 0.117 2319
 2323 3 -69.72 119.47 -9.19 0.095 2322
 2324 3 -69.76 119.58 -9.28 0.094 2323
 2325 3 -66.52 118.55 -8.24 0.423 2088
 2326 3 -66.58 118.65 -8.11 0.387 2325
 2327 3 -66.58 118.65 -7.9 0.335 2326
 2328 3 -66.56 118.54 -7.47 0.179 2327
 2329 3 -66.55 118.44 -7.23 0.157 2328
 2330 3 -66.49 118.44 -7.12 0.13 2329
 2331 3 -66.56 118.44 -6.96 0.13 2330
 2332 3 -66.52 118.43 -6.79 0.14 2331
 2333 3 -66.53 118.43 -6.68 0.178 2332
 2334 3 -66.46 118.53 -6.46 0.174 2333
 2335 3 -66.45 118.63 -6.31 0.179 2334
 2336 3 -66.38 118.73 -6.16 0.164 2335
 2337 3 -66.36 118.72 -6.06 0.205 2336
 2338 3 -66.16 118.92 -5.89 0.187 2337
 2339 3 -66.12 119.02 -5.74 0.142 2338
 2340 3 -66.15 118.92 -5.62 0.102 2339
 2341 3 -66.13 118.92 -5.41 0.129 2340
 2342 3 -66.11 119.11 -5.18 0.145 2341
 2343 3 -66.02 119.11 -5.03 0.128 2342
 2344 3 -65.95 119.11 -4.86 0.125 2343
 2345 3 -65.79 119.21 -4.75 0.135 2344
 2346 3 -65.68 119.2 -4.66 0.148 2345
 2347 3 -65.59 119.2 -4.6 0.195 2346
 2348 3 -65.4 119.31 -4.96 0.03 2347
 2349 3 -65.26 119.31 -5.01 0.06 2348
 2350 3 -65.15 119.41 -4.96 0.118 2349
 2351 3 -65.04 119.31 -5.14 0.106 2350
 2352 3 -65.01 119.31 -5.23 0.118 2351
 2353 3 -64.9 119.31 -5.35 0.051 2352
 2354 3 -64.89 119.31 -5.45 0.114 2353
 2355 3 -64.79 119.21 -5.55 0.127 2354
 2356 3 -64.56 119.31 -5.6 0.087 2355
 2357 3 -64.36 119.41 -5.64 0.057 2356
 2358 3 -64.26 119.51 -5.62 0.113 2357
 2359 3 -64.15 119.51 -5.56 0.076 2358
 2360 3 -64.06 119.31 -5.49 0.097 2359
 2361 3 -63.98 119.21 -5.49 0.061 2360
 2362 3 -65.59 119.2 -4.38 0.122 2347
 2363 3 -65.56 119.2 -4.24 0.145 2362
 2364 3 -65.6 119.3 -4.11 0.129 2363
 2365 3 -65.57 119.29 -3.92 0.117 2364
 2366 3 -65.63 119.29 -3.72 0.11 2365
 2367 3 -65.64 119.29 -3.53 0.114 2366
 2368 3 -65.57 119.29 -3.36 0.145 2367
 2369 3 -65.59 119.28 -3.13 0.103 2368
 2370 3 -65.62 119.38 -2.98 0.136 2369
 2371 3 -65.56 119.28 -2.81 0.151 2370
 2372 3 -65.5 119.28 -2.65 0.078 2371
 2373 3 -65.45 119.28 -2.56 0.102 2372
 2374 3 -65.42 119.07 -2.4 0.151 2373
 2375 3 -65.39 119.07 -2.29 0.176 2374
 2376 3 -65.31 119.07 -2.21 0.183 2375
 2377 3 -65.41 118.87 -2.08 0.082 2376
 2378 3 -65.4 118.77 -1.92 0.116 2377
 2379 3 -65.4 118.57 -1.82 0.111 2378
 2380 3 -65.39 118.47 -1.8 0.125 2379
 2381 3 -65.44 118.36 -1.61 0.113 2380
 2382 3 -65.44 118.36 -1.47 0.111 2381
 2383 3 -65.49 118.26 -1.32 0.112 2382
 2384 3 -65.5 118.16 -1.16 0.096 2383
 2385 3 -65.48 118.16 -1.03 0.133 2384
 2386 3 -65.56 118.15 -0.88 0.149 2385
 2387 3 -65.6 118.15 -0.72 0.168 2386
 2388 3 -65.82 118.15 -0.6 0.151 2387
 2389 3 -66.01 118.05 -0.47 0.171 2388
 2390 3 -66.18 117.85 -0.43 0.242 2389
 2391 3 -66.2 117.75 -0.41 0.26 2390
 2392 3 -66.26 117.65 -0.32 0.276 2391
 2393 3 -66.27 117.55 -0.23 0.3 2392
 2394 3 -66.41 117.45 -0.06 0.292 2393
 2395 3 -66.53 117.44 0.18 0.215 2394
 2396 3 -66.62 117.34 0.32 0.209 2395
 2397 3 -66.67 117.24 0.57 0.159 2396
 2398 3 -66.69 117.14 0.71 0.164 2397
 2399 3 -66.74 117.13 0.93 0.147 2398
 2400 3 -66.76 117.13 1.1 0.153 2399
 2401 3 -66.75 117.03 1.27 0.144 2400
 2402 3 -66.82 117.03 1.42 0.121 2401
 2403 3 -66.9 116.92 1.6 0.111 2402
 2404 3 -66.99 117.02 1.71 0.12 2403
 2405 3 -67.04 116.92 1.83 0.091 2404
 2406 3 -67.14 116.82 1.8 0.097 2405
 2407 3 -67.26 116.72 1.81 0.078 2406
 2408 3 -67.39 116.62 1.78 0.111 2407
 2409 3 -67.56 116.62 1.73 0.16 2408
 2410 3 -67.69 116.42 1.81 0.15 2409
 2411 3 -67.76 116.32 1.9 0.122 2410
 2412 3 -67.11 117.22 1.78 0.078 2404
 2413 3 -67.18 117.32 1.79 0.113 2412
 2414 3 -67.22 117.42 1.71 0.09 2413
 2415 3 -66.67 117.33 1.3 0.121 2400
 2416 3 -66.65 117.33 1.41 0.167 2415
 2417 3 -66.52 117.32 1.54 0.127 2416
 2418 3 -66.44 117.32 1.62 0.165 2417
 2419 3 -66.35 117.52 1.79 0.121 2418
 2420 3 -66.28 117.62 1.89 0.039 2419
 2421 3 -66.32 117.52 2.03 0.046 2420
 2422 3 -66.3 117.02 1.62 0.053 2418
 2423 3 -66.16 117.02 1.58 0.08 2422
 2424 3 -65.15 119.17 -2.09 0.233 2376
 2425 3 -65.05 119.17 -2 0.297 2424
 2426 3 -64.93 119.37 -1.94 0.379 2425
 2427 3 -64.88 119.37 -1.82 0.453 2426
 2428 3 -64.77 119.46 -1.77 0.493 2427
 2429 3 -64.63 119.46 -1.77 0.49 2428
 2430 3 -64.15 119.07 -1.98 0.084 2429
 2431 3 -64.07 118.86 -1.92 0.127 2430
 2432 3 -63.94 118.76 -1.91 0.137 2431
 2433 3 -63.75 118.66 -1.85 0.08 2432
 2434 3 -63.8 118.56 -1.83 0.078 2433
 2435 3 -63.86 118.36 -1.83 0.061 2434
 2436 3 -63.78 118.26 -1.82 0.082 2435
 2437 3 -63.75 118.06 -1.72 0.089 2436
 2438 3 -63.72 118.06 -1.66 0.103 2437
 2439 3 -63.71 117.96 -1.48 0.075 2438
 2440 3 -63.65 117.86 -1.35 0.088 2439
 2441 3 -63.56 117.75 -1.25 0.076 2440
 2442 3 -63.63 117.75 -1.09 0.081 2441
 2443 3 -64.59 119.66 -1.68 0.412 2429
 2444 3 -64.55 119.76 -1.55 0.343 2443
 2445 3 -64.51 119.96 -1.42 0.351 2444
 2446 3 -64.53 120.06 -1.31 0.344 2445
 2447 3 -64.83 120.46 -1.18 0.104 2446
 2448 3 -64.88 120.56 -1.09 0.124 2447
 2449 3 -64.97 120.65 -0.97 0.136 2448
 2450 3 -65.07 120.55 -0.81 0.123 2449
 2451 3 -65.21 120.55 -0.72 0.08 2450
 2452 3 -65.89 119.38 -2.57 0.104 2371
 2453 3 -66.04 119.48 -2.57 0.08 2452
 2454 3 -66.73 118.32 -6 0.08 2337
 2455 3 -66.79 118.32 -5.93 0.06 2454
 2456 3 -66.65 118.14 -6.87 0.099 2333
 2457 3 -66.65 118.04 -6.98 0.104 2456
 2458 3 -66.13 117.46 -8.81 0.06 2082
 2459 3 -66.3 117.36 -8.8 0.052 2458
 2460 3 -66.41 117.36 -8.86 0.081 2459
 2461 3 -66.53 117.26 -8.93 0.066 2460
 2462 3 -66.64 117.26 -8.91 0.103 2461
 2463 3 -66.77 117.36 -8.7 0.088 2462
 2464 3 -66.89 117.36 -8.65 0.083 2463
 2465 3 -66.92 117.46 -8.58 0.000125 2464
 2466 3 -66.09 113.65 -8.13 0.09 2052
 2467 3 -66.12 113.75 -8.23 0.084 2466
 2468 3 -66.05 113.85 -8.34 0.092 2467
 2469 3 -66.31 113.96 -8.52 0.058 2468
 2470 3 -66.42 113.96 -8.51 0.119 2469
 2471 3 -66.4 114.15 -8.36 0.103 2470
 2472 3 -66.49 114.25 -8.32 0.054 2471
 2473 3 -66.54 113.96 -8.62 0.054 2470
 2474 3 -66.7 113.86 -8.65 0.072 2473
 2475 3 -66.76 113.86 -8.76 0.096 2474
 2476 3 -66.83 113.86 -8.87 0.093 2475
 2477 3 -66.88 113.96 -8.97 0.096 2476
 2478 3 -66.91 114.06 -9.05 0.119 2477
 2479 3 -66.88 114.26 -9.04 0.108 2478
 2480 3 -66.83 114.46 -8.93 0.109 2479
 2481 3 -66.89 114.56 -8.89 0.07 2480
 2482 3 -66.99 114.76 -8.94 0.101 2481
 2483 3 -67.04 114.77 -9.04 0.091 2482
 2484 3 -67.11 114.67 -9.13 0.13 2483
 2485 3 -66.04 104.79 -11.2 0.438 1383
 2486 3 -65.96 104.89 -11.24 0.364 2485
 2487 3 -65.89 104.99 -11.27 0.267 2486
 2488 3 -65.81 104.99 -11.33 0.175 2487
 2489 3 -65.51 105.19 -11.33 0.252 2488
 2490 3 -65.14 105.29 -11.1 0.089 2489
 2491 3 -65.09 105.39 -10.99 0.132 2490
 2492 3 -64.96 105.48 -10.92 0.148 2491
 2493 3 -64.83 105.58 -10.76 0.122 2492
 2494 3 -64.71 105.58 -10.6 0.114 2493
 2495 3 -64.63 105.58 -10.46 0.138 2494
 2496 3 -64.54 105.58 -10.33 0.192 2495
 2497 3 -64.37 105.67 -10.24 0.188 2496
 2498 3 -64.18 105.77 -10.1 0.147 2497
 2499 3 -64.13 105.87 -10.07 0.129 2498
 2500 3 -64.05 105.97 -9.91 0.154 2499
 2501 3 -63.98 106.07 -9.82 0.118 2500
 2502 3 -63.98 106.27 -9.73 0.088 2501
 2503 3 -63.96 106.37 -9.66 0.113 2502
 2504 3 -64.01 106.46 -9.5 0.135 2503
 2505 3 -64 106.56 -9.46 0.098 2504
 2506 3 -64.03 106.86 -9.37 0.116 2505
 2507 3 -63.96 106.96 -9.28 0.117 2506
 2508 3 -63.88 107.06 -9.29 0.113 2507
 2509 3 -63.76 107.16 -9.18 0.109 2508
 2510 3 -63.66 107.26 -9.05 0.14 2509
 2511 3 -63.55 107.25 -8.89 0.171 2510
 2512 3 -63.53 107.25 -8.76 0.231 2511
 2513 3 -63.37 107.15 -8.56 0.194 2512
 2514 3 -63.26 107.05 -8.36 0.143 2513
 2515 3 -63.2 106.94 -8.19 0.124 2514
 2516 3 -63.1 106.84 -8.06 0.139 2515
 2517 3 -63.08 106.84 -7.91 0.176 2516
 2518 3 -62.99 106.74 -7.81 0.184 2517
 2519 3 -62.85 106.84 -7.71 0.187 2518
 2520 3 -62.98 106.64 -7.59 0.099 2519
 2521 3 -62.91 106.63 -7.45 0.092 2520
 2522 3 -62.87 106.73 -7.33 0.086 2521
 2523 3 -62.81 106.73 -7.22 0.088 2522
 2524 3 -62.68 106.63 -7.21 0.108 2523
 2525 3 -62.67 106.53 -7.09 0.075 2524
 2526 3 -62.55 106.73 -7.07 0.026 2525
 2527 3 -62.57 106.83 -7.15 0.072 2526
 2528 3 -62.61 106.33 -6.98 0.093 2525
 2529 3 -62.55 106.22 -6.85 0.086 2528
 2530 3 -62.39 106.12 -6.71 0.106 2529
 2531 3 -62.3 105.92 -6.59 0.112 2530
 2532 3 -62.29 105.82 -6.54 0.108 2531
 2533 3 -62.28 105.72 -6.5 0.112 2532
 2534 3 -62.28 105.52 -6.42 0.106 2533
 2535 3 -62.21 105.42 -6.35 0.109 2534
 2536 3 -62.18 105.22 -6.25 0.139 2535
 2537 3 -62.15 105.01 -6.13 0.153 2536
 2538 3 -62.17 104.81 -5.94 0.132 2537
 2539 3 -62.24 104.71 -5.86 0.147 2538
 2540 3 -62.47 104.61 -5.91 0.088 2539
 2541 3 -62.57 104.41 -5.9 0.071 2540
 2542 3 -62.66 104.31 -5.85 0.054 2541
 2543 3 -62.68 104.11 -5.84 0.069 2542
 2544 3 -62.72 104.01 -5.83 0.000125 2543
 2545 3 -62.78 104.01 -6 0.068 2544
 2546 3 -62.15 104.61 -5.72 0.119 2539
 2547 3 -62.17 104.51 -5.61 0.09 2546
 2548 3 -62.09 104.41 -5.5 0.12 2547
 2549 3 -61.98 104.2 -5.39 0.127 2548
 2550 3 -61.88 104.1 -5.31 0.115 2549
 2551 3 -61.85 104 -5.26 0.093 2550
 2552 3 -61.75 103.8 -5.16 0.126 2551
 2553 3 -61.7 103.8 -5.09 0.12 2552
 2554 3 -61.67 103.7 -4.97 0.103 2553
 2555 3 -61.64 103.6 -4.84 0.094 2554
 2556 3 -61.55 103.49 -4.76 0.102 2555
 2557 3 -61.41 103.49 -4.63 0.11 2556
 2558 3 -61.36 103.39 -4.51 0.094 2557
 2559 3 -61.36 103.29 -4.42 0.103 2558
 2560 3 -61.36 103.19 -4.28 0.093 2559
 2561 3 -61.32 103.09 -4.2 0.118 2560
 2562 3 -61.27 102.99 -4.16 0.127 2561
 2563 3 -61.31 102.89 -4.11 0.11 2562
 2564 3 -61.31 102.78 -3.99 0.105 2563
 2565 3 -61.4 102.58 -3.94 0.111 2564
 2566 3 -61.42 102.48 -3.86 0.141 2565
 2567 3 -61.42 102.38 -3.86 0.000125 2566
 2568 3 -62.68 106.94 -7.71 0.189 2519
 2569 3 -62.61 107.04 -7.62 0.204 2568
 2570 3 -62.58 107.33 -7.53 0.181 2569
 2571 3 -62.56 107.53 -7.43 0.172 2570
 2572 3 -62.54 107.73 -7.37 0.202 2571
 2573 3 -62.48 107.93 -7.36 0.212 2572
 2574 3 -62.33 108.03 -7.37 0.146 2573
 2575 3 -62.2 108.13 -7.32 0.151 2574
 2576 3 -62.09 108.33 -7.22 0.155 2575
 2577 3 -61.95 108.33 -7.14 0.151 2576
 2578 3 -61.81 108.43 -7.02 0.107 2577
 2579 3 -61.72 108.42 -6.98 0.171 2578
 2580 3 -61.62 108.52 -6.87 0.174 2579
 2581 3 -61.56 108.72 -6.7 0.117 2580
 2582 3 -61.46 108.82 -6.66 0.074 2581
 2583 3 -61.36 108.92 -6.55 0.133 2582
 2584 3 -61.31 109.02 -6.51 0.173 2583
 2585 3 -61.16 109.12 -6.42 0.153 2584
 2586 3 -61.04 109.11 -6.31 0.128 2585
 2587 3 -60.91 109.21 -6.28 0.17 2586
 2588 3 -60.74 109.21 -6.21 0.174 2587
 2589 3 -60.62 109.21 -6.23 0.166 2588
 2590 3 -60.44 109.31 -6.13 0.16 2589
 2591 3 -60.27 109.41 -6.11 0.171 2590
 2592 3 -60.19 109.51 -6.02 0.182 2591
 2593 3 -60.02 109.61 -5.97 0.147 2592
 2594 3 -59.93 109.61 -5.93 0.119 2593
 2595 3 -59.9 109.81 -5.83 0.123 2594
 2596 3 -59.86 109.9 -5.76 0.131 2595
 2597 3 -59.78 110.1 -5.61 0.105 2596
 2598 3 -59.69 110.1 -5.43 0.13 2597
 2599 3 -59.61 110.1 -5.35 0.142 2598
 2600 3 -59.47 110.1 -5.29 0.135 2599
 2601 3 -59.37 110.09 -5.12 0.178 2600
 2602 3 -59.26 110.09 -4.99 0.145 2601
 2603 3 -59.19 110.19 -4.85 0.146 2602
 2604 3 -59.1 110.19 -4.64 0.126 2603
 2605 3 -58.97 110.19 -4.52 0.142 2604
 2606 3 -58.82 110.18 -4.42 0.155 2605
 2607 3 -58.7 110.18 -4.41 0.177 2606
 2608 3 -58.6 110.28 -4.37 0.224 2607
 2609 3 -58.51 110.38 -4.32 0.287 2608
 2610 3 -58.4 110.48 -4.29 0.294 2609
 2611 3 -58.22 110.48 -4.22 0.243 2610
 2612 3 -58.14 110.48 -4.03 0.185 2611
 2613 3 -58.05 110.58 -3.91 0.19 2612
 2614 3 -57.94 110.67 -3.72 0.133 2613
 2615 3 -57.89 110.87 -3.59 0.143 2614
 2616 3 -57.81 110.97 -3.55 0.148 2615
 2617 3 -57.68 111.17 -3.5 0.173 2616
 2618 3 -57.53 111.27 -3.44 0.186 2617
 2619 3 -57.33 111.37 -3.5 0.167 2618
 2620 3 -57.18 111.47 -3.56 0.149 2619
 2621 3 -57.11 111.67 -3.6 0.146 2620
 2622 3 -57 111.87 -3.62 0.139 2621
 2623 3 -56.97 112.07 -3.5 0.215 2622
 2624 3 -56.97 112.27 -3.46 0.268 2623
 2625 3 -56.84 112.37 -3.38 0.299 2624
 2626 3 -56.84 112.47 -3.43 0.259 2625
 2627 3 -56.92 112.67 -3.34 0.218 2626
 2628 3 -56.88 112.77 -3.37 0.202 2627
 2629 3 -56.86 112.97 -3.4 0.196 2628
 2630 3 -56.8 113.07 -3.5 0.191 2629
 2631 3 -56.74 113.27 -3.68 0.141 2630
 2632 3 -56.67 113.37 -3.76 0.149 2631
 2633 3 -56.55 113.37 -3.84 0.19 2632
 2634 3 -56.42 113.47 -3.89 0.157 2633
 2635 3 -56.36 113.67 -3.96 0.111 2634
 2636 3 -56.31 113.77 -3.97 0.078 2635
 2637 3 -56.22 113.87 -4.06 0.114 2636
 2638 3 -56.11 113.97 -4.11 0.114 2637
 2639 3 -56.04 114.18 -4.19 0.12 2638
 2640 3 -56.1 114.27 -4.16 0.138 2639
 2641 3 -56.12 114.37 -4.08 0.133 2640
 2642 3 -56.04 114.57 -4.07 0.158 2641
 2643 3 -56.08 114.77 -4.05 0.14 2642
 2644 3 -56.06 114.87 -3.99 0.158 2643
 2645 3 -56.1 114.97 -3.96 0.172 2644
 2646 3 -56.11 115.17 -3.95 0.161 2645
 2647 3 -56.06 115.27 -3.93 0.095 2646
 2648 3 -56.09 115.47 -3.93 0.113 2647
 2649 3 -56.15 115.57 -3.92 0.137 2648
 2650 3 -56.16 115.77 -3.93 0.141 2649
 2651 3 -56.22 115.87 -3.96 0.194 2650
 2652 3 -56.49 115.78 -4.18 0.079 2651
 2653 3 -56.58 115.88 -4.23 0.096 2652
 2654 3 -56.61 115.98 -4.26 0.109 2653
 2655 3 -56.06 116.07 -3.76 0.119 2651
 2656 3 -56.07 116.17 -3.66 0.118 2655
 2657 3 -56.03 116.27 -3.66 0.14 2656
 2658 3 -56.02 116.37 -3.55 0.181 2657
 2659 3 -55.9 116.57 -3.51 0.104 2658
 2660 3 -55.91 116.77 -3.46 0.123 2659
 2661 3 -55.84 116.86 -3.36 0.118 2660
 2662 3 -55.76 116.96 -3.23 0.1 2661
 2663 3 -55.71 117.06 -3.2 0.109 2662
 2664 3 -55.62 117.06 -3.03 0.113 2663
 2665 3 -55.64 117.16 -3.07 0.111 2664
 2666 3 -55.63 117.36 -3.05 0.104 2665
 2667 3 -55.62 117.46 -2.92 0.121 2666
 2668 3 -55.54 117.46 -2.78 0.123 2667
 2669 3 -55.58 117.45 -2.61 0.117 2668
 2670 3 -55.59 117.45 -2.44 0.146 2669
 2671 3 -55.56 117.45 -2.26 0.17 2670
 2672 3 -55.5 117.35 -2.08 0.206 2671
 2673 3 -55.33 117.04 -1.91 0.109 2672
 2674 3 -55.22 117.04 -1.8 0.15 2673
 2675 3 -55.12 116.94 -1.71 0.16 2674
 2676 3 -54.97 116.84 -1.59 0.143 2675
 2677 3 -54.84 116.64 -1.57 0.139 2676
 2678 3 -54.74 116.54 -1.45 0.166 2677
 2679 3 -54.64 116.33 -1.19 0.173 2678
 2680 3 -54.52 116.23 -0.99 0.101 2679
 2681 3 -54.36 116.23 -1.04 0.12 2680
 2682 3 -54.2 116.23 -0.93 0.144 2681
 2683 3 -54.06 116.13 -0.86 0.162 2682
 2684 3 -53.9 116.02 -0.65 0.129 2683
 2685 3 -53.88 115.92 -0.5 0.107 2684
 2686 3 -53.83 115.82 -0.34 0.174 2685
 2687 3 -53.67 115.72 -0.2 0.197 2686
 2688 3 -53.49 115.62 -0.19 0.201 2687
 2689 3 -53.36 115.32 -0.26 0.122 2688
 2690 3 -53.29 115.22 -0.24 0.136 2689
 2691 3 -53.18 115.12 -0.24 0.139 2690
 2692 3 -53.07 114.92 -0.33 0.188 2691
 2693 3 -52.93 114.72 -0.49 0.23 2692
 2694 3 -52.9 114.52 -0.54 0.239 2693
 2695 3 -52.88 114.42 -0.68 0.298 2694
 2696 3 -52.79 114.32 -0.88 0.336 2695
 2697 3 -52.72 114.33 -1.02 0.416 2696
 2698 3 -52.63 114.43 -1.32 0.389 2697
 2699 3 -52.54 114.33 -1.43 0.403 2698
 2700 3 -52.68 114.44 -1.79 0.245 2699
 2701 3 -52.78 114.14 -1.94 0.055 2700
 2702 3 -52.76 114.04 -2.01 0.04 2701
 2703 3 -52.9 114.74 -1.85 0.101 2700
 2704 3 -53.11 114.84 -1.9 0.107 2703
 2705 3 -53.23 114.94 -1.91 0.096 2704
 2706 3 -52.26 114.03 -1.38 0.199 2699
 2707 3 -52.14 113.83 -1.46 0.168 2706
 2708 3 -52.03 113.73 -1.44 0.165 2707
 2709 3 -51.9 113.63 -1.43 0.173 2708
 2710 3 -51.88 113.53 -1.44 0.14 2709
 2711 3 -53.46 115.31 -0.01 0.097 2690
 2712 3 -53.46 115.31 0.08 0.067 2711
 2713 3 -53.45 115.21 0.2 0.094 2712
 2714 3 -53.54 115.01 0.36 0.059 2713
 2715 3 -53.52 114.91 0.39 0.094 2714
 2716 3 -56.33 116.27 -3.65 0.096 2658
 2717 3 -56.31 116.07 -3.69 0.103 2716
 2718 3 -56.33 116.07 -3.75 0.000125 2717
 2719 3 -55.88 115.97 -3.81 0.068 2655
 2720 3 -55.76 115.87 -3.85 0.082 2719
 2721 3 -56.32 113.87 -3.83 0.043 2636
 2722 3 -56.4 113.97 -3.74 0.105 2721
 2723 3 -56.78 112.26 -2.92 0.104 2625
 2724 3 -56.66 112.26 -2.81 0.109 2723
 2725 3 -56.7 112.16 -2.68 0.105 2724
 2726 3 -61.63 108.33 -7.24 0.075 2579
 2727 3 -61.56 108.33 -7.34 0.045 2726
 2728 3 -62.6 108.33 -7.34 0.078 2573
 2729 3 -62.69 108.43 -7.34 0.058 2728
 2730 3 -62.82 108.53 -7.33 0.068 2729
 2731 3 -62.96 108.63 -7.34 0.091 2730
 2732 3 -63.12 108.83 -7.4 0.101 2731
 2733 3 -63.25 108.83 -7.4 0.06 2732
 2734 3 -63.76 107.66 -9.04 0.103 2512
 2735 3 -65.42 105.19 -11.4 0.241 2489
 2736 3 -65.4 105.19 -11.55 0.205 2735
 2737 3 -65.29 105.29 -11.65 0.161 2736
 2738 3 -65.23 105.3 -11.8 0.163 2737
 2739 3 -65.1 105.3 -11.92 0.147 2738
 2740 3 -64.98 105.4 -12.05 0.161 2739
 2741 3 -64.83 105.4 -12.14 0.201 2740
 2742 3 -64.77 105.4 -12.27 0.184 2741
 2743 3 -64.68 105.4 -12.38 0.172 2742
 2744 3 -64.58 105.5 -12.48 0.183 2743
 2745 3 -64.43 105.6 -12.49 0.207 2744
 2746 3 -64.32 105.6 -12.53 0.182 2745
 2747 3 -64.21 105.7 -12.52 0.191 2746
 2748 3 -64.06 105.8 -12.45 0.21 2747
 2749 3 -63.9 105.9 -12.51 0.249 2748
 2750 3 -63.76 105.9 -12.5 0.247 2749
 2751 3 -63.58 105.9 -12.31 0.331 2750
 2752 3 -63.4 105.9 -12.14 0.387 2751
 2753 3 -63.27 105.9 -12.23 0.398 2752
 2754 3 -63.14 105.8 -12.28 0.356 2753
 2755 3 -63.01 105.8 -12.37 0.283 2754
 2756 3 -62.91 105.8 -12.46 0.267 2755
 2757 3 -62.75 105.8 -12.47 0.255 2756
 2758 3 -62.7 105.9 -12.47 0.229 2757
 2759 3 -62.59 106 -12.52 0.162 2758
 2760 3 -62.51 106.1 -12.52 0.152 2759
 2761 3 -62.38 106.2 -12.53 0.162 2760
 2762 3 -62.27 106.3 -12.48 0.155 2761
 2763 3 -61.89 106.5 -12.61 0.43 2762
 2764 3 -61.33 106.7 -12.64 0.205 2763
 2765 3 -61.16 106.6 -12.72 0.148 2764
 2766 3 -61.02 106.6 -12.69 0.172 2765
 2767 3 -60.86 106.5 -12.68 0.167 2766
 2768 3 -60.61 106.5 -12.6 0.187 2767
 2769 3 -60.35 106.49 -12.51 0.144 2768
 2770 3 -60.24 106.49 -12.44 0.144 2769
 2771 3 -60.19 106.49 -12.27 0.15 2770
 2772 3 -60.06 106.59 -12.23 0.148 2771
 2773 3 -60.02 106.69 -12.16 0.15 2772
 2774 3 -59.9 106.79 -12.11 0.181 2773
 2775 3 -59.77 106.89 -12.08 0.161 2774
 2776 3 -59.58 106.89 -12.04 0.185 2775
 2777 3 -59.36 106.79 -12.05 0.138 2776
 2778 3 -59.2 106.79 -12.04 0.117 2777
 2779 3 -59.04 106.68 -12.05 0.141 2778
 2780 3 -58.9 106.68 -12.05 0.153 2779
 2781 3 -58.8 106.58 -11.99 0.17 2780
 2782 3 -58.72 106.48 -12.1 0.111 2781
 2783 3 -58.55 106.38 -12.11 0.144 2782
 2784 3 -58.47 106.28 -12.1 0.172 2783
 2785 3 -58.33 106.28 -12.15 0.202 2784
 2786 3 -58.21 106.18 -12.12 0.18 2785
 2787 3 -58.08 106.08 -12.2 0.159 2786
 2788 3 -57.96 105.99 -12.32 0.152 2787
 2789 3 -57.83 105.99 -12.41 0.171 2788
 2790 3 -57.63 105.89 -12.45 0.152 2789
 2791 3 -57.5 105.89 -12.51 0.182 2790
 2792 3 -57.31 105.89 -12.57 0.18 2791
 2793 3 -57.18 105.99 -12.61 0.171 2792
 2794 3 -57.05 105.99 -12.65 0.182 2793
 2795 3 -56.86 106.19 -12.7 0.15 2794
 2796 3 -56.72 106.19 -12.71 0.11 2795
 2797 3 -56.56 106.19 -12.69 0.169 2796
 2798 3 -56.45 106.19 -12.72 0.198 2797
 2799 3 -56.33 106.19 -12.72 0.244 2798
 2800 3 -56.29 106.39 -12.97 0.111 2799
 2801 3 -56.33 106.39 -13.12 0.084 2800
 2802 3 -56.08 106.18 -12.57 0.173 2799
 2803 3 -55.92 106.28 -12.48 0.148 2802
 2804 3 -55.8 106.28 -12.35 0.16 2803
 2805 3 -55.67 106.38 -12.12 0.271 2804
 2806 3 -55.62 106.48 -11.99 0.307 2805
 2807 3 -55.5 106.47 -11.87 0.29 2806
 2808 3 -55.34 106.47 -11.8 0.269 2807
 2809 3 -55.22 106.47 -11.71 0.305 2808
 2810 3 -55.13 106.57 -11.6 0.316 2809
 2811 3 -55.13 107.17 -11.41 0.179 2810
 2812 3 -55.07 107.27 -11.31 0.155 2811
 2813 3 -54.97 107.36 -11.24 0.127 2812
 2814 3 -54.9 107.46 -11.07 0.172 2813
 2815 3 -54.8 107.66 -10.95 0.155 2814
 2816 3 -54.81 107.86 -10.82 0.158 2815
 2817 3 -54.83 108.06 -10.7 0.173 2816
 2818 3 -54.86 108.06 -10.6 0.235 2817
 2819 3 -55.03 108.26 -10.53 0.177 2818
 2820 3 -55.11 108.35 -10.44 0.205 2819
 2821 3 -55.12 108.45 -10.3 0.259 2820
 2822 3 -55.22 108.55 -10.2 0.28 2821
 2823 3 -55.32 108.65 -10.21 0.32 2822
 2824 3 -55.37 108.75 -10.19 0.331 2823
 2825 3 -55.55 108.75 -10.2 0.236 2824
 2826 3 -55.51 108.86 -10.57 0.11 2825
 2827 3 -55.41 108.86 -10.71 0.14 2826
 2828 3 -55.41 109.06 -10.88 0.122 2827
 2829 3 -55.43 109.16 -10.99 0.092 2828
 2830 3 -55.49 109.26 -11.07 0.091 2829
 2831 3 -55.41 109.46 -11.08 0.106 2830
 2832 3 -55.42 109.56 -11.07 0.123 2831
 2833 3 -55.73 108.85 -10.16 0.177 2825
 2834 3 -55.95 109.15 -10.22 0.116 2833
 2835 3 -56.09 109.25 -10.22 0.113 2834
 2836 3 -56.17 109.35 -10.23 0.091 2835
 2837 3 -56.15 109.46 -10.3 0.127 2836
 2838 3 -56.16 109.66 -10.3 0.143 2837
 2839 3 -56.22 109.76 -10.31 0.165 2838
 2840 3 -56.3 109.96 -10.29 0.245 2839
 2841 3 -56.33 110.06 -10.31 0.308 2840
 2842 3 -56.35 110.26 -10.38 0.317 2841
 2843 3 -56.37 110.36 -10.41 0.318 2842
 2844 3 -56.4 110.56 -10.44 0.292 2843
 2845 3 -56.4 110.66 -10.51 0.353 2844
 2846 3 -56.82 110.66 -10.68 0.203 2845
 2847 3 -56.93 110.76 -10.79 0.199 2846
 2848 3 -56.92 110.77 -10.99 0.176 2847
 2849 3 -57.03 110.77 -11.14 0.162 2848
 2850 3 -57.12 110.47 -11.06 0.126 2849
 2851 3 -57.19 110.37 -11.18 0.087 2850
 2852 3 -57.31 110.37 -11.21 0.000125 2851
 2853 3 -57.09 110.87 -11.28 0.169 2849
 2854 3 -57.17 110.87 -11.32 0.217 2853
 2855 3 -57.01 111.07 -11.51 0.104 2854
 2856 3 -57.02 111.17 -11.58 0.124 2855
 2857 3 -57.03 111.18 -11.71 0.103 2856
 2858 3 -57.05 111.18 -11.88 0.12 2857
 2859 3 -57.11 111.18 -12.01 0.076 2858
 2860 3 -57.11 111.08 -12.12 0.113 2859
 2861 3 -57.12 110.98 -12.23 0.097 2860
 2862 3 -57.16 110.89 -12.4 0.117 2861
 2863 3 -57.24 110.79 -12.56 0.124 2862
 2864 3 -57.41 110.89 -12.66 0.066 2863
 2865 3 -57.43 110.67 -11.34 0.126 2854
 2866 3 -57.46 110.47 -11.34 0.000125 2865
 2867 3 -56.94 111.06 -10.82 0.102 2848
 2868 3 -56.95 111.16 -10.87 0.111 2867
 2869 3 -57.07 111.27 -10.98 0.069 2868
 2870 3 -57.17 111.37 -11.05 0.085 2869
 2871 3 -57.26 111.47 -11.15 0.115 2870
 2872 3 -57.33 111.57 -11.3 0.091 2871
 2873 3 -57.45 111.67 -11.33 0.102 2872
 2874 3 -57.51 111.77 -11.39 0.113 2873
 2875 3 -57.61 111.88 -11.56 0.072 2874
 2876 3 -57.64 111.88 -11.67 0.108 2875
 2877 3 -57.66 111.98 -11.75 0.099 2876
 2878 3 -57.84 112.08 -11.77 0.114 2877
 2879 3 -57.96 112.08 -11.8 0.14 2878
 2880 3 -58.11 112.28 -11.74 0.087 2879
 2881 3 -58.13 112.38 -11.69 0.104 2880
 2882 3 -58.29 112.48 -11.69 0.084 2881
 2883 3 -58.31 112.58 -11.89 0.128 2882
 2884 3 -58.25 112.68 -11.98 0.219 2883
 2885 3 -58.14 112.78 -12.1 0.211 2884
 2886 3 -57.86 113.08 -12.01 0.047 2885
 2887 3 -57.77 113.18 -12 0.1 2886
 2888 3 -57.78 113.38 -11.93 0.085 2887
 2889 3 -57.87 113.38 -11.92 0.06 2888
 2890 3 -58.17 112.59 -12.28 0.117 2885
 2891 3 -58.2 112.59 -12.44 0.06 2890
 2892 3 -58.29 112.59 -12.5 0.044 2891
 2893 3 -57.22 110.76 -10.47 0.1 2847
 2894 3 -57.36 110.86 -10.44 0.136 2893
 2895 3 -57.41 110.86 -10.41 0.116 2894
 2896 3 -57.42 111.06 -10.36 0.102 2895
 2897 3 -55.15 109.35 -10.31 0.121 2824
 2898 3 -55.11 109.45 -10.23 0.14 2897
 2899 3 -55.05 109.65 -10.23 0.136 2898
 2900 3 -55.06 109.75 -10.18 0.14 2899
 2901 3 -55.13 110.05 -10.26 0.141 2900
 2902 3 -55.2 110.25 -10.28 0.162 2901
 2903 3 -55.26 110.35 -10.33 0.104 2902
 2904 3 -55.38 110.45 -10.35 0.073 2903
 2905 3 -55.43 110.66 -10.42 0.112 2904
 2906 3 -55.53 110.76 -10.52 0.13 2905
 2907 3 -55.66 110.86 -10.62 0.185 2906
 2908 3 -55.7 110.96 -10.67 0.227 2907
 2909 3 -55.47 111.16 -10.67 0.076 2908
 2910 3 -55.39 111.26 -10.69 0.1 2909
 2911 3 -55.44 111.36 -10.65 0.179 2910
 2912 3 -55.46 111.56 -10.96 0.12 2911
 2913 3 -55.49 111.56 -11.07 0.128 2912
 2914 3 -55.56 111.46 -11.12 0.217 2913
 2915 3 -55.68 111.27 -11.24 0.185 2914
 2916 3 -55.71 111.27 -11.34 0.103 2915
 2917 3 -55.41 111.86 -11.09 0.082 2914
 2918 3 -55.33 112.06 -11.08 0.104 2917
 2919 3 -55.34 112.16 -11.08 0.076 2918
 2920 3 -55.45 112.36 -10.95 0.077 2919
 2921 3 -55.51 112.46 -10.94 0.117 2920
 2922 3 -55.64 112.56 -10.9 0.163 2921
 2923 3 -55.84 112.66 -10.91 0.189 2922
 2924 3 -56.04 112.76 -10.91 0.152 2923
 2925 3 -56.28 112.66 -10.75 0.057 2924
 2926 3 -56.36 112.66 -10.66 0.107 2925
 2927 3 -56.41 112.66 -10.57 0.000125 2926
 2928 3 -55.94 110.76 -10.96 0.065 2908
 2929 3 -56.05 110.76 -10.99 0.148 2928
 2930 3 -56.06 110.77 -11.09 0.197 2929
 2931 3 -56.35 110.97 -11 0.103 2930
 2932 3 -56.45 111.07 -11.02 0.079 2931
 2933 3 -56.54 111.17 -11.05 0.084 2932
 2934 3 -56.72 111.27 -11.09 0.075 2933
 2935 3 -55.87 110.77 -11.32 0.079 2930
 2936 3 -55.75 110.77 -11.41 0.093 2935
 2937 3 -55.11 106.17 -11.49 0.122 2810
 2938 3 -55.09 106.07 -11.37 0.069 2937
 2939 3 -55.11 105.97 -11.25 0.068 2938
 2940 3 -55.08 105.86 -11.18 0.083 2939
 2941 3 -55.07 105.76 -11.06 0.113 2940
 2942 3 -54.95 105.66 -10.98 0.115 2941
 2943 3 -54.84 105.56 -10.92 0.1 2942
 2944 3 -54.71 105.46 -10.88 0.131 2943
 2945 3 -54.65 105.36 -10.76 0.13 2944
 2946 3 -54.58 105.36 -10.66 0.099 2945
 2947 3 -54.53 105.15 -10.59 0.109 2946
 2948 3 -54.49 105.05 -10.55 0.146 2947
 2949 3 -54.44 104.96 -10.62 0.202 2948
 2950 3 -54.38 104.86 -10.66 0.292 2949
 2951 3 -54.32 104.75 -10.59 0.376 2950
 2952 3 -54.34 104.55 -10.63 0.397 2951
 2953 3 -54.38 104.36 -10.7 0.402 2952
 2954 3 -54.36 104.26 -10.72 0.423 2953
 2955 3 -54.34 104.06 -10.83 0.42 2954
 2956 3 -54.77 103.96 -11.24 0.082 2955
 2957 3 -54.41 103.86 -10.82 0.353 2955
 2958 3 -54.33 103.76 -10.67 0.327 2957
 2959 3 -54.23 103.75 -10.65 0.292 2958
 2960 3 -53.96 103.65 -10.45 0.044 2959
 2961 3 -53.87 103.75 -10.04 0.129 2959
 2962 3 -53.88 103.64 -9.92 0.108 2961
 2963 3 -53.82 103.54 -9.72 0.086 2962
 2964 3 -53.81 103.44 -9.64 0.102 2963
 2965 3 -53.78 103.34 -9.54 0.115 2964
 2966 3 -53.73 103.24 -9.46 0.11 2965
 2967 3 -53.75 103.14 -9.32 0.125 2966
 2968 3 -53.7 103.03 -9.23 0.122 2967
 2969 3 -53.63 102.83 -9.05 0.144 2968
 2970 3 -53.57 102.63 -9.02 0.158 2969
 2971 3 -53.54 102.43 -9.08 0.112 2970
 2972 3 -53.53 102.33 -9.02 0.085 2971
 2973 3 -53.49 102.23 -9.02 0.101 2972
 2974 3 -53.47 102.13 -8.98 0.102 2973
 2975 3 -53.46 101.93 -8.9 0.109 2974
 2976 3 -53.47 101.83 -8.85 0.109 2975
 2977 3 -53.51 101.73 -8.82 0.109 2976
 2978 3 -53.43 101.63 -8.76 0.14 2977
 2979 3 -53.41 101.53 -8.75 0.168 2978
 2980 3 -53.34 101.43 -8.71 0.2 2979
 2981 3 -53.1 101.33 -8.85 0.061 2980
 2982 3 -52.96 101.23 -8.82 0.085 2981
 2983 3 -53.36 101.23 -8.58 0.221 2980
 2984 3 -53.28 101.13 -8.63 0.207 2983
 2985 3 -53.22 101.03 -8.64 0.213 2984
 2986 3 -53.18 100.82 -8.57 0.193 2985
 2987 3 -53.11 100.72 -8.51 0.184 2986
 2988 3 -52.97 100.52 -8.47 0.163 2987
 2989 3 -52.88 100.42 -8.45 0.196 2988
 2990 3 -52.78 100.32 -8.37 0.183 2989
 2991 3 -52.63 100.22 -8.31 0.198 2990
 2992 3 -52.58 100.12 -8.23 0.23 2991
 2993 3 -52.53 100.02 -8.1 0.245 2992
 2994 3 -52.47 99.92 -7.99 0.201 2993
 2995 3 -52.37 99.71 -7.94 0.15 2994
 2996 3 -52.3 99.61 -7.84 0.11 2995
 2997 3 -52.31 99.51 -7.78 0.124 2996
 2998 3 -52.28 99.31 -7.76 0.146 2997
 2999 3 -52.25 99.21 -7.69 0.139 2998
 3000 3 -52.29 99.11 -7.69 0.126 2999
 3001 3 -52.26 99 -7.68 0.099 3000
 3002 3 -52.32 98.84 -7.67 0.11 3001
 3003 3 -52.27 98.62 -7.57 0.11 3002
 3004 3 -52.23 98.43 -7.5 0.121 3003
 3005 3 -52.19 98.28 -7.45 0.148 3004
 3006 3 -52.08 98.18 -7.41 0.147 3005
 3007 3 -51.89 98.09 -7.34 0.117 3006
 3008 3 -51.82 97.98 -7.32 0.096 3007
 3009 3 -51.73 97.87 -7.24 0.095 3008
 3010 3 -51.6 97.76 -7.15 0.086 3009
 3011 3 -51.49 97.62 -7.04 0.124 3010
 3012 3 -51.35 97.47 -6.99 0.12 3011
 3013 3 -51.26 97.31 -6.96 0.125 3012
 3014 3 -51.18 97.12 -6.93 0.088 3013
 3015 3 -51.13 96.97 -6.89 0.095 3014
 3016 3 -51.11 96.84 -6.93 0.095 3015
 3017 3 -51.14 96.73 -6.87 0.098 3016
 3018 3 -51.1 96.6 -6.81 0.14 3017
 3019 3 -50.9 96.45 -6.72 0.142 3018
 3020 3 -50.79 96.36 -6.72 0.139 3019
 3021 3 -50.62 96.24 -6.65 0.107 3020
 3022 3 -50.49 96.14 -6.69 0.112 3021
 3023 3 -50.39 96.02 -6.73 0.104 3022
 3024 3 -50.28 95.91 -6.75 0.083 3023
 3025 3 -50.22 95.71 -6.73 0.101 3024
 3026 3 -50.25 95.54 -6.76 0.115 3025
 3027 3 -50.16 95.47 -6.82 0.09 3026
 3028 3 -50.19 95.31 -6.9 0.183 3027
 3029 3 -50.1 95.21 -7.01 0.102 3028
 3030 3 -50.09 94.98 -7.15 0.115 3029
 3031 3 -49.98 94.87 -7.23 0.108 3030
 3032 3 -49.93 94.73 -7.29 0.056 3031
 3033 3 -54.56 103.86 -11.3 0.062 2957
 3034 3 -54.65 103.87 -11.37 0.051 3033
 3035 3 -54.74 103.87 -11.41 0.063 3034
 3036 3 -54.84 103.77 -11.46 0.071 3035
 3037 3 -54.54 104.65 -10.16 0.08 2951
 3038 3 -54.76 104.75 -10.07 0.082 3037
 3039 3 -54.84 104.65 -9.98 0.04 3038
 3040 3 -55.01 104.65 -9.94 0.11 3039
 3041 3 -55.14 104.65 -9.92 0.076 3040
 3042 3 -55.17 104.45 -9.93 0.103 3041
 3043 3 -55.29 104.45 -9.92 0.14 3042
 3044 3 -55.39 104.25 -9.93 0.135 3043
 3045 3 -55.41 104.05 -9.9 0.093 3044
 3046 3 -55.57 104.05 -9.8 0.119 3045
 3047 3 -55.71 104.05 -9.77 0.074 3046
 3048 3 -55.68 106.29 -12.69 0.087 2804
 3049 3 -55.62 106.39 -12.84 0.133 3048
 3050 3 -55.5 106.39 -12.96 0.105 3049
 3051 3 -55.41 106.39 -13.04 0.096 3050
 3052 3 -55.22 106.49 -13.11 0.084 3051
 3053 3 -55.13 106.49 -13.17 0.112 3052
 3054 3 -55.13 106.59 -13.24 0.122 3053
 3055 3 -55.24 106.79 -13.37 0.074 3054
 3056 3 -55.1 106.39 -13.29 0.05 3053
 3057 3 -55.04 106.39 -13.39 0.069 3056
 3058 3 -55.01 106.29 -13.49 0.062 3057
 3059 3 -54.94 106.2 -13.59 0.165 3058
 3060 3 -55.07 106.1 -13.9 0.097 3059
 3061 3 -55.12 106 -13.95 0.101 3060
 3062 3 -55.2 105.9 -14.03 0.163 3061
 3063 3 -55.22 105.8 -14.08 0.125 3062
 3064 3 -55.26 105.6 -14.07 0.133 3063
 3065 3 -55.26 105.41 -14.29 0.065 3064
 3066 3 -55.2 105.51 -14.39 0.073 3065
 3067 3 -55.17 105.51 -14.49 0.000125 3066
 3068 3 -55.39 105.6 -13.98 0.077 3064
 3069 3 -55.47 105.7 -13.93 0.072 3068
 3070 3 -55.57 105.7 -13.92 0.082 3069
 3071 3 -55.66 105.9 -13.88 0.095 3070
 3072 3 -55.78 105.9 -13.82 0.096 3071
 3073 3 -55.9 105.9 -13.78 0.099 3072
 3074 3 -55.93 105.8 -13.66 0.104 3073
 3075 3 -55.98 105.7 -13.51 0.103 3074
 3076 3 -56.08 105.7 -13.37 0.153 3075
 3077 3 -56.3 105.79 -13.26 0.119 3076
 3078 3 -56.39 105.79 -13.2 0.12 3077
 3079 3 -61.95 106.6 -12.74 0.28 2763
 3080 3 -61.99 106.7 -12.84 0.201 3079
 3081 3 -62.01 106.7 -12.95 0.145 3080
 3082 3 -62.03 106.71 -13.15 0.111 3081
 3083 3 -61.95 107.01 -13.22 0.235 3082
 3084 3 -62.01 106.91 -13.36 0.163 3083
 3085 3 -62.05 107.01 -13.53 0.162 3084
 3086 3 -62.06 107.11 -13.65 0.133 3085
 3087 3 -62.07 107.21 -13.77 0.151 3086
 3088 3 -62.01 107.42 -13.9 0.177 3087
 3089 3 -62 107.62 -13.98 0.165 3088
 3090 3 -61.94 107.82 -14.01 0.084 3089
 3091 3 -61.95 108.12 -14.06 0.182 3090
 3092 3 -61.89 108.22 -14.21 0.183 3091
 3093 3 -61.87 108.32 -14.28 0.138 3092
 3094 3 -61.9 108.52 -14.43 0.11 3093
 3095 3 -61.98 108.63 -14.54 0.151 3094
 3096 3 -62.06 108.73 -14.65 0.174 3095
 3097 3 -62.1 108.93 -14.74 0.178 3096
 3098 3 -62.15 109.03 -14.84 0.179 3097
 3099 3 -62.18 109.13 -14.87 0.135 3098
 3100 3 -62.19 109.23 -14.92 0.114 3099
 3101 3 -62.34 109.43 -15 0.153 3100
 3102 3 -62.37 109.43 -15.13 0.175 3101
 3103 3 -62.71 109.54 -15.3 0.082 3102
 3104 3 -62.93 109.64 -15.2 0.087 3103
 3105 3 -63.05 109.64 -15.19 0.124 3104
 3106 3 -63.14 109.74 -15.17 0.162 3105
 3107 3 -63.32 109.54 -15.3 0.091 3106
 3108 3 -63.43 109.54 -15.42 0.077 3107
 3109 3 -63.45 109.44 -15.48 0.000125 3108
 3110 3 -62.99 109.93 -14.96 0.074 3106
 3111 3 -62.97 110.13 -14.89 0.095 3110
 3112 3 -62.91 110.23 -14.74 0.087 3111
 3113 3 -62.33 109.53 -15.21 0.162 3102
 3114 3 -62.24 109.64 -15.32 0.133 3113
 3115 3 -62.13 109.74 -15.45 0.115 3114
 3116 3 -62.03 109.84 -15.56 0.124 3115
 3117 3 -61.94 109.94 -15.68 0.159 3116
 3118 3 -61.91 109.94 -15.79 0.159 3117
 3119 3 -61.92 110.04 -15.87 0.151 3118
 3120 3 -61.91 110.14 -16.02 0.13 3119
 3121 3 -61.86 110.35 -16.32 0.266 3120
 3122 3 -61.83 110.25 -16.5 0.25 3121
 3123 3 -61.78 110.26 -17.02 0.429 3122
 3124 3 -61.83 110.07 -17.8 0.085 3123
 3125 3 -61.91 110.07 -17.86 0.000125 3124
 3126 3 -61.82 110.26 -17.16 0.369 3123
 3127 3 -62 110.36 -17.15 0.432 3126
 3128 3 -62.11 110.46 -17.29 0.459 3127
 3129 3 -62.23 110.56 -17.36 0.508 3128
 3130 3 -62.26 110.57 -17.52 0.491 3129
 3131 3 -62.32 110.67 -17.67 0.46 3130
 3132 3 -62.42 110.77 -17.91 0.465 3131
 3133 3 -62.48 110.98 -18.65 0.083 3132
 3134 3 -62.38 110.88 -18.91 0.127 3133
 3135 3 -62.45 110.79 -19.07 0.084 3134
 3136 3 -62.45 110.69 -19.13 0.093 3135
 3137 3 -62.48 110.49 -19.15 0.113 3136
 3138 3 -62.49 110.39 -19.18 0.079 3137
 3139 3 -62.53 110.29 -19.33 0.085 3138
 3140 3 -62.63 110.19 -19.46 0.105 3139
 3141 3 -62.77 110.09 -19.63 0.112 3140
 3142 3 -62.81 109.99 -19.7 0.146 3141
 3143 3 -62.82 109.9 -19.75 0.153 3142
 3144 3 -63 109.69 -19.64 0.074 3143
 3145 3 -63.01 109.79 -19.46 0.075 3144
 3146 3 -62.96 109.79 -19.34 0.054 3145
 3147 3 -62.88 109.59 -19.25 0.085 3146
 3148 3 -62.75 109.59 -19.19 0.086 3147
 3149 3 -62.71 109.49 -19.17 0.03 3148
 3150 3 -62.75 109.7 -19.78 0.06 3143
 3151 3 -62.77 109.6 -19.86 0.062 3150
 3152 3 -62.89 109.5 -19.89 0.133 3151
 3153 3 -62.95 109.3 -19.96 0.088 3152
 3154 3 -62.5 110.87 -18.01 0.407 3132
 3155 3 -62.62 110.87 -18.05 0.393 3154
 3156 3 -62.77 110.97 -18.07 0.382 3155
 3157 3 -62.93 110.97 -18.05 0.394 3156
 3158 3 -63.08 110.97 -18.1 0.352 3157
 3159 3 -63.2 110.97 -18.08 0.263 3158
 3160 3 -63.32 110.97 -18.07 0.177 3159
 3161 3 -63.48 111.08 -18.08 0.106 3160
 3162 3 -63.53 111.17 -18 0.089 3161
 3163 3 -63.57 111.27 -17.86 0.086 3162
 3164 3 -63.64 111.57 -17.8 0.139 3163
 3165 3 -63.69 111.67 -17.76 0.13 3164
 3166 3 -63.76 111.87 -17.8 0.148 3165
 3167 3 -63.86 111.97 -17.79 0.172 3166
 3168 3 -64.04 112.07 -17.72 0.208 3167
 3169 3 -64.58 112.27 -17.81 0.341 3168
 3170 3 -64.54 112.47 -17.85 0.215 3169
 3171 3 -64.57 112.58 -17.92 0.137 3170
 3172 3 -64.56 112.78 -17.98 0.09 3171
 3173 3 -64.69 112.78 -18.15 0.142 3172
 3174 3 -64.62 112.88 -18.26 0.129 3173
 3175 3 -64.54 112.98 -18.34 0.1 3174
 3176 3 -64.53 113.08 -18.45 0.102 3175
 3177 3 -64.49 113.18 -18.57 0.113 3176
 3178 3 -64.48 113.19 -18.72 0.105 3177
 3179 3 -64.55 113.29 -18.85 0.137 3178
 3180 3 -64.85 113.29 -18.84 0.079 3179
 3181 3 -64.93 113.19 -18.79 0.096 3180
 3182 3 -64.49 113.49 -18.89 0.156 3179
 3183 3 -64.39 113.79 -19.02 0.222 3182
 3184 3 -64.17 113.99 -19.03 0.107 3183
 3185 3 -64.09 113.99 -18.93 0.074 3184
 3186 3 -64.06 114.09 -18.81 0.083 3185
 3187 3 -64.06 114.08 -18.68 0.106 3186
 3188 3 -64.07 114.18 -18.55 0.09 3187
 3189 3 -64.16 114.28 -18.44 0.129 3188
 3190 3 -64.22 114.38 -18.4 0.083 3189
 3191 3 -64.59 113.89 -19.15 0.249 3183
 3192 3 -64.67 113.9 -19.37 0.171 3191
 3193 3 -64.74 113.8 -19.47 0.159 3192
 3194 3 -64.72 113.7 -19.57 0.17 3193
 3195 3 -64.8 113.6 -19.71 0.134 3194
 3196 3 -64.92 113.6 -19.9 0.188 3195
 3197 3 -64.98 113.61 -20.12 0.225 3196
 3198 3 -64.79 113.51 -20.41 0.091 3197
 3199 3 -64.68 113.41 -20.48 0.066 3198
 3200 3 -64.54 113.41 -20.55 0.072 3199
 3201 3 -64.41 113.51 -20.55 0.068 3200
 3202 3 -64.3 113.51 -20.7 0.116 3201
 3203 3 -64.33 113.51 -20.82 0.097 3202
 3204 3 -64.4 113.51 -20.87 0.163 3203
 3205 3 -65.11 113.61 -20.18 0.156 3197
 3206 3 -65.26 113.61 -20.21 0.158 3205
 3207 3 -65.4 113.71 -20.23 0.16 3206
 3208 3 -65.61 113.81 -20.2 0.15 3207
 3209 3 -65.81 114.01 -20.17 0.169 3208
 3210 3 -65.93 114.01 -20.2 0.126 3209
 3211 3 -66.2 113.91 -20.3 0.132 3210
 3212 3 -66.23 113.71 -20.3 0.1 3211
 3213 3 -66.2 113.61 -20.33 0.116 3212
 3214 3 -66.2 113.41 -20.41 0.137 3213
 3215 3 -66.19 113.31 -20.47 0.176 3214
 3216 3 -66.37 113.52 -20.78 0.138 3215
 3217 3 -66.57 113.52 -20.89 0.099 3216
 3218 3 -66.69 113.42 -20.95 0.061 3217
 3219 3 -66.77 113.32 -20.95 0.065 3218
 3220 3 -66.86 113.22 -20.96 0.079 3219
 3221 3 -66.78 113.12 -20.96 0.152 3220
 3222 3 -66.63 113.02 -20.95 0.12 3221
 3223 3 -66.1 113.11 -20.43 0.134 3215
 3224 3 -66.02 113.01 -20.45 0.131 3223
 3225 3 -65.91 112.81 -20.44 0.109 3224
 3226 3 -65.91 112.71 -20.36 0.066 3225
 3227 3 -65.87 112.61 -20.36 0.082 3226
 3228 3 -65.83 112.51 -20.39 0.086 3227
 3229 3 -65.8 112.41 -20.35 0.079 3228
 3230 3 -65.76 112.21 -20.36 0.125 3229
 3231 3 -65.75 112.11 -20.32 0.102 3230
 3232 3 -65.82 112.01 -20.26 0.045 3231
 3233 3 -65.86 111.91 -20.16 0.09 3232
 3234 3 -65.95 111.81 -20.09 0.131 3233
 3235 3 -66.16 111.91 -19.99 0.093 3234
 3236 3 -66.31 111.91 -19.94 0.000125 3235
 3237 3 -66.26 114.01 -20.3 0.106 3211
 3238 3 -66.38 114.31 -20.24 0.144 3237
 3239 3 -66.53 114.41 -20.17 0.238 3238
 3240 3 -66.73 114.41 -20.16 0.297 3239
 3241 3 -66.87 114.31 -20.2 0.328 3240
 3242 3 -67.06 114.31 -20.18 0.336 3241
 3243 3 -67.21 114.31 -20.27 0.302 3242
 3244 3 -67.31 114.31 -20.31 0.214 3243
 3245 3 -67.49 114.32 -20.48 0.254 3244
 3246 3 -67.6 114.32 -20.57 0.233 3245
 3247 3 -67.67 114.32 -20.65 0.18 3246
 3248 3 -67.83 114.22 -20.78 0.198 3247
 3249 3 -67.95 114.12 -20.84 0.186 3248
 3250 3 -68.08 114.02 -20.89 0.15 3249
 3251 3 -68.15 113.92 -20.97 0.167 3250
 3252 3 -68.16 113.83 -21.09 0.139 3251
 3253 3 -68.1 113.63 -21.19 0.156 3252
 3254 3 -67.98 113.53 -21.31 0.138 3253
 3255 3 -67.86 113.23 -21.4 0.144 3254
 3256 3 -67.79 113.13 -21.53 0.145 3255
 3257 3 -67.69 113.03 -21.61 0.131 3256
 3258 3 -67.53 112.83 -21.67 0.158 3257
 3259 3 -67.52 112.73 -21.76 0.137 3258
 3260 3 -67.5 112.63 -21.78 0.131 3259
 3261 3 -67.5 112.43 -21.83 0.137 3260
 3262 3 -67.53 112.34 -21.93 0.17 3261
 3263 3 -67.72 112.24 -22.09 0.173 3262
 3264 3 -67.76 112.04 -22.13 0.123 3263
 3265 3 -67.79 111.84 -22.18 0.127 3264
 3266 3 -67.82 111.74 -22.19 0.166 3265
 3267 3 -67.88 111.64 -22.22 0.13 3266
 3268 3 -67.95 111.54 -22.26 0.092 3267
 3269 3 -67.86 111.54 -22.33 0.083 3268
 3270 3 -67.87 111.44 -22.41 0.117 3269
 3271 3 -67.83 111.34 -22.45 0.112 3270
 3272 3 -67.89 111.14 -22.56 0.146 3271
 3273 3 -67.85 110.94 -22.58 0.15 3272
 3274 3 -67.86 110.85 -22.59 0.1 3273
 3275 3 -67.85 110.65 -22.63 0.094 3274
 3276 3 -67.88 110.55 -22.7 0.112 3275
 3277 3 -68.01 110.35 -22.72 0.12 3276
 3278 3 -67.87 110.25 -22.82 0.129 3277
 3279 3 -67.89 110.15 -22.82 0.083 3278
 3280 3 -67.88 110.05 -22.89 0.14 3279
 3281 3 -67.83 109.85 -22.99 0.185 3280
 3282 3 -67.83 109.75 -23.12 0.154 3281
 3283 3 -67.9 109.65 -23.15 0.095 3282
 3284 3 -67.93 109.55 -23.24 0.122 3283
 3285 3 -67.96 109.35 -23.32 0.122 3284
 3286 3 -67.96 109.16 -23.37 0.147 3285
 3287 3 -68.03 108.96 -23.38 0.154 3286
 3288 3 -68.12 108.76 -23.43 0.097 3287
 3289 3 -68.27 108.66 -23.52 0.161 3288
 3290 3 -68.42 108.56 -23.54 0.147 3289
 3291 3 -68.52 108.46 -23.49 0.126 3290
 3292 3 -68.66 108.46 -23.48 0.122 3291
 3293 3 -68.82 108.36 -23.5 0.106 3292
 3294 3 -68.92 108.26 -23.49 0.119 3293
 3295 3 -69.05 108.16 -23.44 0.14 3294
 3296 3 -69.24 108.06 -23.37 0.164 3295
 3297 3 -69.33 107.86 -23.48 0.198 3296
 3298 3 -69.44 107.86 -23.49 0.137 3297
 3299 3 -69.81 107.56 -23.53 0.233 3298
 3300 3 -69.94 107.76 -23.64 0.216 3299
 3301 3 -70.25 107.77 -23.91 0.103 3300
 3302 3 -70.27 107.77 -24.06 0.127 3301
 3303 3 -70.16 107.77 -24.25 0.11 3302
 3304 3 -70.01 107.76 -23.6 0.139 3300
 3305 3 -70.14 107.86 -23.5 0.137 3304
 3306 3 -70.2 107.96 -23.42 0.107 3305
 3307 3 -70.33 108.06 -23.37 0.12 3306
 3308 3 -70.4 108.16 -23.33 0.126 3307
 3309 3 -70.5 108.26 -23.27 0.09 3308
 3310 3 -70.6 108.36 -23.18 0.1 3309
 3311 3 -70.67 108.56 -23.04 0.118 3310
 3312 3 -70.77 108.66 -23 0.083 3311
 3313 3 -70.91 108.76 -22.93 0.123 3312
 3314 3 -71.02 108.86 -22.86 0.114 3313
 3315 3 -71.14 108.96 -22.84 0.119 3314
 3316 3 -71.22 109.16 -22.77 0.109 3315
 3317 3 -71.42 109.15 -22.7 0.156 3316
 3318 3 -71.58 109.25 -22.65 0.164 3317
 3319 3 -71.78 109.35 -22.6 0.177 3318
 3320 3 -71.9 109.35 -22.36 0.16 3319
 3321 3 -72.03 109.35 -22.36 0.15 3320
 3322 3 -72.25 109.45 -22.22 0.115 3321
 3323 3 -72.41 109.55 -22.11 0.136 3322
 3324 3 -72.53 109.55 -22.06 0.17 3323
 3325 3 -72.68 109.55 -22.03 0.167 3324
 3326 3 -72.81 109.55 -21.97 0.143 3325
 3327 3 -72.97 109.65 -21.89 0.109 3326
 3328 3 -73.16 109.55 -21.84 0.155 3327
 3329 3 -73.2 109.44 -21.59 0.082 3328
 3330 3 -73.29 109.65 -21.79 0.134 3328
 3331 3 -73.43 109.65 -21.78 0.089 3330
 3332 3 -73.53 109.65 -21.73 0.082 3331
 3333 3 -73.64 109.75 -21.65 0.111 3332
 3334 3 -73.78 109.85 -21.58 0.166 3333
 3335 3 -73.87 109.74 -21.5 0.222 3334
 3336 3 -73.95 109.84 -21.38 0.257 3335
 3337 3 -74.24 109.84 -21.29 0.27 3336
 3338 3 -74.33 109.84 -21.11 0.174 3337
 3339 3 -74.44 109.84 -21 0.143 3338
 3340 3 -74.79 109.74 -21 0.268 3339
 3341 3 -75.06 110.24 -20.92 0.122 3340
 3342 3 -75.03 110.34 -21.01 0.098 3341
 3343 3 -75.01 110.54 -21.1 0.162 3342
 3344 3 -74.71 110.44 -21.21 0.083 3343
 3345 3 -74.58 110.44 -21.28 0.000125 3344
 3346 3 -74.81 109.84 -20.92 0.14 3340
 3347 3 -74.96 109.64 -21.22 0.093 3346
 3348 3 -74.88 109.54 -21.27 0.09 3347
 3349 3 -74.83 109.84 -20.83 0.14 3346
 3350 3 -74.94 110.04 -20.66 0.118 3349
 3351 3 -74.99 110.14 -20.53 0.124 3350
 3352 3 -75.11 110.23 -20.48 0.138 3351
 3353 3 -75.18 110.73 -20.42 0.167 3352
 3354 3 -75.03 111.13 -20.49 0.071 3353
 3355 3 -75.08 111.23 -20.47 0.078 3354
 3356 3 -75.1 111.33 -20.39 0.075 3355
 3357 3 -75.06 111.53 -20.36 0.11 3356
 3358 3 -74.99 111.63 -20.29 0.14 3357
 3359 3 -75 111.73 -20.21 0.151 3358
 3360 3 -74.81 111.73 -20.17 0.102 3359
 3361 3 -74.68 111.63 -20.08 0.11 3360
 3362 3 -74.58 111.73 -19.98 0.098 3361
 3363 3 -74.51 111.73 -19.87 0.053 3362
 3364 3 -74.43 111.82 -19.77 0.054 3363
 3365 3 -74.32 111.82 -19.73 0.124 3364
 3366 3 -74.22 111.92 -19.69 0.1 3365
 3367 3 -74.07 112.02 -19.78 0.086 3366
 3368 3 -73.98 112.12 -19.77 0.05 3367
 3369 3 -73.96 112.22 -19.8 0.121 3368
 3370 3 -73.91 112.32 -19.84 0.121 3369
 3371 3 -73.85 112.42 -19.88 0.181 3370
 3372 3 -73.6 112.42 -19.94 0.082 3371
 3373 3 -73.51 112.53 -20.07 0.098 3372
 3374 3 -73.41 112.43 -20.12 0.164 3373
 3375 3 -73.29 112.43 -20.18 0.152 3374
 3376 3 -73.21 112.43 -20.24 0.228 3375
 3377 3 -73.97 112.63 -19.98 0.095 3371
 3378 3 -73.96 112.73 -20.02 0.151 3377
 3379 3 -74.09 112.83 -19.98 0.063 3378
 3380 3 -74.45 110.14 -21.29 0.147 3337
 3381 3 -74.42 110.24 -21.26 0.11 3380
 3382 3 -74.33 110.34 -21.28 0.041 3381
 3383 3 -71.7 109.25 -22.28 0.098 3320
 3384 3 -71.64 109.15 -22.37 0.000125 3383
 3385 3 -67.69 112.73 -21.48 0.105 3258
 3386 3 -67.83 112.83 -21.42 0.056 3385
 3387 3 -67.93 114.72 -20.41 0.093 3245
 3388 3 -68.12 114.62 -20.27 0.071 3387
 3389 3 -65.11 114.09 -19.16 0.109 3191
 3390 3 -65.19 114.19 -19.1 0.06 3389
 3391 3 -65.39 114.19 -19.1 0.07 3390
 3392 3 -65.47 114.29 -19.13 0.072 3391
 3393 3 -65.46 114.39 -19.18 0.097 3392
 3394 3 -65.4 114.59 -19.18 0.044 3393
 3395 3 -65.03 112.18 -18.09 0.097 3169
 3396 3 -65.16 112.08 -18.16 0.128 3395
 3397 3 -65.34 111.98 -18.19 0.162 3396
 3398 3 -65.54 112.08 -18.18 0.148 3397
 3399 3 -65.8 112.08 -18.22 0.152 3398
 3400 3 -65.95 112.18 -18.28 0.174 3399
 3401 3 -66.1 111.88 -18.33 0.143 3400
 3402 3 -66.28 111.88 -18.27 0.176 3401
 3403 3 -66.44 111.98 -18.17 0.181 3402
 3404 3 -66.69 111.59 -18.37 0.125 3403
 3405 3 -66.78 111.59 -18.46 0.123 3404
 3406 3 -66.84 111.39 -18.52 0.133 3405
 3407 3 -66.94 111.39 -18.53 0.183 3406
 3408 3 -67.14 111.39 -18.48 0.108 3407
 3409 3 -67.25 111.39 -18.39 0.103 3408
 3410 3 -67.41 111.29 -18.34 0.129 3409
 3411 3 -67.55 111.29 -18.34 0.133 3410
 3412 3 -67.71 111.19 -18.3 0.179 3411
 3413 3 -67.81 111.09 -18.22 0.176 3412
 3414 3 -68.04 111.09 -18.1 0.097 3413
 3415 3 -68.15 111.09 -18.13 0.124 3414
 3416 3 -68.26 110.99 -18.13 0.125 3415
 3417 3 -68.38 110.99 -17.98 0.122 3416
 3418 3 -68.49 110.89 -17.91 0.17 3417
 3419 3 -68.58 110.88 -17.8 0.211 3418
 3420 3 -68.79 110.78 -17.85 0.149 3419
 3421 3 -68.92 110.58 -17.82 0.139 3420
 3422 3 -69.01 110.49 -17.84 0.159 3421
 3423 3 -69.14 110.29 -17.81 0.193 3422
 3424 3 -69.28 110.08 -17.76 0.234 3423
 3425 3 -69.38 109.99 -17.78 0.238 3424
 3426 3 -69.54 109.89 -17.78 0.296 3425
 3427 3 -69.62 109.79 -17.8 0.296 3426
 3428 3 -69.73 109.79 -17.95 0.267 3427
 3429 3 -69.79 109.69 -18.05 0.293 3428
 3430 3 -69.8 109.59 -18.2 0.334 3429
 3431 3 -69.6 109.4 -18.53 0.269 3430
 3432 3 -69.54 109.1 -18.68 0.26 3431
 3433 3 -69.5 109 -18.78 0.263 3432
 3434 3 -69.63 108.9 -18.84 0.28 3433
 3435 3 -69.54 108.9 -18.96 0.247 3434
 3436 3 -69.64 108.7 -18.94 0.264 3435
 3437 3 -69.41 109.38 -17.58 0.097 3427
 3438 3 -69.37 109.28 -17.53 0.063 3437
 3439 3 -69.48 109.08 -17.51 0.123 3438
 3440 3 -69.42 108.98 -17.52 0.104 3439
 3441 3 -69.43 108.88 -17.58 0.031 3440
 3442 3 -69.37 108.78 -17.57 0.058 3441
 3443 3 -69.36 108.58 -17.56 0.099 3442
 3444 3 -68.43 110.68 -17.51 0.13 3419
 3445 3 -68.38 110.68 -17.38 0.102 3444
 3446 3 -68.38 110.58 -17.3 0.000125 3445
 3447 3 -66.68 111.09 -18.47 0.06 3407
 3448 3 -66.66 110.99 -18.45 0.133 3447
 3449 3 -66.55 110.99 -18.55 0.18 3448
 3450 3 -66.71 110.79 -18.63 0.000125 3449
 3451 3 -66.46 112.38 -17.97 0.076 3403
 3452 3 -66.52 112.48 -17.93 0.081 3451
 3453 3 -66.53 112.58 -17.84 0.12 3452
 3454 3 -66.58 112.68 -17.8 0.155 3453
 3455 3 -66.59 112.78 -17.78 0.142 3454
 3456 3 -66.51 112.88 -17.72 0.188 3455
 3457 3 -66.72 112.98 -17.55 0.149 3456
 3458 3 -67.03 112.98 -17.45 0.115 3457
 3459 3 -67.15 113.07 -17.33 0.065 3458
 3460 3 -67.24 113.17 -17.24 0.056 3459
 3461 3 -65.79 112.48 -18.3 0.079 3400
 3462 3 -65.85 112.58 -18.3 0.066 3461
 3463 3 -62.35 110.26 -16.96 0.063 3127
 3464 3 -62.36 110.16 -17.06 0.000125 3463
 3465 3 -61.86 110.75 -16.41 0.107 3121
 3466 3 -61.89 110.95 -16.46 0.104 3465
 3467 3 -61.86 111.15 -16.46 0.109 3466
 3468 3 -61.83 111.25 -16.53 0.094 3467
 3469 3 -61.82 111.45 -16.51 0.088 3468
 3470 3 -61.79 111.65 -16.53 0.116 3469
 3471 3 -61.74 111.85 -16.51 0.121 3470
 3472 3 -61.55 111.95 -16.57 0.124 3471
 3473 3 -61.35 112.05 -16.69 0.092 3472
 3474 3 -66.52 99.29 -11.19 0.105 1349
 3475 3 -66.41 99.19 -11.04 0.056 3474
 3476 3 -65.5 95.69 -7.95 0.291 791
 3477 3 -65.6 95.81 -7.87 0.255 3476
 3478 3 -65.72 95.96 -7.81 0.223 3477
 3479 3 -65.73 95.96 -7.6 0.226 3478
 3480 3 -65.84 96.02 -7.53 0.241 3479
 3481 3 -65.94 96.12 -7.5 0.236 3480
 3482 3 -66.02 96.24 -7.35 0.232 3481
 3483 3 -66.06 96.34 -7.18 0.203 3482
 3484 3 -66.06 96.44 -7.06 0.193 3483
 3485 3 -66.11 96.52 -6.92 0.212 3484
 3486 3 -66.17 96.67 -6.78 0.232 3485
 3487 3 -66.16 96.84 -6.69 0.234 3486
 3488 3 -66.15 97.01 -6.61 0.217 3487
 3489 3 -66.17 97.17 -6.55 0.234 3488
 3490 3 -66.22 97.29 -6.46 0.233 3489
 3491 3 -66.28 97.44 -6.33 0.239 3490
 3492 3 -66.23 97.54 -6.15 0.278 3491
 3493 3 -66.25 97.7 -6.06 0.292 3492
 3494 3 -66.32 97.9 -5.85 0.289 3493
 3495 3 -66.33 97.98 -5.68 0.244 3494
 3496 3 -66.4 98.11 -5.46 0.24 3495
 3497 3 -66.4 98.18 -5.34 0.219 3496
 3498 3 -66.37 98.33 -5.13 0.2 3497
 3499 3 -66.32 98.39 -4.99 0.191 3498
 3500 3 -66.34 98.52 -4.81 0.168 3499
 3501 3 -66.39 98.59 -4.69 0.189 3500
 3502 3 -66.43 98.69 -4.62 0.194 3501
 3503 3 -66.34 98.78 -4.42 0.242 3502
 3504 3 -66.28 98.86 -4.31 0.27 3503
 3505 3 -66.35 98.96 -4.22 0.272 3504
 3506 3 -66.31 99.06 -4.06 0.227 3505
 3507 3 -66.24 99.03 -3.95 0.256 3506
 3508 3 -66.29 99.06 -3.82 0.309 3507
 3509 3 -66.41 99.19 -3.64 0.376 3508
 3510 3 -66.5 99.29 -3.48 0.445 3509
 3511 3 -66.5 99.29 -3.31 0.492 3510
 3512 3 -66.54 99.29 -3.18 0.484 3511
 3513 3 -66.5 99.38 -3.09 0.559 3512
 3514 3 -66.83 100.18 -2.94 0.234 3513
 3515 3 -66.87 100.28 -2.84 0.22 3514
 3516 3 -66.91 100.38 -2.71 0.24 3515
 3517 3 -66.95 100.68 -2.62 0.196 3516
 3518 3 -66.98 100.78 -2.54 0.176 3517
 3519 3 -66.98 100.88 -2.42 0.174 3518
 3520 3 -66.94 100.98 -2.33 0.212 3519
 3521 3 -66.89 101.17 -2.26 0.219 3520
 3522 3 -66.84 101.27 -2.15 0.181 3521
 3523 3 -66.82 101.47 -2.05 0.186 3522
 3524 3 -66.76 101.67 -1.93 0.204 3523
 3525 3 -66.69 101.77 -1.84 0.274 3524
 3526 3 -66.55 101.77 -1.67 0.338 3525
 3527 3 -66.5 101.87 -1.63 0.378 3526
 3528 3 -66.38 101.96 -1.48 0.425 3527
 3529 3 -66.26 101.96 -1.34 0.487 3528
 3530 3 -66.1 101.96 -1.17 0.471 3529
 3531 3 -66.15 102.06 -1.04 0.505 3530
 3532 3 -66.36 101.75 -0.69 0.208 3531
 3533 3 -66.49 101.65 -0.58 0.213 3532
 3534 3 -66.45 101.65 -0.43 0.171 3533
 3535 3 -66.45 101.65 -0.21 0.123 3534
 3536 3 -66.48 101.55 -0.14 0.127 3535
 3537 3 -66.88 101.55 -0.6 0.096 3533
 3538 3 -65.87 102.16 -1.03 0.476 3531
 3539 3 -65.74 102.25 -0.9 0.425 3538
 3540 3 -65.67 102.45 -0.82 0.372 3539
 3541 3 -65.67 102.65 -0.74 0.319 3540
 3542 3 -65.66 102.85 -0.7 0.306 3541
 3543 3 -65.63 103.05 -0.6 0.315 3542
 3544 3 -65.62 103.15 -0.49 0.316 3543
 3545 3 -65.63 103.35 -0.41 0.35 3544
 3546 3 -65.67 103.55 -0.31 0.383 3545
 3547 3 -65.73 103.64 -0.17 0.412 3546
 3548 3 -65.73 103.64 0.04 0.402 3547
 3549 3 -65.57 103.74 0.17 0.398 3548
 3550 3 -65.53 103.94 0.26 0.396 3549
 3551 3 -65.46 104.04 0.36 0.391 3550
 3552 3 -65.3 104.03 0.49 0.392 3551
 3553 3 -64.98 104.03 0.66 0.351 3552
 3554 3 -64.82 103.93 0.82 0.338 3553
 3555 3 -64.68 103.93 0.9 0.344 3554
 3556 3 -64.61 103.93 1.01 0.355 3555
 3557 3 -64.13 103.83 0.95 0.197 3556
 3558 3 -63.96 103.82 1 0.189 3557
 3559 3 -63.78 103.72 1.07 0.234 3558
 3560 3 -63.62 103.72 1.13 0.241 3559
 3561 3 -63.46 103.72 1.16 0.242 3560
 3562 3 -63.34 103.62 1.23 0.227 3561
 3563 3 -63.17 103.92 1.48 0.113 3562
 3564 3 -63.09 103.82 1.55 0.156 3563
 3565 3 -63.03 103.81 1.67 0.2 3564
 3566 3 -62.95 103.81 1.77 0.155 3565
 3567 3 -62.79 103.81 1.87 0.131 3566
 3568 3 -62.7 103.81 1.99 0.19 3567
 3569 3 -62.63 103.81 2.06 0.213 3568
 3570 3 -62.44 103.81 2.09 0.168 3569
 3571 3 -62.3 103.91 2.13 0.178 3570
 3572 3 -62.13 103.9 2.2 0.189 3571
 3573 3 -62.04 103.9 2.27 0.201 3572
 3574 3 -61.88 103.9 2.4 0.203 3573
 3575 3 -61.74 103.9 2.45 0.17 3574
 3576 3 -61.6 103.9 2.51 0.164 3575
 3577 3 -61.5 103.9 2.59 0.198 3576
 3578 3 -61.53 103.89 2.93 0.168 3577
 3579 3 -61.58 103.89 3.2 0.088 3578
 3580 3 -61.56 103.79 3.33 0.132 3579
 3581 3 -61.55 103.99 3.45 0.13 3580
 3582 3 -61.57 104.08 3.58 0.15 3581
 3583 3 -61.57 103.98 3.71 0.217 3582
 3584 3 -61.49 103.88 3.9 0.172 3583
 3585 3 -61.34 103.88 4.03 0.212 3584
 3586 3 -61.31 103.88 4.12 0.263 3585
 3587 3 -61.25 103.88 4.25 0.268 3586
 3588 3 -61.23 103.77 4.39 0.217 3587
 3589 3 -61.26 103.47 4.52 0.177 3588
 3590 3 -61.34 103.37 4.66 0.156 3589
 3591 3 -61.36 103.27 4.8 0.094 3590
 3592 3 -61.33 103.27 4.97 0.151 3591
 3593 3 -61.28 103.26 5.13 0.177 3592
 3594 3 -61.37 103.06 5.17 0.133 3593
 3595 3 -61.39 102.96 5.34 0.136 3594
 3596 3 -61.43 102.86 5.45 0.132 3595
 3597 3 -61.42 102.76 5.56 0.175 3596
 3598 3 -61.44 102.95 5.83 0.13 3597
 3599 3 -61.41 103.05 6.03 0.125 3598
 3600 3 -61.38 103.15 6.2 0.132 3599
 3601 3 -61.35 103.15 6.31 0.159 3600
 3602 3 -61.41 103.25 6.43 0.205 3601
 3603 3 -61.37 103.25 6.56 0.203 3602
 3604 3 -61.16 103.25 6.51 0.1 3603
 3605 3 -61.14 103.44 6.53 0.095 3604
 3606 3 -61.05 103.54 6.61 0.116 3605
 3607 3 -60.86 103.74 6.65 0.083 3606
 3608 3 -60.83 103.84 6.68 0.127 3607
 3609 3 -60.76 103.94 6.74 0.176 3608
 3610 3 -60.68 104.04 7 0.073 3609
 3611 3 -60.61 104.14 6.97 0.091 3610
 3612 3 -61.65 103.14 6.67 0.152 3603
 3613 3 -61.79 103.14 6.73 0.158 3612
 3614 3 -61.88 103.14 6.87 0.111 3613
 3615 3 -61.96 103.04 7.06 0.131 3614
 3616 3 -62.03 103.14 7.26 0.164 3615
 3617 3 -62.11 103.03 7.47 0.144 3616
 3618 3 -62.25 103.13 7.66 0.166 3617
 3619 3 -62.32 103.13 7.84 0.159 3618
 3620 3 -62.38 103.13 8.02 0.142 3619
 3621 3 -62.44 103.33 8.12 0.092 3620
 3622 3 -62.57 103.33 8.17 0.18 3621
 3623 3 -62.66 103.32 8.34 0.186 3622
 3624 3 -62.63 103.02 8.71 0.097 3623
 3625 3 -62.66 102.92 8.83 0.155 3624
 3626 3 -62.65 102.72 8.91 0.175 3625
 3627 3 -62.49 102.52 8.99 0.083 3626
 3628 3 -62.44 102.32 8.87 0.05 3627
 3629 3 -62.82 103.02 9.04 0.172 3626
 3630 3 -62.86 103.01 9.14 0.231 3629
 3631 3 -62.9 102.81 9.31 0.186 3630
 3632 3 -62.87 102.91 9.46 0.216 3631
 3633 3 -62.85 103.01 9.58 0.265 3632
 3634 3 -62.93 103.11 9.66 0.332 3633
 3635 3 -62.9 103.21 9.73 0.418 3634
 3636 3 -62.91 103.21 9.85 0.477 3635
 3637 3 -62.91 103.2 10.06 0.456 3636
 3638 3 -62.88 103.2 10.3 0.381 3637
 3639 3 -62.9 103.4 10.44 0.366 3638
 3640 3 -63 103.4 10.59 0.304 3639
 3641 3 -63.04 103.6 10.62 0.278 3640
 3642 3 -62.77 103.19 10.87 0.093 3641
 3643 3 -62.71 103.09 11 0.118 3642
 3644 3 -62.72 103.09 11.17 0.114 3643
 3645 3 -62.69 102.99 11.34 0.117 3644
 3646 3 -62.66 102.98 11.49 0.105 3645
 3647 3 -62.65 102.98 11.61 0.124 3646
 3648 3 -62.7 103.08 11.76 0.117 3647
 3649 3 -63.18 103.5 10.63 0.199 3641
 3650 3 -63.35 103.19 10.78 0.000125 3649
 3651 3 -63.19 104 10.38 0.096 3649
 3652 3 -61.38 102.36 5.57 0.133 3597
 3653 3 -61.37 102.16 5.57 0.149 3652
 3654 3 -61.39 101.96 5.57 0.147 3653
 3655 3 -61.36 101.76 5.56 0.123 3654
 3656 3 -61.42 101.56 5.53 0.157 3655
 3657 3 -61.5 101.26 5.51 0.136 3656
 3658 3 -61.51 101.16 5.63 0.097 3657
 3659 3 -61.57 101.16 5.81 0.085 3658
 3660 3 -61.07 103.16 5.37 0.109 3593
 3661 3 -60.99 103.26 5.45 0.109 3660
 3662 3 -60.9 103.36 5.5 0.066 3661
 3663 3 -61.15 103.9 2.51 0.195 3577
 3664 3 -60.98 103.9 2.46 0.226 3663
 3665 3 -60.77 103.8 2.46 0.153 3664
 3666 3 -60.63 103.6 2.43 0.149 3665
 3667 3 -60.48 103.6 2.36 0.169 3666
 3668 3 -60.27 103.5 2.3 0.119 3667
 3669 3 -60.09 103.5 2.22 0.146 3668
 3670 3 -60.03 103.4 2.13 0.164 3669
 3671 3 -59.89 103.4 2.15 0.179 3670
 3672 3 -59.73 103.6 2.23 0.135 3671
 3673 3 -59.63 103.6 2.26 0.216 3672
 3674 3 -59.4 103.4 2.26 0.147 3673
 3675 3 -59.24 103.3 2.28 0.153 3674
 3676 3 -59.06 103.3 2.31 0.129 3675
 3677 3 -58.87 103.3 2.28 0.097 3676
 3678 3 -58.74 103.2 2.2 0.15 3677
 3679 3 -58.6 103.3 2.16 0.15 3678
 3680 3 -58.47 103.2 2.1 0.113 3679
 3681 3 -58.31 103.2 2.04 0.124 3680
 3682 3 -58.17 103.2 1.97 0.119 3681
 3683 3 -58.03 103.2 1.9 0.147 3682
 3684 3 -57.86 103.2 1.87 0.179 3683
 3685 3 -57.71 103.2 1.85 0.167 3684
 3686 3 -57.54 103.2 1.71 0.135 3685
 3687 3 -57.42 103.2 1.7 0.144 3686
 3688 3 -57.28 103.3 1.64 0.079 3687
 3689 3 -57.19 103.3 1.77 0.115 3688
 3690 3 -56.93 103.4 1.66 0.122 3689
 3691 3 -56.8 103.2 1.64 0.134 3690
 3692 3 -56.38 103.5 1.53 0.262 3691
 3693 3 -56.27 103.6 1.39 0.186 3692
 3694 3 -55.95 103.7 1.25 0.135 3693
 3695 3 -55.84 103.8 1.18 0.157 3694
 3696 3 -55.66 103.9 1.14 0.188 3695
 3697 3 -55.54 104.1 1.03 0.148 3696
 3698 3 -55.44 104.11 0.94 0.129 3697
 3699 3 -55.33 104.11 0.86 0.14 3698
 3700 3 -55.17 104.31 0.82 0.139 3699
 3701 3 -54.96 104.41 0.67 0.19 3700
 3702 3 -54.74 104.31 0.5 0.167 3701
 3703 3 -54.57 104.31 0.41 0.138 3702
 3704 3 -54.43 104.31 0.33 0.131 3703
 3705 3 -54.2 104.41 0.31 0.148 3704
 3706 3 -54.02 104.31 0.32 0.133 3705
 3707 3 -53.86 104.31 0.34 0.16 3706
 3708 3 -53.68 104.31 0.37 0.151 3707
 3709 3 -53.5 104.31 0.32 0.147 3708
 3710 3 -53.37 104.31 0.25 0.169 3709
 3711 3 -53.24 104.41 0.26 0.162 3710
 3712 3 -53.05 104.51 0.18 0.22 3711
 3713 3 -52.97 104.61 0.2 0.332 3712
 3714 3 -52.94 104.71 0.19 0.447 3713
 3715 3 -52.75 104.71 0.1 0.606 3714
 3716 3 -52.69 105.01 0.08 0.611 3715
 3717 3 -52.55 105.01 0.01 0.659 3716
 3718 3 -52.5 105.31 0 0.582 3717
 3719 3 -52.42 105.31 0 0.567 3718
 3720 3 -52.32 104.9 0.72 0.113 3719
 3721 3 -52.35 104.8 0.8 0.137 3720
 3722 3 -52.5 104.8 0.93 0.123 3721
 3723 3 -52.5 105.71 -0.31 0.481 3719
 3724 3 -52.41 105.82 -0.36 0.461 3723
 3725 3 -52.24 106.11 -0.03 0.405 3724
 3726 3 -52.26 106.4 0.5 0.129 3725
 3727 3 -52.26 106.5 0.59 0.106 3726
 3728 3 -52.3 106.6 0.72 0.15 3727
 3729 3 -52.16 106.6 0.83 0.18 3728
 3730 3 -52 106.5 0.99 0.157 3729
 3731 3 -51.86 106.5 0.99 0.177 3730
 3732 3 -51.82 106.3 0.8 0.102 3731
 3733 3 -51.83 106.2 0.74 0.081 3732
 3734 3 -51.78 106 0.71 0.099 3733
 3735 3 -51.69 105.9 0.6 0.089 3734
 3736 3 -51.62 105.8 0.47 0.041 3735
 3737 3 -51.55 105.8 0.43 0.059 3736
 3738 3 -51.44 105.7 0.4 0.099 3737
 3739 3 -51.35 105.6 0.3 0.052 3738
 3740 3 -51.29 105.4 0.26 0.085 3739
 3741 3 -51.15 105.4 0.25 0.132 3740
 3742 3 -51.07 105.3 0.2 0.127 3741
 3743 3 -51.36 105.31 0.13 0.108 3740
 3744 3 -51.37 105.11 0 0.07 3743
 3745 3 -51.38 104.91 -0.01 0.086 3744
 3746 3 -51.39 104.81 -0.06 0.077 3745
 3747 3 -51.32 104.61 -0.11 0.075 3746
 3748 3 -51.31 104.41 -0.15 0.108 3747
 3749 3 -51.25 104.31 -0.15 0.112 3748
 3750 3 -51.18 104.11 -0.1 0.105 3749
 3751 3 -51.76 106.49 1.24 0.163 3731
 3752 3 -51.63 106.49 1.38 0.186 3751
 3753 3 -51.54 106.59 1.63 0.178 3752
 3754 3 -51.5 106.68 1.78 0.127 3753
 3755 3 -51.43 106.78 1.99 0.123 3754
 3756 3 -51.41 106.98 2.08 0.12 3755
 3757 3 -51.5 106.98 2.35 0.136 3756
 3758 3 -51.59 106.88 2.43 0.073 3757
 3759 3 -51.65 106.77 2.57 0.116 3758
 3760 3 -51.62 106.77 2.68 0.1 3759
 3761 3 -51.58 106.67 2.78 0.118 3760
 3762 3 -51.61 106.37 2.76 0.056 3761
 3763 3 -51.56 106.27 2.77 0.051 3762
 3764 3 -51.5 106.17 2.72 0.084 3763
 3765 3 -51.38 105.97 2.74 0.08 3764
 3766 3 -51.4 105.87 2.73 0.089 3765
 3767 3 -51.41 105.77 2.63 0.055 3766
 3768 3 -51.64 106.77 2.99 0.192 3761
 3769 3 -51.7 106.87 3.13 0.167 3768
 3770 3 -51.97 107.06 3.43 0.148 3769
 3771 3 -51.83 107.27 3.25 0.072 3770
 3772 3 -51.92 107.37 3.15 0.09 3771
 3773 3 -51.9 107.47 3.08 0.079 3772
 3774 3 -51.9 107.57 2.92 0.103 3773
 3775 3 -52 107.06 3.67 0.109 3770
 3776 3 -52.01 107.06 3.85 0.094 3775
 3777 3 -52 107.06 3.95 0.095 3776
 3778 3 -52.06 107.06 4.11 0.099 3777
 3779 3 -52.09 107.05 4.19 0.097 3778
 3780 3 -52.03 106.95 4.44 0.131 3779
 3781 3 -51.98 106.95 4.6 0.104 3780
 3782 3 -52.06 106.85 4.77 0.133 3781
 3783 3 -52.13 106.84 4.92 0.158 3782
 3784 3 -52.11 106.94 5.07 0.091 3783
 3785 3 -52.17 107.04 5.17 0.096 3784
 3786 3 -52.26 107.14 5.32 0.153 3785
 3787 3 -52.3 107.14 5.41 0.212 3786
 3788 3 -52.16 107.34 5.56 0.145 3787
 3789 3 -52.17 107.23 5.71 0.146 3788
 3790 3 -52.19 107.33 5.92 0.118 3789
 3791 3 -52.14 107.33 6.09 0.138 3790
 3792 3 -52.09 107.23 6.23 0.148 3791
 3793 3 -52.08 107.23 6.39 0.199 3792
 3794 3 -52.1 107.22 6.52 0.214 3793
 3795 3 -52.23 107.42 6.68 0.165 3794
 3796 3 -52.21 107.52 6.81 0.149 3795
 3797 3 -52.15 107.62 6.91 0.108 3796
 3798 3 -52.11 107.72 7.09 0.161 3797
 3799 3 -52.08 107.72 7.2 0.275 3798
 3800 3 -52.04 107.91 7.36 0.373 3799
 3801 3 -51.94 108.11 7.39 0.282 3800
 3802 3 -51.83 108.31 7.36 0.108 3801
 3803 3 -51.84 106.92 6.6 0.093 3794
 3804 3 -51.86 106.82 6.7 0.118 3803
 3805 3 -51.92 106.72 6.8 0.1 3804
 3806 3 -51.92 106.62 6.99 0.101 3805
 3807 3 -51.94 106.62 7.16 0.119 3806
 3808 3 -51.95 106.51 7.28 0.086 3807
 3809 3 -51.99 106.41 7.38 0.106 3808
 3810 3 -52.12 106.51 7.55 0.114 3809
 3811 3 -52.21 106.61 7.76 0.09 3810
 3812 3 -52.28 106.61 7.92 0.103 3811
 3813 3 -52.43 106.61 7.95 0.000125 3812
 3814 3 -52.16 106.11 -0.21 0.3 3725
 3815 3 -51.78 105.81 -0.21 0.068 3814
 3816 3 -51.64 105.91 -0.22 0.096 3815
 3817 3 -51.51 106.01 -0.25 0.121 3816
 3818 3 -51.38 106.01 -0.26 0.129 3817
 3819 3 -51.29 106.11 -0.31 0.107 3818
 3820 3 -51.31 106.31 -0.31 0.076 3819
 3821 3 -52.24 106.21 -0.28 0.254 3814
 3822 3 -52.11 106.02 -0.52 0.000125 3821
 3823 3 -56.33 103.5 1.63 0.114 3692
 3824 3 -59.68 104 2.27 0.098 3673
 3825 3 -59.63 104.1 2.35 0.000125 3824
 3826 3 -63.25 103.52 1.07 0.154 3562
 3827 3 -63.11 103.32 0.98 0.162 3826
 3828 3 -63.03 103.22 0.95 0.169 3827
 3829 3 -62.93 103.22 0.98 0.169 3828
 3830 3 -62.87 103.02 0.87 0.143 3829
 3831 3 -62.76 102.92 0.85 0.176 3830
 3832 3 -62.7 102.82 0.77 0.186 3831
 3833 3 -62.63 102.83 0.68 0.239 3832
 3834 3 -62.43 102.62 0.86 0.108 3833
 3835 3 -62.39 102.42 0.91 0.111 3834
 3836 3 -62.26 102.32 0.87 0.136 3835
 3837 3 -62.18 102.22 0.88 0.145 3836
 3838 3 -62.12 102.02 0.99 0.144 3837
 3839 3 -62.08 101.82 1.02 0.157 3838
 3840 3 -61.88 101.72 1.11 0.124 3839
 3841 3 -61.8 101.52 1.1 0.105 3840
 3842 3 -61.73 101.42 1.12 0.105 3841
 3843 3 -61.68 101.32 1.1 0.099 3842
 3844 3 -61.59 101.22 1.07 0.069 3843
 3845 3 -61.55 101.02 1.01 0.116 3844
 3846 3 -61.43 100.92 0.99 0.107 3845
 3847 3 -61.4 100.82 0.84 0.153 3846
 3848 3 -61.34 100.82 0.71 0.151 3847
 3849 3 -61.23 100.72 0.64 0.14 3848
 3850 3 -61.11 100.62 0.54 0.137 3849
 3851 3 -61.04 100.62 0.44 0.165 3850
 3852 3 -60.87 100.42 0.45 0.169 3851
 3853 3 -60.74 100.42 0.41 0.193 3852
 3854 3 -60.58 100.52 0.38 0.19 3853
 3855 3 -60.5 100.53 0.31 0.227 3854
 3856 3 -60.38 100.53 0.26 0.238 3855
 3857 3 -60.21 100.32 0.47 0.228 3856
 3858 3 -60.1 100.22 0.56 0.233 3857
 3859 3 -60.01 100.12 0.52 0.179 3858
 3860 3 -59.87 100.02 0.55 0.141 3859
 3861 3 -59.83 99.92 0.51 0.132 3860
 3862 3 -59.75 99.82 0.63 0.093 3861
 3863 3 -59.64 99.62 0.65 0.128 3862
 3864 3 -59.58 99.62 0.75 0.118 3863
 3865 3 -59.44 99.62 0.84 0.099 3864
 3866 3 -59.31 99.51 0.91 0.12 3865
 3867 3 -59.19 99.41 0.94 0.1 3866
 3868 3 -59.08 99.41 0.98 0.102 3867
 3869 3 -58.95 99.41 0.94 0.116 3868
 3870 3 -58.84 99.41 0.91 0.169 3869
 3871 3 -58.72 99.31 0.94 0.123 3870
 3872 3 -58.62 99.21 0.89 0.135 3871
 3873 3 -58.48 99.01 0.85 0.106 3872
 3874 3 -58.34 99.01 0.86 0.102 3873
 3875 3 -58.14 98.95 1.17 0.199 3874
 3876 3 -58.02 99 1.46 0.169 3875
 3877 3 -58.09 98.87 1.44 0.108 3876
 3878 3 -58 98.63 1.46 0.105 3877
 3879 3 -57.96 98.5 1.56 0.104 3878
 3880 3 -58 98.25 1.6 0.101 3879
 3881 3 -58.02 98.05 1.64 0.108 3880
 3882 3 -58.07 97.89 1.67 0.106 3881
 3883 3 -58.07 97.73 1.59 0.136 3882
 3884 3 -58.07 97.6 1.56 0.108 3883
 3885 3 -57.93 97.42 1.46 0.075 3884
 3886 3 -57.61 97.39 1.52 0.144 3885
 3887 3 -57.46 97.42 1.52 0.087 3886
 3888 3 -57.36 97.41 1.43 0.000125 3887
 3889 3 -57.82 99.3 1.57 0.131 3876
 3890 3 -57.76 99.4 1.65 0.084 3889
 3891 3 -57.74 99.5 1.84 0.096 3890
 3892 3 -57.66 99.6 1.93 0.069 3891
 3893 3 -57.51 99.59 2.05 0.082 3892
 3894 3 -57.5 99.79 2.12 0.082 3893
 3895 3 -57.56 99.89 2.28 0.074 3894
 3896 3 -57.5 99.79 2.46 0.115 3895
 3897 3 -57.46 99.69 2.49 0.000125 3896
 3898 3 -57.93 98.94 1.03 0.167 3875
 3899 3 -57.71 99.01 1.02 0.197 3898
 3900 3 -57.55 99.21 0.98 0.218 3899
 3901 3 -57.42 99.21 0.94 0.171 3900
 3902 3 -57.26 99.41 0.97 0.14 3901
 3903 3 -57.15 99.51 0.92 0.146 3902
 3904 3 -57.04 99.51 0.89 0.092 3903
 3905 3 -56.93 99.51 0.79 0.081 3904
 3906 3 -56.65 99.51 0.8 0.112 3905
 3907 3 -56.5 99.51 0.69 0.117 3906
 3908 3 -56.41 99.41 0.73 0.13 3907
 3909 3 -56.19 99.41 0.75 0.191 3908
 3910 3 -55.8 99.11 0.54 0.104 3909
 3911 3 -55.68 99 0.49 0.1 3910
 3912 3 -56.04 99.41 0.74 0.161 3909
 3913 3 -55.85 99.41 0.77 0.145 3912
 3914 3 -55.66 99.51 0.8 0.177 3913
 3915 3 -55.45 99.51 0.8 0.207 3914
 3916 3 -55.24 99.51 0.85 0.231 3915
 3917 3 -55.08 99.51 0.81 0.24 3916
 3918 3 -54.92 99.41 0.71 0.247 3917
 3919 3 -54.76 99.41 0.58 0.259 3918
 3920 3 -54.66 99.21 0.51 0.263 3919
 3921 3 -54.52 99.11 0.43 0.207 3920
 3922 3 -54.37 99.01 0.37 0.182 3921
 3923 3 -54.22 99.01 0.3 0.159 3922
 3924 3 -54.11 99.11 0.1 0.135 3923
 3925 3 -54.01 99.11 0 0.121 3924
 3926 3 -53.92 99.02 -0.16 0.091 3925
 3927 3 -53.9 98.99 -0.35 0.135 3926
 3928 3 -53.87 98.97 -0.44 0.133 3927
 3929 3 -53.84 99.02 -0.53 0.139 3928
 3930 3 -53.89 99.12 -0.69 0.156 3929
 3931 3 -53.9 99.12 -0.82 0.158 3930
 3932 3 -54.01 99.23 -0.98 0.124 3931
 3933 3 -54.07 99.23 -1.11 0.128 3932
 3934 3 -54.07 99.13 -1.24 0.156 3933
 3935 3 -54.03 99.02 -1.39 0.172 3934
 3936 3 -53.99 99.13 -1.48 0.145 3935
 3937 3 -53.87 99.14 -1.66 0.156 3936
 3938 3 -53.64 99.14 -1.77 0.152 3937
 3939 3 -53.53 99.34 -1.77 0.188 3938
 3940 3 -53.37 99.23 -1.69 0.183 3939
 3941 3 -53.29 99.33 -1.63 0.186 3940
 3942 3 -53.13 99.23 -1.54 0.2 3941
 3943 3 -53.02 99.23 -1.39 0.218 3942
 3944 3 -52.82 99.13 -1.29 0.286 3943
 3945 3 -52.24 99.23 -1.2 0.432 3944
 3946 3 -52.17 99.33 -1.22 0.35 3945
 3947 3 -52.12 99.43 -1.25 0.28 3946
 3948 3 -52.18 99.63 -1.35 0.208 3947
 3949 3 -51.64 99.72 -0.91 0.109 3945
 3950 3 -51.59 99.72 -0.8 0.167 3949
 3951 3 -51.48 99.92 -0.84 0.046 3950
 3952 3 -51.38 100.12 -0.83 0.094 3951
 3953 3 -51.23 100.22 -0.78 0.1 3952
 3954 3 -51.12 100.32 -0.74 0.15 3953
 3955 3 -51.05 100.21 -0.56 0.097 3954
 3956 3 -50.93 100.31 -0.51 0.09 3955
 3957 3 -50.81 100.31 -0.49 0.117 3956
 3958 3 -50.82 100.41 -0.38 0.173 3957
 3959 3 -50.6 100.51 -0.42 0.109 3958
 3960 3 -50.47 100.61 -0.36 0.129 3959
 3961 3 -50.35 100.71 -0.31 0.147 3960
 3962 3 -50.24 100.91 -0.26 0.152 3961
 3963 3 -50.12 101.01 -0.04 0.149 3962
 3964 3 -50.06 101.1 0.02 0.164 3963
 3965 3 -50.04 101.2 0.34 0.146 3964
 3966 3 -50.06 101.3 0.43 0.188 3965
 3967 3 -49.95 100.99 0.75 0.123 3966
 3968 3 -49.89 100.79 0.77 0.136 3967
 3969 3 -49.81 100.69 0.81 0.177 3968
 3970 3 -49.46 100.79 1.02 0.092 3969
 3971 3 -49.34 100.79 1.08 0.126 3970
 3972 3 -49.21 100.79 1.17 0.127 3971
 3973 3 -49.08 100.79 1.25 0.1 3972
 3974 3 -48.91 100.78 1.3 0.099 3973
 3975 3 -48.84 100.88 1.4 0.136 3974
 3976 3 -48.74 100.98 1.46 0.149 3975
 3977 3 -48.64 100.98 1.67 0.093 3976
 3978 3 -48.59 100.98 1.8 0.125 3977
 3979 3 -48.44 100.98 1.86 0.066 3978
 3980 3 -48.39 101.08 1.89 0.073 3979
 3981 3 -48.32 101.07 2.06 0.096 3980
 3982 3 -48.25 101.17 2.1 0.105 3981
 3983 3 -48.1 101.27 2.02 0.08 3982
 3984 3 -47.95 101.27 2.03 0.132 3983
 3985 3 -47.87 101.27 2.12 0.097 3984
 3986 3 -47.8 101.27 2.25 0.089 3985
 3987 3 -47.88 101.37 2.52 0.12 3986
 3988 3 -47.96 101.46 2.66 0.089 3987
 3989 3 -47.98 101.56 2.74 0.132 3988
 3990 3 -47.89 101.46 2.98 0.089 3989
 3991 3 -48.67 101.18 1.31 0.072 3976
 3992 3 -48.61 101.38 1.4 0.096 3991
 3993 3 -49.93 101.7 0.38 0.047 3966
 3994 3 -49.84 101.8 0.3 0.078 3993
 3995 3 -49.74 101.8 0.21 0.11 3994
 3996 3 -49.79 102 0.07 0.14 3995
 3997 3 -49.67 102 -0.02 0.167 3996
 3998 3 -49.4 102.1 -0.1 0.166 3997
 3999 3 -49.22 102.31 -0.2 0.052 3998
 4000 3 -49.11 102.41 -0.28 0.137 3999
 4001 3 -48.98 102.61 -0.34 0.075 4000
 4002 3 -48.85 102.61 -0.36 0.089 4001
 4003 3 -48.66 102.61 -0.4 0.083 4002
 4004 3 -48.53 102.51 -0.39 0.12 4003
 4005 3 -48.4 102.31 -0.41 0.143 4004
 4006 3 -48.34 102.21 -0.48 0.113 4005
 4007 3 -48.07 102.11 -0.49 0.086 4006
 4008 3 -47.93 102.21 -0.51 0.089 4007
 4009 3 -47.84 102.21 -0.66 0.083 4008
 4010 3 -47.8 102.11 -0.73 0.078 4009
 4011 3 -47.82 101.91 -0.74 0.117 4010
 4012 3 -47.82 101.81 -0.71 0.116 4011
 4013 3 -49.56 102.2 0.03 0.077 3997
 4014 3 -49.51 102.3 0.13 0.092 4013
 4015 3 -49.46 102.3 0.21 0.000125 4014
 4016 3 -54.07 98.84 -1.42 0.078 3935
 4017 3 -54.14 98.74 -1.33 0.09 4016
 4018 3 -62.65 103.23 0.47 0.089 3833
 4019 3 -62.67 103.53 0.41 0.112 4018
 4020 3 -62.68 103.73 0.37 0.103 4019
 4021 3 -62.71 103.83 0.37 0.071 4020
 4022 3 -65.07 103.92 1.42 0.095 3556
 4023 3 -65.06 103.92 1.57 0.113 4022
 4024 3 -65.02 103.92 1.68 0.153 4023
 4025 3 -65.03 104.02 1.8 0.079 4024
 4026 3 -65.02 104.11 1.92 0.115 4025
 4027 3 -65.11 104.11 2.09 0.15 4026
 4028 3 -65.26 104.01 2.2 0.166 4027
 4029 3 -65.36 103.91 2.27 0.061 4028
 4030 3 -65.6 104.44 0.46 0.201 3552
 4031 3 -65.59 104.53 0.61 0.182 4030
 4032 3 -65.57 104.63 0.7 0.182 4031
 4033 3 -65.51 104.83 0.76 0.193 4032
 4034 3 -65.34 105.13 0.88 0.137 4033
 4035 3 -65.17 105.33 0.92 0.067 4034
 4036 3 -65.1 105.43 0.93 0.121 4035
 4037 3 -65 105.53 0.94 0.136 4036
 4038 3 -64.97 105.63 0.93 0.167 4037
 4039 3 -64.81 105.73 0.9 0.137 4038
 4040 3 -64.7 106.03 0.72 0.103 4039
 4041 3 -64.67 106.13 0.68 0.083 4040
 4042 3 -64.69 106.23 0.49 0.091 4041
 4043 3 -64.69 106.33 0.49 0.146 4042
 4044 3 -64.7 106.53 0.43 0.221 4043
 4045 3 -64.66 106.63 0.39 0.165 4044
 4046 3 -64.56 106.83 0.34 0.125 4045
 4047 3 -64.56 107.04 0.32 0.116 4046
 4048 3 -64.5 107.13 0.38 0.129 4047
 4049 3 -64.49 107.33 0.34 0.128 4048
 4050 3 -64.46 107.54 0.29 0.107 4049
 4051 3 -64.45 107.74 0.26 0.145 4050
 4052 3 -64.43 107.93 0.32 0.209 4051
 4053 3 -64.17 107.94 0.06 0.155 4052
 4054 3 -64.13 108.04 0 0.188 4053
 4055 3 -64.03 108.14 -0.05 0.187 4054
 4056 3 -63.93 108.34 -0.09 0.185 4055
 4057 3 -63.82 108.34 -0.13 0.218 4056
 4058 3 -63.68 108.44 -0.22 0.262 4057
 4059 3 -63.54 108.54 -0.21 0.285 4058
 4060 3 -63.44 108.64 -0.17 0.281 4059
 4061 3 -63.81 108.94 -0.12 0.073 4060
 4062 3 -63.84 109.04 -0.21 0.077 4061
 4063 3 -63.89 109.14 -0.17 0.072 4062
 4064 3 -63.94 109.24 -0.11 0.124 4063
 4065 3 -64.02 109.24 -0.14 0.085 4064
 4066 3 -64.13 109.34 -0.17 0.111 4065
 4067 3 -64 109.54 -0.06 0.089 4066
 4068 3 -63.88 109.74 -0.1 0.071 4067
 4069 3 -63.83 109.84 -0.02 0.075 4068
 4070 3 -63.81 109.84 0.04 0.116 4069
 4071 3 -63.64 109.94 0.07 0.049 4070
 4072 3 -63.56 109.74 0.14 0.089 4071
 4073 3 -63.49 109.63 0.25 0.052 4072
 4074 3 -64.32 109.44 -0.23 0.117 4066
 4075 3 -64.44 109.44 -0.18 0.079 4074
 4076 3 -63.2 108.74 -0.18 0.233 4060
 4077 3 -62.98 108.74 -0.09 0.188 4076
 4078 3 -62.79 108.84 -0.01 0.126 4077
 4079 3 -62.64 108.94 -0.03 0.134 4078
 4080 3 -62.59 109.04 -0.01 0.151 4079
 4081 3 -62.7 109.34 -0.18 0.06 4080
 4082 3 -62.7 109.44 -0.27 0.1 4081
 4083 3 -62.74 109.54 -0.36 0.106 4082
 4084 3 -62.82 109.54 -0.44 0.165 4083
 4085 3 -62.58 109.44 -0.65 0.069 4084
 4086 3 -62.46 109.44 -0.71 0.1 4085
 4087 3 -62.42 109.45 -0.85 0.064 4086
 4088 3 -62.33 109.45 -0.9 0.089 4087
 4089 3 -62.3 109.35 -1.01 0.062 4088
 4090 3 -62.17 109.35 -1.05 0.101 4089
 4091 3 -62.03 109.25 -0.96 0.093 4090
 4092 3 -61.88 109.15 -0.98 0.072 4091
 4093 3 -62.48 109.13 0.05 0.17 4080
 4094 3 -62.45 109.33 0.17 0.2 4093
 4095 3 -62.64 109.53 0.24 0.111 4094
 4096 3 -62.65 109.73 0.26 0.125 4095
 4097 3 -62.55 109.93 0.31 0.083 4096
 4098 3 -62.39 109.93 0.37 0.06 4097
 4099 3 -62.34 110.13 0.4 0.087 4098
 4100 3 -62.25 110.13 0.49 0.05 4099
 4101 3 -62.18 110.33 0.51 0.078 4100
 4102 3 -62.12 110.43 0.6 0.061 4101
 4103 3 -62.17 110.42 0.73 0.052 4102
 4104 3 -62.05 110.72 0.7 0.121 4103
 4105 3 -62.08 110.73 0.67 0.124 4104
 4106 3 -62.14 110.92 0.7 0.109 4105
 4107 3 -62.25 109.43 0.29 0.157 4094
 4108 3 -62.07 109.43 0.5 0.098 4107
 4109 3 -61.98 109.33 0.62 0.104 4108
 4110 3 -61.91 109.42 0.75 0.11 4109
 4111 3 -61.83 109.42 0.89 0.099 4110
 4112 3 -61.72 109.42 1.01 0.138 4111
 4113 3 -61.65 109.52 1.18 0.128 4112
 4114 3 -61.58 109.61 1.34 0.128 4113
 4115 3 -61.46 109.61 1.52 0.082 4114
 4116 3 -64.34 108.24 -0.12 0.053 4054
 4117 3 -64.39 108.24 -0.21 0.099 4116
 4118 3 -64.52 108.34 -0.34 0.108 4117
 4119 3 -64.65 108.44 -0.34 0.127 4118
 4120 3 -64.85 108.54 -0.33 0.065 4119
 4121 3 -64.96 108.65 -0.37 0.07 4120
 4122 3 -65.04 108.75 -0.4 0.098 4121
 4123 3 -65.05 108.95 -0.48 0.087 4122
 4124 3 -65.16 108.95 -0.7 0.088 4123
 4125 3 -65.3 108.95 -0.8 0.062 4124
 4126 3 -65.38 108.85 -0.79 0.081 4125
 4127 3 -65.5 108.75 -0.75 0.073 4126
 4128 3 -65.65 108.65 -0.8 0.045 4127
 4129 3 -65.77 108.55 -0.86 0.061 4128
 4130 3 -65.85 108.56 -0.92 0.118 4129
 4131 3 -64.66 107.93 0.63 0.201 4052
 4132 3 -64.8 107.73 0.85 0.108 4131
 4133 3 -64.81 107.63 0.95 0.12 4132
 4134 3 -64.79 107.63 1.13 0.157 4133
 4135 3 -64.61 107.52 1.33 0.08 4134
 4136 3 -64.58 107.52 1.45 0.09 4135
 4137 3 -64.5 107.52 1.59 0.106 4136
 4138 3 -64.42 107.52 1.65 0.062 4137
 4139 3 -65.06 107.62 1.23 0.111 4134
 4140 3 -65.11 107.82 1.45 0.106 4139
 4141 3 -65.23 107.92 1.51 0.082 4140
 4142 3 -65.34 107.92 1.55 0.097 4141
 4143 3 -65.47 107.82 1.53 0.079 4142
 4144 3 -66.66 101.46 -1.18 0.106 3529
 4145 3 -66.81 101.36 -1.16 0.108 4144
 4146 3 -66.96 101.46 -1.14 0.115 4145
 4147 3 -67.1 101.56 -1.16 0.095 4146
 4148 3 -67.2 101.46 -1.16 0.118 4147
 4149 3 -67.31 101.26 -1.25 0.128 4148
 4150 3 -67.35 101.16 -1.37 0.105 4149
 4151 3 -67.5 101.16 -1.42 0.089 4150
 4152 3 -67.63 100.97 -1.54 0.069 4151
 4153 3 -67.67 100.87 -1.56 0.089 4152
 4154 3 -67.65 100.67 -1.7 0.073 4153
 4155 3 -67.61 100.57 -1.71 0.103 4154
 4156 3 -67.65 100.37 -1.75 0.123 4155
 4157 3 -67.7 100.17 -1.82 0.134 4156
 4158 3 -67.77 99.97 -1.8 0.084 4157
 4159 3 -67.82 99.77 -1.74 0.08 4158
 4160 3 -67.85 99.57 -1.76 0.114 4159
 4161 3 -67.91 99.37 -1.76 0.087 4160
 4162 3 -68.01 99.27 -1.75 0.13 4161
 4163 3 -68.08 99.47 -1.66 0.088 4162
 4164 3 -68.16 99.47 -1.53 0.093 4163
 4165 3 -68.23 99.37 -1.35 0.102 4164
 4166 3 -68.19 99.56 -1.3 0.000125 4165
 4167 3 -68.22 99.67 -1.36 0.069 4166
 4168 3 -68.11 99.17 -1.73 0.134 4162
 4169 3 -68.18 99 -1.85 0.000125 4168
 4170 3 -67.44 101.26 -1.12 0.088 4149
 4171 3 -67.56 101.26 -1.16 0.147 4170
 4172 3 -67.72 101.26 -1.13 0.164 4171
 4173 3 -67.87 101.16 -1 0.112 4172
 4174 3 -68 101.16 -0.94 0.107 4173
 4175 3 -68.09 101.16 -0.89 0.09 4174
 4176 3 -68.28 101.16 -0.83 0.077 4175
 4177 3 -68.39 101.16 -0.84 0.08 4176
 4178 3 -66.08 98.69 -2.93 0.225 3513
 4179 3 -66.07 98.63 -2.83 0.227 4178
 4180 3 -65.88 98.49 -2.86 0.202 4179
 4181 3 -65.71 98.28 -2.92 0.173 4180
 4182 3 -65.58 98.15 -2.94 0.191 4181
 4183 3 -65.52 98.02 -2.89 0.221 4182
 4184 3 -65.35 97.92 -2.97 0.218 4183
 4185 3 -65.29 97.79 -3.02 0.194 4184
 4186 3 -65.24 97.66 -3 0.151 4185
 4187 3 -65.22 97.46 -3.08 0.167 4186
 4188 3 -65.16 97.29 -3.12 0.164 4187
 4189 3 -65.15 97.12 -3.06 0.173 4188
 4190 3 -65.15 96.94 -3.06 0.164 4189
 4191 3 -65.16 96.69 -3.07 0.194 4190
 4192 3 -65.2 96.51 -3.04 0.184 4191
 4193 3 -65.24 96.29 -3.04 0.141 4192
 4194 3 -65.31 96.04 -3 0.184 4193
 4195 3 -65.32 95.85 -2.98 0.194 4194
 4196 3 -65.41 95.65 -2.93 0.2 4195
 4197 3 -65.43 95.47 -2.88 0.201 4196
 4198 3 -65.47 95.33 -2.87 0.222 4197
 4199 3 -65.37 95.14 -2.8 0.212 4198
 4200 3 -65.32 94.85 -2.72 0.216 4199
 4201 3 -65.31 94.68 -2.66 0.206 4200
 4202 3 -65.3 94.46 -2.63 0.168 4201
 4203 3 -65.2 94.3 -2.52 0.167 4202
 4204 3 -65.17 94.15 -2.37 0.171 4203
 4205 3 -65.18 94 -2.32 0.169 4204
 4206 3 -65.1 93.95 -2.13 0.193 4205
 4207 3 -65.07 93.83 -2.09 0.148 4206
 4208 3 -65.04 93.7 -2.03 0.175 4207
 4209 3 -65.07 93.46 -1.98 0.139 4208
 4210 3 -65.11 93.27 -1.92 0.146 4209
 4211 3 -65.09 93.11 -1.85 0.129 4210
 4212 3 -65.13 93 -1.75 0.154 4211
 4213 3 -65.12 92.89 -1.66 0.146 4212
 4214 3 -65.1 92.74 -1.61 0.147 4213
 4215 3 -65.09 92.65 -1.57 0.144 4214
 4216 3 -65.12 92.49 -1.62 0.139 4215
 4217 3 -65.11 92.38 -1.59 0.188 4216
 4218 3 -65.16 92.23 -1.49 0.221 4217
 4219 3 -65.21 92.07 -1.48 0.274 4218
 4220 3 -65.2 91.9 -1.45 0.311 4219
 4221 3 -65.17 91.78 -1.37 0.293 4220
 4222 3 -65.16 91.55 -1.36 0.327 4221
 4223 3 -65.16 91.46 -1.3 0.32 4222
 4224 3 -65.04 91.3 -1.02 0.249 4223
 4225 3 -65.09 91.14 -0.98 0.187 4224
 4226 3 -65.16 90.98 -0.97 0.205 4225
 4227 3 -65.33 90.85 -0.94 0.191 4226
 4228 3 -65.49 90.72 -0.93 0.251 4227
 4229 3 -65.61 90.63 -0.92 0.293 4228
 4230 3 -65.63 90.27 -0.82 0.205 4229
 4231 3 -65.75 90.07 -0.83 0.173 4230
 4232 3 -65.94 89.98 -0.88 0.232 4231
 4233 3 -66.01 89.89 -1 0.278 4232
 4234 3 -66.02 89.8 -1.1 0.338 4233
 4235 3 -66 89.67 -1.19 0.366 4234
 4236 3 -65.95 89.59 -1.23 0.44 4235
 4237 3 -65.56 89.17 -0.83 0.15 4236
 4238 3 -65.52 88.99 -0.76 0.175 4237
 4239 3 -65.57 88.81 -0.65 0.153 4238
 4240 3 -65.56 88.68 -0.6 0.161 4239
 4241 3 -65.56 88.52 -0.51 0.173 4240
 4242 3 -65.58 88.35 -0.44 0.167 4241
 4243 3 -65.59 88.16 -0.32 0.165 4242
 4244 3 -65.6 88.02 -0.23 0.175 4243
 4245 3 -65.64 87.91 -0.09 0.185 4244
 4246 3 -65.7 87.74 0.03 0.169 4245
 4247 3 -65.69 87.61 0.11 0.155 4246
 4248 3 -65.64 87.48 0.25 0.146 4247
 4249 3 -65.65 87.35 0.45 0.136 4248
 4250 3 -65.59 87.13 0.49 0.144 4249
 4251 3 -65.58 86.94 0.56 0.149 4250
 4252 3 -65.58 86.75 0.59 0.168 4251
 4253 3 -65.57 86.6 0.61 0.161 4252
 4254 3 -65.62 86.43 0.61 0.192 4253
 4255 3 -65.72 86.27 0.49 0.173 4254
 4256 3 -65.74 86.12 0.49 0.194 4255
 4257 3 -65.78 85.98 0.41 0.205 4256
 4258 3 -65.77 85.83 0.41 0.241 4257
 4259 3 -65.89 85.72 0.43 0.266 4258
 4260 3 -65.92 85.45 0.41 0.254 4259
 4261 3 -65.93 85.29 0.42 0.272 4260
 4262 3 -65.95 85.04 0.63 0.28 4261
 4263 3 -65.97 84.87 0.68 0.273 4262
 4264 3 -66 84.73 0.78 0.314 4263
 4265 3 -65.8 84.44 0.61 0.138 4264
 4266 3 -65.84 84.23 0.58 0.141 4265
 4267 3 -65.93 84.06 0.55 0.138 4266
 4268 3 -65.96 83.88 0.49 0.157 4267
 4269 3 -66.03 83.75 0.38 0.127 4268
 4270 3 -66.02 83.61 0.33 0.168 4269
 4271 3 -66.14 83.56 0.24 0.171 4270
 4272 3 -66.22 83.49 0.16 0.142 4271
 4273 3 -66.36 83.41 0.07 0.147 4272
 4274 3 -66.44 83.42 -0.07 0.132 4273
 4275 3 -66.49 83.33 -0.24 0.113 4274
 4276 3 -66.5 83.19 -0.4 0.137 4275
 4277 3 -66.56 83.23 -0.5 0.155 4276
 4278 3 -66.56 83.11 -0.59 0.143 4277
 4279 3 -66.54 83 -0.76 0.154 4278
 4280 3 -66.54 82.91 -0.86 0.153 4279
 4281 3 -66.58 82.81 -0.99 0.113 4280
 4282 3 -66.52 82.79 -1.06 0.162 4281
 4283 3 -66.32 82.61 -0.98 0.081 4282
 4284 3 -66.29 82.5 -1.06 0.000125 4283
 4285 3 -66.57 82.78 -1.19 0.184 4282
 4286 3 -66.6 82.51 -1.23 0.133 4285
 4287 3 -66.62 82.41 -1.3 0.119 4286
 4288 3 -66.67 82.28 -1.39 0.123 4287
 4289 3 -66.75 82.15 -1.49 0.146 4288
 4290 3 -66.81 81.98 -1.59 0.168 4289
 4291 3 -66.89 81.71 -1.6 0.171 4290
 4292 3 -67 81.56 -1.62 0.14 4291
 4293 3 -67.07 81.36 -1.58 0.16 4292
 4294 3 -67.11 81.2 -1.61 0.168 4293
 4295 3 -67.16 81.08 -1.66 0.171 4294
 4296 3 -67.23 80.91 -1.7 0.148 4295
 4297 3 -67.36 80.78 -1.76 0.141 4296
 4298 3 -67.42 80.61 -1.81 0.142 4297
 4299 3 -67.53 80.55 -1.97 0.129 4298
 4300 3 -67.61 80.52 -2.11 0.128 4299
 4301 3 -67.72 80.52 -2.24 0.169 4300
 4302 3 -67.79 80.56 -2.42 0.175 4301
 4303 3 -67.91 80.57 -2.5 0.166 4302
 4304 3 -68.03 80.55 -2.67 0.231 4303
 4305 3 -68.15 80.54 -2.82 0.245 4304
 4306 3 -68.42 80.76 -2.97 0.166 4305
 4307 3 -68.58 80.79 -3.03 0.14 4306
 4308 3 -68.73 80.8 -3.09 0.129 4307
 4309 3 -68.9 80.75 -3.16 0.159 4308
 4310 3 -69.02 80.66 -3.23 0.13 4309
 4311 3 -69.1 80.54 -3.31 0.124 4310
 4312 3 -69.19 80.48 -3.35 0.12 4311
 4313 3 -69.18 80.27 -3.36 0.101 4312
 4314 3 -69.22 80.1 -3.37 0.135 4313
 4315 3 -69.29 79.95 -3.4 0.136 4314
 4316 3 -69.27 79.77 -3.42 0.137 4315
 4317 3 -69.33 79.64 -3.36 0.136 4316
 4318 3 -69.43 79.49 -3.44 0.149 4317
 4319 3 -69.53 79.38 -3.52 0.17 4318
 4320 3 -69.6 79.27 -3.56 0.16 4319
 4321 3 -69.73 79.18 -3.57 0.169 4320
 4322 3 -69.86 79.06 -3.66 0.154 4321
 4323 3 -69.91 78.92 -3.74 0.125 4322
 4324 3 -69.99 78.81 -3.84 0.101 4323
 4325 3 -70 78.7 -3.88 0.104 4324
 4326 3 -70.07 78.68 -3.97 0.071 4325
 4327 3 -70.12 78.58 -4.05 0.126 4326
 4328 3 -70.2 78.54 -4.16 0.105 4327
 4329 3 -70.23 78.44 -4.23 0.089 4328
 4330 3 -70.35 78.43 -4.38 0.094 4329
 4331 3 -70.47 78.39 -4.5 0.124 4330
 4332 3 -70.59 78.37 -4.56 0.13 4331
 4333 3 -70.77 78.31 -4.68 0.159 4332
 4334 3 -70.95 78.3 -4.76 0.18 4333
 4335 3 -71.05 78.25 -4.84 0.178 4334
 4336 3 -71.16 78.14 -4.88 0.17 4335
 4337 3 -71.25 78.05 -5 0.214 4336
 4338 3 -71.33 77.95 -5.03 0.222 4337
 4339 3 -71.44 77.88 -5.03 0.226 4338
 4340 3 -71.62 77.79 -5.1 0.229 4339
 4341 3 -71.74 77.79 -5.11 0.26 4340
 4342 3 -71.82 77.77 -5.21 0.306 4341
 4343 3 -71.98 77.77 -5.15 0.255 4342
 4344 3 -72.16 77.87 -5.28 0.349 4343
 4345 3 -72.28 77.9 -5.39 0.388 4344
 4346 3 -72.37 77.79 -5.49 0.453 4345
 4347 3 -72.71 78.27 -5.7 0.093 4346
 4348 3 -72.78 78.45 -5.83 0.088 4347
 4349 3 -72.84 78.53 -5.94 0.106 4348
 4350 3 -72.84 78.58 -6.08 0.07 4349
 4351 3 -72.86 78.65 -6.25 0.118 4350
 4352 3 -72.93 78.67 -6.39 0.112 4351
 4353 3 -72.95 78.75 -6.54 0.112 4352
 4354 3 -73.01 78.75 -6.71 0.08 4353
 4355 3 -72.46 77.71 -5.56 0.46 4346
 4356 3 -72.57 77.63 -5.64 0.438 4355
 4357 3 -72.84 77.73 -5.57 0.391 4356
 4358 3 -72.46 76.98 -5.78 0.11 4357
 4359 3 -72.45 77.03 -5.89 0.114 4358
 4360 3 -72.45 76.98 -6.12 0.088 4359
 4361 3 -72.48 76.97 -6.3 0.148 4360
 4362 3 -72.47 77.06 -6.45 0.129 4361
 4363 3 -72.49 76.98 -6.62 0.1 4362
 4364 3 -72.46 76.92 -6.76 0.126 4363
 4365 3 -72.39 76.75 -6.92 0.094 4364
 4366 3 -72.28 76.68 -7 0.103 4365
 4367 3 -72.24 76.69 -7.11 0.114 4366
 4368 3 -72.2 76.56 -7.23 0.111 4367
 4369 3 -72.16 76.49 -7.32 0.141 4368
 4370 3 -72.12 76.35 -7.46 0.191 4369
 4371 3 -72.03 76.27 -7.54 0.158 4370
 4372 3 -71.94 76.2 -7.63 0.156 4371
 4373 3 -71.82 76.11 -7.73 0.169 4372
 4374 3 -71.74 75.99 -7.73 0.168 4373
 4375 3 -71.65 75.93 -7.94 0.157 4374
 4376 3 -71.59 75.76 -8.2 0.114 4375
 4377 3 -71.55 75.58 -8.26 0.105 4376
 4378 3 -71.52 75.5 -8.38 0.12 4377
 4379 3 -71.51 75.5 -8.52 0.148 4378
 4380 3 -71.51 75.45 -8.68 0.155 4379
 4381 3 -71.51 75.36 -8.8 0.191 4380
 4382 3 -71.52 75.28 -8.95 0.22 4381
 4383 3 -71.48 75.15 -9.08 0.293 4382
 4384 3 -71.44 75.07 -9.25 0.286 4383
 4385 3 -71.33 74.85 -9.34 0.286 4384
 4386 3 -71.32 74.66 -9.41 0.316 4385
 4387 3 -71.38 74.54 -9.51 0.29 4386
 4388 3 -71.47 74.45 -9.65 0.245 4387
 4389 3 -71.78 74.1 -9.39 0.074 4388
 4390 3 -71.77 73.94 -9.33 0.082 4389
 4391 3 -71.71 73.73 -9.25 0.137 4390
 4392 3 -71.56 73.57 -9.1 0.092 4391
 4393 3 -71.47 73.48 -9.09 0.057 4392
 4394 3 -71.26 74.5 -9.86 0.123 4388
 4395 3 -71.13 74.46 -9.9 0.108 4394
 4396 3 -71.06 74.37 -9.94 0.111 4395
 4397 3 -70.95 74.28 -9.95 0.087 4396
 4398 3 -70.89 74.14 -10.02 0.104 4397
 4399 3 -70.89 74.11 -10.13 0.12 4398
 4400 3 -70.9 74.25 -10.24 0.068 4399
 4401 3 -70.85 74.41 -10.28 0.042 4400
 4402 3 -70.72 74.48 -10.43 0.143 4401
 4403 3 -72.91 77.87 -5.55 0.236 4357
 4404 3 -73.17 78.18 -5.47 0.193 4403
 4405 3 -73.32 78.22 -5.48 0.129 4404
 4406 3 -72.73 77.37 -5.7 0.182 4403
 4407 3 -72.91 77.26 -5.74 0.045 4406
 4408 3 -73.03 77.08 -5.73 0.08 4407
 4409 3 -73.07 76.98 -5.69 0.091 4408
 4410 3 -73.14 76.96 -5.58 0.039 4409
 4411 3 -72.38 77.43 -6.18 0.156 4356
 4412 3 -72.44 77.37 -6.35 0.027 4411
 4413 3 -68.09 80.29 -2.95 0.119 4305
 4414 3 -68.01 80.15 -3.1 0.087 4413
 4415 3 -67.95 80.03 -3.12 0.08 4414
 4416 3 -66.58 83.1 -1.25 0.104 4285
 4417 3 -66.73 83.2 -1.39 0.098 4416
 4418 3 -66.85 83.32 -1.5 0.092 4417
 4419 3 -66.9 83.52 -1.6 0.092 4418
 4420 3 -66.97 83.73 -1.72 0.063 4419
 4421 3 -66.97 83.87 -1.85 0.09 4420
 4422 3 -66.94 83.99 -1.94 0.082 4421
 4423 3 -66.95 84.15 -2.01 0.084 4422
 4424 3 -66.97 84.31 -2.08 0.084 4423
 4425 3 -66.98 84.47 -2.12 0.086 4424
 4426 3 -67.08 84.53 -2.16 0.081 4425
 4427 3 -67.2 84.64 -2.18 0.098 4426
 4428 3 -67.25 84.73 -2.21 0.089 4427
 4429 3 -67.38 84.93 -2.2 0.11 4428
 4430 3 -67.47 85.08 -2.19 0.118 4429
 4431 3 -66.18 84.69 1.07 0.222 4264
 4432 3 -66.16 84.66 1.22 0.189 4431
 4433 3 -66.11 84.49 1.28 0.151 4432
 4434 3 -66.09 84.45 1.4 0.162 4433
 4435 3 -66 84.46 1.51 0.179 4434
 4436 3 -65.99 84.38 1.58 0.294 4435
 4437 3 -65.92 84.31 1.62 0.344 4436
 4438 3 -65.78 83.73 1.52 0.127 4437
 4439 3 -65.65 83.61 1.57 0.139 4438
 4440 3 -65.54 83.52 1.55 0.14 4439
 4441 3 -65.53 83.35 1.63 0.118 4440
 4442 3 -65.49 83.18 1.76 0.121 4441
 4443 3 -65.42 83.07 1.93 0.122 4442
 4444 3 -65.4 83.01 2.1 0.124 4443
 4445 3 -65.39 82.87 2.3 0.118 4444
 4446 3 -65.37 82.73 2.41 0.098 4445
 4447 3 -65.45 82.66 2.56 0.099 4446
 4448 3 -65.48 82.6 2.65 0.095 4447
 4449 3 -65.49 82.46 2.73 0.103 4448
 4450 3 -65.57 82.29 2.74 0.164 4449
 4451 3 -65.48 82.09 2.79 0.121 4450
 4452 3 -65.46 81.86 2.76 0.091 4451
 4453 3 -65.44 81.73 2.8 0.115 4452
 4454 3 -65.4 81.54 2.7 0.094 4453
 4455 3 -65.4 81.42 2.69 0.129 4454
 4456 3 -65.4 81.21 2.66 0.132 4455
 4457 3 -65.42 81.06 2.7 0.102 4456
 4458 3 -65.47 80.92 2.74 0.112 4457
 4459 3 -65.48 80.75 2.8 0.131 4458
 4460 3 -65.66 80.7 2.7 0.096 4459
 4461 3 -65.69 80.57 2.69 0.063 4460
 4462 3 -65.71 80.34 2.66 0.148 4461
 4463 3 -65.72 80.14 2.68 0.12 4462
 4464 3 -65.75 79.94 2.66 0.083 4463
 4465 3 -65.71 79.8 2.7 0.127 4464
 4466 3 -65.62 79.69 2.76 0.124 4465
 4467 3 -65.63 79.55 2.85 0.091 4466
 4468 3 -65.65 79.36 2.9 0.117 4467
 4469 3 -65.66 79.24 2.96 0.14 4468
 4470 3 -65.58 79.08 3.04 0.134 4469
 4471 3 -65.6 78.89 3.06 0.126 4470
 4472 3 -65.64 78.73 3.12 0.096 4471
 4473 3 -65.67 78.64 3.26 0.107 4472
 4474 3 -65.67 78.52 3.32 0.158 4473
 4475 3 -65.63 78.37 3.35 0.113 4474
 4476 3 -65.6 78.17 3.4 0.101 4475
 4477 3 -65.58 78.01 3.37 0.081 4476
 4478 3 -65.58 77.8 3.42 0.15 4477
 4479 3 -65.57 77.67 3.43 0.174 4478
 4480 3 -65.61 77.36 3.39 0.146 4479
 4481 3 -65.69 77.05 3.4 0.108 4480
 4482 3 -65.65 76.89 3.42 0.141 4481
 4483 3 -65.65 76.71 3.42 0.128 4482
 4484 3 -65.6 76.5 3.41 0.13 4483
 4485 3 -65.59 76.26 3.4 0.08 4484
 4486 3 -65.59 76.16 3.47 0.115 4485
 4487 3 -65.59 75.97 3.42 0.125 4486
 4488 3 -65.6 75.81 3.47 0.121 4487
 4489 3 -65.63 75.68 3.48 0.077 4488
 4490 3 -65.7 75.5 3.47 0.111 4489
 4491 3 -65.7 75.34 3.49 0.139 4490
 4492 3 -65.73 75.13 3.48 0.128 4491
 4493 3 -65.74 74.9 3.54 0.13 4492
 4494 3 -65.75 74.63 3.55 0.17 4493
 4495 3 -65.85 74.41 3.58 0.107 4494
 4496 3 -65.97 74.31 3.65 0.13 4495
 4497 3 -66.07 74.21 3.8 0.126 4496
 4498 3 -66.15 74 3.86 0.097 4497
 4499 3 -66.12 73.78 3.87 0.084 4498
 4500 3 -65.95 73.63 3.9 0.16 4499
 4501 3 -65.75 73.59 3.93 0.195 4500
 4502 3 -65.88 73.36 4.03 0.114 4501
 4503 3 -65.78 73.24 4.02 0.091 4502
 4504 3 -65.74 73.06 4.09 0.093 4503
 4505 3 -65.7 72.9 4.11 0.126 4504
 4506 3 -65.73 72.74 4.17 0.096 4505
 4507 3 -65.64 72.57 4.19 0.133 4506
 4508 3 -65.63 72.44 4.18 0.123 4507
 4509 3 -65.61 72.26 4.13 0.11 4508
 4510 3 -65.67 72.12 4.11 0.104 4509
 4511 3 -65.72 71.91 4.12 0.128 4510
 4512 3 -65.76 71.68 4.12 0.111 4511
 4513 3 -65.75 71.53 4.11 0.166 4512
 4514 3 -65.68 71.5 4.38 0.076 4513
 4515 3 -65.71 71.41 4.49 0.094 4514
 4516 3 -65.77 71.29 4.53 0.112 4515
 4517 3 -65.95 71.26 4.57 0.089 4516
 4518 3 -66.05 71.2 4.59 0.078 4517
 4519 3 -66.21 71.26 4.69 0.078 4518
 4520 3 -66.41 71.24 4.73 0.118 4519
 4521 3 -66.51 71.12 4.74 0.092 4520
 4522 3 -66.62 71.08 4.71 0.109 4521
 4523 3 -66.74 71.14 4.76 0.124 4522
 4524 3 -66.85 71.11 4.78 0.14 4523
 4525 3 -66.82 70.92 4.84 0.112 4524
 4526 3 -66.96 70.83 4.83 0.11 4525
 4527 3 -67.07 70.86 4.8 0.049 4526
 4528 3 -67.18 70.79 4.77 0.074 4527
 4529 3 -67.3 70.73 4.84 0.112 4528
 4530 3 -65.74 71.33 3.97 0.134 4513
 4531 3 -65.76 71.1 3.83 0.122 4530
 4532 3 -65.76 70.96 3.77 0.119 4531
 4533 3 -65.78 70.81 3.74 0.154 4532
 4534 3 -65.74 70.68 3.66 0.197 4533
 4535 3 -65.76 70.5 3.61 0.273 4534
 4536 3 -65.69 70.44 3.56 0.336 4535
 4537 3 -65.36 70.67 3.57 0.122 4536
 4538 3 -65.28 70.67 3.67 0.158 4537
 4539 3 -65.67 70.28 3.59 0.358 4536
 4540 3 -65.64 70.12 3.61 0.392 4539
 4541 3 -65.55 69.93 3.73 0.417 4540
 4542 3 -65.33 69.8 3.95 0.32 4541
 4543 3 -65.22 69.64 4.06 0.209 4542
 4544 3 -65.75 69.91 3.24 0.093 4541
 4545 3 -65.65 69.78 3.24 0.054 4544
 4546 3 -65.67 81.94 2.64 0.125 4450
 4547 3 -65.76 81.71 2.73 0.097 4546
 4548 3 -65.71 81.56 2.61 0.082 4547
 4549 3 -65.7 81.4 2.6 0.089 4548
 4550 3 -65.72 81.25 2.55 0.088 4549
 4551 3 -65.84 84.83 1.95 0.133 4437
 4552 3 -65.79 84.96 2.1 0.092 4551
 4553 3 -65.69 85.05 2.09 0.076 4552
 4554 3 -65.6 85.13 2.12 0.117 4553
 4555 3 -65.46 85.18 2.24 0.159 4554
 4556 3 -65.29 85.21 2.41 0.185 4555
 4557 3 -65.22 85.28 2.52 0.169 4556
 4558 3 -65.11 85.3 2.71 0.164 4557
 4559 3 -65 85.29 2.86 0.166 4558
 4560 3 -64.9 85.38 2.97 0.164 4559
 4561 3 -64.87 85.57 3.03 0.131 4560
 4562 3 -64.9 85.64 3.1 0.157 4561
 4563 3 -64.91 85.79 3.09 0.139 4562
 4564 3 -64.94 85.98 3.04 0.099 4563
 4565 3 -64.89 86.12 3.02 0.126 4564
 4566 3 -64.89 86.3 2.97 0.102 4565
 4567 3 -64.89 86.44 2.92 0.105 4566
 4568 3 -64.85 86.65 2.94 0.142 4567
 4569 3 -64.82 86.83 2.97 0.173 4568
 4570 3 -64.73 87.06 3 0.18 4569
 4571 3 -64.66 87.31 3.08 0.098 4570
 4572 3 -64.64 87.4 3.18 0.119 4571
 4573 3 -64.57 87.48 3.31 0.199 4572
 4574 3 -64.52 87.48 3.45 0.221 4573
 4575 3 -64.52 87.65 3.5 0.253 4574
 4576 3 -64.53 87.84 3.65 0.252 4575
 4577 3 -64.52 88.01 3.74 0.254 4576
 4578 3 -64.52 88.25 3.81 0.24 4577
 4579 3 -64.51 88.51 3.78 0.221 4578
 4580 3 -64.48 88.62 3.83 0.26 4579
 4581 3 -64.31 88.8 3.98 0.226 4580
 4582 3 -64.21 88.94 4.07 0.204 4581
 4583 3 -64.3 87.37 3.52 0.07 4574
 4584 3 -65.99 89.57 -1.34 0.267 4236
 4585 3 -66.03 89.46 -1.55 0.194 4584
 4586 3 -66.57 89.93 -1.35 0.121 4584
 4587 3 -66.68 89.98 -1.32 0.059 4586
 4588 3 -66.81 90.02 -1.33 0.093 4587
 4589 3 -66.95 90.03 -1.35 0.09 4588
 4590 3 -67.05 90.09 -1.29 0.06 4589
 4591 3 -67.18 90.14 -1.32 0.083 4590
 4592 3 -67.26 90.17 -1.45 0.095 4591
 4593 3 -67.39 90.19 -1.3 0.073 4592
 4594 3 -67.46 90.14 -1.14 0.085 4593
 4595 3 -67.51 90.14 -1.05 0.095 4594
 4596 3 -67.67 90.08 -0.99 0.139 4595
 4597 3 -67.84 89.99 -1.03 0.113 4596
 4598 3 -67.98 89.97 -1.21 0.109 4597
 4599 3 -68.05 89.9 -1.24 0.142 4598
 4600 3 -68.19 89.9 -1.07 0.05 4599
 4601 3 -68.36 89.85 -1.08 0.089 4600
 4602 3 -68.45 89.73 -1.07 0.071 4601
 4603 3 -68.56 89.65 -1.08 0.115 4602
 4604 3 -68.64 89.73 -1.02 0.08 4603
 4605 3 -68.69 89.78 -0.92 0.104 4604
 4606 3 -68.81 89.77 -0.83 0.08 4605
 4607 3 -68.92 89.72 -0.73 0.086 4606
 4608 3 -69.07 89.66 -0.61 0.114 4607
 4609 3 -69.14 89.52 -0.63 0.106 4608
 4610 3 -65.97 91.09 -1.02 0.088 4229
 4611 3 -66.11 91.12 -1.03 0.119 4610
 4612 3 -66.21 91.24 -0.84 0.071 4611
 4613 3 -65.82 95.46 -2.96 0.141 4198
 4614 3 -65.92 95.52 -2.95 0.191 4613
 4615 3 -66.1 95.39 -3.04 0.084 4614
 4616 3 -66.26 95.37 -3.05 0.105 4615
 4617 3 -66.46 95.24 -3.06 0.123 4616
 4618 3 -66.62 95.16 -3.1 0.114 4617
 4619 3 -66.75 95.16 -3.15 0.123 4618
 4620 3 -66.99 95.18 -3.17 0.13 4619
 4621 3 -67.13 95.15 -3.17 0.168 4620
 4622 3 -67.29 95.1 -3.37 0.171 4621
 4623 3 -67.38 95.03 -3.38 0.226 4622
 4624 3 -67.38 94.93 -3.68 0.162 4623
 4625 3 -67.4 94.94 -3.88 0.117 4624
 4626 3 -67.53 94.93 -3.96 0.128 4625
 4627 3 -67.56 94.89 -4.1 0.178 4626
 4628 3 -67.4 94.74 -4.22 0.055 4627
 4629 3 -67.2 94.65 -4.34 0.093 4628
 4630 3 -67.16 94.54 -4.43 0.111 4629
 4631 3 -67.11 94.38 -4.48 0.102 4630
 4632 3 -67.09 94.25 -4.53 0.105 4631
 4633 3 -67.15 94.09 -4.6 0.043 4632
 4634 3 -67.83 95.14 -4.1 0.118 4627
 4635 3 -67.97 95.26 -4.16 0.11 4634
 4636 3 -68.08 95.4 -4.17 0.121 4635
 4637 3 -68.16 95.48 -4.18 0.096 4636
 4638 3 -68.24 95.55 -4.17 0.064 4637
 4639 3 -68.25 95.58 -4.28 0.077 4638
 4640 3 -67.45 95.11 -3.04 0.115 4623
 4641 3 -67 95.15 -2.85 0.103 4621
 4642 3 -66.97 95.15 -2.67 0.122 4641
 4643 3 -66.9 95.17 -2.54 0.055 4642
 4644 3 -65.99 99.07 -4.55 0.227 3505
 4645 3 -66.05 99.21 -4.92 0.088 4644
 4646 3 -66.23 99.31 -4.95 0.126 4645
 4647 3 -66.28 99.41 -4.93 0.102 4646
 4648 3 -66.35 99.51 -4.91 0.000125 4647
 4649 3 -65.95 96.04 -8.02 0.097 3478
 4650 3 -66.07 96.05 -8 0.000125 4649
 4651 3 -62.66 83.83 -6.16 0.27 721
 4652 3 -62.69 84.03 -6.33 0.253 4651
 4653 3 -62.73 84.17 -6.44 0.216 4652
 4654 3 -62.74 84.3 -6.51 0.198 4653
 4655 3 -62.86 84.41 -6.62 0.204 4654
 4656 3 -62.96 84.54 -6.77 0.169 4655
 4657 3 -63.06 84.63 -6.88 0.184 4656
 4658 3 -63.09 84.61 -7 0.191 4657
 4659 3 -63.18 84.63 -7.19 0.236 4658
 4660 3 -63.28 84.7 -7.33 0.206 4659
 4661 3 -63.36 84.75 -7.47 0.22 4660
 4662 3 -63.44 84.82 -7.61 0.202 4661
 4663 3 -63.47 84.89 -7.78 0.198 4662
 4664 3 -63.51 84.98 -7.9 0.191 4663
 4665 3 -63.54 85.08 -8.05 0.218 4664
 4666 3 -63.55 85.15 -8.24 0.188 4665
 4667 3 -63.55 85.24 -8.36 0.182 4666
 4668 3 -63.56 85.39 -8.47 0.205 4667
 4669 3 -63.56 85.53 -8.57 0.248 4668
 4670 3 -63.6 85.69 -8.67 0.254 4669
 4671 3 -63.6 85.81 -8.78 0.228 4670
 4672 3 -63.58 85.93 -8.88 0.231 4671
 4673 3 -63.56 86.06 -8.98 0.23 4672
 4674 3 -63.5 86.16 -9.1 0.236 4673
 4675 3 -63.59 86.11 -9.32 0.211 4674
 4676 3 -63.72 86.15 -9.49 0.218 4675
 4677 3 -63.76 86.18 -9.63 0.224 4676
 4678 3 -63.78 86.24 -9.74 0.219 4677
 4679 3 -63.89 86.25 -9.84 0.289 4678
 4680 3 -63.94 86.26 -10.01 0.319 4679
 4681 3 -63.97 86.29 -10.19 0.298 4680
 4682 3 -64.1 86.41 -10.36 0.295 4681
 4683 3 -64.33 86.49 -10.55 0.252 4682
 4684 3 -64.45 86.46 -10.66 0.279 4683
 4685 3 -64.62 86.47 -10.75 0.302 4684
 4686 3 -64.77 86.5 -10.85 0.337 4685
 4687 3 -64.92 86.53 -10.93 0.332 4686
 4688 3 -65.04 86.52 -11.09 0.312 4687
 4689 3 -65.31 86.3 -11.05 0.156 4688
 4690 3 -65.44 86.26 -11.03 0.117 4689
 4691 3 -65.58 86.3 -11.01 0.157 4690
 4692 3 -65.7 86.36 -10.98 0.168 4691
 4693 3 -65.9 86.43 -10.96 0.141 4692
 4694 3 -66.07 86.49 -10.92 0.123 4693
 4695 3 -66.22 86.59 -10.89 0.14 4694
 4696 3 -66.3 86.67 -10.77 0.16 4695
 4697 3 -66.43 86.67 -10.75 0.163 4696
 4698 3 -66.56 86.62 -10.73 0.133 4697
 4699 3 -66.72 86.62 -10.69 0.167 4698
 4700 3 -66.82 86.65 -10.64 0.171 4699
 4701 3 -66.99 86.71 -10.61 0.217 4700
 4702 3 -67.16 86.77 -10.55 0.141 4701
 4703 3 -67.34 86.83 -10.5 0.157 4702
 4704 3 -67.43 86.88 -10.45 0.161 4703
 4705 3 -67.59 86.98 -10.41 0.155 4704
 4706 3 -67.8 87.19 -10.46 0.192 4705
 4707 3 -67.88 87.36 -10.42 0.166 4706
 4708 3 -67.93 87.54 -10.45 0.131 4707
 4709 3 -67.97 87.66 -10.5 0.157 4708
 4710 3 -68.04 87.72 -10.57 0.217 4709
 4711 3 -68.07 87.32 -10.83 0.096 4710
 4712 3 -67.93 87.18 -10.96 0.059 4711
 4713 3 -68.07 87.94 -10.52 0.204 4710
 4714 3 -68.18 88.08 -10.49 0.191 4713
 4715 3 -68.31 88.15 -10.54 0.213 4714
 4716 3 -68.47 88.33 -10.45 0.161 4715
 4717 3 -68.6 88.45 -10.38 0.142 4716
 4718 3 -68.74 88.53 -10.39 0.167 4717
 4719 3 -68.91 88.66 -10.52 0.174 4718
 4720 3 -69.01 88.74 -10.58 0.206 4719
 4721 3 -69.03 88.84 -10.66 0.229 4720
 4722 3 -69.23 88.97 -10.61 0.168 4721
 4723 3 -69.36 89.1 -10.65 0.171 4722
 4724 3 -69.42 89.22 -10.68 0.16 4723
 4725 3 -69.51 89.35 -10.7 0.127 4724
 4726 3 -69.61 89.55 -10.7 0.184 4725
 4727 3 -69.71 89.69 -10.7 0.185 4726
 4728 3 -69.78 89.86 -10.65 0.164 4727
 4729 3 -69.86 90 -10.65 0.16 4728
 4730 3 -69.99 90.12 -10.71 0.144 4729
 4731 3 -70.07 90.26 -10.71 0.14 4730
 4732 3 -70.23 90.34 -10.72 0.117 4731
 4733 3 -70.3 90.46 -10.78 0.13 4732
 4734 3 -70.43 90.56 -10.83 0.143 4733
 4735 3 -70.49 90.67 -10.94 0.146 4734
 4736 3 -70.64 90.67 -10.99 0.14 4735
 4737 3 -70.79 90.71 -11.09 0.124 4736
 4738 3 -70.88 90.77 -11.01 0.14 4737
 4739 3 -70.98 90.87 -11.12 0.173 4738
 4740 3 -71.11 90.98 -11.18 0.19 4739
 4741 3 -71.11 91.11 -11.31 0.202 4740
 4742 3 -71.15 91.25 -11.39 0.258 4741
 4743 3 -71.26 91.32 -11.48 0.316 4742
 4744 3 -71.3 91.48 -11.6 0.329 4743
 4745 3 -71.42 91.58 -11.71 0.39 4744
 4746 3 -71.57 91.66 -11.79 0.397 4745
 4747 3 -71.69 91.75 -11.95 0.394 4746
 4748 3 -71.73 91.82 -12.15 0.359 4747
 4749 3 -71.77 91.95 -12.24 0.322 4748
 4750 3 -72.05 92.4 -12.19 0.219 4749
 4751 3 -72.1 92.58 -12.25 0.194 4750
 4752 3 -72.2 92.79 -12.3 0.163 4751
 4753 3 -72.33 93.02 -12.31 0.119 4752
 4754 3 -72.33 93.16 -12.28 0.129 4753
 4755 3 -72.47 93.24 -12.2 0.122 4754
 4756 3 -72.58 93.32 -12.2 0.169 4755
 4757 3 -72.65 93.43 -12.2 0.191 4756
 4758 3 -72.76 93.46 -12.16 0.207 4757
 4759 3 -73.02 93.44 -12 0.112 4758
 4760 3 -73.19 93.41 -12.04 0.126 4759
 4761 3 -73.36 93.39 -12.03 0.145 4760
 4762 3 -73.49 93.31 -12.13 0.16 4761
 4763 3 -73.58 93.24 -12.17 0.188 4762
 4764 3 -73.7 93.19 -12.25 0.205 4763
 4765 3 -73.87 93.23 -12.34 0.234 4764
 4766 3 -74.06 93.37 -12.49 0.181 4765
 4767 3 -74.21 93.38 -12.55 0.195 4766
 4768 3 -74.39 93.45 -12.52 0.174 4767
 4769 3 -74.53 93.57 -12.54 0.166 4768
 4770 3 -74.71 93.64 -12.54 0.15 4769
 4771 3 -74.86 93.78 -12.56 0.173 4770
 4772 3 -74.98 93.86 -12.62 0.171 4771
 4773 3 -75.1 93.92 -12.66 0.175 4772
 4774 3 -75.2 93.97 -12.74 0.173 4773
 4775 3 -75.31 94.02 -12.82 0.174 4774
 4776 3 -75.4 94.1 -12.84 0.228 4775
 4777 3 -75.13 94.26 -13.04 0.089 4776
 4778 3 -75.13 94.36 -13.12 0.099 4777
 4779 3 -75.13 94.45 -13.26 0.067 4778
 4780 3 -75.14 94.52 -13.34 0.134 4779
 4781 3 -75.1 94.63 -13.41 0.195 4780
 4782 3 -74.8 94.8 -13.32 0.11 4781
 4783 3 -74.63 94.75 -13.35 0.096 4782
 4784 3 -74.41 94.66 -13.3 0.109 4783
 4785 3 -74.22 94.73 -13.22 0.117 4784
 4786 3 -74.09 94.74 -13.12 0.104 4785
 4787 3 -75.15 94.67 -13.44 0.143 4781
 4788 3 -75.32 95 -13.37 0.137 4787
 4789 3 -75.23 95.23 -13.35 0.088 4788
 4790 3 -75.35 95.31 -13.45 0.084 4789
 4791 3 -75.42 95.43 -13.48 0.068 4790
 4792 3 -75.2 94.7 -13.46 0.143 4787
 4793 3 -75.24 94.39 -13.64 0.092 4792
 4794 3 -75.27 94.3 -13.73 0.045 4793
 4795 3 -75.31 94.19 -13.78 0.124 4794
 4796 3 -75.37 94.04 -13.75 0.091 4795
 4797 3 -75.52 93.94 -13.71 0.062 4796
 4798 3 -75.63 93.87 -13.77 0.085 4797
 4799 3 -75.69 93.79 -13.74 0.084 4798
 4800 3 -75.79 93.71 -13.68 0.108 4799
 4801 3 -75.88 93.6 -13.65 0.11 4800
 4802 3 -75.95 93.55 -13.71 0.092 4801
 4803 3 -75.99 93.64 -13.87 0.084 4802
 4804 3 -76.1 93.66 -13.98 0.061 4803
 4805 3 -75.72 94.11 -12.76 0.158 4776
 4806 3 -75.84 94.13 -12.73 0.195 4805
 4807 3 -76.09 94.12 -12.69 0.2 4806
 4808 3 -76.29 94.12 -12.67 0.184 4807
 4809 3 -76.5 94.16 -12.62 0.153 4808
 4810 3 -76.61 94.25 -12.54 0.146 4809
 4811 3 -76.8 94.28 -12.5 0.172 4810
 4812 3 -77 94.29 -12.56 0.151 4811
 4813 3 -77.16 94.32 -12.61 0.144 4812
 4814 3 -77.23 94.4 -12.7 0.172 4813
 4815 3 -77.42 94.25 -12.76 0.167 4814
 4816 3 -77.49 94.22 -12.85 0.129 4815
 4817 3 -77.59 94.12 -12.93 0.119 4816
 4818 3 -77.62 94.01 -13.05 0.156 4817
 4819 3 -77.52 94.3 -13.12 0.063 4818
 4820 3 -77.78 93.86 -13 0.148 4818
 4821 3 -77.9 93.74 -13.08 0.16 4820
 4822 3 -78.04 93.62 -13.15 0.191 4821
 4823 3 -78.19 93.54 -13.2 0.189 4822
 4824 3 -78.34 93.47 -13.23 0.157 4823
 4825 3 -78.53 93.41 -13.26 0.142 4824
 4826 3 -78.68 93.38 -13.23 0.168 4825
 4827 3 -78.86 93.43 -13.19 0.142 4826
 4828 3 -78.97 93.45 -13.1 0.16 4827
 4829 3 -79.13 93.44 -13.02 0.167 4828
 4830 3 -79.07 93.25 -12.89 0.085 4829
 4831 3 -79.17 93.2 -12.89 0.000125 4830
 4832 3 -79.32 93.46 -13 0.171 4829
 4833 3 -79.52 93.44 -12.94 0.17 4832
 4834 3 -79.73 93.43 -12.87 0.143 4833
 4835 3 -79.89 93.45 -12.77 0.133 4834
 4836 3 -80.08 93.41 -12.8 0.137 4835
 4837 3 -80.24 93.4 -12.79 0.144 4836
 4838 3 -80.46 93.47 -12.78 0.158 4837
 4839 3 -80.65 93.46 -12.85 0.145 4838
 4840 3 -80.81 93.44 -12.85 0.152 4839
 4841 3 -80.96 93.42 -12.9 0.144 4840
 4842 3 -81.08 93.4 -12.96 0.174 4841
 4843 3 -81.21 93.42 -13.02 0.15 4842
 4844 3 -81.36 93.35 -13.07 0.141 4843
 4845 3 -81.47 93.35 -13.16 0.178 4844
 4846 3 -81.58 93.36 -13.23 0.164 4845
 4847 3 -81.72 93.36 -13.26 0.171 4846
 4848 3 -81.76 93.27 -13.36 0.205 4847
 4849 3 -81.49 93.07 -13.52 0.078 4848
 4850 3 -81.43 93.02 -13.6 0.072 4849
 4851 3 -81.86 93.25 -13.45 0.243 4848
 4852 3 -82.05 93.26 -13.43 0.287 4851
 4853 3 -82.16 93.22 -13.45 0.371 4852
 4854 3 -82.32 93.16 -13.42 0.41 4853
 4855 3 -82.48 93.22 -13.42 0.423 4854
 4856 3 -82.65 93.22 -13.42 0.381 4855
 4857 3 -82.76 93.11 -13.48 0.309 4856
 4858 3 -82.85 92.86 -13.68 0.168 4857
 4859 3 -83.01 92.75 -13.67 0.143 4858
 4860 3 -83.16 92.65 -13.62 0.153 4859
 4861 3 -83.32 92.49 -13.6 0.166 4860
 4862 3 -83.36 92.37 -13.63 0.176 4861
 4863 3 -83.47 92.25 -13.66 0.147 4862
 4864 3 -83.57 92.11 -13.71 0.14 4863
 4865 3 -83.65 91.95 -13.81 0.157 4864
 4866 3 -83.68 91.78 -13.88 0.17 4865
 4867 3 -83.74 91.69 -14.01 0.204 4866
 4868 3 -83.77 91.59 -14.17 0.215 4867
 4869 3 -83.85 91.47 -14.3 0.195 4868
 4870 3 -83.9 91.42 -14.59 0.194 4869
 4871 3 -83.91 91.31 -14.73 0.228 4870
 4872 3 -83.94 91.19 -14.85 0.287 4871
 4873 3 -84.05 91.02 -14.89 0.323 4872
 4874 3 -84.13 90.83 -14.91 0.348 4873
 4875 3 -84.16 90.76 -15.03 0.369 4874
 4876 3 -84.35 90.6 -14.9 0.32 4875
 4877 3 -84.51 90.42 -14.82 0.263 4876
 4878 3 -84.63 90.26 -14.74 0.221 4877
 4879 3 -84.76 90.25 -14.8 0.17 4878
 4880 3 -84.84 90.52 -14.83 0.105 4879
 4881 3 -84.87 90.56 -14.93 0.117 4880
 4882 3 -84.94 90.17 -14.73 0.132 4879
 4883 3 -85.11 90.11 -14.7 0.162 4882
 4884 3 -85.23 90.06 -14.71 0.153 4883
 4885 3 -85.3 89.88 -14.63 0.152 4884
 4886 3 -85.37 89.72 -14.59 0.15 4885
 4887 3 -85.45 89.62 -14.51 0.154 4886
 4888 3 -85.58 89.51 -14.41 0.146 4887
 4889 3 -85.59 89.37 -14.29 0.098 4888
 4890 3 -85.69 89.22 -14.29 0.14 4889
 4891 3 -85.76 89.14 -14.24 0.159 4890
 4892 3 -85.9 89.04 -14.17 0.141 4891
 4893 3 -85.97 88.87 -14.1 0.134 4892
 4894 3 -86.05 88.74 -13.99 0.18 4893
 4895 3 -86.09 88.6 -13.95 0.15 4894
 4896 3 -86.09 88.51 -13.87 0.186 4895
 4897 3 -86.15 88.42 -13.81 0.24 4896
 4898 3 -86.25 88.35 -13.71 0.296 4897
 4899 3 -86.35 88.31 -13.65 0.357 4898
 4900 3 -86.45 88.2 -13.57 0.384 4899
 4901 3 -86.47 88.01 -13.47 0.381 4900
 4902 3 -86.29 87.95 -13.2 0.333 4901
 4903 3 -86.34 87.89 -13.11 0.305 4902
 4904 3 -86.32 87.54 -13.1 0.164 4903
 4905 3 -86.35 87.6 -13 0.228 4904
 4906 3 -86.27 87.27 -12.96 0.149 4905
 4907 3 -86.31 87.07 -12.88 0.076 4906
 4908 3 -86.28 86.99 -12.83 0.048 4907
 4909 3 -86.39 88.02 -12.99 0.177 4903
 4910 3 -86.41 88.35 -12.62 0.153 4909
 4911 3 -86.32 88.53 -12.51 0.106 4910
 4912 3 -86.4 88.6 -12.41 0.138 4911
 4913 3 -86.37 88.66 -12.31 0.156 4912
 4914 3 -86.32 88.71 -12.17 0.132 4913
 4915 3 -86.22 88.75 -11.99 0.1 4914
 4916 3 -86.22 88.76 -11.89 0.121 4915
 4917 3 -86.31 88.85 -11.79 0.103 4916
 4918 3 -86.44 88.87 -11.65 0.093 4917
 4919 3 -86.48 88.91 -11.52 0.11 4918
 4920 3 -86.41 88.94 -11.39 0.122 4919
 4921 3 -86.42 88.99 -11.29 0.092 4920
 4922 3 -86.55 88.99 -11.09 0.119 4921
 4923 3 -86.53 88.88 -10.95 0.09 4922
 4924 3 -86.62 88.79 -10.82 0.102 4923
 4925 3 -86.71 88.7 -10.68 0.145 4924
 4926 3 -86.8 88.82 -10.47 0.105 4925
 4927 3 -86.9 88.89 -10.34 0.1 4926
 4928 3 -86.98 88.87 -10.12 0.124 4927
 4929 3 -86.97 89.01 -10.01 0.196 4928
 4930 3 -86.94 89.17 -9.9 0.206 4929
 4931 3 -87.09 89.14 -9.62 0.18 4930
 4932 3 -87.17 89.08 -9.42 0.13 4931
 4933 3 -87.21 89.01 -9.24 0.121 4932
 4934 3 -87.28 89.04 -9.07 0.136 4933
 4935 3 -87.35 89.15 -8.89 0.125 4934
 4936 3 -87.38 89.29 -8.72 0.126 4935
 4937 3 -87.37 89.35 -8.43 0.123 4936
 4938 3 -87.42 89.34 -8.24 0.117 4937
 4939 3 -87.43 89.2 -8.11 0.129 4938
 4940 3 -87.45 89.12 -7.99 0.116 4939
 4941 3 -87.38 89.04 -7.89 0.107 4940
 4942 3 -87.31 88.96 -7.79 0.126 4941
 4943 3 -87.16 88.97 -7.55 0.17 4942
 4944 3 -87.1 89.05 -7.37 0.17 4943
 4945 3 -87.08 88.92 -7.19 0.112 4944
 4946 3 -87.08 88.86 -7.09 0.088 4945
 4947 3 -87.1 88.72 -6.98 0.123 4946
 4948 3 -87.08 88.5 -6.93 0.169 4947
 4949 3 -87.11 88.37 -6.85 0.187 4948
 4950 3 -87.02 88.24 -6.81 0.181 4949
 4951 3 -86.85 88.14 -6.78 0.207 4950
 4952 3 -86.73 88 -6.81 0.177 4951
 4953 3 -86.6 87.87 -6.88 0.174 4952
 4954 3 -86.46 87.77 -6.93 0.183 4953
 4955 3 -86.31 87.69 -7.08 0.173 4954
 4956 3 -86.18 87.65 -7.14 0.193 4955
 4957 3 -86.01 87.65 -7.2 0.212 4956
 4958 3 -85.84 87.65 -7.23 0.263 4957
 4959 3 -85.69 87.58 -7.24 0.314 4958
 4960 3 -85.59 87.48 -7.21 0.352 4959
 4961 3 -85.41 87.49 -7.2 0.334 4960
 4962 3 -85.26 87.56 -7.16 0.209 4961
 4963 3 -85.19 87.59 -6.81 0.093 4962
 4964 3 -86.4 88.09 -12.93 0.177 4909
 4965 3 -85.81 87.59 -13.24 0.116 4964
 4966 3 -85.99 87.7 -13.08 0.098 4965
 4967 3 -86.04 87.85 -13.07 0.072 4966
 4968 3 -86.09 88.01 -13.08 0.078 4967
 4969 3 -86.12 88.19 -13.02 0.097 4968
 4970 3 -86.14 88.36 -12.95 0.071 4969
 4971 3 -86.13 88.55 -12.88 0.087 4970
 4972 3 -86.05 88.64 -12.85 0.08 4971
 4973 3 -85.97 88.73 -12.83 0.055 4972
 4974 3 -85.78 87.44 -13.18 0.109 4965
 4975 3 -85.77 87.25 -13.08 0.091 4974
 4976 3 -85.88 87.23 -12.97 0.000125 4975
 4977 3 -85.77 87.37 -13.34 0.071 4974
 4978 3 -85.62 87.3 -13.29 0.136 4977
 4979 3 -85.51 87.23 -13.23 0.188 4978
 4980 3 -85.31 87.19 -13.24 0.247 4979
 4981 3 -85.24 87.09 -13.23 0.286 4980
 4982 3 -85.11 87.06 -13.19 0.347 4981
 4983 3 -85.05 86.96 -13.16 0.4 4982
 4984 3 -85.24 86.55 -13.2 0.244 4983
 4985 3 -85.24 86.37 -13.21 0.26 4984
 4986 3 -85.22 86.24 -13.18 0.206 4985
 4987 3 -85.2 86.12 -13.25 0.154 4986
 4988 3 -85.05 86.01 -13.24 0.17 4987
 4989 3 -84.97 85.88 -13.25 0.206 4988
 4990 3 -84.88 85.8 -13.23 0.156 4989
 4991 3 -84.83 85.67 -13.17 0.133 4990
 4992 3 -84.69 85.54 -13.31 0.108 4991
 4993 3 -84.62 85.34 -13.36 0.108 4992
 4994 3 -84.45 85.28 -13.39 0.098 4993
 4995 3 -84.3 85.25 -13.43 0.117 4994
 4996 3 -84.13 85.18 -13.43 0.102 4995
 4997 3 -84.01 85.18 -13.54 0.106 4996
 4998 3 -83.9 85.12 -13.64 0.125 4997
 4999 3 -83.79 85.12 -13.71 0.15 4998
 5000 3 -83.7 85.02 -13.78 0.162 4999
 5001 3 -83.53 84.86 -13.73 0.152 5000
 5002 3 -83.28 84.79 -13.74 0.141 5001
 5003 3 -83.23 84.62 -13.82 0.102 5002
 5004 3 -83.16 84.5 -13.95 0.138 5003
 5005 3 -83.19 84.27 -14.07 0.132 5004
 5006 3 -83.23 84.05 -14.12 0.132 5005
 5007 3 -83.24 83.91 -14.09 0.128 5006
 5008 3 -83.18 83.81 -13.93 0.145 5007
 5009 3 -83.2 83.77 -13.75 0.173 5008
 5010 3 -83.03 83.86 -13.63 0.218 5009
 5011 3 -82.88 83.87 -13.58 0.249 5010
 5012 3 -82.49 83.85 -13.75 0.155 5011
 5013 3 -82.3 83.76 -13.8 0.14 5012
 5014 3 -82.13 83.67 -13.88 0.126 5013
 5015 3 -81.95 83.65 -13.74 0.114 5014
 5016 3 -81.68 83.55 -13.75 0.107 5015
 5017 3 -81.49 83.45 -13.8 0.125 5016
 5018 3 -81.38 83.35 -13.86 0.093 5017
 5019 3 -81.36 83.13 -13.9 0.109 5018
 5020 3 -81.32 83.05 -13.8 0.099 5019
 5021 3 -81.28 82.9 -13.78 0.069 5020
 5022 3 -84.68 87.49 -12.98 0.117 4983
 5023 3 -84.66 87.62 -12.96 0.079 5022
 5024 3 -84.66 87.85 -12.89 0.064 5023
 5025 3 -84.74 87.96 -12.81 0.108 5024
 5026 3 -84.72 88.16 -12.81 0.083 5025
 5027 3 -84.72 88.28 -12.82 0.076 5026
 5028 3 -84.72 88.44 -12.83 0.072 5027
 5029 3 -84.77 88.57 -12.75 0.114 5028
 5030 3 -84.84 88.7 -12.72 0.093 5029
 5031 3 -85.06 88.82 -12.68 0.1 5030
 5032 3 -85.15 88.86 -12.64 0.101 5031
 5033 3 -85.2 89.02 -12.5 0.066 5032
 5034 3 -85.18 89.22 -12.44 0.091 5033
 5035 3 -85.2 89.34 -12.41 0.073 5034
 5036 3 -85.24 89.51 -12.33 0.082 5035
 5037 3 -85.27 89.66 -12.24 0.101 5036
 5038 3 -85.22 89.87 -12.14 0.104 5037
 5039 3 -85.13 90.01 -12.11 0.072 5038
 5040 3 -85.09 90.18 -12.11 0.137 5039
 5041 3 -85.04 90.44 -12.05 0.183 5040
 5042 3 -85 90.54 -12 0.197 5041
 5043 3 -85.2 90.8 -11.9 0.136 5042
 5044 3 -85.28 90.96 -11.64 0.077 5043
 5045 3 -84.86 90.59 -11.96 0.092 5042
 5046 3 -84.72 90.68 -11.96 0.103 5045
 5047 3 -84.75 90.87 -11.89 0.124 5046
 5048 3 -84.76 91.04 -11.86 0.11 5047
 5049 3 -84.65 91.15 -11.86 0.082 5048
 5050 3 -84.57 91.29 -11.83 0.134 5049
 5051 3 -84.65 90.56 -12.14 0.093 5046
 5052 3 -84.71 90.51 -12.25 0.069 5051
 5053 3 -84.69 90.43 -12.34 0.048 5052
 5054 3 -84.53 90.51 -12.42 0.12 5053
 5055 3 -84.46 90.58 -12.49 0.12 5054
 5056 3 -84.37 90.69 -12.61 0.111 5055
 5057 3 -84.33 90.87 -12.71 0.107 5056
 5058 3 -84.38 90.98 -12.74 0.125 5057
 5059 3 -84.4 91.11 -12.83 0.109 5058
 5060 3 -84.4 91.25 -12.85 0.081 5059
 5061 3 -86.42 88.16 -12.87 0.177 4964
 5062 3 -83.99 90.92 -15.44 0.092 4875
 5063 3 -83.98 90.69 -15.57 0.12 5062
 5064 3 -83.96 90.63 -15.68 0.129 5063
 5065 3 -83.95 90.55 -15.84 0.081 5064
 5066 3 -83.86 90.55 -15.99 0.115 5065
 5067 3 -83.79 90.64 -16.13 0.112 5066
 5068 3 -83.77 90.62 -16.25 0.156 5067
 5069 3 -83.68 90.63 -16.43 0.133 5068
 5070 3 -83.68 90.73 -16.52 0.109 5069
 5071 3 -83.64 90.93 -16.55 0.089 5070
 5072 3 -83.54 91.05 -16.62 0.068 5071
 5073 3 -83.52 91.13 -16.74 0.092 5072
 5074 3 -83.53 91.24 -16.88 0.128 5073
 5075 3 -83.47 91.29 -17.09 0.144 5074
 5076 3 -83.37 91.31 -17.23 0.138 5075
 5077 3 -83.23 91.25 -17.38 0.139 5076
 5078 3 -83.12 91.21 -17.49 0.106 5077
 5079 3 -83.02 91.26 -17.58 0.112 5078
 5080 3 -82.92 91.26 -17.63 0.111 5079
 5081 3 -82.77 91.32 -17.7 0.058 5080
 5082 3 -82.66 91.37 -17.69 0.083 5081
 5083 3 -82.51 91.4 -17.7 0.112 5082
 5084 3 -82.39 91.46 -17.71 0.152 5083
 5085 3 -82.28 91.58 -17.76 0.112 5084
 5086 3 -82.17 91.71 -17.78 0.103 5085
 5087 3 -82.12 91.79 -17.86 0.112 5086
 5088 3 -82.03 91.88 -17.97 0.108 5087
 5089 3 -81.95 91.97 -18.1 0.125 5088
 5090 3 -81.89 92.04 -18.24 0.161 5089
 5091 3 -81.93 92.09 -18.42 0.11 5090
 5092 3 -81.9 92.15 -18.53 0.112 5091
 5093 3 -81.85 92.27 -18.65 0.153 5092
 5094 3 -81.81 92.32 -18.74 0.217 5093
 5095 3 -81.74 92.4 -18.83 0.275 5094
 5096 3 -81.65 92.49 -18.86 0.293 5095
 5097 3 -81.56 92.32 -19.34 0.202 5096
 5098 3 -81.44 92.33 -19.46 0.113 5097
 5099 3 -81.34 92.24 -19.64 0.017 5098
 5100 3 -81.26 92.23 -19.73 0.075 5099
 5101 3 -81.14 92.28 -19.86 0.112 5100
 5102 3 -81.49 92.69 -18.5 0.04 5096
 5103 3 -81.4 92.75 -18.41 0.063 5102
 5104 3 -81.45 92.76 -18.32 0.085 5103
 5105 3 -81.34 93.33 -13.34 0.054 4846
 5106 3 -81.28 93.27 -13.41 0.073 5105
 5107 3 -77.19 94.63 -12.64 0.116 4814
 5108 3 -77.16 94.71 -12.59 0.094 5107
 5109 3 -71.51 91.65 -12.78 0.107 4749
 5110 3 -71.49 91.55 -12.92 0.136 5109
 5111 3 -71.49 91.5 -13.05 0.096 5110
 5112 3 -71.52 91.4 -13.15 0.128 5111
 5113 3 -71.55 91.26 -13.24 0.106 5112
 5114 3 -71.59 91.23 -13.4 0.164 5113
 5115 3 -71.59 91.05 -13.5 0.167 5114
 5116 3 -71.48 90.79 -13.47 0.133 5115
 5117 3 -71.5 90.65 -13.52 0.122 5116
 5118 3 -71.55 90.5 -13.62 0.155 5117
 5119 3 -71.45 90.38 -13.61 0.115 5118
 5120 3 -71.5 90.3 -13.71 0.105 5119
 5121 3 -71.52 90.22 -13.84 0.083 5120
 5122 3 -71.54 90.13 -13.94 0.115 5121
 5123 3 -71.56 90.15 -14.1 0.103 5122
 5124 3 -71.58 90.16 -14.21 0.112 5123
 5125 3 -71.62 90.21 -14.39 0.161 5124
 5126 3 -71.63 90.15 -14.54 0.181 5125
 5127 3 -71.69 90.11 -14.69 0.208 5126
 5128 3 -71.78 90.16 -14.83 0.215 5127
 5129 3 -71.66 89.97 -14.9 0.142 5128
 5130 3 -71.59 89.76 -14.97 0.103 5129
 5131 3 -71.65 89.57 -15.01 0.121 5130
 5132 3 -71.64 89.46 -15.16 0.12 5131
 5133 3 -71.73 89.36 -15.23 0.159 5132
 5134 3 -71.8 89.24 -15.25 0.147 5133
 5135 3 -71.9 89.07 -15.31 0.124 5134
 5136 3 -71.91 88.91 -15.35 0.139 5135
 5137 3 -71.98 88.87 -15.49 0.124 5136
 5138 3 -72.01 88.8 -15.67 0.125 5137
 5139 3 -72 88.7 -15.76 0.132 5138
 5140 3 -72.01 88.58 -15.9 0.172 5139
 5141 3 -72.03 88.46 -15.98 0.157 5140
 5142 3 -72.17 88.3 -16.18 0.107 5141
 5143 3 -72.21 88.21 -16.29 0.087 5142
 5144 3 -72.24 88.1 -16.4 0.093 5143
 5145 3 -72.25 87.99 -16.5 0.109 5144
 5146 3 -72.36 87.93 -16.62 0.12 5145
 5147 3 -72.39 87.81 -16.76 0.093 5146
 5148 3 -72.4 87.68 -16.91 0.147 5147
 5149 3 -72.43 87.46 -17.03 0.141 5148
 5150 3 -72.55 87.4 -17.15 0.186 5149
 5151 3 -72.66 87.36 -17.26 0.196 5150
 5152 3 -72.86 87.55 -17.38 0.145 5151
 5153 3 -72.88 87.49 -17.51 0.221 5152
 5154 3 -73.15 87.74 -17.46 0.122 5153
 5155 3 -73.34 87.79 -17.51 0.129 5154
 5156 3 -73.43 87.79 -17.61 0.159 5155
 5157 3 -73.52 87.81 -17.64 0.195 5156
 5158 3 -73.43 88.02 -17.74 0.085 5157
 5159 3 -73.46 88.15 -17.83 0.109 5158
 5160 3 -73.58 88.15 -17.99 0.087 5159
 5161 3 -73.49 88.18 -18.05 0.142 5160
 5162 3 -73.37 88.25 -18.14 0.174 5161
 5163 3 -73.49 88.29 -18.36 0.048 5162
 5164 3 -73.45 88.29 -18.48 0.109 5163
 5165 3 -73.29 88.44 -18.45 0.058 5164
 5166 3 -73.18 88.48 -18.44 0.068 5165
 5167 3 -73.22 88.43 -18.11 0.193 5162
 5168 3 -73.12 88.59 -18.06 0.064 5167
 5169 3 -72.64 87.26 -17.69 0.114 5153
 5170 3 -72.49 87.22 -17.77 0.094 5169
 5171 3 -72.45 87.22 -17.86 0.148 5170
 5172 3 -72.56 87.26 -17.97 0.075 5171
 5173 3 -72.6 87.22 -18.06 0.059 5172
 5174 3 -72.58 87.08 -17.24 0.13 5151
 5175 3 -72.65 86.88 -17.26 0.118 5174
 5176 3 -72.67 86.73 -17.28 0.151 5175
 5177 3 -72.74 86.48 -17.29 0.15 5176
 5178 3 -72.79 86.31 -17.35 0.153 5177
 5179 3 -72.85 86.16 -17.41 0.148 5178
 5180 3 -72.82 86.03 -17.42 0.184 5179
 5181 3 -72.61 85.94 -17.44 0.052 5180
 5182 3 -72.53 85.84 -17.54 0.062 5181
 5183 3 -72.53 85.7 -17.59 0.034 5182
 5184 3 -73.06 85.84 -17.44 0.094 5180
 5185 3 -73.12 85.7 -17.36 0.115 5184
 5186 3 -73.17 85.57 -17.31 0.097 5185
 5187 3 -73.23 85.39 -17.34 0.083 5186
 5188 3 -73.23 85.27 -17.42 0.15 5187
 5189 3 -73.27 85.09 -17.59 0.163 5188
 5190 3 -73.4 84.96 -17.66 0.155 5189
 5191 3 -73.49 84.88 -17.73 0.138 5190
 5192 3 -73.64 84.84 -17.94 0.096 5191
 5193 3 -73.64 84.69 -18.06 0.115 5192
 5194 3 -73.75 84.61 -18.12 0.123 5193
 5195 3 -73.87 84.71 -18.08 0.132 5194
 5196 3 -74.05 84.7 -18.13 0.096 5195
 5197 3 -74.11 84.58 -18.23 0.062 5196
 5198 3 -74.16 84.48 -18.26 0.099 5197
 5199 3 -74.27 84.32 -18.24 0.068 5198
 5200 3 -74.37 84.19 -18.29 0.132 5199
 5201 3 -74.47 84.07 -18.21 0.194 5200
 5202 3 -74.53 83.86 -18.18 0.281 5201
 5203 3 -74.45 83.66 -18.17 0.312 5202
 5204 3 -74.42 83.44 -18.19 0.301 5203
 5205 3 -74.39 83.25 -18.3 0.321 5204
 5206 3 -74.39 83.09 -18.29 0.327 5205
 5207 3 -73.99 82.82 -18.14 0.084 5206
 5208 3 -73.99 82.72 -18.2 0.000125 5207
 5209 3 -74.58 83.06 -18.46 0.27 5206
 5210 3 -74.81 83.04 -18.55 0.25 5209
 5211 3 -74.91 82.91 -18.52 0.287 5210
 5212 3 -75.05 82.89 -18.55 0.275 5211
 5213 3 -75.38 82.98 -18.34 0.197 5212
 5214 3 -75.54 82.98 -18.29 0.225 5213
 5215 3 -75.65 83.08 -18.3 0.211 5214
 5216 3 -75.58 83.46 -18.48 0.113 5215
 5217 3 -75.77 82.89 -18.23 0.197 5215
 5218 3 -75.89 82.88 -18.24 0.154 5217
 5219 3 -76.03 82.71 -18.3 0.11 5218
 5220 3 -76.17 82.67 -18.28 0.088 5219
 5221 3 -76.36 82.64 -18.29 0.122 5220
 5222 3 -76.53 82.56 -18.32 0.063 5221
 5223 3 -76.67 82.53 -18.32 0.068 5222
 5224 3 -76.84 82.48 -18.32 0.103 5223
 5225 3 -76.94 82.43 -18.28 0.094 5224
 5226 3 -77.02 82.27 -18.25 0.132 5225
 5227 3 -77.11 82.14 -18.23 0.135 5226
 5228 3 -77.31 82.11 -18.22 0.142 5227
 5229 3 -77.47 82.07 -18.16 0.129 5228
 5230 3 -77.6 81.97 -18.1 0.12 5229
 5231 3 -77.76 81.93 -18.11 0.11 5230
 5232 3 -77.93 81.84 -18.14 0.074 5231
 5233 3 -77.97 81.73 -18.11 0.091 5232
 5234 3 -78.1 81.64 -18.19 0.118 5233
 5235 3 -78.12 81.53 -18.24 0.107 5234
 5236 3 -78 81.4 -18.3 0.121 5235
 5237 3 -78.05 81.3 -18.36 0.159 5236
 5238 3 -78.03 81.18 -18.39 0.197 5237
 5239 3 -78.32 81.07 -18.38 0.1 5238
 5240 3 -78.44 80.99 -18.31 0.077 5239
 5241 3 -78.55 80.88 -18.41 0.148 5240
 5242 3 -78.55 80.85 -18.75 0.111 5241
 5243 3 -78.53 80.77 -18.84 0.067 5242
 5244 3 -78.54 80.68 -18.96 0.101 5243
 5245 3 -78.54 80.66 -19.15 0.115 5244
 5246 3 -78.55 80.57 -19.32 0.115 5245
 5247 3 -78.6 80.47 -19.35 0.089 5246
 5248 3 -78.74 80.64 -18.28 0.093 5241
 5249 3 -78.89 80.58 -18.28 0.075 5248
 5250 3 -79.03 80.53 -18.27 0.092 5249
 5251 3 -79.16 80.5 -18.28 0.141 5250
 5252 3 -79.38 80.53 -18.46 0.08 5251
 5253 3 -79.49 80.56 -18.46 0.105 5252
 5254 3 -79.52 80.4 -18.6 0.132 5253
 5255 3 -79.43 80.31 -18.68 0.1 5254
 5256 3 -79.35 80.19 -18.71 0.098 5255
 5257 3 -79.32 80.01 -18.81 0.09 5256
 5258 3 -79.13 80.53 -18.08 0.071 5251
 5259 3 -79.21 80.45 -17.99 0.075 5258
 5260 3 -79.29 80.41 -17.93 0.072 5259
 5261 3 -79.38 80.41 -17.78 0.066 5260
 5262 3 -79.41 80.35 -17.66 0.127 5261
 5263 3 -79.5 80.23 -17.48 0.111 5262
 5264 3 -79.53 80.14 -17.29 0.07 5263
 5265 3 -79.52 80.17 -17.16 0.096 5264
 5266 3 -79.61 80.13 -16.95 0.093 5265
 5267 3 -79.73 79.92 -16.83 0.128 5266
 5268 3 -79.86 79.72 -16.72 0.089 5267
 5269 3 -80.02 79.63 -16.65 0.077 5268
 5270 3 -80.08 79.51 -16.66 0.083 5269
 5271 3 -80.24 79.44 -16.63 0.108 5270
 5272 3 -80.35 79.34 -16.61 0.103 5271
 5273 3 -80.48 79.26 -16.61 0.09 5272
 5274 3 -80.61 79.19 -16.6 0.118 5273
 5275 3 -80.53 79.11 -16.49 0.232 5274
 5276 3 -80.39 78.77 -16.61 0.064 5275
 5277 3 -80.39 78.68 -16.78 0.089 5276
 5278 3 -80.42 78.53 -16.84 0.091 5277
 5279 3 -80.48 78.3 -16.87 0.074 5278
 5280 3 -80.49 78.18 -16.89 0.1 5279
 5281 3 -80.42 77.97 -16.94 0.069 5280
 5282 3 -80.41 77.84 -16.93 0.056 5281
 5283 3 -80.26 77.63 -16.94 0.135 5282
 5284 3 -80.27 77.47 -16.95 0.183 5283
 5285 3 -80.02 77.44 -16.86 0.113 5284
 5286 3 -79.99 77.3 -16.79 0.098 5285
 5287 3 -80.05 77.08 -16.76 0.105 5286
 5288 3 -79.95 76.92 -16.81 0.126 5287
 5289 3 -79.85 76.81 -16.78 0.134 5288
 5290 3 -79.61 76.91 -16.82 0.073 5289
 5291 3 -79.46 76.91 -16.84 0.061 5290
 5292 3 -79.26 76.9 -16.86 0.088 5291
 5293 3 -79.12 76.83 -16.92 0.082 5292
 5294 3 -78.95 76.78 -16.98 0.137 5293
 5295 3 -78.76 77.03 -16.92 0.101 5294
 5296 3 -78.61 77.11 -16.86 0.105 5295
 5297 3 -78.46 77.19 -16.81 0.101 5296
 5298 3 -78.38 77.28 -16.83 0.163 5297
 5299 3 -78.32 77.4 -16.6 0.147 5298
 5300 3 -78.29 77.28 -16.34 0.111 5299
 5301 3 -78.35 77.25 -16.22 0.114 5300
 5302 3 -78.52 77.21 -16.08 0.09 5301
 5303 3 -78.64 77.24 -15.83 0.097 5302
 5304 3 -78.68 77.3 -15.69 0.101 5303
 5305 3 -78.69 77.41 -15.57 0.099 5304
 5306 3 -78.73 77.52 -15.5 0.132 5305
 5307 3 -78.82 77.59 -15.32 0.132 5306
 5308 3 -78.81 77.64 -15.21 0.108 5307
 5309 3 -78.81 77.61 -15.07 0.103 5308
 5310 3 -78.83 77.72 -14.94 0.139 5309
 5311 3 -78.78 77.82 -14.81 0.112 5310
 5312 3 -78.75 77.83 -14.62 0.096 5311
 5313 3 -78.79 77.9 -14.48 0.122 5312
 5314 3 -78.84 77.97 -14.39 0.189 5313
 5315 3 -78.85 78.11 -14.37 0.226 5314
 5316 3 -79.18 77.79 -14.36 0.093 5315
 5317 3 -79.23 77.63 -14.46 0.076 5316
 5318 3 -79.32 77.53 -14.49 0.056 5317
 5319 3 -79.4 77.4 -14.5 0.065 5318
 5320 3 -79.5 77.34 -14.47 0.11 5319
 5321 3 -79.52 77.3 -14.58 0.08 5320
 5322 3 -79.54 77.2 -14.6 0.076 5321
 5323 3 -79.53 77.11 -14.55 0.103 5322
 5324 3 -79.68 77.01 -14.57 0.102 5323
 5325 3 -78.7 78.37 -14.34 0.144 5315
 5326 3 -78.75 78.5 -14.24 0.147 5325
 5327 3 -78.74 78.58 -14.11 0.108 5326
 5328 3 -78.68 78.66 -14.06 0.109 5327
 5329 3 -78.7 78.69 -13.92 0.095 5328
 5330 3 -78.67 78.76 -13.75 0.084 5329
 5331 3 -78.6 78.84 -13.68 0.117 5330
 5332 3 -78.66 78.87 -13.53 0.083 5331
 5333 3 -78.34 77.59 -16.73 0.089 5299
 5334 3 -78.4 77.77 -16.74 0.113 5333
 5335 3 -78.38 77.89 -16.79 0.152 5334
 5336 3 -78.12 77.94 -16.78 0.135 5335
 5337 3 -77.93 77.9 -16.82 0.073 5336
 5338 3 -77.78 77.98 -16.82 0.07 5337
 5339 3 -77.65 78.07 -16.81 0.084 5338
 5340 3 -77.61 78.24 -16.79 0.086 5339
 5341 3 -77.51 78.34 -16.78 0.106 5340
 5342 3 -77.37 78.45 -16.77 0.095 5341
 5343 3 -77.31 78.59 -16.72 0.104 5342
 5344 3 -77.18 78.59 -16.68 0.125 5343
 5345 3 -78.46 77.96 -16.93 0.113 5335
 5346 3 -78.45 78.02 -17.01 0.051 5345
 5347 3 -78.84 76.52 -17.15 0.105 5294
 5348 3 -78.81 76.41 -17.19 0.122 5347
 5349 3 -78.75 76.27 -17.22 0.079 5348
 5350 3 -78.73 76.11 -17.29 0.092 5349
 5351 3 -78.68 75.95 -17.27 0.082 5350
 5352 3 -78.58 75.8 -17.29 0.081 5351
 5353 3 -78.46 75.7 -17.29 0.103 5352
 5354 3 -78.4 75.57 -17.32 0.09 5353
 5355 3 -80.62 79.32 -16.25 0.134 5275
 5356 3 -80.63 79.46 -16.15 0.036 5355
 5357 3 -80.84 79.17 -16.36 0.061 5274
 5358 3 -80.94 79.14 -16.37 0.06 5357
 5359 3 -81.03 79.07 -16.33 0.051 5358
 5360 3 -81.11 78.91 -16.31 0.082 5359
 5361 3 -81.16 78.84 -16.24 0.065 5360
 5362 3 -81.08 78.78 -16.11 0.112 5361
 5363 3 -81.21 78.7 -16.04 0.121 5362
 5364 3 -81.23 78.52 -15.95 0.165 5363
 5365 3 -81.18 78.36 -15.84 0.122 5364
 5366 3 -81.21 78.18 -15.74 0.093 5365
 5367 3 -81.22 78.05 -15.78 0.097 5366
 5368 3 -81.21 77.94 -15.71 0.08 5367
 5369 3 -81.2 77.84 -15.75 0.055 5368
 5370 3 -81.22 77.7 -15.78 0.074 5369
 5371 3 -81.25 77.63 -15.68 0.111 5370
 5372 3 -81.3 77.51 -15.72 0.088 5371
 5373 3 -81.34 77.36 -15.75 0.086 5372
 5374 3 -71.78 88.72 -15.31 0.066 5136
 5375 3 -71.73 88.6 -15.32 0.086 5374
 5376 3 -71.66 88.4 -15.47 0.115 5375
 5377 3 -71.59 88.26 -15.55 0.074 5376
 5378 3 -71.55 88.16 -15.61 0.06 5377
 5379 3 -64.95 86.78 -11.24 0.204 4688
 5380 3 -64.9 87.03 -11.37 0.168 5379
 5381 3 -64.95 87.13 -11.48 0.166 5380
 5382 3 -65.02 87.29 -11.56 0.208 5381
 5383 3 -65.02 87.48 -11.61 0.192 5382
 5384 3 -64.98 87.68 -11.66 0.189 5383
 5385 3 -65.02 87.81 -11.82 0.189 5384
 5386 3 -64.99 87.97 -11.85 0.141 5385
 5387 3 -64.99 88.14 -11.94 0.179 5386
 5388 3 -65.02 88.31 -11.98 0.169 5387
 5389 3 -65.12 88.4 -12.08 0.187 5388
 5390 3 -65.1 88.51 -12.19 0.156 5389
 5391 3 -65.17 88.6 -12.3 0.17 5390
 5392 3 -65.26 88.7 -12.41 0.189 5391
 5393 3 -65.43 88.74 -12.49 0.206 5392
 5394 3 -65.58 88.78 -12.58 0.232 5393
 5395 3 -65.65 88.63 -12.91 0.157 5394
 5396 3 -65.73 88.65 -13.09 0.15 5395
 5397 3 -65.78 88.7 -13.24 0.143 5396
 5398 3 -65.83 88.69 -13.4 0.132 5397
 5399 3 -65.81 88.74 -13.53 0.14 5398
 5400 3 -65.74 88.7 -13.66 0.204 5399
 5401 3 -65.7 88.62 -13.79 0.279 5400
 5402 3 -65.69 88.7 -13.93 0.3 5401
 5403 3 -65.6 88.98 -14.07 0.3 5402
 5404 3 -65.55 89.07 -14.2 0.335 5403
 5405 3 -65.53 89.14 -14.31 0.33 5404
 5406 3 -65.49 89.33 -14.42 0.339 5405
 5407 3 -65.46 89.49 -14.56 0.31 5406
 5408 3 -65.47 89.65 -14.68 0.264 5407
 5409 3 -65.49 89.87 -14.81 0.214 5408
 5410 3 -65.47 90.12 -14.93 0.158 5409
 5411 3 -65.46 90.19 -15.1 0.185 5410
 5412 3 -65.42 90.24 -15.25 0.177 5411
 5413 3 -65.42 90.29 -15.39 0.178 5412
 5414 3 -65.37 90.42 -15.55 0.188 5413
 5415 3 -65.35 90.4 -15.69 0.156 5414
 5416 3 -65.25 90.28 -15.86 0.162 5415
 5417 3 -65.16 90.24 -15.92 0.154 5416
 5418 3 -65 90.24 -16.01 0.124 5417
 5419 3 -64.92 90.21 -16.14 0.118 5418
 5420 3 -64.83 90.14 -16.2 0.126 5419
 5421 3 -64.81 90 -16.33 0.143 5420
 5422 3 -64.71 89.96 -16.41 0.144 5421
 5423 3 -64.53 89.93 -16.47 0.188 5422
 5424 3 -64.45 89.83 -16.56 0.166 5423
 5425 3 -64.29 89.78 -16.65 0.124 5424
 5426 3 -64.26 89.65 -16.68 0.083 5425
 5427 3 -64.16 89.53 -16.74 0.143 5426
 5428 3 -64.07 89.46 -16.74 0.184 5427
 5429 3 -63.95 89.41 -16.79 0.2 5428
 5430 3 -63.82 89.32 -16.96 0.178 5429
 5431 3 -63.79 89.23 -17.13 0.209 5430
 5432 3 -63.62 89.12 -17.13 0.178 5431
 5433 3 -63.52 88.98 -17.11 0.159 5432
 5434 3 -63.5 88.86 -17.15 0.145 5433
 5435 3 -63.41 88.72 -17.23 0.154 5434
 5436 3 -63.41 88.55 -17.24 0.181 5435
 5437 3 -63.43 88.42 -17.26 0.228 5436
 5438 3 -63.45 88.29 -17.29 0.258 5437
 5439 3 -63.42 88.15 -17.38 0.307 5438
 5440 3 -63.31 88 -17.41 0.296 5439
 5441 3 -63.27 87.88 -17.54 0.221 5440
 5442 3 -63.18 87.73 -17.54 0.251 5441
 5443 3 -63.2 87.6 -17.59 0.271 5442
 5444 3 -63.17 87.46 -17.61 0.269 5443
 5445 3 -63.14 87.34 -17.58 0.213 5444
 5446 3 -63.37 87.23 -17.72 0.143 5445
 5447 3 -63.58 87.09 -17.89 0.116 5446
 5448 3 -63.72 86.91 -17.89 0.13 5447
 5449 3 -63.8 86.81 -17.94 0.129 5448
 5450 3 -64 86.74 -18.05 0.135 5449
 5451 3 -64.13 86.64 -18.11 0.118 5450
 5452 3 -64.24 86.55 -18.2 0.109 5451
 5453 3 -64.36 86.47 -18.24 0.145 5452
 5454 3 -64.42 86.25 -18.36 0.083 5453
 5455 3 -64.45 86.07 -18.42 0.104 5454
 5456 3 -64.55 86 -18.51 0.135 5455
 5457 3 -64.62 85.9 -18.59 0.157 5456
 5458 3 -64.72 85.86 -18.6 0.163 5457
 5459 3 -64.92 85.7 -18.51 0.148 5458
 5460 3 -65.04 85.62 -18.45 0.162 5459
 5461 3 -65.24 85.69 -18.45 0.091 5460
 5462 3 -65.33 85.72 -18.49 0.108 5461
 5463 3 -65.02 85.48 -18.34 0.097 5460
 5464 3 -65.11 85.26 -18.32 0.09 5463
 5465 3 -65.06 85.13 -18.28 0.08 5464
 5466 3 -65.08 85 -18.3 0.117 5465
 5467 3 -65.11 84.84 -18.29 0.122 5466
 5468 3 -65.16 84.65 -18.29 0.109 5467
 5469 3 -65.22 84.53 -18.3 0.121 5468
 5470 3 -65.2 84.4 -18.3 0.136 5469
 5471 3 -65.27 84.26 -18.35 0.116 5470
 5472 3 -65.35 84.08 -18.62 0.108 5471
 5473 3 -65.38 83.97 -18.7 0.08 5472
 5474 3 -64.65 85.96 -18.86 0.081 5458
 5475 3 -64.69 85.85 -18.94 0.089 5474
 5476 3 -64.73 85.7 -19.04 0.108 5475
 5477 3 -64.8 85.6 -19.15 0.101 5476
 5478 3 -64.85 85.55 -19.23 0.093 5477
 5479 3 -64.49 86.67 -18.18 0.062 5453
 5480 3 -64.49 86.82 -18.09 0.04 5479
 5481 3 -64.39 86.83 -18.02 0.074 5480
 5482 3 -64.29 86.83 -17.99 0.000125 5481
 5483 3 -62.87 87.21 -17.48 0.137 5445
 5484 3 -62.64 87.06 -17.52 0.116 5483
 5485 3 -62.58 86.95 -17.52 0.178 5484
 5486 3 -62.48 86.85 -17.53 0.223 5485
 5487 3 -62.47 86.73 -17.53 0.296 5486
 5488 3 -62.34 86.72 -17.57 0.362 5487
 5489 3 -62.23 86.64 -17.56 0.417 5488
 5490 3 -61.92 86.87 -17.78 0.257 5489
 5491 3 -61.67 87.13 -17.82 0.279 5490
 5492 3 -61.47 87.29 -17.87 0.242 5491
 5493 3 -61.31 87.31 -17.88 0.266 5492
 5494 3 -61.06 87.46 -17.72 0.227 5493
 5495 3 -60.98 87.64 -17.68 0.208 5494
 5496 3 -60.88 87.75 -17.63 0.204 5495
 5497 3 -60.79 87.89 -17.54 0.221 5496
 5498 3 -60.73 88.03 -17.45 0.22 5497
 5499 3 -60.63 88.14 -17.45 0.217 5498
 5500 3 -60.52 88.25 -17.39 0.18 5499
 5501 3 -60.37 88.3 -17.36 0.169 5500
 5502 3 -60.23 88.43 -17.26 0.124 5501
 5503 3 -60.14 88.52 -17.18 0.111 5502
 5504 3 -59.97 88.59 -17.08 0.128 5503
 5505 3 -59.87 88.64 -17.04 0.141 5504
 5506 3 -59.69 88.69 -16.94 0.131 5505
 5507 3 -59.57 88.81 -16.9 0.126 5506
 5508 3 -59.38 88.8 -16.88 0.147 5507
 5509 3 -59.24 88.85 -16.91 0.169 5508
 5510 3 -59.13 88.93 -16.93 0.168 5509
 5511 3 -59.23 88.75 -17.13 0.095 5510
 5512 3 -59.26 88.72 -17.26 0.101 5511
 5513 3 -59.12 88.74 -17.43 0.101 5512
 5514 3 -58.99 89.04 -16.86 0.144 5510
 5515 3 -58.86 89.13 -16.89 0.198 5514
 5516 3 -58.78 89.25 -16.96 0.242 5515
 5517 3 -58.69 89.32 -17.17 0.231 5516
 5518 3 -58.63 89.46 -17.21 0.242 5517
 5519 3 -58.59 89.66 -17.25 0.234 5518
 5520 3 -58.52 89.81 -17.28 0.237 5519
 5521 3 -58.45 89.92 -17.29 0.221 5520
 5522 3 -58.33 89.99 -17.31 0.192 5521
 5523 3 -58.2 90.08 -17.22 0.166 5522
 5524 3 -58.07 90.18 -17.28 0.139 5523
 5525 3 -58.01 90.26 -17.34 0.129 5524
 5526 3 -57.91 90.27 -17.35 0.127 5525
 5527 3 -57.78 90.48 -17.5 0.187 5526
 5528 3 -57.68 90.62 -17.55 0.147 5527
 5529 3 -57.65 90.79 -17.6 0.122 5528
 5530 3 -57.54 90.85 -17.6 0.106 5529
 5531 3 -57.49 90.94 -17.72 0.148 5530
 5532 3 -57.44 91.11 -17.75 0.262 5531
 5533 3 -57.8 91.11 -18.01 0.156 5532
 5534 3 -57.88 91.05 -18.21 0.128 5533
 5535 3 -57.98 90.99 -18.34 0.095 5534
 5536 3 -57.15 91.21 -17.63 0.11 5532
 5537 3 -57.02 91.3 -17.59 0.128 5536
 5538 3 -56.88 91.42 -17.5 0.163 5537
 5539 3 -56.85 91.57 -17.51 0.18 5538
 5540 3 -56.79 91.68 -17.44 0.198 5539
 5541 3 -56.51 91.76 -17.5 0.156 5540
 5542 3 -56.15 91.75 -17.36 0.151 5541
 5543 3 -56.01 91.8 -17.41 0.153 5542
 5544 3 -55.85 91.86 -17.4 0.145 5543
 5545 3 -55.64 91.82 -17.34 0.131 5544
 5546 3 -55.47 91.76 -17.29 0.152 5545
 5547 3 -55.36 91.68 -17.23 0.137 5546
 5548 3 -55.22 91.64 -17.1 0.111 5547
 5549 3 -55.07 91.57 -17.11 0.135 5548
 5550 3 -54.91 91.47 -17.09 0.159 5549
 5551 3 -54.78 91.46 -17 0.149 5550
 5552 3 -54.66 91.48 -16.94 0.21 5551
 5553 3 -54.55 91.45 -16.9 0.165 5552
 5554 3 -54.4 91.33 -16.92 0.176 5553
 5555 3 -54.47 90.99 -16.75 0.099 5554
 5556 3 -54.55 90.83 -16.59 0.061 5555
 5557 3 -54.53 90.73 -16.55 0.051 5556
 5558 3 -54.48 90.65 -16.48 0.089 5557
 5559 3 -54.35 90.59 -16.47 0.047 5558
 5560 3 -54.29 91.52 -17.14 0.168 5554
 5561 3 -54.19 91.59 -17.26 0.18 5560
 5562 3 -54.11 91.6 -17.34 0.171 5561
 5563 3 -53.94 91.67 -17.39 0.142 5562
 5564 3 -53.84 91.59 -17.52 0.134 5563
 5565 3 -53.7 91.5 -17.61 0.115 5564
 5566 3 -53.63 91.45 -17.72 0.176 5565
 5567 3 -53.56 91.4 -17.79 0.272 5566
 5568 3 -53.39 91.3 -17.79 0.457 5567
 5569 3 -53.22 91.3 -17.92 0.504 5568
 5570 3 -53.09 91.17 -17.87 0.52 5569
 5571 3 -52.97 91.13 -17.77 0.557 5570
 5572 3 -52.79 91.29 -17.88 0.476 5571
 5573 3 -52.66 91.44 -17.86 0.44 5572
 5574 3 -56.85 92.12 -17.62 0.072 5541
 5575 3 -56.87 92.26 -17.56 0.106 5574
 5576 3 -56.79 92.44 -17.59 0.1 5575
 5577 3 -56.75 92.58 -17.62 0.083 5576
 5578 3 -56.71 92.68 -17.53 0.115 5577
 5579 3 -56.58 92.65 -17.41 0.108 5578
 5580 3 -56.42 92.6 -17.25 0.122 5579
 5581 3 -56.43 92.5 -17.11 0.086 5580
 5582 3 -56.46 92.43 -17.01 0.095 5581
 5583 3 -56.39 92.34 -16.96 0.000125 5582
 5584 3 -61.3 87.2 -18.07 0.15 5493
 5585 3 -62.46 86.35 -17.19 0.121 5489
 5586 3 -62.34 86.3 -17.11 0.128 5585
 5587 3 -62.28 86.22 -17.05 0.113 5586
 5588 3 -62.16 86.14 -16.96 0.102 5587
 5589 3 -62.1 86.05 -16.88 0.08 5588
 5590 3 -62.15 85.96 -16.75 0.127 5589
 5591 3 -62.2 85.79 -16.66 0.147 5590
 5592 3 -62.25 85.6 -16.54 0.106 5591
 5593 3 -62.18 85.5 -16.41 0.145 5592
 5594 3 -62.1 85.42 -16.3 0.175 5593
 5595 3 -61.94 85.36 -16.2 0.106 5594
 5596 3 -61.89 85.26 -16.11 0.09 5595
 5597 3 -61.81 85.13 -16.09 0.124 5596
 5598 3 -61.75 85.03 -16.11 0.152 5597
 5599 3 -61.73 84.87 -16.14 0.158 5598
 5600 3 -61.69 84.68 -16.29 0.113 5599
 5601 3 -61.63 84.57 -16.31 0.14 5600
 5602 3 -61.45 84.59 -16.24 0.132 5601
 5603 3 -61.21 84.54 -16.18 0.115 5602
 5604 3 -61.05 84.44 -16.14 0.115 5603
 5605 3 -60.91 84.25 -16.05 0.119 5604
 5606 3 -60.84 84.15 -16.03 0.118 5605
 5607 3 -60.82 84.02 -16.12 0.108 5606
 5608 3 -60.64 83.78 -16.21 0.169 5607
 5609 3 -60.52 83.66 -16.2 0.174 5608
 5610 3 -60.4 83.48 -16.16 0.173 5609
 5611 3 -60.35 83.24 -16.08 0.154 5610
 5612 3 -60.26 83.17 -16.04 0.2 5611
 5613 3 -60.21 83.04 -15.99 0.211 5612
 5614 3 -60.21 82.97 -15.84 0.159 5613
 5615 3 -60.14 82.91 -15.77 0.132 5614
 5616 3 -60.12 82.79 -15.69 0.106 5615
 5617 3 -60.04 82.66 -15.62 0.07 5616
 5618 3 -59.91 82.51 -15.5 0.097 5617
 5619 3 -59.78 82.49 -15.46 0.062 5618
 5620 3 -59.73 82.41 -15.32 0.101 5619
 5621 3 -59.73 82.32 -15.23 0.086 5620
 5622 3 -59.77 82.17 -15.28 0.132 5621
 5623 3 -59.58 82.08 -15 0.111 5622
 5624 3 -59.59 82.02 -14.84 0.106 5623
 5625 3 -59.56 82.01 -14.69 0.114 5624
 5626 3 -59.5 81.94 -14.57 0.14 5625
 5627 3 -59.47 81.85 -14.47 0.149 5626
 5628 3 -59.44 81.77 -14.31 0.129 5627
 5629 3 -59.42 81.7 -14.21 0.117 5628
 5630 3 -59.43 81.58 -14.12 0.17 5629
 5631 3 -59.34 81.61 -14.03 0.209 5630
 5632 3 -59.55 81.45 -13.99 0.121 5631
 5633 3 -59.72 81.38 -14.02 0.072 5632
 5634 3 -59.75 81.21 -14.02 0.111 5633
 5635 3 -59.8 81.05 -14.04 0.081 5634
 5636 3 -59.94 80.9 -14.02 0.103 5635
 5637 3 -60.09 80.83 -13.95 0.111 5636
 5638 3 -60.23 80.73 -13.89 0.099 5637
 5639 3 -60.33 80.6 -13.84 0.000125 5638
 5640 3 -64.03 89.26 -17.44 0.115 5431
 5641 3 -64.14 89.24 -17.61 0.138 5640
 5642 3 -64.23 89.23 -17.74 0.147 5641
 5643 3 -64.35 89.22 -17.91 0.146 5642
 5644 3 -64.38 89.2 -18.06 0.146 5643
 5645 3 -64.32 89.24 -18.22 0.094 5644
 5646 3 -64.33 89.14 -18.37 0.109 5645
 5647 3 -64.34 89.12 -18.55 0.118 5646
 5648 3 -64.32 89.12 -18.69 0.116 5647
 5649 3 -64.41 89.12 -18.83 0.088 5648
 5650 3 -64.5 89.04 -18.98 0.122 5649
 5651 3 -64.58 89 -19.13 0.127 5650
 5652 3 -64.58 89.01 -19.26 0.147 5651
 5653 3 -64.55 88.95 -19.37 0.199 5652
 5654 3 -64.16 88.99 -19.29 0.098 5653
 5655 3 -64.04 88.98 -19.35 0.114 5654
 5656 3 -63.97 88.84 -19.33 0.065 5655
 5657 3 -63.84 88.83 -19.23 0.05 5656
 5658 3 -63.74 88.78 -19.21 0.075 5657
 5659 3 -63.68 88.66 -19.22 0.111 5658
 5660 3 -63.59 88.56 -19.2 0.114 5659
 5661 3 -63.54 88.42 -19.14 0.172 5660
 5662 3 -63.6 88.25 -19.09 0.078 5661
 5663 3 -64 89.14 -19.36 0.097 5655
 5664 3 -64 89.26 -19.38 0.103 5663
 5665 3 -63.99 89.4 -19.51 0.122 5664
 5666 3 -63.95 89.56 -19.64 0.103 5665
 5667 3 -63.89 89.73 -19.67 0.065 5666
 5668 3 -63.92 89.83 -19.72 0.078 5667
 5669 3 -63.79 89.97 -19.82 0.104 5668
 5670 3 -63.65 89.96 -19.86 0.000125 5669
 5671 3 -64.68 88.94 -19.52 0.123 5653
 5672 3 -64.77 88.85 -19.68 0.124 5671
 5673 3 -64.96 88.75 -19.76 0.17 5672
 5674 3 -65.08 88.62 -19.76 0.198 5673
 5675 3 -65.06 88.46 -19.79 0.231 5674
 5676 3 -65.11 88.45 -20 0.213 5675
 5677 3 -65.13 88.41 -20.23 0.212 5676
 5678 3 -65.16 88.34 -20.35 0.186 5677
 5679 3 -65.21 88.47 -20.6 0.118 5678
 5680 3 -65.23 88.57 -20.82 0.105 5679
 5681 3 -65.29 88.62 -20.96 0.083 5680
 5682 3 -65.31 88.64 -21.18 0.106 5681
 5683 3 -64.99 87.81 -11.37 0.064 5384
 5684 3 -64.91 87.91 -11.31 0.104 5683
 5685 3 -64.82 87.98 -11.26 0.108 5684
 5686 3 -64.69 88.08 -11.31 0.109 5685
 5687 3 -64.61 88.3 -11.38 0.082 5686
 5688 3 -64.52 88.43 -11.35 0.048 5687
 5689 3 -64.37 88.54 -11.28 0.157 5688
 5690 3 -63.35 86.4 -9.08 0.125 4674
 5691 3 -63.29 86.53 -9.19 0.151 5690
 5692 3 -63.29 86.72 -9.25 0.145 5691
 5693 3 -63.29 86.9 -9.28 0.16 5692
 5694 3 -63.29 87.11 -9.38 0.127 5693
 5695 3 -63.21 87.27 -9.43 0.139 5694
 5696 3 -63.11 87.38 -9.43 0.148 5695
 5697 3 -63.01 87.56 -9.42 0.174 5696
 5698 3 -62.88 87.74 -9.24 0.117 5697
 5699 3 -62.75 87.82 -9.19 0.129 5698
 5700 3 -62.71 87.95 -9.14 0.186 5699
 5701 3 -62.89 88 -8.89 0.081 5700
 5702 3 -62.85 88.09 -8.87 0.119 5701
 5703 3 -62.54 88.2 -9.17 0.15 5700
 5704 3 -62.46 88.3 -9.09 0.235 5703
 5705 3 -62.74 88.56 -9.19 0.067 5704
 5706 3 -62.82 88.64 -9.24 0.025 5705
 5707 3 -62.32 88.36 -9.03 0.274 5704
 5708 3 -62.27 88.61 -9.06 0.258 5707
 5709 3 -62.1 89.02 -9.11 0.11 5708
 5710 3 -62 89.13 -9.03 0.135 5709
 5711 3 -61.93 89.32 -8.97 0.12 5710
 5712 3 -61.86 89.47 -8.97 0.12 5711
 5713 3 -61.83 89.57 -8.85 0.171 5712
 5714 3 -61.73 89.65 -8.89 0.16 5713
 5715 3 -61.6 89.76 -8.87 0.123 5714
 5716 3 -61.46 89.91 -8.85 0.071 5715
 5717 3 -61.31 89.96 -8.8 0.127 5716
 5718 3 -61.22 90.05 -8.75 0.118 5717
 5719 3 -61.13 90.26 -8.8 0.103 5718
 5720 3 -61.01 90.3 -8.68 0.149 5719
 5721 3 -60.9 90.36 -8.62 0.16 5720
 5722 3 -60.76 90.37 -8.53 0.15 5721
 5723 3 -60.62 90.43 -8.44 0.161 5722
 5724 3 -60.46 90.49 -8.48 0.159 5723
 5725 3 -60.29 90.63 -8.5 0.185 5724
 5726 3 -60.17 90.66 -8.5 0.128 5725
 5727 3 -60.03 90.78 -8.65 0.091 5726
 5728 3 -59.95 90.88 -8.59 0.127 5727
 5729 3 -59.83 90.94 -8.55 0.139 5728
 5730 3 -59.74 91.05 -8.48 0.143 5729
 5731 3 -59.63 91.12 -8.45 0.11 5730
 5732 3 -59.47 91.19 -8.48 0.123 5731
 5733 3 -59.32 91.24 -8.56 0.088 5732
 5734 3 -59.18 91.28 -8.57 0.11 5733
 5735 3 -59.04 91.31 -8.42 0.102 5734
 5736 3 -58.88 91.25 -8.39 0.106 5735
 5737 3 -58.78 91.22 -8.37 0.096 5736
 5738 3 -58.64 91.15 -8.34 0.133 5737
 5739 3 -58.56 91.04 -8.32 0.184 5738
 5740 3 -58.46 90.99 -8.38 0.216 5739
 5741 3 -58.66 90.94 -7.99 0.139 5740
 5742 3 -58.68 90.72 -7.9 0.106 5741
 5743 3 -58.33 91 -8.59 0.171 5740
 5744 3 -58.2 91.07 -8.77 0.099 5743
 5745 3 -58.12 91.14 -8.89 0.104 5744
 5746 3 -58.05 91.17 -8.99 0.103 5745
 5747 3 -57.97 91.24 -9.14 0.155 5746
 5748 3 -57.86 91.28 -9.33 0.141 5747
 5749 3 -57.78 91.17 -9.41 0.129 5748
 5750 3 -57.73 91.15 -9.52 0.154 5749
 5751 3 -57.95 91.26 -9.62 0.035 5750
 5752 3 -57.98 91.5 -9.68 0.093 5751
 5753 3 -58.04 91.59 -9.76 0.073 5752
 5754 3 -58.15 91.59 -9.89 0.082 5753
 5755 3 -57.57 91.15 -9.58 0.137 5750
 5756 3 -57.44 91.1 -9.64 0.147 5755
 5757 3 -57.35 91.11 -9.68 0.13 5756
 5758 3 -57.23 91.03 -9.67 0.154 5757
 5759 3 -57.12 91.02 -9.69 0.119 5758
 5760 3 -56.95 91.03 -9.75 0.114 5759
 5761 3 -56.75 91.02 -9.71 0.104 5760
 5762 3 -56.64 90.95 -9.7 0.118 5761
 5763 3 -56.5 90.91 -9.69 0.11 5762
 5764 3 -56.31 90.86 -9.7 0.123 5763
 5765 3 -56.13 90.89 -9.7 0.187 5764
 5766 3 -55.96 90.84 -9.75 0.171 5765
 5767 3 -55.73 90.79 -9.85 0.116 5766
 5768 3 -55.47 90.7 -9.89 0.122 5767
 5769 3 -55.31 90.62 -9.92 0.148 5768
 5770 3 -55.2 90.55 -9.92 0.144 5769
 5771 3 -55.11 90.43 -10.12 0.108 5770
 5772 3 -54.95 90.4 -10.19 0.13 5771
 5773 3 -54.83 90.44 -10.26 0.123 5772
 5774 3 -54.72 90.52 -10.34 0.139 5773
 5775 3 -54.63 90.52 -10.4 0.205 5774
 5776 3 -54.49 90.54 -10.47 0.31 5775
 5777 3 -54.37 90.57 -10.49 0.398 5776
 5778 3 -54.25 90.55 -10.5 0.488 5777
 5779 3 -54.1 90.49 -10.56 0.518 5778
 5780 3 -53.98 90.5 -10.62 0.511 5779
 5781 3 -53.81 91.11 -10.09 0.124 5780
 5782 3 -53.76 91.11 -9.97 0.151 5781
 5783 3 -53.82 91.33 -9.86 0.104 5782
 5784 3 -53.84 91.42 -9.74 0.067 5783
 5785 3 -53.96 91.42 -9.62 0.168 5784
 5786 3 -54.09 91.49 -9.57 0.138 5785
 5787 3 -54.13 91.57 -9.5 0.000125 5786
 5788 3 -53.81 90.47 -10.68 0.413 5780
 5789 3 -53.71 90.33 -10.77 0.341 5788
 5790 3 -53.59 90.21 -10.91 0.303 5789
 5791 3 -53.48 90.14 -10.95 0.29 5790
 5792 3 -53.34 90.01 -10.89 0.227 5791
 5793 3 -53.2 89.96 -10.96 0.174 5792
 5794 3 -53.08 89.87 -11.01 0.161 5793
 5795 3 -52.96 89.78 -11.04 0.138 5794
 5796 3 -52.8 89.61 -11.12 0.117 5795
 5797 3 -52.69 89.48 -11.2 0.066 5796
 5798 3 -52.6 89.44 -11.32 0.11 5797
 5799 3 -52.52 89.39 -11.41 0.124 5798
 5800 3 -52.49 89.21 -11.5 0.056 5799
 5801 3 -52.44 89.11 -11.57 0.12 5800
 5802 3 -52.42 89.06 -11.74 0.112 5801
 5803 3 -52.5 89.06 -11.86 0.069 5802
 5804 3 -52.5 88.95 -11.98 0.053 5803
 5805 3 -55.09 90.57 -9.76 0.103 5770
 5806 3 -54.95 90.8 -9.78 0.12 5805
 5807 3 -54.91 90.9 -9.75 0.079 5806
 5808 3 -61.89 89.59 -8.63 0.047 5713
 5809 3 -61.91 89.37 -8.61 0.09 5808
 5810 3 -62.1 87.93 -8.91 0.073 5707
 5811 3 -61.94 87.87 -8.88 0.103 5810
 5812 3 -61.75 87.8 -8.88 0.08 5811
 5813 3 -61.63 87.65 -8.99 0.09 5812
 5814 3 -61.59 87.54 -9.05 0.071 5813
 5815 3 -61.55 87.4 -9.14 0.139 5814
 5816 3 -61.39 87.68 -9.43 0.075 5815
 5817 3 -61.29 87.83 -9.51 0.116 5816
 5818 3 -61.26 87.92 -9.54 0.185 5817
 5819 3 -61.08 88.08 -9.37 0.069 5818
 5820 3 -60.97 88.12 -9.3 0.108 5819
 5821 3 -60.92 88.16 -9.21 0.152 5820
 5822 3 -60.82 88.16 -9.3 0.172 5821
 5823 3 -60.65 88.12 -9.45 0.056 5822
 5824 3 -60.51 88.13 -9.56 0.099 5823
 5825 3 -60.4 88.23 -9.62 0.000125 5824
 5826 3 -61.09 88.19 -8.94 0.092 5821
 5827 3 -61.41 87.74 -9.86 0.077 5818
 5828 3 -61.43 87.66 -9.98 0.152 5827
 5829 3 -62.8 77.24 -3.87 0.163 687
 5830 3 -62.91 77.26 -3.83 0.169 5829
 5831 3 -63.06 77.3 -3.88 0.224 5830
 5832 3 -63.19 77.29 -3.68 0.143 5831
 5833 3 -63.32 77.31 -3.53 0.161 5832
 5834 3 -63.42 77.38 -3.48 0.094 5833
 5835 3 -63.56 77.24 -3.4 0.135 5834
 5836 3 -63.66 77.2 -3.3 0.14 5835
 5837 3 -63.8 77.08 -3.13 0.114 5836
 5838 3 -63.9 77.02 -3.03 0.154 5837
 5839 3 -63.89 76.86 -2.92 0.183 5838
 5840 3 -63.88 76.86 -2.65 0.164 5839
 5841 3 -63.95 76.82 -2.47 0.187 5840
 5842 3 -64.01 76.85 -2.3 0.152 5841
 5843 3 -63.96 76.83 -2.06 0.122 5842
 5844 3 -64.05 76.81 -1.91 0.14 5843
 5845 3 -64.11 76.91 -1.82 0.121 5844
 5846 3 -64.2 76.91 -1.73 0.066 5845
 5847 3 -64.25 76.83 -1.66 0.000125 5846
 5848 3 -64.12 77.27 -3.13 0.1 5838
 5849 3 -64.18 77.43 -3.18 0.08 5848
 5850 3 -64.29 77.58 -3.3 0.089 5849
 5851 3 -64.4 77.73 -3.36 0.114 5850
 5852 3 -64.42 77.83 -3.41 0.136 5851
 5853 3 -64.27 77.98 -3.45 0.126 5852
 5854 3 -64.29 78.11 -3.56 0.000125 5853
 5855 3 -63.09 77.51 -4.21 0.068 5831
 5856 3 -63.12 77.64 -4.24 0.103 5855
 5857 3 -63.1 77.7 -4.33 0.000125 5856
 5858 3 -58.27 59.34 0.42 0.231 579
 5859 3 -58.35 59.21 0.32 0.05 5858
 5860 3 -55.86 43.63 0.5 0.13 465
 5861 3 -55.79 43.5 0.45 0.161 5860
 5862 3 -55.73 43.41 0.4 0.153 5861
 5863 3 -55.66 43.34 0.38 0.131 5862
 5864 3 -39.44 14.36 -2.58 0.203 263
 5865 3 -39.31 14.29 -2.57 0.195 5864
 5866 3 -39.15 14.18 -2.61 0.211 5865
 5867 3 -39.06 14.03 -2.65 0.232 5866
 5868 3 -38.95 13.94 -2.73 0.243 5867
 5869 3 -38.78 13.83 -2.74 0.227 5868
 5870 3 -38.7 13.72 -2.83 0.182 5869
 5871 3 -38.57 13.66 -2.89 0.192 5870
 5872 3 -38.45 13.56 -2.96 0.18 5871
 5873 3 -38.34 13.51 -3.03 0.175 5872
 5874 3 -38.21 13.39 -3.08 0.175 5873
 5875 3 -38.07 13.29 -3.13 0.173 5874
 5876 3 -37.92 13.23 -3.2 0.171 5875
 5877 3 -37.78 13.11 -3.24 0.207 5876
 5878 3 -37.61 13.03 -3.27 0.185 5877
 5879 3 -37.5 12.95 -3.24 0.19 5878
 5880 3 -37.37 12.88 -3.27 0.195 5879
 5881 3 -37.16 12.85 -3.28 0.196 5880
 5882 3 -36.92 12.83 -3.31 0.235 5881
 5883 3 -36.72 12.8 -3.3 0.215 5882
 5884 3 -36.5 12.78 -3.38 0.188 5883
 5885 3 -36.34 12.72 -3.51 0.21 5884
 5886 3 -36.17 12.64 -3.55 0.21 5885
 5887 3 -35.98 12.51 -3.62 0.23 5886
 5888 3 -35.78 12.47 -3.69 0.21 5887
 5889 3 -35.54 12.42 -3.71 0.199 5888
 5890 3 -35.45 12.35 -3.76 0.188 5889
 5891 3 -35.31 12.24 -3.83 0.179 5890
 5892 3 -35.13 12.18 -3.88 0.191 5891
 5893 3 -34.97 12.03 -3.88 0.231 5892
 5894 3 -34.77 11.98 -3.91 0.244 5893
 5895 3 -34.61 11.88 -3.95 0.226 5894
 5896 3 -34.36 11.81 -4 0.223 5895
 5897 3 -34.12 11.72 -4.03 0.224 5896
 5898 3 -33.97 11.65 -4.08 0.238 5897
 5899 3 -33.87 11.51 -4.14 0.223 5898
 5900 3 -33.71 11.46 -4.22 0.206 5899
 5901 3 -33.57 11.35 -4.3 0.222 5900
 5902 3 -33.42 11.22 -4.4 0.215 5901
 5903 3 -33.29 11.15 -4.44 0.221 5902
 5904 3 -33.11 11.08 -4.5 0.203 5903
 5905 3 -32.99 10.97 -4.53 0.216 5904
 5906 3 -32.82 10.91 -4.59 0.184 5905
 5907 3 -32.62 10.81 -4.65 0.195 5906
 5908 3 -32.49 10.69 -4.66 0.21 5907
 5909 3 -32.33 10.61 -4.73 0.205 5908
 5910 3 -32.16 10.49 -4.77 0.202 5909
 5911 3 -32.04 10.37 -4.78 0.187 5910
 5912 3 -31.91 10.27 -4.85 0.171 5911
 5913 3 -31.71 10.17 -4.88 0.192 5912
 5914 3 -31.6 10.08 -4.91 0.216 5913
 5915 3 -31.45 10 -4.95 0.216 5914
 5916 3 -31.31 9.86 -4.94 0.231 5915
 5917 3 -31.13 9.8 -4.99 0.223 5916
 5918 3 -31.02 9.75 -5.02 0.253 5917
 5919 3 -30.91 9.66 -5.04 0.28 5918
 5920 3 -30.74 9.61 -5.08 0.317 5919
 5921 3 -30.62 9.57 -5.1 0.344 5920
 5922 3 -30.44 9.55 -5.06 0.388 5921
 5923 3 -30.26 9.48 -5.07 0.448 5922
 5924 3 -30.13 9.35 -5.07 0.455 5923
 5925 3 -30.04 9.22 -5 0.443 5924
 5926 3 -29.96 9.05 -5.13 0.393 5925
 5927 3 -29.86 8.92 -5.12 0.358 5926
 5928 3 -29.77 8.8 -5.16 0.34 5927
 5929 3 -29.64 8.58 -5.14 0.296 5928
 5930 3 -29.5 8.47 -5.15 0.29 5929
 5931 3 -29.37 8.46 -5.17 0.302 5930
 5932 3 -29.2 8.31 -5.17 0.286 5931
 5933 3 -29.09 8.19 -5.21 0.287 5932
 5934 3 -28.91 7.88 -5.18 0.225 5933
 5935 3 -28.76 7.81 -5.22 0.216 5934
 5936 3 -28.61 7.7 -5.22 0.198 5935
 5937 3 -28.46 7.65 -5.29 0.223 5936
 5938 3 -28.31 7.49 -5.34 0.216 5937
 5939 3 -28.18 7.4 -5.36 0.223 5938
 5940 3 -28.06 7.22 -5.43 0.197 5939
 5941 3 -27.9 7.11 -5.47 0.196 5940
 5942 3 -27.79 7.07 -5.53 0.196 5941
 5943 3 -27.59 6.93 -5.52 0.239 5942
 5944 3 -27.39 6.85 -5.55 0.223 5943
 5945 3 -27.22 6.7 -5.58 0.214 5944
 5946 3 -27.04 6.62 -5.67 0.22 5945
 5947 3 -26.87 6.55 -5.71 0.248 5946
 5948 3 -26.68 6.45 -5.77 0.255 5947
 5949 3 -26.46 6.32 -5.8 0.238 5948
 5950 3 -26.22 6.29 -5.86 0.191 5949
 5951 3 -26 6.24 -5.89 0.175 5950
 5952 3 -25.82 6.21 -5.94 0.176 5951
 5953 3 -25.69 6.18 -6 0.197 5952
 5954 3 -25.52 6.22 -6.04 0.235 5953
 5955 3 -25.37 6.18 -6.18 0.269 5954
 5956 3 -25.25 6.15 -6.3 0.288 5955
 5957 3 -25.08 6.12 -6.4 0.289 5956
 5958 3 -24.88 6.01 -6.48 0.236 5957
 5959 3 -24.65 5.92 -6.51 0.231 5958
 5960 3 -24.46 5.89 -6.6 0.234 5959
 5961 3 -24.34 5.87 -6.65 0.225 5960
 5962 3 -24.13 5.82 -6.71 0.205 5961
 5963 3 -24 5.79 -6.74 0.181 5962
 5964 3 -23.86 5.78 -6.81 0.176 5963
 5965 3 -23.71 5.78 -6.87 0.159 5964
 5966 3 -23.56 5.75 -6.94 0.167 5965
 5967 3 -23.38 5.68 -7.02 0.171 5966
 5968 3 -23.21 5.69 -7.12 0.192 5967
 5969 3 -23.01 5.59 -7.17 0.187 5968
 5970 3 -22.85 5.59 -7.23 0.201 5969
 5971 3 -22.72 5.52 -7.32 0.232 5970
 5972 3 -22.61 5.45 -7.35 0.206 5971
 5973 3 -22.45 5.4 -7.35 0.224 5972
 5974 3 -22.27 5.41 -7.39 0.229 5973
 5975 3 -22.01 5.4 -7.41 0.24 5974
 5976 3 -21.81 5.4 -7.4 0.22 5975
 5977 3 -21.52 5.43 -7.41 0.22 5976
 5978 3 -21.32 5.42 -7.43 0.227 5977
 5979 3 -21.06 5.42 -7.44 0.21 5978
 5980 3 -20.83 5.42 -7.47 0.195 5979
 5981 3 -20.67 5.48 -7.49 0.198 5980
 5982 3 -20.48 5.51 -7.57 0.187 5981
 5983 3 -20.33 5.53 -7.59 0.219 5982
 5984 3 -20.18 5.58 -7.67 0.192 5983
 5985 3 -20.04 5.59 -7.72 0.203 5984
 5986 3 -19.87 5.64 -7.74 0.205 5985
 5987 3 -19.75 5.72 -7.84 0.202 5986
 5988 3 -19.59 5.74 -7.87 0.223 5987
 5989 3 -19.41 5.8 -7.96 0.209 5988
 5990 3 -19.25 5.88 -7.99 0.232 5989
 5991 3 -19.13 5.88 -8.03 0.217 5990
 5992 3 -18.94 5.95 -8.06 0.205 5991
 5993 3 -18.78 5.96 -8.11 0.206 5992
 5994 3 -18.64 6.01 -8.14 0.209 5993
 5995 3 -18.51 6.05 -8.18 0.212 5994
 5996 3 -18.34 6.11 -8.18 0.233 5995
 5997 3 -18.16 6.12 -8.2 0.253 5996
 5998 3 -17.98 6.2 -8.2 0.234 5997
 5999 3 -17.81 6.2 -8.26 0.214 5998
 6000 3 -17.59 6.24 -8.27 0.229 5999
 6001 3 -17.4 6.29 -8.25 0.208 6000
 6002 3 -17.17 6.32 -8.23 0.178 6001
 6003 3 -16.95 6.42 -8.24 0.207 6002
 6004 3 -16.72 6.46 -8.23 0.229 6003
 6005 3 -16.53 6.45 -8.26 0.198 6004
 6006 3 -16.48 6.55 -8.2 0.188 6005
 6007 3 -16.11 6.45 -8.26 0.277 6006
 6008 3 -15.93 6.39 -8.34 0.29 6007
 6009 3 -15.73 6.39 -8.38 0.313 6008
 6010 3 -15.55 6.4 -8.41 0.292 6009
 6011 3 -15.39 6.42 -8.37 0.268 6010
 6012 3 -15.24 6.41 -8.4 0.22 6011
 6013 3 -15.06 6.47 -8.43 0.212 6012
 6014 3 -14.87 6.49 -8.41 0.193 6013
 6015 3 -14.69 6.48 -8.42 0.219 6014
 6016 3 -14.49 6.5 -8.41 0.214 6015
 6017 3 -14.29 6.56 -8.41 0.18 6016
 6018 3 -14.11 6.61 -8.45 0.196 6017
 6019 3 -13.93 6.59 -8.47 0.213 6018
 6020 3 -13.76 6.62 -8.47 0.207 6019
 6021 3 -13.62 6.61 -8.53 0.213 6020
 6022 3 -13.47 6.62 -8.59 0.208 6021
 6023 3 -13.3 6.65 -8.59 0.227 6022
 6024 3 -13.08 6.69 -8.59 0.208 6023
 6025 3 -12.88 6.71 -8.58 0.204 6024
 6026 3 -12.66 6.76 -8.58 0.197 6025
 6027 3 -12.45 6.78 -8.59 0.201 6026
 6028 3 -12.29 6.79 -8.57 0.191 6027
 6029 3 -12.08 6.82 -8.57 0.201 6028
 6030 3 -11.87 6.86 -8.55 0.197 6029
 6031 3 -11.67 6.9 -8.52 0.173 6030
 6032 3 -11.5 6.92 -8.45 0.171 6031
 6033 3 -11.32 6.93 -8.43 0.166 6032
 6034 3 -11.11 7.02 -8.38 0.197 6033
 6035 3 -10.98 7.07 -8.37 0.185 6034
 6036 3 -10.79 7.14 -8.35 0.245 6035
 6037 3 -10.65 7.24 -8.3 0.252 6036
 6038 3 -10.54 7.29 -8.31 0.254 6037
 6039 3 -10.36 7.36 -8.32 0.263 6038
 6040 3 -10.18 7.42 -8.27 0.268 6039
 6041 3 -10.03 7.54 -8.25 0.254 6040
 6042 3 -9.87 7.54 -8.29 0.278 6041
 6043 3 -9.67 7.53 -8.23 0.254 6042
 6044 3 -9.54 7.54 -8.32 0.286 6043
 6045 3 -9.45 7.61 -8.5 0.284 6044
 6046 3 -9.27 7.65 -8.57 0.252 6045
 6047 3 -9.11 7.7 -8.58 0.252 6046
 6048 3 -8.95 7.75 -8.53 0.238 6047
 6049 3 -8.77 7.81 -8.55 0.215 6048
 6050 3 -8.58 7.92 -8.62 0.244 6049
 6051 3 -8.42 7.94 -8.6 0.225 6050
 6052 3 -8.3 7.95 -8.57 0.271 6051
 6053 3 -8.17 8 -8.57 0.33 6052
 6054 3 -8.05 8.04 -8.52 0.395 6053
 6055 3 -7.92 8.01 -8.39 0.431 6054
 6056 3 -7.78 7.97 -8.26 0.454 6055
 6057 3 -7.68 8.15 -8.1 0.442 6056
 6058 3 -7.56 8.23 -8.06 0.419 6057
 6059 3 -7.39 8.25 -8.04 0.429 6058
 6060 3 -7.22 8.23 -7.98 0.48 6059
 6061 3 -7.08 8.36 -7.9 0.507 6060
 6062 3 -6.95 8.37 -7.84 0.53 6061
 6063 3 -6.86 8.49 -7.67 0.589 6062
 6064 3 -6.78 8.65 -7.62 0.617 6063
 6065 3 -6.68 8.69 -7.48 0.616 6064
 6066 3 -6.59 8.71 -7.35 0.612 6065
 6067 3 -6.46 7.89 -7.22 0.23 6066
 6068 3 -6.4 7.69 -7.17 0.23 6067
 6069 3 -6.34 7.42 -7.15 0.175 6068
 6070 3 -6.33 7.21 -7.11 0.181 6069
 6071 3 -6.31 7.03 -7.06 0.162 6070
 6072 3 -6.3 6.89 -6.97 0.121 6071
 6073 3 -6.27 6.74 -6.92 0.165 6072
 6074 3 -6.22 6.62 -6.81 0.151 6073
 6075 3 -6.25 6.42 -6.71 0.173 6074
 6076 3 -6.27 6.22 -6.62 0.203 6075
 6077 3 -6.23 6.08 -6.52 0.224 6076
 6078 3 -6.2 5.94 -6.48 0.217 6077
 6079 3 -6.2 5.74 -6.48 0.22 6078
 6080 3 -6.18 5.49 -6.45 0.257 6079
 6081 3 -6.14 5.17 -6.43 0.288 6080
 6082 3 -6.2 4.87 -6.46 0.284 6081
 6083 3 -6.23 4.66 -6.47 0.231 6082
 6084 3 -6.28 4.47 -6.49 0.277 6083
 6085 3 -6.27 4.23 -6.46 0.291 6084
 6086 3 -6.15 3.96 -6.43 0.277 6085
 6087 3 -6.12 3.75 -6.38 0.263 6086
 6088 3 -6.05 3.47 -6.42 0.203 6087
 6089 3 -6.03 3.29 -6.42 0.175 6088
 6090 3 -6.01 3.12 -6.43 0.17 6089
 6091 3 -5.99 2.86 -6.47 0.172 6090
 6092 3 -5.94 2.67 -6.46 0.155 6091
 6093 3 -5.9 2.51 -6.45 0.146 6092
 6094 3 -5.83 2.31 -6.41 0.176 6093
 6095 3 -5.84 2.08 -6.42 0.175 6094
 6096 3 -5.77 1.85 -6.41 0.225 6095
 6097 3 -5.69 1.73 -6.41 0.267 6096
 6098 3 -5.62 1.58 -6.4 0.315 6097
 6099 3 -5.53 1.42 -6.42 0.375 6098
 6100 3 -5.4 1.3 -6.44 0.366 6099
 6101 3 -5.31 1.18 -6.47 0.365 6100
 6102 3 -5.22 1 -6.45 0.352 6101
 6103 3 -5.11 0.84 -6.35 0.325 6102
 6104 3 -4.99 0.76 -6.3 0.308 6103
 6105 3 -4.86 0.64 -6.25 0.274 6104
 6106 3 -4.73 0.54 -6.19 0.239 6105
 6107 3 -4.62 0.36 -6.06 0.202 6106
 6108 3 -4.52 0.24 -6.02 0.194 6107
 6109 3 -4.46 0 -5.91 0.18 6108
 6110 3 -4.35 -0.14 -5.89 0.204 6109
 6111 3 -4.23 -0.32 -5.82 0.191 6110
 6112 3 -4.13 -0.47 -5.69 0.159 6111
 6113 3 -4 -0.59 -5.59 0.166 6112
 6114 3 -3.88 -0.72 -5.54 0.197 6113
 6115 3 -3.74 -0.91 -5.48 0.203 6114
 6116 3 -3.59 -1.09 -5.27 0.193 6115
 6117 3 -3.5 -1.31 -5.13 0.211 6116
 6118 3 -3.33 -1.54 -4.98 0.235 6117
 6119 3 -3.14 -1.79 -4.94 0.202 6118
 6120 3 -3.02 -2.02 -4.83 0.199 6119
 6121 3 -2.87 -2.22 -4.78 0.193 6120
 6122 3 -2.77 -2.3 -4.75 0.195 6121
 6123 3 -2.58 -2.4 -4.72 0.211 6122
 6124 3 -2.45 -2.51 -4.58 0.223 6123
 6125 3 -2.33 -2.62 -4.56 0.246 6124
 6126 3 -2.23 -2.75 -4.53 0.248 6125
 6127 3 -2.2 -2.97 -4.57 0.253 6126
 6128 3 -2.17 -3.22 -4.58 0.216 6127
 6129 3 -2.16 -3.43 -4.53 0.196 6128
 6130 3 -2.05 -3.59 -4.52 0.19 6129
 6131 3 -1.94 -3.74 -4.54 0.161 6130
 6132 3 -1.9 -3.85 -4.52 0.158 6131
 6133 3 -1.83 -3.98 -4.49 0.144 6132
 6134 3 -1.69 -4.11 -4.47 0.186 6133
 6135 3 -1.56 -4.23 -4.47 0.195 6134
 6136 3 -1.44 -4.35 -4.39 0.202 6135
 6137 3 -1.31 -4.49 -4.35 0.185 6136
 6138 3 -1.25 -4.61 -4.35 0.159 6137
 6139 3 -1.24 -4.76 -4.36 0.162 6138
 6140 3 -1.13 -4.86 -4.35 0.191 6139
 6141 3 -1.01 -4.99 -4.36 0.183 6140
 6142 3 -0.88 -5.23 -4.31 0.227 6141
 6143 3 -0.75 -5.47 -4.3 0.223 6142
 6144 3 -0.64 -5.67 -4.27 0.225 6143
 6145 3 -0.53 -5.92 -4.22 0.211 6144
 6146 3 -0.4 -6.09 -4.19 0.216 6145
 6147 3 -0.27 -6.26 -4.17 0.176 6146
 6148 3 -0.23 -6.46 -4.12 0.194 6147
 6149 3 -0.11 -6.65 -4.09 0.182 6148
 6150 3 -0.07 -6.86 -4.05 0.225 6149
 6151 3 0.05 -7.08 -3.98 0.238 6150
 6152 3 0.12 -7.2 -4 0.253 6151
 6153 3 0.24 -7.41 -3.97 0.254 6152
 6154 3 0.35 -7.59 -3.94 0.262 6153
 6155 3 0.44 -7.81 -3.93 0.233 6154
 6156 3 0.58 -7.92 -3.9 0.223 6155
 6157 3 0.65 -8.11 -3.86 0.243 6156
 6158 3 0.73 -8.32 -3.81 0.262 6157
 6159 3 0.77 -8.52 -3.77 0.268 6158
 6160 3 0.63 -8.79 -3.8 0.000125 6159
 6161 3 0.96 -8.64 -3.67 0.131 6159
 6162 3 0.97 -8.79 -3.66 0.144 6161
 6163 3 1.04 -8.95 -3.67 0.164 6162
 6164 3 1.06 -9.12 -3.68 0.165 6163
 6165 3 1.15 -9.29 -3.66 0.177 6164
 6166 3 1.26 -9.47 -3.62 0.169 6165
 6167 3 1.31 -9.67 -3.61 0.179 6166
 6168 3 1.36 -9.84 -3.61 0.204 6167
 6169 3 1.38 -10.09 -3.62 0.187 6168
 6170 3 1.42 -10.29 -3.65 0.186 6169
 6171 3 1.44 -10.48 -3.65 0.164 6170
 6172 3 1.44 -10.65 -3.64 0.185 6171
 6173 3 1.46 -10.85 -3.61 0.184 6172
 6174 3 1.48 -11 -3.58 0.178 6173
 6175 3 1.54 -11.17 -3.52 0.192 6174
 6176 3 1.57 -11.33 -3.46 0.184 6175
 6177 3 1.58 -11.5 -3.45 0.155 6176
 6178 3 1.67 -11.69 -3.39 0.164 6177
 6179 3 1.71 -11.86 -3.37 0.16 6178
 6180 3 1.71 -12.05 -3.36 0.175 6179
 6181 3 1.76 -12.22 -3.33 0.161 6180
 6182 3 1.75 -12.44 -3.31 0.17 6181
 6183 3 1.79 -12.61 -3.3 0.163 6182
 6184 3 1.84 -12.77 -3.27 0.156 6183
 6185 3 1.88 -12.96 -3.2 0.167 6184
 6186 3 1.93 -13.15 -3.17 0.175 6185
 6187 3 1.96 -13.31 -3.2 0.16 6186
 6188 3 2.01 -13.59 -3.14 0.201 6187
 6189 3 2.01 -13.75 -3.11 0.201 6188
 6190 3 2.06 -13.93 -3.1 0.191 6189
 6191 3 2.09 -14.11 -3.14 0.183 6190
 6192 3 2.12 -14.33 -3.16 0.193 6191
 6193 3 2.16 -14.47 -3.18 0.196 6192
 6194 3 2.16 -14.68 -3.15 0.207 6193
 6195 3 2.15 -14.84 -3.2 0.214 6194
 6196 3 2.13 -15.02 -3.15 0.188 6195
 6197 3 2.13 -15.22 -3.11 0.152 6196
 6198 3 2.11 -15.36 -3.09 0.15 6197
 6199 3 2.15 -15.5 -3 0.157 6198
 6200 3 2.18 -15.61 -2.98 0.146 6199
 6201 3 2.23 -15.83 -2.96 0.148 6200
 6202 3 2.23 -15.99 -2.98 0.162 6201
 6203 3 2.28 -16.18 -2.95 0.149 6202
 6204 3 2.26 -16.34 -3.02 0.127 6203
 6205 3 2.29 -16.45 -3.03 0.118 6204
 6206 3 2.37 -16.56 -3.02 0.131 6205
 6207 3 2.35 -16.81 -3.03 0.16 6206
 6208 3 2.36 -16.95 -3.04 0.162 6207
 6209 3 2.4 -17.08 -3.04 0.163 6208
 6210 3 2.39 -17.29 -3.07 0.145 6209
 6211 3 2.43 -17.43 -3.09 0.152 6210
 6212 3 2.44 -17.61 -3.13 0.133 6211
 6213 3 2.48 -17.77 -3.15 0.119 6212
 6214 3 2.5 -17.95 -3.22 0.159 6213
 6215 3 2.54 -18.13 -3.28 0.154 6214
 6216 3 2.55 -18.34 -3.33 0.149 6215
 6217 3 2.58 -18.5 -3.33 0.147 6216
 6218 3 2.63 -18.65 -3.34 0.138 6217
 6219 3 2.68 -18.84 -3.32 0.155 6218
 6220 3 2.72 -19.04 -3.3 0.138 6219
 6221 3 2.7 -19.13 -3.36 0.116 6220
 6222 3 2.73 -19.29 -3.44 0.144 6221
 6223 3 2.75 -19.47 -3.52 0.197 6222
 6224 3 2.84 -19.65 -3.61 0.187 6223
 6225 3 2.87 -19.77 -3.66 0.186 6224
 6226 3 2.89 -19.93 -3.67 0.175 6225
 6227 3 2.92 -20.15 -3.66 0.16 6226
 6228 3 2.97 -20.33 -3.64 0.172 6227
 6229 3 3.01 -20.45 -3.63 0.153 6228
 6230 3 3 -20.59 -3.65 0.151 6229
 6231 3 3.04 -20.9 -3.72 0.173 6230
 6232 3 2.98 -21.13 -3.73 0.224 6231
 6233 3 2.96 -21.31 -3.73 0.216 6232
 6234 3 2.96 -21.5 -3.72 0.237 6233
 6235 3 2.96 -21.7 -3.71 0.258 6234
 6236 3 2.99 -21.88 -3.72 0.282 6235
 6237 3 3.04 -22.06 -3.7 0.26 6236
 6238 3 3.06 -22.29 -3.69 0.309 6237
 6239 3 3.08 -22.42 -3.69 0.312 6238
 6240 3 3.11 -22.62 -3.7 0.308 6239
 6241 3 3.08 -22.83 -3.76 0.326 6240
 6242 3 3.06 -23.01 -3.77 0.303 6241
 6243 3 3.09 -23.2 -3.77 0.258 6242
 6244 3 3.09 -23.42 -3.82 0.221 6243
 6245 3 3.09 -23.63 -3.81 0.205 6244
 6246 3 3.09 -23.8 -3.83 0.175 6245
 6247 3 3.11 -23.92 -3.82 0.174 6246
 6248 3 3.18 -24.1 -3.86 0.161 6247
 6249 3 3.24 -24.31 -3.87 0.175 6248
 6250 3 3.24 -24.44 -3.83 0.196 6249
 6251 3 3.25 -24.68 -3.84 0.174 6250
 6252 3 3.25 -24.87 -3.87 0.191 6251
 6253 3 3.25 -25.07 -3.9 0.221 6252
 6254 3 3.24 -25.31 -3.98 0.206 6253
 6255 3 3.18 -25.47 -4.01 0.24 6254
 6256 3 3.16 -25.65 -4.02 0.23 6255
 6257 3 3.15 -25.8 -4.06 0.21 6256
 6258 3 3.22 -26.05 -4.04 0.198 6257
 6259 3 3.22 -26.29 -4.09 0.18 6258
 6260 3 3.25 -26.44 -4.06 0.158 6259
 6261 3 3.31 -26.57 -4.05 0.181 6260
 6262 3 3.34 -26.73 -4.03 0.183 6261
 6263 3 3.38 -26.93 -4.05 0.165 6262
 6264 3 3.42 -27.13 -4.06 0.189 6263
 6265 3 3.43 -27.24 -4.06 0.209 6264
 6266 3 3.47 -27.44 -4.09 0.217 6265
 6267 3 3.47 -27.59 -4.08 0.18 6266
 6268 3 3.51 -27.75 -4.07 0.199 6267
 6269 3 3.57 -27.95 -4.1 0.202 6268
 6270 3 3.62 -28.13 -4.08 0.214 6269
 6271 3 3.65 -28.35 -4.08 0.219 6270
 6272 3 3.63 -28.54 -4.09 0.217 6271
 6273 3 3.66 -28.74 -4.13 0.221 6272
 6274 3 3.61 -28.94 -4.2 0.233 6273
 6275 3 3.6 -29.14 -4.25 0.237 6274
 6276 3 3.61 -29.32 -4.25 0.235 6275
 6277 3 3.64 -29.5 -4.22 0.216 6276
 6278 3 3.68 -29.67 -4.19 0.236 6277
 6279 3 3.7 -29.9 -4.21 0.223 6278
 6280 3 3.67 -30.09 -4.23 0.191 6279
 6281 3 3.65 -30.3 -4.28 0.16 6280
 6282 3 3.72 -30.48 -4.27 0.165 6281
 6283 3 3.69 -30.71 -4.3 0.182 6282
 6284 3 3.68 -30.91 -4.31 0.204 6283
 6285 3 3.66 -31.15 -4.35 0.155 6284
 6286 3 3.65 -31.34 -4.4 0.172 6285
 6287 3 3.63 -31.49 -4.42 0.153 6286
 6288 3 3.66 -31.65 -4.46 0.152 6287
 6289 3 3.57 -31.91 -4.55 0.18 6288
 6290 3 3.63 -32.06 -4.59 0.198 6289
 6291 3 3.59 -32.29 -4.71 0.218 6290
 6292 3 3.57 -32.51 -4.77 0.213 6291
 6293 3 3.59 -32.7 -4.78 0.147 6292
 6294 3 3.53 -32.93 -4.86 0.138 6293
 6295 3 3.51 -33.11 -4.87 0.136 6294
 6296 3 3.49 -33.27 -4.87 0.17 6295
 6297 3 3.43 -33.58 -4.89 0.282 6296
 6298 3 3.41 -33.81 -4.94 0.319 6297
 6299 3 3.34 -34.09 -4.98 0.323 6298
 6300 3 3.31 -34.14 -5.1 0.343 6299
 6301 3 3.38 -34.26 -5.18 0.337 6300
 6302 3 3.38 -34.43 -5.22 0.344 6301
 6303 3 3.38 -34.57 -5.25 0.329 6302
 6304 3 3.34 -34.74 -5.36 0.289 6303
 6305 3 3.29 -34.88 -5.41 0.214 6304
 6306 3 3.36 -35.04 -5.45 0.193 6305
 6307 3 3.36 -35.36 -5.49 0.185 6306
 6308 3 3.36 -35.49 -5.62 0.118 6307
 6309 3 3.34 -35.66 -5.7 0.128 6308
 6310 3 3.31 -35.9 -5.77 0.135 6309
 6311 3 3.22 -35.99 -5.88 0.083 6310
 6312 3 3.15 -36.13 -5.94 0.115 6311
 6313 3 3.06 -36.25 -6.01 0.133 6312
 6314 3 3.02 -36.4 -6.13 0.136 6313
 6315 3 2.95 -36.58 -6.17 0.174 6314
 6316 3 2.98 -36.77 -6.24 0.142 6315
 6317 3 2.98 -36.9 -6.31 0.088 6316
 6318 3 2.97 -37.08 -6.37 0.102 6317
 6319 3 2.94 -37.22 -6.45 0.081 6318
 6320 3 2.97 -37.43 -6.56 0.134 6319
 6321 3 2.96 -37.63 -6.72 0.133 6320
 6322 3 2.9 -37.77 -6.76 0.165 6321
 6323 3 2.79 -37.88 -6.85 0.17 6322
 6324 3 2.74 -37.95 -6.88 0.134 6323
 6325 3 2.8 -38.2 -7.03 0.141 6324
 6326 3 2.8 -38.41 -7.11 0.133 6325
 6327 3 2.73 -38.48 -7.16 0.138 6326
 6328 3 2.7 -38.63 -7.31 0.105 6327
 6329 3 2.68 -38.78 -7.37 0.111 6328
 6330 3 2.64 -38.94 -7.48 0.133 6329
 6331 3 2.64 -39.16 -7.6 0.143 6330
 6332 3 2.58 -39.43 -7.7 0.161 6331
 6333 3 2.47 -39.71 -7.81 0.195 6332
 6334 3 2.33 -39.96 -7.91 0.175 6333
 6335 3 2.19 -40.18 -7.94 0.197 6334
 6336 3 2.08 -40.43 -7.98 0.22 6335
 6337 3 2.07 -40.63 -8.03 0.226 6336
 6338 3 2.04 -40.85 -8.05 0.245 6337
 6339 3 2.02 -41.03 -8.03 0.212 6338
 6340 3 1.95 -41.25 -8 0.184 6339
 6341 3 1.91 -41.42 -7.97 0.176 6340
 6342 3 1.85 -41.57 -7.92 0.179 6341
 6343 3 1.8 -41.68 -7.85 0.197 6342
 6344 3 1.75 -41.89 -7.84 0.192 6343
 6345 3 1.78 -42.05 -7.81 0.189 6344
 6346 3 1.75 -42.24 -7.8 0.175 6345
 6347 3 1.76 -42.5 -7.74 0.221 6346
 6348 3 1.75 -42.7 -7.72 0.237 6347
 6349 3 1.77 -42.92 -7.69 0.258 6348
 6350 3 1.71 -43.17 -7.67 0.292 6349
 6351 3 1.64 -43.38 -7.68 0.271 6350
 6352 3 1.54 -43.64 -7.73 0.243 6351
 6353 3 1.48 -43.92 -7.76 0.204 6352
 6354 3 1.47 -44.13 -7.78 0.137 6353
 6355 3 1.37 -44.4 -7.92 0.175 6354
 6356 3 1.39 -44.69 -8.05 0.26 6355
 6357 3 1.41 -44.91 -8.12 0.248 6356
 6358 3 1.32 -45.16 -8.15 0.252 6357
 6359 3 1.35 -45.26 -8.14 0.285 6358
 6360 3 1.36 -45.48 -8.22 0.273 6359
 6361 3 1.34 -45.66 -8.22 0.293 6360
 6362 3 1.3 -45.86 -8.26 0.294 6361
 6363 3 1.28 -46.05 -8.23 0.267 6362
 6364 3 1.28 -46.21 -8.31 0.263 6363
 6365 3 1.21 -46.47 -8.43 0.221 6364
 6366 3 1.22 -46.73 -8.47 0.199 6365
 6367 3 1.17 -46.96 -8.48 0.205 6366
 6368 3 1.07 -47.26 -8.57 0.202 6367
 6369 3 1.04 -47.55 -8.56 0.165 6368
 6370 3 0.96 -47.85 -8.57 0.185 6369
 6371 3 0.94 -48.06 -8.66 0.183 6370
 6372 3 0.85 -48.25 -8.72 0.138 6371
 6373 3 0.87 -48.48 -8.74 0.162 6372
 6374 3 0.75 -48.78 -8.82 0.197 6373
 6375 3 0.69 -49.02 -8.85 0.251 6374
 6376 3 0.65 -49.2 -8.81 0.244 6375
 6377 3 0.62 -49.4 -8.85 0.206 6376
 6378 3 0.6 -49.54 -8.83 0.197 6377
 6379 3 0.6 -49.76 -8.84 0.187 6378
 6380 3 0.58 -50 -8.85 0.18 6379
 6381 3 0.53 -50.19 -8.86 0.215 6380
 6382 3 0.46 -50.42 -8.87 0.196 6381
 6383 3 0.38 -50.61 -8.86 0.191 6382
 6384 3 0.31 -50.81 -8.92 0.145 6383
 6385 3 0.19 -51.01 -8.99 0.158 6384
 6386 3 0.16 -51.28 -8.91 0.244 6385
 6387 3 0.12 -51.49 -8.85 0.272 6386
 6388 3 0.08 -51.7 -8.84 0.286 6387
 6389 3 0.01 -51.89 -8.86 0.253 6388
 6390 3 -0.01 -52.08 -8.89 0.232 6389
 6391 3 -0.1 -52.33 -8.92 0.224 6390
 6392 3 -0.16 -52.6 -8.95 0.182 6391
 6393 3 -0.27 -52.82 -9.03 0.171 6392
 6394 3 -0.33 -53.03 -9.05 0.191 6393
 6395 3 -0.42 -53.32 -9.06 0.205 6394
 6396 3 -0.52 -53.62 -9.1 0.263 6395
 6397 3 -0.6 -53.83 -9.1 0.245 6396
 6398 3 -0.7 -54.08 -9.14 0.255 6397
 6399 3 -0.78 -54.32 -9.23 0.231 6398
 6400 3 -0.83 -54.52 -9.2 0.227 6399
 6401 3 -0.94 -54.73 -9.26 0.246 6400
 6402 3 -0.99 -54.93 -9.21 0.244 6401
 6403 3 -0.94 -55.07 -9.12 0.177 6402
 6404 3 -1.06 -55.32 -9.17 0.213 6403
 6405 3 -1.2 -55.53 -9.12 0.225 6404
 6406 3 -1.24 -55.73 -9.11 0.244 6405
 6407 3 -1.29 -55.92 -9.12 0.236 6406
 6408 3 -1.35 -56.2 -9.11 0.172 6407
 6409 3 -1.41 -56.49 -9.14 0.17 6408
 6410 3 -1.54 -56.85 -9.13 0.222 6409
 6411 3 -1.63 -57.02 -9.13 0.226 6410
 6412 3 -1.77 -57.24 -9.13 0.23 6411
 6413 3 -1.86 -57.46 -9.14 0.209 6412
 6414 3 -1.95 -57.67 -9.15 0.18 6413
 6415 3 -2.06 -57.81 -9.19 0.192 6414
 6416 3 -2.13 -57.96 -9.11 0.199 6415
 6417 3 -2.18 -58.13 -9.06 0.191 6416
 6418 3 -2.24 -58.3 -9.01 0.189 6417
 6419 3 -2.37 -58.52 -8.96 0.267 6418
 6420 3 -2.41 -58.68 -8.99 0.288 6419
 6421 3 -2.46 -58.87 -9 0.337 6420
 6422 3 -2.46 -59.03 -8.96 0.364 6421
 6423 3 -2.43 -59.17 -8.92 0.315 6422
 6424 3 -2.42 -59.35 -8.92 0.287 6423
 6425 3 -2.42 -59.52 -8.91 0.237 6424
 6426 3 -2.42 -59.71 -8.88 0.215 6425
 6427 3 -2.38 -59.86 -8.84 0.183 6426
 6428 3 -2.34 -59.98 -8.82 0.133 6427
 6429 3 -2.28 -60.11 -8.74 0.116 6428
 6430 3 -2.32 -60.25 -8.62 0.142 6429
 6431 3 -2.35 -60.42 -8.59 0.154 6430
 6432 3 -2.36 -60.55 -8.5 0.163 6431
 6433 3 -2.4 -60.8 -8.47 0.238 6432
 6434 3 -2.45 -61.04 -8.42 0.268 6433
 6435 3 -2.47 -61.33 -8.38 0.275 6434
 6436 3 -2.44 -61.56 -8.34 0.217 6435
 6437 3 -2.49 -61.81 -8.41 0.156 6436
 6438 3 -2.57 -62 -8.44 0.155 6437
 6439 3 -2.69 -62.18 -8.51 0.123 6438
 6440 3 -2.67 -62.32 -8.5 0.199 6439
 6441 3 -2.8 -62.57 -8.51 0.23 6440
 6442 3 -2.89 -62.79 -8.57 0.186 6441
 6443 3 -2.97 -62.98 -8.6 0.187 6442
 6444 3 -3.01 -63.26 -8.56 0.219 6443
 6445 3 -3.09 -63.49 -8.62 0.219 6444
 6446 3 -3.13 -63.69 -8.63 0.205 6445
 6447 3 -3.23 -63.95 -8.66 0.184 6446
 6448 3 -3.15 -64.14 -8.64 0.177 6447
 6449 3 -3.2 -64.35 -8.66 0.158 6448
 6450 3 -3.26 -64.58 -8.68 0.176 6449
 6451 3 -3.36 -64.76 -8.75 0.183 6450
 6452 3 -3.49 -64.89 -8.85 0.184 6451
 6453 3 -3.56 -65.07 -8.92 0.149 6452
 6454 3 -3.6 -65.27 -8.98 0.137 6453
 6455 3 -3.69 -65.46 -9.09 0.107 6454
 6456 3 -3.75 -65.57 -9.19 0.081 6455
 6457 3 -3.86 -65.73 -9.28 0.126 6456
 6458 3 -3.92 -65.97 -9.36 0.213 6457
 6459 3 -4.01 -66.07 -9.41 0.266 6458
 6460 3 -4.09 -66.15 -9.51 0.261 6459
 6461 3 -4.21 -66.31 -9.56 0.222 6460
 6462 3 -4.29 -66.47 -9.6 0.218 6461
 6463 3 -4.36 -66.54 -9.68 0.184 6462
 6464 3 -4.46 -66.66 -9.74 0.179 6463
 6465 3 -4.58 -67.02 -9.76 0.194 6464
 6466 3 -4.67 -67.31 -9.78 0.206 6465
 6467 3 -4.76 -67.64 -9.75 0.136 6466
 6468 3 -4.87 -67.99 -9.75 0.13 6467
 6469 3 -4.91 -68.15 -9.73 0.15 6468
 6470 3 -5.04 -68.44 -9.7 0.17 6469
 6471 3 -5.13 -68.64 -9.67 0.205 6470
 6472 3 -5.21 -68.86 -9.62 0.255 6471
 6473 3 -5.25 -69.06 -9.59 0.222 6472
 6474 3 -5.37 -69.31 -9.54 0.224 6473
 6475 3 -5.47 -69.51 -9.45 0.224 6474
 6476 3 -5.59 -69.66 -9.36 0.229 6475
 6477 3 -5.68 -69.79 -9.3 0.212 6476
 6478 3 -5.79 -69.96 -9.2 0.202 6477
 6479 3 -5.97 -70.19 -9.13 0.207 6478
 6480 3 -6.05 -70.33 -9.05 0.197 6479
 6481 3 -6.14 -70.58 -8.98 0.216 6480
 6482 3 -6.26 -70.81 -8.97 0.211 6481
 6483 3 -6.35 -71.1 -8.94 0.243 6482
 6484 3 -6.42 -71.3 -8.91 0.225 6483
 6485 3 -6.53 -71.49 -8.88 0.193 6484
 6486 3 -6.7 -71.79 -8.85 0.198 6485
 6487 3 -6.83 -72.19 -8.77 0.226 6486
 6488 3 -6.91 -72.42 -8.76 0.17 6487
 6489 3 -7.05 -72.51 -8.81 0.161 6488
 6490 3 -7.1 -72.71 -8.81 0.171 6489
 6491 3 -7.16 -72.84 -8.83 0.155 6490
 6492 3 -7.22 -72.95 -8.82 0.142 6491
 6493 3 -7.39 -73.14 -8.88 0.145 6492
 6494 3 -7.42 -73.27 -8.87 0.149 6493
 6495 3 -7.49 -73.41 -8.88 0.142 6494
 6496 3 -7.53 -73.58 -8.74 0.168 6495
 6497 3 -7.58 -73.8 -8.75 0.221 6496
 6498 3 -7.67 -74.14 -8.82 0.311 6497
 6499 3 -7.7 -74.32 -8.83 0.404 6498
 6500 3 -7.74 -74.78 -8.79 0.624 6499
 6501 3 -7.76 -74.97 -8.82 0.514 6500
 6502 3 -7.64 -75.06 -8.82 0.257 6501
 6503 3 -7.55 -75.03 -8.78 0.164 6502
 6504 3 -8.14 -75.63 -8.82 0.147 6500
 6505 3 -8.21 -75.85 -8.79 0.169 6504
 6506 3 -8.28 -76.05 -8.76 0.178 6505
 6507 3 -8.35 -76.26 -8.76 0.195 6506
 6508 3 -8.43 -76.43 -8.73 0.181 6507
 6509 3 -8.49 -76.61 -8.66 0.179 6508
 6510 3 -8.53 -76.8 -8.66 0.206 6509
 6511 3 -8.69 -77.05 -8.68 0.162 6510
 6512 3 -8.78 -77.22 -8.69 0.164 6511
 6513 3 -8.83 -77.47 -8.69 0.183 6512
 6514 3 -8.92 -77.73 -8.69 0.195 6513
 6515 3 -9.04 -77.91 -8.68 0.175 6514
 6516 3 -9.16 -78.14 -8.67 0.176 6515
 6517 3 -9.31 -78.32 -8.64 0.194 6516
 6518 3 -9.41 -78.54 -8.64 0.162 6517
 6519 3 -9.55 -78.69 -8.62 0.206 6518
 6520 3 -9.68 -78.86 -8.57 0.2 6519
 6521 3 -9.8 -79.09 -8.5 0.2 6520
 6522 3 -9.87 -79.31 -8.43 0.196 6521
 6523 3 -9.98 -79.52 -8.42 0.172 6522
 6524 3 -10.07 -79.63 -8.29 0.155 6523
 6525 3 -10.18 -79.79 -8.26 0.138 6524
 6526 3 -10.34 -79.92 -8.22 0.135 6525
 6527 3 -10.51 -80.08 -8.2 0.138 6526
 6528 3 -10.61 -80.22 -8.16 0.14 6527
 6529 3 -10.73 -80.37 -8.08 0.162 6528
 6530 3 -10.84 -80.64 -7.99 0.142 6529
 6531 3 -10.93 -80.87 -7.92 0.114 6530
 6532 3 -10.97 -80.98 -7.85 0.124 6531
 6533 3 -11.03 -81.15 -7.81 0.136 6532
 6534 3 -11.09 -81.38 -7.81 0.153 6533
 6535 3 -11.17 -81.5 -7.76 0.16 6534
 6536 3 -11.26 -81.72 -7.76 0.175 6535
 6537 3 -11.35 -81.86 -7.8 0.196 6536
 6538 3 -11.44 -82.11 -7.75 0.168 6537
 6539 3 -11.49 -82.33 -7.72 0.138 6538
 6540 3 -11.57 -82.52 -7.67 0.149 6539
 6541 3 -11.66 -82.74 -7.62 0.154 6540
 6542 3 -11.76 -82.92 -7.56 0.148 6541
 6543 3 -11.85 -83.05 -7.54 0.122 6542
 6544 3 -11.95 -83.2 -7.49 0.132 6543
 6545 3 -12.01 -83.29 -7.5 0.189 6544
 6546 3 -12.03 -83.48 -7.49 0.228 6545
 6547 3 -12.07 -83.65 -7.48 0.261 6546
 6548 3 -12.14 -83.84 -7.47 0.265 6547
 6549 3 -12.23 -83.99 -7.5 0.269 6548
 6550 3 -12.37 -84.13 -7.5 0.247 6549
 6551 3 -12.48 -84.3 -7.48 0.254 6550
 6552 3 -12.6 -84.47 -7.48 0.274 6551
 6553 3 -12.69 -84.71 -7.48 0.236 6552
 6554 3 -12.8 -84.84 -7.48 0.227 6553
 6555 3 -12.89 -85.06 -7.38 0.236 6554
 6556 3 -13 -85.33 -7.29 0.231 6555
 6557 3 -13.13 -85.54 -7.2 0.19 6556
 6558 3 -13.25 -85.71 -7.16 0.178 6557
 6559 3 -13.35 -85.9 -7.11 0.176 6558
 6560 3 -13.47 -86.07 -7.06 0.18 6559
 6561 3 -13.57 -86.36 -7.11 0.154 6560
 6562 3 -13.64 -86.56 -7.1 0.181 6561
 6563 3 -13.75 -86.8 -7.09 0.204 6562
 6564 3 -13.83 -86.98 -7.16 0.229 6563
 6565 3 -13.96 -87.18 -7.1 0.238 6564
 6566 3 -14.05 -87.33 -7.1 0.223 6565
 6567 3 -14.17 -87.5 -7.1 0.218 6566
 6568 3 -14.3 -87.66 -7.07 0.21 6567
 6569 3 -14.43 -87.89 -7.05 0.227 6568
 6570 3 -14.55 -88.09 -7.06 0.238 6569
 6571 3 -14.68 -88.36 -6.98 0.23 6570
 6572 3 -14.76 -88.5 -6.9 0.226 6571
 6573 3 -14.81 -88.61 -6.94 0.17 6572
 6574 3 -14.91 -88.74 -6.87 0.214 6573
 6575 3 -15 -88.99 -6.79 0.279 6574
 6576 3 -15.13 -89.3 -6.69 0.218 6575
 6577 3 -15.24 -89.5 -6.63 0.245 6576
 6578 3 -15.39 -89.75 -6.55 0.21 6577
 6579 3 -15.49 -90.01 -6.44 0.156 6578
 6580 3 -15.59 -90.16 -6.38 0.169 6579
 6581 3 -15.62 -90.39 -6.33 0.19 6580
 6582 3 -15.7 -90.54 -6.27 0.193 6581
 6583 3 -15.77 -90.67 -6.25 0.196 6582
 6584 3 -15.85 -90.88 -6.26 0.168 6583
 6585 3 -15.93 -91.04 -6.28 0.178 6584
 6586 3 -16 -91.22 -6.26 0.179 6585
 6587 3 -16.1 -91.49 -6.22 0.228 6586
 6588 3 -16.15 -91.69 -6.19 0.228 6587
 6589 3 -16.23 -91.95 -6.11 0.213 6588
 6590 3 -16.31 -92.25 -6.03 0.174 6589
 6591 3 -16.37 -92.52 -6.04 0.177 6590
 6592 3 -16.38 -92.92 -6.02 0.162 6591
 6593 3 -16.44 -93.09 -5.99 0.188 6592
 6594 3 -16.49 -93.32 -5.98 0.165 6593
 6595 3 -16.51 -93.5 -5.96 0.15 6594
 6596 3 -16.53 -93.63 -5.94 0.149 6595
 6597 3 -16.58 -93.82 -5.83 0.123 6596
 6598 3 -16.64 -94.03 -5.85 0.17 6597
 6599 3 -16.76 -94.25 -5.85 0.164 6598
 6600 3 -16.84 -94.34 -5.89 0.193 6599
 6601 3 -16.93 -94.47 -5.89 0.183 6600
 6602 3 -17.04 -94.59 -5.9 0.18 6601
 6603 3 -17.15 -94.78 -5.93 0.173 6602
 6604 3 -17.22 -94.9 -5.93 0.157 6603
 6605 3 -17.33 -95.07 -5.9 0.17 6604
 6606 3 -17.45 -95.24 -5.92 0.126 6605
 6607 3 -17.52 -95.38 -5.9 0.129 6606
 6608 3 -17.6 -95.55 -5.88 0.158 6607
 6609 3 -17.67 -95.7 -5.78 0.159 6608
 6610 3 -17.77 -95.86 -5.71 0.149 6609
 6611 3 -17.8 -96.02 -5.63 0.166 6610
 6612 3 -17.83 -96.21 -5.61 0.167 6611
 6613 3 -17.84 -96.34 -5.5 0.17 6612
 6614 3 -17.79 -96.45 -5.36 0.156 6613
 6615 3 -17.77 -96.58 -5.22 0.154 6614
 6616 3 -17.78 -96.72 -5.17 0.157 6615
 6617 3 -17.83 -96.9 -5.12 0.176 6616
 6618 3 -17.86 -97.12 -5.08 0.165 6617
 6619 3 -17.91 -97.32 -5.05 0.128 6618
 6620 3 -17.96 -97.45 -4.94 0.114 6619
 6621 3 -18.06 -97.71 -4.93 0.216 6620
 6622 3 -18.13 -97.96 -4.95 0.187 6621
 6623 3 -18.19 -98.17 -4.97 0.17 6622
 6624 3 -18.24 -98.39 -4.98 0.154 6623
 6625 3 -18.27 -98.55 -5.03 0.132 6624
 6626 3 -18.32 -98.71 -5.04 0.126 6625
 6627 3 -18.36 -98.9 -5.04 0.162 6626
 6628 3 -18.44 -98.97 -5.07 0.2 6627
 6629 3 -18.52 -99.13 -5.01 0.283 6628
 6630 3 -18.59 -99.31 -4.96 0.341 6629
 6631 3 -18.66 -99.52 -4.9 0.385 6630
 6632 3 -18.74 -99.66 -4.84 0.416 6631
 6633 3 -18.81 -99.84 -4.87 0.469 6632
 6634 3 -18.9 -99.99 -4.86 0.458 6633
 6635 3 -18.96 -100.19 -4.87 0.402 6634
 6636 3 -19.11 -100.33 -4.92 0.365 6635
 6637 3 -19.19 -100.48 -4.9 0.316 6636
 6638 3 -19.24 -100.7 -4.8 0.257 6637
 6639 3 -19.38 -101.2 -4.7 0.14 6638
 6640 3 -19.5 -101.5 -4.7 0.216 6639
 6641 3 -19.55 -101.8 -4.67 0.136 6640
 6642 3 -19.61 -102.01 -4.59 0.131 6641
 6643 3 -19.71 -102.31 -4.57 0.121 6642
 6644 3 -19.66 -102.41 -4.54 0.154 6643
 6645 3 -19.78 -102.81 -4.52 0.191 6644
 6646 3 -19.87 -103.01 -4.48 0.213 6645
 6647 3 -19.91 -103.21 -4.49 0.173 6646
 6648 3 -19.94 -103.41 -4.5 0.17 6647
 6649 3 -20.01 -103.71 -4.51 0.161 6648
 6650 3 -20.06 -104.01 -4.53 0.205 6649
 6651 3 -20.11 -104.11 -4.51 0.211 6650
 6652 3 -20.16 -104.4 -4.59 0.17 6651
 6653 3 -20.26 -104.6 -4.56 0.2 6652
 6654 3 -20.3 -104.7 -4.56 0.229 6653
 6655 3 -20.22 -105 -4.59 0.151 6654
 6656 3 -20.23 -105.2 -4.6 0.169 6655
 6657 3 -20.22 -105.4 -4.59 0.146 6656
 6658 3 -20.25 -105.6 -4.59 0.13 6657
 6659 3 -20.29 -105.8 -4.58 0.122 6658
 6660 3 -20.26 -106.1 -4.61 0.102 6659
 6661 3 -20.28 -106.2 -4.63 0.104 6660
 6662 3 -20.32 -106.5 -4.61 0.119 6661
 6663 3 -20.33 -106.7 -4.62 0.177 6662
 6664 3 -20.35 -106.9 -4.65 0.192 6663
 6665 3 -20.38 -107 -4.68 0.172 6664
 6666 3 -20.38 -107.2 -4.71 0.151 6665
 6667 3 -20.38 -107.5 -4.72 0.143 6666
 6668 3 -20.37 -107.7 -4.73 0.16 6667
 6669 3 -20.37 -107.9 -4.72 0.145 6668
 6670 3 -20.36 -108.1 -4.74 0.123 6669
 6671 3 -20.41 -108.3 -4.77 0.151 6670
 6672 3 -20.41 -108.5 -4.76 0.147 6671
 6673 3 -20.39 -108.6 -4.67 0.134 6672
 6674 3 -20.39 -108.7 -4.62 0.135 6673
 6675 3 -20.4 -108.9 -4.58 0.118 6674
 6676 3 -20.44 -109.1 -4.65 0.094 6675
 6677 3 -20.52 -109.3 -4.69 0.114 6676
 6678 3 -20.52 -109.5 -4.68 0.149 6677
 6679 3 -20.54 -109.7 -4.69 0.182 6678
 6680 3 -20.55 -109.9 -4.64 0.228 6679
 6681 3 -20.51 -110 -4.6 0.224 6680
 6682 3 -20.47 -110.21 -4.54 0.253 6681
 6683 3 -20.45 -110.41 -4.47 0.259 6682
 6684 3 -20.52 -110.61 -4.49 0.262 6683
 6685 3 -20.57 -110.91 -4.47 0.239 6684
 6686 3 -20.56 -111.21 -4.46 0.221 6685
 6687 3 -20.6 -111.31 -4.33 0.182 6686
 6688 3 -20.67 -111.61 -4.37 0.222 6687
 6689 3 -20.69 -111.81 -4.41 0.25 6688
 6690 3 -20.76 -112.01 -4.45 0.214 6689
 6691 3 -20.76 -112.2 -4.51 0.241 6690
 6692 3 -20.8 -112.3 -4.51 0.237 6691
 6693 3 -20.85 -112.6 -4.54 0.189 6692
 6694 3 -20.88 -112.8 -4.5 0.173 6693
 6695 3 -20.96 -113 -4.53 0.144 6694
 6696 3 -21.03 -113.2 -4.58 0.146 6695
 6697 3 -21.12 -113.4 -4.61 0.14 6696
 6698 3 -21.19 -113.6 -4.65 0.198 6697
 6699 3 -21.21 -113.8 -4.83 0.171 6698
 6700 3 -21.27 -113.9 -4.87 0.21 6699
 6701 3 -21.27 -114.2 -4.93 0.176 6700
 6702 3 -21.23 -114.3 -4.85 0.189 6701
 6703 3 -21.22 -114.5 -4.89 0.207 6702
 6704 3 -21.2 -114.7 -4.87 0.208 6703
 6705 3 -21.15 -114.9 -4.86 0.237 6704
 6706 3 -21.15 -115 -4.85 0.247 6705
 6707 3 -21.13 -115.2 -4.83 0.207 6706
 6708 3 -21.19 -115.5 -4.88 0.227 6707
 6709 3 -21.15 -115.7 -4.89 0.168 6708
 6710 3 -21.14 -116 -4.94 0.129 6709
 6711 3 -21.15 -116.2 -5.03 0.172 6710
 6712 3 -21.18 -116.4 -5.09 0.153 6711
 6713 3 -21.19 -116.6 -5.07 0.154 6712
 6714 3 -21.21 -116.8 -5.1 0.112 6713
 6715 3 -21.18 -116.9 -5.06 0.088 6714
 6716 3 -21.23 -117 -5.1 0.12 6715
 6717 3 -21.25 -117.1 -5.15 0.15 6716
 6718 3 -21.24 -117.3 -5.17 0.181 6717
 6719 3 -21.25 -117.5 -5.2 0.218 6718
 6720 3 -21.29 -117.6 -5.19 0.256 6719
 6721 3 -21.34 -117.79 -5.25 0.286 6720
 6722 3 -21.42 -117.99 -5.36 0.251 6721
 6723 3 -21.39 -118.29 -5.31 0.215 6722
 6724 3 -21.43 -118.39 -5.31 0.212 6723
 6725 3 -21.44 -118.59 -5.33 0.203 6724
 6726 3 -21.45 -118.89 -5.29 0.214 6725
 6727 3 -21.43 -119.09 -5.33 0.205 6726
 6728 3 -21.46 -119.39 -5.3 0.177 6727
 6729 3 -21.49 -119.69 -5.29 0.172 6728
 6730 3 -21.53 -119.99 -5.27 0.138 6729
 6731 3 -21.47 -120.19 -5.24 0.171 6730
 6732 3 -21.46 -120.39 -5.23 0.18 6731
 6733 3 -21.46 -120.49 -5.25 0.168 6732
 6734 3 -21.49 -120.69 -5.29 0.14 6733
 6735 3 -21.42 -120.89 -5.27 0.146 6734
 6736 3 -21.4 -121.09 -5.23 0.203 6735
 6737 3 -21.38 -121.2 -5.18 0.222 6736
 6738 3 -21.42 -121.4 -5.18 0.241 6737
 6739 3 -21.47 -121.6 -5.16 0.209 6738
 6740 3 -21.52 -121.8 -5.19 0.232 6739
 6741 3 -21.53 -121.99 -5.25 0.21 6740
 6742 3 -21.53 -122.19 -5.3 0.187 6741
 6743 3 -21.53 -122.49 -5.34 0.153 6742
 6744 3 -21.56 -122.69 -5.37 0.172 6743
 6745 3 -21.58 -122.89 -5.41 0.17 6744
 6746 3 -21.6 -123.19 -5.45 0.15 6745
 6747 3 -21.62 -123.29 -5.48 0.195 6746
 6748 3 -21.68 -123.49 -5.5 0.193 6747
 6749 3 -21.73 -123.69 -5.5 0.149 6748
 6750 3 -21.74 -123.89 -5.47 0.134 6749
 6751 3 -21.79 -124.09 -5.45 0.15 6750
 6752 3 -21.77 -124.29 -5.44 0.14 6751
 6753 3 -21.77 -124.49 -5.49 0.174 6752
 6754 3 -21.76 -124.79 -5.52 0.134 6753
 6755 3 -21.71 -124.89 -5.52 0.127 6754
 6756 3 -21.65 -125.09 -5.54 0.157 6755
 6757 3 -21.59 -125.29 -5.54 0.159 6756
 6758 3 -21.54 -125.39 -5.56 0.173 6757
 6759 3 -21.44 -125.59 -5.57 0.173 6758
 6760 3 -21.48 -125.89 -5.61 0.149 6759
 6761 3 -21.53 -126.09 -5.6 0.168 6760
 6762 3 -21.61 -126.19 -5.62 0.201 6761
 6763 3 -21.6 -126.39 -5.6 0.242 6762
 6764 3 -21.63 -126.59 -5.63 0.251 6763
 6765 3 -21.6 -126.79 -5.65 0.305 6764
 6766 3 -21.58 -126.99 -5.63 0.275 6765
 6767 3 -21.64 -127.19 -5.65 0.297 6766
 6768 3 -21.65 -127.39 -5.63 0.266 6767
 6769 3 -21.8 -127.59 -5.6 0.224 6768
 6770 3 -21.78 -127.79 -5.57 0.206 6769
 6771 3 -21.75 -128.19 -5.58 0.169 6770
 6772 3 -21.83 -128.39 -5.57 0.17 6771
 6773 3 -21.79 -128.59 -5.58 0.136 6772
 6774 3 -21.8 -128.89 -5.62 0.124 6773
 6775 3 -21.81 -129.09 -5.61 0.12 6774
 6776 3 -21.83 -129.29 -5.58 0.17 6775
 6777 3 -21.8 -129.59 -5.56 0.145 6776
 6778 3 -21.86 -129.69 -5.57 0.177 6777
 6779 3 -21.88 -129.89 -5.66 0.138 6778
 6780 3 -21.88 -130.09 -5.72 0.132 6779
 6781 3 -21.9 -130.29 -5.69 0.173 6780
 6782 3 -21.96 -130.49 -5.69 0.178 6781
 6783 3 -22.01 -130.69 -5.76 0.181 6782
 6784 3 -22.08 -130.89 -5.74 0.164 6783
 6785 3 -22.17 -131.09 -5.79 0.213 6784
 6786 3 -22.22 -131.29 -5.8 0.222 6785
 6787 3 -22.3 -131.49 -5.85 0.088 6786
 6788 3 -22.31 -131.59 -5.87 0.148 6787
 6789 3 -22.33 -131.88 -5.9 0.171 6788
 6790 3 -22.4 -132.18 -5.95 0.252 6789
 6791 3 -22.44 -132.38 -6 0.188 6790
 6792 3 -22.49 -132.68 -6.05 0.238 6791
 6793 3 -22.49 -132.78 -6.04 0.219 6792
 6794 3 -22.52 -132.98 -6.11 0.211 6793
 6795 3 -22.49 -133.18 -6.18 0.208 6794
 6796 3 -22.43 -133.38 -6.22 0.171 6795
 6797 3 -22.35 -133.68 -6.29 0.149 6796
 6798 3 -22.31 -133.78 -6.34 0.158 6797
 6799 3 -22.31 -133.98 -6.39 0.179 6798
 6800 3 -22.36 -134.28 -6.41 0.179 6799
 6801 3 -22.4 -134.48 -6.42 0.199 6800
 6802 3 -22.47 -134.78 -6.43 0.194 6801
 6803 3 -22.49 -134.98 -6.45 0.206 6802
 6804 3 -22.48 -135.18 -6.44 0.226 6803
 6805 3 -22.48 -135.38 -6.45 0.233 6804
 6806 3 -22.57 -135.58 -6.44 0.226 6805
 6807 3 -22.75 -135.78 -6.42 0.227 6806
 6808 3 -22.84 -135.98 -6.37 0.297 6807
 6809 3 -22.88 -136.28 -6.37 0.33 6808
 6810 3 -22.87 -136.58 -6.4 0.327 6809
 6811 3 -22.89 -136.78 -6.46 0.343 6810
 6812 3 -22.98 -136.98 -6.45 0.38 6811
 6813 3 -22.95 -137.18 -6.46 0.364 6812
 6814 3 -22.93 -137.38 -6.46 0.428 6813
 6815 3 -22.93 -137.48 -6.46 0.45 6814
 6816 3 -23.01 -137.78 -6.49 0.474 6815
 6817 3 -23.02 -137.98 -6.49 0.455 6816
 6818 3 -23 -138.18 -6.5 0.478 6817
 6819 3 -23.03 -138.48 -6.51 0.517 6818
 6820 3 -23.06 -138.68 -6.51 0.504 6819
 6821 3 -23.07 -138.88 -6.49 0.472 6820
 6822 3 -23.25 -139.18 -6.47 0.366 6821
 6823 3 -23.3 -139.48 -6.48 0.358 6822
 6824 3 -23.56 -139.87 -6.49 0.313 6823
 6825 3 -23.69 -140.17 -6.48 0.268 6824
 6826 3 -23.81 -140.47 -6.55 0.204 6825
 6827 3 -23.79 -140.67 -6.55 0.223 6826
 6828 3 -23.67 -140.87 -6.48 0.166 6827
 6829 3 -23.67 -140.97 -6.46 0.156 6828
 6830 3 -23.69 -141.18 -6.43 0.172 6829
 6831 3 -23.63 -141.48 -6.42 0.155 6830
 6832 3 -23.55 -141.58 -6.4 0.183 6831
 6833 3 -23.55 -141.78 -6.4 0.192 6832
 6834 3 -23.54 -141.98 -6.34 0.203 6833
 6835 3 -23.52 -142.28 -6.32 0.172 6834
 6836 3 -23.67 -142.48 -6.31 0.141 6835
 6837 3 -23.71 -142.58 -6.31 0.121 6836
 6838 3 -23.81 -142.78 -6.35 0.138 6837
 6839 3 -23.92 -142.98 -6.41 0.132 6838
 6840 3 -24 -143.17 -6.44 0.153 6839
 6841 3 -24.06 -143.37 -6.45 0.096 6840
 6842 3 -24.11 -143.57 -6.44 0.123 6841
 6843 3 -24.16 -143.77 -6.4 0.138 6842
 6844 3 -24.16 -144.08 -6.37 0.164 6843
 6845 3 -24.14 -144.18 -6.32 0.174 6844
 6846 3 -24.2 -144.38 -6.31 0.178 6845
 6847 3 -24.17 -144.58 -6.34 0.18 6846
 6848 3 -24.22 -144.78 -6.33 0.205 6847
 6849 3 -24.22 -144.88 -6.35 0.198 6848
 6850 3 -24.26 -145.18 -6.33 0.212 6849
 6851 3 -24.26 -145.28 -6.31 0.219 6850
 6852 3 -24.32 -145.48 -6.31 0.222 6851
 6853 3 -24.31 -145.68 -6.28 0.212 6852
 6854 3 -24.32 -145.88 -6.23 0.13 6853
 6855 3 -24.31 -145.98 -6.19 0.143 6854
 6856 3 -24.37 -146.18 -6.19 0.157 6855
 6857 3 -24.37 -146.38 -6.13 0.184 6856
 6858 3 -24.39 -146.58 -6.12 0.176 6857
 6859 3 -24.49 -146.68 -6.15 0.212 6858
 6860 3 -24.54 -146.88 -6.16 0.222 6859
 6861 3 -24.57 -147.08 -6.24 0.198 6860
 6862 3 -24.63 -147.38 -6.25 0.177 6861
 6863 3 -24.66 -147.58 -6.23 0.174 6862
 6864 3 -24.81 -147.68 -6.24 0.22 6863
 6865 3 -24.83 -147.88 -6.22 0.256 6864
 6866 3 -24.87 -148.08 -6.21 0.304 6865
 6867 3 -24.88 -148.18 -6.21 0.367 6866
 6868 3 -24.93 -148.48 -6.22 0.407 6867
 6869 3 -24.99 -148.68 -6.21 0.381 6868
 6870 3 -25.01 -148.78 -6.22 0.396 6869
 6871 3 -25.06 -148.98 -6.16 0.355 6870
 6872 3 -25.11 -149.18 -6.16 0.334 6871
 6873 3 -25.14 -149.38 -6.13 0.302 6872
 6874 3 -25.19 -149.58 -6.08 0.322 6873
 6875 3 -25.32 -149.98 -6.02 0.282 6874
 6876 3 -25.51 -150.08 -6.07 0.2 6875
 6877 3 -25.7 -150.28 -6.11 0.21 6876
 6878 3 -25.76 -150.47 -6.15 0.198 6877
 6879 3 -25.94 -150.57 -6.14 0.189 6878
 6880 3 -26.02 -150.87 -6.13 0.197 6879
 6881 3 -26.11 -150.98 -6.08 0.17 6880
 6882 3 -26.16 -151.18 -6.03 0.187 6881
 6883 3 -26.22 -151.38 -6.01 0.206 6882
 6884 3 -26.27 -151.58 -6.04 0.211 6883
 6885 3 -26.28 -151.78 -6 0.217 6884
 6886 3 -26.24 -151.88 -5.94 0.211 6885
 6887 3 -26.31 -152.18 -5.94 0.231 6886
 6888 3 -26.37 -152.38 -5.93 0.256 6887
 6889 3 -26.38 -152.58 -5.93 0.258 6888
 6890 3 -26.44 -152.88 -5.91 0.203 6889
 6891 3 -26.5 -153.08 -5.87 0.172 6890
 6892 3 -26.54 -153.28 -5.86 0.176 6891
 6893 3 -26.52 -153.48 -5.83 0.161 6892
 6894 3 -26.5 -153.58 -5.79 0.168 6893
 6895 3 -26.36 -153.78 -5.72 0.197 6894
 6896 3 -26.35 -153.98 -5.7 0.253 6895
 6897 3 -26.31 -154.18 -5.72 0.272 6896
 6898 3 -26.27 -154.38 -5.67 0.234 6897
 6899 3 -26.26 -154.78 -5.5 0.153 6898
 6900 3 -26.27 -154.98 -5.48 0.145 6899
 6901 3 -26.23 -155.08 -5.42 0.122 6900
 6902 3 -26.19 -155.28 -5.36 0.125 6901
 6903 3 -26.2 -155.49 -5.34 0.106 6902
 6904 3 -26.22 -155.59 -5.29 0.127 6903
 6905 3 -26.25 -155.79 -5.22 0.146 6904
 6906 3 -26.35 -155.99 -5.2 0.137 6905
 6907 3 -26.41 -156.19 -5.13 0.156 6906
 6908 3 -26.53 -156.38 -5.02 0.159 6907
 6909 3 -26.63 -156.48 -4.97 0.187 6908
 6910 3 -26.66 -156.58 -4.96 0.22 6909
 6911 3 -26.64 -156.78 -4.91 0.189 6910
 6912 3 -26.76 -156.98 -4.77 0.182 6911
 6913 3 -26.83 -157.18 -4.73 0.176 6912
 6914 3 -26.84 -157.38 -4.58 0.139 6913
 6915 3 -26.89 -157.58 -4.54 0.156 6914
 6916 3 -26.98 -157.79 -4.42 0.169 6915
 6917 3 -27.06 -157.99 -4.4 0.157 6916
 6918 3 -27.16 -158.09 -4.36 0.142 6917
 6919 3 -27.21 -158.29 -4.29 0.149 6918
 6920 3 -27.26 -158.49 -4.24 0.177 6919
 6921 3 -27.28 -158.69 -4.15 0.194 6920
 6922 3 -27.22 -158.79 -4.07 0.189 6921
 6923 3 -27.26 -158.99 -3.96 0.162 6922
 6924 3 -27.26 -159.09 -3.86 0.117 6923
 6925 3 -27.32 -159.39 -3.83 0.131 6924
 6926 3 -27.46 -159.69 -3.81 0.175 6925
 6927 3 -27.58 -159.89 -3.78 0.142 6926
 6928 3 -27.64 -159.99 -3.71 0.114 6927
 6929 3 -27.56 -160.09 -3.69 0.118 6928
 6930 3 -27.6 -160.19 -3.6 0.131 6929
 6931 3 -27.67 -160.4 -3.56 0.112 6930
 6932 3 -27.67 -160.5 -3.51 0.149 6931
 6933 3 -27.75 -160.7 -3.45 0.124 6932
 6934 3 -27.73 -160.9 -3.39 0.161 6933
 6935 3 -27.82 -161 -3.32 0.159 6934
 6936 3 -27.86 -161.2 -3.26 0.191 6935
 6937 3 -27.89 -161.4 -3.16 0.203 6936
 6938 3 -27.97 -161.5 -3.06 0.232 6937
 6939 3 -28.02 -161.8 -2.99 0.241 6938
 6940 3 -28.09 -162 -2.91 0.231 6939
 6941 3 -28.11 -162.2 -2.8 0.195 6940
 6942 3 -28.18 -162.51 -2.74 0.169 6941
 6943 3 -28.21 -162.61 -2.63 0.138 6942
 6944 3 -28.25 -162.71 -2.55 0.157 6943
 6945 3 -28.29 -162.91 -2.45 0.162 6944
 6946 3 -28.35 -163.01 -2.37 0.176 6945
 6947 3 -28.38 -163.21 -2.31 0.147 6946
 6948 3 -28.41 -163.41 -2.25 0.185 6947
 6949 3 -28.45 -163.61 -2.22 0.205 6948
 6950 3 -28.52 -163.81 -2.23 0.227 6949
 6951 3 -28.57 -164.01 -2.18 0.281 6950
 6952 3 -28.62 -164.21 -2.13 0.268 6951
 6953 3 -28.63 -164.41 -2.07 0.261 6952
 6954 3 -28.67 -164.51 -2.03 0.232 6953
 6955 3 -28.68 -164.71 -1.98 0.219 6954
 6956 3 -28.68 -164.91 -1.92 0.184 6955
 6957 3 -28.59 -165.22 -1.8 0.137 6956
 6958 3 -28.63 -165.42 -1.77 0.204 6957
 6959 3 -28.65 -165.72 -1.78 0.182 6958
 6960 3 -28.73 -165.92 -1.79 0.182 6959
 6961 3 -28.82 -166.22 -1.74 0.142 6960
 6962 3 -28.85 -166.42 -1.69 0.134 6961
 6963 3 -28.89 -166.62 -1.68 0.143 6962
 6964 3 -28.94 -166.82 -1.61 0.134 6963
 6965 3 -28.97 -166.92 -1.61 0.161 6964
 6966 3 -29.04 -167.12 -1.52 0.171 6965
 6967 3 -29.05 -167.22 -1.42 0.173 6966
 6968 3 -29.11 -167.42 -1.38 0.181 6967
 6969 3 -29.2 -167.62 -1.29 0.184 6968
 6970 3 -29.33 -167.82 -1.22 0.184 6969
 6971 3 -29.46 -168.02 -1.17 0.16 6970
 6972 3 -29.59 -168.22 -1.15 0.141 6971
 6973 3 -29.7 -168.42 -1.17 0.139 6972
 6974 3 -29.86 -168.62 -1.11 0.138 6973
 6975 3 -29.86 -168.82 -1.08 0.15 6974
 6976 3 -29.89 -169.02 -1.08 0.18 6975
 6977 3 -29.98 -169.12 -1.07 0.24 6976
 6978 3 -30.04 -169.22 -1.04 0.27 6977
 6979 3 -30.05 -169.42 -1.02 0.295 6978
 6980 3 -30.09 -169.62 -1.01 0.32 6979
 6981 3 -30.17 -169.82 -1.01 0.311 6980
 6982 3 -30.19 -169.92 -0.98 0.296 6981
 6983 3 -30.25 -170.12 -0.93 0.297 6982
 6984 3 -30.28 -170.33 -0.83 0.222 6983
 6985 3 -30.41 -170.73 -0.69 0.111 6984
 6986 3 -30.48 -170.83 -0.69 0.141 6985
 6987 3 -30.57 -171.03 -0.71 0.131 6986
 6988 3 -30.62 -171.13 -0.62 0.133 6987
 6989 3 -30.72 -171.33 -0.59 0.142 6988
 6990 3 -30.74 -171.53 -0.54 0.154 6989
 6991 3 -30.75 -171.63 -0.47 0.134 6990
 6992 3 -30.78 -171.83 -0.4 0.146 6991
 6993 3 -30.81 -172.03 -0.32 0.181 6992
 6994 3 -30.78 -172.13 -0.24 0.205 6993
 6995 3 -30.8 -172.33 -0.23 0.215 6994
 6996 3 -30.82 -172.53 -0.14 0.212 6995
 6997 3 -30.8 -172.63 -0.15 0.215 6996
 6998 3 -30.79 -172.83 -0.09 0.216 6997
 6999 3 -30.84 -173.04 0 0.185 6998
 7000 3 -30.9 -173.24 0.09 0.191 6999
 7001 3 -31 -173.54 0.13 0.211 7000
 7002 3 -31.06 -173.74 0.21 0.167 7001
 7003 3 -31.15 -174.04 0.32 0.144 7002
 7004 3 -31.21 -174.14 0.37 0.117 7003
 7005 3 -31.22 -174.34 0.43 0.132 7004
 7006 3 -31.26 -174.54 0.5 0.158 7005
 7007 3 -31.28 -174.64 0.51 0.17 7006
 7008 3 -31.37 -174.84 0.54 0.207 7007
 7009 3 -31.42 -175.04 0.57 0.169 7008
 7010 3 -31.43 -175.14 0.61 0.143 7009
 7011 3 -31.49 -175.44 0.67 0.157 7010
 7012 3 -31.6 -175.74 0.73 0.166 7011
 7013 3 -31.72 -175.94 0.76 0.236 7012
 7014 3 -31.89 -176.34 0.78 0.137 7013
 7015 3 -32.01 -176.64 0.78 0.184 7014
 7016 3 -32.09 -176.84 0.83 0.183 7015
 7017 3 -32.17 -177.05 0.9 0.203 7016
 7018 3 -32.25 -177.15 0.93 0.202 7017
 7019 3 -32.3 -177.35 0.98 0.167 7018
 7020 3 -32.38 -177.65 1.03 0.139 7019
 7021 3 -32.45 -177.85 1.09 0.152 7020
 7022 3 -32.52 -178.05 1.16 0.137 7021
 7023 3 -32.58 -178.25 1.12 0.121 7022
 7024 3 -32.63 -178.45 1.17 0.142 7023
 7025 3 -32.67 -178.65 1.2 0.159 7024
 7026 3 -32.72 -178.85 1.24 0.168 7025
 7027 3 -32.8 -179.05 1.27 0.169 7026
 7028 3 -32.86 -179.25 1.33 0.141 7027
 7029 3 -32.98 -179.55 1.34 0.132 7028
 7030 3 -33.09 -179.75 1.41 0.164 7029
 7031 3 -33.18 -179.85 1.44 0.146 7030
 7032 3 -33.23 -179.95 1.44 0.139 7031
 7033 3 -33.32 -180.25 1.48 0.194 7032
 7034 3 -33.41 -180.45 1.49 0.155 7033
 7035 3 -33.51 -180.65 1.53 0.194 7034
 7036 3 -33.63 -180.85 1.56 0.197 7035
 7037 3 -33.75 -180.95 1.57 0.224 7036
 7038 3 -33.87 -181.05 1.64 0.27 7037
 7039 3 -33.91 -181.45 1.66 0.179 7038
 7040 3 -33.97 -181.65 1.73 0.152 7039
 7041 3 -34.04 -181.75 1.81 0.16 7040
 7042 3 -34.11 -181.95 1.87 0.189 7041
 7043 3 -34.25 -181.95 1.9 0.184 7042
 7044 3 -34.42 -182.15 1.88 0.174 7043
 7045 3 -37.05 -187.36 2.71 0.022 7044
 7046 3 -37.11 -187.46 2.68 0.082 7045
 7047 3 -37.15 -187.56 2.7 0.064 7046
 7048 3 -37.31 -187.86 2.74 0.165 7047
 7049 3 -37.44 -187.96 2.79 0.182 7048
 7050 3 -37.54 -188.16 2.71 0.159 7049
 7051 3 -37.67 -188.36 2.71 0.169 7050
 7052 3 -37.79 -188.66 2.73 0.178 7051
 7053 3 -37.91 -188.86 2.8 0.169 7052
 7054 3 -38.06 -188.96 2.82 0.172 7053
 7055 3 -38.16 -189.16 2.85 0.195 7054
 7056 3 -38.28 -189.26 2.85 0.161 7055
 7057 3 -38.41 -189.46 2.86 0.151 7056
 7058 3 -38.53 -189.66 2.92 0.146 7057
 7059 3 -38.68 -189.86 2.92 0.171 7058
 7060 3 -38.79 -189.96 2.95 0.18 7059
 7061 3 -38.93 -190.26 2.89 0.189 7060
 7062 3 -39.11 -190.46 2.89 0.211 7061
 7063 3 -39.25 -190.65 2.82 0.205 7062
 7064 3 -39.35 -190.75 2.79 0.201 7063
 7065 3 -39.5 -190.85 2.82 0.2 7064
 7066 3 -39.65 -191.15 2.84 0.189 7065
 7067 3 -39.75 -191.35 2.88 0.151 7066
 7068 3 -39.89 -191.55 2.95 0.202 7067
 7069 3 -39.99 -191.75 2.9 0.207 7068
 7070 3 -40.16 -191.85 2.86 0.202 7069
 7071 3 -40.28 -191.95 2.84 0.213 7070
 7072 3 -40.41 -192.15 2.79 0.225 7071
 7073 3 -40.52 -192.25 2.79 0.243 7072
 7074 3 -40.67 -192.45 2.79 0.254 7073
 7075 3 -40.81 -192.65 2.71 0.245 7074
 7076 3 -40.91 -192.85 2.72 0.213 7075
 7077 3 -41.03 -193.05 2.73 0.195 7076
 7078 3 -41.19 -193.25 2.68 0.191 7077
 7079 3 -41.32 -193.35 2.68 0.142 7078
 7080 3 -41.45 -193.55 2.63 0.149 7079
 7081 3 -41.59 -193.65 2.63 0.159 7080
 7082 3 -41.71 -193.85 2.61 0.164 7081
 7083 3 -41.83 -194.05 2.58 0.173 7082
 7084 3 -41.95 -194.15 2.57 0.163 7083
 7085 3 -42.05 -194.24 2.56 0.163 7084
 7086 3 -42.18 -194.34 2.54 0.137 7085
 7087 3 -42.29 -194.44 2.55 0.148 7086
 7088 3 -42.44 -194.64 2.54 0.142 7087
 7089 3 -42.56 -194.74 2.53 0.158 7088
 7090 3 -42.74 -194.94 2.5 0.174 7089
 7091 3 -42.85 -195.04 2.48 0.155 7090
 7092 3 -42.97 -195.24 2.44 0.115 7091
 7093 3 -43.12 -195.34 2.42 0.112 7092
 7094 3 -43.26 -195.44 2.41 0.135 7093
 7095 3 -43.44 -195.54 2.36 0.14 7094
 7096 3 -43.55 -195.64 2.35 0.118 7095
 7097 3 -43.74 -195.74 2.39 0.177 7096
 7098 3 -43.83 -195.84 2.37 0.169 7097
 7099 3 -43.97 -196.04 2.39 0.198 7098
 7100 3 -44.07 -196.14 2.39 0.187 7099
 7101 3 -44.2 -196.24 2.36 0.145 7100
 7102 3 -44.38 -196.34 2.33 0.124 7101
 7103 3 -44.44 -196.44 2.28 0.139 7102
 7104 3 -44.6 -196.54 2.26 0.152 7103
 7105 3 -44.77 -196.63 2.25 0.147 7104
 7106 3 -44.94 -196.63 2.24 0.132 7105
 7107 3 -45.12 -196.73 2.21 0.157 7106
 7108 3 -45.25 -196.83 2.16 0.156 7107
 7109 3 -45.42 -196.93 2.16 0.146 7108
 7110 3 -45.66 -196.93 2.1 0.184 7109
 7111 3 -45.88 -197.03 2.01 0.18 7110
 7112 3 -46.14 -197.13 1.95 0.176 7111
 7113 3 -46.36 -197.23 1.9 0.253 7112
 7114 3 -46.6 -197.32 1.83 0.25 7113
 7115 3 -46.85 -197.42 1.76 0.279 7114
 7116 3 -47.06 -197.42 1.69 0.31 7115
 7117 3 -47.3 -197.42 1.62 0.303 7116
 7118 3 -47.5 -197.42 1.59 0.256 7117
 7119 3 -47.68 -197.52 1.5 0.202 7118
 7120 3 -47.94 -197.62 1.43 0.164 7119
 7121 3 -48.2 -197.62 1.38 0.148 7120
 7122 3 -48.37 -197.62 1.27 0.178 7121
 7123 3 -48.66 -197.52 1.21 0.202 7122
 7124 3 -49 -197.62 1.1 0.205 7123
 7125 3 -49.14 -197.62 1.03 0.203 7124
 7126 3 -49.44 -197.72 0.91 0.198 7125
 7127 3 -49.9 -197.81 0.72 0.234 7126
 7128 3 -50.06 -197.81 0.61 0.251 7127
 7129 3 -50.42 -197.91 0.43 0.21 7128
 7130 3 -50.58 -197.91 0.32 0.214 7129
 7131 3 -50.84 -197.9 0.19 0.186 7130
 7132 3 -51 -198 0.1 0.211 7131
 7133 3 -51.16 -198.1 0.07 0.19 7132
 7134 3 -51.27 -198.1 -0.02 0.242 7133
 7135 3 -51.39 -198.1 -0.1 0.256 7134
 7136 3 -51.53 -198.1 -0.2 0.261 7135
 7137 3 -51.67 -197.99 -0.34 0.23 7136
 7138 3 -51.76 -198.09 -0.4 0.248 7137
 7139 3 -51.9 -198.09 -0.52 0.198 7138
 7140 3 -52.04 -198.09 -0.66 0.136 7139
 7141 3 -52.18 -198.19 -0.82 0.149 7140
 7142 3 -52.29 -198.28 -0.98 0.182 7141
 7143 3 -52.4 -198.28 -1.02 0.155 7142
 7144 3 -52.53 -198.38 -1.18 0.145 7143
 7145 3 -52.61 -198.58 -1.28 0.188 7144
 7146 3 -52.71 -198.78 -1.42 0.208 7145
 7147 3 -52.83 -198.78 -1.51 0.22 7146
 7148 3 -52.89 -198.87 -1.67 0.215 7147
 7149 3 -52.89 -199.07 -1.77 0.172 7148
 7150 3 -52.95 -199.17 -1.91 0.132 7149
 7151 3 -52.9 -199.27 -2.07 0.126 7150
 7152 3 -52.95 -199.37 -2.21 0.16 7151
 7153 3 -53.03 -199.36 -2.3 0.133 7152
 7154 3 -53.1 -199.46 -2.39 0.166 7153
 7155 3 -53.12 -199.56 -2.5 0.16 7154
 7156 3 -53.22 -199.66 -2.66 0.175 7155
 7157 3 -53.31 -199.76 -2.75 0.165 7156
 7158 3 -53.46 -199.86 -2.87 0.17 7157
 7159 3 -53.54 -200.06 -2.89 0.143 7158
 7160 3 -53.61 -200.16 -2.95 0.133 7159
 7161 3 -53.65 -200.35 -3.03 0.117 7160
 7162 3 -53.68 -200.45 -3.05 0.137 7161
 7163 3 -53.73 -200.65 -3.11 0.143 7162
 7164 3 -53.8 -200.85 -3.11 0.166 7163
 7165 3 -53.85 -201.05 -3.15 0.132 7164
 7166 3 -53.82 -201.35 -3.22 0.15 7165
 7167 3 -53.82 -201.55 -3.34 0.148 7166
 7168 3 -53.88 -202.45 -3.68 0.488 7167
 7169 3 -53.73 -202.44 -3.76 0.293 7168
 7170 3 -53.94 -203.04 -3.88 0.246 7168
 7171 3 -54.01 -203.14 -3.9 0.263 7170
 7172 3 -54.13 -203.24 -4 0.283 7171
 7173 3 -54.24 -203.34 -4.05 0.264 7172
 7174 3 -54.37 -203.34 -4.01 0.284 7173
 7175 3 -54.27 -203.54 -4.33 0.066 7174
 7176 3 -56.05 -206.23 -4.26 0.128 7175
 7177 3 -56.18 -206.53 -4.26 0.174 7176
 7178 3 -56.18 -206.73 -4.28 0.064 7177
 7179 3 -56.63 -207.23 -4.31 0.167 7178
 7180 3 -56.69 -207.43 -4.2 0.189 7179
 7181 3 -56.82 -207.53 -4.2 0.116 7180
 7182 3 -59.57 -211.83 -3.96 0.09 7181
 7183 3 -59.61 -212.03 -4.03 0.08 7182
 7184 3 -59.73 -212.03 -4.03 0.147 7183
 7185 3 -59.76 -212.23 -4.09 0.165 7184
 7186 3 -59.87 -212.43 -4.14 0.154 7185
 7187 3 -60.07 -212.83 -4.13 0.336 7186
 7188 3 -60.01 -212.92 -4.2 0.000125 7187
 7189 3 -63.91 -218.92 -3.98 0.122 7188
 7190 3 -63.87 -219.12 -4 0.208 7189
 7191 3 -64.02 -219.42 -4.01 0.158 7190
 7192 3 -64.1 -219.52 -3.95 0.000125 7191
 7193 3 -66.41 -222.92 -3.72 0.13 7192
 7194 3 -66.41 -222.92 -3.61 0.109 7193
 7195 3 -66.4 -223.12 -3.5 0.157 7194
 7196 3 -66.46 -223.22 -3.37 0.145 7195
 7197 3 -66.51 -223.32 -3.26 0.196 7196
 7198 3 -66.57 -223.52 -3.13 0.148 7197
 7199 3 -66.6 -223.72 -3.05 0.111 7198
 7200 3 -66.65 -223.83 -2.93 0.119 7199
 7201 3 -66.62 -224.03 -2.85 0.183 7200
 7202 3 -66.67 -224.23 -2.82 0.126 7201
 7203 3 -66.66 -224.43 -2.75 0.128 7202
 7204 3 -66.67 -224.63 -2.71 0.137 7203
 7205 3 -66.62 -224.83 -2.68 0.179 7204
 7206 3 -66.6 -225.13 -2.65 0.272 7205
 7207 3 -66.59 -225.33 -2.58 0.243 7206
 7208 3 -66.78 -225.63 -2.51 0.332 7207
 7209 3 -66.88 -225.83 -2.42 0.334 7208
 7210 3 -66.85 -225.93 -2.33 0.294 7209
 7211 3 -66.86 -226.04 -2.13 0.278 7210
 7212 3 -66.92 -226.14 -1.93 0.257 7211
 7213 3 -66.99 -226.24 -1.74 0.199 7212
 7214 3 -67.02 -226.24 -1.6 0.195 7213
 7215 3 -67.06 -226.35 -1.44 0.192 7214
 7216 3 -67.05 -226.35 -1.29 0.19 7215
 7217 3 -67.11 -226.45 -1.14 0.18 7216
 7218 3 -67.15 -226.55 -1.02 0.212 7217
 7219 3 -67.23 -226.65 -0.89 0.268 7218
 7220 3 -67.22 -226.75 -0.74 0.254 7219
 7221 3 -67.22 -226.86 -0.65 0.239 7220
 7222 3 -67.19 -226.96 -0.54 0.216 7221
 7223 3 -67.19 -227.06 -0.39 0.209 7222
 7224 3 -67.22 -227.26 -0.27 0.195 7223
 7225 3 -67.31 -227.36 -0.2 0.192 7224
 7226 3 -67.43 -227.56 -0.11 0.198 7225
 7227 3 -67.49 -227.66 -0.05 0.18 7226
 7228 3 -67.5 -227.86 0.05 0.187 7227
 7229 3 -67.62 -228.07 0.18 0.167 7228
 7230 3 -67.68 -228.17 0.34 0.161 7229
 7231 3 -67.76 -228.27 0.52 0.165 7230
 7232 3 -67.78 -228.47 0.67 0.195 7231
 7233 3 -67.8 -228.67 0.79 0.177 7232
 7234 3 -67.89 -228.77 0.84 0.162 7233
 7235 3 -68 -229.08 0.96 0.177 7234
 7236 3 -68.08 -229.18 1.02 0.156 7235
 7237 3 -68.12 -229.38 1.17 0.161 7236
 7238 3 -68.23 -229.48 1.26 0.149 7237
 7239 3 -68.35 -229.68 1.38 0.163 7238
 7240 3 -68.47 -229.78 1.44 0.168 7239
 7241 3 -68.62 -229.88 1.57 0.201 7240
 7242 3 -68.81 -229.98 1.62 0.299 7241
 7243 3 -69.19 -229.78 1.59 0.116 7242
 7244 3 -69.35 -229.78 1.47 0.13 7243
 7245 3 -69.52 -229.68 1.32 0.098 7244
 7246 3 -69.65 -229.68 1.28 0.098 7245
 7247 3 -69.78 -229.67 1.22 0.125 7246
 7248 3 -69.9 -229.57 1.13 0.124 7247
 7249 3 -70.06 -229.47 1.06 0.141 7248
 7250 3 -70.13 -229.27 0.94 0.125 7249
 7251 3 -70.3 -229.27 0.79 0.128 7250
 7252 3 -70.36 -229.17 0.71 0.105 7251
 7253 3 -70.42 -228.97 0.67 0.125 7252
 7254 3 -70.5 -228.76 0.62 0.143 7253
 7255 3 -70.59 -228.66 0.57 0.093 7254
 7256 3 -70.67 -228.56 0.49 0.146 7255
 7257 3 -70.75 -228.36 0.46 0.142 7256
 7258 3 -70.77 -228.16 0.44 0.118 7257
 7259 3 -70.91 -228.16 0.39 0.135 7258
 7260 3 -71.04 -228.06 0.36 0.181 7259
 7261 3 -71.07 -227.86 0.27 0.21 7260
 7262 3 -71.02 -227.76 0.16 0.252 7261
 7263 3 -70.95 -227.66 0.03 0.303 7262
 7264 3 -70.82 -227.46 -0.02 0.358 7263
 7265 3 -70.69 -227.25 -0.19 0.397 7264
 7266 3 -70.54 -227.25 -0.32 0.349 7265
 7267 3 -70.49 -226.95 -0.32 0.288 7266
 7268 3 -70.36 -226.75 -0.29 0.239 7267
 7269 3 -70.26 -226.75 -0.24 0.119 7268
 7270 3 -70.13 -226.85 -0.15 0.081 7269
 7271 3 -68.89 -230.08 1.7 0.328 7242
 7272 3 -68.93 -230.18 1.82 0.402 7271
 7273 3 -69.03 -230.39 1.92 0.38 7272
 7274 3 -69.03 -230.49 2.05 0.32 7273
 7275 3 -69.12 -230.69 2.12 0.287 7274
 7276 3 -69.2 -230.79 2.21 0.235 7275
 7277 3 -69.25 -231.09 2.26 0.195 7276
 7278 3 -69.31 -231.19 2.32 0.217 7277
 7279 3 -69.36 -231.29 2.4 0.173 7278
 7280 3 -69.37 -231.49 2.52 0.184 7279
 7281 3 -69.41 -231.59 2.64 0.154 7280
 7282 3 -69.53 -231.79 2.66 0.152 7281
 7283 3 -69.67 -232 2.77 0.178 7282
 7284 3 -69.83 -232.2 2.92 0.189 7283
 7285 3 -69.92 -232.3 2.99 0.166 7284
 7286 3 -69.99 -232.5 3.11 0.174 7285
 7287 3 -70.04 -232.7 3.16 0.194 7286
 7288 3 -70.01 -232.9 3.28 0.213 7287
 7289 3 -70.03 -233.1 3.37 0.246 7288
 7290 3 -70.07 -233.2 3.48 0.246 7289
 7291 3 -70.1 -233.4 3.53 0.242 7290
 7292 3 -70.18 -233.41 3.67 0.186 7291
 7293 3 -70.32 -233.51 3.76 0.159 7292
 7294 3 -70.45 -233.61 3.84 0.143 7293
 7295 3 -70.52 -233.61 3.86 0.138 7294
 7296 3 -70.65 -233.71 3.93 0.131 7295
 7297 3 -70.73 -233.81 3.95 0.134 7296
 7298 3 -70.85 -234.01 3.99 0.144 7297
 7299 3 -70.99 -234.21 4.03 0.181 7298
 7300 3 -71.13 -234.41 4.02 0.196 7299
 7301 3 -71.22 -234.51 4 0.214 7300
 7302 3 -71.35 -234.81 4.01 0.235 7301
 7303 3 -71.48 -235.01 3.98 0.219 7302
 7304 3 -71.62 -235.11 3.98 0.16 7303
 7305 3 -71.77 -235.21 3.98 0.171 7304
 7306 3 -71.92 -235.41 3.98 0.188 7305
 7307 3 -72.02 -235.61 4 0.183 7306
 7308 3 -72.12 -235.81 4.01 0.149 7307
 7309 3 -72.2 -236.01 4.04 0.175 7308
 7310 3 -72.29 -236.11 4.03 0.192 7309
 7311 3 -72.37 -236.2 3.94 0.186 7310
 7312 3 -72.43 -236.4 3.94 0.17 7311
 7313 3 -72.5 -236.6 3.86 0.142 7312
 7314 3 -72.65 -236.9 3.82 0.208 7313
 7315 3 -72.75 -237 3.76 0.174 7314
 7316 3 -72.86 -237.1 3.71 0.184 7315
 7317 3 -72.97 -237.3 3.74 0.157 7316
 7318 3 -73.01 -237.4 3.73 0.161 7317
 7319 3 -73.07 -237.6 3.82 0.18 7318
 7320 3 -73.23 -237.8 3.9 0.188 7319
 7321 3 -73.31 -237.9 3.96 0.179 7320
 7322 3 -73.4 -238.1 4.08 0.197 7321
 7323 3 -73.48 -238.2 4.1 0.229 7322
 7324 3 -73.59 -238.4 4.18 0.234 7323
 7325 3 -73.69 -238.51 4.25 0.274 7324
 7326 3 -73.84 -238.71 4.26 0.284 7325
 7327 3 -73.88 -238.8 4.31 0.243 7326
 7328 3 -73.9 -238.9 4.38 0.206 7327
 7329 3 -73.97 -239.21 4.46 0.171 7328
 7330 3 -74.06 -239.3 4.53 0.139 7329
 7331 3 -74.13 -239.4 4.62 0.16 7330
 7332 3 -74.19 -239.61 4.69 0.153 7331
 7333 3 -74.28 -239.71 4.77 0.139 7332
 7334 3 -74.38 -239.9 4.82 0.176 7333
 7335 3 -74.45 -240.3 4.92 0.28 7334
 7336 3 -74.33 -240.3 5.02 0.115 7335
 7337 3 -74.63 -240.71 4.92 0.159 7335
 7338 3 -74.77 -240.8 4.86 0.167 7337
 7339 3 -74.94 -240.9 4.88 0.229 7338
 7340 3 -75.19 -240.8 4.69 0.205 7339
 7341 3 -75.35 -240.8 4.58 0.222 7340
 7342 3 -75.54 -240.8 4.44 0.226 7341
 7343 3 -75.75 -240.7 4.29 0.238 7342
 7344 3 -75.93 -240.6 4.22 0.22 7343
 7345 3 -76.13 -240.4 4.09 0.182 7344
 7346 3 -76.21 -240.3 4.05 0.193 7345
 7347 3 -76.32 -240.1 3.98 0.217 7346
 7348 3 -76.43 -239.99 3.91 0.228 7347
 7349 3 -76.62 -239.89 3.84 0.221 7348
 7350 3 -76.77 -239.79 3.8 0.227 7349
 7351 3 -76.94 -239.68 3.73 0.226 7350
 7352 3 -77.05 -239.79 3.75 0.198 7351
 7353 3 -77.32 -239.68 3.63 0.181 7352
 7354 3 -77.38 -239.58 3.63 0.27 7353
 7355 3 -77.68 -238.99 3.89 0.37 7354
 7356 3 -77.84 -238.89 3.92 0.405 7355
 7357 3 -78.02 -238.68 3.88 0.443 7356
 7358 3 -78.15 -238.58 3.9 0.425 7357
 7359 3 -78.31 -238.49 3.9 0.434 7358
 7360 3 -78.43 -238.39 3.89 0.494 7359
 7361 3 -78.6 -238.29 3.95 0.556 7360
 7362 3 -78.75 -238.2 4.73 0.132 7361
 7363 3 -78.68 -238.2 4.85 0.137 7362
 7364 3 -78.59 -238.2 5 0.13 7363
 7365 3 -78.52 -238.11 5.22 0.154 7364
 7366 3 -78.4 -238.11 5.4 0.163 7365
 7367 3 -78.31 -238.21 5.56 0.164 7366
 7368 3 -78.12 -238.3 5.76 0.138 7367
 7369 3 -77.97 -238.32 5.89 0.134 7368
 7370 3 -78.06 -238.42 6.01 0.000125 7369
 7371 3 -77.78 -238.42 5.97 0.118 7369
 7372 3 -77.83 -238.52 6.17 0.149 7371
 7373 3 -77.8 -238.42 6.34 0.132 7372
 7374 3 -77.93 -238.33 6.5 0.132 7373
 7375 3 -77.96 -238.23 6.65 0.143 7374
 7376 3 -77.88 -238.23 6.77 0.107 7375
 7377 3 -77.85 -238.13 6.88 0.108 7376
 7378 3 -77.86 -238.02 7.05 0.136 7377
 7379 3 -77.79 -237.93 7.2 0.119 7378
 7380 3 -77.72 -237.93 7.35 0.129 7379
 7381 3 -77.64 -237.93 7.42 0.112 7380
 7382 3 -77.59 -237.93 7.56 0.126 7381
 7383 3 -77.57 -237.93 7.72 0.124 7382
 7384 3 -77.81 -238.45 8.15 0.384 7383
 7385 3 -78.27 -238.65 8.35 0.191 7384
 7386 3 -78.53 -238.55 8.42 0.126 7385
 7387 3 -78.65 -238.45 8.44 0.139 7386
 7388 3 -78.86 -238.45 8.39 0.123 7387
 7389 3 -79.21 -238.35 8.24 0.114 7388
 7390 3 -79.23 -238.15 8.25 0.147 7389
 7391 3 -79.56 -238.14 8.17 0.17 7390
 7392 3 -79.88 -238.14 8.08 0.23 7391
 7393 3 -80.43 -237.93 7.75 0.357 7392
 7394 3 -80.79 -238.02 7.64 0.255 7393
 7395 3 -80.98 -237.93 7.57 0.294 7394
 7396 3 -81.19 -237.93 7.51 0.305 7395
 7397 3 -81.37 -237.93 7.47 0.347 7396
 7398 3 -81.53 -238.02 7.42 0.331 7397
 7399 3 -81.66 -238.13 7.35 0.256 7398
 7400 3 -81.79 -238.23 7.22 0.13 7399
 7401 3 -81.96 -238.42 7.14 0.128 7400
 7402 3 -82.12 -238.42 7.02 0.107 7401
 7403 3 -82.21 -238.62 6.9 0.09 7402
 7404 3 -82.29 -238.62 6.86 0.106 7403
 7405 3 -82.41 -238.71 6.79 0.11 7404
 7406 3 -82.55 -238.62 6.67 0.071 7405
 7407 3 -82.69 -238.52 6.66 0.054 7406
 7408 3 -82.81 -238.52 6.63 0.06 7407
 7409 3 -82.94 -238.52 6.72 0.128 7408
 7410 3 -83.12 -238.52 6.72 0.159 7409
 7411 3 -83.3 -238.42 6.74 0.173 7410
 7412 3 -83.51 -238.32 6.78 0.154 7411
 7413 3 -83.65 -238.4 6.75 0.164 7412
 7414 3 -83.91 -238.21 6.81 0.117 7413
 7415 3 -84.08 -238.21 6.75 0.115 7414
 7416 3 -84.2 -238.11 6.62 0.158 7415
 7417 3 -84.39 -238.11 6.46 0.156 7416
 7418 3 -84.51 -238.01 6.38 0.144 7417
 7419 3 -84.62 -238.01 6.21 0.122 7418
 7420 3 -84.71 -237.9 6.14 0.093 7419
 7421 3 -84.83 -237.9 6.07 0.117 7420
 7422 3 -84.94 -237.9 5.98 0.138 7421
 7423 3 -85.14 -237.8 5.89 0.117 7422
 7424 3 -85.3 -237.8 5.87 0.12 7423
 7425 3 -85.42 -237.7 5.82 0.1 7424
 7426 3 -85.58 -237.6 5.74 0.099 7425
 7427 3 -85.7 -237.69 5.59 0.12 7426
 7428 3 -85.74 -237.59 5.51 0.138 7427
 7429 3 -85.83 -237.59 5.41 0.119 7428
 7430 3 -85.87 -237.59 5.3 0.122 7429
 7431 3 -85.96 -237.49 5.19 0.147 7430
 7432 3 -86.08 -237.39 5.08 0.129 7431
 7433 3 -86.21 -237.28 4.95 0.105 7432
 7434 3 -86.26 -237.18 4.81 0.117 7433
 7435 3 -86.32 -237.18 4.67 0.146 7434
 7436 3 -86.44 -237.08 4.52 0.151 7435
 7437 3 -86.52 -237.08 4.33 0.148 7436
 7438 3 -86.59 -237.07 4.18 0.098 7437
 7439 3 -86.69 -237.07 4.07 0.119 7438
 7440 3 -86.68 -236.97 3.95 0.12 7439
 7441 3 -86.71 -236.97 3.81 0.119 7440
 7442 3 -86.7 -236.87 3.71 0.179 7441
 7443 3 -86.66 -236.97 3.61 0.28 7442
 7444 3 -86.59 -236.87 3.51 0.353 7443
 7445 3 -86.6 -236.86 3.39 0.436 7444
 7446 3 -86.54 -236.96 3.26 0.465 7445
 7447 3 -86.49 -237.06 3.13 0.441 7446
 7448 3 -86.5 -236.96 3.02 0.446 7447
 7449 3 -86.6 -237.06 2.94 0.483 7448
 7450 3 -86.78 -237.26 2.85 0.442 7449
 7451 3 -86.79 -237.05 2.71 0.441 7450
 7452 3 -86.8 -237.15 2.65 0.275 7451
 7453 3 -80.35 -237.93 7.78 0.131 7393
 7454 3 -78.76 -238.29 3.8 0.533 7361
 7455 3 -78.91 -238.29 3.79 0.521 7454
 7456 3 -79.06 -238.18 3.65 0.493 7455
 7457 3 -79.24 -238.18 3.71 0.455 7456
 7458 3 -79.38 -238.08 3.79 0.356 7457
 7459 3 -79.5 -238.08 3.78 0.299 7458
 7460 3 -79.68 -238.08 3.74 0.256 7459
 7461 3 -79.83 -237.98 3.69 0.213 7460
 7462 3 -79.98 -237.88 3.64 0.202 7461
 7463 3 -80.2 -237.88 3.64 0.178 7462
 7464 3 -80.35 -237.78 3.56 0.179 7463
 7465 3 -80.56 -237.78 3.5 0.213 7464
 7466 3 -80.73 -237.68 3.45 0.193 7465
 7467 3 -80.95 -237.58 3.34 0.175 7466
 7468 3 -81.08 -237.58 3.27 0.142 7467
 7469 3 -81.18 -237.57 3.1 0.17 7468
 7470 3 -81.34 -237.47 3.02 0.165 7469
 7471 3 -81.45 -237.37 2.89 0.167 7470
 7472 3 -81.56 -237.27 2.75 0.182 7471
 7473 3 -81.55 -237.27 2.63 0.183 7472
 7474 3 -81.53 -237.16 2.46 0.184 7473
 7475 3 -81.58 -237.16 2.3 0.179 7474
 7476 3 -81.64 -237.06 2.2 0.214 7475
 7477 3 -81.77 -236.96 2.11 0.216 7476
 7478 3 -81.72 -236.86 1.96 0.205 7477
 7479 3 -81.64 -236.85 1.82 0.191 7478
 7480 3 -81.61 -236.85 1.67 0.21 7479
 7481 3 -81.66 -236.75 1.6 0.193 7480
 7482 3 -81.73 -236.75 1.45 0.197 7481
 7483 3 -81.78 -236.65 1.32 0.193 7482
 7484 3 -81.75 -236.45 1.13 0.219 7483
 7485 3 -81.76 -236.34 1.01 0.223 7484
 7486 3 -81.82 -236.24 0.91 0.227 7485
 7487 3 -81.89 -236.14 0.81 0.244 7486
 7488 3 -81.92 -235.94 0.66 0.228 7487
 7489 3 -81.94 -235.94 0.53 0.213 7488
 7490 3 -81.92 -235.83 0.35 0.191 7489
 7491 3 -81.93 -235.73 0.16 0.17 7490
 7492 3 -81.93 -235.73 0.03 0.195 7491
 7493 3 -82.01 -235.63 -0.13 0.232 7492
 7494 3 -82.07 -235.63 -0.32 0.237 7493
 7495 3 -82.13 -235.62 -0.48 0.271 7494
 7496 3 -82.08 -235.62 -0.62 0.335 7495
 7497 3 -82.06 -235.72 -0.78 0.457 7496
 7498 3 -82.07 -235.72 -0.92 0.516 7497
 7499 3 -82.05 -235.82 -1.04 0.544 7498
 7500 3 -81.95 -235.81 -1.16 0.535 7499
 7501 3 -81.8 -235.91 -1.27 0.502 7500
 7502 3 -81.85 -235.91 -1.4 0.471 7501
 7503 3 -81.86 -235.81 -1.55 0.457 7502
 7504 3 -81.91 -235.81 -1.72 0.464 7503
 7505 3 -81.87 -235.81 -1.86 0.477 7504
 7506 3 -81.86 -235.8 -1.97 0.446 7505
 7507 3 -81.9 -235.9 -2.16 0.394 7506
 7508 3 -81.94 -236 -2.3 0.325 7507
 7509 3 -81.95 -235.9 -2.45 0.273 7508
 7510 3 -81.95 -235.89 -2.63 0.232 7509
 7511 3 -81.97 -235.79 -2.8 0.174 7510
 7512 3 -82.03 -235.69 -2.9 0.168 7511
 7513 3 -82.06 -235.69 -3.02 0.178 7512
 7514 3 -82.1 -235.59 -3.16 0.195 7513
 7515 3 -82.19 -235.49 -3.32 0.226 7514
 7516 3 -82.22 -235.38 -3.42 0.251 7515
 7517 3 -82.32 -235.28 -3.55 0.273 7516
 7518 3 -82.43 -235.28 -3.69 0.249 7517
 7519 3 -82.5 -235.18 -3.84 0.218 7518
 7520 3 -82.61 -235.08 -4.01 0.197 7519
 7521 3 -82.65 -234.97 -4.13 0.204 7520
 7522 3 -82.62 -234.77 -4.35 0.221 7521
 7523 3 -82.72 -234.67 -4.54 0.227 7522
 7524 3 -82.81 -234.57 -4.67 0.165 7523
 7525 3 -82.85 -234.46 -4.81 0.189 7524
 7526 3 -82.97 -234.36 -5.07 0.21 7525
 7527 3 -83.07 -234.26 -5.28 0.199 7526
 7528 3 -83.14 -234.25 -5.46 0.231 7527
 7529 3 -83.2 -234.15 -5.63 0.236 7528
 7530 3 -83.32 -234.05 -5.84 0.236 7529
 7531 3 -83.35 -234.05 -5.96 0.238 7530
 7532 3 -83.46 -233.94 -6.14 0.282 7531
 7533 3 -83.56 -234.04 -6.31 0.249 7532
 7534 3 -83.64 -234.04 -6.46 0.223 7533
 7535 3 -83.71 -233.94 -6.59 0.211 7534
 7536 3 -83.78 -233.94 -6.75 0.18 7535
 7537 3 -83.92 -233.93 -6.99 0.189 7536
 7538 3 -84.02 -233.93 -7.19 0.172 7537
 7539 3 -84.07 -233.93 -7.35 0.138 7538
 7540 3 -84.07 -233.93 -7.51 0.162 7539
 7541 3 -84.08 -233.92 -7.69 0.137 7540
 7542 3 -84.15 -233.82 -7.88 0.166 7541
 7543 3 -84.14 -233.72 -8.06 0.185 7542
 7544 3 -84.17 -233.72 -8.17 0.198 7543
 7545 3 -84.25 -233.61 -8.32 0.19 7544
 7546 3 -84.29 -233.61 -8.51 0.186 7545
 7547 3 -84.2 -233.51 -8.67 0.166 7546
 7548 3 -84.22 -233.41 -8.96 0.231 7547
 7549 3 -84.21 -233.4 -9.11 0.226 7548
 7550 3 -84.21 -233.4 -9.27 0.205 7549
 7551 3 -84.21 -233.3 -9.49 0.201 7550
 7552 3 -84.19 -233.3 -9.61 0.166 7551
 7553 3 -84.26 -233.29 -9.81 0.15 7552
 7554 3 -84.26 -233.19 -10.01 0.169 7553
 7555 3 -84.32 -233.19 -10.19 0.158 7554
 7556 3 -84.33 -233.19 -10.44 0.168 7555
 7557 3 -84.37 -233.18 -10.59 0.185 7556
 7558 3 -84.43 -233.08 -10.75 0.233 7557
 7559 3 -84.47 -233.08 -10.92 0.261 7558
 7560 3 -84.51 -232.98 -11.09 0.289 7559
 7561 3 -84.53 -232.98 -11.21 0.277 7560
 7562 3 -84.62 -232.97 -11.38 0.27 7561
 7563 3 -84.65 -232.97 -11.51 0.28 7562
 7564 3 -84.64 -232.97 -11.67 0.252 7563
 7565 3 -84.59 -232.97 -11.82 0.236 7564
 7566 3 -84.63 -232.96 -12.01 0.228 7565
 7567 3 -84.65 -232.86 -12.19 0.216 7566
 7568 3 -84.63 -232.86 -12.36 0.166 7567
 7569 3 -84.64 -232.76 -12.43 0.168 7568
 7570 3 -84.66 -232.66 -12.7 0.137 7569
 7571 3 -84.64 -232.55 -12.91 0.199 7570
 7572 3 -84.63 -232.45 -13.08 0.194 7571
 7573 3 -84.61 -232.25 -13.31 0.248 7572
 7574 3 -84.64 -232.15 -13.51 0.209 7573
 7575 3 -84.64 -231.94 -13.71 0.207 7574
 7576 3 -84.66 -231.84 -13.94 0.217 7575
 7577 3 -84.42 -231.53 -14.46 0.567 7576
 7578 3 -84.45 -231.43 -14.62 0.603 7577
 7579 3 -84.55 -231.43 -14.67 0.595 7578
 7580 3 -84.63 -231.52 -15.08 0.713 7579
 7581 3 -84.43 -231.72 -15.71 0.132 7580
 7582 3 -84.69 -231.42 -15.15 0.607 7580
 7583 3 -84.44 -231.33 -15.01 0.135 7582
 7584 3 -84.48 -231.32 -15.2 0.144 7583
 7585 3 -84.52 -231.42 -15.33 0.000125 7584
 7586 3 -84.76 -231.42 -15.23 0.607 7582
 7587 3 -84.87 -231.32 -15.29 0.597 7586
 7588 3 -84.99 -231.32 -15.32 0.547 7587
 7589 3 -85.14 -231.32 -15.32 0.499 7588
 7590 3 -85.29 -231.32 -15.42 0.433 7589
 7591 3 -85.36 -231.32 -15.57 0.363 7590
 7592 3 -85.51 -231.42 -15.54 0.295 7591
 7593 3 -85.62 -231.42 -15.53 0.235 7592
 7594 3 -85.76 -231.31 -15.61 0.194 7593
 7595 3 -85.89 -231.31 -15.66 0.147 7594
 7596 3 -86.01 -231.21 -15.67 0.113 7595
 7597 3 -86.11 -231.21 -15.76 0.142 7596
 7598 3 -86.28 -231.21 -15.77 0.156 7597
 7599 3 -86.58 -231.11 -15.9 0.297 7598
 7600 3 -86.66 -231.01 -15.98 0.305 7599
 7601 3 -86.66 -230.91 -16.14 0.321 7600
 7602 3 -86.72 -230.8 -16.27 0.345 7601
 7603 3 -86.97 -230.7 -16.6 0.434 7602
 7604 3 -86.9 -230.5 -16.57 0.423 7603
 7605 3 -86.73 -230.5 -16.64 0.361 7604
 7606 3 -86.61 -230.4 -16.72 0.299 7605
 7607 3 -86.53 -230.3 -16.86 0.272 7606
 7608 3 -86.46 -230.19 -16.98 0.259 7607
 7609 3 -86.39 -229.99 -17.08 0.268 7608
 7610 3 -86.28 -229.89 -17.13 0.247 7609
 7611 3 -86.27 -229.79 -17.24 0.256 7610
 7612 3 -86.18 -229.59 -17.36 0.275 7611
 7613 3 -86.04 -229.59 -17.46 0.293 7612
 7614 3 -85.98 -229.49 -17.58 0.275 7613
 7615 3 -85.78 -229.49 -17.76 0.316 7614
 7616 3 -85.62 -229.39 -17.79 0.347 7615
 7617 3 -85.5 -229.19 -17.81 0.348 7616
 7618 3 -85.44 -228.99 -17.79 0.401 7617
 7619 3 -85.29 -228.69 -17.79 0.497 7618
 7620 3 -85.24 -228.49 -17.82 0.47 7619
 7621 3 -85.23 -228.39 -17.91 0.454 7620
 7622 3 -85.27 -228.28 -17.94 0.468 7621
 7623 3 -85.26 -228.09 -17.93 0.47 7622
 7624 3 -85.37 -227.98 -17.98 0.453 7623
 7625 3 -85.49 -227.88 -18.07 0.4 7624
 7626 3 -85.59 -227.88 -18.12 0.33 7625
 7627 3 -85.7 -227.78 -18.18 0.25 7626
 7628 3 -85.84 -227.78 -18.22 0.227 7627
 7629 3 -85.93 -227.58 -18.29 0.198 7628
 7630 3 -86.03 -227.58 -18.34 0.151 7629
 7631 3 -86.17 -227.48 -18.47 0.16 7630
 7632 3 -86.28 -227.47 -18.59 0.116 7631
 7633 3 -86.39 -227.27 -18.59 0.152 7632
 7634 3 -86.47 -227.17 -18.68 0.162 7633
 7635 3 -86.51 -226.97 -18.73 0.148 7634
 7636 3 -86.6 -226.87 -18.78 0.186 7635
 7637 3 -86.57 -226.77 -18.8 0.172 7636
 7638 3 -86.56 -226.57 -18.84 0.155 7637
 7639 3 -86.53 -226.37 -18.9 0.183 7638
 7640 3 -86.49 -226.27 -19 0.198 7639
 7641 3 -86.49 -226.17 -19.07 0.17 7640
 7642 3 -86.55 -225.97 -19.1 0.229 7641
 7643 3 -86.64 -225.77 -19.14 0.219 7642
 7644 3 -86.64 -225.56 -19.22 0.237 7643
 7645 3 -86.67 -225.56 -19.27 0.2 7644
 7646 3 -86.68 -225.36 -19.3 0.142 7645
 7647 3 -86.78 -225.16 -19.39 0.182 7646
 7648 3 -86.93 -225.06 -19.52 0.187 7647
 7649 3 -86.96 -224.86 -19.54 0.227 7648
 7650 3 -87.04 -224.76 -19.66 0.213 7649
 7651 3 -87.03 -224.66 -19.72 0.188 7650
 7652 3 -87.18 -224.56 -19.8 0.186 7651
 7653 3 -87.21 -224.45 -19.94 0.192 7652
 7654 3 -87.3 -224.35 -20.08 0.212 7653
 7655 3 -87.5 -224.15 -20.15 0.194 7654
 7656 3 -87.48 -224.05 -20.26 0.193 7655
 7657 3 -87.51 -223.95 -20.3 0.166 7656
 7658 3 -87.49 -223.75 -20.34 0.17 7657
 7659 3 -87.53 -223.65 -20.38 0.19 7658
 7660 3 -87.56 -223.45 -20.43 0.179 7659
 7661 3 -87.59 -223.35 -20.51 0.14 7660
 7662 3 -87.62 -223.14 -20.56 0.117 7661
 7663 3 -87.6 -223.04 -20.67 0.113 7662
 7664 3 -87.5 -222.74 -20.91 0.283 7663
 7665 3 -87.57 -222.64 -20.82 0.247 7664
 7666 3 -87.68 -222.54 -20.81 0.225 7665
 7667 3 -87.59 -222.44 -20.74 0.18 7666
 7668 3 -87.59 -222.24 -20.73 0.148 7667
 7669 3 -87.6 -222.04 -20.7 0.189 7668
 7670 3 -87.65 -221.94 -20.73 0.182 7669
 7671 3 -87.66 -221.74 -20.69 0.169 7670
 7672 3 -87.62 -221.54 -20.64 0.133 7671
 7673 3 -87.56 -221.34 -20.61 0.149 7672
 7674 3 -87.62 -221.24 -20.63 0.103 7673
 7675 3 -87.66 -220.94 -20.65 0.173 7674
 7676 3 -87.62 -220.84 -20.6 0.153 7675
 7677 3 -87.52 -220.54 -20.54 0.124 7676
 7678 3 -87.43 -220.55 -20.45 0.138 7677
 7679 3 -87.29 -220.45 -20.4 0.098 7678
 7680 3 -87.24 -220.35 -20.32 0.091 7679
 7681 3 -87.08 -220.35 -20.18 0.173 7680
 7682 3 -87 -219.95 -20.19 0.274 7681
 7683 3 -86.87 -219.95 -19.92 0.143 7682
 7684 3 -86.8 -219.96 -19.8 0.158 7683
 7685 3 -86.75 -219.96 -19.66 0.207 7684
 7686 3 -86.69 -219.96 -19.53 0.143 7685
 7687 3 -86.64 -219.86 -19.45 0.137 7686
 7688 3 -86.58 -219.66 -19.34 0.123 7687
 7689 3 -86.52 -219.56 -19.21 0.137 7688
 7690 3 -86.39 -219.47 -19.11 0.175 7689
 7691 3 -86.34 -219.37 -18.97 0.188 7690
 7692 3 -86.29 -219.17 -18.86 0.196 7691
 7693 3 -86.22 -218.87 -18.71 0.213 7692
 7694 3 -86.2 -218.38 -18.24 0.538 7693
 7695 3 -86.29 -218.28 -18.25 0.509 7694
 7696 3 -85.97 -217.68 -18.1 0.09 7695
 7697 3 -86.44 -218.28 -18.29 0.462 7695
 7698 3 -86.49 -218.18 -18.29 0.399 7697
 7699 3 -86.5 -218.08 -18.33 0.307 7698
 7700 3 -86.6 -217.97 -18.42 0.228 7699
 7701 3 -86.76 -217.87 -18.47 0.194 7700
 7702 3 -86.97 -217.87 -18.55 0.18 7701
 7703 3 -87.12 -217.87 -18.55 0.212 7702
 7704 3 -87.28 -217.77 -18.56 0.193 7703
 7705 3 -87.45 -217.87 -18.59 0.167 7704
 7706 3 -87.62 -217.87 -18.65 0.147 7705
 7707 3 -87.76 -217.77 -18.8 0.163 7706
 7708 3 -87.9 -217.97 -18.87 0.182 7707
 7709 3 -87.84 -218.27 -18.77 0.066 7708
 7710 3 -87.98 -218.06 -18.97 0.172 7708
 7711 3 -88.04 -218.06 -19.16 0.149 7710
 7712 3 -88.15 -218.06 -19.3 0.136 7711
 7713 3 -88.3 -218.06 -19.4 0.148 7712
 7714 3 -88.45 -218.16 -19.4 0.16 7713
 7715 3 -88.65 -218.26 -19.44 0.188 7714
 7716 3 -88.81 -218.26 -19.5 0.179 7715
 7717 3 -88.98 -218.25 -19.57 0.168 7716
 7718 3 -89.1 -218.25 -19.6 0.135 7717
 7719 3 -89.22 -218.15 -19.58 0.124 7718
 7720 3 -89.38 -218.25 -19.62 0.159 7719
 7721 3 -89.51 -218.25 -19.7 0.153 7720
 7722 3 -89.67 -218.25 -19.74 0.158 7721
 7723 3 -89.8 -218.25 -19.71 0.15 7722
 7724 3 -90.01 -218.25 -19.86 0.19 7723
 7725 3 -90.14 -218.25 -19.95 0.186 7724
 7726 3 -90.3 -218.25 -19.97 0.155 7725
 7727 3 -90.41 -218.24 -20.04 0.122 7726
 7728 3 -90.52 -218.14 -20.13 0.112 7727
 7729 3 -90.66 -218.04 -20.26 0.158 7728
 7730 3 -90.75 -217.94 -20.34 0.135 7729
 7731 3 -90.85 -218.04 -20.4 0.095 7730
 7732 3 -90.97 -217.94 -20.53 0.113 7731
 7733 3 -91.13 -217.93 -20.62 0.143 7732
 7734 3 -91.29 -217.93 -20.75 0.151 7733
 7735 3 -91.42 -217.93 -20.89 0.167 7734
 7736 3 -91.54 -217.83 -20.98 0.176 7735
 7737 3 -91.7 -217.93 -21.15 0.141 7736
 7738 3 -91.8 -217.92 -21.28 0.122 7737
 7739 3 -91.91 -217.92 -21.4 0.149 7738
 7740 3 -92.01 -217.92 -21.52 0.137 7739
 7741 3 -92.15 -217.92 -21.62 0.146 7740
 7742 3 -92.26 -217.92 -21.77 0.115 7741
 7743 3 -92.32 -217.82 -21.81 0.085 7742
 7744 3 -92.39 -217.91 -22.06 0.187 7743
 7745 3 -92.45 -217.91 -22.2 0.182 7744
 7746 3 -92.5 -217.81 -22.31 0.137 7745
 7747 3 -92.58 -217.71 -22.46 0.197 7746
 7748 3 -92.59 -217.61 -22.58 0.208 7747
 7749 3 -92.66 -217.7 -22.99 0.318 7748
 7750 3 -92.59 -217.7 -23.34 0.212 7749
 7751 3 -92.54 -217.79 -23.54 0.168 7750
 7752 3 -92.45 -217.89 -23.69 0.19 7751
 7753 3 -92.37 -217.99 -23.74 0.308 7752
 7754 3 -92.42 -218.09 -23.81 0.363 7753
 7755 3 -92.4 -218.29 -23.96 0.376 7754
 7756 3 -92.19 -218.29 -24.01 0.349 7755
 7757 3 -92.02 -218.09 -24.09 0.331 7756
 7758 3 -91.93 -218.19 -24.17 0.41 7757
 7759 3 -91.91 -218.18 -24.3 0.474 7758
 7760 3 -91.4 -218.29 -24.28 0.09 7759
 7761 3 -91.37 -218.39 -24.27 0.108 7760
 7762 3 -91.4 -218.48 -24.42 0.065 7761
 7763 3 -91.43 -218.58 -24.57 0.08 7762
 7764 3 -91.29 -218.78 -24.59 0.078 7763
 7765 3 -91.95 -218.28 -24.6 0.447 7759
 7766 3 -91.91 -218.38 -24.72 0.335 7765
 7767 3 -91.89 -218.28 -24.71 0.04 7766
 7768 3 -92.8 -217.7 -22.91 0.275 7749
 7769 3 -92.93 -217.7 -22.91 0.212 7768
 7770 3 -93.06 -217.8 -22.97 0.174 7769
 7771 3 -93.2 -217.8 -23.02 0.132 7770
 7772 3 -93.34 -217.8 -23.03 0.137 7771
 7773 3 -93.48 -217.7 -23.08 0.138 7772
 7774 3 -93.61 -217.8 -23.1 0.129 7773
 7775 3 -93.77 -217.7 -23.1 0.124 7774
 7776 3 -93.93 -217.69 -23.14 0.123 7775
 7777 3 -94.35 -217.29 -23.36 0.563 7776
 7778 3 -94.72 -217.39 -23.15 0.776 7777
 7779 3 -95.64 -217.9 -22.8 0.321 7778
 7780 3 -95.72 -217.9 -22.78 0.366 7779
 7781 3 -95.61 -218.2 -22.59 0.339 7780
 7782 3 -95.58 -218.49 -22.88 0.179 7781
 7783 3 -95.7 -218.59 -23.07 0.145 7782
 7784 3 -95.81 -218.69 -23.06 0.147 7783
 7785 3 -95.82 -218.89 -23.04 0.174 7784
 7786 3 -95.88 -218.99 -23.01 0.166 7785
 7787 3 -95.95 -219.09 -23 0.154 7786
 7788 3 -96.01 -219.29 -22.9 0.103 7787
 7789 3 -95.98 -219.49 -22.9 0.118 7788
 7790 3 -95.95 -219.59 -22.85 0.126 7789
 7791 3 -95.91 -219.69 -22.8 0.153 7790
 7792 3 -95.91 -219.9 -22.76 0.166 7791
 7793 3 -95.97 -220 -22.76 0.201 7792
 7794 3 -96.06 -220.19 -22.79 0.305 7793
 7795 3 -96.1 -220.3 -22.75 0.341 7794
 7796 3 -96.05 -220.4 -22.73 0.43 7795
 7797 3 -96.14 -220.5 -22.66 0.499 7796
 7798 3 -96.14 -220.6 -22.6 0.451 7797
 7799 3 -96.02 -220.4 -22.35 0.101 7798
 7800 3 -95.92 -220.4 -22.37 0.137 7799
 7801 3 -95.94 -220.2 -22.48 0.075 7800
 7802 3 -96.02 -220.1 -22.36 0.107 7801
 7803 3 -96.06 -220 -22.25 0.127 7802
 7804 3 -96.12 -219.9 -22.22 0.075 7803
 7805 3 -96.17 -220.79 -22.78 0.454 7798
 7806 3 -96.29 -220.89 -22.8 0.426 7805
 7807 3 -96.97 -221.1 -22.48 0.141 7806
 7808 3 -97.01 -221.2 -22.38 0.196 7807
 7809 3 -97.04 -221.2 -22.23 0.188 7808
 7810 3 -97.25 -221.2 -22.15 0.243 7809
 7811 3 -97.35 -221.3 -22.1 0.283 7810
 7812 3 -97.46 -221.2 -22.02 0.31 7811
 7813 3 -97.66 -221.3 -22.02 0.302 7812
 7814 3 -97.86 -221.3 -22.01 0.274 7813
 7815 3 -97.96 -221.3 -21.95 0.303 7814
 7816 3 -98.16 -221.4 -21.95 0.305 7815
 7817 3 -98.26 -221.4 -21.83 0.33 7816
 7818 3 -98.47 -221.5 -21.79 0.295 7817
 7819 3 -98.57 -221.6 -21.77 0.256 7818
 7820 3 -98.67 -221.7 -21.72 0.265 7819
 7821 3 -98.77 -221.7 -21.66 0.211 7820
 7822 3 -98.87 -221.6 -21.63 0.188 7821
 7823 3 -99.07 -221.6 -21.61 0.127 7822
 7824 3 -95.51 -218.4 -22.41 0.193 7781
 7825 3 -95.43 -218.5 -22.36 0.000125 7824
 7826 3 -94.8 -217.39 -22.99 0.774 7778
 7827 3 -94.82 -217.3 -22.93 0.73 7826
 7828 3 -94.8 -217.2 -22.93 0.68 7827
 7829 3 -94.79 -217 -22.91 0.61 7828
 7830 3 -94.76 -217 -22.81 0.52 7829
 7831 3 -94.77 -216.9 -22.65 0.293 7830
 7832 3 -94.72 -216.9 -22.44 0.23 7831
 7833 3 -94.8 -216.8 -22.43 0.174 7832
 7834 3 -94.95 -216.7 -22.36 0.159 7833
 7835 3 -95.03 -216.7 -22.27 0.134 7834
 7836 3 -95.16 -216.7 -22.18 0.127 7835
 7837 3 -95.37 -216.61 -22.03 0.141 7836
 7838 3 -95.49 -216.51 -21.95 0.164 7837
 7839 3 -95.67 -216.41 -21.9 0.131 7838
 7840 3 -95.83 -216.31 -21.82 0.154 7839
 7841 3 -95.95 -216.21 -21.71 0.157 7840
 7842 3 -96.04 -216.01 -21.6 0.159 7841
 7843 3 -96.08 -215.91 -21.43 0.172 7842
 7844 3 -96.16 -215.81 -21.27 0.183 7843
 7845 3 -96.23 -215.71 -21.21 0.205 7844
 7846 3 -96.33 -215.62 -21.13 0.2 7845
 7847 3 -96.45 -215.52 -21.05 0.167 7846
 7848 3 -96.51 -215.42 -20.88 0.137 7847
 7849 3 -96.49 -215.42 -20.7 0.158 7848
 7850 3 -96.54 -215.42 -20.57 0.175 7849
 7851 3 -96.65 -215.42 -20.45 0.137 7850
 7852 3 -96.73 -215.42 -20.35 0.126 7851
 7853 3 -96.88 -215.43 -20.26 0.102 7852
 7854 3 -96.95 -215.33 -20.13 0.118 7853
 7855 3 -97.05 -215.33 -19.99 0.097 7854
 7856 3 -97.22 -215.33 -19.92 0.132 7855
 7857 3 -97.32 -215.23 -19.86 0.158 7856
 7858 3 -97.42 -215.23 -19.83 0.23 7857
 7859 3 -97.52 -215.23 -19.74 0.161 7858
 7860 3 -97.63 -215.23 -19.64 0.128 7859
 7861 3 -97.73 -215.23 -19.49 0.114 7860
 7862 3 -97.94 -215.33 -19.39 0.137 7861
 7863 3 -97.94 -215.34 -19.3 0.154 7862
 7864 3 -98.05 -215.34 -19.11 0.167 7863
 7865 3 -98.15 -215.34 -18.97 0.187 7864
 7866 3 -98.36 -215.34 -18.91 0.187 7865
 7867 3 -98.56 -215.34 -18.84 0.194 7866
 7868 3 -98.66 -215.34 -18.84 0.167 7867
 7869 3 -98.86 -215.44 -18.76 0.124 7868
 7870 3 -98.97 -215.44 -18.6 0.143 7869
 7871 3 -99.07 -215.44 -18.46 0.114 7870
 7872 3 -99.18 -215.44 -18.4 0.146 7871
 7873 3 -99.28 -215.45 -18.24 0.145 7872
 7874 3 -99.49 -215.45 -18.11 0.212 7873
 7875 3 -99.49 -215.35 -18.04 0.202 7874
 7876 3 -99.69 -215.35 -18.02 0.158 7875
 7877 3 -99.79 -215.45 -17.94 0.15 7876
 7878 3 -100.29 -215.15 -17.9 0.345 7877
 7879 3 -100.5 -215.35 -17.83 0.43 7878
 7880 3 -100.6 -215.25 -17.7 0.438 7879
 7881 3 -100.61 -215.35 -17.54 0.38 7880
 7882 3 -100.51 -215.35 -17.39 0.317 7881
 7883 3 -100.82 -215.15 -17.35 0.349 7882
 7884 3 -100.92 -215.05 -17.31 0.398 7883
 7885 3 -100.92 -215.16 -17.18 0.467 7884
 7886 3 -101.03 -215.26 -17.02 0.503 7885
 7887 3 -101.13 -215.26 -16.92 0.488 7886
 7888 3 -101.33 -215.16 -16.85 0.517 7887
 7889 3 -101.34 -215.16 -16.7 0.32 7888
 7890 3 -101.44 -215.16 -16.6 0.243 7889
 7891 3 -101.55 -215.16 -16.48 0.193 7890
 7892 3 -101.65 -215.07 -16.35 0.17 7891
 7893 3 -101.66 -215.07 -16.16 0.136 7892
 7894 3 -101.76 -214.97 -16.06 0.176 7893
 7895 3 -101.87 -214.87 -15.98 0.15 7894
 7896 3 -101.87 -214.87 -15.8 0.181 7895
 7897 3 -101.98 -214.87 -15.66 0.155 7896
 7898 3 -102.08 -214.77 -15.57 0.129 7897
 7899 3 -102.28 -214.78 -15.5 0.075 7898
 7900 3 -102.39 -214.68 -15.44 0.071 7899
 7901 3 -102.59 -214.78 -15.4 0.109 7900
 7902 3 -102.79 -214.78 -15.3 0.16 7901
 7903 3 -102.79 -214.68 -15.26 0.134 7902
 7904 3 -102.89 -214.58 -15.26 0.07 7903
 7905 3 -103 -214.58 -15.19 0.118 7904
 7906 3 -103.1 -214.58 -15.11 0.153 7905
 7907 3 -103.3 -214.58 -15.05 0.127 7906
 7908 3 -103.5 -214.58 -14.98 0.125 7907
 7909 3 -103.71 -214.48 -14.92 0.151 7908
 7910 3 -104.01 -214.58 -14.81 0.19 7909
 7911 3 -104.32 -214.78 -14.62 0.29 7910
 7912 3 -104.63 -214.78 -14.42 0.138 7911
 7913 3 -104.73 -214.68 -14.37 0.131 7912
 7914 3 -104.93 -214.68 -14.29 0.131 7913
 7915 3 -105.13 -214.68 -14.27 0.113 7914
 7916 3 -105.23 -214.68 -14.28 0.09 7915
 7917 3 -105.43 -214.68 -14.32 0.135 7916
 7918 3 -105.53 -214.58 -14.26 0.12 7917
 7919 3 -105.73 -214.68 -14.22 0.153 7918
 7920 3 -105.83 -214.68 -14.2 0.153 7919
 7921 3 -105.93 -214.68 -14.28 0.207 7920
 7922 3 -106.03 -214.78 -14.33 0.267 7921
 7923 3 -106.23 -214.98 -14.34 0.324 7922
 7924 3 -106.33 -215.08 -14.35 0.376 7923
 7925 3 -106.43 -215.08 -14.4 0.416 7924
 7926 3 -106.53 -215.08 -14.42 0.489 7925
 7927 3 -106.62 -215.08 -14.52 0.486 7926
 7928 3 -106.72 -215.08 -14.54 0.451 7927
 7929 3 -106.82 -215.08 -14.65 0.456 7928
 7930 3 -106.91 -214.97 -14.92 0.29 7929
 7931 3 -107.11 -215.07 -15.01 0.242 7930
 7932 3 -107.21 -215.07 -15.06 0.214 7931
 7933 3 -107.3 -215.07 -15.1 0.207 7932
 7934 3 -107.4 -215.17 -15.14 0.193 7933
 7935 3 -107.5 -215.07 -15.17 0.000125 7934
 7936 3 -104.32 -214.88 -14.53 0.256 7911
 7937 3 -104.32 -214.98 -14.51 0.000125 7936
 7938 3 -95.58 -217 -22.73 0.049 7827
 7939 3 -94.37 -217.29 -23.57 0.363 7777
 7940 3 -94.3 -217.39 -23.5 0.194 7939
 7941 3 -86.1 -218.18 -17.9 0.449 7694
 7942 3 -86.02 -218.28 -17.81 0.42 7941
 7943 3 -85.92 -218.29 -17.73 0.404 7942
 7944 3 -85.86 -218.39 -17.67 0.379 7943
 7945 3 -85.63 -218.49 -17.76 0.334 7944
 7946 3 -85.51 -218.59 -17.77 0.334 7945
 7947 3 -85.42 -218.69 -17.8 0.317 7946
 7948 3 -85.43 -218.89 -17.8 0.185 7947
 7949 3 -86.96 -219.65 -20.33 0.178 7682
 7950 3 -86.86 -219.55 -20.41 0.125 7949
 7951 3 -86.78 -219.45 -20.49 0.093 7950
 7952 3 -86.75 -219.25 -20.49 0.098 7951
 7953 3 -86.75 -219.05 -20.49 0.067 7952
 7954 3 -86.72 -218.95 -20.5 0.106 7953
 7955 3 -86.65 -218.85 -20.52 0.121 7954
 7956 3 -86.6 -218.65 -20.52 0.132 7955
 7957 3 -86.57 -218.55 -20.53 0.107 7956
 7958 3 -86.54 -218.35 -20.61 0.109 7957
 7959 3 -86.51 -218.24 -20.69 0.1 7958
 7960 3 -86.45 -218.04 -20.74 0.115 7959
 7961 3 -86.47 -217.94 -20.8 0.109 7960
 7962 3 -86.43 -217.74 -20.83 0.12 7961
 7963 3 -86.39 -217.54 -20.81 0.109 7962
 7964 3 -86.32 -217.44 -20.87 0.11 7963
 7965 3 -86.29 -217.34 -20.84 0.11 7964
 7966 3 -86.25 -217.24 -20.83 0.082 7965
 7967 3 -86.23 -217.14 -20.84 0.096 7966
 7968 3 -86.23 -216.94 -20.85 0.116 7967
 7969 3 -86.24 -216.84 -20.81 0.119 7968
 7970 3 -86.25 -216.64 -20.83 0.131 7969
 7971 3 -86.33 -216.54 -20.85 0.139 7970
 7972 3 -86.34 -216.34 -20.84 0.139 7971
 7973 3 -86.42 -216.24 -20.84 0.15 7972
 7974 3 -86.4 -216.04 -20.8 0.123 7973
 7975 3 -86.36 -215.84 -20.79 0.144 7974
 7976 3 -86.31 -215.74 -20.82 0.094 7975
 7977 3 -86.28 -215.64 -20.79 0.113 7976
 7978 3 -86.2 -215.44 -20.79 0.122 7977
 7979 3 -86.28 -215.24 -20.81 0.126 7978
 7980 3 -86.29 -215.14 -20.88 0.11 7979
 7981 3 -86.35 -215.04 -20.95 0.139 7980
 7982 3 -86.43 -214.84 -21 0.158 7981
 7983 3 -86.49 -214.64 -21.09 0.163 7982
 7984 3 -86.53 -214.54 -21.19 0.153 7983
 7985 3 -86.59 -214.34 -21.32 0.119 7984
 7986 3 -86.57 -214.24 -21.37 0.117 7985
 7987 3 -86.48 -214.03 -21.43 0.152 7986
 7988 3 -86.51 -213.93 -21.53 0.181 7987
 7989 3 -86.55 -213.83 -21.58 0.263 7988
 7990 3 -86.49 -213.73 -21.66 0.361 7989
 7991 3 -86.38 -213.73 -21.7 0.462 7990
 7992 3 -86.25 -214.43 -21.73 0.175 7991
 7993 3 -86.3 -214.63 -21.72 0.106 7992
 7994 3 -86.4 -213.43 -21.66 0.453 7991
 7995 3 -86.41 -213.23 -21.69 0.43 7994
 7996 3 -86.42 -213.13 -21.75 0.414 7995
 7997 3 -86.49 -213.03 -21.86 0.384 7996
 7998 3 -86.46 -212.93 -21.87 0.323 7997
 7999 3 -86.41 -212.83 -21.66 0.000125 7998
 8000 3 -87.34 -222.54 -21.27 0.192 7664
 8001 3 -87.17 -222.43 -21.42 0.118 8000
 8002 3 -87.05 -222.43 -21.56 0.136 8001
 8003 3 -86.93 -222.23 -21.66 0.141 8002
 8004 3 -86.84 -222.03 -21.78 0.187 8003
 8005 3 -86.82 -221.93 -21.88 0.19 8004
 8006 3 -86.85 -221.73 -22.03 0.139 8005
 8007 3 -86.84 -221.53 -22.08 0.15 8006
 8008 3 -86.76 -221.42 -22.18 0.12 8007
 8009 3 -86.69 -221.32 -22.24 0.116 8008
 8010 3 -86.56 -221.12 -22.28 0.133 8009
 8011 3 -86.49 -221.12 -22.32 0.164 8010
 8012 3 -86.41 -220.92 -22.45 0.129 8011
 8013 3 -86.38 -220.82 -22.53 0.147 8012
 8014 3 -86.33 -220.62 -22.61 0.153 8013
 8015 3 -86.29 -220.52 -22.67 0.163 8014
 8016 3 -86.32 -220.42 -22.73 0.159 8015
 8017 3 -86.37 -220.32 -22.84 0.152 8016
 8018 3 -86.36 -220.22 -22.94 0.177 8017
 8019 3 -86.33 -220.21 -23.08 0.218 8018
 8020 3 -86.22 -220.21 -23.2 0.269 8019
 8021 3 -86.15 -220.01 -23.29 0.295 8020
 8022 3 -86.1 -220.01 -23.39 0.361 8021
 8023 3 -85.99 -220.01 -23.43 0.394 8022
 8024 3 -85.8 -219.91 -23.47 0.362 8023
 8025 3 -85.66 -219.81 -23.58 0.354 8024
 8026 3 -85.52 -219.81 -23.67 0.373 8025
 8027 3 -85.4 -219.81 -23.75 0.359 8026
 8028 3 -85.28 -219.81 -23.84 0.292 8027
 8029 3 -85.18 -219.71 -23.95 0.244 8028
 8030 3 -85.12 -219.6 -23.99 0.231 8029
 8031 3 -85.04 -219.5 -24.11 0.201 8030
 8032 3 -84.89 -219.4 -24.2 0.179 8031
 8033 3 -84.77 -219.3 -24.28 0.137 8032
 8034 3 -84.59 -219.3 -24.38 0.118 8033
 8035 3 -84.52 -219.3 -24.52 0.125 8034
 8036 3 -84.42 -219.2 -24.69 0.135 8035
 8037 3 -84.33 -219.2 -24.84 0.168 8036
 8038 3 -84.19 -219.19 -24.98 0.151 8037
 8039 3 -84.04 -219.09 -25.06 0.146 8038
 8040 3 -83.81 -219.09 -25.15 0.165 8039
 8041 3 -83.68 -218.99 -25.18 0.173 8040
 8042 3 -83.49 -218.89 -25.2 0.142 8041
 8043 3 -83.36 -218.79 -25.24 0.118 8042
 8044 3 -83.19 -218.69 -25.24 0.158 8043
 8045 3 -83.08 -218.59 -25.21 0.165 8044
 8046 3 -82.96 -218.49 -25.15 0.171 8045
 8047 3 -82.84 -218.39 -25.15 0.156 8046
 8048 3 -82.74 -218.19 -25.17 0.119 8047
 8049 3 -82.61 -218.2 -25.17 0.132 8048
 8050 3 -82.51 -218 -25.11 0.14 8049
 8051 3 -82.35 -217.9 -25.18 0.163 8050
 8052 3 -82.19 -217.8 -25.21 0.148 8051
 8053 3 -82.2 -217.7 -25.25 0.221 8052
 8054 3 -82.07 -217.5 -25.15 0.221 8053
 8055 3 -81.89 -217.5 -25.07 0.26 8054
 8056 3 -81.76 -217.4 -25.1 0.282 8055
 8057 3 -81.59 -217.4 -25.04 0.33 8056
 8058 3 -81.46 -217.4 -25.03 0.353 8057
 8059 3 -81.32 -217.4 -25.04 0.38 8058
 8060 3 -81.21 -217.3 -24.97 0.37 8059
 8061 3 -81.16 -217.3 -24.84 0.395 8060
 8062 3 -81.07 -217.4 -24.82 0.504 8061
 8063 3 -80.83 -217.51 -24.73 0.599 8062
 8064 3 -80.67 -217.41 -24.73 0.569 8063
 8065 3 -80.52 -217.51 -24.66 0.573 8064
 8066 3 -80.37 -217.51 -24.68 0.501 8065
 8067 3 -80.25 -217.51 -24.48 0.447 8066
 8068 3 -80.1 -217.51 -24.44 0.405 8067
 8069 3 -80.03 -217.51 -24.36 0.355 8068
 8070 3 -79.99 -217.01 -24.59 0.147 8069
 8071 3 -79.84 -216.91 -24.56 0.127 8070
 8072 3 -79.72 -216.81 -24.52 0.109 8071
 8073 3 -79.47 -216.81 -24.45 0.146 8072
 8074 3 -79.35 -216.81 -24.34 0.148 8073
 8075 3 -79.19 -216.62 -24.26 0.092 8074
 8076 3 -78.98 -216.62 -24.19 0.118 8075
 8077 3 -78.86 -216.52 -24.1 0.154 8076
 8078 3 -78.72 -216.42 -24.08 0.136 8077
 8079 3 -78.55 -216.32 -23.94 0.113 8078
 8080 3 -78.36 -216.22 -23.91 0.102 8079
 8081 3 -78.24 -216.22 -23.82 0.153 8080
 8082 3 -78.12 -216.12 -23.77 0.156 8081
 8083 3 -78.03 -216.03 -23.71 0.151 8082
 8084 3 -77.89 -216.03 -23.65 0.149 8083
 8085 3 -77.75 -215.83 -23.55 0.152 8084
 8086 3 -77.6 -215.83 -23.49 0.125 8085
 8087 3 -77.41 -215.73 -23.39 0.127 8086
 8088 3 -77.25 -215.63 -23.38 0.122 8087
 8089 3 -77.12 -215.53 -23.37 0.11 8088
 8090 3 -76.93 -215.33 -23.35 0.103 8089
 8091 3 -76.79 -215.23 -23.34 0.113 8090
 8092 3 -76.62 -215.13 -23.37 0.122 8091
 8093 3 -76.52 -215.03 -23.44 0.086 8092
 8094 3 -76.5 -214.83 -23.49 0.135 8093
 8095 3 -76.43 -214.73 -23.42 0.000125 8094
 8096 3 -79.88 -217.51 -24.25 0.272 8069
 8097 3 -79.36 -217.92 -24.17 0.136 8096
 8098 3 -79.24 -217.82 -24.14 0.159 8097
 8099 3 -79.15 -217.72 -24.09 0.162 8098
 8100 3 -79.03 -217.72 -24.05 0.156 8099
 8101 3 -78.85 -217.82 -23.96 0.139 8100
 8102 3 -78.71 -217.82 -23.86 0.104 8101
 8103 3 -78.59 -217.72 -23.71 0.105 8102
 8104 3 -78.51 -217.63 -23.63 0.137 8103
 8105 3 -78.46 -217.63 -23.44 0.138 8104
 8106 3 -78.41 -217.73 -23.32 0.169 8105
 8107 3 -78.33 -217.83 -23.25 0.202 8106
 8108 3 -78.3 -217.93 -23.17 0.24 8107
 8109 3 -78.31 -217.93 -23.08 0.254 8108
 8110 3 -78.18 -218.03 -22.98 0.332 8109
 8111 3 -78.01 -218.04 -22.85 0.331 8110
 8112 3 -78.09 -218.14 -22.75 0.243 8111
 8113 3 -77.51 -218.34 -22.58 0.33 8112
 8114 3 -77.34 -218.34 -22.55 0.374 8113
 8115 3 -77.24 -218.24 -22.6 0.382 8114
 8116 3 -77.18 -218.14 -22.6 0.386 8115
 8117 3 -77.09 -218.04 -22.55 0.349 8116
 8118 3 -76.97 -217.84 -22.52 0.28 8117
 8119 3 -76.77 -217.84 -22.49 0.233 8118
 8120 3 -76.69 -217.74 -22.46 0.152 8119
 8121 3 -76.55 -217.65 -22.3 0.136 8120
 8122 3 -76.67 -217.85 -22.19 0.11 8121
 8123 3 -76.75 -217.95 -22.2 0.089 8122
 8124 3 -76.46 -217.55 -22.21 0.161 8121
 8125 3 -76.43 -217.45 -22.08 0.163 8124
 8126 3 -76.39 -217.25 -21.98 0.174 8125
 8127 3 -76.35 -217.15 -21.84 0.157 8126
 8128 3 -76.33 -217.06 -21.74 0.142 8127
 8129 3 -76.25 -216.96 -21.6 0.124 8128
 8130 3 -76.23 -216.86 -21.44 0.125 8129
 8131 3 -76.13 -216.86 -21.29 0.109 8130
 8132 3 -76.04 -216.76 -21.14 0.097 8131
 8133 3 -75.97 -216.66 -21.07 0.132 8132
 8134 3 -75.95 -216.67 -20.94 0.104 8133
 8135 3 -75.88 -216.57 -20.78 0.148 8134
 8136 3 -75.81 -216.47 -20.63 0.147 8135
 8137 3 -75.76 -216.37 -20.48 0.161 8136
 8138 3 -75.76 -216.28 -20.29 0.139 8137
 8139 3 -75.74 -216.18 -20.16 0.159 8138
 8140 3 -75.71 -216.08 -19.97 0.142 8139
 8141 3 -75.71 -216.08 -19.83 0.139 8140
 8142 3 -75.67 -215.98 -19.68 0.113 8141
 8143 3 -75.62 -215.89 -19.53 0.112 8142
 8144 3 -75.51 -215.89 -19.39 0.119 8143
 8145 3 -75.43 -215.79 -19.31 0.135 8144
 8146 3 -75.34 -215.69 -19.12 0.131 8145
 8147 3 -75.29 -215.59 -18.95 0.167 8146
 8148 3 -75.22 -215.6 -18.83 0.133 8147
 8149 3 -75.15 -215.5 -18.68 0.142 8148
 8150 3 -75.08 -215.5 -18.54 0.131 8149
 8151 3 -75.06 -215.5 -18.36 0.118 8150
 8152 3 -74.93 -215.61 -18.12 0.18 8151
 8153 3 -74.77 -215.61 -17.97 0.204 8152
 8154 3 -74.63 -215.61 -17.74 0.175 8153
 8155 3 -74.57 -215.51 -17.65 0.15 8154
 8156 3 -74.45 -215.41 -17.54 0.142 8155
 8157 3 -74.34 -215.42 -17.46 0.121 8156
 8158 3 -74.27 -215.32 -17.41 0.079 8157
 8159 3 -74.18 -215.22 -17.31 0.07 8158
 8160 3 -74.09 -215.02 -17.27 0.101 8159
 8161 3 -74.03 -215.02 -17.14 0.084 8160
 8162 3 -73.86 -214.92 -16.93 0.141 8161
 8163 3 -73.76 -214.83 -16.78 0.135 8162
 8164 3 -73.67 -214.83 -16.56 0.121 8163
 8165 3 -73.54 -214.73 -16.37 0.124 8164
 8166 3 -73.45 -214.63 -16.28 0.172 8165
 8167 3 -73.39 -214.54 -16.18 0.127 8166
 8168 3 -73.25 -214.44 -16.05 0.085 8167
 8169 3 -73.15 -214.34 -15.98 0.105 8168
 8170 3 -73.06 -214.24 -15.9 0.114 8169
 8171 3 -72.96 -214.24 -15.83 0.095 8170
 8172 3 -72.85 -214.14 -15.78 0.118 8171
 8173 3 -72.73 -214.04 -15.67 0.136 8172
 8174 3 -72.68 -214.05 -15.54 0.104 8173
 8175 3 -72.63 -214.05 -15.43 0.109 8174
 8176 3 -72.61 -213.95 -15.27 0.114 8175
 8177 3 -72.49 -213.85 -15.12 0.117 8176
 8178 3 -72.41 -213.95 -14.97 0.11 8177
 8179 3 -72.34 -213.96 -14.79 0.13 8178
 8180 3 -72.28 -213.96 -14.58 0.106 8179
 8181 3 -72.21 -213.96 -14.42 0.143 8180
 8182 3 -72.09 -213.96 -14.2 0.158 8181
 8183 3 -71.99 -213.97 -14.04 0.14 8182
 8184 3 -71.91 -213.87 -13.86 0.176 8183
 8185 3 -71.74 -213.67 -13.72 0.206 8184
 8186 3 -71.6 -213.57 -13.55 0.208 8185
 8187 3 -71.48 -213.58 -13.43 0.193 8186
 8188 3 -71.35 -213.58 -13.31 0.158 8187
 8189 3 -71.29 -213.58 -13.18 0.132 8188
 8190 3 -71.17 -213.58 -13 0.128 8189
 8191 3 -71.06 -213.69 -12.75 0.128 8190
 8192 3 -70.97 -213.69 -12.58 0.158 8191
 8193 3 -70.84 -213.69 -12.49 0.155 8192
 8194 3 -70.71 -213.69 -12.33 0.106 8193
 8195 3 -70.61 -213.69 -12.18 0.103 8194
 8196 3 -70.51 -213.7 -12.11 0.107 8195
 8197 3 -70.35 -213.6 -12.05 0.103 8196
 8198 3 -70.18 -213.6 -11.97 0.147 8197
 8199 3 -70.02 -213.5 -11.89 0.14 8198
 8200 3 -69.91 -213.6 -11.76 0.128 8199
 8201 3 -69.77 -213.6 -11.65 0.123 8200
 8202 3 -69.64 -213.6 -11.57 0.128 8201
 8203 3 -69.56 -213.61 -11.46 0.129 8202
 8204 3 -69.42 -213.61 -11.39 0.118 8203
 8205 3 -69.28 -213.61 -11.28 0.12 8204
 8206 3 -69.13 -213.61 -11.23 0.146 8205
 8207 3 -68.94 -213.41 -11.14 0.159 8206
 8208 3 -68.78 -213.41 -11.06 0.15 8207
 8209 3 -68.62 -213.42 -10.96 0.188 8208
 8210 3 -68.48 -213.42 -10.85 0.158 8209
 8211 3 -68.37 -213.42 -10.69 0.134 8210
 8212 3 -68.23 -213.32 -10.55 0.132 8211
 8213 3 -68.02 -213.32 -10.39 0.119 8212
 8214 3 -67.83 -213.33 -10.26 0.125 8213
 8215 3 -67.68 -213.23 -10.16 0.128 8214
 8216 3 -67.48 -213.13 -9.96 0.215 8215
 8217 3 -67.36 -213.03 -9.79 0.248 8216
 8218 3 -67.27 -213.03 -9.84 0.203 8217
 8219 3 -67.13 -212.93 -9.92 0.195 8218
 8220 3 -66.99 -212.83 -9.95 0.218 8219
 8221 3 -66.89 -212.73 -9.94 0.213 8220
 8222 3 -66.75 -212.73 -9.99 0.163 8221
 8223 3 -66.68 -212.53 -10.04 0.137 8222
 8224 3 -66.57 -212.43 -10.11 0.135 8223
 8225 3 -66.49 -212.23 -10.13 0.138 8224
 8226 3 -66.41 -212.13 -10.12 0.155 8225
 8227 3 -66.31 -211.83 -10.09 0.221 8226
 8228 3 -66.21 -211.63 -10.09 0.195 8227
 8229 3 -66.26 -211.43 -10.11 0.126 8228
 8230 3 -66.29 -211.23 -10.05 0.123 8229
 8231 3 -66.24 -211.13 -9.92 0.196 8230
 8232 3 -66.14 -211.04 -9.86 0.185 8231
 8233 3 -66.13 -210.83 -9.9 0.163 8232
 8234 3 -66.2 -210.73 -9.92 0.11 8233
 8235 3 -66.31 -210.53 -9.97 0.097 8234
 8236 3 -66.34 -210.43 -9.93 0.13 8235
 8237 3 -66.34 -210.23 -9.87 0.119 8236
 8238 3 -66.33 -210.04 -9.81 0.145 8237
 8239 3 -66.28 -209.84 -9.65 0.136 8238
 8240 3 -66.2 -209.74 -9.53 0.13 8239
 8241 3 -66.11 -209.64 -9.51 0.12 8240
 8242 3 -66.05 -209.54 -9.57 0.117 8241
 8243 3 -65.94 -209.44 -9.58 0.118 8242
 8244 3 -65.82 -209.34 -9.62 0.131 8243
 8245 3 -65.78 -209.14 -9.63 0.197 8244
 8246 3 -65.51 -208.84 -9.88 0.328 8245
 8247 3 -65.49 -208.74 -9.94 0.346 8246
 8248 3 -65.47 -208.54 -9.96 0.322 8247
 8249 3 -65.37 -208.43 -10.07 0.278 8248
 8250 3 -65.05 -208.33 -10.12 0.39 8249
 8251 3 -64.55 -208.23 -10.19 0.602 8250
 8252 3 -64.44 -208.13 -10.2 0.627 8251
 8253 3 -63.97 -207.94 -10.03 0.855 8252
 8254 3 -63.65 -208.25 -9.49 0.123 8253
 8255 3 -63.54 -208.25 -9.41 0.088 8254
 8256 3 -63.55 -208.35 -9.31 0.095 8255
 8257 3 -63.53 -208.45 -9.21 0.058 8256
 8258 3 -64.16 -207.94 -10.07 0.871 8253
 8259 3 -63.03 -207.84 -9.93 0.157 8258
 8260 3 -64.07 -207.84 -10 0.931 8258
 8261 3 -63.86 -207.64 -9.81 0.852 8260
 8262 3 -64.06 -207.64 -9.89 0.742 8261
 8263 3 -64.13 -207.54 -9.88 0.672 8262
 8264 3 -64.11 -207.34 -9.91 0.585 8263
 8265 3 -64.1 -207.24 -9.8 0.365 8264
 8266 3 -64.17 -207.04 -9.76 0.123 8265
 8267 3 -64.35 -207.94 -10.09 0.871 8260
 8268 3 -67.08 -213.14 -9.43 0.111 8217
 8269 3 -66.9 -213.14 -9.3 0.141 8268
 8270 3 -66.71 -213.24 -9.17 0.118 8269
 8271 3 -66.65 -213.24 -9.06 0.19 8270
 8272 3 -67.09 -213.04 -9.08 0.101 8271
 8273 3 -66.41 -213.45 -8.79 0.297 8271
 8274 3 -66.33 -213.35 -8.69 0.344 8273
 8275 3 -66.24 -213.35 -8.6 0.4 8274
 8276 3 -66.11 -213.55 -8.55 0.445 8275
 8277 3 -65.89 -213.65 -8.46 0.469 8276
 8278 3 -65.87 -213.76 -8.42 0.449 8277
 8279 3 -65.77 -213.66 -8.36 0.461 8278
 8280 3 -65.56 -213.56 -8.33 0.462 8279
 8281 3 -65.38 -213.66 -8.28 0.492 8280
 8282 3 -65.2 -213.66 -8.27 0.447 8281
 8283 3 -65.1 -213.76 -8.25 0.353 8282
 8284 3 -64.87 -213.86 -8.29 0.303 8283
 8285 3 -64.81 -213.66 -8.22 0.229 8284
 8286 3 -64.71 -213.36 -8.32 0.218 8285
 8287 3 -64.74 -213.16 -8.42 0.149 8286
 8288 3 -79.95 -217.51 -24.33 0.13 8096
 8289 3 -82.37 -217.59 -25.49 0.095 8053
 8290 3 -82.38 -217.49 -25.61 0.171 8289
 8291 3 -82.39 -217.39 -25.73 0.17 8290
 8292 3 -85 -228.4 -17.18 0.146 7619
 8293 3 -84.93 -228.3 -17.04 0.15 8292
 8294 3 -84.81 -228.3 -16.84 0.121 8293
 8295 3 -84.72 -228.2 -16.71 0.126 8294
 8296 3 -84.59 -228.1 -16.6 0.14 8295
 8297 3 -84.48 -228.11 -16.47 0.156 8296
 8298 3 -84.42 -228.01 -16.39 0.163 8297
 8299 3 -84.31 -227.91 -16.23 0.142 8298
 8300 3 -84.25 -227.91 -16.15 0.125 8299
 8301 3 -84.12 -227.81 -16.03 0.078 8300
 8302 3 -84.06 -227.71 -15.96 0.114 8301
 8303 3 -84.03 -227.62 -15.85 0.131 8302
 8304 3 -83.95 -227.62 -15.65 0.126 8303
 8305 3 -83.87 -227.62 -15.53 0.151 8304
 8306 3 -83.75 -227.52 -15.35 0.175 8305
 8307 3 -83.65 -227.33 -15.17 0.179 8306
 8308 3 -83.53 -227.13 -15.06 0.121 8307
 8309 3 -83.49 -226.93 -14.96 0.144 8308
 8310 3 -83.42 -226.83 -14.89 0.124 8309
 8311 3 -83.38 -226.73 -14.79 0.114 8310
 8312 3 -83.34 -226.63 -14.56 0.085 8311
 8313 3 -83.24 -226.64 -14.39 0.135 8312
 8314 3 -83.15 -226.54 -14.26 0.114 8313
 8315 3 -83.08 -226.64 -14.08 0.11 8314
 8316 3 -82.94 -226.54 -13.94 0.088 8315
 8317 3 -82.85 -226.55 -13.8 0.106 8316
 8318 3 -82.77 -226.45 -13.64 0.092 8317
 8319 3 -82.68 -226.45 -13.48 0.091 8318
 8320 3 -82.64 -226.35 -13.35 0.109 8319
 8321 3 -82.55 -226.15 -13.28 0.13 8320
 8322 3 -82.51 -226.05 -13.17 0.223 8321
 8323 3 -82.46 -225.86 -13.08 0.156 8322
 8324 3 -82.38 -225.86 -13.01 0.126 8323
 8325 3 -82.34 -225.66 -12.84 0.126 8324
 8326 3 -82.31 -225.56 -12.69 0.139 8325
 8327 3 -82.33 -225.46 -12.53 0.132 8326
 8328 3 -82.26 -225.26 -12.38 0.125 8327
 8329 3 -82.23 -225.27 -12.26 0.126 8328
 8330 3 -82.21 -225.07 -12.11 0.111 8329
 8331 3 -82.16 -224.87 -11.99 0.083 8330
 8332 3 -82.12 -224.67 -11.98 0.092 8331
 8333 3 -82.12 -224.57 -11.93 0.115 8332
 8334 3 -82.06 -224.37 -11.83 0.084 8333
 8335 3 -81.98 -224.27 -11.69 0.128 8334
 8336 3 -81.86 -224.08 -11.64 0.137 8335
 8337 3 -81.74 -223.98 -11.59 0.144 8336
 8338 3 -81.67 -223.88 -11.56 0.133 8337
 8339 3 -81.61 -223.68 -11.64 0.099 8338
 8340 3 -81.43 -223.58 -11.63 0.132 8339
 8341 3 -81.34 -223.58 -11.6 0.143 8340
 8342 3 -81.28 -223.38 -11.59 0.12 8341
 8343 3 -81.19 -223.28 -11.57 0.096 8342
 8344 3 -81.08 -223.18 -11.65 0.131 8343
 8345 3 -80.95 -222.98 -11.62 0.086 8344
 8346 3 -80.83 -222.88 -11.55 0.08 8345
 8347 3 -80.7 -222.68 -11.62 0.122 8346
 8348 3 -80.61 -222.48 -11.59 0.101 8347
 8349 3 -80.53 -222.28 -11.6 0.139 8348
 8350 3 -80.41 -222.08 -11.64 0.103 8349
 8351 3 -80.33 -221.88 -11.62 0.099 8350
 8352 3 -80.19 -221.68 -11.61 0.123 8351
 8353 3 -80.11 -221.58 -11.63 0.131 8352
 8354 3 -80.03 -221.48 -11.67 0.141 8353
 8355 3 -80.01 -221.28 -11.79 0.116 8354
 8356 3 -79.84 -221.18 -11.95 0.105 8355
 8357 3 -79.73 -221.18 -12 0.126 8356
 8358 3 -79.61 -221.07 -12.1 0.175 8357
 8359 3 -79.5 -221.07 -12.15 0.181 8358
 8360 3 -79.33 -220.97 -12.16 0.193 8359
 8361 3 -79.14 -220.67 -12.39 0.168 8360
 8362 3 -79.06 -220.57 -12.52 0.193 8361
 8363 3 -78.94 -220.37 -12.62 0.186 8362
 8364 3 -78.93 -220.27 -12.73 0.222 8363
 8365 3 -78.85 -220.17 -12.81 0.26 8364
 8366 3 -78.82 -220.17 -12.92 0.271 8365
 8367 3 -78.58 -219.97 -12.93 0.195 8366
 8368 3 -78.43 -219.87 -13.02 0.193 8367
 8369 3 -78.26 -219.77 -13.04 0.225 8368
 8370 3 -78.13 -219.76 -13.18 0.282 8369
 8371 3 -78.09 -219.66 -13.28 0.343 8370
 8372 3 -78.05 -219.56 -13.3 0.406 8371
 8373 3 -78.06 -219.46 -13.41 0.482 8372
 8374 3 -77.9 -219.36 -13.52 0.668 8373
 8375 3 -77.81 -219.16 -13.53 0.643 8374
 8376 3 -77.73 -219.06 -13.57 0.619 8375
 8377 3 -77.74 -218.96 -13.68 0.522 8376
 8378 3 -77.77 -218.86 -13.73 0.482 8377
 8379 3 -77.13 -219.06 -13.41 0.037 8378
 8380 3 -77.75 -219.77 -13.06 0.099 8374
 8381 3 -77.77 -219.87 -13.1 0.059 8380
 8382 3 -87.34 -230.79 -16.82 0.098 7603
 8383 3 -87.52 -230.79 -16.88 0.086 8382
 8384 3 -87.69 -230.79 -16.88 0.058 8383
 8385 3 -83.93 -231.03 -15.12 0.237 7577
 8386 3 -77.12 -239.58 3.93 0.094 7352
 8387 3 -66.54 -222.92 -3.8 0.058 7193
 8388 3 -66.5 -222.71 -4.04 0.097 8387
 8389 3 -66.69 -222.71 -4.14 0.11 8388
 8390 3 -66.89 -222.61 -4.36 0.111 8389
 8391 3 -66.99 -222.61 -4.34 0.092 8390
 8392 3 -67.28 -222.5 -4.53 0.000125 8391
 8393 3 -67.35 -222.5 -4.69 0.159 8392
 8394 3 -67.64 -222.6 -4.88 0.143 8393
 8395 3 -67.95 -222.7 -5.06 0.186 8394
 8396 3 -68.01 -222.59 -5.13 0.226 8395
 8397 3 -68.23 -222.49 -5.23 0.141 8396
 8398 3 -68.23 -222.49 -5.32 0.129 8397
 8399 3 -68.58 -222.39 -5.49 0.202 8398
 8400 3 -68.69 -222.39 -5.61 0.157 8399
 8401 3 -69.02 -222.38 -5.82 0.215 8400
 8402 3 -69.05 -222.48 -5.78 0.163 8401
 8403 3 -68.97 -222.48 -5.65 0.000125 8402
 8404 3 -69.76 -223.28 -5.87 0.158 8401
 8405 3 -70.01 -223.28 -5.97 0.299 8404
 8406 3 -70.13 -223.28 -5.96 0.163 8405
 8407 3 -70.72 -223.37 -6.44 0.000125 8406
 8408 3 -70.85 -223.47 -6.52 0.178 8407
 8409 3 -71.03 -223.47 -6.58 0.192 8408
 8410 3 -71.18 -223.47 -6.63 0.17 8409
 8411 3 -71.3 -223.57 -6.7 0.124 8410
 8412 3 -71.42 -223.57 -6.72 0.092 8411
 8413 3 -71.59 -223.56 -6.78 0.122 8412
 8414 3 -71.79 -223.66 -6.87 0.138 8413
 8415 3 -71.97 -223.76 -6.94 0.118 8414
 8416 3 -72.14 -223.76 -6.98 0.136 8415
 8417 3 -72.37 -223.86 -7.09 0.136 8416
 8418 3 -72.7 -223.95 -7.33 0.236 8417
 8419 3 -72.95 -224.05 -7.47 0.245 8418
 8420 3 -73.06 -224.05 -7.49 0.317 8419
 8421 3 -73.2 -224.15 -7.48 0.424 8420
 8422 3 -73.34 -224.15 -7.6 0.488 8421
 8423 3 -73.5 -224.15 -7.64 0.552 8422
 8424 3 -73.66 -224.25 -7.62 0.587 8423
 8425 3 -73.77 -224.45 -7.74 0.524 8424
 8426 3 -74.06 -224.04 -8 0.472 8425
 8427 3 -74.14 -224.14 -8.12 0.409 8426
 8428 3 -74.27 -224.04 -8.21 0.357 8427
 8429 3 -74.41 -224.04 -8.3 0.31 8428
 8430 3 -74.49 -224.04 -8.36 0.21 8429
 8431 3 -74.54 -224.13 -8.51 0.148 8430
 8432 3 -74.64 -224.23 -8.57 0.136 8431
 8433 3 -74.69 -224.33 -8.65 0.128 8432
 8434 3 -74.79 -224.33 -8.69 0.074 8433
 8435 3 -75.27 -224.32 -9.36 0.557 8434
 8436 3 -75.46 -224.52 -9.64 0.495 8435
 8437 3 -75.38 -224.41 -10.07 0.412 8436
 8438 3 -75.32 -224.31 -10.27 0.361 8437
 8439 3 -75.34 -224.31 -10.4 0.311 8438
 8440 3 -75.57 -224.31 -10.49 0.086 8439
 8441 3 -75.19 -224.42 -9.38 0.506 8435
 8442 3 -75.16 -224.62 -9.38 0.301 8441
 8443 3 -73.94 -223.74 -8.05 0.32 8426
 8444 3 -73.66 -223.84 -8.37 0.052 8443
 8445 3 -73.93 -224.65 -7.55 0.277 8425
 8446 3 -54.7 -203.24 -3.75 0.117 7174
 8447 3 -54.85 -203.14 -3.75 0.13 8446
 8448 3 -55.01 -203.14 -3.77 0.146 8447
 8449 3 -55.13 -203.14 -3.88 0.316 8448
 8450 3 -55.18 -203.04 -3.96 0.512 8449
 8451 3 -55.3 -203.04 -4.03 0.568 8450
 8452 3 -55.33 -202.94 -4.13 0.655 8451
 8453 3 -55.39 -202.73 -4.26 0.8 8452
 8454 3 -55.55 -202.63 -4.34 0.825 8453
 8455 3 -55.69 -202.63 -4.42 0.842 8454
 8456 3 -55.88 -202.63 -4.48 0.871 8455
 8457 3 -56.14 -202.73 -4.43 0.832 8456
 8458 3 -55.99 -202.13 -4.73 0.204 8457
 8459 3 -56.02 -202.02 -4.82 0.129 8458
 8460 3 -56.62 -203.23 -4.15 0.658 8457
 8461 3 -56.73 -203.34 -3.88 0.688 8460
 8462 3 -56.83 -203.44 -3.65 0.634 8461
 8463 3 -56.86 -203.54 -3.51 0.631 8462
 8464 3 -57.07 -203.34 -3.39 0.481 8463
 8465 3 -57.2 -203.34 -3.39 0.43 8464
 8466 3 0.99 -8.4 -3.68 0.141 6161
 8467 3 -6.54 9.08 -7.31 0.524 6066
 8468 3 -6.45 9.21 -7.14 0.463 8467
 8469 3 -6.36 9.35 -7.14 0.454 8468
 8470 3 -6.31 9.51 -7.12 0.405 8469
 8471 3 -6.29 9.67 -7.05 0.362 8470
 8472 3 -6.22 9.82 -7.06 0.36 8471
 8473 3 -6.13 10.02 -7.09 0.323 8472
 8474 3 -6.06 10.24 -7.23 0.251 8473
 8475 3 -5.99 10.37 -7.26 0.187 8474
 8476 3 -5.85 10.62 -7.24 0.213 8475
 8477 3 -5.71 10.84 -7.24 0.184 8476
 8478 3 -5.68 11 -7.21 0.171 8477
 8479 3 -5.6 11.15 -7.16 0.172 8478
 8480 3 -5.63 11.42 -7.16 0.128 8479
 8481 3 -5.61 11.6 -7.15 0.143 8480
 8482 3 -5.57 11.81 -7.12 0.153 8481
 8483 3 -5.55 11.95 -7.11 0.165 8482
 8484 3 -5.59 12.13 -7.16 0.202 8483
 8485 3 -5.62 12.26 -7.23 0.174 8484
 8486 3 -5.62 12.45 -7.27 0.226 8485
 8487 3 -5.64 12.6 -7.31 0.241 8486
 8488 3 -5.64 12.77 -7.34 0.213 8487
 8489 3 -5.66 12.93 -7.47 0.201 8488
 8490 3 -5.63 13.11 -7.52 0.163 8489
 8491 3 -5.65 13.27 -7.57 0.163 8490
 8492 3 -5.66 13.41 -7.64 0.163 8491
 8493 3 -5.6 13.58 -7.69 0.168 8492
 8494 3 -5.68 13.71 -7.72 0.14 8493
 8495 3 -5.63 13.88 -7.79 0.203 8494
 8496 3 -5.6 14.12 -7.79 0.228 8495
 8497 3 -5.58 14.35 -7.82 0.202 8496
 8498 3 -5.58 14.56 -7.79 0.202 8497
 8499 3 -5.56 14.75 -7.82 0.255 8498
 8500 3 -5.51 14.96 -7.84 0.275 8499
 8501 3 -5.53 15.18 -7.86 0.298 8500
 8502 3 -5.54 15.37 -7.89 0.252 8501
 8503 3 -5.5 15.6 -7.82 0.205 8502
 8504 3 -5.46 15.82 -7.83 0.188 8503
 8505 3 -5.39 16.06 -7.8 0.247 8504
 8506 3 -5.35 16.26 -7.83 0.208 8505
 8507 3 -5.32 16.42 -7.8 0.18 8506
 8508 3 -5.32 16.61 -7.76 0.18 8507
 8509 3 -5.23 16.87 -7.71 0.192 8508
 8510 3 -5.26 17.06 -7.71 0.214 8509
 8511 3 -5.23 17.23 -7.71 0.199 8510
 8512 3 -5.18 17.46 -7.67 0.185 8511
 8513 3 -5.09 17.7 -7.7 0.169 8512
 8514 3 -5.01 17.9 -7.74 0.163 8513
 8515 3 -4.96 18.07 -7.77 0.206 8514
 8516 3 -4.97 18.24 -7.89 0.218 8515
 8517 3 -4.92 18.45 -7.92 0.264 8516
 8518 3 -4.9 18.66 -7.96 0.278 8517
 8519 3 -4.92 18.85 -7.97 0.249 8518
 8520 3 -4.88 19.1 -8.02 0.216 8519
 8521 3 -4.81 19.27 -7.92 0.172 8520
 8522 3 -4.75 19.47 -7.87 0.194 8521
 8523 3 -4.72 19.68 -7.88 0.208 8522
 8524 3 -4.74 19.86 -7.9 0.217 8523
 8525 3 -4.73 20.03 -7.84 0.211 8524
 8526 3 -4.68 20.23 -7.69 0.23 8525
 8527 3 -4.64 20.4 -7.59 0.242 8526
 8528 3 -4.56 20.53 -7.54 0.31 8527
 8529 3 -4.51 20.71 -7.53 0.348 8528
 8530 3 -4.48 20.88 -7.49 0.348 8529
 8531 3 -4.45 21.03 -7.43 0.328 8530
 8532 3 -4.43 21.22 -7.41 0.317 8531
 8533 3 -4.47 21.41 -7.38 0.298 8532
 8534 3 -4.46 21.57 -7.28 0.296 8533
 8535 3 -4.52 21.77 -7.28 0.258 8534
 8536 3 -4.58 21.96 -7.22 0.199 8535
 8537 3 -4.6 22.17 -7.23 0.164 8536
 8538 3 -4.65 22.39 -7.23 0.126 8537
 8539 3 -4.68 22.54 -7.27 0.172 8538
 8540 3 -4.7 22.77 -7.3 0.183 8539
 8541 3 -4.66 22.96 -7.31 0.197 8540
 8542 3 -4.67 23.14 -7.3 0.207 8541
 8543 3 -4.69 23.34 -7.26 0.244 8542
 8544 3 -4.68 23.57 -7.13 0.214 8543
 8545 3 -4.71 23.81 -6.96 0.187 8544
 8546 3 -4.73 23.92 -6.84 0.215 8545
 8547 3 -4.77 24.27 -6.96 0.128 8546
 8548 3 -4.81 24.42 -7.04 0.135 8547
 8549 3 -4.81 24.57 -7.15 0.13 8548
 8550 3 -4.75 24.7 -7.26 0.157 8549
 8551 3 -4.7 24.84 -7.33 0.184 8550
 8552 3 -4.65 24.94 -7.43 0.171 8551
 8553 3 -4.6 25.05 -7.57 0.141 8552
 8554 3 -4.61 25.18 -7.71 0.153 8553
 8555 3 -4.58 25.3 -7.83 0.164 8554
 8556 3 -4.55 25.38 -7.96 0.147 8555
 8557 3 -4.61 25.52 -8.09 0.167 8556
 8558 3 -4.62 25.61 -8.2 0.174 8557
 8559 3 -4.69 25.65 -8.35 0.19 8558
 8560 3 -4.71 25.69 -8.52 0.204 8559
 8561 3 -4.76 25.75 -8.7 0.21 8560
 8562 3 -4.84 25.86 -8.81 0.209 8561
 8563 3 -4.89 25.92 -8.98 0.258 8562
 8564 3 -4.94 26.05 -9.07 0.259 8563
 8565 3 -5.01 26.16 -9.21 0.282 8564
 8566 3 -5.04 26.26 -9.33 0.278 8565
 8567 3 -5.06 26.41 -9.42 0.21 8566
 8568 3 -5.36 26.55 -9.64 0.134 8567
 8569 3 -5.43 26.72 -9.55 0.178 8568
 8570 3 -5.52 26.86 -9.6 0.194 8569
 8571 3 -5.58 27.07 -9.67 0.228 8570
 8572 3 -5.79 27.42 -9.87 0.344 8571
 8573 3 -6.01 27.72 -10.14 0.242 8572
 8574 3 -6.06 27.86 -10.26 0.217 8573
 8575 3 -6.15 27.91 -10.41 0.211 8574
 8576 3 -6.16 27.97 -10.55 0.208 8575
 8577 3 -6.23 28.1 -10.71 0.232 8576
 8578 3 -6.27 28.15 -10.82 0.211 8577
 8579 3 -6.28 28.31 -10.94 0.208 8578
 8580 3 -6.37 28.38 -11.07 0.211 8579
 8581 3 -6.41 28.46 -11.16 0.19 8580
 8582 3 -6.48 28.58 -11.22 0.178 8581
 8583 3 -6.55 28.73 -11.24 0.164 8582
 8584 3 -6.62 28.85 -11.35 0.152 8583
 8585 3 -6.68 28.96 -11.43 0.188 8584
 8586 3 -6.82 28.9 -11.68 0.064 8585
 8587 3 -6.81 29.16 -11.72 0.18 8586
 8588 3 -6.91 29.2 -11.77 0.189 8587
 8589 3 -6.86 29.3 -11.93 0.208 8588
 8590 3 -6.92 29.38 -12.01 0.202 8589
 8591 3 -6.98 29.42 -12.15 0.203 8590
 8592 3 -6.98 29.47 -12.24 0.258 8591
 8593 3 -7.13 29.39 -12.55 0.156 8592
 8594 3 -7.21 29.36 -12.66 0.195 8593
 8595 3 -7.38 29.23 -12.88 0.155 8594
 8596 3 -7.39 29.14 -13.05 0.161 8595
 8597 3 -7.45 29.1 -13.22 0.152 8596
 8598 3 -7.54 29.05 -13.34 0.176 8597
 8599 3 -7.67 29 -13.51 0.174 8598
 8600 3 -7.8 29.09 -13.68 0.199 8599
 8601 3 -7.84 29.2 -13.79 0.23 8600
 8602 3 -7.94 29.2 -13.96 0.246 8601
 8603 3 -8.02 29.14 -14.12 0.283 8602
 8604 3 -8.05 29.13 -14.25 0.257 8603
 8605 3 -8.07 29.23 -14.43 0.248 8604
 8606 3 -8.08 29.21 -14.61 0.211 8605
 8607 3 -8.12 29.29 -14.74 0.224 8606
 8608 3 -8.19 29.34 -14.87 0.231 8607
 8609 3 -8.25 29.33 -15.04 0.21 8608
 8610 3 -8.3 29.35 -15.19 0.231 8609
 8611 3 -8.4 29.44 -15.28 0.273 8610
 8612 3 -8.48 29.53 -15.39 0.339 8611
 8613 3 -8.54 29.56 -15.53 0.331 8612
 8614 3 -8.6 29.6 -15.67 0.277 8613
 8615 3 -8.69 29.56 -15.86 0.234 8614
 8616 3 -8.77 29.51 -16.05 0.221 8615
 8617 3 -8.84 29.58 -16.23 0.183 8616
 8618 3 -8.82 29.68 -16.39 0.2 8617
 8619 3 -8.83 29.7 -16.51 0.224 8618
 8620 3 -8.89 29.69 -16.63 0.258 8619
 8621 3 -8.88 29.84 -16.76 0.3 8620
 8622 3 -8.9 29.99 -16.87 0.334 8621
 8623 3 -8.98 30.04 -16.98 0.359 8622
 8624 3 -9.09 30.08 -17.08 0.431 8623
 8625 3 -9.37 29.81 -17.33 0.252 8624
 8626 3 -9.36 29.6 -17.52 0.222 8625
 8627 3 -9.41 29.35 -17.68 0.202 8626
 8628 3 -9.42 29.16 -17.82 0.228 8627
 8629 3 -9.39 29.04 -17.95 0.218 8628
 8630 3 -9.36 28.9 -18.15 0.17 8629
 8631 3 -9.38 28.77 -18.25 0.177 8630
 8632 3 -9.43 28.7 -18.35 0.165 8631
 8633 3 -9.47 28.5 -18.44 0.156 8632
 8634 3 -9.42 28.45 -18.6 0.192 8633
 8635 3 -9.43 28.3 -18.69 0.173 8634
 8636 3 -9.48 28.15 -18.75 0.155 8635
 8637 3 -9.47 27.97 -18.7 0.131 8636
 8638 3 -9.49 27.85 -18.7 0.143 8637
 8639 3 -9.51 27.7 -18.75 0.169 8638
 8640 3 -9.54 27.51 -18.86 0.17 8639
 8641 3 -9.48 27.35 -18.99 0.137 8640
 8642 3 -9.51 27.15 -19.09 0.07 8641
 8643 3 -9.79 27.07 -19.46 0.156 8642
 8644 3 -9.75 26.93 -19.64 0.206 8643
 8645 3 -9.82 26.85 -19.77 0.197 8644
 8646 3 -9.87 26.75 -19.89 0.17 8645
 8647 3 -9.86 26.61 -20.01 0.136 8646
 8648 3 -9.85 26.43 -20.14 0.111 8647
 8649 3 -9.94 26.31 -20.2 0.13 8648
 8650 3 -10.19 25.78 -20.4 0.386 8649
 8651 3 -10.4 25.27 -20.49 0.131 8650
 8652 3 -10.4 25.11 -20.45 0.137 8651
 8653 3 -10.33 24.95 -20.39 0.107 8652
 8654 3 -10.25 24.79 -20.39 0.124 8653
 8655 3 -10.13 24.74 -20.32 0.152 8654
 8656 3 -10.09 24.64 -20.26 0.168 8655
 8657 3 -9.86 24.78 -20.12 0.143 8656
 8658 3 -9.71 24.7 -20.1 0.077 8657
 8659 3 -10.13 24.39 -20.27 0.162 8656
 8660 3 -10.14 24.21 -20.28 0.156 8659
 8661 3 -10.03 24.02 -20.28 0.124 8660
 8662 3 -10.06 23.82 -20.29 0.152 8661
 8663 3 -10.09 23.64 -20.32 0.123 8662
 8664 3 -10.04 23.52 -20.3 0.134 8663
 8665 3 -9.85 23.33 -20.3 0.124 8664
 8666 3 -9.76 23.23 -20.29 0.125 8665
 8667 3 -9.66 23.12 -20.21 0.139 8666
 8668 3 -9.68 22.99 -20.11 0.123 8667
 8669 3 -9.72 22.92 -19.91 0.115 8668
 8670 3 -9.77 22.82 -19.79 0.134 8669
 8671 3 -9.75 22.7 -19.71 0.137 8670
 8672 3 -9.7 22.58 -19.57 0.132 8671
 8673 3 -9.68 22.46 -19.46 0.134 8672
 8674 3 -9.67 22.28 -19.31 0.119 8673
 8675 3 -9.62 22.17 -19.25 0.132 8674
 8676 3 -9.56 22.03 -19.18 0.138 8675
 8677 3 -9.58 21.84 -19.16 0.147 8676
 8678 3 -9.55 21.74 -19.03 0.117 8677
 8679 3 -9.51 21.64 -18.89 0.122 8678
 8680 3 -9.51 21.52 -18.75 0.141 8679
 8681 3 -9.51 21.43 -18.62 0.17 8680
 8682 3 -9.48 21.33 -18.61 0.245 8681
 8683 3 -9.51 21.21 -18.5 0.329 8682
 8684 3 -9.51 21.18 -18.4 0.415 8683
 8685 3 -9.47 20.91 -18.64 0.366 8684
 8686 3 -9.47 20.74 -18.69 0.39 8685
 8687 3 -9.42 20.59 -18.63 0.408 8686
 8688 3 -9.44 20.42 -18.66 0.373 8687
 8689 3 -9.45 20.34 -18.34 0.301 8688
 8690 3 -9.55 20.31 -18.13 0.225 8689
 8691 3 -9.87 20.43 -17.97 0.078 8690
 8692 3 -10.11 20.61 -18.11 0.095 8691
 8693 3 -10.21 20.61 -18.12 0.067 8692
 8694 3 -10.36 20.59 -18.18 0.02 8693
 8695 3 -9.55 20.15 -18.01 0.138 8690
 8696 3 -9.66 21.5 -17.91 0.112 8684
 8697 3 -9.58 21.58 -17.85 0.109 8696
 8698 3 -9.6 21.69 -17.68 0.155 8697
 8699 3 -9.55 21.69 -17.54 0.168 8698
 8700 3 -9.53 21.71 -17.44 0.155 8699
 8701 3 -10.24 25.79 -20.48 0.317 8650
 8702 3 -10.31 25.82 -20.59 0.312 8701
 8703 3 -10.43 25.83 -20.71 0.268 8702
 8704 3 -10.53 25.73 -20.89 0.268 8703
 8705 3 -10.49 25.59 -21.17 0.372 8704
 8706 3 -10.51 25.7 -21.29 0.428 8705
 8707 3 -10.5 25.84 -21.34 0.423 8706
 8708 3 -10.97 26.11 -21.63 0.448 8707
 8709 3 -11.15 26.26 -21.82 0.455 8708
 8710 3 -11.14 26.23 -21.94 0.468 8709
 8711 3 -11.12 26.21 -22.1 0.515 8710
 8712 3 -11.1 26.06 -22.24 0.481 8711
 8713 3 -11.03 25.97 -22.41 0.516 8712
 8714 3 -11.11 26 -22.62 0.534 8713
 8715 3 -11.07 26.03 -22.72 0.506 8714
 8716 3 -11.03 26.03 -22.93 0.53 8715
 8717 3 -10.97 25.98 -23.08 0.47 8716
 8718 3 -10.87 25.92 -23.28 0.495 8717
 8719 3 -10.74 25.83 -23.43 0.181 8718
 8720 3 -10.93 26.14 -23.95 0.145 8718
 8721 3 -11 26.3 -24.15 0.17 8720
 8722 3 -11.04 26.37 -24.29 0.183 8721
 8723 3 -11.11 26.5 -24.37 0.183 8722
 8724 3 -11.16 26.64 -24.48 0.175 8723
 8725 3 -11.29 26.69 -24.58 0.163 8724
 8726 3 -11.38 26.78 -24.65 0.153 8725
 8727 3 -11.35 26.83 -24.8 0.162 8726
 8728 3 -11.36 26.93 -24.9 0.165 8727
 8729 3 -11.34 27.02 -25 0.203 8728
 8730 3 -11.39 27.09 -25.15 0.214 8729
 8731 3 -11.44 27.14 -25.34 0.225 8730
 8732 3 -11.47 27.15 -25.51 0.269 8731
 8733 3 -11.46 27.11 -25.78 0.165 8732
 8734 3 -11.56 27.05 -26 0.179 8733
 8735 3 -11.65 27.09 -26.1 0.147 8734
 8736 3 -11.79 27.14 -26.26 0.133 8735
 8737 3 -11.86 27.19 -26.34 0.167 8736
 8738 3 -11.96 27.3 -26.33 0.188 8737
 8739 3 -12.05 27.45 -26.54 0.191 8738
 8740 3 -12.11 27.62 -26.56 0.184 8739
 8741 3 -12.19 27.73 -26.68 0.188 8740
 8742 3 -12.18 27.91 -26.7 0.112 8741
 8743 3 -12.19 28.07 -26.67 0.000125 8742
 8744 3 -12.32 28.06 -26.89 0.178 8743
 8745 3 -12.38 28.22 -26.95 0.185 8744
 8746 3 -12.42 28.37 -27.08 0.186 8745
 8747 3 -12.39 28.54 -27.17 0.185 8746
 8748 3 -12.44 28.67 -27.28 0.222 8747
 8749 3 -12.54 28.74 -27.39 0.238 8748
 8750 3 -12.6 28.82 -27.52 0.239 8749
 8751 3 -12.72 28.98 -27.72 0.24 8750
 8752 3 -12.79 29.14 -27.83 0.23 8751
 8753 3 -12.89 29.21 -27.94 0.191 8752
 8754 3 -12.98 29.27 -28.04 0.151 8753
 8755 3 -13.03 29.32 -28.13 0.152 8754
 8756 3 -13.13 29.38 -28.23 0.137 8755
 8757 3 -13.27 29.52 -28.25 0.162 8756
 8758 3 -13.36 29.58 -28.27 0.189 8757
 8759 3 -13.52 29.72 -28.29 0.17 8758
 8760 3 -13.65 29.79 -28.27 0.145 8759
 8761 3 -13.86 29.85 -28.23 0.169 8760
 8762 3 -13.99 29.94 -28.24 0.163 8761
 8763 3 -14.06 30.04 -28.29 0.175 8762
 8764 3 -14.19 30.08 -28.24 0.19 8763
 8765 3 -14.29 30.18 -28.19 0.2 8764
 8766 3 -14.43 30.22 -28.24 0.196 8765
 8767 3 -14.6 30.22 -28.34 0.178 8766
 8768 3 -14.74 30.25 -28.39 0.188 8767
 8769 3 -14.87 30.3 -28.41 0.197 8768
 8770 3 -15.05 30.45 -28.4 0.213 8769
 8771 3 -15.18 30.5 -28.46 0.21 8770
 8772 3 -15.5 30.55 -28.98 0.452 8771
 8773 3 -15.63 30.59 -29.03 0.493 8772
 8774 3 -15.74 30.6 -29.01 0.545 8773
 8775 3 -15.87 30.65 -28.96 0.593 8774
 8776 3 -15.99 30.69 -28.96 0.626 8775
 8777 3 -16.11 30.82 -28.97 0.647 8776
 8778 3 -16.21 30.8 -28.84 0.66 8777
 8779 3 -16.32 30.86 -28.79 0.628 8778
 8780 3 -16.44 30.9 -28.66 0.561 8779
 8781 3 -16.55 30.99 -28.61 0.375 8780
 8782 3 -16.64 31.19 -28.56 0.299 8781
 8783 3 -16.76 31.16 -28.57 0.27 8782
 8784 3 -16.92 31.26 -28.52 0.253 8783
 8785 3 -17.05 31.14 -28.52 0.239 8784
 8786 3 -17.06 30.81 -28.58 0.122 8785
 8787 3 -17.31 31.09 -28.47 0.254 8785
 8788 3 -17.5 31.13 -28.46 0.274 8787
 8789 3 -17.65 31.02 -28.52 0.27 8788
 8790 3 -17.77 31.01 -28.54 0.271 8789
 8791 3 -17.92 31.04 -28.59 0.3 8790
 8792 3 -18.1 31.02 -28.57 0.253 8791
 8793 3 -18.24 31.09 -28.58 0.196 8792
 8794 3 -18.39 31.1 -28.64 0.153 8793
 8795 3 -18.51 31.15 -28.68 0.126 8794
 8796 3 -18.62 31.17 -28.73 0.12 8795
 8797 3 -18.77 31.18 -28.73 0.145 8796
 8798 3 -18.92 31.16 -28.77 0.141 8797
 8799 3 -19.06 31.16 -28.81 0.195 8798
 8800 3 -19.2 31.15 -28.9 0.196 8799
 8801 3 -19.36 31.18 -28.93 0.181 8800
 8802 3 -19.53 31.27 -28.98 0.163 8801
 8803 3 -19.66 31.3 -29.03 0.129 8802
 8804 3 -19.81 31.35 -29.04 0.145 8803
 8805 3 -19.94 31.4 -29.03 0.137 8804
 8806 3 -20.05 31.49 -29.06 0.157 8805
 8807 3 -20.24 31.63 -29.06 0.163 8806
 8808 3 -20.34 31.67 -29.05 0.174 8807
 8809 3 -20.46 31.75 -29.06 0.171 8808
 8810 3 -20.61 31.86 -29.09 0.177 8809
 8811 3 -20.75 31.91 -29.09 0.189 8810
 8812 3 -20.9 31.91 -29.09 0.199 8811
 8813 3 -21.11 31.91 -29.03 0.184 8812
 8814 3 -21.22 31.94 -29.07 0.148 8813
 8815 3 -21.4 31.96 -29.19 0.18 8814
 8816 3 -21.66 32.05 -29.41 0.298 8815
 8817 3 -22.05 32.1 -29.63 0.177 8816
 8818 3 -22.22 32.09 -29.68 0.189 8817
 8819 3 -22.42 32.1 -29.75 0.231 8818
 8820 3 -22.58 32.09 -29.8 0.276 8819
 8821 3 -22.69 32.07 -29.92 0.314 8820
 8822 3 -22.81 32.16 -29.93 0.278 8821
 8823 3 -23 32.15 -30 0.295 8822
 8824 3 -23.16 32.13 -30.1 0.356 8823
 8825 3 -23.3 32.18 -30.11 0.378 8824
 8826 3 -23.41 32.29 -30.02 0.354 8825
 8827 3 -23.54 32.33 -30.13 0.268 8826
 8828 3 -23.69 32.45 -30.2 0.217 8827
 8829 3 -23.81 32.5 -30.32 0.199 8828
 8830 3 -23.96 32.57 -30.28 0.199 8829
 8831 3 -24.13 32.71 -30.4 0.156 8830
 8832 3 -24.29 32.69 -30.44 0.157 8831
 8833 3 -24.43 32.72 -30.46 0.158 8832
 8834 3 -24.6 32.8 -30.36 0.136 8833
 8835 3 -24.75 32.83 -30.35 0.152 8834
 8836 3 -24.84 32.95 -30.3 0.187 8835
 8837 3 -24.98 33.06 -30.23 0.266 8836
 8838 3 -25.14 33.15 -30.21 0.286 8837
 8839 3 -25.3 33.17 -30.25 0.208 8838
 8840 3 -25.54 33.23 -30.15 0.168 8839
 8841 3 -25.75 33.27 -30.11 0.185 8840
 8842 3 -25.96 33.3 -30.12 0.169 8841
 8843 3 -26.12 33.35 -30.18 0.14 8842
 8844 3 -26.25 33.34 -30.22 0.141 8843
 8845 3 -26.46 33.37 -30.22 0.169 8844
 8846 3 -26.64 33.43 -30.25 0.183 8845
 8847 3 -26.83 33.45 -30.24 0.208 8846
 8848 3 -26.95 33.53 -30.26 0.223 8847
 8849 3 -26.8 33.64 -30.37 0.066 8848
 8850 3 -26.87 33.75 -30.3 0.07 8849
 8851 3 -27.11 33.62 -30.2 0.188 8848
 8852 3 -27.26 33.73 -30.21 0.194 8851
 8853 3 -27.4 33.71 -30.19 0.254 8852
 8854 3 -27.53 33.75 -30.18 0.337 8853
 8855 3 -27.69 33.69 -30.19 0.387 8854
 8856 3 -27.82 33.68 -30.22 0.445 8855
 8857 3 -27.94 33.69 -30.27 0.509 8856
 8858 3 -28.09 33.65 -30.1 0.532 8857
 8859 3 -28.24 33.7 -30 0.55 8858
 8860 3 -28.36 33.75 -29.93 0.55 8859
 8861 3 -28.55 33.7 -29.76 0.475 8860
 8862 3 -28.67 33.64 -29.74 0.468 8861
 8863 3 -28.78 33.88 -29.5 0.415 8862
 8864 3 -28.88 34.11 -29.08 0.18 8863
 8865 3 -28.98 34.25 -28.99 0.205 8864
 8866 3 -29.11 34.31 -28.88 0.196 8865
 8867 3 -29.18 34.37 -28.74 0.179 8866
 8868 3 -29.23 34.44 -28.58 0.16 8867
 8869 3 -29.38 34.42 -28.63 0.212 8868
 8870 3 -29.42 34.61 -28.61 0.211 8869
 8871 3 -29.52 34.55 -28.44 0.256 8870
 8872 3 -29.66 34.57 -28.39 0.202 8871
 8873 3 -29.8 34.59 -28.28 0.18 8872
 8874 3 -29.92 34.6 -28.19 0.221 8873
 8875 3 -30 34.59 -28.03 0.212 8874
 8876 3 -30.12 34.65 -27.84 0.181 8875
 8877 3 -30.17 34.7 -27.7 0.193 8876
 8878 3 -30.26 34.83 -27.56 0.155 8877
 8879 3 -30.36 34.98 -27.48 0.154 8878
 8880 3 -30.48 34.97 -27.33 0.159 8879
 8881 3 -30.59 35.02 -27.17 0.155 8880
 8882 3 -30.69 35.2 -27.09 0.143 8881
 8883 3 -30.83 35.25 -27.02 0.174 8882
 8884 3 -30.95 35.35 -26.88 0.208 8883
 8885 3 -31.06 35.37 -26.8 0.201 8884
 8886 3 -31.17 35.52 -26.69 0.145 8885
 8887 3 -31.33 35.55 -26.56 0.142 8886
 8888 3 -31.37 35.54 -26.4 0.205 8887
 8889 3 -31.38 35.51 -26.25 0.233 8888
 8890 3 -31.38 35.52 -26.02 0.2 8889
 8891 3 -31.46 35.51 -25.83 0.203 8890
 8892 3 -31.51 35.44 -25.76 0.248 8891
 8893 3 -31.58 35.43 -25.58 0.28 8892
 8894 3 -31.62 35.4 -25.49 0.356 8893
 8895 3 -31.74 35.37 -25.42 0.418 8894
 8896 3 -31.83 35.39 -25.29 0.483 8895
 8897 3 -31.91 35.36 -25.17 0.544 8896
 8898 3 -31.91 35.43 -24.94 0.601 8897
 8899 3 -31.92 35.45 -24.82 0.633 8898
 8900 3 -31.84 35.98 -24.54 0.284 8899
 8901 3 -31.8 36.05 -24.43 0.135 8900
 8902 3 -32.14 35.07 -24.86 0.546 8899
 8903 3 -31.42 34.9 -24.63 0.209 8902
 8904 3 -31.28 34.78 -24.61 0.151 8903
 8905 3 -31.22 34.7 -24.6 0.097 8904
 8906 3 -32.44 35.08 -24.86 0.46 8902
 8907 3 -31.84 34.99 -24.65 0.065 8906
 8908 3 -31.89 35.08 -24.59 0.033 8907
 8909 3 -32.55 35.06 -24.94 0.217 8906
 8910 3 -32.86 34.97 -25.03 0.093 8909
 8911 3 -32.94 34.9 -25.08 0.000125 8910
 8912 3 -33.06 35.41 -24.75 0.144 8909
 8913 3 -33.21 35.46 -24.75 0.143 8912
 8914 3 -33.33 35.49 -24.69 0.213 8913
 8915 3 -33.48 35.51 -24.67 0.305 8914
 8916 3 -33.58 35.51 -24.6 0.384 8915
 8917 3 -33.74 35.58 -24.58 0.44 8916
 8918 3 -33.84 35.71 -24.59 0.47 8917
 8919 3 -33.97 36.26 -25.13 0.142 8918
 8920 3 -34.03 36.39 -25.22 0.116 8919
 8921 3 -34.03 36.52 -25.37 0.124 8920
 8922 3 -34.1 36.66 -25.41 0.151 8921
 8923 3 -34.16 36.7 -25.5 0.164 8922
 8924 3 -34.19 36.83 -25.6 0.149 8923
 8925 3 -34.13 36.96 -25.65 0.152 8924
 8926 3 -34.07 37.01 -25.74 0.221 8925
 8927 3 -33.94 37.01 -25.81 0.217 8926
 8928 3 -33.81 36.99 -25.94 0.186 8927
 8929 3 -33.76 36.96 -26.19 0.145 8928
 8930 3 -33.63 36.99 -26.32 0.118 8929
 8931 3 -33.63 37.2 -26.46 0.143 8930
 8932 3 -33.76 37.29 -26.59 0.182 8931
 8933 3 -33.84 37.38 -26.71 0.153 8932
 8934 3 -33.84 37.41 -26.87 0.171 8933
 8935 3 -33.81 37.55 -26.91 0.15 8934
 8936 3 -33.74 37.71 -26.95 0.123 8935
 8937 3 -33.58 37.8 -26.95 0.178 8936
 8938 3 -33.57 37.83 -27.12 0.213 8937
 8939 3 -33.62 37.87 -27.32 0.181 8938
 8940 3 -33.7 37.9 -27.46 0.157 8939
 8941 3 -33.72 37.94 -27.56 0.152 8940
 8942 3 -33.71 37.99 -27.66 0.168 8941
 8943 3 -33.84 38.12 -27.71 0.107 8942
 8944 3 -33.9 38.23 -27.85 0.187 8943
 8945 3 -33.88 38.19 -27.99 0.192 8944
 8946 3 -33.86 38.27 -28.12 0.124 8945
 8947 3 -33.87 38.36 -28.24 0.126 8946
 8948 3 -33.86 38.41 -28.39 0.137 8947
 8949 3 -33.87 38.44 -28.55 0.111 8948
 8950 3 -33.78 38.5 -28.65 0.136 8949
 8951 3 -33.7 38.54 -28.75 0.133 8950
 8952 3 -33.67 38.54 -28.85 0.138 8951
 8953 3 -33.71 38.37 -29.08 0.11 8952
 8954 3 -33.77 38.37 -29.2 0.142 8953
 8955 3 -33.87 38.42 -29.29 0.167 8954
 8956 3 -33.86 38.48 -29.37 0.179 8955
 8957 3 -33.89 38.65 -29.34 0.158 8956
 8958 3 -33.91 38.66 -29.44 0.189 8957
 8959 3 -33.94 38.65 -29.56 0.217 8958
 8960 3 -34.08 38.65 -29.67 0.242 8959
 8961 3 -34.02 38.75 -29.59 0.04 8960
 8962 3 -34.43 38.43 -29.91 0.174 8960
 8963 3 -34.61 38.39 -29.95 0.171 8962
 8964 3 -34.83 38.38 -29.96 0.177 8963
 8965 3 -35.06 38.44 -29.97 0.151 8964
 8966 3 -35.24 38.51 -30.03 0.118 8965
 8967 3 -35.36 38.6 -30.08 0.154 8966
 8968 3 -35.46 38.67 -30.09 0.146 8967
 8969 3 -34.04 35.52 -24.39 0.339 8918
 8970 3 -34.29 35.65 -24.42 0.165 8969
 8971 3 -34.47 35.71 -24.44 0.179 8970
 8972 3 -34.6 35.77 -24.48 0.166 8971
 8973 3 -34.75 35.86 -24.51 0.137 8972
 8974 3 -34.94 35.97 -24.51 0.126 8973
 8975 3 -35.09 36.06 -24.49 0.137 8974
 8976 3 -35.21 36.2 -24.42 0.154 8975
 8977 3 -35.36 36.36 -24.36 0.158 8976
 8978 3 -35.39 36.52 -24.4 0.177 8977
 8979 3 -35.46 36.67 -24.43 0.191 8978
 8980 3 -35.5 36.81 -24.46 0.195 8979
 8981 3 -35.68 36.9 -24.55 0.202 8980
 8982 3 -35.85 36.98 -24.62 0.206 8981
 8983 3 -36.04 37 -24.72 0.23 8982
 8984 3 -36.28 37.04 -24.72 0.208 8983
 8985 3 -36.53 37 -24.74 0.174 8984
 8986 3 -36.76 36.8 -24.77 0.179 8985
 8987 3 -36.91 36.76 -24.76 0.192 8986
 8988 3 -37.14 36.87 -24.85 0.149 8987
 8989 3 -37.23 36.83 -24.97 0.148 8988
 8990 3 -37.43 36.9 -25.03 0.11 8989
 8991 3 -37.54 36.9 -25.02 0.128 8990
 8992 3 -37.67 36.93 -25.06 0.126 8991
 8993 3 -37.83 36.98 -25.11 0.154 8992
 8994 3 -38.03 36.99 -25.1 0.168 8993
 8995 3 -38.16 37.03 -25.2 0.181 8994
 8996 3 -38.34 37.01 -25.19 0.185 8995
 8997 3 -38.52 36.96 -25.26 0.166 8996
 8998 3 -38.57 37.04 -25.29 0.209 8997
 8999 3 -38.67 37.02 -25.35 0.176 8998
 9000 3 -38.86 36.95 -25.37 0.138 8999
 9001 3 -38.95 37.01 -25.4 0.109 9000
 9002 3 -39.1 37.11 -25.45 0.155 9001
 9003 3 -39.32 37.08 -25.53 0.153 9002
 9004 3 -39.38 36.98 -25.58 0.184 9003
 9005 3 -39.52 36.99 -25.58 0.171 9004
 9006 3 -39.64 37.04 -25.59 0.172 9005
 9007 3 -39.7 37.02 -25.72 0.194 9006
 9008 3 -39.86 37.01 -25.77 0.227 9007
 9009 3 -39.95 37.01 -25.88 0.291 9008
 9010 3 -40.11 36.92 -25.83 0.379 9009
 9011 3 -40.31 36.78 -25.86 0.467 9010
 9012 3 -40.47 36.77 -25.81 0.514 9011
 9013 3 -40.57 36.8 -25.94 0.547 9012
 9014 3 -40.78 36.66 -25.85 0.57 9013
 9015 3 -40.93 36.35 -25.92 0.502 9014
 9016 3 -41.08 36.36 -25.94 0.508 9015
 9017 3 -41.24 36.24 -25.86 0.448 9016
 9018 3 -41.82 36.24 -25.51 0.125 9017
 9019 3 -41.93 36.2 -25.56 0.12 9018
 9020 3 -42.05 36.12 -25.6 0.134 9019
 9021 3 -42.16 36.06 -25.65 0.128 9020
 9022 3 -42.28 35.99 -25.7 0.131 9021
 9023 3 -42.43 35.93 -25.76 0.142 9022
 9024 3 -42.52 35.92 -25.83 0.132 9023
 9025 3 -42.7 35.89 -25.87 0.086 9024
 9026 3 -42.93 35.8 -25.83 0.139 9025
 9027 3 -43.06 35.76 -25.79 0.138 9026
 9028 3 -43.25 35.72 -25.75 0.147 9027
 9029 3 -43.4 35.61 -25.66 0.192 9028
 9030 3 -43.48 35.61 -25.58 0.187 9029
 9031 3 -43.61 35.55 -25.52 0.126 9030
 9032 3 -43.68 35.41 -25.47 0.129 9031
 9033 3 -43.82 35.37 -25.46 0.16 9032
 9034 3 -44 35.37 -25.41 0.123 9033
 9035 3 -44.24 35.26 -25.41 0.111 9034
 9036 3 -44.38 35.18 -25.36 0.106 9035
 9037 3 -44.5 35.12 -25.33 0.127 9036
 9038 3 -44.62 35.04 -25.31 0.179 9037
 9039 3 -44.77 34.95 -25.31 0.202 9038
 9040 3 -44.97 34.94 -25.29 0.251 9039
 9041 3 -45.2 34.98 -25.28 0.211 9040
 9042 3 -45.51 34.95 -25.23 0.162 9041
 9043 3 -45.66 34.91 -25.21 0.122 9042
 9044 3 -45.85 34.86 -25.2 0.124 9043
 9045 3 -46.01 34.85 -25.11 0.128 9044
 9046 3 -46.17 34.85 -25.08 0.135 9045
 9047 3 -46.27 34.71 -25.02 0.108 9046
 9048 3 -46.35 34.6 -25.02 0.14 9047
 9049 3 -46.44 34.62 -24.95 0.136 9048
 9050 3 -46.55 34.5 -24.9 0.12 9049
 9051 3 -46.72 34.4 -24.88 0.152 9050
 9052 3 -46.91 34.34 -24.87 0.147 9051
 9053 3 -47.04 34.27 -24.91 0.144 9052
 9054 3 -47.14 34.18 -24.92 0.143 9053
 9055 3 -47.22 34.03 -25.01 0.166 9054
 9056 3 -47.32 33.88 -25.04 0.161 9055
 9057 3 -47.42 33.77 -25.05 0.205 9056
 9058 3 -47.5 33.73 -25.1 0.173 9057
 9059 3 -47.59 33.64 -25.09 0.137 9058
 9060 3 -47.68 33.46 -25.15 0.103 9059
 9061 3 -47.79 33.39 -25.17 0.148 9060
 9062 3 -47.94 33.35 -25.2 0.155 9061
 9063 3 -48.15 33.36 -25.24 0.172 9062
 9064 3 -48.31 33.37 -25.19 0.233 9063
 9065 3 -48.5 33.35 -25.14 0.271 9064
 9066 3 -48.62 33.32 -25.11 0.334 9065
 9067 3 -48.74 33.26 -25.05 0.345 9066
 9068 3 -48.67 33.07 -24.79 0.091 9067
 9069 3 -48.75 32.99 -24.91 0.119 9068
 9070 3 -48.87 33.16 -25.18 0.268 9067
 9071 3 -48.98 33.08 -25.12 0.179 9070
 9072 3 -49.06 33.05 -25.04 0.234 9071
 9073 3 -49.09 33.09 -24.9 0.316 9072
 9074 3 -49.19 33.04 -24.85 0.389 9073
 9075 3 -49.29 33.03 -24.82 0.485 9074
 9076 3 -49.26 32.9 -24.63 0.535 9075
 9077 3 -49.35 32.95 -24.54 0.582 9076
 9078 3 -49.46 32.86 -24.46 0.584 9077
 9079 3 -49.7 32.85 -24.37 0.462 9078
 9080 3 -49.75 32.67 -24.34 0.401 9079
 9081 3 -50.14 32.04 -24.5 0.207 9080
 9082 3 -50.28 31.86 -24.36 0.159 9081
 9083 3 -50.38 31.68 -24.26 0.182 9082
 9084 3 -50.38 31.54 -24.21 0.187 9083
 9085 3 -50.5 31.34 -24.24 0.175 9084
 9086 3 -50.64 31.13 -24.22 0.165 9085
 9087 3 -50.65 31 -24.26 0.209 9086
 9088 3 -50.92 30.86 -24.34 0.18 9087
 9089 3 -51.12 30.81 -24.43 0.128 9088
 9090 3 -51.26 30.8 -24.46 0.17 9089
 9091 3 -51.36 30.73 -24.5 0.181 9090
 9092 3 -51.4 30.45 -24.53 0.135 9091
 9093 3 -51.47 30.27 -24.62 0.126 9092
 9094 3 -51.55 30.13 -24.59 0.129 9093
 9095 3 -51.67 30.07 -24.6 0.133 9094
 9096 3 -51.81 30.04 -24.59 0.149 9095
 9097 3 -51.93 29.93 -24.6 0.201 9096
 9098 3 -51.97 29.74 -24.64 0.207 9097
 9099 3 -52.07 29.49 -24.68 0.208 9098
 9100 3 -52.17 29.2 -24.62 0.154 9099
 9101 3 -52.24 28.98 -24.65 0.085 9100
 9102 3 -52.36 28.89 -24.67 0.162 9101
 9103 3 -52.48 28.72 -24.7 0.122 9102
 9104 3 -52.58 28.55 -24.68 0.133 9103
 9105 3 -52.66 28.45 -24.75 0.155 9104
 9106 3 -52.71 28.26 -24.76 0.117 9105
 9107 3 -52.77 28.09 -24.65 0.136 9106
 9108 3 -52.84 28 -24.64 0.197 9107
 9109 3 -52.87 27.89 -24.6 0.284 9108
 9110 3 -52.95 27.82 -24.42 0.436 9109
 9111 3 -53 27.84 -24.33 0.508 9110
 9112 3 -53.07 27.87 -24.25 0.571 9111
 9113 3 -53.4 27.92 -24.37 0.48 9112
 9114 3 -53.33 27.23 -24.11 0.194 9113
 9115 3 -53.39 27.07 -24.15 0.125 9114
 9116 3 -53.5 26.92 -24.13 0.064 9115
 9117 3 -53.53 28.42 -24.42 0.269 9113
 9118 3 -53.65 28.54 -24.36 0.184 9117
 9119 3 -53.73 28.49 -24.17 0.173 9118
 9120 3 -53.82 28.76 -24.39 0.113 9119
 9121 3 -53.92 28.88 -24.54 0.095 9120
 9122 3 -53.92 28.74 -24.62 0.000125 9121
 9123 3 -53.72 28.37 -24 0.058 9119
 9124 3 -53.75 28.26 -24 0.05 9123
 9125 3 -52.76 27.15 -24.43 0.255 9112
 9126 3 -52.81 26.94 -24.52 0.305 9125
 9127 3 -52.88 26.7 -24.44 0.416 9126
 9128 3 -52.93 26.56 -24.38 0.405 9127
 9129 3 -53.02 26.4 -24.38 0.345 9128
 9130 3 -53.1 26.22 -24.38 0.268 9129
 9131 3 -53.14 26.01 -24.41 0.219 9130
 9132 3 -53.26 25.83 -24.41 0.218 9131
 9133 3 -53.36 25.61 -24.44 0.234 9132
 9134 3 -53.41 25.41 -24.48 0.252 9133
 9135 3 -53.45 25.24 -24.49 0.268 9134
 9136 3 -53.44 24.9 -24.53 0.191 9135
 9137 3 -53.51 24.7 -24.49 0.231 9136
 9138 3 -53.48 24.53 -24.54 0.174 9137
 9139 3 -53.44 24.37 -24.6 0.122 9138
 9140 3 -53.38 24.12 -24.63 0.137 9139
 9141 3 -53.36 23.91 -24.61 0.157 9140
 9142 3 -53.47 23.8 -24.64 0.179 9141
 9143 3 -53.39 23.6 -24.57 0.114 9142
 9144 3 -53.38 23.41 -24.54 0.124 9143
 9145 3 -53.41 23.24 -24.52 0.124 9144
 9146 3 -53.31 23.1 -24.39 0.13 9145
 9147 3 -53.32 22.92 -24.36 0.163 9146
 9148 3 -53.33 22.7 -24.38 0.123 9147
 9149 3 -53.26 22.43 -24.44 0.162 9148
 9150 3 -53.24 22.28 -24.47 0.165 9149
 9151 3 -53.19 22.14 -24.5 0.185 9150
 9152 3 -53.21 21.92 -24.57 0.172 9151
 9153 3 -53.2 21.73 -24.61 0.153 9152
 9154 3 -53.19 21.47 -24.63 0.18 9153
 9155 3 -53.17 21.24 -24.68 0.184 9154
 9156 3 -53.12 21.14 -24.72 0.213 9155
 9157 3 -53.1 20.86 -24.52 0.162 9156
 9158 3 -53.23 20.68 -24.42 0.119 9157
 9159 3 -53.25 20.69 -24.28 0.162 9158
 9160 3 -53.29 20.58 -24.22 0.261 9159
 9161 3 -53.38 20.48 -24.2 0.336 9160
 9162 3 -53.42 20.34 -24.2 0.413 9161
 9163 3 -53.51 20.29 -24.12 0.415 9162
 9164 3 -53.56 20.15 -24.04 0.414 9163
 9165 3 -53.53 19.93 -23.99 0.389 9164
 9166 3 -53.44 19.8 -24.02 0.371 9165
 9167 3 -53.01 19.56 -24.31 0.222 9166
 9168 3 -52.78 19.68 -24.26 0.143 9167
 9169 3 -52.76 19.63 -24.13 0.133 9168
 9170 3 -49.77 32.85 -24.15 0.315 9080
 9171 3 -50.04 32.76 -24.11 0.221 9170
 9172 3 -50.13 32.7 -24.15 0.091 9171
 9173 3 -49.69 33.26 -25.13 0.08 9075
 9174 3 -49.52 33.24 -25.23 0.086 9173
 9175 3 -41.24 36.36 -26.16 0.224 9017
 9176 3 -41.25 36.33 -26.27 0.121 9175
 9177 3 -41.06 37.17 -25.53 0.225 9014
 9178 3 -41.15 37.17 -25.46 0.169 9177
 9179 3 -31.72 34.93 -25.67 0.094 8897
 9180 3 -31.62 34.89 -25.81 0.059 9179
 9181 3 -28.69 33.13 -29.83 0.217 8862
 9182 3 -28.84 33.06 -29.9 0.077 9181
 9183 3 -28.8 33.02 -29.82 0.071 9182
 9184 3 -28.63 32.92 -29.65 0.057 9181
 9185 3 -28.66 32.86 -29.74 0.126 9184
 9186 3 -28.77 32.81 -29.8 0.129 9185
 9187 3 -28.75 32.78 -30.03 0.000125 9186
 9188 3 -21.6 32.03 -29.51 0.286 8816
 9189 3 -21.58 32.02 -29.67 0.23 9188
 9190 3 -21.47 32.01 -29.76 0.166 9189
 9191 3 -21.35 32.04 -29.85 0.143 9190
 9192 3 -21.17 32.2 -29.97 0.216 9191
 9193 3 -20.96 32.3 -30.11 0.201 9192
 9194 3 -20.83 32.3 -30.27 0.177 9193
 9195 3 -20.75 32.29 -30.4 0.12 9194
 9196 3 -20.74 32.24 -30.57 0.119 9195
 9197 3 -20.27 32.12 -31.03 0.455 9196
 9198 3 -20.28 31.99 -31.05 0.424 9197
 9199 3 -20.24 31.79 -31.13 0.433 9198
 9200 3 -20.29 31.69 -31.06 0.407 9199
 9201 3 -20.29 31.57 -31.01 0.359 9200
 9202 3 -20.36 31.43 -30.93 0.306 9201
 9203 3 -20.33 31.28 -30.95 0.239 9202
 9204 3 -20.41 31.11 -30.99 0.187 9203
 9205 3 -20.46 30.96 -31.02 0.201 9204
 9206 3 -20.58 30.68 -31.1 0.209 9205
 9207 3 -20.64 30.4 -31.08 0.146 9206
 9208 3 -20.54 30.31 -31.04 0.145 9207
 9209 3 -20.48 30.15 -31.11 0.119 9208
 9210 3 -20.4 29.97 -31.11 0.158 9209
 9211 3 -20.44 29.76 -31.18 0.113 9210
 9212 3 -20.42 29.57 -31.19 0.131 9211
 9213 3 -20.47 29.49 -31.22 0.181 9212
 9214 3 -20.45 29.32 -31.13 0.265 9213
 9215 3 -20.49 29.19 -31.15 0.321 9214
 9216 3 -20.54 29.11 -31.17 0.425 9215
 9217 3 -20.51 28.98 -31.3 0.446 9216
 9218 3 -20.5 28.87 -31.35 0.475 9217
 9219 3 -19.84 28.6 -31.25 0.14 9218
 9220 3 -19.83 28.47 -31.21 0.153 9219
 9221 3 -19.79 28.2 -31.24 0.134 9220
 9222 3 -19.81 28.03 -31.25 0.138 9221
 9223 3 -19.73 27.85 -31.26 0.129 9222
 9224 3 -19.6 27.73 -31.28 0.107 9223
 9225 3 -19.51 27.61 -31.24 0.124 9224
 9226 3 -19.49 27.45 -31.1 0.139 9225
 9227 3 -19.47 27.32 -31.04 0.138 9226
 9228 3 -19.36 27.25 -30.92 0.155 9227
 9229 3 -19.32 27.1 -30.85 0.11 9228
 9230 3 -19.24 26.99 -30.82 0.13 9229
 9231 3 -19.13 26.86 -30.73 0.119 9230
 9232 3 -19.11 26.76 -30.71 0.091 9231
 9233 3 -19.12 26.57 -30.67 0.1 9232
 9234 3 -19.13 26.38 -30.64 0.126 9233
 9235 3 -19.11 26.23 -30.68 0.12 9234
 9236 3 -19.08 26.09 -30.67 0.142 9235
 9237 3 -19.02 25.92 -30.66 0.138 9236
 9238 3 -18.96 25.84 -30.61 0.145 9237
 9239 3 -18.87 25.71 -30.55 0.14 9238
 9240 3 -18.77 25.58 -30.48 0.137 9239
 9241 3 -18.65 25.55 -30.37 0.147 9240
 9242 3 -18.61 25.48 -30.24 0.149 9241
 9243 3 -18.41 25.44 -30.2 0.166 9242
 9244 3 -18.3 25.44 -30.13 0.181 9243
 9245 3 -18.2 25.31 -30.08 0.208 9244
 9246 3 -18.12 25.13 -30.11 0.22 9245
 9247 3 -18.06 24.83 -30.14 0.193 9246
 9248 3 -17.98 24.69 -30.09 0.137 9247
 9249 3 -17.84 24.52 -30.04 0.114 9248
 9250 3 -17.73 24.43 -30.05 0.081 9249
 9251 3 -17.57 24.36 -30.01 0.104 9250
 9252 3 -17.44 24.23 -30 0.09 9251
 9253 3 -17.3 24.06 -30 0.137 9252
 9254 3 -17.25 23.95 -29.89 0.187 9253
 9255 3 -17.17 23.99 -29.84 0.242 9254
 9256 3 -16.93 24.17 -29.9 0.152 9255
 9257 3 -16.82 24.25 -29.9 0.172 9256
 9258 3 -17.15 23.64 -29.73 0.12 9255
 9259 3 -17.08 23.61 -29.63 0.095 9258
 9260 3 -17.01 23.6 -29.56 0.144 9259
 9261 3 -16.86 23.51 -29.55 0.131 9260
 9262 3 -16.8 23.31 -29.57 0.102 9261
 9263 3 -16.7 23.24 -29.52 0.163 9262
 9264 3 -16.63 23.08 -29.57 0.151 9263
 9265 3 -16.57 22.96 -29.56 0.133 9264
 9266 3 -16.54 22.79 -29.52 0.131 9265
 9267 3 -16.5 22.65 -29.51 0.165 9266
 9268 3 -16.48 22.53 -29.46 0.159 9267
 9269 3 -16.42 22.34 -29.37 0.188 9268
 9270 3 -16.31 22.19 -29.3 0.181 9269
 9271 3 -16.23 22.1 -29.18 0.164 9270
 9272 3 -16.05 22.03 -29.03 0.134 9271
 9273 3 -15.87 21.97 -28.98 0.155 9272
 9274 3 -15.72 21.91 -28.94 0.15 9273
 9275 3 -15.64 21.69 -28.92 0.123 9274
 9276 3 -15.42 21.61 -28.81 0.127 9275
 9277 3 -15.32 21.53 -28.69 0.119 9276
 9278 3 -15.29 21.4 -28.57 0.117 9277
 9279 3 -15.31 21.24 -28.46 0.136 9278
 9280 3 -15.29 21.09 -28.37 0.127 9279
 9281 3 -15.27 21 -28.24 0.11 9280
 9282 3 -15.27 20.89 -28.11 0.129 9281
 9283 3 -15.22 20.83 -28.01 0.134 9282
 9284 3 -15.22 20.72 -27.9 0.118 9283
 9285 3 -15.16 20.5 -27.75 0.106 9284
 9286 3 -15.1 20.34 -27.67 0.177 9285
 9287 3 -14.97 20.29 -27.56 0.211 9286
 9288 3 -14.91 20.26 -27.35 0.411 9287
 9289 3 -14.83 20.12 -27.26 0.457 9288
 9290 3 -14.86 20.09 -27.15 0.57 9289
 9291 3 -14.84 19.74 -27.05 0.497 9290
 9292 3 -14.76 19.59 -26.93 0.483 9291
 9293 3 -14.73 19.64 -26.77 0.511 9292
 9294 3 -14.67 19.68 -26.61 0.476 9293
 9295 3 -14.6 19.75 -26.46 0.421 9294
 9296 3 -14.55 19.66 -26.32 0.363 9295
 9297 3 -14.52 19.52 -26.2 0.298 9296
 9298 3 -14.42 19.66 -25.98 0.199 9297
 9299 3 -14.35 19.54 -25.83 0.171 9298
 9300 3 -14.28 19.51 -25.65 0.131 9299
 9301 3 -14.21 19.49 -25.51 0.128 9300
 9302 3 -14.11 19.47 -25.44 0.104 9301
 9303 3 -14.01 19.4 -25.31 0.14 9302
 9304 3 -13.88 19.36 -25.2 0.168 9303
 9305 3 -13.74 19.33 -25.19 0.165 9304
 9306 3 -13.63 19.28 -25.12 0.149 9305
 9307 3 -13.57 19.21 -24.99 0.141 9306
 9308 3 -13.54 19.07 -24.92 0.122 9307
 9309 3 -13.48 19.01 -24.81 0.088 9308
 9310 3 -13.43 18.93 -24.71 0.101 9309
 9311 3 -13.36 18.83 -24.56 0.137 9310
 9312 3 -13.25 18.79 -24.36 0.15 9311
 9313 3 -13.25 18.7 -24.24 0.128 9312
 9314 3 -13.2 18.62 -24.11 0.137 9313
 9315 3 -13.17 18.55 -23.94 0.112 9314
 9316 3 -13.14 18.42 -23.84 0.081 9315
 9317 3 -13.12 18.29 -23.74 0.105 9316
 9318 3 -13.04 18.25 -23.62 0.139 9317
 9319 3 -13.03 18.11 -23.62 0.118 9318
 9320 3 -13.01 17.93 -23.59 0.122 9319
 9321 3 -13.03 17.79 -23.54 0.132 9320
 9322 3 -12.99 17.65 -23.49 0.096 9321
 9323 3 -12.94 17.58 -23.41 0.091 9322
 9324 3 -12.86 17.46 -23.33 0.133 9323
 9325 3 -12.86 17.34 -23.26 0.115 9324
 9326 3 -12.81 17.23 -23.17 0.107 9325
 9327 3 -12.82 17.12 -23.08 0.103 9326
 9328 3 -12.8 16.99 -23.02 0.113 9327
 9329 3 -12.83 16.87 -22.94 0.199 9328
 9330 3 -12.7 16.77 -22.81 0.243 9329
 9331 3 -12.81 16.69 -22.85 0.301 9330
 9332 3 -12.81 16.5 -22.83 0.291 9331
 9333 3 -12.77 16.4 -22.66 0.289 9332
 9334 3 -12.68 16.23 -22.62 0.298 9333
 9335 3 -12.58 16.09 -22.62 0.349 9334
 9336 3 -12.55 15.97 -22.57 0.401 9335
 9337 3 -12.36 15.9 -22.56 0.43 9336
 9338 3 -12.19 15.83 -22.57 0.44 9337
 9339 3 -12.12 15.74 -22.51 0.459 9338
 9340 3 -12.01 15.67 -22.49 0.451 9339
 9341 3 -11.87 15.56 -22.49 0.444 9340
 9342 3 -11.78 15.46 -22.43 0.449 9341
 9343 3 -11.65 15.39 -22.4 0.425 9342
 9344 3 -11.53 15.33 -22.34 0.386 9343
 9345 3 -11.61 15.09 -22.31 0.267 9344
 9346 3 -11.56 14.95 -22.44 0.222 9345
 9347 3 -11.6 14.81 -22.52 0.198 9346
 9348 3 -11.97 14.7 -22.5 0.085 9347
 9349 3 -12.15 14.65 -22.47 0.109 9348
 9350 3 -12.31 14.62 -22.54 0.092 9349
 9351 3 -12.45 14.63 -22.62 0.077 9350
 9352 3 -14.57 19.1 -26.25 0.095 9297
 9353 3 -14.54 19.21 -26.25 0.000125 9352
 9354 3 -20.12 32.22 -31.21 0.331 9197
 9355 3 -19.9 32.3 -31.29 0.221 9354
 9356 3 -19.83 32.4 -31.33 0.162 9355
 9357 3 -19.67 32.5 -31.36 0.046 9356
 9358 3 -19.59 32.57 -31.47 0.102 9357
 9359 3 -17.63 31.57 -28.51 0.116 8788
 9360 3 -17.55 31.66 -28.56 0.094 9359
 9361 3 -17.55 31.78 -28.56 0.025 9360
 9362 3 -12.38 27.81 -26.92 0.116 8744
 9363 3 -9.43 30.18 -17.25 0.159 8625
 9364 3 -9.41 30.35 -17.28 0.324 9363
 9365 3 -9.43 30.47 -17.38 0.423 9364
 9366 3 -9.49 30.68 -17.31 0.474 9365
 9367 3 -9.61 30.69 -17.43 0.414 9366
 9368 3 -9.73 30.85 -17.34 0.434 9367
 9369 3 -9.68 31.12 -17.22 0.384 9368
 9370 3 -9.44 31.51 -17.35 0.143 9369
 9371 3 -9.42 31.63 -17.44 0.171 9370
 9372 3 -9.42 31.8 -17.5 0.174 9371
 9373 3 -9.45 31.91 -17.6 0.206 9372
 9374 3 -9.44 32.05 -17.69 0.201 9373
 9375 3 -9.47 32.22 -17.73 0.152 9374
 9376 3 -9.52 32.35 -17.84 0.174 9375
 9377 3 -9.61 32.48 -17.93 0.202 9376
 9378 3 -9.73 32.71 -17.99 0.188 9377
 9379 3 -9.73 32.9 -18.1 0.19 9378
 9380 3 -9.77 33.09 -18.12 0.184 9379
 9381 3 -9.88 33.21 -18.17 0.173 9380
 9382 3 -10 33.33 -18.33 0.173 9381
 9383 3 -10.08 33.43 -18.45 0.197 9382
 9384 3 -10.15 33.41 -18.59 0.183 9383
 9385 3 -10.25 33.44 -18.77 0.17 9384
 9386 3 -10.25 33.46 -18.91 0.171 9385
 9387 3 -10.32 33.22 -19.19 0.000125 9386
 9388 3 -10.32 33.28 -19.37 0.171 9387
 9389 3 -10.3 33.23 -19.49 0.186 9388
 9390 3 -10.35 33.28 -19.63 0.171 9389
 9391 3 -10.4 33.35 -19.74 0.169 9390
 9392 3 -10.46 33.43 -19.85 0.17 9391
 9393 3 -10.49 33.5 -20 0.164 9392
 9394 3 -10.5 33.62 -20.1 0.176 9393
 9395 3 -10.54 33.73 -20.2 0.169 9394
 9396 3 -10.57 33.84 -20.29 0.154 9395
 9397 3 -10.63 33.93 -20.37 0.133 9396
 9398 3 -10.73 33.97 -20.55 0.132 9397
 9399 3 -10.82 33.96 -20.71 0.191 9398
 9400 3 -10.96 33.94 -20.86 0.174 9399
 9401 3 -11.04 33.87 -21.03 0.165 9400
 9402 3 -11.15 33.8 -21.16 0.186 9401
 9403 3 -11.31 33.8 -21.28 0.181 9402
 9404 3 -11.41 33.74 -21.38 0.191 9403
 9405 3 -11.51 33.69 -21.52 0.118 9404
 9406 3 -11.63 33.57 -21.73 0.168 9405
 9407 3 -11.76 33.59 -21.8 0.15 9406
 9408 3 -11.94 33.65 -21.87 0.174 9407
 9409 3 -12.16 33.68 -22.01 0.232 9408
 9410 3 -12.27 33.66 -22.07 0.276 9409
 9411 3 -12.31 33.79 -21.96 0.39 9410
 9412 3 -12.41 33.82 -21.98 0.397 9411
 9413 3 -12.43 34.05 -21.94 0.372 9412
 9414 3 -12.59 34.15 -21.93 0.4 9413
 9415 3 -12.74 34.23 -21.97 0.451 9414
 9416 3 -12.84 34.3 -21.98 0.444 9415
 9417 3 -12.92 34.45 -21.99 0.416 9416
 9418 3 -12.96 34.6 -21.97 0.387 9417
 9419 3 -13 34.72 -21.97 0.321 9418
 9420 3 -13.05 34.86 -22.02 0.255 9419
 9421 3 -13.15 34.94 -22.04 0.211 9420
 9422 3 -13.3 34.99 -22.04 0.173 9421
 9423 3 -13.43 35.08 -22.05 0.16 9422
 9424 3 -13.58 35.14 -21.97 0.171 9423
 9425 3 -13.73 35.22 -22.03 0.155 9424
 9426 3 -13.84 35.27 -22.01 0.179 9425
 9427 3 -13.97 35.38 -21.96 0.172 9426
 9428 3 -14.09 35.47 -21.96 0.172 9427
 9429 3 -14.23 35.58 -21.96 0.207 9428
 9430 3 -14.62 36.1 -21.88 0.456 9429
 9431 3 -14.77 36.14 -21.88 0.457 9430
 9432 3 -14.92 36.29 -21.91 0.499 9431
 9433 3 -15.1 36.32 -21.94 0.597 9432
 9434 3 -15.31 36.35 -21.82 0.677 9433
 9435 3 -15.54 36.46 -21.68 0.69 9434
 9436 3 -15.78 36.39 -21.53 0.765 9435
 9437 3 -16.9 36.59 -20.72 0.162 9436
 9438 3 -16.99 36.63 -20.6 0.168 9437
 9439 3 -17.03 36.77 -20.48 0.194 9438
 9440 3 -17.13 36.95 -20.43 0.159 9439
 9441 3 -17.18 37.14 -20.38 0.153 9440
 9442 3 -17.29 37.3 -20.34 0.119 9441
 9443 3 -17.43 37.51 -20.37 0.149 9442
 9444 3 -17.49 37.62 -20.35 0.179 9443
 9445 3 -17.52 37.78 -20.31 0.133 9444
 9446 3 -17.59 37.93 -20.28 0.135 9445
 9447 3 -17.67 38.08 -20.27 0.132 9446
 9448 3 -17.78 38.2 -20.25 0.141 9447
 9449 3 -17.78 38.35 -20.26 0.194 9448
 9450 3 -18.14 38.4 -20.03 0.08 9449
 9451 3 -18.27 38.5 -19.99 0.104 9450
 9452 3 -18.37 38.49 -20.04 0.123 9451
 9453 3 -18.6 38.47 -19.8 0.152 9452
 9454 3 -18.69 38.65 -19.72 0.153 9453
 9455 3 -18.86 38.72 -19.64 0.136 9454
 9456 3 -19.07 38.72 -19.59 0.125 9455
 9457 3 -19.2 38.83 -19.5 0.123 9456
 9458 3 -19.33 38.96 -19.42 0.134 9457
 9459 3 -19.45 39.06 -19.37 0.133 9458
 9460 3 -19.64 39.17 -19.37 0.148 9459
 9461 3 -19.76 39.24 -19.25 0.156 9460
 9462 3 -19.86 39.34 -19.15 0.178 9461
 9463 3 -19.93 39.4 -18.96 0.156 9462
 9464 3 -19.99 39.52 -18.84 0.123 9463
 9465 3 -20.01 39.64 -18.72 0.11 9464
 9466 3 -20.05 39.82 -18.59 0.117 9465
 9467 3 -20.18 40 -18.43 0.171 9466
 9468 3 -20.26 40.1 -18.33 0.143 9467
 9469 3 -20.36 40.17 -18.23 0.134 9468
 9470 3 -20.35 40.21 -18.09 0.15 9469
 9471 3 -20.51 40.39 -17.94 0.107 9470
 9472 3 -20.55 40.46 -17.83 0.083 9471
 9473 3 -20.62 40.49 -17.73 0.135 9472
 9474 3 -20.69 40.62 -17.69 0.141 9473
 9475 3 -20.76 40.76 -17.67 0.139 9474
 9476 3 -20.86 40.87 -17.66 0.143 9475
 9477 3 -20.98 40.95 -17.65 0.144 9476
 9478 3 -21.08 41.03 -17.53 0.142 9477
 9479 3 -21.13 41.12 -17.39 0.118 9478
 9480 3 -21.14 41.23 -17.33 0.085 9479
 9481 3 -21.3 41.29 -17.32 0.101 9480
 9482 3 -21.44 41.33 -17.24 0.134 9481
 9483 3 -21.58 41.39 -17.17 0.15 9482
 9484 3 -21.74 41.48 -17.04 0.163 9483
 9485 3 -21.83 41.55 -16.91 0.194 9484
 9486 3 -21.9 41.58 -16.81 0.247 9485
 9487 3 -21.98 41.64 -16.72 0.264 9486
 9488 3 -22.03 41.7 -16.57 0.293 9487
 9489 3 -22.23 42.2 -16.45 0.113 9488
 9490 3 -22.29 42.29 -16.34 0.129 9489
 9491 3 -22.38 42.34 -16.17 0.132 9490
 9492 3 -22.43 42.34 -16.05 0.169 9491
 9493 3 -22.57 42.4 -15.92 0.185 9492
 9494 3 -22.69 42.52 -15.77 0.182 9493
 9495 3 -22.77 42.67 -15.69 0.16 9494
 9496 3 -22.83 42.78 -15.48 0.097 9495
 9497 3 -22.74 42.89 -15.37 0.097 9496
 9498 3 -22.6 43.05 -15.33 0.089 9497
 9499 3 -22.57 43.19 -15.21 0.105 9498
 9500 3 -22.53 43.34 -15.09 0.147 9499
 9501 3 -22.54 43.46 -15 0.185 9500
 9502 3 -22.61 43.7 -14.94 0.176 9501
 9503 3 -22.55 43.81 -14.87 0.145 9502
 9504 3 -22.38 43.89 -14.82 0.125 9503
 9505 3 -22.27 44.03 -14.72 0.106 9504
 9506 3 -22.24 44.16 -14.65 0.146 9505
 9507 3 -22.02 44.3 -14.42 0.111 9506
 9508 3 -22 44.37 -14.35 0.104 9507
 9509 3 -21.97 44.42 -14.23 0.155 9508
 9510 3 -21.84 44.47 -14.04 0.132 9509
 9511 3 -21.74 44.51 -14 0.103 9510
 9512 3 -21.69 44.6 -13.98 0.092 9511
 9513 3 -21.68 44.69 -13.81 0.126 9512
 9514 3 -21.77 44.68 -13.67 0.176 9513
 9515 3 -21.7 44.31 -13.68 0.099 9514
 9516 3 -21.61 44.22 -13.51 0.058 9515
 9517 3 -21.54 44.08 -13.48 0.05 9516
 9518 3 -21.79 44.93 -13.46 0.175 9514
 9519 3 -21.77 45.09 -13.33 0.16 9518
 9520 3 -21.82 45.21 -13.19 0.18 9519
 9521 3 -21.81 45.32 -13.13 0.186 9520
 9522 3 -21.66 45.48 -12.86 0.14 9521
 9523 3 -21.51 45.63 -12.74 0.135 9522
 9524 3 -21.42 45.7 -12.65 0.149 9523
 9525 3 -21.21 45.79 -12.65 0.098 9524
 9526 3 -21.1 45.82 -12.57 0.167 9525
 9527 3 -20.95 45.88 -12.46 0.225 9526
 9528 3 -20.71 45.76 -12.29 0.189 9527
 9529 3 -20.56 45.81 -12.23 0.159 9528
 9530 3 -20.36 45.83 -12.21 0.154 9529
 9531 3 -20.18 45.82 -12.21 0.183 9530
 9532 3 -20.06 45.77 -12.19 0.195 9531
 9533 3 -19.92 45.91 -12.12 0.158 9532
 9534 3 -19.68 46.04 -12.17 0.135 9533
 9535 3 -19.61 46.19 -12.25 0.132 9534
 9536 3 -19.49 46.3 -12.2 0.11 9535
 9537 3 -19.41 46.46 -12.2 0.137 9536
 9538 3 -19.27 46.54 -12.25 0.153 9537
 9539 3 -19.12 46.65 -12.3 0.136 9538
 9540 3 -19.05 46.86 -12.31 0.154 9539
 9541 3 -19.01 47.08 -12.28 0.133 9540
 9542 3 -18.9 47.28 -12.25 0.144 9541
 9543 3 -18.81 47.41 -12.26 0.125 9542
 9544 3 -18.7 47.52 -12.22 0.157 9543
 9545 3 -18.51 47.65 -12.21 0.14 9544
 9546 3 -18.43 47.75 -12.19 0.11 9545
 9547 3 -18.34 47.84 -12.17 0.09 9546
 9548 3 -18.21 47.82 -12.15 0.108 9547
 9549 3 -18.1 47.83 -12.15 0.179 9548
 9550 3 -17.99 47.82 -12.14 0.255 9549
 9551 3 -17.9 47.82 -12.04 0.302 9550
 9552 3 -17.89 47.99 -11.96 0.44 9551
 9553 3 -17.82 48.04 -11.91 0.506 9552
 9554 3 -17.59 48.17 -12 0.53 9553
 9555 3 -17.47 48.29 -12.07 0.569 9554
 9556 3 -17.39 48.45 -12.09 0.586 9555
 9557 3 -17.2 48.44 -12.23 0.52 9556
 9558 3 -17.04 48.53 -12.05 0.435 9557
 9559 3 -16.58 48.13 -12.06 0.143 9558
 9560 3 -16.48 48.13 -12.08 0.048 9559
 9561 3 -17.04 48.78 -11.97 0.213 9558
 9562 3 -16.84 48.54 -12.11 0.162 9561
 9563 3 -16.96 48.91 -11.91 0.218 9561
 9564 3 -16.86 48.96 -11.88 0.219 9563
 9565 3 -16.73 48.97 -11.86 0.225 9564
 9566 3 -16.42 49.15 -11.8 0.218 9565
 9567 3 -16.38 49.27 -11.59 0.155 9566
 9568 3 -16.42 49.51 -11.41 0.161 9567
 9569 3 -16.43 49.67 -11.31 0.161 9568
 9570 3 -16.36 49.8 -11.18 0.172 9569
 9571 3 -16.4 49.85 -11.08 0.214 9570
 9572 3 -16.17 49.9 -10.97 0.152 9571
 9573 3 -16.02 49.89 -10.91 0.169 9572
 9574 3 -15.94 49.89 -10.77 0.142 9573
 9575 3 -15.81 49.91 -10.66 0.15 9574
 9576 3 -15.75 49.99 -10.54 0.152 9575
 9577 3 -15.63 50.05 -10.44 0.175 9576
 9578 3 -15.53 50.09 -10.34 0.177 9577
 9579 3 -15.44 50.18 -10.25 0.188 9578
 9580 3 -15.33 50.2 -10.14 0.216 9579
 9581 3 -15.25 50.26 -10.03 0.271 9580
 9582 3 -15.29 50.34 -9.92 0.319 9581
 9583 3 -15.09 50.39 -9.77 0.406 9582
 9584 3 -15.12 50.71 -9.68 0.424 9583
 9585 3 -14.97 50.84 -9.74 0.408 9584
 9586 3 -15.21 51.04 -9.58 0.186 9585
 9587 3 -15.27 51.12 -9.57 0.14 9586
 9588 3 -15.36 51.21 -9.6 0.042 9587
 9589 3 -21.65 41.41 -16.3 0.082 9488
 9590 3 -21.52 41.35 -16.17 0.101 9589
 9591 3 -21.39 41.27 -16.14 0.064 9590
 9592 3 -17.54 38.69 -20.31 0.11 9449
 9593 3 -17.61 38.83 -20.35 0.139 9592
 9594 3 -17.59 38.94 -20.4 0.16 9593
 9595 3 -17.65 39.08 -20.36 0.191 9594
 9596 3 -17.74 39.12 -20.49 0.175 9595
 9597 3 -17.78 39.08 -20.7 0.166 9596
 9598 3 -17.85 39.14 -20.86 0.128 9597
 9599 3 -17.91 39.23 -20.9 0.106 9598
 9600 3 -17.95 39.29 -21.05 0.098 9599
 9601 3 -18 39.36 -21.2 0.15 9600
 9602 3 -18.21 39.66 -21.31 0.146 9601
 9603 3 -18.15 39.75 -21.38 0.159 9602
 9604 3 -18.12 39.88 -21.47 0.12 9603
 9605 3 -18.2 39.98 -21.53 0.142 9604
 9606 3 -18.28 40.14 -21.52 0.123 9605
 9607 3 -18.36 40.29 -21.59 0.158 9606
 9608 3 -18.51 40.44 -21.67 0.133 9607
 9609 3 -18.72 40.63 -21.74 0.159 9608
 9610 3 -18.85 40.7 -21.75 0.157 9609
 9611 3 -18.95 40.76 -21.8 0.11 9610
 9612 3 -18.9 40.84 -21.91 0.097 9611
 9613 3 -18.9 40.91 -22 0.111 9612
 9614 3 -18.89 41.01 -22.11 0.113 9613
 9615 3 -18.81 41.16 -22.16 0.086 9614
 9616 3 -18.72 41.19 -22.22 0.11 9615
 9617 3 -18.61 41.17 -22.29 0.091 9616
 9618 3 -18.52 41.22 -22.42 0.161 9617
 9619 3 -18.51 41.3 -22.53 0.221 9618
 9620 3 -18.43 41.4 -22.49 0.222 9619
 9621 3 -18.45 41.51 -22.62 0.341 9620
 9622 3 -18.38 41.67 -22.71 0.419 9621
 9623 3 -18.36 41.91 -22.63 0.458 9622
 9624 3 -18.25 41.97 -22.65 0.503 9623
 9625 3 -18.16 42.03 -22.8 0.537 9624
 9626 3 -18.15 42.16 -22.78 0.6 9625
 9627 3 -18.12 42.25 -22.99 0.627 9626
 9628 3 -18.08 42.36 -23.04 0.602 9627
 9629 3 -17.99 42.35 -23.17 0.585 9628
 9630 3 -18 42.45 -23.31 0.6 9629
 9631 3 -17.67 42.22 -23.47 0.445 9630
 9632 3 -17.54 42.31 -23.44 0.464 9631
 9633 3 -17.42 42.14 -23.62 0.402 9632
 9634 3 -17.27 42.26 -23.54 0.283 9633
 9635 3 -16.93 42.21 -23.65 0.113 9634
 9636 3 -17.33 39.23 -20.25 0.095 9595
 9637 3 -17.17 39.28 -20.25 0.107 9636
 9638 3 -16.97 39.32 -20.25 0.122 9637
 9639 3 -16.84 39.41 -20.29 0.09 9638
 9640 3 -16.74 39.44 -20.3 0.088 9639
 9641 3 -16.61 39.49 -20.3 0.104 9640
 9642 3 -16.47 39.51 -20.26 0.103 9641
 9643 3 -16.3 39.58 -20.24 0.118 9642
 9644 3 -16.18 39.64 -20.22 0.117 9643
 9645 3 -16.06 39.78 -20.2 0.129 9644
 9646 3 -16 39.92 -20.21 0.12 9645
 9647 3 -15.95 40.09 -20.16 0.121 9646
 9648 3 -15.83 40.17 -20.08 0.137 9647
 9649 3 -15.74 40.32 -20.05 0.127 9648
 9650 3 -15.7 40.48 -19.93 0.133 9649
 9651 3 -15.53 40.63 -19.9 0.154 9650
 9652 3 -15.39 40.71 -19.9 0.163 9651
 9653 3 -15.23 40.72 -19.91 0.148 9652
 9654 3 -15.1 40.82 -19.87 0.125 9653
 9655 3 -14.89 40.78 -19.88 0.089 9654
 9656 3 -14.78 40.78 -19.75 0.105 9655
 9657 3 -14.68 40.82 -19.69 0.134 9656
 9658 3 -14.57 40.95 -19.58 0.159 9657
 9659 3 -14.39 41.05 -19.48 0.123 9658
 9660 3 -14.18 41.12 -19.44 0.09 9659
 9661 3 -14.04 41.12 -19.47 0.117 9660
 9662 3 -13.92 41.14 -19.44 0.147 9661
 9663 3 -13.69 41.18 -19.35 0.14 9662
 9664 3 -13.59 41.2 -19.22 0.17 9663
 9665 3 -13.53 41.28 -19.11 0.161 9664
 9666 3 -13.46 41.35 -18.94 0.127 9665
 9667 3 -13.54 41.36 -18.77 0.172 9666
 9668 3 -13.61 41.46 -18.66 0.238 9667
 9669 3 -13.58 41.4 -18.47 0.418 9668
 9670 3 -13.62 41.51 -18.19 0.547 9669
 9671 3 -13.71 41.52 -18.06 0.581 9670
 9672 3 -13.68 41.6 -17.9 0.546 9671
 9673 3 -13.77 41.71 -17.78 0.497 9672
 9674 3 -13.69 41.82 -17.74 0.338 9673
 9675 3 -13.6 41.88 -17.73 0.172 9674
 9676 3 -14.04 40.88 -19.57 0.074 9662
 9677 3 -9.82 31.19 -17.18 0.242 9369
 9678 3 -9.86 31.26 -17.27 0.141 9677
 9679 3 -9.03 30.41 -17.1 0.251 8624
 9680 3 -9.07 30.53 -16.97 0.292 9679
 9681 3 -8.99 30.87 -17.03 0.282 9680
 9682 3 -6.65 29.18 -11.4 0.131 8585
 9683 3 -6.7 29.32 -11.42 0.000125 9682
```
