## Supplementary material for "Automated Proofreading of Digitally Reconstructed Neural Morphology Enhances Accuracy, Scalability, and Standardization": Standardization and accuracy results: 720575940617496861.CNG.swc

```
# SWC to SWC conversion from L-Measure. Sridevi Polavaram: spolavar@gmu.edu
# Original fileName:C:\Users\Carolina\Desktop\Quality_Check\postprocessing\Bry_Final\Source_Temp1//720575940617496861.CNG.swc
#
# SWC to SWC conversion from L-Measure. Sridevi Polavaram: spolavar@gmu.edu

# Original fileName:C:\Users\vselabs\Desktop\Quality_Check\postprocessing\flywire_central_Final\Source_Temp1//720575940617496861.BH.swc

#

# SWC to SWC conversion from L-Measure. Sridevi Polavaram: spolavar@gmu.edu

# Original fileName:C:\Users\Carolina\Desktop\gaa2ct\data_autoproc\Auto swc//720575940617496861.swc.swc.CNG.swc

#

# Original file C:\Users\Carolina\Desktop\gaa2ct\data_autoproc\Temp_LMeasure\720575940617496861.swc.swc edited using StdSwc version 1.31 on 5/31/24.

# Irregularities and fixes documented in C:\Users\Carolina\Desktop\gaa2ct\data_autoproc\Temp_LMeasure\720575940617496861.swc.swc.std.  See StdSwc1.31.doc for more information.

#

# SWC to SWC conversion from L-Measure. Sridevi Polavaram: spolavar@gmu.edu

# Original fileName:C:\Users\Carolina\Desktop\gaa2ct\data_autoproc\Source_Temp1//720575940617496861.swc

#

# ORIGINAL_SOURCE 

# CREATURE 

# REGION 

# FIELD/LAYER 

# TYPE 

# CONTRIBUTOR 

# REFERENCE 

# RAW 

# EXTRAS 

# SOMA_AREA 

# SHRINKAGE_CORRECTION 

# VERSION_NUMBER 

# VERSION_DATE 

# ********************************************* 

# SCALE 1.0 1.0 1.0 

 1 1 0 0 0 3.165 -1
 2 1 0.19 0.08 0.14 3.091 1
 3 1 -0.01 0.48 0.2 2.367 2
 4 1 0.14 0.37 0.03 2.712 3
 5 1 0.6 0.19 0.01 2.848 4
 6 1 0.79 0.2 -0.04 2.795 5
 7 1 0.94 0.29 -0.13 2.835 6
 8 1 0.99 0.11 -0.34 2.864 7
 9 1 1.03 0.13 -0.46 2.833 8
 10 1 1.18 0.09 -0.55 2.773 9
 11 1 1.18 0.26 -0.8 2.858 10
 12 1 1.41 0.06 -0.79 2.715 11
 13 1 1.49 0.11 -0.88 2.589 12
 14 1 1.51 0.42 -0.99 2.659 13
 15 1 1.72 0.34 -1.06 2.788 14
 16 1 1.87 0.44 -1.04 2.641 15
 17 1 2.04 0.47 -1.12 2.704 16
 18 1 2.03 0.85 -1.22 2.751 17
 19 1 2.25 0.71 -1.18 2.67 18
 20 1 2.33 0.9 -1.22 2.612 19
 21 1 2.47 1.01 -1.2 2.513 20
 22 1 2.73 1.01 -1.19 2.523 21
 23 1 2.72 1.36 -1.3 2.502 22
 24 1 2.86 1.44 -1.31 2.316 23
 25 1 3.11 1.39 -1.35 2.232 24
 26 1 3.18 1.59 -1.38 2.116 25
 27 1 3.29 1.75 -1.44 1.969 26
 28 1 3.52 1.72 -1.5 1.954 27
 29 1 3.63 1.83 -1.63 1.926 28
 30 1 3.72 1.95 -1.73 1.827 29
 31 1 3.78 2.11 -1.83 1.652 30
 32 1 3.93 2.14 -1.95 1.696 31
 33 1 4.03 2.13 -1.99 1.516 32
 34 1 4.17 1.92 -2.16 1.461 33
 35 1 4.13 2.11 -2.26 1.404 34
 36 1 4.24 1.88 -2.42 1.47 35
 37 1 4.24 2.01 -2.55 1.458 36
 38 1 4.26 1.93 -2.66 1.365 37
 39 1 4.27 1.96 -2.78 1.238 38
 40 1 4.33 2.01 -2.88 1.173 39
 41 1 4.31 1.35 -3.18 0.83 40
 42 1 4.45 1.26 -3.42 0.804 41
 43 1 4.56 1.27 -3.57 0.672 42
 44 1 4.67 1.99 -3.54 0.938 43
 45 1 4.74 2 -3.68 0.872 44
 46 1 4.86 2.02 -3.84 0.753 45
 47 1 4.96 2.08 -4.04 0.675 46
 48 3 5.05 2.09 -4.22 0.592 47
 49 3 5.16 2.2 -4.41 0.5 48
 50 3 5.21 2.33 -4.6 0.493 49
 51 3 5.33 2.48 -4.69 0.483 50
 52 3 5.42 2.65 -4.76 0.447 51
 53 3 5.5 2.77 -4.87 0.441 52
 54 3 5.61 2.86 -4.99 0.424 53
 55 3 5.72 3.01 -5.06 0.417 54
 56 3 5.8 3.16 -5.24 0.386 55
 57 3 5.89 3.32 -5.3 0.375 56
 58 3 5.96 3.48 -5.42 0.368 57
 59 3 6.07 3.66 -5.54 0.365 58
 60 3 6.16 3.87 -5.7 0.356 59
 61 3 6.17 4.06 -5.81 0.336 60
 62 3 6.22 4.25 -5.98 0.344 61
 63 3 6.28 4.48 -6.04 0.315 62
 64 3 6.31 4.63 -6.23 0.311 63
 65 3 6.38 4.79 -6.34 0.348 64
 66 3 6.48 5.06 -6.5 0.433 65
 67 3 6.42 5.12 -6.59 0.421 66
 68 3 6.45 5.3 -6.76 0.415 67
 69 3 6.42 5.47 -6.84 0.403 68
 70 3 6.42 5.59 -6.97 0.378 69
 71 3 6.45 5.74 -7.08 0.372 70
 72 3 6.43 5.87 -7.17 0.363 71
 73 3 6.39 6.02 -7.24 0.345 72
 74 3 6.48 6.17 -7.43 0.323 73
 75 3 6.54 6.37 -7.46 0.342 74
 76 3 6.67 6.57 -7.57 0.369 75
 77 3 6.66 6.73 -7.65 0.376 76
 78 3 6.69 6.89 -7.81 0.357 77
 79 3 6.66 7.09 -7.83 0.406 78
 80 3 6.68 7.27 -7.92 0.414 79
 81 3 6.7 7.44 -8.02 0.427 80
 82 3 6.72 7.63 -8.16 0.395 81
 83 3 6.85 7.91 -8.22 0.413 82
 84 3 6.89 8.18 -8.34 0.439 83
 85 3 6.96 8.38 -8.48 0.438 84
 86 3 6.91 8.59 -8.5 0.433 85
 87 3 6.98 8.86 -8.55 0.431 86
 88 3 6.96 9.05 -8.59 0.401 87
 89 3 6.99 9.34 -8.6 0.38 88
 90 3 6.94 9.49 -8.68 0.359 89
 91 3 6.92 9.8 -8.65 0.347 90
 92 3 6.75 9.9 -8.72 0.331 91
 93 3 6.66 10 -8.77 0.355 92
 94 3 6.53 10.29 -8.74 0.368 93
 95 3 6.5 10.45 -8.82 0.343 94
 96 3 6.39 10.67 -8.71 0.354 95
 97 3 6.29 10.82 -8.68 0.349 96
 98 3 6.19 10.97 -8.65 0.365 97
 99 3 6.09 11.17 -8.68 0.362 98
 100 3 5.95 11.25 -8.66 0.357 99
 101 3 5.81 11.48 -8.65 0.332 100
 102 3 5.76 11.63 -8.73 0.333 101
 103 3 5.53 11.73 -8.68 0.311 102
 104 3 5.42 11.89 -8.76 0.322 103
 105 3 5.25 11.98 -8.77 0.313 104
 106 3 5.13 12.1 -8.73 0.379 105
 107 3 5 12.22 -8.67 0.409 106
 108 3 4.85 12.31 -8.56 0.413 107
 109 3 4.71 12.42 -8.45 0.418 108
 110 3 4.49 12.56 -8.31 0.453 109
 111 3 4.41 12.67 -8.35 0.381 110
 112 3 4.32 12.79 -8.29 0.378 111
 113 3 4.19 12.89 -8.18 0.41 112
 114 3 4.1 13.03 -8.11 0.366 113
 115 3 3.95 13.14 -7.99 0.341 114
 116 3 3.82 13.26 -7.97 0.353 115
 117 3 3.71 13.43 -7.87 0.384 116
 118 3 3.62 13.6 -7.79 0.423 117
 119 3 3.52 13.73 -7.72 0.436 118
 120 3 3.43 13.84 -7.52 0.424 119
 121 3 3.28 13.96 -7.46 0.427 120
 122 3 3.21 14.05 -7.35 0.402 121
 123 3 3.1 14.11 -7.24 0.406 122
 124 3 2.98 14.25 -7.17 0.355 123
 125 3 2.82 14.36 -7.1 0.332 124
 126 3 2.73 14.4 -6.91 0.389 125
 127 3 2.65 14.51 -6.86 0.316 126
 128 3 2.49 14.6 -6.79 0.315 127
 129 3 2.38 14.7 -6.67 0.352 128
 130 3 2.25 14.72 -6.55 0.375 129
 131 3 2.15 14.79 -6.44 0.35 130
 132 3 2.02 14.86 -6.35 0.37 131
 133 3 1.79 14.84 -6.25 0.389 132
 134 3 1.59 14.88 -6.25 0.385 133
 135 3 1.45 15.04 -6.26 0.35 134
 136 3 1.4 15.23 -6.03 0.426 135
 137 3 1.3 15.36 -5.93 0.448 136
 138 3 1.15 15.43 -5.86 0.427 137
 139 3 1.04 15.59 -5.79 0.404 138
 140 3 0.87 15.7 -5.66 0.395 139
 141 3 0.71 15.79 -5.65 0.37 140
 142 3 0.6 15.95 -5.54 0.346 141
 143 3 0.42 16.03 -5.51 0.35 142
 144 3 0.26 16.16 -5.4 0.367 143
 145 3 0.11 16.25 -5.36 0.374 144
 146 3 -0.03 16.3 -5.35 0.385 145
 147 3 -0.2 16.42 -5.27 0.387 146
 148 3 -0.43 16.49 -5.27 0.381 147
 149 3 -0.52 16.6 -5.34 0.351 148
 150 3 -0.69 16.72 -5.38 0.36 149
 151 3 -0.89 16.82 -5.35 0.38 150
 152 3 -1.11 16.96 -5.31 0.403 151
 153 3 -1.18 17.14 -5.32 0.373 152
 154 3 -1.36 17.27 -5.32 0.388 153
 155 3 -1.48 17.4 -5.34 0.388 154
 156 3 -1.6 17.5 -5.34 0.354 155
 157 3 -1.71 17.65 -5.28 0.37 156
 158 3 -1.92 17.81 -5.17 0.354 157
 159 3 -1.98 17.93 -5.14 0.335 158
 160 3 -1.95 18.17 -5.17 0.375 159
 161 3 -1.94 18.33 -5.13 0.35 160
 162 3 -2.06 18.38 -5.16 0.437 161
 163 3 -2.06 18.55 -5.12 0.338 162
 164 3 -2.06 18.72 -5 0.422 163
 165 3 -2.15 18.89 -4.89 0.432 164
 166 3 -2.13 19.04 -4.73 0.443 165
 167 3 -2.07 19.18 -4.56 0.447 166
 168 3 -2.21 19.31 -4.54 0.461 167
 169 3 -2.3 19.45 -4.45 0.481 168
 170 3 -2.31 19.55 -4.27 0.482 169
 171 3 -2.33 19.71 -4.19 0.527 170
 172 3 -2.31 19.89 -4.05 0.57 171
 173 3 -2.4 19.96 -3.94 0.566 172
 174 3 -2.46 20.15 -3.82 0.594 173
 175 3 -2.53 20.27 -3.71 0.609 174
 176 3 -2.55 20.41 -3.62 0.64 175
 177 3 -2.85 20.62 -3.6 0.655 176
 178 3 -2.97 20.76 -3.51 0.64 177
 179 3 -2.97 20.93 -3.42 0.608 178
 180 3 -3.22 21.16 -3.3 0.674 179
 181 3 -3.14 21.27 -3.19 0.646 180
 182 3 -3.17 21.46 -3.07 0.621 181
 183 3 -3.15 21.61 -2.95 0.59 182
 184 3 -3.2 21.78 -2.83 0.574 183
 185 3 -3.18 21.94 -2.7 0.566 184
 186 3 -3.05 22.05 -2.62 0.51 185
 187 3 -2.96 22.2 -2.55 0.485 186
 188 3 -2.87 22.38 -2.51 0.435 187
 189 3 -2.89 22.61 -2.45 0.401 188
 190 3 -2.84 22.75 -2.38 0.366 189
 191 3 -2.78 22.94 -2.34 0.299 190
 192 3 -2.81 23.09 -2.21 0.264 191
 193 3 -2.72 23.24 -2.1 0.252 192
 194 3 -2.66 23.4 -2.09 0.275 193
 195 3 -2.57 23.6 -2.05 0.346 194
 196 3 -2.52 23.76 -1.92 0.362 195
 197 3 -2.57 23.91 -1.89 0.333 196
 198 3 -2.5 24.12 -1.82 0.334 197
 199 3 -2.54 24.32 -1.79 0.332 198
 200 3 -2.57 24.45 -1.8 0.315 199
 201 3 -2.5 24.6 -1.76 0.32 200
 202 3 -2.55 24.76 -1.66 0.325 201
 203 3 -2.67 25 -1.53 0.303 202
 204 3 -2.75 25.17 -1.5 0.318 203
 205 3 -2.82 25.39 -1.39 0.318 204
 206 3 -2.84 25.62 -1.31 0.326 205
 207 3 -2.81 25.75 -1.28 0.305 206
 208 3 -2.78 25.91 -1.19 0.301 207
 209 3 -2.8 26.06 -1.17 0.248 208
 210 3 -2.78 26.24 -1.09 0.263 209
 211 3 -2.81 26.46 -1 0.268 210
 212 3 -2.77 26.6 -0.93 0.264 211
 213 3 -2.72 26.75 -0.92 0.254 212
 214 3 -2.63 26.91 -0.84 0.259 213
 215 3 -2.55 27.08 -0.74 0.277 214
 216 3 -2.44 27.21 -0.65 0.299 215
 217 3 -2.36 27.33 -0.62 0.32 216
 218 3 -2.35 27.49 -0.56 0.313 217
 219 3 -2.29 27.68 -0.52 0.284 218
 220 3 -2.29 27.9 -0.49 0.224 219
 221 3 -2.17 27.98 -0.44 0.209 220
 222 3 -2.1 28.21 -0.39 0.249 221
 223 3 -2.1 28.44 -0.34 0.253 222
 224 3 -1.99 28.64 -0.37 0.247 223
 225 3 -1.91 28.86 -0.39 0.259 224
 226 3 -1.82 29.05 -0.4 0.277 225
 227 3 -1.74 29.25 -0.43 0.282 226
 228 3 -1.7 29.46 -0.41 0.293 227
 229 3 -1.59 29.65 -0.38 0.331 228
 230 3 -1.52 29.86 -0.38 0.339 229
 231 3 -1.24 30.01 -0.52 0.435 230
 232 3 -1.21 30.15 -0.52 0.392 231
 233 3 -1.23 30.4 -0.51 0.367 232
 234 3 -1.17 30.59 -0.52 0.35 233
 235 3 -1.11 30.81 -0.56 0.346 234
 236 3 -1.06 31.01 -0.61 0.304 235
 237 3 -1 31.18 -0.65 0.315 236
 238 3 -0.93 31.36 -0.67 0.315 237
 239 3 -0.89 31.56 -0.7 0.279 238
 240 3 -0.77 31.72 -0.8 0.28 239
 241 3 -0.72 31.9 -0.85 0.266 240
 242 3 -0.63 32.13 -0.91 0.255 241
 243 3 -0.57 32.27 -0.92 0.248 242
 244 3 -0.43 32.41 -0.99 0.248 243
 245 3 -0.41 32.55 -1.06 0.263 244
 246 3 -0.36 32.73 -1.12 0.263 245
 247 3 -0.24 32.86 -1.22 0.251 246
 248 3 -0.1 33.01 -1.28 0.248 247
 249 3 0.02 33.21 -1.36 0.271 248
 250 3 0.06 33.41 -1.46 0.269 249
 251 3 0.19 33.7 -1.56 0.313 250
 252 3 0.34 34.25 -1.71 0.581 251
 253 3 0.37 34.44 -1.76 0.444 252
 254 3 0.27 34.32 -1.76 0.15 253
 255 3 0.3 34.34 -1.75 0.000125 254
 256 3 0.63 34.94 -1.95 0.296 252
 257 3 0.68 35.16 -2.03 0.272 256
 258 3 0.74 35.39 -2.27 0.226 257
 259 3 0.74 35.56 -2.47 0.235 258
 260 3 0.79 35.67 -2.62 0.221 259
 261 3 0.93 35.75 -2.78 0.269 260
 262 3 0.99 35.92 -2.9 0.258 261
 263 3 1.03 36.01 -3.06 0.245 262
 264 3 1.05 36.15 -3.27 0.192 263
 265 3 1.12 36.28 -3.41 0.209 264
 266 3 1.17 36.39 -3.56 0.22 265
 267 3 1.21 36.51 -3.7 0.227 266
 268 3 1.3 36.64 -3.78 0.255 267
 269 3 1.37 36.79 -3.92 0.246 268
 270 3 1.4 36.96 -3.97 0.222 269
 271 3 1.42 37.12 -3.99 0.214 270
 272 3 1.5 37.24 -4.07 0.238 271
 273 3 1.58 37.42 -4.09 0.245 272
 274 3 1.6 37.62 -4.17 0.251 273
 275 3 1.62 37.82 -4.23 0.248 274
 276 3 1.66 37.99 -4.27 0.245 275
 277 3 1.64 38.15 -4.33 0.218 276
 278 3 1.65 38.39 -4.37 0.221 277
 279 3 1.66 38.57 -4.38 0.23 278
 280 3 1.66 38.69 -4.43 0.223 279
 281 3 1.63 38.91 -4.42 0.241 280
 282 3 1.6 39.12 -4.4 0.226 281
 283 3 1.52 39.3 -4.34 0.243 282
 284 3 1.54 39.52 -4.35 0.231 283
 285 3 1.55 39.69 -4.34 0.233 284
 286 3 1.6 39.87 -4.27 0.238 285
 287 3 1.59 40.05 -4.27 0.229 286
 288 3 1.59 40.2 -4.28 0.244 287
 289 3 1.75 40.38 -4.25 0.234 288
 290 3 1.77 40.56 -4.24 0.241 289
 291 3 1.83 40.71 -4.18 0.244 290
 292 3 1.93 40.86 -4.11 0.283 291
 293 3 1.98 41.05 -3.98 0.294 292
 294 3 2.04 41.29 -3.94 0.265 293
 295 3 2.1 41.45 -3.89 0.224 294
 296 3 2.19 41.5 -3.78 0.252 295
 297 3 2.27 41.6 -3.56 0.215 296
 298 3 2.35 41.7 -3.49 0.226 297
 299 3 2.39 41.9 -3.48 0.269 298
 300 3 2.44 42 -3.4 0.269 299
 301 3 2.57 42.14 -3.36 0.253 300
 302 3 2.67 42.25 -3.33 0.288 301
 303 3 2.78 42.33 -3.2 0.367 302
 304 3 2.85 42.45 -3.18 0.354 303
 305 3 2.95 42.54 -3.1 0.33 304
 306 3 3.09 42.69 -3.08 0.297 305
 307 3 3.26 42.88 -3.03 0.273 306
 308 3 3.38 43.01 -2.96 0.262 307
 309 3 3.43 43.18 -2.96 0.262 308
 310 3 3.57 43.32 -2.88 0.258 309
 311 3 3.67 43.46 -2.84 0.267 310
 312 3 3.74 43.61 -2.83 0.277 311
 313 3 3.84 43.79 -2.78 0.266 312
 314 3 3.96 43.95 -2.68 0.23 313
 315 3 4.03 44.13 -2.61 0.232 314
 316 3 4.09 44.23 -2.58 0.235 315
 317 3 4.12 44.32 -2.45 0.274 316
 318 3 4.18 44.42 -2.33 0.284 317
 319 3 4.25 44.47 -2.24 0.284 318
 320 3 4.39 44.62 -2.09 0.286 319
 321 3 4.45 44.73 -1.98 0.272 320
 322 3 4.53 44.85 -1.86 0.277 321
 323 3 4.61 44.95 -1.75 0.263 322
 324 3 4.68 45.05 -1.67 0.272 323
 325 3 4.77 45.19 -1.56 0.242 324
 326 3 4.92 45.39 -1.55 0.238 325
 327 3 5.03 45.53 -1.55 0.236 326
 328 3 5.2 45.61 -1.48 0.233 327
 329 3 5.35 45.71 -1.43 0.249 328
 330 3 5.48 45.86 -1.33 0.293 329
 331 3 5.64 45.97 -1.29 0.278 330
 332 3 5.68 46.21 -1.27 0.243 331
 333 3 5.91 46.38 -1.22 0.249 332
 334 3 6.02 46.56 -1.21 0.25 333
 335 3 6.08 46.74 -1.23 0.23 334
 336 3 6.27 46.87 -1.23 0.229 335
 337 3 6.35 47.01 -1.16 0.235 336
 338 3 6.47 47.14 -1.13 0.217 337
 339 3 6.55 47.23 -1.06 0.222 338
 340 3 6.68 47.4 -1.1 0.226 339
 341 3 6.79 47.55 -1.1 0.226 340
 342 3 6.98 47.67 -1.16 0.254 341
 343 3 7.1 47.79 -1.13 0.268 342
 344 3 7.2 47.86 -1.2 0.257 343
 345 3 7.37 47.9 -1.22 0.268 344
 346 3 7.56 47.96 -1.29 0.261 345
 347 3 7.71 48.07 -1.3 0.24 346
 348 3 7.79 48.19 -1.39 0.218 347
 349 3 7.95 48.26 -1.48 0.236 348
 350 3 8.06 48.38 -1.53 0.261 349
 351 3 8.27 48.43 -1.63 0.266 350
 352 3 8.38 48.54 -1.67 0.25 351
 353 3 8.58 48.58 -1.84 0.235 352
 354 3 8.74 48.64 -2 0.252 353
 355 3 8.97 48.57 -2.16 0.236 354
 356 3 9.13 48.57 -2.21 0.263 355
 357 3 9.29 48.59 -2.26 0.3 356
 358 3 9.47 48.61 -2.29 0.302 357
 359 3 9.59 48.72 -2.33 0.293 358
 360 3 9.77 48.7 -2.44 0.254 359
 361 3 9.88 48.83 -2.47 0.238 360
 362 3 10.02 48.9 -2.56 0.239 361
 363 3 10.2 49.02 -2.55 0.232 362
 364 3 10.36 49.02 -2.56 0.248 363
 365 3 10.49 48.72 -2.53 0.076 364
 366 3 10.54 48.6 -2.6 0.057 365
 367 3 10.6 48.52 -2.56 0.059 366
 368 3 10.69 48.35 -2.46 0.116 367
 369 3 10.48 49.17 -2.65 0.248 364
 370 3 10.63 49.24 -2.72 0.242 369
 371 3 10.77 49.34 -2.78 0.228 370
 372 3 10.98 49.35 -2.78 0.213 371
 373 3 11.09 49.45 -2.78 0.234 372
 374 3 11.25 49.57 -2.78 0.245 373
 375 3 11.34 49.72 -2.75 0.247 374
 376 3 11.58 49.73 -2.59 0.161 375
 377 3 11.68 49.92 -2.71 0.225 376
 378 3 11.79 50 -2.73 0.222 377
 379 3 11.97 50.1 -2.75 0.248 378
 380 3 12.12 50.21 -2.69 0.237 379
 381 3 12.36 50.29 -2.65 0.222 380
 382 3 12.48 50.41 -2.65 0.241 381
 383 3 12.65 50.57 -2.61 0.233 382
 384 3 12.8 50.62 -2.58 0.209 383
 385 3 12.92 50.78 -2.56 0.227 384
 386 3 13.07 50.86 -2.51 0.234 385
 387 3 13.06 51.89 -2.11 0.735 386
 388 3 12.84 52.32 -1.91 0.587 387
 389 3 12.64 52.35 -1.82 0.58 388
 390 3 12.43 52.48 -1.78 0.566 389
 391 3 12.24 52.57 -1.71 0.563 390
 392 3 12.12 52.6 -1.63 0.544 391
 393 3 11.92 52.77 -1.63 0.561 392
 394 3 11.7 52.85 -1.67 0.564 393
 395 3 11.56 52.82 -1.53 0.517 394
 396 3 11.34 52.86 -1.37 0.416 395
 397 3 11.25 52.81 -1.31 0.259 396
 398 3 11.23 53.05 -1.33 0.000125 397
 399 3 10.96 52.79 -1.72 0.508 397
 400 3 10.79 52.84 -1.76 0.542 399
 401 3 10.58 52.88 -1.76 0.542 400
 402 3 10.45 52.92 -1.82 0.549 401
 403 3 10.15 52.95 -1.82 0.597 402
 404 3 9.96 53.02 -1.82 0.614 403
 405 3 9.79 53.09 -1.79 0.632 404
 406 3 9.47 53.08 -1.84 0.664 405
 407 3 9.28 53.16 -1.85 0.668 406
 408 3 9.11 53.19 -1.93 0.671 407
 409 3 8.87 53.23 -1.9 0.659 408
 410 3 8.75 53.3 -1.99 0.643 409
 411 3 8.58 53.3 -2.04 0.649 410
 412 3 8.46 53.38 -2.13 0.631 411
 413 3 8.44 53.48 -2.28 0.646 412
 414 3 8.26 53.53 -2.3 0.62 413
 415 3 8.08 53.52 -2.37 0.582 414
 416 3 8.03 53.71 -2.43 0.54 415
 417 3 7.88 53.7 -2.58 0.544 416
 418 3 7.75 53.76 -2.67 0.514 417
 419 3 7.72 53.85 -2.79 0.499 418
 420 3 7.55 53.88 -2.85 0.497 419
 421 3 7.47 53.96 -2.98 0.51 420
 422 3 7.33 53.93 -3.07 0.524 421
 423 3 7.24 53.95 -3.19 0.538 422
 424 3 7.17 53.99 -3.34 0.544 423
 425 3 7.08 54 -3.46 0.483 424
 426 3 7.05 54.13 -3.6 0.492 425
 427 3 7.01 54.23 -3.71 0.457 426
 428 3 6.89 54.25 -3.83 0.46 427
 429 3 6.83 54.33 -3.94 0.423 428
 430 3 6.77 54.42 -4.08 0.386 429
 431 3 6.79 54.62 -4.19 0.392 430
 432 3 6.81 54.76 -4.38 0.423 431
 433 3 6.75 54.95 -4.41 0.42 432
 434 3 6.71 55.09 -4.5 0.412 433
 435 3 6.62 55.21 -4.66 0.381 434
 436 3 6.64 55.42 -4.71 0.358 435
 437 3 6.66 55.56 -4.67 0.333 436
 438 3 6.49 55.6 -4.75 0.341 437
 439 3 6.44 55.7 -4.79 0.345 438
 440 3 6.49 55.93 -4.8 0.371 439
 441 3 6.49 56.1 -4.86 0.363 440
 442 3 6.44 56.25 -4.93 0.388 441
 443 3 6.37 56.47 -4.93 0.397 442
 444 3 6.34 56.66 -5.01 0.414 443
 445 3 6.26 56.85 -5.11 0.422 444
 446 3 6.19 56.97 -5.11 0.409 445
 447 3 6.13 57.13 -5.23 0.43 446
 448 3 6.04 57.28 -5.27 0.417 447
 449 3 6.01 57.51 -5.31 0.431 448
 450 3 5.9 57.64 -5.42 0.399 449
 451 3 5.82 57.79 -5.52 0.369 450
 452 3 5.77 57.96 -5.59 0.37 451
 453 3 5.68 58.15 -5.65 0.371 452
 454 3 5.57 58.31 -5.72 0.392 453
 455 3 5.53 58.52 -5.83 0.431 454
 456 3 5.41 58.65 -5.87 0.435 455
 457 3 5.3 58.82 -5.96 0.426 456
 458 3 5.21 59 -5.95 0.429 457
 459 3 5.06 59.11 -6 0.41 458
 460 3 4.93 59.23 -6.13 0.419 459
 461 3 4.81 59.35 -6.19 0.403 460
 462 3 4.64 59.42 -6.26 0.39 461
 463 3 4.56 59.6 -6.31 0.375 462
 464 3 4.42 59.65 -6.4 0.361 463
 465 3 4.35 59.81 -6.44 0.387 464
 466 3 4.18 59.93 -6.51 0.387 465
 467 3 4.04 60.06 -6.62 0.374 466
 468 3 3.93 60.15 -6.75 0.35 467
 469 3 3.83 60.32 -6.93 0.359 468
 470 3 3.68 60.42 -7 0.355 469
 471 3 3.52 60.53 -7.21 0.376 470
 472 3 3.36 60.62 -7.29 0.358 471
 473 3 3.16 60.64 -7.48 0.37 472
 474 3 2.98 60.65 -7.66 0.38 473
 475 3 2.78 60.64 -7.79 0.357 474
 476 3 2.62 60.68 -7.97 0.366 475
 477 3 2.33 60.57 -8.12 0.381 476
 478 3 2.15 60.56 -8.27 0.368 477
 479 3 1.95 60.58 -8.33 0.373 478
 480 3 1.74 60.59 -8.5 0.38 479
 481 3 1.44 60.48 -8.64 0.397 480
 482 3 1.17 60.42 -8.79 0.442 481
 483 3 0.94 60.38 -8.86 0.431 482
 484 3 0.69 60.37 -8.98 0.447 483
 485 3 0.46 60.3 -8.99 0.422 484
 486 3 0.21 60.21 -9.05 0.45 485
 487 3 -0.07 60.07 -9.12 0.436 486
 488 3 -0.22 60.08 -9.17 0.445 487
 489 3 -0.41 60.1 -9.25 0.478 488
 490 3 -0.62 60.04 -9.28 0.476 489
 491 3 -0.77 60.12 -9.34 0.455 490
 492 3 -0.96 60.19 -9.36 0.402 491
 493 3 -1.28 60.22 -9.29 0.365 492
 494 3 -1.33 60.29 -9.43 0.36 493
 495 3 -1.39 60.39 -9.44 0.365 494
 496 3 -1.59 60.49 -9.43 0.401 495
 497 3 -1.88 60.43 -9.47 0.441 496
 498 3 -2.17 60.47 -9.56 0.417 497
 499 3 -2.39 60.5 -9.66 0.425 498
 500 3 -2.65 60.62 -9.67 0.417 499
 501 3 -2.77 60.64 -9.75 0.427 500
 502 3 -3.02 60.64 -9.78 0.405 501
 503 3 -3.28 60.63 -9.83 0.399 502
 504 3 -3.51 60.65 -9.86 0.381 503
 505 3 -3.75 60.74 -9.93 0.39 504
 506 3 -4.11 60.75 -9.96 0.43 505
 507 3 -4.34 60.73 -10.08 0.442 506
 508 3 -4.67 60.77 -10.16 0.41 507
 509 3 -4.91 60.71 -10.31 0.375 508
 510 3 -4.99 60.66 -10.43 0.357 509
 511 3 -5.22 60.66 -10.57 0.383 510
 512 3 -5.31 60.64 -10.74 0.38 511
 513 3 -5.49 60.63 -10.88 0.362 512
 514 3 -5.64 60.52 -11.02 0.403 513
 515 3 -5.79 60.54 -11.19 0.451 514
 516 3 -5.94 60.45 -11.3 0.518 515
 517 3 -6.14 60.34 -11.42 0.609 516
 518 3 -6.26 60.39 -11.55 0.692 517
 519 3 -6.34 60.39 -11.66 0.723 518
 520 3 -6.36 60.52 -11.87 0.732 519
 521 3 -6.53 60.42 -12 0.71 520
 522 3 -6.6 60.37 -12.18 0.69 521
 523 3 -6.76 60.33 -12.24 0.654 522
 524 3 -6.82 60.3 -12.42 0.578 523
 525 3 -6.87 60.3 -12.61 0.51 524
 526 3 -6.89 60.33 -12.78 0.455 525
 527 3 -7.02 60.35 -12.89 0.473 526
 528 3 -7.13 60.33 -12.98 0.428 527
 529 3 -7.22 60.36 -13.15 0.382 528
 530 3 -7.29 60.34 -13.3 0.386 529
 531 3 -7.42 60.34 -13.44 0.383 530
 532 3 -7.52 60.35 -13.54 0.382 531
 533 3 -7.62 60.35 -13.69 0.379 532
 534 3 -7.71 60.38 -13.86 0.379 533
 535 3 -7.85 60.43 -13.99 0.379 534
 536 3 -7.98 60.46 -14.1 0.367 535
 537 3 -8.11 60.52 -14.26 0.342 536
 538 3 -8.19 60.57 -14.4 0.354 537
 539 3 -8.3 60.6 -14.51 0.317 538
 540 3 -8.4 60.68 -14.58 0.307 539
 541 3 -8.58 60.78 -14.64 0.303 540
 542 3 -8.69 60.92 -14.71 0.323 541
 543 3 -8.78 60.95 -14.88 0.322 542
 544 3 -8.94 60.95 -14.91 0.327 543
 545 3 -9.09 60.98 -15.03 0.326 544
 546 3 -9.3 61.08 -15.08 0.332 545
 547 3 -9.39 61.18 -15.1 0.338 546
 548 3 -9.55 61.25 -15.11 0.312 547
 549 3 -9.74 61.34 -15.24 0.306 548
 550 3 -9.85 61.47 -15.29 0.289 549
 551 3 -10.02 61.63 -15.29 0.316 550
 552 3 -10.11 61.74 -15.33 0.347 551
 553 3 -10.3 61.81 -15.31 0.352 552
 554 3 -10.48 61.94 -15.36 0.367 553
 555 3 -10.52 62.07 -15.36 0.333 554
 556 3 -10.71 62.2 -15.42 0.299 555
 557 3 -10.91 62.29 -15.41 0.299 556
 558 3 -11.13 62.39 -15.38 0.333 557
 559 3 -11.26 62.54 -15.42 0.344 558
 560 3 -11.44 62.67 -15.38 0.361 559
 561 3 -11.57 62.83 -15.39 0.365 560
 562 3 -11.74 62.95 -15.34 0.345 561
 563 3 -12 63 -15.32 0.339 562
 564 3 -12.12 63.15 -15.3 0.342 563
 565 3 -12.31 63.32 -15.24 0.305 564
 566 3 -12.46 63.42 -15.09 0.293 565
 567 3 -12.64 63.54 -15.07 0.287 566
 568 3 -12.82 63.66 -15.13 0.296 567
 569 3 -12.95 63.83 -15.14 0.323 568
 570 3 -13.04 63.94 -15.08 0.323 569
 571 3 -13.14 64.08 -15.05 0.318 570
 572 3 -13.41 64.15 -14.98 0.346 571
 573 3 -13.56 64.27 -14.94 0.377 572
 574 3 -13.7 64.38 -14.95 0.406 573
 575 3 -13.81 64.48 -14.88 0.394 574
 576 3 -14.21 64.61 -14.93 0.403 575
 577 3 -14.34 64.74 -14.93 0.381 576
 578 3 -14.39 64.93 -14.94 0.407 577
 579 3 -14.48 65.1 -14.98 0.411 578
 580 3 -14.58 65.25 -15.09 0.412 579
 581 3 -14.59 65.41 -15.1 0.374 580
 582 3 -14.63 65.56 -15.15 0.37 581
 583 3 -14.59 65.78 -15.1 0.384 582
 584 3 -14.6 65.95 -15.12 0.358 583
 585 3 -14.65 66.2 -15.04 0.373 584
 586 3 -14.68 66.38 -15.11 0.365 585
 587 3 -14.76 66.56 -15.16 0.36 586
 588 3 -14.84 66.78 -15.1 0.374 587
 589 3 -14.81 66.96 -15.18 0.368 588
 590 3 -14.91 67.17 -15.2 0.351 589
 591 3 -14.93 67.37 -15.18 0.334 590
 592 3 -14.96 67.62 -15.21 0.32 591
 593 3 -14.98 67.79 -15.21 0.293 592
 594 3 -14.97 68 -15.28 0.283 593
 595 3 -15.02 68.16 -15.24 0.265 594
 596 3 -15.01 68.35 -15.2 0.271 595
 597 3 -14.95 68.56 -15.12 0.306 596
 598 3 -14.97 68.76 -15.08 0.327 597
 599 3 -15 68.94 -14.99 0.342 598
 600 3 -14.97 69.13 -14.85 0.334 599
 601 3 -14.95 69.29 -14.72 0.342 600
 602 3 -14.95 69.47 -14.66 0.342 601
 603 3 -14.92 69.71 -14.55 0.342 602
 604 3 -15.02 69.9 -14.52 0.348 603
 605 3 -15.06 70.07 -14.46 0.349 604
 606 3 -15.09 70.29 -14.43 0.349 605
 607 3 -15.03 70.6 -14.38 0.289 606
 608 3 -15.11 70.69 -14.4 0.308 607
 609 3 -15.22 70.76 -14.44 0.263 608
 610 3 -15.21 70.92 -14.48 0.315 609
 611 3 -15.23 71.04 -14.44 0.331 610
 612 3 -15.15 71.44 -14.06 0.372 611
 613 3 -15.17 71.59 -13.93 0.48 612
 614 3 -15.15 71.76 -13.9 0.536 613
 615 3 -15.04 71.97 -13.82 0.58 614
 616 3 -15.11 72.11 -13.87 0.597 615
 617 3 -15.17 72.26 -13.89 0.547 616
 618 3 -15.19 72.45 -13.89 0.477 617
 619 3 -15.15 72.65 -13.87 0.398 618
 620 3 -15.18 72.8 -13.84 0.376 619
 621 3 -15.3 72.96 -13.8 0.325 620
 622 3 -15.4 73.09 -13.81 0.312 621
 623 3 -15.46 73.24 -13.78 0.294 622
 624 3 -15.55 73.44 -13.78 0.29 623
 625 3 -15.65 73.63 -13.76 0.315 624
 626 3 -15.76 73.81 -13.7 0.312 625
 627 3 -15.82 73.94 -13.64 0.327 626
 628 3 -15.9 74.15 -13.59 0.317 627
 629 3 -15.87 74.39 -13.52 0.31 628
 630 3 -15.88 74.54 -13.41 0.317 629
 631 3 -15.98 74.72 -13.36 0.331 630
 632 3 -16.02 75.01 -13.28 0.348 631
 633 3 -16.07 75.2 -13.19 0.362 632
 634 3 -16.14 75.35 -13.18 0.379 633
 635 3 -16.29 75.47 -13.14 0.368 634
 636 3 -16.45 75.59 -12.99 0.404 635
 637 3 -16.53 75.72 -12.88 0.415 636
 638 3 -16.55 75.93 -12.92 0.393 637
 639 3 -16.61 76.09 -12.97 0.362 638
 640 3 -16.75 76.27 -13.05 0.369 639
 641 3 -16.82 76.37 -12.99 0.36 640
 642 3 -16.96 76.57 -13.06 0.375 641
 643 3 -17.13 76.7 -13.05 0.342 642
 644 3 -17.31 76.84 -13.02 0.343 643
 645 3 -17.4 76.99 -12.99 0.351 644
 646 3 -17.59 77.18 -12.98 0.384 645
 647 3 -17.61 77.21 -12.88 0.381 646
 648 3 -17.86 77.31 -12.92 0.487 647
 649 3 -17.88 77.46 -12.8 0.489 648
 650 3 -17.86 77.57 -12.66 0.425 649
 651 3 -17.76 77.72 -12.5 0.389 650
 652 3 -17.75 77.84 -12.34 0.337 651
 653 3 -17.88 78.02 -12.24 0.322 652
 654 3 -18.19 78.08 -12.02 0.401 653
 655 3 -18.53 78.16 -11.74 0.54 654
 656 3 -19.09 78.16 -11.32 0.232 655
 657 3 -19.31 78.17 -11.13 0.139 656
 658 3 -19.43 78.15 -10.97 0.143 657
 659 3 -19.48 78.13 -10.86 0.161 658
 660 3 -19.59 78.12 -10.82 0.117 659
 661 3 -18.5 78.26 -11.85 0.539 655
 662 3 -18.51 78.42 -11.77 0.533 661
 663 3 -18.58 78.58 -11.8 0.496 662
 664 3 -18.69 78.76 -11.87 0.459 663
 665 3 -18.78 78.91 -11.85 0.411 664
 666 3 -18.85 79.07 -11.78 0.384 665
 667 3 -18.81 79.15 -11.62 0.401 666
 668 3 -18.91 79.29 -11.54 0.4 667
 669 3 -18.96 79.4 -11.45 0.397 668
 670 3 -19.22 79.48 -11.39 0.367 669
 671 3 -19.36 79.55 -11.35 0.341 670
 672 3 -19.41 79.61 -11.19 0.436 671
 673 3 -19.49 79.67 -11.05 0.508 672
 674 3 -19.55 79.75 -10.87 0.573 673
 675 3 -19.66 79.92 -10.8 0.591 674
 676 3 -19.7 79.86 -10.5 0.648 675
 677 3 -19.84 79.93 -10.33 0.601 676
 678 3 -19.94 79.93 -10.06 0.619 677
 679 3 -20.03 79.81 -9.19 0.233 678
 680 3 -20.08 79.95 -9.03 0.184 679
 681 3 -20.09 80.09 -8.93 0.14 680
 682 3 -19.97 80.11 -10.17 0.524 678
 683 3 -19.97 80.29 -10.1 0.505 682
 684 3 -20.14 80.37 -10.05 0.5 683
 685 3 -20.2 80.51 -9.95 0.468 684
 686 3 -20.25 80.64 -9.81 0.473 685
 687 3 -20.34 80.77 -9.76 0.486 686
 688 3 -20.42 80.86 -9.56 0.503 687
 689 3 -20.53 80.87 -9.3 0.55 688
 690 3 -20.59 80.54 -8.85 0.132 689
 691 3 -20.43 80.55 -8.81 0.166 690
 692 3 -20.33 80.43 -8.87 0.152 691
 693 3 -20.17 80.27 -8.92 0.165 692
 694 3 -20.57 81.03 -9.21 0.491 689
 695 3 -20.6 81.29 -9.34 0.518 694
 696 3 -20.82 81.26 -9.38 0.538 695
 697 3 -20.93 81.43 -9.38 0.497 696
 698 3 -21.01 81.57 -9.31 0.43 697
 699 3 -21.02 81.75 -9.2 0.386 698
 700 3 -20.99 81.97 -9.14 0.371 699
 701 3 -21.03 82.12 -9.06 0.342 700
 702 3 -21.08 82.32 -8.98 0.31 701
 703 3 -21.17 82.49 -8.95 0.301 702
 704 3 -21.29 82.65 -8.95 0.304 703
 705 3 -21.38 82.81 -8.98 0.306 704
 706 3 -21.45 82.93 -8.91 0.299 705
 707 3 -21.53 83.05 -8.77 0.337 706
 708 3 -21.69 83.18 -8.76 0.339 707
 709 3 -21.73 83.38 -8.72 0.35 708
 710 3 -21.8 83.56 -8.63 0.324 709
 711 3 -21.89 83.72 -8.63 0.312 710
 712 3 -21.94 83.96 -8.61 0.34 711
 713 3 -22.02 84.18 -8.62 0.356 712
 714 3 -22.13 84.35 -8.65 0.33 713
 715 3 -22.21 84.57 -8.67 0.311 714
 716 3 -22.39 84.71 -8.76 0.326 715
 717 3 -22.56 84.95 -8.85 0.336 716
 718 3 -22.65 85.1 -8.9 0.33 717
 719 3 -22.71 85.33 -8.95 0.304 718
 720 3 -22.75 85.56 -8.97 0.292 719
 721 3 -22.84 85.73 -9.05 0.294 720
 722 3 -22.92 85.89 -9.03 0.277 721
 723 3 -23.02 86.07 -9.03 0.283 722
 724 3 -23.09 86.31 -9.07 0.317 723
 725 3 -23.19 86.43 -9.03 0.317 724
 726 3 -23.27 86.61 -9.07 0.313 725
 727 3 -23.4 86.77 -9.06 0.307 726
 728 3 -23.41 86.99 -9.08 0.311 727
 729 3 -23.49 87.26 -9.04 0.362 728
 730 3 -23.45 87.56 -8.99 0.424 729
 731 3 -23.4 87.77 -8.98 0.41 730
 732 3 -23.53 87.83 -9.09 0.443 731
 733 3 -23.63 87.96 -9.04 0.523 732
 734 3 -23.75 88.04 -8.99 0.559 733
 735 3 -23.91 88.15 -8.84 0.488 734
 736 3 -24.06 88.21 -8.98 0.461 735
 737 3 -23.97 88.43 -8.98 0.473 736
 738 3 -24.05 88.55 -9.03 0.409 737
 739 3 -24.11 88.75 -9.06 0.371 738
 740 3 -24.24 88.87 -9.11 0.316 739
 741 3 -24.35 89.01 -9.22 0.282 740
 742 3 -24.44 89.18 -9.26 0.252 741
 743 3 -24.58 89.36 -9.26 0.292 742
 744 3 -24.68 89.53 -9.28 0.307 743
 745 3 -24.83 89.69 -9.26 0.333 744
 746 3 -24.9 89.89 -9.32 0.321 745
 747 3 -24.97 90.1 -9.32 0.318 746
 748 3 -25.03 90.28 -9.34 0.278 747
 749 3 -25.02 90.55 -9.37 0.301 748
 750 3 -25.06 90.73 -9.39 0.295 749
 751 3 -25.15 90.92 -9.46 0.295 750
 752 3 -25.15 91.08 -9.5 0.292 751
 753 3 -25.21 91.31 -9.54 0.27 752
 754 3 -25.16 91.51 -9.63 0.268 753
 755 3 -25.14 91.72 -9.64 0.295 754
 756 3 -25.15 91.9 -9.63 0.288 755
 757 3 -25.15 92.05 -9.59 0.286 756
 758 3 -25.17 92.25 -9.63 0.28 757
 759 3 -25.26 92.49 -9.58 0.285 758
 760 3 -25.34 92.72 -9.48 0.276 759
 761 3 -25.43 92.89 -9.46 0.289 760
 762 3 -25.55 93 -9.44 0.288 761
 763 3 -25.64 93.18 -9.4 0.289 762
 764 3 -25.78 93.27 -9.5 0.292 763
 765 3 -25.86 93.43 -9.49 0.275 764
 766 3 -25.89 93.6 -9.47 0.263 765
 767 3 -25.97 93.75 -9.57 0.279 766
 768 3 -26.09 93.9 -9.59 0.29 767
 769 3 -26.19 94.12 -9.55 0.351 768
 770 3 -26.16 94.43 -9.51 0.372 769
 771 3 -26.16 94.65 -9.51 0.411 770
 772 3 -26.18 94.88 -9.49 0.391 771
 773 3 -26.13 95.21 -9.33 0.421 772
 774 3 -26.12 95.46 -9.29 0.441 773
 775 3 -26.22 95.71 -9.25 0.479 774
 776 3 -26.37 95.83 -9.32 0.475 775
 777 3 -26.59 95.92 -9.38 0.495 776
 778 3 -26.73 96.1 -9.39 0.528 777
 779 3 -26.94 96.18 -9.41 0.524 778
 780 3 -27.1 96.29 -9.43 0.515 779
 781 3 -27.18 96.45 -9.41 0.497 780
 782 3 -27.3 96.59 -9.45 0.444 781
 783 3 -27.45 96.75 -9.42 0.401 782
 784 3 -27.57 96.86 -9.48 0.366 783
 785 3 -27.53 96.97 -9.57 0.322 784
 786 3 -27.68 97.14 -9.56 0.295 785
 787 3 -27.84 97.27 -9.6 0.311 786
 788 3 -27.91 97.46 -9.6 0.324 787
 789 3 -28.03 97.61 -9.64 0.327 788
 790 3 -28.13 97.78 -9.66 0.311 789
 791 3 -28.26 97.95 -9.66 0.312 790
 792 3 -28.46 98.07 -9.67 0.298 791
 793 3 -28.58 98.21 -9.7 0.324 792
 794 3 -28.7 98.43 -9.68 0.356 793
 795 3 -28.79 98.58 -9.68 0.351 794
 796 3 -28.88 98.72 -9.71 0.39 795
 797 3 -28.93 98.89 -9.7 0.356 796
 798 3 -29.01 99.08 -9.65 0.348 797
 799 3 -29.12 99.25 -9.67 0.332 798
 800 3 -29.15 99.48 -9.63 0.337 799
 801 3 -29.24 99.65 -9.65 0.368 800
 802 3 -29.28 99.87 -9.62 0.354 801
 803 3 -29.37 99.97 -9.58 0.346 802
 804 3 -29.53 100.07 -9.58 0.328 803
 805 3 -29.61 100.27 -9.59 0.309 804
 806 3 -29.72 100.37 -9.6 0.294 805
 807 3 -29.86 100.47 -9.62 0.288 806
 808 3 -29.97 100.58 -9.63 0.344 807
 809 3 -30.12 100.68 -9.69 0.33 808
 810 3 -30.23 100.88 -9.72 0.343 809
 811 3 -30.32 100.98 -9.73 0.328 810
 812 3 -30.4 101.18 -9.77 0.327 811
 813 3 -30.51 101.38 -9.74 0.329 812
 814 3 -30.6 101.48 -9.82 0.312 813
 815 3 -30.69 101.58 -9.8 0.292 814
 816 3 -30.8 101.78 -9.85 0.275 815
 817 3 -30.94 102.18 -9.79 0.285 816
 818 3 -31.04 102.18 -9.84 0.293 817
 819 3 -31.16 102.28 -9.85 0.262 818
 820 3 -31.26 102.38 -9.9 0.291 819
 821 3 -31.37 102.48 -9.96 0.305 820
 822 3 -31.53 102.58 -10 0.264 821
 823 3 -31.62 102.78 -10.03 0.266 822
 824 3 -31.68 102.98 -10.06 0.301 823
 825 3 -31.69 103.28 -10.04 0.375 824
 826 3 -31.69 103.48 -10 0.4 825
 827 3 -31.74 103.48 -10.12 0.429 826
 828 3 -31.79 103.68 -10.07 0.525 827
 829 3 -32.02 103.78 -10.07 0.614 828
 830 3 -32.15 103.88 -10.03 0.603 829
 831 3 -32.1 103.98 -10.19 0.618 830
 832 3 -32.13 104.18 -10.22 0.636 831
 833 3 -32.3 104.38 -10.13 0.665 832
 834 3 -32.38 104.58 -10.18 0.638 833
 835 3 -32.52 104.68 -10.2 0.61 834
 836 3 -32.6 104.88 -10.21 0.539 835
 837 3 -32.66 105.08 -10.28 0.48 836
 838 3 -32.74 105.28 -10.25 0.455 837
 839 3 -32.79 105.58 -10.27 0.42 838
 840 3 -32.88 105.68 -10.24 0.376 839
 841 3 -32.97 105.98 -10.23 0.311 840
 842 3 -33.11 106.08 -10.19 0.312 841
 843 3 -33.21 106.28 -10.15 0.335 842
 844 3 -33.26 106.58 -10.16 0.309 843
 845 3 -33.3 106.78 -10.14 0.295 844
 846 3 -33.38 106.98 -10.11 0.305 845
 847 3 -33.43 107.18 -10.1 0.297 846
 848 3 -33.48 107.38 -10.14 0.299 847
 849 3 -33.53 107.58 -10.12 0.306 848
 850 3 -33.63 107.78 -10.08 0.305 849
 851 3 -33.65 107.98 -10.12 0.289 850
 852 3 -33.71 108.18 -10.12 0.307 851
 853 3 -33.71 108.38 -10.17 0.332 852
 854 3 -33.74 108.58 -10.17 0.311 853
 855 3 -33.79 108.88 -10.23 0.355 854
 856 3 -33.87 109.08 -10.22 0.36 855
 857 3 -33.92 109.28 -10.23 0.345 856
 858 3 -34.01 109.48 -10.23 0.295 857
 859 3 -34.03 109.78 -10.27 0.309 858
 860 3 -34.08 109.98 -10.29 0.316 859
 861 3 -34.13 110.18 -10.31 0.31 860
 862 3 -34.2 110.38 -10.3 0.313 861
 863 3 -34.24 110.58 -10.31 0.314 862
 864 3 -34.28 110.88 -10.38 0.283 863
 865 3 -34.37 111.08 -10.31 0.262 864
 866 3 -34.37 111.28 -10.33 0.259 865
 867 3 -34.38 111.38 -10.38 0.29 866
 868 3 -34.41 111.58 -10.4 0.309 867
 869 3 -34.48 111.78 -10.38 0.349 868
 870 3 -34.49 111.98 -10.43 0.364 869
 871 3 -34.52 112.18 -10.35 0.433 870
 872 3 -34.56 112.38 -10.45 0.486 871
 873 3 -34.62 112.58 -10.45 0.525 872
 874 3 -34.69 112.78 -10.54 0.621 873
 875 3 -34.71 112.98 -10.6 0.641 874
 876 3 -34.77 113.18 -10.65 0.71 875
 877 3 -34.86 113.38 -10.65 0.742 876
 878 3 -34.97 113.58 -10.71 0.762 877
 879 3 -35.04 113.68 -10.69 0.709 878
 880 3 -35.09 113.88 -10.71 0.672 879
 881 3 -35.11 114.08 -10.68 0.656 880
 882 3 -35.19 114.28 -10.72 0.659 881
 883 3 -35.31 114.28 -10.8 0.57 882
 884 3 -35.31 114.58 -10.72 0.556 883
 885 3 -35.41 114.78 -10.75 0.506 884
 886 3 -35.44 114.98 -10.7 0.442 885
 887 3 -35.54 115.18 -10.8 0.411 886
 888 3 -35.55 115.38 -10.71 0.407 887
 889 3 -35.6 115.68 -10.59 0.322 888
 890 3 -35.69 115.78 -10.73 0.309 889
 891 3 -35.74 115.98 -10.73 0.304 890
 892 3 -35.84 116.18 -10.71 0.332 891
 893 3 -35.85 116.28 -10.69 0.296 892
 894 3 -35.95 116.49 -10.8 0.326 893
 895 3 -35.99 116.69 -10.75 0.296 894
 896 3 -36.08 116.89 -10.8 0.283 895
 897 3 -36.15 117.09 -10.82 0.324 896
 898 3 -36.21 117.29 -10.84 0.298 897
 899 3 -36.3 117.49 -10.83 0.361 898
 900 3 -36.42 117.69 -10.92 0.333 899
 901 3 -36.45 117.99 -10.89 0.358 900
 902 3 -36.55 118.09 -10.91 0.363 901
 903 3 -36.62 118.29 -10.88 0.353 902
 904 3 -36.68 118.49 -10.92 0.361 903
 905 3 -36.66 118.69 -10.9 0.358 904
 906 3 -36.75 118.79 -10.9 0.324 905
 907 3 -36.92 118.89 -11.03 0.307 906
 908 3 -36.94 118.99 -11.1 0.338 907
 909 3 -36.99 119.19 -11.03 0.329 908
 910 3 -37.02 119.39 -11.03 0.325 909
 911 3 -37.22 119.59 -11.1 0.323 910
 912 3 -37.29 119.79 -11.15 0.355 911
 913 3 -37.4 119.99 -11.19 0.339 912
 914 3 -37.42 120.19 -11.21 0.326 913
 915 3 -37.58 120.39 -11.31 0.368 914
 916 3 -37.64 120.49 -11.32 0.383 915
 917 3 -37.85 120.79 -11.48 0.359 916
 918 3 -37.91 120.89 -11.44 0.326 917
 919 3 -37.97 121.09 -11.45 0.321 918
 920 3 -38.03 121.29 -11.48 0.355 919
 921 3 -38.07 121.39 -11.47 0.371 920
 922 3 -38.13 121.59 -11.46 0.37 921
 923 3 -38.19 121.79 -11.48 0.396 922
 924 3 -38.28 121.99 -11.59 0.463 923
 925 3 -38.3 122.19 -11.67 0.491 924
 926 3 -38.32 122.39 -11.65 0.544 925
 927 3 -38.27 122.69 -11.71 0.575 926
 928 3 -38.34 122.79 -11.77 0.685 927
 929 3 -38.43 122.99 -11.77 0.753 928
 930 3 -38.43 123.19 -11.76 0.791 929
 931 3 -38.55 123.39 -11.81 0.811 930
 932 3 -38.43 123.59 -11.69 0.765 931
 933 3 -38.4 123.79 -11.67 0.722 932
 934 3 -38.47 123.99 -11.69 0.714 933
 935 3 -38.4 124.19 -11.66 0.609 934
 936 3 -38.48 124.39 -11.61 0.594 935
 937 3 -38.64 124.49 -11.77 0.525 936
 938 3 -38.57 124.69 -11.73 0.47 937
 939 3 -38.61 124.79 -11.76 0.402 938
 940 3 -38.6 124.99 -11.73 0.389 939
 941 3 -38.58 125.19 -11.71 0.367 940
 942 3 -38.57 125.39 -11.69 0.319 941
 943 3 -38.59 125.59 -11.66 0.297 942
 944 3 -38.56 125.79 -11.59 0.315 943
 945 3 -38.52 125.99 -11.51 0.303 944
 946 3 -38.54 126.19 -11.55 0.304 945
 947 3 -38.51 126.39 -11.53 0.319 946
 948 3 -38.54 126.59 -11.6 0.318 947
 949 3 -38.56 126.89 -11.59 0.299 948
 950 3 -38.58 127.09 -11.63 0.278 949
 951 3 -38.67 127.29 -11.66 0.279 950
 952 3 -38.73 127.49 -11.77 0.316 951
 953 3 -38.73 127.69 -11.73 0.329 952
 954 3 -38.74 127.99 -11.71 0.351 953
 955 3 -38.79 128.19 -11.67 0.365 954
 956 3 -38.75 128.39 -11.56 0.357 955
 957 3 -38.77 128.59 -11.54 0.362 956
 958 3 -38.73 128.79 -11.48 0.367 957
 959 3 -38.74 128.99 -11.4 0.361 958
 960 3 -38.72 129.29 -11.44 0.355 959
 961 3 -38.63 129.49 -11.28 0.355 960
 962 3 -38.63 129.69 -11.28 0.362 961
 963 3 -38.64 129.89 -11.17 0.372 962
 964 3 -38.56 130.09 -11.13 0.362 963
 965 3 -38.52 130.39 -11.05 0.363 964
 966 3 -38.5 130.59 -10.98 0.356 965
 967 3 -38.39 130.99 -10.79 0.361 966
 968 3 -38.42 131.09 -10.77 0.356 967
 969 3 -38.58 131.29 -10.79 0.372 968
 970 3 -38.44 131.49 -10.65 0.337 969
 971 3 -38.44 131.79 -10.49 0.331 970
 972 3 -38.45 131.99 -10.41 0.358 971
 973 3 -38.44 132.19 -10.4 0.362 972
 974 3 -38.45 132.49 -10.34 0.374 973
 975 3 -38.42 132.69 -10.3 0.338 974
 976 3 -38.45 132.89 -10.24 0.324 975
 977 3 -38.51 132.99 -10.25 0.326 976
 978 3 -38.48 133.19 -10.16 0.297 977
 979 3 -38.53 133.39 -10.1 0.327 978
 980 3 -38.46 133.59 -10.14 0.294 979
 981 3 -38.43 133.89 -10.03 0.356 980
 982 3 -38.46 134.09 -10.03 0.302 981
 983 3 -38.64 134.09 -10.22 0.335 982
 984 3 -38.53 134.19 -10.12 0.262 983
 985 3 -38.53 134.49 -10.01 0.278 984
 986 3 -38.55 134.69 -9.95 0.276 985
 987 3 -38.58 134.79 -9.98 0.32 986
 988 3 -38.57 135.09 -9.97 0.31 987
 989 3 -38.53 135.29 -9.88 0.287 988
 990 3 -38.54 135.59 -9.87 0.256 989
 991 3 -38.57 135.79 -9.98 0.293 990
 992 3 -38.54 136.09 -10 0.297 991
 993 3 -38.52 136.29 -10.06 0.311 992
 994 3 -38.51 136.59 -10.06 0.409 993
 995 3 -38.5 136.89 -10.04 0.461 994
 996 3 -38.49 137.09 -10.03 0.526 995
 997 3 -38.54 137.29 -9.96 0.475 996
 998 3 -38.55 137.69 -9.92 0.5 997
 999 3 -38.75 137.79 -10.12 0.598 998
 1000 3 -38.72 138.09 -9.99 0.584 999
 1001 3 -38.84 138.19 -10.06 0.607 1000
 1002 3 -38.94 138.39 -10.17 0.54 1001
 1003 3 -38.99 138.59 -10.24 0.475 1002
 1004 3 -38.99 138.69 -10.26 0.433 1003
 1005 3 -38.99 138.89 -10.27 0.364 1004
 1006 3 -39.01 139.09 -10.34 0.296 1005
 1007 3 -39.06 139.39 -10.4 0.3 1006
 1008 3 -39.09 139.59 -10.42 0.311 1007
 1009 3 -39.11 139.79 -10.44 0.332 1008
 1010 3 -39.19 139.99 -10.45 0.311 1009
 1011 3 -39.19 140.19 -10.47 0.3 1010
 1012 3 -39.17 140.39 -10.41 0.28 1011
 1013 3 -39.13 140.59 -10.32 0.294 1012
 1014 3 -39.12 140.89 -10.31 0.273 1013
 1015 3 -39.03 141.09 -10.28 0.28 1014
 1016 3 -38.98 141.29 -10.18 0.285 1015
 1017 3 -38.97 141.49 -10.17 0.271 1016
 1018 3 -38.91 141.79 -10.14 0.303 1017
 1019 3 -38.88 141.99 -10.1 0.354 1018
 1020 3 -38.86 142.19 -10.08 0.318 1019
 1021 3 -38.84 142.49 -10.05 0.346 1020
 1022 3 -38.84 142.69 -10.03 0.324 1021
 1023 3 -38.86 142.89 -10.03 0.366 1022
 1024 3 -38.85 143.19 -10.04 0.402 1023
 1025 3 -38.83 143.49 -9.98 0.386 1024
 1026 3 -38.92 143.79 -10.05 0.437 1025
 1027 3 -38.95 144.09 -10.07 0.525 1026
 1028 3 -39.01 144.49 -10.11 0.534 1027
 1029 3 -39.02 144.69 -10.08 0.566 1028
 1030 3 -39.08 145.09 -10.05 0.552 1029
 1031 3 -39.05 145.29 -9.95 0.518 1030
 1032 3 -39.11 145.59 -9.97 0.501 1031
 1033 3 -39.22 145.79 -9.99 0.446 1032
 1034 3 -39.12 145.99 -10.13 0.634 1033
 1035 3 -39.05 146.19 -10.16 0.673 1034
 1036 3 -39.07 146.39 -10.18 0.662 1035
 1037 3 -38.88 146.59 -10.11 0.654 1036
 1038 3 -38.89 146.79 -10.1 0.597 1037
 1039 3 -38.81 146.99 -10.12 0.582 1038
 1040 3 -38.81 147.09 -10.11 0.538 1039
 1041 3 -38.83 147.39 -10.17 0.419 1040
 1042 3 -38.83 147.59 -10.2 0.375 1041
 1043 3 -38.75 147.79 -10.19 0.411 1042
 1044 3 -38.73 147.89 -10.15 0.363 1043
 1045 3 -38.7 148.09 -10.16 0.361 1044
 1046 3 -38.72 148.49 -10.13 0.451 1045
 1047 3 -38.73 148.69 -10.15 0.419 1046
 1048 3 -38.7 148.89 -10.09 0.303 1047
 1049 3 -38.63 149.09 -10.03 0.336 1048
 1050 3 -38.6 149.19 -9.96 0.369 1049
 1051 3 -38.55 149.49 -9.94 0.428 1050
 1052 3 -38.52 149.59 -9.93 0.453 1051
 1053 3 -38.46 149.79 -9.86 0.445 1052
 1054 3 -38.41 149.99 -9.85 0.437 1053
 1055 3 -38.31 150.09 -9.72 0.373 1054
 1056 3 -38.28 150.29 -9.76 0.338 1055
 1057 3 -38.22 150.59 -9.8 0.341 1056
 1058 3 -38.19 150.89 -9.77 0.311 1057
 1059 3 -38.15 151.09 -9.74 0.33 1058
 1060 3 -38.1 151.19 -9.74 0.346 1059
 1061 3 -38.11 151.49 -9.7 0.314 1060
 1062 3 -38.03 151.59 -9.68 0.35 1061
 1063 3 -37.94 151.69 -9.64 0.348 1062
 1064 3 -37.84 151.79 -9.55 0.344 1063
 1065 3 -37.75 151.99 -9.53 0.336 1064
 1066 3 -37.58 152.09 -9.52 0.331 1065
 1067 3 -37.45 152.29 -9.5 0.349 1066
 1068 3 -37.36 152.49 -9.54 0.361 1067
 1069 3 -37.16 152.59 -9.51 0.318 1068
 1070 3 -36.96 152.69 -9.5 0.337 1069
 1071 3 -36.84 152.79 -9.47 0.334 1070
 1072 3 -36.76 152.99 -9.46 0.343 1071
 1073 3 -36.65 153.09 -9.39 0.355 1072
 1074 3 -36.49 153.29 -9.31 0.321 1073
 1075 3 -36.4 153.49 -9.31 0.286 1074
 1076 3 -36.3 153.59 -9.29 0.283 1075
 1077 3 -36.19 153.79 -9.22 0.321 1076
 1078 3 -36.08 153.89 -9.19 0.332 1077
 1079 3 -35.91 154.09 -9.17 0.345 1078
 1080 3 -35.76 154.18 -9.1 0.401 1079
 1081 3 -35.65 154.28 -9.09 0.339 1080
 1082 3 -35.53 154.48 -9.01 0.354 1081
 1083 3 -35.48 154.68 -8.98 0.361 1082
 1084 3 -35.34 154.88 -8.92 0.375 1083
 1085 3 -35.2 155.08 -8.87 0.373 1084
 1086 3 -35.09 155.38 -8.88 0.354 1085
 1087 3 -34.97 155.48 -8.79 0.361 1086
 1088 3 -34.89 155.68 -8.79 0.381 1087
 1089 3 -34.76 155.78 -8.75 0.403 1088
 1090 3 -34.67 156.08 -8.73 0.411 1089
 1091 3 -34.6 156.28 -8.75 0.433 1090
 1092 3 -34.52 156.58 -8.76 0.446 1091
 1093 3 -34.47 156.88 -8.72 0.355 1092
 1094 3 -34.41 157.18 -8.64 0.351 1093
 1095 3 -34.34 157.48 -8.64 0.333 1094
 1096 3 -34.25 157.58 -8.59 0.352 1095
 1097 3 -34.18 157.78 -8.6 0.346 1096
 1098 3 -34.1 158.08 -8.54 0.416 1097
 1099 3 -34.05 158.28 -8.52 0.446 1098
 1100 3 -33.96 158.48 -8.47 0.486 1099
 1101 3 -33.91 158.88 -8.38 0.548 1100
 1102 3 -33.83 158.98 -8.42 0.589 1101
 1103 3 -33.73 159.18 -8.47 0.585 1102
 1104 3 -33.64 159.38 -8.49 0.604 1103
 1105 3 -33.6 159.58 -8.45 0.621 1104
 1106 3 -33.47 159.68 -8.48 0.588 1105
 1107 3 -33.41 159.88 -8.41 0.588 1106
 1108 3 -33.33 159.98 -8.42 0.558 1107
 1109 3 -33.3 160.18 -8.34 0.55 1108
 1110 3 -33.26 160.48 -8.35 0.5 1109
 1111 3 -33.22 160.68 -8.32 0.505 1110
 1112 3 -33.15 160.88 -8.29 0.5 1111
 1113 3 -33.11 161.08 -8.3 0.462 1112
 1114 3 -33.03 161.28 -8.25 0.427 1113
 1115 3 -33.01 161.68 -8.27 0.433 1114
 1116 3 -32.88 161.88 -8.2 0.477 1115
 1117 3 -32.8 162.08 -8.21 0.512 1116
 1118 3 -32.68 162.18 -8.15 0.502 1117
 1119 3 -32.62 162.48 -8.2 0.506 1118
 1120 3 -32.4 162.58 -8.09 0.472 1119
 1121 3 -32.33 162.88 -8.17 0.525 1120
 1122 3 -32.27 163.18 -8.27 0.567 1121
 1123 3 -32.19 163.28 -8.29 0.546 1122
 1124 3 -32.05 163.38 -8.13 0.493 1123
 1125 3 -31.94 163.58 -8.08 0.463 1124
 1126 3 -31.76 163.58 -8.01 0.472 1125
 1127 3 -31.69 163.78 -7.98 0.534 1126
 1128 3 -31.63 163.88 -7.88 0.555 1127
 1129 3 -31.57 164.08 -7.87 0.595 1128
 1130 3 -31.4 164.18 -7.83 0.556 1129
 1131 3 -31.32 164.48 -7.79 0.534 1130
 1132 3 -31.23 164.58 -7.83 0.489 1131
 1133 3 -31.16 164.78 -7.83 0.481 1132
 1134 3 -31.07 164.98 -7.79 0.427 1133
 1135 3 -30.92 165.18 -7.74 0.395 1134
 1136 3 -30.8 165.28 -7.67 0.39 1135
 1137 3 -30.66 165.48 -7.67 0.393 1136
 1138 3 -30.49 165.58 -7.59 0.37 1137
 1139 3 -30.32 165.78 -7.57 0.403 1138
 1140 3 -30.1 165.98 -7.54 0.387 1139
 1141 3 -30.01 166.18 -7.47 0.374 1140
 1142 3 -29.86 166.37 -7.42 0.395 1141
 1143 3 -29.66 166.57 -7.4 0.392 1142
 1144 3 -29.51 166.77 -7.4 0.398 1143
 1145 3 -29.24 166.87 -7.36 0.448 1144
 1146 3 -28.99 167.17 -7.28 0.448 1145
 1147 3 -28.85 167.27 -7.31 0.422 1146
 1148 3 -28.67 167.57 -7.3 0.409 1147
 1149 3 -28.55 167.77 -7.34 0.383 1148
 1150 3 -28.43 167.97 -7.38 0.36 1149
 1151 3 -28.23 168.07 -7.38 0.398 1150
 1152 3 -28.13 168.37 -7.41 0.355 1151
 1153 3 -27.92 168.47 -7.36 0.364 1152
 1154 3 -27.76 168.67 -7.34 0.37 1153
 1155 3 -27.53 168.97 -7.32 0.382 1154
 1156 3 -27.44 169.07 -7.33 0.392 1155
 1157 3 -27.31 169.27 -7.31 0.356 1156
 1158 3 -27.13 169.47 -7.26 0.397 1157
 1159 3 -27 169.67 -7.25 0.385 1158
 1160 3 -26.85 169.77 -7.24 0.363 1159
 1161 3 -26.65 170.07 -7.19 0.37 1160
 1162 3 -26.52 170.17 -7.18 0.376 1161
 1163 3 -26.37 170.37 -7.13 0.419 1162
 1164 3 -26.21 170.47 -7.07 0.386 1163
 1165 3 -26.06 170.57 -7.04 0.408 1164
 1166 3 -25.92 170.87 -7.02 0.426 1165
 1167 3 -25.78 171.07 -7.02 0.443 1166
 1168 3 -25.61 171.17 -7.02 0.468 1167
 1169 3 -25.43 171.37 -6.96 0.439 1168
 1170 3 -25.34 171.57 -7.03 0.464 1169
 1171 3 -25.26 171.77 -7.13 0.455 1170
 1172 3 -25.1 171.97 -7.11 0.466 1171
 1173 3 -24.98 172.07 -7.14 0.459 1172
 1174 3 -24.82 172.17 -7.11 0.452 1173
 1175 3 -24.73 172.37 -7.14 0.403 1174
 1176 3 -24.56 172.47 -7.15 0.384 1175
 1177 3 -24.39 172.57 -7.1 0.354 1176
 1178 3 -24.25 172.77 -7.15 0.34 1177
 1179 3 -24.06 172.87 -7.16 0.306 1178
 1180 3 -23.94 172.97 -7.12 0.291 1179
 1181 3 -23.83 173.26 -7.09 0.298 1180
 1182 3 -23.68 173.36 -7.04 0.307 1181
 1183 3 -23.48 173.56 -7.04 0.319 1182
 1184 3 -23.37 173.76 -7.02 0.309 1183
 1185 3 -23.22 173.86 -6.92 0.31 1184
 1186 3 -23.09 174.06 -6.85 0.316 1185
 1187 3 -22.94 174.16 -6.82 0.307 1186
 1188 3 -22.77 174.36 -6.75 0.307 1187
 1189 3 -22.61 174.46 -6.69 0.308 1188
 1190 3 -22.42 174.56 -6.58 0.306 1189
 1191 3 -22.29 174.66 -6.55 0.269 1190
 1192 3 -22.08 174.86 -6.51 0.301 1191
 1193 3 -21.91 175.06 -6.48 0.322 1192
 1194 3 -21.72 175.26 -6.41 0.33 1193
 1195 3 -21.55 175.46 -6.36 0.314 1194
 1196 3 -21.33 175.56 -6.27 0.34 1195
 1197 3 -21.12 175.66 -6.24 0.374 1196
 1198 3 -20.93 175.86 -6.2 0.454 1197
 1199 3 -20.8 175.86 -6.1 0.415 1198
 1200 3 -20.57 176.16 -6.14 0.501 1199
 1201 3 -20.41 176.26 -6.09 0.534 1200
 1202 3 -20.27 176.46 -5.99 0.582 1201
 1203 3 -20.05 176.26 -5.84 0.551 1202
 1204 3 -19.93 176.36 -5.91 0.533 1203
 1205 3 -19.82 176.56 -5.96 0.49 1204
 1206 3 -19.81 176.76 -5.81 0.413 1205
 1207 3 -19.66 176.86 -5.84 0.443 1206
 1208 3 -19.46 176.76 -5.77 0.399 1207
 1209 3 -19.3 176.86 -5.76 0.382 1208
 1210 3 -19.1 176.96 -5.66 0.347 1209
 1211 3 -18.94 177.06 -5.62 0.323 1210
 1212 3 -18.82 177.16 -5.65 0.287 1211
 1213 3 -18.67 177.26 -5.61 0.294 1212
 1214 3 -18.45 177.36 -5.49 0.289 1213
 1215 3 -18.26 177.36 -5.48 0.33 1214
 1216 3 -18 177.46 -5.37 0.327 1215
 1217 3 -17.83 177.46 -5.3 0.327 1216
 1218 3 -17.65 177.55 -5.33 0.361 1217
 1219 3 -17.46 177.75 -5.33 0.343 1218
 1220 3 -17.24 177.75 -5.31 0.326 1219
 1221 3 -17.05 177.85 -5.27 0.346 1220
 1222 3 -16.87 177.95 -5.22 0.348 1221
 1223 3 -16.56 177.85 -5.15 0.385 1222
 1224 3 -16.35 177.45 -5.16 0.155 1223
 1225 3 -16.35 177.25 -5.25 0.153 1224
 1226 3 -16.46 177.15 -5.29 0.152 1225
 1227 3 -16.57 176.95 -5.39 0.158 1226
 1228 3 -16.61 176.85 -5.42 0.238 1227
 1229 3 -16.65 176.75 -5.45 0.269 1228
 1230 3 -16.58 176.85 -5.8 0.107 1229
 1231 3 -16.5 176.75 -5.92 0.114 1230
 1232 3 -16.39 176.75 -6.03 0.123 1231
 1233 3 -16.27 176.75 -6.15 0.098 1232
 1234 3 -16.1 176.65 -6.19 0.099 1233
 1235 3 -16.01 176.65 -6.31 0.127 1234
 1236 3 -15.94 176.55 -6.42 0.147 1235
 1237 3 -15.88 176.55 -6.59 0.197 1236
 1238 3 -15.91 176.65 -6.81 0.131 1237
 1239 3 -15.96 176.75 -6.97 0.102 1238
 1240 3 -16.04 176.95 -7.25 0.131 1239
 1241 3 -16.17 177.05 -7.46 0.111 1240
 1242 3 -16.25 177.05 -7.62 0.171 1241
 1243 3 -16.37 177.15 -7.78 0.172 1242
 1244 3 -16.4 177.25 -7.95 0.188 1243
 1245 3 -16.5 177.35 -8.17 0.152 1244
 1246 3 -16.56 177.45 -8.29 0.126 1245
 1247 3 -16.59 177.65 -8.44 0.124 1246
 1248 3 -16.72 177.75 -8.59 0.134 1247
 1249 3 -16.88 177.85 -8.73 0.116 1248
 1250 3 -17.05 177.95 -8.86 0.152 1249
 1251 3 -17.27 178.05 -8.99 0.151 1250
 1252 3 -17.44 178.05 -9.1 0.194 1251
 1253 3 -17.59 178.05 -9.16 0.272 1252
 1254 3 -17.66 178.15 -9.3 0.375 1253
 1255 3 -17.76 178.06 -9.45 0.439 1254
 1256 3 -17.85 178.16 -9.55 0.551 1255
 1257 3 -18.05 177.96 -9.68 0.581 1256
 1258 3 -18.22 178.16 -9.53 0.533 1257
 1259 3 -18.14 178.16 -9.85 0.672 1258
 1260 3 -18.26 178.16 -9.91 0.756 1259
 1261 3 -18.19 178.36 -10.08 0.739 1260
 1262 3 -18.33 178.36 -10.14 0.851 1261
 1263 3 -18.49 178.46 -10.19 0.984 1262
 1264 3 -18.62 178.46 -10.22 1.049 1263
 1265 3 -18.79 178.46 -10.29 1.04 1264
 1266 3 -19.15 178.36 -10.34 0.997 1265
 1267 3 -19.36 178.36 -10.44 0.941 1266
 1268 3 -19.59 178.16 -10.53 0.895 1267
 1269 3 -19.88 177.96 -10.55 0.747 1268
 1270 3 -19.97 178.06 -10.59 0.644 1269
 1271 3 -19.9 178.36 -10.66 0.412 1270
 1272 3 -20.26 177.86 -10.57 0.077 1271
 1273 3 -20.38 177.76 -10.56 0.051 1272
 1274 3 -16.71 176.45 -5.04 0.099 1229
 1275 3 -16.75 176.35 -4.96 0.133 1274
 1276 3 -16.82 176.15 -4.88 0.115 1275
 1277 3 -16.88 175.95 -4.79 0.117 1276
 1278 3 -16.93 175.85 -4.71 0.153 1277
 1279 3 -17.08 175.65 -4.59 0.127 1278
 1280 3 -17.15 175.55 -4.37 0.096 1279
 1281 3 -17.26 175.45 -4.27 0.135 1280
 1282 3 -17.35 175.45 -4.24 0.155 1281
 1283 3 -17.49 175.35 -4.16 0.163 1282
 1284 3 -17.6 175.35 -4.07 0.163 1283
 1285 3 -17.78 175.25 -4.05 0.169 1284
 1286 3 -17.87 175.26 -4.05 0.243 1285
 1287 3 -17.99 174.96 -3.88 0.143 1286
 1288 3 -18.13 174.86 -3.85 0.148 1287
 1289 3 -18.32 174.76 -3.84 0.152 1288
 1290 3 -18.51 174.56 -3.82 0.211 1289
 1291 3 -18.6 174.46 -3.86 0.251 1290
 1292 3 -18.68 174.36 -3.88 0.303 1291
 1293 3 -18.74 174.16 -3.89 0.364 1292
 1294 3 -18.78 174.06 -3.88 0.427 1293
 1295 3 -18.8 173.96 -3.88 0.511 1294
 1296 3 -18.89 173.86 -3.85 0.58 1295
 1297 3 -18.89 173.66 -3.91 0.648 1296
 1298 3 -18.92 173.46 -3.99 0.677 1297
 1299 3 -19.07 173.36 -4.01 0.686 1298
 1300 3 -19 173.26 -4.12 0.677 1299
 1301 3 -19.06 173.06 -4.17 0.673 1300
 1302 3 -19.15 172.96 -4.24 0.662 1301
 1303 3 -19.13 172.76 -4.12 0.566 1302
 1304 3 -19.2 172.56 -4.02 0.533 1303
 1305 3 -19.29 172.46 -3.98 0.521 1304
 1306 3 -19.38 172.26 -3.92 0.561 1305
 1307 3 -19.51 172.16 -3.98 0.576 1306
 1308 3 -19.65 172.06 -4.01 0.568 1307
 1309 3 -19.72 171.96 -4.05 0.516 1308
 1310 3 -19.87 171.76 -3.94 0.369 1309
 1311 3 -20.01 171.66 -4 0.258 1310
 1312 3 -16.65 177.25 -5.14 0.066 1226
 1313 3 -16.39 178.05 -5.11 0.361 1223
 1314 3 -16.2 178.15 -5.08 0.353 1313
 1315 3 -15.98 178.35 -5.08 0.346 1314
 1316 3 -15.71 178.35 -4.99 0.337 1315
 1317 3 -15.48 178.55 -4.94 0.336 1316
 1318 3 -15.19 178.65 -4.91 0.37 1317
 1319 3 -14.96 178.75 -4.88 0.353 1318
 1320 3 -14.78 178.85 -4.8 0.404 1319
 1321 3 -14.44 179.05 -4.77 0.397 1320
 1322 3 -14.23 179.05 -4.7 0.408 1321
 1323 3 -14.08 179.15 -4.67 0.441 1322
 1324 3 -13.81 179.25 -4.69 0.474 1323
 1325 3 -13.62 179.35 -4.65 0.51 1324
 1326 3 -13.41 179.35 -4.61 0.524 1325
 1327 3 -13.31 179.55 -4.67 0.508 1326
 1328 3 -13.14 179.65 -4.67 0.51 1327
 1329 3 -12.99 179.65 -4.7 0.473 1328
 1330 3 -12.82 179.75 -4.68 0.43 1329
 1331 3 -12.68 179.75 -4.69 0.406 1330
 1332 3 -12.48 179.95 -4.66 0.395 1331
 1333 3 -12.22 179.95 -4.65 0.408 1332
 1334 3 -11.96 179.95 -4.65 0.398 1333
 1335 3 -11.76 180.04 -4.62 0.38 1334
 1336 3 -11.48 180.04 -4.57 0.377 1335
 1337 3 -11.25 180.04 -4.6 0.401 1336
 1338 3 -11.07 180.14 -4.62 0.387 1337
 1339 3 -10.83 180.14 -4.64 0.422 1338
 1340 3 -10.6 180.24 -4.7 0.49 1339
 1341 3 -10.39 180.34 -4.72 0.552 1340
 1342 3 -10.16 180.44 -4.77 0.613 1341
 1343 3 -9.94 180.54 -4.74 0.598 1342
 1344 3 -9.71 180.44 -4.7 0.571 1343
 1345 3 -9.49 180.44 -4.69 0.54 1344
 1346 3 -9.25 180.44 -4.68 0.513 1345
 1347 3 -9.07 180.44 -4.63 0.508 1346
 1348 3 -8.86 180.44 -4.56 0.463 1347
 1349 3 -8.59 180.54 -4.47 0.476 1348
 1350 3 -8.39 180.54 -4.44 0.447 1349
 1351 3 -8.18 180.54 -4.44 0.474 1350
 1352 3 -8 180.64 -4.45 0.489 1351
 1353 3 -7.69 180.64 -4.42 0.582 1352
 1354 3 -7.22 180.64 -4.33 0.756 1353
 1355 3 -6.98 180.64 -4.32 0.614 1354
 1356 3 -6.98 180.84 -4.39 0.582 1355
 1357 3 -6.97 180.94 -4.51 0.505 1356
 1358 3 -6.9 181.14 -4.62 0.458 1357
 1359 3 -6.9 181.24 -4.73 0.332 1358
 1360 3 -6.79 181.44 -4.77 0.268 1359
 1361 3 -6.71 181.54 -4.91 0.242 1360
 1362 3 -6.63 181.74 -5.01 0.221 1361
 1363 3 -6.53 181.94 -5.12 0.216 1362
 1364 3 -6.4 182.04 -5.22 0.216 1363
 1365 3 -6.27 182.14 -5.31 0.197 1364
 1366 3 -6.19 182.34 -5.42 0.195 1365
 1367 3 -6.12 182.44 -5.5 0.184 1366
 1368 3 -5.98 182.54 -5.54 0.156 1367
 1369 3 -5.9 182.64 -5.63 0.173 1368
 1370 3 -5.81 182.84 -5.61 0.195 1369
 1371 3 -5.65 182.93 -5.71 0.232 1370
 1372 3 -5.56 183.03 -5.72 0.275 1371
 1373 3 -5.36 183.13 -5.83 0.325 1372
 1374 3 -5.25 183.23 -5.94 0.368 1373
 1375 3 -5.22 183.43 -6 0.384 1374
 1376 3 -5.05 183.53 -6.05 0.39 1375
 1377 3 -4.87 183.53 -6.09 0.369 1376
 1378 3 -4.73 183.63 -6.11 0.353 1377
 1379 3 -4.5 183.73 -6.1 0.329 1378
 1380 3 -4.44 183.83 -6.18 0.286 1379
 1381 3 -4.31 183.94 -6.21 0.293 1380
 1382 3 -4.1 184.04 -6.24 0.281 1381
 1383 3 -3.67 184.24 -6.45 0.278 1382
 1384 3 -3.63 184.34 -6.49 0.278 1383
 1385 3 -3.54 184.54 -6.54 0.294 1384
 1386 3 -3.5 184.64 -6.6 0.291 1385
 1387 3 -3.3 184.74 -6.61 0.259 1386
 1388 3 -3.32 184.94 -6.68 0.272 1387
 1389 3 -3.29 185.04 -6.74 0.226 1388
 1390 3 -3.31 185.14 -6.83 0.241 1389
 1391 3 -3.33 185.34 -6.94 0.245 1390
 1392 3 -3.2 185.54 -7.09 0.288 1391
 1393 3 -2.99 185.64 -7.26 0.37 1392
 1394 3 -2.84 185.94 -7.44 0.394 1393
 1395 3 -2.7 186.04 -7.63 0.438 1394
 1396 3 -2.68 186.24 -7.8 0.387 1395
 1397 3 -2.75 186.34 -7.91 0.316 1396
 1398 3 -2.83 186.44 -8.05 0.31 1397
 1399 3 -2.96 186.54 -8.15 0.272 1398
 1400 3 -3.14 186.64 -8.22 0.273 1399
 1401 3 -3.16 186.84 -8.29 0.263 1400
 1402 3 -3.23 186.94 -8.39 0.248 1401
 1403 3 -3.25 187.04 -8.52 0.244 1402
 1404 3 -3.29 187.24 -8.66 0.272 1403
 1405 3 -3.31 187.44 -8.76 0.29 1404
 1406 3 -3.42 187.54 -8.95 0.379 1405
 1407 3 -3.52 187.74 -9.07 0.372 1406
 1408 3 -3.64 187.84 -9.15 0.354 1407
 1409 3 -3.84 187.94 -9.2 0.309 1408
 1410 3 -3.96 188.14 -9.18 0.245 1409
 1411 3 -4.13 188.24 -9.25 0.233 1410
 1412 3 -4.3 188.34 -9.18 0.203 1411
 1413 3 -4.46 188.54 -9.15 0.217 1412
 1414 3 -4.62 188.64 -9.16 0.235 1413
 1415 3 -4.77 188.64 -9.21 0.231 1414
 1416 3 -4.97 188.94 -9.58 0.389 1415
 1417 3 -5.16 188.94 -9.75 0.434 1416
 1418 3 -5.3 189.04 -9.72 0.442 1417
 1419 3 -5.42 189.24 -9.69 0.418 1418
 1420 3 -5.48 189.44 -9.76 0.334 1419
 1421 3 -5.56 189.54 -9.82 0.274 1420
 1422 3 -5.74 189.55 -9.83 0.281 1421
 1423 3 -5.83 189.65 -9.78 0.206 1422
 1424 3 -6.03 189.65 -9.79 0.191 1423
 1425 3 -6.19 189.75 -9.76 0.159 1424
 1426 3 -6.31 189.75 -9.75 0.16 1425
 1427 3 -6.44 189.85 -9.78 0.188 1426
 1428 3 -6.53 190.05 -9.77 0.179 1427
 1429 3 -6.77 190.15 -9.69 0.175 1428
 1430 3 -6.83 190.25 -9.7 0.184 1429
 1431 3 -6.93 190.34 -9.72 0.208 1430
 1432 3 -6.96 190.44 -9.75 0.192 1431
 1433 3 -7.09 190.54 -9.77 0.171 1432
 1434 3 -7.22 190.54 -9.65 0.192 1433
 1435 3 -7.34 190.64 -9.62 0.226 1434
 1436 3 -7.45 190.74 -9.58 0.212 1435
 1437 3 -7.59 190.84 -9.48 0.181 1436
 1438 3 -7.69 190.94 -9.37 0.186 1437
 1439 3 -7.83 191.04 -9.27 0.19 1438
 1440 3 -7.94 191.14 -9.26 0.186 1439
 1441 3 -8.01 191.24 -9.18 0.199 1440
 1442 3 -8.21 191.34 -9.04 0.25 1441
 1443 3 -8.28 191.54 -8.96 0.267 1442
 1444 3 -8.29 191.64 -8.93 0.296 1443
 1445 3 -8.25 191.84 -8.83 0.284 1444
 1446 3 -8.29 192.04 -8.81 0.237 1445
 1447 3 -8.34 192.14 -8.8 0.206 1446
 1448 3 -8.36 192.34 -8.85 0.216 1447
 1449 3 -8.34 192.54 -8.93 0.213 1448
 1450 3 -8.3 192.74 -9.08 0.243 1449
 1451 3 -8.23 192.94 -9.14 0.266 1450
 1452 3 -7.97 193.14 -9.2 0.288 1451
 1453 3 -7.88 193.24 -9.25 0.306 1452
 1454 3 -7.77 193.44 -9.22 0.331 1453
 1455 3 -7.6 193.54 -9.2 0.282 1454
 1456 3 -7.42 193.74 -9.14 0.281 1455
 1457 3 -7.24 193.84 -9.06 0.29 1456
 1458 3 -7.03 194.04 -9.02 0.307 1457
 1459 3 -7.06 194.24 -9.03 0.296 1458
 1460 3 -7.07 194.44 -8.96 0.264 1459
 1461 3 -7.14 194.54 -8.94 0.245 1460
 1462 3 -7.23 194.74 -8.95 0.253 1461
 1463 3 -7.37 194.94 -8.93 0.269 1462
 1464 3 -7.5 195.04 -8.94 0.235 1463
 1465 3 -7.55 195.14 -8.9 0.241 1464
 1466 3 -7.67 195.24 -8.95 0.263 1465
 1467 3 -7.73 195.34 -8.92 0.239 1466
 1468 3 -7.84 195.54 -8.95 0.211 1467
 1469 3 -7.94 195.64 -9.03 0.197 1468
 1470 3 -7.96 195.84 -9.03 0.232 1469
 1471 3 -8 195.94 -9.11 0.232 1470
 1472 3 -8.09 196.14 -9.16 0.247 1471
 1473 3 -8.21 196.24 -9.23 0.269 1472
 1474 3 -8.27 196.44 -9.26 0.302 1473
 1475 3 -8.36 196.54 -9.3 0.277 1474
 1476 3 -8.41 196.74 -9.34 0.278 1475
 1477 3 -8.47 196.94 -9.35 0.278 1476
 1478 3 -8.55 197.04 -9.34 0.274 1477
 1479 3 -8.63 197.14 -9.35 0.26 1478
 1480 3 -8.67 197.34 -9.34 0.277 1479
 1481 3 -8.7 197.44 -9.33 0.266 1480
 1482 3 -8.72 197.54 -9.32 0.234 1481
 1483 3 -8.74 197.74 -9.31 0.249 1482
 1484 3 -8.74 197.84 -9.28 0.241 1483
 1485 3 -8.79 198.04 -9.27 0.258 1484
 1486 3 -8.75 198.14 -9.27 0.222 1485
 1487 3 -8.77 198.34 -9.2 0.233 1486
 1488 3 -8.7 198.54 -9.14 0.244 1487
 1489 3 -8.59 198.64 -9.08 0.239 1488
 1490 3 -8.39 198.74 -9.05 0.248 1489
 1491 3 -8.27 198.74 -9.03 0.298 1490
 1492 3 -8.14 198.84 -8.98 0.341 1491
 1493 3 -7.92 198.84 -8.97 0.402 1492
 1494 3 -7.77 198.94 -8.99 0.47 1493
 1495 3 -7.6 199.04 -8.98 0.502 1494
 1496 3 -7.36 199.04 -9.01 0.494 1495
 1497 3 -7.25 199.14 -8.98 0.48 1496
 1498 3 -7.13 199.24 -9.09 0.451 1497
 1499 3 -6.99 199.24 -9.14 0.403 1498
 1500 3 -6.86 199.34 -9.11 0.342 1499
 1501 3 -6.69 199.44 -9.14 0.282 1500
 1502 3 -6.52 199.44 -9.25 0.246 1501
 1503 3 -6.39 199.44 -9.39 0.255 1502
 1504 3 -6.26 199.55 -9.48 0.241 1503
 1505 3 -6.13 199.55 -9.55 0.242 1504
 1506 3 -6.05 199.65 -9.67 0.289 1505
 1507 3 -5.94 199.65 -9.79 0.269 1506
 1508 3 -5.82 199.65 -9.88 0.279 1507
 1509 3 -5.67 199.55 -10.09 0.339 1508
 1510 3 -5.79 199.25 -10.45 0.124 1509
 1511 3 -5.87 199.15 -10.59 0.112 1510
 1512 3 -5.91 199.05 -10.66 0.126 1511
 1513 3 -5.98 199.05 -10.7 0.141 1512
 1514 3 -6.11 198.95 -10.81 0.168 1513
 1515 3 -6.24 198.85 -10.9 0.232 1514
 1516 3 -6.33 198.65 -11.07 0.221 1515
 1517 3 -6.49 198.65 -11.24 0.241 1516
 1518 3 -6.61 198.65 -11.41 0.191 1517
 1519 3 -6.78 198.75 -11.69 0.149 1518
 1520 3 -6.94 198.75 -11.83 0.125 1519
 1521 3 -7.01 198.85 -11.99 0.113 1520
 1522 3 -7.07 198.85 -12.11 0.142 1521
 1523 3 -7.18 199.05 -12.25 0.16 1522
 1524 3 -7.37 199.15 -12.36 0.128 1523
 1525 3 -7.47 199.25 -12.41 0.147 1524
 1526 3 -7.64 199.25 -12.49 0.111 1525
 1527 3 -7.76 199.35 -12.59 0.132 1526
 1528 3 -7.88 199.45 -12.71 0.143 1527
 1529 3 -7.99 199.55 -12.79 0.136 1528
 1530 3 -8.03 199.55 -12.88 0.114 1529
 1531 3 -8.12 199.75 -12.97 0.107 1530
 1532 3 -8.19 199.85 -13.04 0.124 1531
 1533 3 -8.23 199.95 -13.09 0.121 1532
 1534 3 -8.29 200.05 -13.12 0.103 1533
 1535 3 -8.44 200.35 -13.09 0.125 1534
 1536 3 -8.43 200.45 -13.14 0.145 1535
 1537 3 -8.49 200.65 -13.21 0.17 1536
 1538 3 -8.53 200.75 -13.23 0.169 1537
 1539 3 -8.58 200.95 -13.3 0.145 1538
 1540 3 -8.62 201.05 -13.39 0.16 1539
 1541 3 -8.63 201.25 -13.42 0.232 1540
 1542 3 -8.6 201.65 -13.43 0.168 1541
 1543 3 -8.58 201.85 -13.48 0.143 1542
 1544 3 -8.6 202.05 -13.44 0.127 1543
 1545 3 -8.7 202.25 -13.45 0.115 1544
 1546 3 -8.74 202.45 -13.4 0.098 1545
 1547 3 -8.79 202.55 -13.36 0.118 1546
 1548 3 -8.9 202.75 -13.35 0.123 1547
 1549 3 -9.05 202.84 -13.35 0.124 1548
 1550 3 -9.16 203.05 -13.35 0.144 1549
 1551 3 -9.27 203.25 -13.39 0.169 1550
 1552 3 -9.3 203.34 -13.48 0.175 1551
 1553 3 -9.34 203.65 -13.58 0.174 1552
 1554 3 -9.45 203.75 -13.64 0.135 1553
 1555 3 -9.55 203.94 -13.62 0.135 1554
 1556 3 -9.55 204.05 -13.57 0.105 1555
 1557 3 -9.7 204.04 -13.57 0.162 1556
 1558 3 -9.85 204.14 -13.54 0.189 1557
 1559 3 -10.01 204.14 -13.59 0.242 1558
 1560 3 -9.91 204.34 -13.54 0.373 1559
 1561 3 -9.93 204.44 -13.61 0.458 1560
 1562 3 -9.9 204.64 -13.58 0.509 1561
 1563 3 -9.81 204.84 -13.58 0.566 1562
 1564 3 -10.09 204.94 -13.6 0.538 1563
 1565 3 -10.18 205.14 -13.63 0.49 1564
 1566 3 -10.19 205.24 -13.62 0.423 1565
 1567 3 -10.25 205.44 -13.58 0.349 1566
 1568 3 -10.35 205.54 -13.57 0.293 1567
 1569 3 -10.44 205.64 -13.59 0.198 1568
 1570 3 -10.58 205.84 -13.79 0.161 1569
 1571 3 -10.68 205.94 -13.81 0.195 1570
 1572 3 -10.96 206.14 -13.95 0.15 1571
 1573 3 -11.13 206.14 -14.04 0.114 1572
 1574 3 -11.34 206.14 -14.11 0.145 1573
 1575 3 -11.5 206.14 -14.24 0.148 1574
 1576 3 -11.64 206.15 -14.33 0.156 1575
 1577 3 -11.76 206.15 -14.46 0.162 1576
 1578 3 -11.88 206.05 -14.6 0.144 1577
 1579 3 -12.04 206.05 -14.81 0.174 1578
 1580 3 -12.25 206.05 -14.97 0.139 1579
 1581 3 -12.42 206.05 -15.05 0.127 1580
 1582 3 -12.6 206.15 -15.14 0.126 1581
 1583 3 -12.72 206.25 -15.16 0.107 1582
 1584 3 -12.82 206.45 -15.17 0.144 1583
 1585 3 -12.94 206.55 -15.24 0.179 1584
 1586 3 -13.02 206.65 -15.34 0.162 1585
 1587 3 -13.13 206.85 -15.49 0.176 1586
 1588 3 -13.2 206.95 -15.6 0.15 1587
 1589 3 -13.3 207.15 -15.74 0.157 1588
 1590 3 -13.41 207.15 -15.83 0.14 1589
 1591 3 -13.51 207.35 -15.91 0.139 1590
 1592 3 -13.64 207.45 -16.01 0.148 1591
 1593 3 -13.78 207.55 -16.1 0.144 1592
 1594 3 -13.94 207.65 -16.19 0.134 1593
 1595 3 -14.01 207.85 -16.27 0.138 1594
 1596 3 -14.09 207.95 -16.37 0.125 1595
 1597 3 -14.09 208.05 -16.43 0.121 1596
 1598 3 -14.15 208.15 -16.5 0.123 1597
 1599 3 -14.23 208.35 -16.58 0.154 1598
 1600 3 -14.21 208.55 -16.56 0.16 1599
 1601 3 -14.23 208.75 -16.58 0.164 1600
 1602 3 -14.24 209.05 -16.55 0.208 1601
 1603 3 -14.28 209.25 -16.53 0.202 1602
 1604 3 -14.33 209.45 -16.62 0.199 1603
 1605 3 -14.24 209.65 -16.65 0.144 1604
 1606 3 -14.11 209.85 -16.7 0.186 1605
 1607 3 -13.99 209.95 -16.77 0.263 1606
 1608 3 -13.96 210.15 -16.87 0.303 1607
 1609 3 -13.95 210.25 -16.97 0.385 1608
 1610 3 -14.04 210.35 -17.07 0.481 1609
 1611 3 -14.12 210.45 -17.12 0.481 1610
 1612 3 -14.1 210.55 -17.23 0.524 1611
 1613 3 -13.97 210.75 -17.18 0.669 1612
 1614 3 -13.9 210.85 -17.22 0.714 1613
 1615 3 -13.76 211.15 -17.24 0.642 1614
 1616 3 -13.51 211.85 -16.45 0.217 1615
 1617 3 -13.45 212.05 -16.41 0.265 1616
 1618 3 -13.49 212.15 -16.46 0.239 1617
 1619 3 -13.65 212.35 -16.46 0.217 1618
 1620 3 -13.82 212.65 -16.42 0.183 1619
 1621 3 -13.84 212.75 -16.45 0.201 1620
 1622 3 -13.93 212.85 -16.52 0.248 1621
 1623 3 -14.02 212.95 -16.54 0.336 1622
 1624 3 -14.2 213.05 -16.62 0.394 1623
 1625 3 -14.15 213.15 -16.54 0.529 1624
 1626 3 -14.28 213.15 -16.63 0.565 1625
 1627 3 -14.33 213.25 -16.65 0.663 1626
 1628 3 -14.42 213.65 -16.92 0.082 1627
 1629 3 -14.46 213.85 -17.04 0.202 1628
 1630 3 -14.43 213.95 -17.15 0.155 1629
 1631 3 -14.42 214.15 -17.11 0.066 1630
 1632 3 -14.42 213.35 -16.66 0.861 1627
 1633 3 -14.46 213.45 -16.55 0.955 1632
 1634 3 -14.55 213.55 -16.51 1.008 1633
 1635 3 -14.6 213.75 -16.57 1.032 1634
 1636 3 -14.6 213.95 -16.49 0.977 1635
 1637 3 -14.77 214.05 -16.48 0.832 1636
 1638 3 -14.97 214.05 -16.45 0.83 1637
 1639 3 -15.19 213.95 -16.19 0.719 1638
 1640 3 -15.2 214.05 -16.15 0.592 1639
 1641 3 -15.24 214.35 -16.21 0.258 1640
 1642 3 -13.68 213.25 -16.28 0.048 1625
 1643 3 -13.76 213.35 -16.3 0.154 1642
 1644 3 -13.83 213.55 -16.26 0.153 1643
 1645 3 -13.75 211.05 -17.39 0.427 1615
 1646 3 -13.58 211.15 -17.44 0.223 1645
 1647 3 -13.45 211.15 -17.45 0.000125 1646
 1648 3 -5.58 199.54 -10.09 0.352 1509
 1649 3 -5.45 199.64 -10.17 0.299 1648
 1650 3 -5.26 199.64 -10.16 0.272 1649
 1651 3 -5.12 199.54 -10.25 0.298 1650
 1652 3 -4.88 199.44 -10.31 0.269 1651
 1653 3 -4.71 199.44 -10.34 0.248 1652
 1654 3 -4.56 199.54 -10.4 0.225 1653
 1655 3 -4.33 199.54 -10.39 0.241 1654
 1656 3 -4.16 199.54 -10.42 0.231 1655
 1657 3 -3.96 199.64 -10.44 0.247 1656
 1658 3 -3.79 199.64 -10.42 0.272 1657
 1659 3 -3.68 199.74 -10.44 0.284 1658
 1660 3 -3.53 199.84 -10.47 0.255 1659
 1661 3 -3.38 199.94 -10.48 0.263 1660
 1662 3 -3.25 200.04 -10.5 0.265 1661
 1663 3 -3.07 200.04 -10.46 0.318 1662
 1664 3 -2.7 200.04 -10.55 0.384 1663
 1665 3 -2.56 200.14 -10.59 0.375 1664
 1666 3 -2.45 200.14 -10.48 0.414 1665
 1667 3 -2.27 200.24 -10.51 0.408 1666
 1668 3 -2.13 200.44 -10.54 0.331 1667
 1669 3 -1.96 200.54 -10.5 0.298 1668
 1670 3 -1.77 200.54 -10.51 0.22 1669
 1671 3 -1.64 200.54 -10.46 0.244 1670
 1672 3 -1.61 200.74 -10.41 0.264 1671
 1673 3 -1.49 200.84 -10.48 0.205 1672
 1674 3 -1.39 200.94 -10.49 0.241 1673
 1675 3 -1.26 201.14 -10.46 0.297 1674
 1676 3 -1.07 201.24 -10.47 0.325 1675
 1677 3 -0.9 201.44 -10.46 0.301 1676
 1678 3 -0.7 201.44 -10.38 0.358 1677
 1679 3 -0.56 201.44 -10.34 0.35 1678
 1680 3 -0.38 201.54 -10.29 0.332 1679
 1681 3 -0.24 201.54 -10.26 0.298 1680
 1682 3 -0.11 201.84 -10.21 0.296 1681
 1683 3 0.04 201.84 -10.2 0.308 1682
 1684 3 0.19 202.04 -10.16 0.275 1683
 1685 3 0.35 202.04 -10.15 0.266 1684
 1686 3 0.56 202.13 -10.13 0.253 1685
 1687 3 0.7 202.23 -10.12 0.277 1686
 1688 3 0.88 202.33 -10.1 0.259 1687
 1689 3 1 202.43 -10.08 0.239 1688
 1690 3 1.07 202.53 -10.16 0.295 1689
 1691 3 1.18 202.63 -10.16 0.279 1690
 1692 3 1.31 202.63 -10.21 0.305 1691
 1693 3 1.57 202.73 -10.26 0.323 1692
 1694 3 1.76 202.73 -10.21 0.263 1693
 1695 3 1.84 202.83 -10.22 0.286 1694
 1696 3 1.93 202.93 -10.19 0.285 1695
 1697 3 2 203.03 -10.21 0.237 1696
 1698 3 2.26 203.23 -10.13 0.251 1697
 1699 3 2.27 203.33 -10.14 0.215 1698
 1700 3 2.48 203.43 -10.12 0.248 1699
 1701 3 2.59 203.63 -10.08 0.286 1700
 1702 3 2.66 203.83 -10.1 0.31 1701
 1703 3 2.76 204.03 -10.09 0.311 1702
 1704 3 2.86 204.13 -10 0.293 1703
 1705 3 2.92 204.43 -9.92 0.25 1704
 1706 3 2.98 204.53 -9.93 0.258 1705
 1707 3 3.04 204.73 -9.97 0.241 1706
 1708 3 3.21 204.83 -9.97 0.236 1707
 1709 3 3.2 205.03 -9.97 0.214 1708
 1710 3 3.37 205.13 -9.93 0.244 1709
 1711 3 3.47 205.33 -9.9 0.29 1710
 1712 3 3.68 205.53 -9.86 0.319 1711
 1713 3 3.78 205.63 -9.84 0.351 1712
 1714 3 3.78 205.83 -9.88 0.294 1713
 1715 3 4 205.93 -9.86 0.32 1714
 1716 3 4.08 206.03 -9.85 0.28 1715
 1717 3 4.59 206.33 -9.7 0.409 1716
 1718 3 4.72 206.53 -9.69 0.465 1717
 1719 3 5.15 206.73 -9.55 0.558 1718
 1720 3 5.41 207.03 -9.35 0.758 1719
 1721 3 6.36 207.63 -8.59 0.257 1720
 1722 3 6.48 207.72 -8.44 0.262 1721
 1723 3 6.61 207.82 -8.26 0.24 1722
 1724 3 6.81 207.82 -8.12 0.295 1723
 1725 3 6.92 207.82 -7.99 0.346 1724
 1726 3 7.04 207.82 -7.95 0.433 1725
 1727 3 7.11 207.92 -7.84 0.647 1726
 1728 3 7.24 207.82 -7.74 0.749 1727
 1729 3 7.24 207.82 -7.56 0.784 1728
 1730 3 7.44 207.82 -7.51 0.811 1729
 1731 3 7.58 207.82 -7.39 0.825 1730
 1732 3 7.75 207.92 -7.27 0.793 1731
 1733 3 7.9 208.02 -7.16 0.775 1732
 1734 3 8.06 208.12 -7.05 0.738 1733
 1735 3 8.25 208.22 -7.01 0.678 1734
 1736 3 8.32 208.32 -6.95 0.593 1735
 1737 3 9.1 208.12 -7.13 0.301 1736
 1738 3 9.31 208.02 -7.05 0.287 1737
 1739 3 9.51 208.02 -6.98 0.284 1738
 1740 3 9.68 208.02 -6.94 0.282 1739
 1741 3 9.85 208.02 -6.84 0.317 1740
 1742 3 10.08 208.02 -6.74 0.356 1741
 1743 3 10.36 208.02 -6.6 0.343 1742
 1744 3 10.62 208.12 -6.46 0.324 1743
 1745 3 10.78 208.12 -6.39 0.365 1744
 1746 3 10.95 208.22 -6.27 0.397 1745
 1747 3 11.11 208.32 -6.15 0.446 1746
 1748 3 11.26 208.12 -6.1 0.484 1747
 1749 3 11.43 208.32 -6.04 0.492 1748
 1750 3 11.53 208.22 -5.92 0.457 1749
 1751 3 11.63 208.32 -5.71 0.411 1750
 1752 3 11.74 208.32 -5.52 0.387 1751
 1753 3 11.91 208.32 -5.48 0.389 1752
 1754 3 12.04 208.32 -5.33 0.405 1753
 1755 3 12.17 208.42 -5.27 0.426 1754
 1756 3 12.29 208.52 -5.14 0.466 1755
 1757 3 12.41 208.51 -5.08 0.513 1756
 1758 3 12.52 208.51 -5.03 0.54 1757
 1759 3 12.63 208.71 -4.91 0.604 1758
 1760 3 12.72 208.81 -4.83 0.63 1759
 1761 3 12.81 208.91 -4.78 0.659 1760
 1762 3 12.95 209.11 -4.81 0.651 1761
 1763 3 12.97 209.21 -4.59 0.679 1762
 1764 3 13.12 209.31 -4.6 0.732 1763
 1765 3 13.26 209.41 -4.66 0.769 1764
 1766 3 13.35 209.61 -4.57 0.736 1765
 1767 3 13.43 209.81 -4.58 0.767 1766
 1768 3 13.58 209.91 -4.65 0.764 1767
 1769 3 13.66 210.01 -4.58 0.757 1768
 1770 3 13.74 210.21 -4.54 0.735 1769
 1771 3 13.87 210.31 -4.49 0.734 1770
 1772 3 14.07 210.41 -4.47 0.631 1771
 1773 3 14.26 210.41 -4.31 0.576 1772
 1774 3 14.38 210.51 -4.18 0.497 1773
 1775 3 14.57 210.51 -4.04 0.432 1774
 1776 3 14.83 210.61 -4.02 0.374 1775
 1777 3 14.96 210.71 -3.97 0.351 1776
 1778 3 15.12 210.81 -3.92 0.322 1777
 1779 3 15.29 210.91 -3.96 0.313 1778
 1780 3 15.36 211.11 -3.93 0.278 1779
 1781 3 15.83 211.01 -3.94 0.391 1780
 1782 3 15.93 211.11 -3.84 0.453 1781
 1783 3 16.12 211.21 -3.81 0.483 1782
 1784 3 16.24 211.31 -3.76 0.458 1783
 1785 3 16.35 211.41 -3.71 0.44 1784
 1786 3 16.5 211.51 -3.65 0.41 1785
 1787 3 16.65 211.51 -3.61 0.35 1786
 1788 3 16.74 211.71 -3.57 0.334 1787
 1789 3 16.84 211.81 -3.58 0.294 1788
 1790 3 17.03 211.81 -3.51 0.277 1789
 1791 3 17.19 211.91 -3.53 0.298 1790
 1792 3 17.4 211.91 -3.43 0.305 1791
 1793 3 17.62 212.01 -3.37 0.285 1792
 1794 3 17.81 212.01 -3.34 0.278 1793
 1795 3 18.04 212.01 -3.28 0.3 1794
 1796 3 18.22 212.01 -3.21 0.281 1795
 1797 3 18.46 212.1 -3.2 0.261 1796
 1798 3 18.58 212 -3.17 0.262 1797
 1799 3 18.71 212.2 -3.19 0.273 1798
 1800 3 18.92 212.1 -3.12 0.335 1799
 1801 3 19.21 212 -3.16 0.357 1800
 1802 3 19.43 212 -3.18 0.391 1801
 1803 3 19.69 212 -3.25 0.361 1802
 1804 3 20.08 211.9 -3.28 0.38 1803
 1805 3 20.32 211.9 -3.29 0.374 1804
 1806 3 20.47 212 -3.26 0.389 1805
 1807 3 20.63 212.1 -3.25 0.419 1806
 1808 3 20.83 212.1 -3.22 0.416 1807
 1809 3 20.98 212.1 -3.16 0.397 1808
 1810 3 21.19 212.1 -3.15 0.357 1809
 1811 3 21.35 212.2 -3.11 0.347 1810
 1812 3 21.55 212.2 -3.07 0.335 1811
 1813 3 21.8 212.3 -3.02 0.317 1812
 1814 3 22.05 212.3 -2.99 0.324 1813
 1815 3 22.27 212.4 -2.97 0.313 1814
 1816 3 22.46 212.5 -2.93 0.329 1815
 1817 3 22.62 212.5 -2.85 0.314 1816
 1818 3 22.84 212.6 -2.84 0.286 1817
 1819 3 23.32 212.9 -2.74 0.495 1818
 1820 3 23.43 212.9 -2.65 0.438 1819
 1821 3 23.53 212.7 -2.61 0.389 1820
 1822 3 23.71 212.7 -2.54 0.343 1821
 1823 3 23.86 212.6 -2.49 0.277 1822
 1824 3 24.02 212.5 -2.41 0.267 1823
 1825 3 24.19 212.4 -2.37 0.281 1824
 1826 3 24.36 212.39 -2.35 0.261 1825
 1827 3 24.53 212.29 -2.34 0.27 1826
 1828 3 24.77 212.19 -2.32 0.269 1827
 1829 3 24.98 212.19 -2.25 0.264 1828
 1830 3 25.15 212.19 -2.23 0.315 1829
 1831 3 25.35 212.19 -2.21 0.315 1830
 1832 3 25.5 212.19 -2.11 0.323 1831
 1833 3 25.78 212.09 -2.07 0.356 1832
 1834 3 25.99 212.19 -2 0.349 1833
 1835 3 26.2 212.29 -1.93 0.349 1834
 1836 3 26.76 212.09 -1.95 0.39 1835
 1837 3 27.28 211.89 -1.97 0.137 1836
 1838 3 27.3 211.99 -2.02 0.177 1837
 1839 3 27.39 211.99 -2.08 0.159 1838
 1840 3 27.32 212.09 -2.23 0.000125 1839
 1841 3 26.99 212.09 -2.09 0.452 1836
 1842 3 27.2 212.09 -2.1 0.53 1841
 1843 3 27.35 212.09 -1.95 0.577 1842
 1844 3 27.58 212.19 -1.93 0.633 1843
 1845 3 28.26 212.39 -2.53 0.149 1844
 1846 3 28.37 212.49 -2.59 0.17 1845
 1847 3 28.46 212.49 -2.72 0.213 1846
 1848 3 28.6 212.59 -2.74 0.2 1847
 1849 3 28.73 212.69 -2.76 0.169 1848
 1850 3 28.84 212.69 -2.83 0.159 1849
 1851 3 28.9 212.89 -2.88 0.128 1850
 1852 3 28.96 213.09 -2.94 0.164 1851
 1853 3 29.01 213.29 -3.09 0.166 1852
 1854 3 29.13 213.49 -3.22 0.171 1853
 1855 3 29.28 213.59 -3.29 0.133 1854
 1856 3 29.37 213.79 -3.36 0.157 1855
 1857 3 29.43 213.99 -3.42 0.145 1856
 1858 3 29.65 214.19 -3.39 0.152 1857
 1859 3 29.79 214.29 -3.39 0.166 1858
 1860 3 29.93 214.39 -3.45 0.153 1859
 1861 3 30.05 214.49 -3.46 0.171 1860
 1862 3 30.17 214.59 -3.43 0.17 1861
 1863 3 30.31 214.69 -3.4 0.151 1862
 1864 3 30.44 214.68 -3.35 0.156 1863
 1865 3 30.62 214.78 -3.29 0.144 1864
 1866 3 30.74 214.78 -3.27 0.155 1865
 1867 3 30.9 214.98 -3.22 0.144 1866
 1868 3 31.05 215.08 -3.17 0.164 1867
 1869 3 31.13 215.28 -3.14 0.167 1868
 1870 3 31.18 215.38 -3.14 0.226 1869
 1871 3 31.24 215.48 -3.25 0.28 1870
 1872 3 31.29 215.68 -3.3 0.369 1871
 1873 3 31.37 215.78 -3.32 0.419 1872
 1874 3 31.44 215.88 -3.38 0.463 1873
 1875 3 31.53 215.98 -3.38 0.504 1874
 1876 3 31.59 216.08 -3.46 0.506 1875
 1877 3 31.54 216.18 -3.57 0.453 1876
 1878 3 31.15 216.38 -3.58 0.241 1877
 1879 3 31.02 216.38 -3.86 0.234 1878
 1880 3 30.83 216.58 -4.01 0.199 1879
 1881 3 30.7 216.78 -4.18 0.104 1880
 1882 3 30.7 216.78 -4.29 0.146 1881
 1883 3 30.72 216.88 -4.36 0.179 1882
 1884 3 30.78 217.08 -4.45 0.214 1883
 1885 3 30.75 217.28 -4.55 0.236 1884
 1886 3 30.8 217.38 -4.65 0.33 1885
 1887 3 30.86 217.48 -4.75 0.406 1886
 1888 3 30.9 217.48 -4.82 0.496 1887
 1889 3 30.95 217.48 -5.02 0.723 1888
 1890 3 31.05 217.48 -5.07 0.819 1889
 1891 3 31.24 217.68 -5.14 0.838 1890
 1892 3 31.23 217.68 -5.33 0.844 1891
 1893 3 31.24 217.88 -5.43 0.785 1892
 1894 3 31.43 217.88 -5.51 0.729 1893
 1895 3 31.59 217.98 -5.56 0.703 1894
 1896 3 31.84 217.98 -5.59 0.617 1895
 1897 3 32.89 218.08 -5.27 0.21 1896
 1898 3 33.1 218.18 -5.28 0.226 1897
 1899 3 33.33 218.38 -5.21 0.185 1898
 1900 3 33.51 218.38 -5.13 0.155 1899
 1901 3 33.69 218.38 -5.07 0.144 1900
 1902 3 33.87 218.38 -4.98 0.165 1901
 1903 3 34.08 218.38 -4.96 0.107 1902
 1904 3 34.25 218.48 -4.85 0.165 1903
 1905 3 34.46 218.48 -4.81 0.157 1904
 1906 3 34.67 218.48 -4.74 0.143 1905
 1907 3 34.87 218.48 -4.73 0.157 1906
 1908 3 34.98 218.28 -4.7 0.194 1907
 1909 3 35.15 218.18 -4.65 0.193 1908
 1910 3 35.29 218.08 -4.68 0.229 1909
 1911 3 35.41 217.98 -4.69 0.261 1910
 1912 3 35.64 218.08 -4.83 0.204 1911
 1913 3 35.84 218.18 -4.95 0.159 1912
 1914 3 35.94 218.18 -5.08 0.146 1913
 1915 3 36.1 218.28 -5.13 0.166 1914
 1916 3 36.29 218.38 -5.12 0.19 1915
 1917 3 36.48 218.38 -5.14 0.24 1916
 1918 3 36.7 218.27 -5.18 0.306 1917
 1919 3 36.76 218.27 -5.29 0.35 1918
 1920 3 36.92 218.27 -5.33 0.438 1919
 1921 3 37.07 218.27 -5.36 0.548 1920
 1922 3 37.25 218.27 -5.37 0.619 1921
 1923 3 37.4 218.27 -5.37 0.693 1922
 1924 3 37.55 218.27 -5.28 0.719 1923
 1925 3 37.72 218.27 -5.31 0.728 1924
 1926 3 37.91 218.27 -5.31 0.679 1925
 1927 3 38.1 218.47 -5.28 0.645 1926
 1928 3 38.3 218.57 -5.25 0.606 1927
 1929 3 38.48 218.67 -5.24 0.547 1928
 1930 3 38.66 218.87 -5.21 0.507 1929
 1931 3 38.77 218.97 -5.18 0.468 1930
 1932 3 35.27 217.58 -4.63 0.089 1911
 1933 3 35.28 217.48 -4.66 0.112 1932
 1934 3 35.26 217.18 -4.74 0.078 1933
 1935 3 35.28 217.08 -4.72 0.096 1934
 1936 3 35.24 216.88 -4.62 0.135 1935
 1937 3 35.25 216.78 -4.56 0.158 1936
 1938 3 35.27 216.58 -4.55 0.133 1937
 1939 3 35.33 216.38 -4.49 0.08 1938
 1940 3 35.39 216.28 -4.44 0.122 1939
 1941 3 35.46 216.18 -4.48 0.104 1940
 1942 3 35.54 216.08 -4.52 0.045 1941
 1943 3 31.75 217.88 -5.72 0.302 1896
 1944 3 31.8 217.78 -5.82 0.000125 1943
 1945 3 32.05 216.08 -3.43 0.398 1877
 1946 3 32.07 216.18 -3.37 0.395 1945
 1947 3 32.31 216.18 -3.3 0.411 1946
 1948 3 32.47 216.18 -3.29 0.348 1947
 1949 3 32.65 216.18 -3.34 0.318 1948
 1950 3 32.53 216.18 -3.45 0.121 1949
 1951 3 33.33 215.98 -3.13 0.146 1949
 1952 3 33.55 215.98 -3.08 0.129 1951
 1953 3 33.61 216.08 -3.11 0.079 1952
 1954 3 33.72 216.18 -3.09 0.129 1953
 1955 3 33.79 216.38 -3.12 0.097 1954
 1956 3 27.68 212.19 -1.77 0.619 1844
 1957 3 27.86 212.19 -1.66 0.592 1956
 1958 3 27.94 212.39 -1.51 0.593 1957
 1959 3 28.1 212.29 -1.35 0.598 1958
 1960 3 28.21 212.39 -1.34 0.579 1959
 1961 3 28.41 212.29 -1.3 0.54 1960
 1962 3 28.52 212.39 -1.2 0.553 1961
 1963 3 28.65 212.49 -1.04 0.61 1962
 1964 3 28.8 212.69 -0.86 0.612 1963
 1965 3 28.98 212.69 -0.81 0.613 1964
 1966 3 29.12 212.69 -0.79 0.555 1965
 1967 3 29.24 212.69 -0.83 0.445 1966
 1968 3 29.36 212.69 -0.78 0.366 1967
 1969 3 29.54 212.79 -0.8 0.323 1968
 1970 3 29.76 212.89 -0.84 0.289 1969
 1971 3 29.96 212.99 -0.81 0.301 1970
 1972 3 30.07 212.99 -0.79 0.279 1971
 1973 3 30.25 212.99 -0.8 0.254 1972
 1974 3 30.4 212.98 -0.81 0.218 1973
 1975 3 30.55 212.88 -0.88 0.195 1974
 1976 3 30.73 212.88 -0.8 0.213 1975
 1977 3 30.84 212.78 -0.72 0.235 1976
 1978 3 31.01 212.78 -0.58 0.284 1977
 1979 3 31.14 212.68 -0.58 0.316 1978
 1980 3 31.28 212.68 -0.55 0.349 1979
 1981 3 31.5 212.68 -0.48 0.324 1980
 1982 3 31.7 212.48 -0.37 0.314 1981
 1983 3 31.83 212.48 -0.36 0.315 1982
 1984 3 31.93 212.38 -0.33 0.311 1983
 1985 3 32.11 212.28 -0.21 0.254 1984
 1986 3 32.18 212.18 -0.27 0.263 1985
 1987 3 32.37 212.18 -0.3 0.258 1986
 1988 3 32.55 212.08 -0.26 0.272 1987
 1989 3 32.7 212.08 -0.16 0.251 1988
 1990 3 32.83 211.98 -0.25 0.246 1989
 1991 3 32.97 211.88 -0.16 0.285 1990
 1992 3 33.1 211.78 -0.1 0.274 1991
 1993 3 33.24 211.68 -0.09 0.277 1992
 1994 3 33.32 211.58 -0.08 0.257 1993
 1995 3 33.43 211.48 -0.06 0.263 1994
 1996 3 33.62 211.38 -0.01 0.251 1995
 1997 3 34.08 211.28 0 0.397 1996
 1998 3 34.32 211.28 -0.05 0.541 1997
 1999 3 34.5 211.18 -0.02 0.628 1998
 2000 3 34.63 211.18 0.06 0.678 1999
 2001 3 34.99 211.28 0.09 0.733 2000
 2002 3 34.9 211.08 0.28 0.735 2001
 2003 3 34.99 210.88 0.4 0.705 2002
 2004 3 35.08 210.68 0.42 0.689 2003
 2005 3 35.22 210.58 0.45 0.667 2004
 2006 3 35.31 210.48 0.52 0.649 2005
 2007 3 35.51 210.38 0.5 0.627 2006
 2008 3 35.59 210.28 0.51 0.609 2007
 2009 3 35.88 210.48 0.57 0.602 2008
 2010 3 36.03 210.48 0.62 0.578 2009
 2011 3 36.19 210.48 0.75 0.492 2010
 2012 3 36.36 210.47 0.85 0.526 2011
 2013 3 36.68 211.27 1.35 0.172 2012
 2014 3 36.66 211.37 1.47 0.183 2013
 2015 3 36.68 211.57 1.49 0.269 2014
 2016 3 36.63 211.37 1.9 0.147 2015
 2017 3 36.63 211.27 2.01 0.104 2016
 2018 3 36.6 211.27 2.16 0.112 2017
 2019 3 36.69 211.37 2.35 0.146 2018
 2020 3 36.76 211.37 2.51 0.153 2019
 2021 3 36.81 211.37 2.61 0.165 2020
 2022 3 36.83 211.37 2.84 0.146 2021
 2023 3 36.87 211.47 3.04 0.137 2022
 2024 3 36.89 211.47 3.17 0.118 2023
 2025 3 36.98 211.37 3.3 0.115 2024
 2026 3 37.02 211.37 3.4 0.132 2025
 2027 3 37.02 211.27 3.55 0.113 2026
 2028 3 37.04 211.17 3.71 0.148 2027
 2029 3 37.02 211.17 3.88 0.125 2028
 2030 3 37.03 211.17 4.01 0.152 2029
 2031 3 37.04 211.17 4.13 0.147 2030
 2032 3 37.04 211.17 4.26 0.196 2031
 2033 3 37.2 211.17 4.43 0.385 2032
 2034 3 37.29 211.17 4.51 0.469 2033
 2035 3 37.33 210.97 4.52 0.127 2034
 2036 3 37.25 211.07 4.48 0.094 2035
 2037 3 37.38 211.27 4.62 0.56 2034
 2038 3 37.46 211.37 4.71 0.609 2037
 2039 3 37.51 211.57 4.75 0.607 2038
 2040 3 37.55 211.67 4.85 0.592 2039
 2041 3 37.71 211.67 4.94 0.52 2040
 2042 3 37.81 211.77 5.01 0.451 2041
 2043 3 37.72 211.87 5.07 0.393 2042
 2044 3 37.55 212.37 5.2 0.201 2043
 2045 3 37.47 212.57 5.32 0.113 2044
 2046 3 37.42 212.67 5.42 0.099 2045
 2047 3 37.35 212.77 5.5 0.153 2046
 2048 3 37.25 212.77 5.61 0.191 2047
 2049 3 37.19 212.77 5.8 0.17 2048
 2050 3 37.03 212.77 5.96 0.15 2049
 2051 3 36.91 212.67 6.04 0.177 2050
 2052 3 36.84 212.67 6.17 0.159 2051
 2053 3 36.79 212.67 6.32 0.159 2052
 2054 3 36.76 212.67 6.48 0.14 2053
 2055 3 36.73 212.67 6.72 0.17 2054
 2056 3 36.64 212.57 6.95 0.17 2055
 2057 3 36.61 212.57 7.16 0.155 2056
 2058 3 36.52 212.57 7.35 0.12 2057
 2059 3 36.43 212.47 7.52 0.134 2058
 2060 3 36.34 212.47 7.65 0.14 2059
 2061 3 36.32 212.47 7.77 0.128 2060
 2062 3 36.23 212.37 7.9 0.149 2061
 2063 3 36.21 212.17 8.03 0.124 2062
 2064 3 36.17 212.08 8.19 0.138 2063
 2065 3 36.04 211.98 8.28 0.147 2064
 2066 3 35.91 211.88 8.37 0.151 2065
 2067 3 35.91 211.88 8.56 0.161 2066
 2068 3 35.86 211.88 8.72 0.151 2067
 2069 3 35.78 211.88 8.78 0.143 2068
 2070 3 35.65 211.98 8.96 0.117 2069
 2071 3 35.51 211.98 9.05 0.091 2070
 2072 3 35.39 212.08 9.12 0.144 2071
 2073 3 35.29 212.08 9.16 0.163 2072
 2074 3 35.14 212.08 9.24 0.117 2073
 2075 3 35.03 211.98 9.29 0.139 2074
 2076 3 34.92 211.88 9.33 0.147 2075
 2077 3 34.81 211.68 9.25 0.142 2076
 2078 3 34.74 211.58 9.17 0.122 2077
 2079 3 34.66 211.48 9.08 0.13 2078
 2080 3 34.6 211.38 9.07 0.131 2079
 2081 3 34.52 211.28 9.02 0.214 2080
 2082 3 34.47 211.18 8.99 0.26 2081
 2083 3 34.34 211.08 9.03 0.361 2082
 2084 3 34.32 210.98 8.99 0.441 2083
 2085 3 34.18 210.88 8.97 0.445 2084
 2086 3 34.07 210.78 9.01 0.47 2085
 2087 3 34.02 210.58 9.06 0.479 2086
 2088 3 33.84 210.58 9.01 0.473 2087
 2089 3 33.72 210.48 8.98 0.45 2088
 2090 3 33.61 210.38 8.97 0.409 2089
 2091 3 34.76 210.68 8.83 0.103 2084
 2092 3 36.67 211.77 1.32 0.139 2015
 2093 3 36.68 211.97 1.27 0.117 2092
 2094 3 36.7 212.07 1.25 0.148 2093
 2095 3 36.68 212.27 1.16 0.133 2094
 2096 3 36.67 212.47 1.19 0.157 2095
 2097 3 36.7 212.57 1.13 0.163 2096
 2098 3 36.72 212.67 1.17 0.253 2097
 2099 3 36.74 212.87 1.32 0.317 2098
 2100 3 36.74 213.07 1.28 0.434 2099
 2101 3 36.54 213.17 1.4 0.045 2100
 2102 3 36.42 213.17 1.36 0.118 2101
 2103 3 36.34 213.28 1.32 0.000125 2102
 2104 3 36.8 213.17 1.21 0.515 2100
 2105 3 36.8 213.27 1.27 0.568 2104
 2106 3 36.91 213.37 1.34 0.63 2105
 2107 3 36.72 213.57 1.36 0.66 2106
 2108 3 36.12 213.38 1.96 0.11 2107
 2109 3 35.93 213.48 2.03 0.086 2108
 2110 3 35.83 213.38 2.14 0.089 2109
 2111 3 35.76 213.38 2.23 0.114 2110
 2112 3 35.71 213.48 2.32 0.097 2111
 2113 3 35.64 213.38 2.4 0.047 2112
 2114 3 36.84 213.77 1.26 0.658 2107
 2115 3 37.03 213.87 1.34 0.7 2114
 2116 3 37.18 213.97 1.37 0.667 2115
 2117 3 37.23 214.07 1.43 0.626 2116
 2118 3 37.33 214.17 1.51 0.495 2117
 2119 3 37.14 214.27 2.36 0.133 2118
 2120 3 37.3 214.27 2.52 0.131 2119
 2121 3 37.4 214.37 2.6 0.163 2120
 2122 3 37.52 214.37 2.64 0.215 2121
 2123 3 37.83 214.47 2.53 0.109 2122
 2124 3 38.01 214.57 2.48 0.073 2123
 2125 3 38.14 214.77 2.45 0.114 2124
 2126 3 38.28 214.97 2.44 0.105 2125
 2127 3 37.48 214.17 2.9 0.093 2122
 2128 3 37.51 214.27 3.05 0.093 2127
 2129 3 37.59 214.27 3.14 0.071 2128
 2130 3 37.59 214.27 3.31 0.104 2129
 2131 3 37.63 214.27 3.44 0.078 2130
 2132 3 37.61 214.27 3.64 0.129 2131
 2133 3 37.49 214.47 3.84 0.059 2132
 2134 3 37.44 214.47 4.02 0.108 2133
 2135 3 37.49 214.47 4.14 0.106 2134
 2136 3 37.51 214.57 4.28 0.092 2135
 2137 3 37.52 214.77 4.34 0.107 2136
 2138 3 37.56 214.97 4.36 0.109 2137
 2139 3 37.58 215.07 4.3 0.000125 2138
 2140 3 37.25 214.37 1.27 0.378 2118
 2141 3 37.5 214.27 0.98 0.119 2140
 2142 3 37.62 214.17 1.01 0.097 2141
 2143 3 37.38 214.47 1.3 0.357 2140
 2144 3 37.93 214.37 1.49 0.132 2143
 2145 3 38.01 214.47 1.6 0.089 2144
 2146 3 38.07 214.67 1.63 0.074 2145
 2147 3 38.07 214.87 1.62 0.097 2146
 2148 3 38.2 214.97 1.65 0.108 2147
 2149 3 38.25 214.97 1.6 0.107 2148
 2150 3 38.38 215.07 1.64 0.139 2149
 2151 3 38.46 215.17 1.62 0.157 2150
 2152 3 38.58 215.27 1.62 0.124 2151
 2153 3 36.99 213.07 1.45 0.124 2105
 2154 3 37.06 213.27 1.4 0.204 2153
 2155 3 37.12 213.37 1.36 0.142 2154
 2156 3 36.41 210.37 0.91 0.54 2012
 2157 3 36.46 210.27 0.85 0.487 2156
 2158 3 36.88 210.37 0.79 0.665 2157
 2159 3 37.05 210.37 0.8 0.566 2158
 2160 3 37.15 210.17 0.84 0.354 2159
 2161 3 37.23 210.07 0.84 0.286 2160
 2162 3 37.29 209.87 0.85 0.262 2161
 2163 3 37.35 209.67 0.91 0.176 2162
 2164 3 37.42 209.47 0.92 0.199 2163
 2165 3 37.46 209.37 0.95 0.204 2164
 2166 3 37.53 209.17 0.93 0.21 2165
 2167 3 37.58 209.07 0.92 0.203 2166
 2168 3 37.67 208.87 0.92 0.212 2167
 2169 3 37.78 208.77 0.88 0.215 2168
 2170 3 37.86 208.57 0.87 0.199 2169
 2171 3 37.99 208.47 0.87 0.191 2170
 2172 3 38.1 208.27 0.89 0.211 2171
 2173 3 38.26 208.17 0.95 0.223 2172
 2174 3 38.41 208.17 0.91 0.194 2173
 2175 3 38.62 208.07 0.94 0.181 2174
 2176 3 38.81 207.97 1.01 0.22 2175
 2177 3 38.99 207.87 1.07 0.251 2176
 2178 3 39.19 207.77 1.12 0.258 2177
 2179 3 39.37 207.77 1.18 0.248 2178
 2180 3 39.55 207.77 1.26 0.233 2179
 2181 3 39.74 207.77 1.29 0.242 2180
 2182 3 39.93 207.77 1.38 0.257 2181
 2183 3 40.09 207.67 1.38 0.224 2182
 2184 3 40.34 207.67 1.36 0.211 2183
 2185 3 40.5 207.57 1.33 0.193 2184
 2186 3 40.68 207.57 1.36 0.193 2185
 2187 3 40.84 207.57 1.34 0.218 2186
 2188 3 41.02 207.57 1.29 0.219 2187
 2189 3 41.2 207.47 1.37 0.232 2188
 2190 3 41.44 207.47 1.49 0.207 2189
 2191 3 41.63 207.47 1.53 0.197 2190
 2192 3 41.85 207.47 1.6 0.237 2191
 2193 3 42.06 207.47 1.58 0.279 2192
 2194 3 42.21 207.37 1.56 0.282 2193
 2195 3 42.39 207.36 1.55 0.277 2194
 2196 3 42.57 207.36 1.53 0.256 2195
 2197 3 42.77 207.46 1.5 0.244 2196
 2198 3 42.93 207.46 1.45 0.247 2197
 2199 3 43.09 207.46 1.41 0.219 2198
 2200 3 43.32 207.56 1.39 0.237 2199
 2201 3 43.46 207.56 1.33 0.208 2200
 2202 3 43.59 207.56 1.22 0.199 2201
 2203 3 43.74 207.66 1.12 0.214 2202
 2204 3 43.89 207.56 1.03 0.205 2203
 2205 3 44.02 207.56 1.01 0.19 2204
 2206 3 44.18 207.56 0.93 0.176 2205
 2207 3 44.34 207.56 0.96 0.192 2206
 2208 3 44.48 207.46 0.91 0.211 2207
 2209 3 44.63 207.46 0.95 0.18 2208
 2210 3 44.8 207.46 0.94 0.199 2209
 2211 3 44.98 207.46 0.97 0.181 2210
 2212 3 45.1 207.46 0.86 0.21 2211
 2213 3 45.22 207.56 0.88 0.232 2212
 2214 3 45.31 207.66 0.83 0.215 2213
 2215 3 45.44 207.66 0.79 0.197 2214
 2216 3 45.61 207.66 0.74 0.208 2215
 2217 3 45.78 207.76 0.71 0.155 2216
 2218 3 45.9 207.76 0.63 0.163 2217
 2219 3 46.07 207.86 0.57 0.195 2218
 2220 3 46.23 207.86 0.53 0.221 2219
 2221 3 46.46 207.96 0.45 0.225 2220
 2222 3 47.16 208.06 0.37 0.541 2221
 2223 3 47.13 208.16 0.47 0.116 2222
 2224 3 47.87 208.36 0.38 0.226 2222
 2225 3 48.04 208.56 0.29 0.211 2224
 2226 3 48.19 208.66 0.19 0.22 2225
 2227 3 48.3 208.66 0.11 0.196 2226
 2228 3 48.46 208.65 0.09 0.219 2227
 2229 3 48.6 208.75 0.02 0.228 2228
 2230 3 48.71 208.75 -0.03 0.217 2229
 2231 3 48.85 208.85 -0.09 0.225 2230
 2232 3 49.06 208.85 -0.13 0.202 2231
 2233 3 49.25 208.95 -0.18 0.213 2232
 2234 3 49.43 208.95 -0.21 0.25 2233
 2235 3 49.64 208.95 -0.21 0.254 2234
 2236 3 49.84 208.95 -0.21 0.267 2235
 2237 3 50.04 208.95 -0.28 0.237 2236
 2238 3 50.22 208.85 -0.37 0.229 2237
 2239 3 50.3 208.95 -0.48 0.258 2238
 2240 3 50.46 208.95 -0.54 0.217 2239
 2241 3 50.64 208.95 -0.61 0.202 2240
 2242 3 50.75 209.05 -0.63 0.222 2241
 2243 3 50.94 209.15 -0.65 0.218 2242
 2244 3 51.17 209.05 -0.66 0.192 2243
 2245 3 51.34 208.95 -0.7 0.179 2244
 2246 3 51.5 208.95 -0.65 0.189 2245
 2247 3 51.7 208.85 -0.67 0.188 2246
 2248 3 51.83 208.95 -0.76 0.261 2247
 2249 3 51.94 208.95 -0.79 0.315 2248
 2250 3 52.1 209.05 -0.77 0.409 2249
 2251 3 52.23 209.15 -0.79 0.478 2250
 2252 3 52.38 209.15 -0.78 0.531 2251
 2253 3 52.59 209.15 -0.74 0.587 2252
 2254 3 52.76 209.05 -0.68 0.639 2253
 2255 3 52.93 209.05 -0.61 0.655 2254
 2256 3 53.13 209.05 -0.65 0.671 2255
 2257 3 53.27 209.15 -0.63 0.649 2256
 2258 3 53.36 209.25 -0.96 0.549 2257
 2259 3 53.47 209.25 -1.19 0.493 2258
 2260 3 53.37 209.35 -1.15 0.141 2259
 2261 3 53.38 209.25 -1.12 0.141 2260
 2262 3 53.37 209.15 -1.06 0.000125 2261
 2263 3 53.59 209.35 -1.33 0.47 2259
 2264 3 53.74 209.35 -1.39 0.467 2263
 2265 3 53.85 209.35 -1.54 0.437 2264
 2266 3 54.02 209.45 -1.47 0.274 2265
 2267 3 54.15 209.45 -1.41 0.151 2266
 2268 3 53.56 209.35 -2.19 0.092 2265
 2269 3 53.64 209.35 -2.31 0.1 2268
 2270 3 53.66 209.45 -2.46 0.11 2269
 2271 3 53.71 209.55 -2.65 0.094 2270
 2272 3 53.7 209.75 -2.8 0.107 2271
 2273 3 53.66 209.85 -2.9 0.135 2272
 2274 3 53.67 209.85 -3.09 0.094 2273
 2275 3 53.69 210.05 -3.16 0.084 2274
 2276 3 53.66 210.15 -3.28 0.11 2275
 2277 3 53.62 210.25 -3.43 0.113 2276
 2278 3 53.65 210.25 -3.59 0.133 2277
 2279 3 53.66 210.35 -3.7 0.079 2278
 2280 3 53.75 210.45 -3.86 0.101 2279
 2281 3 53.84 210.45 -4.05 0.096 2280
 2282 3 53.94 210.55 -4.18 0.000125 2281
 2283 3 53.56 209.05 -0.06 0.239 2257
 2284 3 53.71 209.25 -0.16 0.237 2283
 2285 3 53.86 209.45 -0.22 0.285 2284
 2286 3 53.98 209.45 -0.25 0.351 2285
 2287 3 54.17 209.55 -0.26 0.334 2286
 2288 3 54.3 209.65 -0.26 0.349 2287
 2289 3 54.38 209.85 -0.27 0.309 2288
 2290 3 54.6 209.84 -0.25 0.257 2289
 2291 3 54.74 209.94 -0.21 0.236 2290
 2292 3 55 209.94 -0.15 0.201 2291
 2293 3 55.18 210.04 -0.09 0.233 2292
 2294 3 55.3 210.14 -0.04 0.198 2293
 2295 3 55.49 210.14 -0.04 0.165 2294
 2296 3 55.69 210.14 0.01 0.164 2295
 2297 3 55.92 210.14 0 0.179 2296
 2298 3 56.09 210.24 -0.03 0.167 2297
 2299 3 56.08 210.14 0.07 0.151 2298
 2300 3 56.24 210.24 0.04 0.206 2299
 2301 3 56.45 210.34 0 0.179 2300
 2302 3 56.6 210.44 0 0.164 2301
 2303 3 56.76 210.54 0.02 0.186 2302
 2304 3 56.9 210.64 0 0.203 2303
 2305 3 57.02 210.84 -0.03 0.249 2304
 2306 3 57.13 210.94 -0.03 0.303 2305
 2307 3 57.24 210.94 0 0.278 2306
 2308 3 57.34 211.04 0.07 0.287 2307
 2309 3 57.41 211.14 0.35 0.222 2308
 2310 3 57.46 211.34 0.43 0.257 2309
 2311 3 57.5 211.54 0.46 0.321 2310
 2312 3 57.59 211.54 0.5 0.346 2311
 2313 3 57.86 211.14 0.87 0.188 2312
 2314 3 57.97 211.04 1.05 0.122 2313
 2315 3 58.09 210.94 1.19 0.132 2314
 2316 3 58.28 210.74 1.32 0.151 2315
 2317 3 58.39 210.64 1.42 0.165 2316
 2318 3 58.5 210.54 1.51 0.245 2317
 2319 3 58.6 210.54 1.56 0.338 2318
 2320 3 58.67 210.44 1.54 0.415 2319
 2321 3 58.78 210.34 1.58 0.431 2320
 2322 3 58.89 210.34 1.64 0.474 2321
 2323 3 59 210.24 1.79 0.52 2322
 2324 3 59.09 210.24 1.88 0.573 2323
 2325 3 59.24 210.24 2.05 0.579 2324
 2326 3 59.29 210.04 2.13 0.617 2325
 2327 3 59.33 210.04 2.32 0.585 2326
 2328 3 59.38 210.14 2.43 0.585 2327
 2329 3 59.47 209.64 2.33 0.393 2328
 2330 3 59.46 209.54 2.4 0.271 2329
 2331 3 59.07 210.94 2.96 0.139 2328
 2332 3 58.97 210.94 3.06 0.138 2331
 2333 3 58.85 210.94 3.16 0.099 2332
 2334 3 58.67 210.94 3.26 0.069 2333
 2335 3 58.59 211.04 3.42 0.115 2334
 2336 3 58.64 211.14 3.58 0.124 2335
 2337 3 58.62 211.34 3.64 0.107 2336
 2338 3 58.64 211.44 3.79 0.137 2337
 2339 3 58.51 211.44 4 0.167 2338
 2340 3 58.36 211.54 4.14 0.155 2339
 2341 3 58.25 211.64 4.23 0.121 2340
 2342 3 58.23 211.74 4.39 0.117 2341
 2343 3 58.18 211.84 4.52 0.132 2342
 2344 3 58.2 212.04 4.58 0.094 2343
 2345 3 58.18 212.24 4.62 0.000125 2344
 2346 3 57.49 211.94 0.32 0.182 2312
 2347 3 57.46 212.24 0.19 0.172 2346
 2348 3 57.39 212.44 0.14 0.169 2347
 2349 3 57.33 212.54 0.03 0.163 2348
 2350 3 57.28 212.64 -0.08 0.146 2349
 2351 3 57.21 212.84 -0.2 0.162 2350
 2352 3 57.2 212.94 -0.29 0.17 2351
 2353 3 57.16 213.14 -0.39 0.168 2352
 2354 3 57.12 213.24 -0.55 0.147 2353
 2355 3 57.08 213.44 -0.67 0.168 2354
 2356 3 57 213.54 -0.8 0.159 2355
 2357 3 56.95 213.64 -0.91 0.153 2356
 2358 3 56.92 213.84 -0.97 0.135 2357
 2359 3 56.92 213.84 -1.11 0.159 2358
 2360 3 56.84 213.84 -1.19 0.182 2359
 2361 3 56.76 214.04 -1.26 0.146 2360
 2362 3 56.72 214.04 -1.37 0.153 2361
 2363 3 56.62 214.14 -1.5 0.17 2362
 2364 3 56.41 214.24 -1.64 0.198 2363
 2365 3 56.34 214.34 -1.75 0.202 2364
 2366 3 56.11 214.44 -1.81 0.193 2365
 2367 3 55.9 214.54 -1.88 0.167 2366
 2368 3 55.76 214.64 -1.98 0.178 2367
 2369 3 55.69 214.74 -2.09 0.17 2368
 2370 3 55.59 214.84 -2.22 0.177 2369
 2371 3 55.5 214.94 -2.37 0.146 2370
 2372 3 55.54 214.94 -2.48 0.155 2371
 2373 3 55.48 215.04 -2.57 0.181 2372
 2374 3 55.44 215.14 -2.67 0.169 2373
 2375 3 55.34 215.24 -2.75 0.181 2374
 2376 3 55.23 215.44 -2.82 0.19 2375
 2377 3 55.09 215.54 -2.87 0.169 2376
 2378 3 55.01 215.64 -2.91 0.15 2377
 2379 3 54.92 215.74 -2.92 0.156 2378
 2380 3 54.85 215.84 -2.96 0.174 2379
 2381 3 54.86 216.04 -3.04 0.174 2380
 2382 3 54.88 216.14 -3.19 0.204 2381
 2383 3 54.89 216.34 -3.35 0.201 2382
 2384 3 54.83 216.34 -3.49 0.188 2383
 2385 3 54.77 216.44 -3.63 0.181 2384
 2386 3 54.63 216.54 -3.78 0.193 2385
 2387 3 54.56 216.54 -3.85 0.175 2386
 2388 3 54.46 216.75 -3.93 0.18 2387
 2389 3 54.48 216.85 -4.01 0.159 2388
 2390 3 54.37 216.95 -4.15 0.15 2389
 2391 3 54.39 217.05 -4.28 0.165 2390
 2392 3 54.4 217.25 -4.4 0.162 2391
 2393 3 54.41 217.45 -4.49 0.166 2392
 2394 3 54.42 217.55 -4.59 0.154 2393
 2395 3 54.36 217.75 -4.66 0.178 2394
 2396 3 54.3 217.95 -4.7 0.162 2395
 2397 3 54.2 218.05 -4.72 0.143 2396
 2398 3 54.17 218.15 -4.76 0.148 2397
 2399 3 54.06 218.35 -4.83 0.158 2398
 2400 3 53.97 218.45 -4.92 0.158 2399
 2401 3 53.93 218.65 -4.92 0.159 2400
 2402 3 53.89 218.85 -4.97 0.171 2401
 2403 3 53.85 218.95 -5.06 0.161 2402
 2404 3 53.83 219.15 -5.14 0.17 2403
 2405 3 53.92 219.35 -5.25 0.211 2404
 2406 3 53.92 219.55 -5.32 0.18 2405
 2407 3 53.96 219.65 -5.45 0.213 2406
 2408 3 54.01 219.85 -5.53 0.214 2407
 2409 3 54.02 220.05 -5.55 0.196 2408
 2410 3 53.99 220.25 -5.58 0.194 2409
 2411 3 53.93 220.35 -5.64 0.179 2410
 2412 3 53.9 220.55 -5.72 0.172 2411
 2413 3 53.81 220.75 -5.71 0.165 2412
 2414 3 53.77 220.85 -5.71 0.172 2413
 2415 3 53.69 221.05 -5.75 0.163 2414
 2416 3 53.56 221.25 -5.76 0.143 2415
 2417 3 53.43 221.35 -5.76 0.146 2416
 2418 3 53.27 221.45 -5.86 0.166 2417
 2419 3 53.14 221.65 -5.9 0.193 2418
 2420 3 52.98 221.75 -5.98 0.147 2419
 2421 3 52.9 221.85 -6.14 0.161 2420
 2422 3 52.85 222.05 -6.25 0.135 2421
 2423 3 52.83 222.15 -6.35 0.161 2422
 2424 3 52.81 222.35 -6.44 0.171 2423
 2425 3 52.75 222.45 -6.55 0.176 2424
 2426 3 52.76 222.55 -6.67 0.167 2425
 2427 3 52.76 222.75 -6.78 0.185 2426
 2428 3 52.85 223.05 -6.91 0.212 2427
 2429 3 52.77 223.15 -6.95 0.247 2428
 2430 3 52.74 223.25 -7.05 0.305 2429
 2431 3 52.77 223.45 -7.17 0.369 2430
 2432 3 52.66 223.55 -7.21 0.465 2431
 2433 3 52.59 223.55 -7.31 0.515 2432
 2434 3 52.53 223.75 -7.35 0.533 2433
 2435 3 52.45 223.85 -7.42 0.555 2434
 2436 3 52.37 223.95 -7.5 0.552 2435
 2437 3 52.41 224.25 -7.54 0.512 2436
 2438 3 52.56 224.45 -7.71 0.471 2437
 2439 3 52.81 224.75 -7.96 0.326 2438
 2440 3 52.82 224.85 -8.03 0.349 2439
 2441 3 52.77 224.95 -8.12 0.403 2440
 2442 3 52.91 225.15 -8.24 0.412 2441
 2443 3 52.97 225.15 -8.39 0.357 2442
 2444 3 53.15 225.15 -9.01 0.167 2443
 2445 3 53.19 225.25 -9.11 0.193 2444
 2446 3 53.24 225.35 -9.2 0.186 2445
 2447 3 53.37 225.35 -9.37 0.188 2446
 2448 3 53.38 225.45 -9.47 0.185 2447
 2449 3 53.61 225.45 -9.63 0.117 2448
 2450 3 53.66 225.55 -9.77 0.158 2449
 2451 3 53.72 225.55 -9.86 0.188 2450
 2452 3 53.85 225.75 -9.86 0.181 2451
 2453 3 54 225.75 -9.89 0.143 2452
 2454 3 54.06 225.75 -10.06 0.196 2453
 2455 3 54.09 225.65 -10.28 0.23 2454
 2456 3 54.16 225.65 -10.37 0.298 2455
 2457 3 54.18 225.65 -10.48 0.367 2456
 2458 3 54.16 225.65 -10.59 0.429 2457
 2459 3 54.21 225.55 -10.68 0.51 2458
 2460 3 54.17 225.55 -10.81 0.605 2459
 2461 3 54.3 225.45 -10.86 0.602 2460
 2462 3 54.35 225.55 -10.92 0.619 2461
 2463 3 54.33 225.35 -10.94 0.714 2462
 2464 3 54.21 225.25 -11.12 0.661 2463
 2465 3 54.23 225.25 -11.3 0.618 2464
 2466 3 54.18 225.35 -11.44 0.591 2465
 2467 3 54.03 225.45 -11.63 0.565 2466
 2468 3 53.85 225.35 -11.74 0.514 2467
 2469 3 53.86 225.45 -11.97 0.364 2468
 2470 3 53.77 225.55 -12.28 0.256 2469
 2471 3 53.73 225.65 -12.45 0.224 2470
 2472 3 53.75 225.75 -12.6 0.233 2471
 2473 3 53.74 226.05 -12.81 0.188 2472
 2474 3 53.75 226.05 -12.95 0.132 2473
 2475 3 53.8 226.15 -13.04 0.143 2474
 2476 3 53.86 226.25 -13.14 0.21 2475
 2477 3 53.97 226.45 -13.33 0.268 2476
 2478 3 54.13 226.55 -13.44 0.29 2477
 2479 3 54.3 226.75 -13.51 0.248 2478
 2480 3 54.37 226.95 -13.64 0.189 2479
 2481 3 54.45 227.15 -13.7 0.182 2480
 2482 3 54.51 227.15 -13.73 0.226 2481
 2483 3 54.51 227.35 -13.84 0.263 2482
 2484 3 54.49 227.45 -13.85 0.322 2483
 2485 3 54.56 227.55 -13.92 0.401 2484
 2486 3 54.53 227.65 -13.94 0.477 2485
 2487 3 54.49 227.75 -14 0.571 2486
 2488 3 54.51 227.85 -14.08 0.644 2487
 2489 3 54.48 228.05 -14.11 0.695 2488
 2490 3 54.54 228.15 -14.17 0.696 2489
 2491 3 54.67 228.35 -14.15 0.692 2490
 2492 3 54.74 228.45 -14.2 0.69 2491
 2493 3 54.89 228.54 -14.25 0.63 2492
 2494 3 55.62 228.74 -13.41 0.129 2493
 2495 3 55.68 228.94 -13.31 0.151 2494
 2496 3 55.75 229.04 -13.26 0.145 2495
 2497 3 55.8 229.14 -13.18 0.14 2496
 2498 3 55.95 229.24 -13.06 0.116 2497
 2499 3 56.07 229.14 -12.9 0.181 2498
 2500 3 56.14 229.14 -12.75 0.231 2499
 2501 3 56.26 229.14 -12.69 0.279 2500
 2502 3 56.39 229.04 -12.62 0.344 2501
 2503 3 56.46 228.94 -12.59 0.413 2502
 2504 3 56.58 228.84 -12.52 0.49 2503
 2505 3 56.72 228.74 -12.48 0.502 2504
 2506 3 56.92 228.74 -12.43 0.452 2505
 2507 3 57.08 228.64 -12.31 0.393 2506
 2508 3 57.18 228.64 -12.19 0.413 2507
 2509 3 57.21 228.54 -12.09 0.496 2508
 2510 3 57.28 228.54 -11.94 0.538 2509
 2511 3 57.34 228.54 -11.82 0.541 2510
 2512 3 57.5 228.44 -11.75 0.58 2511
 2513 3 57.64 228.44 -11.71 0.601 2512
 2514 3 57.7 228.34 -11.62 0.658 2513
 2515 3 57.79 228.24 -11.54 0.672 2514
 2516 3 57.85 228.24 -11.41 0.686 2515
 2517 3 57.76 227.84 -11.23 0.63 2516
 2518 3 57.87 227.84 -11.13 0.58 2517
 2519 3 57.94 227.74 -11.06 0.493 2518
 2520 3 58.01 227.84 -10.93 0.381 2519
 2521 3 57.96 227.74 -10.83 0.197 2520
 2522 3 58.11 227.64 -10.76 0.174 2521
 2523 3 58.3 227.54 -10.64 0.109 2522
 2524 3 58.41 227.44 -10.52 0.092 2523
 2525 3 58.5 227.34 -10.45 0.142 2524
 2526 3 58.52 227.04 -10.4 0.157 2525
 2527 3 58.56 226.84 -10.39 0.1 2526
 2528 3 58.66 226.74 -10.37 0.1 2527
 2529 3 58.81 226.74 -10.29 0.138 2528
 2530 3 58.97 226.74 -10.2 0.194 2529
 2531 3 59.09 226.64 -10.03 0.187 2530
 2532 3 59.08 226.54 -9.92 0.145 2531
 2533 3 53.27 224.95 -11.82 0.186 2468
 2534 3 53.21 225.05 -12.03 0.13 2533
 2535 3 53.15 225.05 -12.19 0.129 2534
 2536 3 53.14 225.05 -12.35 0.099 2535
 2537 3 53.1 225.05 -12.47 0.12 2536
 2538 3 53.01 225.05 -12.55 0.108 2537
 2539 3 52.89 225.05 -8.39 0.158 2443
 2540 3 52.95 224.95 -8.28 0.154 2539
 2541 3 57.54 211.14 -0.22 0.131 2308
 2542 3 57.65 211.24 -0.24 0.135 2541
 2543 3 57.76 211.34 -0.24 0.168 2542
 2544 3 58.01 211.44 -0.17 0.146 2543
 2545 3 58.06 211.54 -0.11 0.159 2544
 2546 3 58.18 211.54 -0.08 0.127 2545
 2547 3 58.29 211.54 -0.07 0.172 2546
 2548 3 58.44 211.64 -0.06 0.143 2547
 2549 3 58.64 211.64 -0.06 0.166 2548
 2550 3 58.77 211.64 -0.03 0.167 2549
 2551 3 58.94 211.64 -0.05 0.175 2550
 2552 3 59.05 211.64 -0.05 0.17 2551
 2553 3 59.21 211.64 -0.06 0.189 2552
 2554 3 59.4 211.74 -0.07 0.178 2553
 2555 3 59.57 211.64 -0.16 0.176 2554
 2556 3 59.73 211.64 -0.28 0.169 2555
 2557 3 59.88 211.64 -0.33 0.2 2556
 2558 3 60.1 211.64 -0.42 0.198 2557
 2559 3 60.26 211.54 -0.48 0.195 2558
 2560 3 60.42 211.44 -0.51 0.177 2559
 2561 3 60.52 211.34 -0.62 0.225 2560
 2562 3 60.57 211.23 -0.7 0.29 2561
 2563 3 60.65 211.13 -0.71 0.317 2562
 2564 3 60.76 211.03 -0.76 0.377 2563
 2565 3 60.93 211.03 -0.78 0.35 2564
 2566 3 61.05 210.83 -0.77 0.338 2565
 2567 3 61.23 210.73 -0.7 0.351 2566
 2568 3 61.47 210.73 -0.63 0.306 2567
 2569 3 61.68 210.73 -0.59 0.28 2568
 2570 3 61.84 210.73 -0.53 0.314 2569
 2571 3 61.95 210.63 -0.55 0.409 2570
 2572 3 62.08 210.63 -0.49 0.518 2571
 2573 3 62.21 210.63 -0.38 0.579 2572
 2574 3 62.31 210.53 -0.41 0.638 2573
 2575 3 62.49 210.53 -0.37 0.669 2574
 2576 3 62.66 210.43 -0.34 0.638 2575
 2577 3 62.81 210.43 -0.34 0.593 2576
 2578 3 63.01 210.33 -0.37 0.558 2577
 2579 3 63.11 210.23 -0.35 0.478 2578
 2580 3 63.24 210.23 -0.34 0.449 2579
 2581 3 63.36 209.93 -0.23 0.342 2580
 2582 3 63.49 209.73 -0.3 0.244 2581
 2583 3 63.8 209.53 -0.34 0.147 2582
 2584 3 64 209.43 -0.32 0.181 2583
 2585 3 64.16 209.33 -0.25 0.198 2584
 2586 3 64.35 209.23 -0.29 0.224 2585
 2587 3 64.54 209.23 -0.35 0.207 2586
 2588 3 64.77 209.13 -0.45 0.153 2587
 2589 3 64.93 209.13 -0.51 0.19 2588
 2590 3 65.08 209.13 -0.56 0.145 2589
 2591 3 65.24 209.03 -0.66 0.148 2590
 2592 3 65.43 208.93 -0.77 0.156 2591
 2593 3 65.57 208.93 -0.83 0.148 2592
 2594 3 65.69 208.83 -0.86 0.163 2593
 2595 3 65.83 208.73 -0.97 0.169 2594
 2596 3 65.99 208.63 -1.05 0.156 2595
 2597 3 66.13 208.63 -1.08 0.136 2596
 2598 3 66.19 208.53 -1.06 0.157 2597
 2599 3 66.3 208.43 -1.04 0.173 2598
 2600 3 66.44 208.43 -0.99 0.159 2599
 2601 3 66.72 208.22 -1.07 0.156 2600
 2602 3 66.93 208.22 -1.15 0.138 2601
 2603 3 67.06 208.12 -1.24 0.118 2602
 2604 3 67.19 208.02 -1.31 0.13 2603
 2605 3 67.36 208.02 -1.42 0.162 2604
 2606 3 67.46 207.92 -1.52 0.149 2605
 2607 3 67.63 207.82 -1.54 0.141 2606
 2608 3 67.73 207.82 -1.61 0.175 2607
 2609 3 67.84 207.62 -1.69 0.179 2608
 2610 3 67.93 207.52 -1.79 0.184 2609
 2611 3 68 207.42 -1.88 0.169 2610
 2612 3 68.08 207.32 -1.99 0.176 2611
 2613 3 68.33 207.22 -2.07 0.19 2612
 2614 3 68.53 207.22 -2.17 0.138 2613
 2615 3 68.59 207.12 -2.32 0.129 2614
 2616 3 68.72 207.22 -2.49 0.124 2615
 2617 3 68.81 207.12 -2.65 0.136 2616
 2618 3 68.93 207.12 -2.74 0.154 2617
 2619 3 69 207.02 -2.96 0.152 2618
 2620 3 69.06 206.92 -3.16 0.194 2619
 2621 3 69.18 206.82 -3.32 0.226 2620
 2622 3 69.24 206.72 -3.43 0.22 2621
 2623 3 69.4 206.62 -3.62 0.194 2622
 2624 3 69.59 206.52 -3.68 0.158 2623
 2625 3 69.74 206.42 -3.73 0.16 2624
 2626 3 69.93 206.42 -3.83 0.15 2625
 2627 3 70.17 206.42 -3.91 0.179 2626
 2628 3 70.36 206.32 -3.98 0.18 2627
 2629 3 70.53 206.22 -4.05 0.15 2628
 2630 3 70.72 206.22 -4.08 0.151 2629
 2631 3 70.83 206.12 -4.17 0.148 2630
 2632 3 70.94 206.02 -4.16 0.17 2631
 2633 3 71.05 205.92 -4.18 0.183 2632
 2634 3 71.26 205.92 -4.27 0.172 2633
 2635 3 71.45 205.82 -4.4 0.165 2634
 2636 3 71.57 205.72 -4.5 0.174 2635
 2637 3 71.66 205.72 -4.68 0.146 2636
 2638 3 71.73 205.72 -4.81 0.14 2637
 2639 3 71.69 205.62 -4.96 0.144 2638
 2640 3 71.67 205.62 -5.12 0.17 2639
 2641 3 71.69 205.52 -5.25 0.269 2640
 2642 3 71.71 205.52 -5.42 0.351 2641
 2643 3 71.72 205.42 -5.55 0.45 2642
 2644 3 71.66 205.32 -5.61 0.498 2643
 2645 3 71.7 205.32 -5.76 0.545 2644
 2646 3 71.72 205.12 -5.84 0.569 2645
 2647 3 71.89 205.12 -5.98 0.531 2646
 2648 3 71.92 205.02 -6.04 0.508 2647
 2649 3 72.19 205.02 -6.27 0.424 2648
 2650 3 72.72 205.21 -6.61 0.25 2649
 2651 3 72.88 205.11 -6.81 0.193 2650
 2652 3 73.04 205.01 -6.96 0.209 2651
 2653 3 73.21 205.01 -7.04 0.204 2652
 2654 3 73.3 204.91 -7.11 0.203 2653
 2655 3 73.46 204.71 -7.21 0.178 2654
 2656 3 73.57 204.51 -7.27 0.19 2655
 2657 3 73.76 204.51 -7.25 0.186 2656
 2658 3 73.92 204.51 -7.31 0.167 2657
 2659 3 74.07 204.41 -7.46 0.161 2658
 2660 3 74.16 204.41 -7.52 0.168 2659
 2661 3 74.25 204.31 -7.55 0.144 2660
 2662 3 74.36 204.21 -7.61 0.154 2661
 2663 3 74.48 204.11 -7.64 0.154 2662
 2664 3 74.57 204.01 -7.69 0.152 2663
 2665 3 74.69 203.91 -7.72 0.164 2664
 2666 3 74.77 203.71 -7.8 0.151 2665
 2667 3 74.9 203.61 -7.8 0.157 2666
 2668 3 75.01 203.51 -7.84 0.185 2667
 2669 3 75.2 203.41 -7.83 0.218 2668
 2670 3 75.4 203.41 -7.8 0.26 2669
 2671 3 75.54 203.31 -7.77 0.314 2670
 2672 3 75.73 203.31 -7.79 0.351 2671
 2673 3 75.86 203.11 -7.81 0.369 2672
 2674 3 75.98 203.01 -7.88 0.406 2673
 2675 3 76.07 202.91 -7.9 0.416 2674
 2676 3 76.2 202.81 -7.9 0.444 2675
 2677 3 76.28 202.61 -7.92 0.401 2676
 2678 3 76.34 202.51 -7.99 0.369 2677
 2679 3 76.43 202.31 -7.96 0.332 2678
 2680 3 76.55 202.21 -8.05 0.252 2679
 2681 3 76.68 202.01 -8.06 0.224 2680
 2682 3 76.85 201.91 -8.06 0.159 2681
 2683 3 77.03 201.71 -8.14 0.172 2682
 2684 3 77.19 201.51 -8.22 0.159 2683
 2685 3 77.34 201.41 -8.26 0.193 2684
 2686 3 77.48 201.41 -8.25 0.188 2685
 2687 3 77.69 201.21 -8.28 0.144 2686
 2688 3 77.82 201.11 -8.31 0.17 2687
 2689 3 77.93 201.01 -8.23 0.141 2688
 2690 3 78.03 200.91 -8.25 0.127 2689
 2691 3 78.22 200.71 -8.28 0.115 2690
 2692 3 78.32 200.61 -8.29 0.107 2691
 2693 3 78.4 200.51 -8.31 0.107 2692
 2694 3 78.55 200.31 -8.29 0.156 2693
 2695 3 78.63 200.21 -8.26 0.158 2694
 2696 3 78.73 200.11 -8.27 0.126 2695
 2697 3 78.74 200.01 -8.23 0.135 2696
 2698 3 78.91 199.8 -8.18 0.103 2697
 2699 3 79.04 199.7 -8.11 0.15 2698
 2700 3 79.13 199.5 -8.04 0.133 2699
 2701 3 79.22 199.4 -8.03 0.152 2700
 2702 3 79.31 199.2 -8.08 0.149 2701
 2703 3 79.4 199.1 -8.15 0.164 2702
 2704 3 79.49 198.9 -8.15 0.119 2703
 2705 3 79.58 198.7 -8.08 0.145 2704
 2706 3 79.67 198.5 -8.02 0.21 2705
 2707 3 79.77 198.4 -8.02 0.29 2706
 2708 3 79.83 198.3 -8.02 0.332 2707
 2709 3 79.92 198.2 -8 0.407 2708
 2710 3 80.02 198.1 -8 0.441 2709
 2711 3 80.07 198 -8.14 0.397 2710
 2712 3 80.08 197.8 -8.02 0.476 2711
 2713 3 80.18 197.7 -8.01 0.454 2712
 2714 3 80.3 197.6 -8.03 0.431 2713
 2715 3 80.4 197.5 -7.99 0.389 2714
 2716 3 80.51 197.3 -7.94 0.331 2715
 2717 3 80.64 197.3 -7.98 0.37 2716
 2718 3 80.73 197.2 -7.95 0.351 2717
 2719 3 80.73 197 -7.97 0.364 2718
 2720 3 80.93 197 -8.08 0.366 2719
 2721 3 81.08 196.9 -8.07 0.306 2720
 2722 3 81.21 196.7 -7.99 0.261 2721
 2723 3 81.38 196.6 -7.98 0.186 2722
 2724 3 81.51 196.4 -7.99 0.169 2723
 2725 3 81.58 196.2 -8.03 0.149 2724
 2726 3 81.71 196.1 -8.1 0.111 2725
 2727 3 81.78 196 -8.17 0.12 2726
 2728 3 81.89 195.9 -8.19 0.123 2727
 2729 3 82 195.8 -8.25 0.122 2728
 2730 3 82.14 195.7 -8.32 0.126 2729
 2731 3 82.3 195.6 -8.35 0.145 2730
 2732 3 82.51 195.5 -8.38 0.149 2731
 2733 3 82.67 195.4 -8.42 0.186 2732
 2734 3 82.93 195.4 -8.47 0.225 2733
 2735 3 83.11 195.4 -8.55 0.263 2734
 2736 3 83.33 195.3 -8.57 0.285 2735
 2737 3 83.45 195.2 -8.56 0.338 2736
 2738 3 83.6 195.2 -8.63 0.401 2737
 2739 3 83.77 195.1 -8.72 0.459 2738
 2740 3 83.89 195 -8.75 0.447 2739
 2741 3 84.1 195 -8.7 0.456 2740
 2742 3 84.27 194.9 -8.73 0.483 2741
 2743 3 84.39 194.9 -8.77 0.508 2742
 2744 3 84.52 194.8 -8.86 0.519 2743
 2745 3 84.62 194.7 -8.89 0.516 2744
 2746 3 84.72 194.5 -9.06 0.517 2745
 2747 3 84.84 194.39 -9.09 0.525 2746
 2748 3 85.02 194.39 -9.2 0.533 2747
 2749 3 85.09 194.19 -9.19 0.555 2748
 2750 3 85.22 194.09 -9.05 0.546 2749
 2751 3 85.27 193.89 -9.09 0.546 2750
 2752 3 85.34 193.79 -8.97 0.502 2751
 2753 3 85.46 193.69 -9 0.436 2752
 2754 3 85.68 193.69 -9.04 0.395 2753
 2755 3 86.13 193.99 -9.18 0.192 2754
 2756 3 86.25 193.89 -9.33 0.156 2755
 2757 3 86.44 193.69 -9.37 0.108 2756
 2758 3 86.56 193.59 -9.48 0.097 2757
 2759 3 86.56 193.49 -9.62 0.149 2758
 2760 3 86.72 193.29 -9.81 0.098 2759
 2761 3 86.83 193.29 -9.95 0.112 2760
 2762 3 86.98 193.19 -10.06 0.137 2761
 2763 3 87.1 193.29 -10.24 0.114 2762
 2764 3 87.23 193.29 -10.36 0.08 2763
 2765 3 87.24 193.39 -10.52 0.096 2764
 2766 3 87.34 193.39 -10.72 0.09 2765
 2767 3 85.74 193.49 -9.02 0.202 2754
 2768 3 85.74 193.49 -8.92 0.017 2767
 2769 3 63.51 211.03 -0.42 0.128 2578
 2770 3 63.62 210.93 -0.43 0.118 2769
 2771 3 63.75 211.03 -0.5 0.091 2770
 2772 3 63.94 210.93 -0.49 0.091 2771
 2773 3 64.1 211.03 -0.52 0.106 2772
 2774 3 64.3 211.03 -0.59 0.121 2773
 2775 3 64.45 211.03 -0.6 0.136 2774
 2776 3 64.61 210.93 -0.54 0.087 2775
 2777 3 37.91 210.87 0.7 0.235 2158
 2778 3 38.14 210.87 0.65 0.246 2777
 2779 3 38.33 210.97 0.6 0.258 2778
 2780 3 38.46 211.07 0.61 0.259 2779
 2781 3 38.65 211.17 0.56 0.233 2780
 2782 3 38.79 211.27 0.54 0.23 2781
 2783 3 38.93 211.47 0.5 0.221 2782
 2784 3 39.1 211.47 0.48 0.195 2783
 2785 3 39.26 211.57 0.38 0.208 2784
 2786 3 39.4 211.77 0.35 0.219 2785
 2787 3 39.5 211.87 0.38 0.191 2786
 2788 3 39.64 212.07 0.42 0.214 2787
 2789 3 39.75 212.27 0.4 0.212 2788
 2790 3 39.83 212.37 0.37 0.216 2789
 2791 3 39.95 212.47 0.41 0.203 2790
 2792 3 40.15 212.47 0.39 0.232 2791
 2793 3 40.3 212.57 0.4 0.247 2792
 2794 3 40.47 212.67 0.38 0.251 2793
 2795 3 40.62 212.77 0.35 0.247 2794
 2796 3 40.74 212.87 0.32 0.27 2795
 2797 3 40.94 212.87 0.29 0.256 2796
 2798 3 41.14 212.87 0.25 0.232 2797
 2799 3 41.32 212.97 0.25 0.218 2798
 2800 3 41.46 212.97 0.23 0.177 2799
 2801 3 41.6 212.97 0.26 0.199 2800
 2802 3 41.69 213.07 0.3 0.252 2801
 2803 3 41.82 213.07 0.33 0.304 2802
 2804 3 41.96 213.17 0.38 0.358 2803
 2805 3 42.14 213.17 0.38 0.409 2804
 2806 3 42.27 213.27 0.35 0.397 2805
 2807 3 42.42 213.26 0.22 0.426 2806
 2808 3 42.54 213.36 0.23 0.442 2807
 2809 3 42.63 213.46 0.15 0.458 2808
 2810 3 42.62 213.76 0.16 0.513 2809
 2811 3 42.72 213.96 0.14 0.56 2810
 2812 3 42.78 214.06 0.06 0.585 2811
 2813 3 42.04 214.47 0.35 0.131 2812
 2814 3 42.08 214.57 0.25 0.076 2813
 2815 3 41.99 214.57 0.26 0.103 2814
 2816 3 41.93 214.77 0.24 0.092 2815
 2817 3 41.91 214.87 0.17 0.000125 2816
 2818 3 41.95 214.57 0.51 0.114 2813
 2819 3 41.88 214.57 0.62 0.089 2818
 2820 3 41.89 214.57 0.78 0.12 2819
 2821 3 41.92 214.57 0.9 0.124 2820
 2822 3 43.08 213.96 -0.02 0.512 2812
 2823 3 43.23 214.06 -0.04 0.472 2822
 2824 3 43.44 214.06 -0.19 0.408 2823
 2825 3 43.6 214.16 -0.24 0.346 2824
 2826 3 43.8 214.16 -0.3 0.268 2825
 2827 3 43.96 214.36 -0.34 0.264 2826
 2828 3 44.15 214.46 -0.3 0.269 2827
 2829 3 44.32 214.46 -0.3 0.242 2828
 2830 3 44.46 214.56 -0.31 0.247 2829
 2831 3 44.63 214.66 -0.29 0.226 2830
 2832 3 44.83 214.76 -0.3 0.232 2831
 2833 3 44.99 214.76 -0.3 0.21 2832
 2834 3 45.22 214.96 -0.19 0.18 2833
 2835 3 45.35 214.96 -0.12 0.213 2834
 2836 3 45.55 215.06 -0.09 0.226 2835
 2837 3 45.64 215.16 -0.06 0.222 2836
 2838 3 45.7 215.36 -0.09 0.214 2837
 2839 3 45.85 215.36 -0.07 0.23 2838
 2840 3 45.9 215.46 0.01 0.207 2839
 2841 3 46.14 215.46 0 0.195 2840
 2842 3 46.22 215.46 0.08 0.195 2841
 2843 3 46.36 215.46 0.19 0.188 2842
 2844 3 46.52 215.56 0.13 0.319 2843
 2845 3 46.62 215.56 0.24 0.321 2844
 2846 3 46.88 215.56 0.17 0.301 2845
 2847 3 47.04 215.56 0.14 0.303 2846
 2848 3 47.22 215.66 0.12 0.29 2847
 2849 3 47.35 215.66 0.29 0.272 2848
 2850 3 47.51 215.66 0.35 0.279 2849
 2851 3 47.68 215.56 0.5 0.283 2850
 2852 3 47.81 215.56 0.54 0.314 2851
 2853 3 47.91 215.46 0.62 0.323 2852
 2854 3 48.07 215.66 0.56 0.473 2853
 2855 3 48.17 215.76 0.41 0.562 2854
 2856 3 48.21 215.96 0.35 0.659 2855
 2857 3 48.34 216.06 0.25 0.852 2856
 2858 3 48.27 216.26 0.14 0.897 2857
 2859 3 48.36 216.26 0.06 0.943 2858
 2860 3 48.49 216.45 0.07 0.958 2859
 2861 3 48.48 216.55 -0.04 0.974 2860
 2862 3 48.85 216.55 -0.08 0.789 2861
 2863 3 49.43 216.55 0.73 0.361 2862
 2864 3 49.62 216.75 0.77 0.271 2863
 2865 3 49.76 216.75 0.87 0.251 2864
 2866 3 49.92 216.85 0.79 0.234 2865
 2867 3 50.06 216.85 0.79 0.238 2866
 2868 3 50.21 216.85 0.7 0.246 2867
 2869 3 50.35 216.85 0.66 0.231 2868
 2870 3 50.51 216.95 0.62 0.25 2869
 2871 3 50.67 216.95 0.55 0.253 2870
 2872 3 50.87 216.85 0.55 0.25 2871
 2873 3 51.03 216.95 0.51 0.263 2872
 2874 3 51.19 216.95 0.53 0.303 2873
 2875 3 51.33 216.95 0.5 0.327 2874
 2876 3 51.48 216.85 0.52 0.333 2875
 2877 3 51.64 216.95 0.55 0.294 2876
 2878 3 51.82 216.85 0.57 0.306 2877
 2879 3 51.82 216.95 0.25 0.108 2878
 2880 3 51.95 217.05 0.22 0.129 2879
 2881 3 52.07 217.05 0.15 0.141 2880
 2882 3 52.26 217.05 0.12 0.147 2881
 2883 3 52.39 217.05 -0.01 0.164 2882
 2884 3 52.58 217.15 -0.17 0.15 2883
 2885 3 52.74 217.15 -0.2 0.137 2884
 2886 3 52.96 217.25 -0.26 0.162 2885
 2887 3 53.22 217.25 -0.28 0.16 2886
 2888 3 53.46 217.25 -0.28 0.14 2887
 2889 3 53.58 217.35 -0.37 0.107 2888
 2890 3 53.7 217.45 -0.46 0.13 2889
 2891 3 53.82 217.45 -0.54 0.16 2890
 2892 3 54.03 217.45 -0.63 0.185 2891
 2893 3 54.18 217.45 -0.73 0.161 2892
 2894 3 54.29 217.45 -0.9 0.135 2893
 2895 3 54.44 217.35 -1.01 0.124 2894
 2896 3 54.51 217.34 -1.13 0.127 2895
 2897 3 54.62 217.24 -1.19 0.14 2896
 2898 3 54.74 217.34 -1.35 0.173 2897
 2899 3 54.83 217.34 -1.48 0.147 2898
 2900 3 54.99 217.34 -1.67 0.188 2899
 2901 3 55.13 217.44 -1.86 0.209 2900
 2902 3 55.29 217.44 -2.06 0.182 2901
 2903 3 55.44 217.44 -2.24 0.164 2902
 2904 3 55.66 217.54 -2.4 0.16 2903
 2905 3 55.76 217.44 -2.49 0.181 2904
 2906 3 55.9 217.44 -2.63 0.213 2905
 2907 3 56.05 217.34 -2.75 0.28 2906
 2908 3 56.16 217.34 -2.78 0.356 2907
 2909 3 56.25 217.34 -2.96 0.43 2908
 2910 3 56.33 217.34 -3.09 0.486 2909
 2911 3 56.49 217.34 -3.18 0.513 2910
 2912 3 56.59 217.34 -3.3 0.54 2911
 2913 3 56.71 217.44 -3.37 0.564 2912
 2914 3 56.86 217.54 -3.43 0.55 2913
 2915 3 57.03 217.54 -3.47 0.547 2914
 2916 3 57.21 217.64 -3.5 0.559 2915
 2917 3 57.34 217.64 -3.48 0.534 2916
 2918 3 57.39 217.74 -3.62 0.506 2917
 2919 3 57.42 217.74 -3.72 0.432 2918
 2920 3 57.3 217.34 -4.31 0.23 2919
 2921 3 57.31 217.24 -4.43 0.378 2920
 2922 3 57.31 217.34 -4.62 0.463 2921
 2923 3 57.37 217.44 -4.7 0.556 2922
 2924 3 57.44 217.44 -4.81 0.627 2923
 2925 3 57.62 217.44 -4.84 0.669 2924
 2926 3 57.2 217.44 -4.99 0.19 2925
 2927 3 57.17 217.54 -5.02 0.101 2926
 2928 3 57.87 217.54 -4.85 0.633 2925
 2929 3 57.92 217.54 -4.98 0.653 2928
 2930 3 58.02 217.54 -5.13 0.64 2929
 2931 3 58.15 217.44 -5.18 0.413 2930
 2932 3 58.05 217.44 -5.67 0.287 2931
 2933 3 58.02 217.44 -5.87 0.175 2932
 2934 3 58.02 217.24 -5.81 0.083 2933
 2935 3 57.86 217.74 -3.52 0.175 2919
 2936 3 58.21 217.64 -3.51 0.169 2935
 2937 3 58.44 217.54 -3.62 0.04 2936
 2938 3 52.03 216.65 0.78 0.207 2878
 2939 3 52.24 216.55 0.87 0.242 2938
 2940 3 52.43 216.55 0.89 0.228 2939
 2941 3 52.59 216.45 0.95 0.232 2940
 2942 3 52.71 216.45 0.97 0.244 2941
 2943 3 52.89 216.35 0.99 0.215 2942
 2944 3 53.09 216.25 0.97 0.202 2943
 2945 3 53.3 216.35 1 0.215 2944
 2946 3 53.46 216.35 1.01 0.218 2945
 2947 3 53.57 216.45 1.01 0.225 2946
 2948 3 53.76 216.45 0.98 0.205 2947
 2949 3 53.97 216.45 0.94 0.248 2948
 2950 3 54.13 216.45 0.92 0.295 2949
 2951 3 54.32 216.45 0.96 0.353 2950
 2952 3 54.43 216.85 1.06 0.142 2951
 2953 3 54.63 216.94 1.09 0.14 2952
 2954 3 54.79 216.94 1.12 0.118 2953
 2955 3 54.94 217.04 1.09 0.127 2954
 2956 3 55.07 217.14 1.08 0.143 2955
 2957 3 55.22 217.14 1.09 0.17 2956
 2958 3 55.35 217.34 1.05 0.194 2957
 2959 3 55.45 217.44 0.97 0.208 2958
 2960 3 55.65 217.44 0.9 0.225 2959
 2961 3 55.76 217.54 0.87 0.235 2960
 2962 3 55.9 217.54 0.84 0.321 2961
 2963 3 55.99 217.74 0.83 0.39 2962
 2964 3 56.06 217.84 0.82 0.462 2963
 2965 3 56.16 217.94 0.74 0.541 2964
 2966 3 56.19 218.14 0.72 0.539 2965
 2967 3 56.18 218.34 0.53 0.502 2966
 2968 3 56.19 218.14 0.36 0.154 2967
 2969 3 56.3 218.24 0.39 0.141 2968
 2970 3 56.18 218.44 0.5 0.53 2967
 2971 3 56.23 218.54 0.35 0.535 2970
 2972 3 55.49 218.84 -0.1 0.186 2971
 2973 3 55.32 218.84 -0.2 0.108 2972
 2974 3 55.23 218.94 -0.31 0.117 2973
 2975 3 55.12 218.94 -0.4 0.112 2974
 2976 3 55.04 219.04 -0.53 0.128 2975
 2977 3 55.03 219.04 -0.67 0.135 2976
 2978 3 55.08 219.04 -0.84 0.151 2977
 2979 3 55.12 219.04 -0.99 0.054 2978
 2980 3 56.45 218.54 0.39 0.432 2971
 2981 3 56.49 218.64 0.42 0.302 2980
 2982 3 56.6 218.74 0.51 0.15 2981
 2983 3 54.55 216.24 1.01 0.248 2951
 2984 3 54.69 216.04 1.06 0.197 2983
 2985 3 54.82 215.94 1.1 0.207 2984
 2986 3 54.96 215.94 1.16 0.222 2985
 2987 3 55.04 215.84 1.26 0.222 2986
 2988 3 55.16 215.84 1.32 0.253 2987
 2989 3 55.28 215.74 1.35 0.228 2988
 2990 3 55.42 215.54 1.4 0.211 2989
 2991 3 55.57 215.54 1.42 0.205 2990
 2992 3 55.55 215.54 1.56 0.232 2991
 2993 3 55.84 215.54 1.36 0.173 2992
 2994 3 56 215.64 1.39 0.188 2993
 2995 3 56.14 215.64 1.42 0.206 2994
 2996 3 56.32 215.54 1.49 0.249 2995
 2997 3 56.46 215.64 1.52 0.243 2996
 2998 3 56.67 215.74 1.63 0.218 2997
 2999 3 56.85 215.64 1.64 0.183 2998
 3000 3 57.01 215.64 1.68 0.184 2999
 3001 3 57.15 215.54 1.78 0.16 3000
 3002 3 57.38 215.54 1.86 0.189 3001
 3003 3 57.5 215.54 1.91 0.245 3002
 3004 3 57.61 215.54 1.97 0.304 3003
 3005 3 57.79 215.64 1.95 0.316 3004
 3006 3 57.96 215.64 1.96 0.365 3005
 3007 3 58.06 215.54 2.04 0.456 3006
 3008 3 58.19 215.44 2.04 0.515 3007
 3009 3 58.27 215.44 2.2 0.541 3008
 3010 3 58.39 215.34 2.29 0.523 3009
 3011 3 58.48 215.34 2.37 0.46 3010
 3012 3 58.58 215.34 2.42 0.388 3011
 3013 3 58.52 215.74 2.17 0.098 3012
 3014 3 58.33 215.74 2.09 0.257 3013
 3015 3 58.18 215.84 1.99 0.235 3014
 3016 3 58.07 215.74 1.91 0.000125 3015
 3017 3 58.71 215.24 2.51 0.269 3012
 3018 3 58.88 215.24 2.57 0.228 3017
 3019 3 58.99 215.24 2.63 0.214 3018
 3020 3 59.16 215.14 2.72 0.21 3019
 3021 3 59.31 215.14 2.85 0.233 3020
 3022 3 59.49 215.14 2.88 0.222 3021
 3023 3 59.68 215.24 2.92 0.223 3022
 3024 3 59.84 215.24 2.99 0.192 3023
 3025 3 60.01 215.34 3.09 0.2 3024
 3026 3 60.18 215.44 3.2 0.184 3025
 3027 3 60.26 215.34 3.36 0.211 3026
 3028 3 60.38 215.34 3.5 0.248 3027
 3029 3 60.48 215.33 3.6 0.301 3028
 3030 3 60.61 215.23 3.68 0.312 3029
 3031 3 60.68 215.23 3.82 0.379 3030
 3032 3 60.8 215.33 4.05 0.572 3031
 3033 3 61.07 215.63 4.03 0.000125 3032
 3034 3 61.1 215.63 4.19 0.241 3033
 3035 3 60.99 215.73 4.31 0.194 3034
 3036 3 60.75 215.03 4.15 0.633 3032
 3037 3 60.77 215.03 4.29 0.642 3036
 3038 3 60.93 215.03 4.35 0.663 3037
 3039 3 61.04 215.13 4.38 0.745 3038
 3040 3 60.41 214.53 4.69 0.152 3039
 3041 3 60.4 214.44 4.84 0.169 3040
 3042 3 60.29 214.44 4.98 0.181 3041
 3043 3 60.26 214.34 5.15 0.206 3042
 3044 3 60.2 214.24 5.33 0.185 3043
 3045 3 60.14 214.14 5.57 0.163 3044
 3046 3 60.03 214.04 5.71 0.153 3045
 3047 3 59.93 213.94 5.83 0.157 3046
 3048 3 59.85 213.84 5.99 0.161 3047
 3049 3 59.75 213.84 6.17 0.147 3048
 3050 3 59.69 213.74 6.35 0.154 3049
 3051 3 59.62 213.64 6.5 0.163 3050
 3052 3 59.56 213.54 6.67 0.165 3051
 3053 3 59.48 213.54 6.79 0.21 3052
 3054 3 59.41 213.54 6.88 0.276 3053
 3055 3 59.17 213.24 6.9 0.165 3054
 3056 3 59.07 213.14 7 0.176 3055
 3057 3 58.95 212.94 7.03 0.159 3056
 3058 3 58.85 212.84 7.07 0.158 3057
 3059 3 58.75 212.74 7.13 0.163 3058
 3060 3 58.66 212.54 7.25 0.137 3059
 3061 3 58.55 212.34 7.39 0.161 3060
 3062 3 58.45 212.24 7.5 0.135 3061
 3063 3 58.29 212.14 7.45 0.114 3062
 3064 3 58.15 212.14 7.37 0.122 3063
 3065 3 57.98 212.04 7.37 0.159 3064
 3066 3 57.86 212.04 7.37 0.205 3065
 3067 3 57.72 211.84 7.33 0.215 3066
 3068 3 57.61 211.84 7.34 0.202 3067
 3069 3 57.39 211.94 7.42 0.133 3068
 3070 3 57.29 211.84 7.48 0.218 3069
 3071 3 57.15 211.84 7.53 0.292 3070
 3072 3 56.98 211.84 7.52 0.328 3071
 3073 3 56.81 211.84 7.5 0.372 3072
 3074 3 56.69 211.84 7.47 0.417 3073
 3075 3 56.65 211.74 7.27 0.499 3074
 3076 3 56.55 211.84 7.19 0.56 3075
 3077 3 56.43 211.84 7.1 0.644 3076
 3078 3 56.25 211.84 7.08 0.648 3077
 3079 3 56.11 211.84 7.08 0.628 3078
 3080 3 55.88 212.04 7.21 0.165 3079
 3081 3 55.94 211.94 7.12 0.181 3080
 3082 3 56 211.84 7.12 0.121 3081
 3083 3 56.01 211.84 6.97 0.525 3079
 3084 3 55.71 211.94 6.81 0.461 3083
 3085 3 55.35 212.04 7.18 0.143 3084
 3086 3 55.19 212.14 7.15 0.18 3085
 3087 3 55.04 212.04 7.18 0.148 3086
 3088 3 54.87 212.14 7.29 0.14 3087
 3089 3 54.76 212.24 7.3 0.15 3088
 3090 3 54.67 212.34 7.3 0.153 3089
 3091 3 54.58 212.44 7.33 0.167 3090
 3092 3 54.47 212.54 7.25 0.2 3091
 3093 3 54.31 212.65 7.2 0.195 3092
 3094 3 54.08 212.55 7.03 0.155 3093
 3095 3 53.94 212.55 6.96 0.137 3094
 3096 3 53.81 212.55 6.89 0.131 3095
 3097 3 53.64 212.55 6.77 0.138 3096
 3098 3 53.51 212.55 6.72 0.128 3097
 3099 3 53.39 212.55 6.55 0.078 3098
 3100 3 53.23 212.55 6.5 0.156 3099
 3101 3 53.12 212.55 6.44 0.198 3100
 3102 3 52.98 212.65 6.37 0.234 3101
 3103 3 52.85 212.65 6.34 0.268 3102
 3104 3 52.73 212.85 6.22 0.272 3103
 3105 3 52.62 212.85 6.16 0.298 3104
 3106 3 52.4 212.85 6.15 0.241 3105
 3107 3 52.16 212.75 6.24 0.129 3106
 3108 3 51.95 212.65 6.27 0.125 3107
 3109 3 51.74 212.65 6.26 0.087 3108
 3110 3 51.51 212.55 6.24 0.138 3109
 3111 3 51.36 212.45 6.26 0.125 3110
 3112 3 51.25 212.35 6.29 0.095 3111
 3113 3 51.22 212.15 6.36 0.119 3112
 3114 3 51.11 212.05 6.36 0.132 3113
 3115 3 51.03 212.05 6.38 0.132 3114
 3116 3 50.91 211.85 6.43 0.121 3115
 3117 3 50.77 211.75 6.5 0.107 3116
 3118 3 50.59 211.65 6.52 0.083 3117
 3119 3 55.65 212.14 6.62 0.386 3084
 3120 3 55.54 212.14 6.56 0.317 3119
 3121 3 55.41 212.24 6.54 0.166 3120
 3122 3 56.21 211.44 7.43 0.181 3083
 3123 3 56.21 211.44 7.3 0.119 3122
 3124 3 61.26 215.13 4.48 0.716 3039
 3125 3 61.44 215.33 4.44 0.66 3124
 3126 3 61.46 215.43 4.39 0.125 3125
 3127 3 61.48 215.33 4.26 0.207 3126
 3128 3 61.48 215.13 4.27 0.215 3127
 3129 3 61.36 215.03 4.21 0.097 3128
 3130 3 61.46 215.03 4.61 0.469 3125
 3131 3 61.5 214.93 4.76 0.377 3130
 3132 3 61.61 215.03 4.94 0.332 3131
 3133 3 61.82 215.23 5.16 0.267 3132
 3134 3 61.97 215.23 5.23 0.229 3133
 3135 3 62.2 215.13 5.12 0.179 3134
 3136 3 62.37 215.13 5.15 0.197 3135
 3137 3 62.57 215.13 5.11 0.217 3136
 3138 3 62.73 215.13 5.15 0.253 3137
 3139 3 62.94 215.03 5.15 0.281 3138
 3140 3 63.08 214.93 5.2 0.343 3139
 3141 3 63.27 214.93 5.22 0.387 3140
 3142 3 63.44 214.83 5.21 0.441 3141
 3143 3 63.59 214.83 5.12 0.503 3142
 3144 3 63.76 214.83 4.93 0.478 3143
 3145 3 63.76 214.43 4.96 0.017 3144
 3146 3 63.91 214.83 4.84 0.452 3144
 3147 3 64.02 215.03 4.78 0.448 3146
 3148 3 64.12 215.03 4.75 0.463 3147
 3149 3 64.37 215.23 5 0.299 3148
 3150 3 64.68 215.53 5.04 0.16 3149
 3151 3 64.88 215.53 4.99 0.181 3150
 3152 3 65.03 215.63 4.94 0.178 3151
 3153 3 65.2 215.63 4.89 0.208 3152
 3154 3 65.32 215.83 4.83 0.235 3153
 3155 3 65.45 216.03 4.75 0.218 3154
 3156 3 65.57 216.23 4.69 0.179 3155
 3157 3 65.63 216.43 4.6 0.146 3156
 3158 3 65.71 216.63 4.45 0.157 3157
 3159 3 65.78 216.73 4.31 0.188 3158
 3160 3 65.83 216.83 4.19 0.202 3159
 3161 3 65.89 217.03 4.13 0.201 3160
 3162 3 65.94 217.13 3.99 0.176 3161
 3163 3 66.01 217.33 3.87 0.205 3162
 3164 3 65.99 217.43 3.77 0.207 3163
 3165 3 66.02 217.63 3.66 0.189 3164
 3166 3 66 217.73 3.51 0.235 3165
 3167 3 65.87 217.83 3.48 0.31 3166
 3168 3 65.9 218.03 3.41 0.375 3167
 3169 3 65.99 218.13 3.37 0.422 3168
 3170 3 65.69 218.23 3.34 0.381 3169
 3171 3 65.51 218.33 3.29 0.38 3170
 3172 3 65.39 218.43 3.15 0.384 3171
 3173 3 65.28 218.53 2.99 0.423 3172
 3174 3 65.19 218.53 2.89 0.479 3173
 3175 3 65.09 218.53 2.8 0.473 3174
 3176 3 64.78 217.93 2.51 0.143 3175
 3177 3 64.64 217.83 2.45 0.148 3176
 3178 3 64.49 217.73 2.42 0.107 3177
 3179 3 65.06 218.73 2.88 0.332 3175
 3180 3 64.86 218.83 2.78 0.308 3179
 3181 3 64.37 218.73 2.95 0.147 3180
 3182 3 64.22 218.83 2.89 0.141 3181
 3183 3 64.05 218.93 2.84 0.123 3182
 3184 3 63.94 219.03 2.78 0.128 3183
 3185 3 63.87 219.23 2.68 0.14 3184
 3186 3 63.84 219.43 2.62 0.15 3185
 3187 3 63.79 219.53 2.6 0.166 3186
 3188 3 63.72 219.63 2.56 0.153 3187
 3189 3 63.7 219.83 2.49 0.154 3188
 3190 3 63.63 219.93 2.43 0.169 3189
 3191 3 63.55 220.13 2.36 0.187 3190
 3192 3 63.52 220.23 2.27 0.198 3191
 3193 3 63.46 220.43 2.26 0.213 3192
 3194 3 63.31 220.53 2.2 0.223 3193
 3195 3 63.27 220.73 2.24 0.269 3194
 3196 3 63.24 220.73 2.33 0.362 3195
 3197 3 62.97 220.83 2.1 0.203 3196
 3198 3 62.79 221.03 2 0.156 3197
 3199 3 62.74 221.13 2.06 0.169 3198
 3200 3 62.61 221.23 2.09 0.149 3199
 3201 3 62.53 221.43 2.05 0.184 3200
 3202 3 62.45 221.53 1.98 0.201 3201
 3203 3 62.39 221.83 1.98 0.164 3202
 3204 3 62.32 221.93 1.96 0.123 3203
 3205 3 62.23 222.13 1.92 0.131 3204
 3206 3 62.11 222.33 1.94 0.178 3205
 3207 3 62.07 222.43 1.95 0.252 3206
 3208 3 61.93 222.53 1.89 0.259 3207
 3209 3 61.79 222.73 1.87 0.272 3208
 3210 3 61.67 222.83 1.89 0.3 3209
 3211 3 61.54 222.93 1.81 0.32 3210
 3212 3 61.49 223.03 1.7 0.382 3211
 3213 3 61.42 223.23 1.59 0.353 3212
 3214 3 61.3 223.33 1.51 0.296 3213
 3215 3 61.23 223.43 1.32 0.343 3214
 3216 3 61.1 223.53 1.27 0.394 3215
 3217 3 61.02 223.63 1.15 0.412 3216
 3218 3 60.96 223.83 1.04 0.422 3217
 3219 3 60.65 223.73 0.66 0.337 3218
 3220 3 61.01 224.03 0.68 0.214 3219
 3221 3 61.05 224.23 0.68 0.176 3220
 3222 3 61.12 224.43 0.72 0.13 3221
 3223 3 61.2 224.53 0.69 0.089 3222
 3224 3 61.24 224.73 0.61 0.125 3223
 3225 3 61.28 224.73 0.47 0.152 3224
 3226 3 61.34 224.73 0.32 0.138 3225
 3227 3 61.42 224.83 0.2 0.081 3226
 3228 3 60.31 223.54 0.6 0.327 3219
 3229 3 60.18 223.54 0.58 0.373 3228
 3230 3 60.03 223.64 0.53 0.438 3229
 3231 3 59.93 223.74 0.52 0.492 3230
 3232 3 59.81 223.84 0.41 0.516 3231
 3233 3 59.76 224.04 0.33 0.186 3232
 3234 3 59.6 223.94 0.32 0.246 3233
 3235 3 59.51 223.84 0.29 0.224 3234
 3236 3 59.45 223.74 0.24 0.094 3235
 3237 3 59.67 223.74 0.34 0.589 3232
 3238 3 59.57 223.74 0.25 0.631 3237
 3239 3 59.41 223.64 0.23 0.641 3238
 3240 3 59.27 223.44 0.24 0.595 3239
 3241 3 59.13 223.54 0.22 0.57 3240
 3242 3 59.1 222.84 0.2 0.362 3241
 3243 3 58.98 222.74 0.26 0.29 3242
 3244 3 58.87 222.74 0.23 0.267 3243
 3245 3 58.75 222.64 0.42 0.221 3244
 3246 3 58.6 222.64 0.63 0.15 3245
 3247 3 58.46 222.64 0.72 0.155 3246
 3248 3 58.3 222.64 0.75 0.137 3247
 3249 3 58.15 222.64 0.74 0.089 3248
 3250 3 59 223.94 0.21 0.279 3241
 3251 3 59 223.74 0.15 0.083 3250
 3252 3 63.61 220.73 2.67 0.193 3196
 3253 3 63.86 220.83 2.78 0.267 3252
 3254 3 63.96 220.93 2.91 0.314 3253
 3255 3 63.94 221.03 3.11 0.362 3254
 3256 3 64.06 221.03 3.24 0.377 3255
 3257 3 64.14 221.13 3.36 0.343 3256
 3258 3 64.19 221.03 3.44 0.279 3257
 3259 3 64.45 220.93 3.65 0.156 3258
 3260 3 64.46 221.03 3.79 0.103 3259
 3261 3 66.59 218.32 3.41 0.156 3169
 3262 3 66.83 218.42 3.44 0.136 3261
 3263 3 67.05 218.42 3.52 0.125 3262
 3264 3 67.19 218.52 3.51 0.132 3263
 3265 3 67.35 218.62 3.55 0.154 3264
 3266 3 67.5 218.62 3.5 0.173 3265
 3267 3 67.69 218.62 3.45 0.202 3266
 3268 3 67.8 218.62 3.42 0.167 3267
 3269 3 68.08 218.72 3.43 0.171 3268
 3270 3 68.25 218.72 3.42 0.152 3269
 3271 3 68.44 218.82 3.41 0.173 3270
 3272 3 68.57 218.82 3.36 0.182 3271
 3273 3 68.79 218.92 3.29 0.149 3272
 3274 3 68.93 219.02 3.31 0.148 3273
 3275 3 69.06 219.12 3.33 0.144 3274
 3276 3 69.19 219.22 3.34 0.186 3275
 3277 3 69.35 219.42 3.31 0.208 3276
 3278 3 69.47 219.62 3.29 0.21 3277
 3279 3 69.62 219.72 3.29 0.189 3278
 3280 3 69.75 219.82 3.25 0.191 3279
 3281 3 69.82 220.02 3.18 0.18 3280
 3282 3 69.91 220.22 3.16 0.174 3281
 3283 3 70.01 220.32 3.21 0.202 3282
 3284 3 70.11 220.42 3.2 0.217 3283
 3285 3 70.24 220.62 3.14 0.195 3284
 3286 3 70.34 220.72 3.08 0.159 3285
 3287 3 70.48 220.82 2.96 0.145 3286
 3288 3 70.63 220.82 2.88 0.123 3287
 3289 3 70.82 220.92 2.84 0.153 3288
 3290 3 70.95 221.02 2.8 0.138 3289
 3291 3 71 221.12 2.72 0.116 3290
 3292 3 71.11 221.12 2.63 0.126 3291
 3293 3 71.24 221.22 2.59 0.134 3292
 3294 3 71.36 221.32 2.48 0.185 3293
 3295 3 71.46 221.42 2.36 0.188 3294
 3296 3 71.58 221.52 2.31 0.168 3295
 3297 3 71.69 221.72 2.28 0.18 3296
 3298 3 71.76 221.82 2.21 0.179 3297
 3299 3 71.82 221.92 2.13 0.175 3298
 3300 3 71.96 222.12 2.11 0.172 3299
 3301 3 72.13 222.22 2.09 0.19 3300
 3302 3 72.24 222.22 2.05 0.183 3301
 3303 3 72.41 222.32 2.06 0.18 3302
 3304 3 72.5 222.52 2.01 0.14 3303
 3305 3 72.64 222.61 2.03 0.102 3304
 3306 3 72.81 222.71 2.07 0.147 3305
 3307 3 72.98 222.81 2.03 0.145 3306
 3308 3 73.11 222.91 2.01 0.174 3307
 3309 3 73.24 223.01 2.04 0.169 3308
 3310 3 73.31 223.21 2.02 0.135 3309
 3311 3 73.42 223.41 1.99 0.147 3310
 3312 3 73.4 223.51 1.95 0.214 3311
 3313 3 73.46 223.61 1.9 0.275 3312
 3314 3 73.4 223.71 1.91 0.338 3313
 3315 3 73.4 223.81 1.81 0.387 3314
 3316 3 73.43 223.91 1.73 0.439 3315
 3317 3 73.36 224.01 1.7 0.496 3316
 3318 3 73.34 224.11 1.64 0.577 3317
 3319 3 73.36 224.31 1.57 0.633 3318
 3320 3 73.64 224.41 1.54 0.633 3319
 3321 3 73.96 224.51 1.46 0.565 3320
 3322 3 74.03 224.71 1.5 0.573 3321
 3323 3 74.08 224.81 1.53 0.58 3322
 3324 3 74.1 224.91 1.5 0.54 3323
 3325 3 73.86 225.11 0.81 0.194 3324
 3326 3 73.91 225.31 0.65 0.136 3325
 3327 3 73.93 225.41 0.53 0.118 3326
 3328 3 73.94 225.61 0.4 0.116 3327
 3329 3 73.94 225.71 0.25 0.133 3328
 3330 3 73.83 225.81 0.13 0.113 3329
 3331 3 73.69 225.91 0.08 0.101 3330
 3332 3 73.57 226.11 0.05 0.113 3331
 3333 3 73.47 226.21 -0.06 0.104 3332
 3334 3 73.36 226.31 -0.2 0.091 3333
 3335 3 73.2 226.41 -0.22 0.055 3334
 3336 3 73.08 226.41 -0.31 0.093 3335
 3337 3 72.98 226.41 -0.32 0.12 3336
 3338 3 72.82 226.51 -0.4 0.112 3337
 3339 3 74.29 225.01 1.86 0.223 3324
 3340 3 74.55 225.21 2.39 0.218 3339
 3341 3 74.66 225.01 2.59 0.23 3340
 3342 3 74.65 225.01 2.69 0.286 3341
 3343 3 74.66 225.11 2.68 0.382 3342
 3344 3 74.6 225.21 2.8 0.452 3343
 3345 3 74.57 225.21 2.98 0.407 3344
 3346 3 74.63 225.21 3.09 0.441 3345
 3347 3 74.59 225.21 3.23 0.453 3346
 3348 3 74.74 225.31 3.2 0.489 3347
 3349 3 75.08 225.31 3.17 0.567 3348
 3350 3 75.29 225.41 3.14 0.529 3349
 3351 3 75.53 225.41 3.08 0.542 3350
 3352 3 75.79 225.51 3.04 0.512 3351
 3353 3 75.98 225.61 3.09 0.477 3352
 3354 3 76.16 225.71 3.06 0.488 3353
 3355 3 76.58 226.01 2.84 0.243 3354
 3356 3 76.75 226.11 2.81 0.211 3355
 3357 3 76.92 226.21 2.87 0.212 3356
 3358 3 77.12 226.31 2.89 0.223 3357
 3359 3 77.34 226.51 2.87 0.178 3358
 3360 3 77.5 226.61 2.81 0.138 3359
 3361 3 77.58 226.71 2.76 0.178 3360
 3362 3 77.77 226.81 2.78 0.16 3361
 3363 3 77.91 226.81 2.73 0.154 3362
 3364 3 78.01 226.91 2.73 0.13 3363
 3365 3 78.11 227.01 2.76 0.111 3364
 3366 3 78.21 227.01 2.76 0.114 3365
 3367 3 78.33 227.21 2.79 0.142 3366
 3368 3 78.42 227.41 2.81 0.134 3367
 3369 3 78.59 227.5 2.85 0.156 3368
 3370 3 78.78 227.5 2.91 0.16 3369
 3371 3 78.92 227.6 2.99 0.146 3370
 3372 3 79.1 227.8 2.97 0.128 3371
 3373 3 79.24 227.8 2.94 0.15 3372
 3374 3 79.4 227.9 2.91 0.163 3373
 3375 3 79.58 227.9 2.95 0.169 3374
 3376 3 79.74 228 2.93 0.151 3375
 3377 3 79.87 228.1 2.9 0.153 3376
 3378 3 80.04 228.2 2.89 0.181 3377
 3379 3 80.2 228.3 2.83 0.176 3378
 3380 3 80.41 228.4 2.84 0.173 3379
 3381 3 80.64 228.5 2.87 0.144 3380
 3382 3 80.75 228.6 2.88 0.151 3381
 3383 3 80.84 228.7 2.89 0.151 3382
 3384 3 81.01 228.8 2.87 0.164 3383
 3385 3 81.17 228.8 2.85 0.185 3384
 3386 3 81.33 228.8 2.84 0.177 3385
 3387 3 81.52 228.9 2.84 0.194 3386
 3388 3 81.7 228.9 2.82 0.172 3387
 3389 3 81.85 229 2.77 0.187 3388
 3390 3 82 229 2.77 0.217 3389
 3391 3 82.19 229.1 2.77 0.24 3390
 3392 3 82.35 229.2 2.79 0.227 3391
 3393 3 82.5 229.3 2.79 0.231 3392
 3394 3 82.66 229.4 2.81 0.258 3393
 3395 3 82.87 229.4 2.82 0.287 3394
 3396 3 83.03 229.5 2.81 0.279 3395
 3397 3 83.2 229.6 2.77 0.272 3396
 3398 3 83.35 229.7 2.77 0.251 3397
 3399 3 83.48 229.7 2.75 0.187 3398
 3400 3 83.65 229.9 2.76 0.194 3399
 3401 3 83.83 230 2.78 0.121 3400
 3402 3 74.39 225.01 2.04 0.223 3339
 3403 3 74.01 224.91 1.47 0.182 3402
 3404 3 74.06 225.01 1.62 0.000125 3403
 3405 3 63.89 215.03 4.09 0.149 3148
 3406 3 63.89 215.03 3.88 0.174 3405
 3407 3 63.92 215.03 3.77 0.185 3406
 3408 3 63.95 215.03 3.54 0.158 3407
 3409 3 64.01 215.03 3.41 0.109 3408
 3410 3 61.52 215.23 4.77 0.173 3130
 3411 3 61.63 215.23 4.81 0.083 3410
 3412 3 55.59 215.54 1.7 0.178 2992
 3413 3 55.7 215.54 1.9 0.19 3412
 3414 3 55.69 215.54 2.09 0.193 3413
 3415 3 55.64 215.54 2.26 0.147 3414
 3416 3 55.67 215.44 2.45 0.158 3415
 3417 3 55.54 215.44 2.62 0.15 3416
 3418 3 55.47 215.34 2.8 0.163 3417
 3419 3 55.36 215.34 2.97 0.133 3418
 3420 3 55.34 215.34 3.12 0.131 3419
 3421 3 55.28 215.24 3.34 0.159 3420
 3422 3 55.24 215.14 3.45 0.121 3421
 3423 3 55.18 215.14 3.57 0.1 3422
 3424 3 55.12 214.94 3.69 0.158 3423
 3425 3 55.04 214.84 3.86 0.179 3424
 3426 3 54.98 214.74 4.01 0.181 3425
 3427 3 54.93 214.54 4.25 0.163 3426
 3428 3 54.91 214.44 4.47 0.158 3427
 3429 3 54.92 214.44 4.66 0.137 3428
 3430 3 54.92 214.44 4.86 0.164 3429
 3431 3 54.93 214.44 5.03 0.154 3430
 3432 3 54.91 214.34 5.17 0.136 3431
 3433 3 54.89 214.34 5.34 0.178 3432
 3434 3 54.89 214.24 5.49 0.179 3433
 3435 3 54.91 214.24 5.68 0.185 3434
 3436 3 54.85 214.34 5.98 0.132 3435
 3437 3 54.89 214.24 6.09 0.139 3436
 3438 3 54.89 214.24 6.28 0.131 3437
 3439 3 54.87 214.34 6.49 0.153 3438
 3440 3 54.83 214.34 6.64 0.219 3439
 3441 3 54.91 214.34 6.72 0.293 3440
 3442 3 54.79 214.04 6.89 0.179 3441
 3443 3 54.83 213.94 7.08 0.152 3442
 3444 3 54.78 213.84 7.22 0.175 3443
 3445 3 54.78 213.74 7.34 0.214 3444
 3446 3 54.76 213.64 7.47 0.217 3445
 3447 3 54.75 213.54 7.65 0.227 3446
 3448 3 54.72 213.54 7.83 0.197 3447
 3449 3 54.79 213.74 8.01 0.13 3448
 3450 3 54.86 213.74 8.15 0.143 3449
 3451 3 54.91 213.84 8.3 0.154 3450
 3452 3 54.96 213.84 8.38 0.188 3451
 3453 3 55.09 213.94 8.49 0.232 3452
 3454 3 55.13 213.94 8.57 0.251 3453
 3455 3 55.08 214.04 8.68 0.258 3454
 3456 3 55.25 214.14 8.68 0.319 3455
 3457 3 55.76 214.24 8.55 0.218 3456
 3458 3 55.91 214.24 8.5 0.306 3457
 3459 3 56 214.14 8.55 0.392 3458
 3460 3 56.14 214.14 8.55 0.396 3459
 3461 3 56.25 214.04 8.56 0.482 3460
 3462 3 56.46 213.84 8.63 0.462 3461
 3463 3 56.62 213.84 8.61 0.428 3462
 3464 3 56.73 213.74 8.67 0.37 3463
 3465 3 56.87 213.74 8.66 0.324 3464
 3466 3 57.23 213.94 8.34 0.154 3465
 3467 3 57.45 213.94 8.29 0.124 3466
 3468 3 57.67 213.84 8.33 0.171 3467
 3469 3 57.89 213.74 8.39 0.128 3468
 3470 3 58.02 213.54 8.45 0.092 3469
 3471 3 58.11 213.44 8.49 0.137 3470
 3472 3 58.17 213.34 8.49 0.148 3471
 3473 3 58.25 213.14 8.32 0.000125 3472
 3474 3 56.32 214.44 8.3 0.1 3462
 3475 3 56.29 214.34 8.34 0.203 3474
 3476 3 56.25 214.24 8.44 0.241 3475
 3477 3 56.26 214.14 8.61 0.193 3476
 3478 3 56.3 214.04 8.78 0.000125 3477
 3479 3 55.07 214.14 8.83 0.243 3456
 3480 3 54.89 214.14 8.99 0.352 3479
 3481 3 54.77 214.24 9.06 0.421 3480
 3482 3 54.66 214.24 9.18 0.479 3481
 3483 3 54.43 214.14 9.33 0.458 3482
 3484 3 54.28 214.14 9.45 0.464 3483
 3485 3 54.22 214.25 9.57 0.447 3484
 3486 3 54.14 214.25 9.65 0.362 3485
 3487 3 54.17 214.35 9.92 0.299 3486
 3488 3 54.2 214.55 10.25 0.167 3487
 3489 3 54.21 214.55 10.34 0.218 3488
 3490 3 54.2 214.65 10.52 0.241 3489
 3491 3 54.28 214.44 10.78 0.123 3490
 3492 3 54.42 214.34 10.85 0.122 3491
 3493 3 54.52 214.24 10.89 0.081 3492
 3494 3 54.16 214.95 10.45 0.166 3490
 3495 3 53.99 215.05 10.48 0.175 3494
 3496 3 53.77 215.05 10.55 0.177 3495
 3497 3 53.73 215.05 10.72 0.191 3496
 3498 3 53.58 215.05 10.76 0.197 3497
 3499 3 53.47 215.15 10.84 0.233 3498
 3500 3 53.4 215.25 10.95 0.248 3499
 3501 3 53.17 215.35 10.64 0.163 3500
 3502 3 52.96 215.45 10.53 0.177 3501
 3503 3 52.85 215.55 10.57 0.151 3502
 3504 3 52.72 215.55 10.57 0.184 3503
 3505 3 52.54 215.65 10.53 0.224 3504
 3506 3 52.45 215.55 10.56 0.302 3505
 3507 3 52.37 215.55 10.53 0.405 3506
 3508 3 52.26 215.45 10.55 0.522 3507
 3509 3 52.16 215.35 10.54 0.57 3508
 3510 3 52.03 215.25 10.44 0.527 3509
 3511 3 51.98 215.15 10.42 0.516 3510
 3512 3 51.86 215.15 10.46 0.415 3511
 3513 3 51.79 215.05 10.41 0.344 3512
 3514 3 51.88 214.85 10.24 0.109 3513
 3515 3 51.73 216.05 10.69 0.091 3511
 3516 3 51.67 215.95 10.77 0.113 3515
 3517 3 51.61 215.85 10.82 0.12 3516
 3518 3 51.4 215.85 10.84 0.173 3517
 3519 3 51.27 215.85 10.92 0.144 3518
 3520 3 53.42 215.45 11.28 0.172 3500
 3521 3 53.45 215.45 11.47 0.236 3520
 3522 3 53.47 215.45 11.57 0.294 3521
 3523 3 53.47 215.45 11.66 0.388 3522
 3524 3 53.41 215.65 11.81 0.575 3523
 3525 3 53.33 215.55 11.92 0.625 3524
 3526 3 53.33 215.65 12.06 0.67 3525
 3527 3 53.29 215.85 12.1 0.655 3526
 3528 3 53.27 215.95 12.21 0.631 3527
 3529 3 53.25 216.05 12.29 0.602 3528
 3530 3 53.3 216.25 12.43 0.562 3529
 3531 3 53.33 216.55 12.5 0.406 3530
 3532 3 53.41 216.75 12.63 0.377 3531
 3533 3 53.64 217.25 12.83 0.133 3532
 3534 3 53.69 217.45 12.9 0.154 3533
 3535 3 53.71 217.55 12.93 0.141 3534
 3536 3 53.79 217.65 13.01 0.128 3535
 3537 3 53.87 217.65 13.07 0.127 3536
 3538 3 54.01 217.65 13.13 0.112 3537
 3539 3 54.01 217.75 13.17 0.12 3538
 3540 3 54.03 217.85 13.29 0.122 3539
 3541 3 54.06 218.05 13.3 0.105 3540
 3542 3 53.95 218.15 13.33 0.11 3541
 3543 3 53.92 218.25 13.37 0.000125 3542
 3544 3 48.82 216.65 -0.46 0.501 2862
 3545 3 48.83 216.75 -0.56 0.391 3544
 3546 3 49.01 216.75 -0.54 0.285 3545
 3547 3 49.4 216.85 -0.47 0.141 3546
 3548 3 49.48 217.05 -0.43 0.131 3547
 3549 3 49.58 217.15 -0.34 0.129 3548
 3550 3 49.61 217.25 -0.24 0.104 3549
 3551 3 49.66 217.35 -0.19 0.101 3550
 3552 3 48.58 216.55 -0.7 0.115 3546
 3553 3 48.55 216.45 -0.64 0.151 3552
 3554 3 48.51 216.35 -0.59 0.083 3553
 3555 3 35.5 211.68 -0.12 0.317 2001
 3556 3 35.44 211.88 -0.12 0.307 3555
 3557 3 35.4 211.98 -0.35 0.209 3556
 3558 3 35.36 212.08 -0.34 0.000125 3557
 3559 3 35.09 211.48 -0.2 0.143 1998
 3560 3 35 211.58 -0.12 0.113 3559
 3561 3 23.61 213.6 -2.79 0.135 1819
 3562 3 23.63 213.7 -2.9 0.126 3561
 3563 3 23.59 213.8 -2.97 0.124 3562
 3564 3 23.57 214 -3.01 0.153 3563
 3565 3 23.52 214.2 -3.07 0.181 3564
 3566 3 23.45 214.3 -3.11 0.154 3565
 3567 3 23.36 214.5 -3.07 0.118 3566
 3568 3 23.29 214.7 -3.1 0.116 3567
 3569 3 23.21 214.8 -3.1 0.12 3568
 3570 3 23.13 215 -3.13 0.116 3569
 3571 3 23.09 215.1 -3.18 0.094 3570
 3572 3 23.11 215.2 -3.26 0.11 3571
 3573 3 23.09 215.4 -3.29 0.216 3572
 3574 3 22.99 215.5 -3.28 0.315 3573
 3575 3 22.96 215.6 -3.24 0.377 3574
 3576 3 22.89 215.7 -3.24 0.474 3575
 3577 3 22.82 215.8 -3.32 0.538 3576
 3578 3 22.64 216 -3.29 0.611 3577
 3579 3 22.48 216.1 -3.33 0.649 3578
 3580 3 22.48 216.2 -3.31 0.696 3579
 3581 3 22.36 216.3 -3.44 0.73 3580
 3582 3 22.38 216.6 -3.49 0.75 3581
 3583 3 22.3 216.7 -3.46 0.749 3582
 3584 3 22.42 216.9 -3.4 0.646 3583
 3585 3 22.48 217.1 -3.37 0.598 3584
 3586 3 22.55 217.2 -3.36 0.531 3585
 3587 3 22.83 217.4 -3.14 0.323 3586
 3588 3 22.75 217.5 -3.18 0.29 3587
 3589 3 22.85 217.6 -3.14 0.317 3588
 3590 3 23.32 217.9 -3.07 0.141 3589
 3591 3 23.46 218.1 -3.02 0.088 3590
 3592 3 23.55 218.2 -2.98 0.097 3591
 3593 3 23.66 218.4 -2.98 0.127 3592
 3594 3 23.79 218.5 -2.96 0.105 3593
 3595 3 22.72 217.6 -3.24 0.187 3589
 3596 3 22.59 217.5 -3.31 0.014 3595
 3597 3 21.71 217.2 -3.86 0.191 3586
 3598 3 21.59 217.4 -3.94 0.182 3597
 3599 3 21.5 217.4 -3.99 0.135 3598
 3600 3 21.48 217.5 -4.12 0.141 3599
 3601 3 21.47 217.7 -4.19 0.15 3600
 3602 3 21.47 217.9 -4.22 0.226 3601
 3603 3 21.46 218 -4.29 0.315 3602
 3604 3 21.34 218.1 -4.31 0.369 3603
 3605 3 21.35 218.2 -4.44 0.474 3604
 3606 3 21.33 218.3 -4.54 0.609 3605
 3607 3 21.28 218.4 -4.6 0.769 3606
 3608 3 21.09 218.5 -4.63 0.834 3607
 3609 3 20.47 218 -4.62 0.144 3608
 3610 3 20.35 218 -4.65 0.085 3609
 3611 3 20.94 218.7 -4.62 0.886 3608
 3612 3 20.75 218.8 -4.65 0.897 3611
 3613 3 20.6 219 -4.66 0.899 3612
 3614 3 20.49 219 -4.7 0.926 3613
 3615 3 20.23 219 -4.66 0.844 3614
 3616 3 19.96 219.1 -4.54 0.702 3615
 3617 3 19.82 219.3 -4.51 0.597 3616
 3618 3 19.45 219.6 -4.14 0.193 3617
 3619 3 19.36 219.7 -4.19 0.216 3618
 3620 3 19.21 219.8 -4.21 0.16 3619
 3621 3 19.19 220 -4.19 0.139 3620
 3622 3 19.14 220.2 -4.11 0.097 3621
 3623 3 18.96 220.4 -4.14 0.137 3622
 3624 3 18.87 220.5 -4.1 0.121 3623
 3625 3 18.7 220.6 -4.15 0.139 3624
 3626 3 18.56 220.8 -4.17 0.178 3625
 3627 3 18.37 220.8 -4.16 0.227 3626
 3628 3 18.48 221 -4.08 0.161 3627
 3629 3 18.48 221.3 -4.07 0.1 3628
 3630 3 18.48 221.5 -4.05 0.141 3629
 3631 3 18.42 221.7 -4.03 0.153 3630
 3632 3 18.4 221.8 -4.11 0.134 3631
 3633 3 18.23 221.91 -4.16 0.106 3632
 3634 3 18.01 221.91 -4.17 0.126 3633
 3635 3 17.87 222.01 -4.23 0.122 3634
 3636 3 17.74 222.01 -4.26 0.149 3635
 3637 3 17.59 222.01 -4.34 0.066 3636
 3638 3 19.86 219.2 -4.72 0.408 3617
 3639 3 19.8 219.1 -4.74 0.286 3638
 3640 3 20.88 219.4 -4.47 0.107 3612
 3641 3 16.19 211.01 -4.11 0.198 1781
 3642 3 16.4 210.91 -4.25 0.093 3641
 3643 3 16.51 210.71 -4.33 0.127 3642
 3644 3 16.51 210.51 -4.42 0.157 3643
 3645 3 16.5 210.41 -4.47 0.066 3644
 3646 3 15.45 211.31 -4.05 0.000125 1780
 3647 3 5.51 207.13 -9.27 0.627 1720
 3648 3 5.39 207.13 -9.44 0.447 3647
 3649 3 5.09 207.13 -9.71 0.018 3648
 3650 3 5.18 207.23 -9.52 0.373 3648
 3651 3 5.28 207.33 -9.46 0.313 3650
 3652 3 5.29 207.43 -9.5 0.204 3651
 3653 3 5.28 207.53 -9.51 0.143 3652
 3654 3 5.17 207.63 -9.56 0.148 3653
 3655 3 5.16 207.93 -9.55 0.19 3654
 3656 3 5 208.03 -9.52 0.166 3655
 3657 3 4.79 208.13 -9.55 0.172 3656
 3658 3 4.56 208.23 -9.59 0.16 3657
 3659 3 4.37 208.33 -9.62 0.151 3658
 3660 3 4.22 208.33 -9.67 0.149 3659
 3661 3 4.07 208.43 -9.65 0.105 3660
 3662 3 3.81 208.53 -9.66 0.136 3661
 3663 3 3.65 208.53 -9.69 0.096 3662
 3664 3 3.49 208.63 -9.72 0.131 3663
 3665 3 3.27 208.63 -9.84 0.147 3664
 3666 3 3.15 208.63 -9.93 0.12 3665
 3667 3 2.94 208.63 -10.09 0.124 3666
 3668 3 2.73 208.73 -10.15 0.13 3667
 3669 3 2.59 208.83 -10.24 0.165 3668
 3670 3 2.37 208.83 -10.26 0.169 3669
 3671 3 2.12 209.03 -10.31 0.115 3670
 3672 3 2.03 209.13 -10.26 0.099 3671
 3673 3 1.83 209.13 -10.24 0.117 3672
 3674 3 1.73 209.23 -10.23 0.13 3673
 3675 3 1.54 209.33 -10.28 0.167 3674
 3676 3 1.45 209.43 -10.32 0.192 3675
 3677 3 1.3 209.53 -10.33 0.185 3676
 3678 3 1.05 209.63 -10.41 0.18 3677
 3679 3 0.82 209.63 -10.41 0.178 3678
 3680 3 0.63 209.83 -10.42 0.16 3679
 3681 3 0.44 209.83 -10.43 0.19 3680
 3682 3 0.24 209.84 -10.41 0.15 3681
 3683 3 0.03 209.84 -10.37 0.156 3682
 3684 3 -0.18 209.84 -10.35 0.186 3683
 3685 3 -0.35 209.84 -10.31 0.185 3684
 3686 3 -0.53 209.94 -10.33 0.147 3685
 3687 3 -0.83 209.94 -10.25 0.153 3686
 3688 3 -1 209.94 -10.2 0.146 3687
 3689 3 -1.14 209.94 -10.15 0.136 3688
 3690 3 -1.32 209.84 -10.12 0.118 3689
 3691 3 -1.52 209.84 -10.13 0.132 3690
 3692 3 -1.68 209.74 -10.13 0.142 3691
 3693 3 -1.84 209.64 -10.12 0.149 3692
 3694 3 -2.07 209.54 -10.17 0.136 3693
 3695 3 -2.29 209.54 -10.3 0.156 3694
 3696 3 -2.46 209.44 -10.32 0.158 3695
 3697 3 -2.68 209.44 -10.36 0.17 3696
 3698 3 -2.87 209.44 -10.39 0.147 3697
 3699 3 -3.04 209.44 -10.47 0.155 3698
 3700 3 -3.23 209.44 -10.58 0.188 3699
 3701 3 -3.4 209.44 -10.72 0.245 3700
 3702 3 -3.54 209.34 -10.85 0.342 3701
 3703 3 -3.66 209.34 -10.92 0.484 3702
 3704 3 -3.83 209.34 -11 0.646 3703
 3705 3 -3.93 209.14 -11.07 0.75 3704
 3706 3 -3.98 209.04 -11.22 0.842 3705
 3707 3 -4.07 209.04 -11.34 0.847 3706
 3708 3 -4.13 208.84 -11.49 0.846 3707
 3709 3 -4.11 208.84 -11.67 0.771 3708
 3710 3 -4.13 208.74 -11.82 0.694 3709
 3711 3 -4.1 208.74 -11.97 0.617 3710
 3712 3 -4.1 208.74 -12.12 0.572 3711
 3713 3 -4.03 208.74 -12.33 0.55 3712
 3714 3 -4.17 208.74 -12.39 0.501 3713
 3715 3 -4.22 208.74 -12.55 0.46 3714
 3716 3 -4.36 208.84 -12.65 0.376 3715
 3717 3 -4.45 208.84 -12.76 0.314 3716
 3718 3 -4.59 208.84 -12.8 0.226 3717
 3719 3 -4.73 208.94 -12.85 0.2 3718
 3720 3 -4.88 209.04 -12.91 0.197 3719
 3721 3 -4.95 209.24 -12.97 0.177 3720
 3722 3 -5.06 209.44 -13.03 0.179 3721
 3723 3 -5.12 209.64 -13.05 0.161 3722
 3724 3 -5.12 209.94 -13.07 0.144 3723
 3725 3 -5.18 210.14 -13.05 0.163 3724
 3726 3 -5.38 211.44 -13.78 0.869 3725
 3727 3 -5.55 211.65 -14.08 0.824 3726
 3728 3 -5.81 211.45 -14.14 0.8 3727
 3729 3 -5.97 211.25 -14.26 0.819 3728
 3730 3 -6.11 211.35 -14.22 0.875 3729
 3731 3 -6.3 211.25 -14.27 0.884 3730
 3732 3 -6.47 211.55 -14.26 0.857 3731
 3733 3 -6.6 211.65 -14.17 0.806 3732
 3734 3 -6.69 212.15 -13.86 0.478 3733
 3735 3 -6.74 212.35 -13.81 0.322 3734
 3736 3 -6.57 212.45 -13.75 0.109 3735
 3737 3 -6.54 212.35 -13.75 0.108 3736
 3738 3 -5.23 211.34 -13.92 0.652 3726
 3739 3 -5.1 211.44 -13.88 0.53 3738
 3740 3 -4.7 211.64 -13.83 0.114 3739
 3741 3 -5.06 211.34 -13.86 0.312 3739
 3742 3 -4.31 210.14 -10.69 0.089 3704
 3743 3 -4.31 210.24 -10.63 0.119 3742
 3744 3 -4.29 210.44 -10.49 0.129 3743
 3745 3 -4.24 210.54 -10.45 0.135 3744
 3746 3 -4.23 210.74 -10.33 0.07 3745
 3747 3 -4.25 210.84 -10.28 0.125 3746
 3748 3 -4.2 211.04 -10.3 0.105 3747
 3749 3 -6.09 180.24 -4.06 0.298 1354
 3750 3 -5.85 180.24 -3.99 0.298 3749
 3751 3 -5.64 180.13 -3.91 0.285 3750
 3752 3 -5.47 180.03 -3.87 0.256 3751
 3753 3 -5.2 180.03 -3.74 0.297 3752
 3754 3 -5.02 179.93 -3.66 0.338 3753
 3755 3 -4.83 179.93 -3.59 0.37 3754
 3756 3 -4.65 179.83 -3.54 0.379 3755
 3757 3 -4.25 179.83 -3.43 0.346 3756
 3758 3 -3.94 179.83 -3.34 0.349 3757
 3759 3 -3.68 179.83 -3.23 0.357 3758
 3760 3 -3.44 179.73 -3.16 0.353 3759
 3761 3 -3.17 179.63 -3.08 0.333 3760
 3762 3 -3.01 179.53 -3.1 0.304 3761
 3763 3 -2.72 179.43 -3.05 0.315 3762
 3764 3 -2.34 179.33 -3.01 0.308 3763
 3765 3 -2.11 179.23 -3.04 0.317 3764
 3766 3 -1.9 179.13 -3.02 0.326 3765
 3767 3 -1.67 179.04 -2.96 0.222 3766
 3768 3 -1.56 179.04 -3.05 0.211 3767
 3769 3 -1.44 179.04 -3.13 0.223 3768
 3770 3 -1.25 178.94 -3.19 0.303 3769
 3771 3 -0.94 178.84 -3.13 0.299 3770
 3772 3 -0.73 178.74 -3.06 0.266 3771
 3773 3 -0.62 178.64 -2.96 0.258 3772
 3774 3 -0.51 178.64 -2.92 0.247 3773
 3775 3 -0.38 178.54 -2.9 0.249 3774
 3776 3 -0.25 178.44 -2.87 0.263 3775
 3777 3 -0.15 178.34 -2.76 0.271 3776
 3778 3 0.06 178.34 -2.74 0.269 3777
 3779 3 0.23 178.13 -2.63 0.28 3778
 3780 3 0.42 178.13 -2.55 0.29 3779
 3781 3 0.64 178.13 -2.48 0.285 3780
 3782 3 0.85 178.03 -2.3 0.276 3781
 3783 3 1.1 177.93 -2.19 0.259 3782
 3784 3 1.32 177.93 -2.06 0.266 3783
 3785 3 1.51 177.83 -1.9 0.296 3784
 3786 3 1.67 177.83 -1.77 0.259 3785
 3787 3 1.93 177.73 -1.6 0.285 3786
 3788 3 2.08 177.63 -1.48 0.271 3787
 3789 3 2.3 177.63 -1.35 0.256 3788
 3790 3 2.51 177.53 -1.23 0.24 3789
 3791 3 2.74 177.53 -1.08 0.25 3790
 3792 3 2.9 177.53 -0.98 0.231 3791
 3793 3 3.05 177.33 -0.85 0.241 3792
 3794 3 3.23 177.33 -0.76 0.272 3793
 3795 3 3.34 177.23 -0.67 0.25 3794
 3796 3 3.53 177.23 -0.53 0.262 3795
 3797 3 3.71 177.13 -0.39 0.269 3796
 3798 3 3.87 177.03 -0.31 0.242 3797
 3799 3 4.04 177.03 -0.23 0.275 3798
 3800 3 4.32 176.93 -0.06 0.259 3799
 3801 3 4.58 176.93 0.03 0.271 3800
 3802 3 4.8 176.83 0.16 0.289 3801
 3803 3 5.01 176.73 0.27 0.346 3802
 3804 3 5.22 176.73 0.37 0.383 3803
 3805 3 5.48 176.73 0.5 0.418 3804
 3806 3 5.68 176.63 0.56 0.462 3805
 3807 3 5.81 176.53 0.69 0.518 3806
 3808 3 5.87 176.33 0.81 0.502 3807
 3809 3 6.06 176.33 0.9 0.551 3808
 3810 3 6.2 176.22 0.95 0.568 3809
 3811 3 6.35 176.12 1 0.578 3810
 3812 3 6.51 176.12 1.03 0.586 3811
 3813 3 6.66 176.02 1.1 0.614 3812
 3814 3 6.74 175.92 1.28 0.57 3813
 3815 3 6.91 175.82 1.41 0.521 3814
 3816 3 7.13 175.82 1.48 0.477 3815
 3817 3 7.15 175.52 1.67 0.49 3816
 3818 3 7.35 175.62 1.6 0.411 3817
 3819 3 7.46 175.32 1.82 0.328 3818
 3820 3 7.63 175.32 1.82 0.3 3819
 3821 3 7.87 175.22 1.8 0.258 3820
 3822 3 8.1 175.12 1.79 0.257 3821
 3823 3 8.3 175.12 1.82 0.253 3822
 3824 3 8.48 175.02 1.83 0.253 3823
 3825 3 8.63 175.02 1.83 0.252 3824
 3826 3 8.8 174.92 1.87 0.286 3825
 3827 3 8.99 174.82 1.92 0.276 3826
 3828 3 9.13 174.72 1.96 0.27 3827
 3829 3 9.23 174.52 1.97 0.254 3828
 3830 3 9.43 174.42 2.07 0.231 3829
 3831 3 9.58 174.32 2.15 0.241 3830
 3832 3 9.77 174.22 2.23 0.229 3831
 3833 3 9.93 174.12 2.27 0.256 3832
 3834 3 10.13 174.02 2.25 0.25 3833
 3835 3 10.28 174.02 2.2 0.2 3834
 3836 3 10.42 173.92 2.27 0.3 3835
 3837 3 10.57 173.92 2.32 0.303 3836
 3838 3 10.68 173.82 2.36 0.29 3837
 3839 3 10.8 173.72 2.41 0.276 3838
 3840 3 10.88 173.62 2.44 0.266 3839
 3841 3 11.14 173.42 2.38 0.249 3840
 3842 3 11.26 173.32 2.37 0.251 3841
 3843 3 11.39 173.22 2.36 0.25 3842
 3844 3 11.46 173.02 2.32 0.267 3843
 3845 3 11.59 173.02 2.21 0.259 3844
 3846 3 11.71 172.82 2.22 0.252 3845
 3847 3 11.8 172.72 2.15 0.253 3846
 3848 3 11.89 172.52 2.13 0.234 3847
 3849 3 11.94 172.32 2.12 0.162 3848
 3850 3 11.98 172.22 2.18 0.056 3849
 3851 3 12.13 172.12 2.31 0.085 3850
 3852 3 12.22 172.41 2.2 0.278 3851
 3853 3 12.38 172.31 2.23 0.294 3852
 3854 3 12.54 172.21 2.21 0.304 3853
 3855 3 12.74 172.11 2.2 0.309 3854
 3856 3 12.9 172.11 2.23 0.34 3855
 3857 3 13.09 172.01 2.2 0.352 3856
 3858 3 13.28 171.91 2.31 0.387 3857
 3859 3 13.49 171.91 2.27 0.427 3858
 3860 3 13.67 171.81 2.25 0.461 3859
 3861 3 13.86 171.81 2.18 0.479 3860
 3862 3 14.01 171.71 2.1 0.422 3861
 3863 3 14.18 171.71 2.04 0.392 3862
 3864 3 14.33 171.71 1.94 0.33 3863
 3865 3 14.48 171.71 1.86 0.29 3864
 3866 3 14.67 171.61 1.78 0.286 3865
 3867 3 14.91 171.61 1.73 0.288 3866
 3868 3 15.1 171.61 1.64 0.286 3867
 3869 3 15.29 171.51 1.57 0.255 3868
 3870 3 15.6 171.61 1.54 0.251 3869
 3871 3 15.71 171.51 1.51 0.218 3870
 3872 3 15.81 171.51 1.43 0.273 3871
 3873 3 15.92 171.41 1.32 0.234 3872
 3874 3 16.06 171.41 1.32 0.262 3873
 3875 3 16.26 171.31 1.32 0.264 3874
 3876 3 16.46 171.21 1.3 0.282 3875
 3877 3 16.67 171.11 1.28 0.309 3876
 3878 3 16.82 171.11 1.28 0.284 3877
 3879 3 16.96 171.01 1.21 0.288 3878
 3880 3 17.11 171.01 1.25 0.281 3879
 3881 3 17.27 170.91 1.18 0.28 3880
 3882 3 17.46 170.81 1.14 0.264 3881
 3883 3 17.66 170.81 1.14 0.275 3882
 3884 3 17.8 170.61 1.11 0.31 3883
 3885 3 18.01 170.51 1.09 0.341 3884
 3886 3 18.21 170.41 1.12 0.32 3885
 3887 3 18.34 170.3 1.17 0.285 3886
 3888 3 18.52 170.2 1.12 0.321 3887
 3889 3 18.66 170 1.17 0.302 3888
 3890 3 18.84 170 1.16 0.356 3889
 3891 3 18.97 169.8 1.16 0.317 3890
 3892 3 19.09 169.7 1.17 0.289 3891
 3893 3 19.22 169.6 1.2 0.301 3892
 3894 3 19.48 169.4 1.24 0.307 3893
 3895 3 20.2 168.2 1.1 1.032 3894
 3896 3 20.46 167.8 0.86 0.859 3895
 3897 3 20.46 167.8 0.7 0.848 3896
 3898 3 20.63 167.8 0.53 0.827 3897
 3899 3 20.65 167.9 0.41 0.867 3898
 3900 3 20.66 168 0.23 0.873 3899
 3901 3 20.72 168.2 0.06 0.872 3900
 3902 3 20.91 168.4 -0.14 0.763 3901
 3903 3 21.03 168.6 -0.31 0.691 3902
 3904 3 21.12 168.8 -0.45 0.57 3903
 3905 3 21.24 168.9 -0.52 0.424 3904
 3906 3 21.31 169 -0.55 0.335 3905
 3907 3 20.24 168.2 1.22 1.027 3895
 3908 3 20.26 168.2 1.35 0.954 3907
 3909 3 20.41 168.1 1.42 0.878 3908
 3910 3 20.44 168.1 1.55 0.756 3909
 3911 3 20.38 168.2 1.81 0.53 3910
 3912 3 20.46 168.2 2.18 0.559 3911
 3913 3 20.59 168.1 2.34 0.383 3912
 3914 3 20.81 168.1 2.32 0.37 3913
 3915 3 21.01 168 2.33 0.361 3914
 3916 3 21.18 168 2.41 0.326 3915
 3917 3 21.35 167.9 2.49 0.307 3916
 3918 3 21.6 167.9 2.5 0.298 3917
 3919 3 21.76 167.9 2.6 0.301 3918
 3920 3 22.05 167.9 2.62 0.305 3919
 3921 3 22.17 168 2.71 0.313 3920
 3922 3 22.53 168.1 2.8 0.381 3921
 3923 3 22.77 168 2.89 0.393 3922
 3924 3 22.92 168 3.03 0.396 3923
 3925 3 23.18 168 3.08 0.386 3924
 3926 3 23.4 167.9 3.15 0.362 3925
 3927 3 23.58 167.9 3.24 0.371 3926
 3928 3 23.81 167.8 3.31 0.358 3927
 3929 3 24.07 167.7 3.31 0.35 3928
 3930 3 24.23 167.59 3.32 0.348 3929
 3931 3 24.43 167.49 3.33 0.349 3930
 3932 3 24.62 167.49 3.4 0.348 3931
 3933 3 24.82 167.49 3.41 0.338 3932
 3934 3 24.99 167.49 3.5 0.344 3933
 3935 3 25.27 167.49 3.55 0.361 3934
 3936 3 25.58 167.59 3.6 0.397 3935
 3937 3 25.75 167.59 3.62 0.429 3936
 3938 3 25.91 167.59 3.71 0.4 3937
 3939 3 26.35 167.79 3.71 0.514 3938
 3940 3 26.58 167.79 3.72 0.5 3939
 3941 3 26.66 167.69 3.79 0.558 3940
 3942 3 26.82 167.59 3.82 0.599 3941
 3943 3 26.95 167.59 3.92 0.619 3942
 3944 3 27.11 167.49 3.99 0.639 3943
 3945 3 27.17 167.29 4.12 0.641 3944
 3946 3 27.22 167.19 4.24 0.636 3945
 3947 3 27.27 167.09 4.24 0.632 3946
 3948 3 27.27 166.89 4.32 0.577 3947
 3949 3 27.2 166.49 4.67 0.628 3948
 3950 3 27.31 166.49 4.61 0.555 3949
 3951 3 27.56 166.39 4.57 0.366 3950
 3952 3 27.73 166.29 4.58 0.322 3951
 3953 3 27.86 166.29 4.63 0.296 3952
 3954 3 27.95 166.09 4.65 0.284 3953
 3955 3 28.05 165.99 4.75 0.277 3954
 3956 3 28.08 165.79 4.83 0.247 3955
 3957 3 28.12 165.59 4.87 0.228 3956
 3958 3 28.2 165.49 4.92 0.232 3957
 3959 3 28.3 165.39 4.99 0.236 3958
 3960 3 28.4 165.29 5.1 0.239 3959
 3961 3 28.44 165.09 5.25 0.267 3960
 3962 3 28.54 164.99 5.4 0.279 3961
 3963 3 28.77 164.99 5.56 0.305 3962
 3964 3 28.94 164.89 5.66 0.317 3963
 3965 3 29.06 164.79 5.76 0.329 3964
 3966 3 29.18 164.79 5.88 0.317 3965
 3967 3 29.31 164.69 5.97 0.322 3966
 3968 3 29.52 164.69 6.09 0.332 3967
 3969 3 29.72 164.59 6.14 0.286 3968
 3970 3 29.88 164.59 6.15 0.276 3969
 3971 3 30.1 164.49 6.19 0.282 3970
 3972 3 30.26 164.38 6.19 0.288 3971
 3973 3 30.41 164.28 6.19 0.3 3972
 3974 3 30.49 164.18 6.23 0.277 3973
 3975 3 30.65 163.98 6.28 0.289 3974
 3976 3 30.83 163.88 6.3 0.323 3975
 3977 3 31 163.78 6.37 0.303 3976
 3978 3 31.24 163.78 6.38 0.3 3977
 3979 3 31.42 163.78 6.41 0.309 3978
 3980 3 31.57 163.58 6.47 0.316 3979
 3981 3 31.79 163.48 6.5 0.365 3980
 3982 3 31.93 163.28 6.6 0.409 3981
 3983 3 32.05 163.08 6.68 0.419 3982
 3984 3 32.22 162.98 6.77 0.429 3983
 3985 3 32.42 162.78 6.84 0.46 3984
 3986 3 32.61 162.68 6.91 0.394 3985
 3987 3 32.75 162.68 7.44 0.844 3986
 3988 3 33.55 162.08 7.38 0.497 3987
 3989 3 33.91 161.88 7.58 0.402 3988
 3990 3 34.27 161.78 7.64 0.321 3989
 3991 3 34.48 161.68 7.61 0.299 3990
 3992 3 34.77 161.58 7.64 0.297 3991
 3993 3 34.93 161.58 7.63 0.275 3992
 3994 3 35.04 161.48 7.62 0.302 3993
 3995 3 35.22 161.38 7.71 0.337 3994
 3996 3 35.39 161.28 7.8 0.322 3995
 3997 3 35.46 161.18 7.84 0.343 3996
 3998 3 35.76 161.18 7.63 0.242 3997
 3999 3 35.97 161.08 7.62 0.228 3998
 4000 3 36.12 160.98 7.61 0.208 3999
 4001 3 36.28 160.97 7.66 0.236 4000
 4002 3 36.46 160.87 7.76 0.252 4001
 4003 3 36.63 160.77 7.82 0.266 4002
 4004 3 36.79 160.77 7.92 0.252 4003
 4005 3 37 160.67 7.98 0.281 4004
 4006 3 37.15 160.47 8.06 0.31 4005
 4007 3 37.24 160.37 8.14 0.313 4006
 4008 3 37.43 160.27 8.2 0.368 4007
 4009 3 37.53 160.07 8.23 0.4 4008
 4010 3 37.67 160.07 8.3 0.394 4009
 4011 3 37.75 159.87 8.26 0.41 4010
 4012 3 37.93 159.77 8.24 0.429 4011
 4013 3 38.08 159.67 8.23 0.403 4012
 4014 3 38.16 159.47 8.24 0.409 4013
 4015 3 38.26 159.37 8.27 0.389 4014
 4016 3 38.36 159.17 8.27 0.328 4015
 4017 3 38.39 158.97 8.18 0.283 4016
 4018 3 38.52 158.87 8.15 0.28 4017
 4019 3 38.68 158.87 8.08 0.251 4018
 4020 3 38.84 158.77 8.07 0.245 4019
 4021 3 38.99 158.77 8.12 0.229 4020
 4022 3 39.14 158.67 8.06 0.227 4021
 4023 3 39.17 158.47 8.08 0.25 4022
 4024 3 39.35 158.47 8.16 0.249 4023
 4025 3 39.49 158.37 8.18 0.225 4024
 4026 3 39.63 158.37 8.22 0.229 4025
 4027 3 39.72 158.27 8.28 0.229 4026
 4028 3 39.83 158.17 8.34 0.245 4027
 4029 3 39.9 157.97 8.37 0.261 4028
 4030 3 40.07 157.87 8.52 0.253 4029
 4031 3 40.2 157.87 8.6 0.277 4030
 4032 3 40.36 157.77 8.72 0.281 4031
 4033 3 40.54 157.67 8.79 0.295 4032
 4034 3 40.63 157.57 8.84 0.274 4033
 4035 3 40.68 157.37 8.88 0.271 4034
 4036 3 40.78 157.27 8.92 0.293 4035
 4037 3 40.91 157.07 8.96 0.251 4036
 4038 3 41 156.97 8.94 0.281 4037
 4039 3 41.05 156.87 8.97 0.291 4038
 4040 3 41.16 156.67 8.99 0.321 4039
 4041 3 41.28 156.57 9.03 0.331 4040
 4042 3 41.42 156.47 9.07 0.331 4041
 4043 3 41.49 156.37 9.14 0.347 4042
 4044 3 41.7 156.27 9.11 0.336 4043
 4045 3 41.89 156.27 9.14 0.306 4044
 4046 3 42.04 156.17 9.15 0.29 4045
 4047 3 42.26 156.06 9.19 0.265 4046
 4048 3 42.47 156.06 9.2 0.268 4047
 4049 3 42.64 155.96 9.26 0.263 4048
 4050 3 42.72 155.86 9.23 0.277 4049
 4051 3 42.82 155.66 9.23 0.29 4050
 4052 3 42.93 155.56 9.24 0.259 4051
 4053 3 43.06 155.36 9.34 0.275 4052
 4054 3 43.16 155.26 9.37 0.27 4053
 4055 3 43.3 155.16 9.35 0.295 4054
 4056 3 43.39 155.06 9.32 0.322 4055
 4057 3 43.46 154.96 9.25 0.352 4056
 4058 3 43.59 154.86 9.19 0.377 4057
 4059 3 43.77 154.86 9.2 0.441 4058
 4060 3 43.91 154.76 9.21 0.529 4059
 4061 3 44.03 154.66 9.25 0.565 4060
 4062 3 44.14 154.66 9.19 0.657 4061
 4063 3 43.85 153.96 9.12 0.376 4062
 4064 3 43.89 153.86 9.05 0.359 4063
 4065 3 43.81 153.66 9.23 0.274 4064
 4066 3 43.82 153.56 9.31 0.239 4065
 4067 3 43.78 153.36 9.44 0.233 4066
 4068 3 43.74 153.06 9.54 0.243 4067
 4069 3 43.72 152.76 9.65 0.181 4068
 4070 3 43.71 152.46 9.71 0.198 4069
 4071 3 43.61 152.16 9.86 0.242 4070
 4072 3 43.54 151.96 9.94 0.286 4071
 4073 3 43.48 151.76 10.1 0.28 4072
 4074 3 43.43 151.56 10.08 0.28 4073
 4075 3 43.42 151.26 10.05 0.287 4074
 4076 3 43.41 151.06 9.96 0.306 4075
 4077 3 43.48 150.86 9.88 0.264 4076
 4078 3 43.52 150.66 9.84 0.229 4077
 4079 3 43.56 150.36 9.77 0.235 4078
 4080 3 43.61 150.16 9.79 0.244 4079
 4081 3 43.66 149.96 9.77 0.248 4080
 4082 3 43.68 149.76 9.71 0.24 4081
 4083 3 43.7 149.56 9.67 0.187 4082
 4084 3 43.69 149.36 9.58 0.205 4083
 4085 3 43.73 149.16 9.51 0.226 4084
 4086 3 43.76 149.06 9.38 0.256 4085
 4087 3 43.91 148.76 9.34 0.239 4086
 4088 3 43.89 148.56 9.29 0.271 4087
 4089 3 43.93 148.36 9.29 0.308 4088
 4090 3 43.92 148.16 9.29 0.328 4089
 4091 3 43.88 147.96 9.27 0.333 4090
 4092 3 43.91 147.76 9.2 0.278 4091
 4093 3 43.76 147.56 9.25 0.245 4092
 4094 3 43.71 147.26 9.27 0.257 4093
 4095 3 43.61 147.06 9.25 0.211 4094
 4096 3 43.63 146.76 9.21 0.179 4095
 4097 3 43.54 146.56 9.21 0.201 4096
 4098 3 43.51 146.46 9.17 0.205 4097
 4099 3 43.42 146.26 9.09 0.251 4098
 4100 3 43.3 146.06 9.01 0.286 4099
 4101 3 43.24 145.96 8.96 0.303 4100
 4102 3 43.11 145.76 8.96 0.322 4101
 4103 3 42.95 145.66 8.88 0.388 4102
 4104 3 42.89 145.46 8.91 0.452 4103
 4105 3 42.78 145.36 8.88 0.499 4104
 4106 3 42.75 145.26 8.9 0.529 4105
 4107 3 42.63 145.06 8.95 0.562 4106
 4108 3 42.59 144.96 8.98 0.575 4107
 4109 3 42.54 144.76 9.03 0.614 4108
 4110 3 42.45 144.66 9.04 0.642 4109
 4111 3 42.5 144.46 9.18 0.708 4110
 4112 3 42.46 144.26 9.02 0.762 4111
 4113 3 42.27 144.16 8.08 0.202 4112
 4114 3 42.22 144.06 8.01 0.195 4113
 4115 3 42.4 143.76 7.83 0.163 4114
 4116 3 42.44 143.56 7.77 0.169 4115
 4117 3 42.51 143.46 7.8 0.136 4116
 4118 3 42.51 143.26 7.79 0.17 4117
 4119 3 42.66 143.06 7.76 0.14 4118
 4120 3 42.75 142.96 7.8 0.137 4119
 4121 3 42.81 142.76 7.78 0.173 4120
 4122 3 42.83 142.56 7.79 0.207 4121
 4123 3 42.79 142.36 7.86 0.176 4122
 4124 3 42.75 142.26 7.94 0.164 4123
 4125 3 42.73 142.06 7.97 0.13 4124
 4126 3 42.65 141.76 8.03 0.195 4125
 4127 3 42.67 141.46 8.06 0.153 4126
 4128 3 42.74 141.26 8.03 0.152 4127
 4129 3 42.75 141.06 7.97 0.237 4128
 4130 3 42.78 140.96 7.99 0.325 4129
 4131 3 42.77 140.76 8.02 0.441 4130
 4132 3 42.83 140.56 8.01 0.505 4131
 4133 3 42.82 140.46 8.06 0.554 4132
 4134 3 42.79 140.26 8.09 0.607 4133
 4135 3 42.67 139.96 8.06 0.678 4134
 4136 3 42.85 139.86 8.37 0.569 4135
 4137 3 42.96 139.76 8.55 0.566 4136
 4138 3 43.61 139.46 8.82 0.196 4137
 4139 3 43.7 139.26 8.84 0.16 4138
 4140 3 43.84 139.16 8.97 0.17 4139
 4141 3 43.87 138.96 9.1 0.128 4140
 4142 3 43.89 138.86 9.13 0.106 4141
 4143 3 43.92 138.56 9.21 0.11 4142
 4144 3 43.96 138.46 9.24 0.124 4143
 4145 3 43.98 138.16 9.33 0.19 4144
 4146 3 44.01 137.96 9.35 0.184 4145
 4147 3 44.05 137.66 9.35 0.151 4146
 4148 3 44.12 137.46 9.33 0.143 4147
 4149 3 44.2 137.36 9.32 0.161 4148
 4150 3 44.26 137.26 9.44 0.149 4149
 4151 3 44.34 137.06 9.59 0.126 4150
 4152 3 44.42 136.96 9.69 0.11 4151
 4153 3 44.41 136.86 9.8 0.123 4152
 4154 3 44.47 136.66 9.89 0.124 4153
 4155 3 44.51 136.56 9.95 0.115 4154
 4156 3 44.62 136.36 9.96 0.139 4155
 4157 3 44.77 136.26 9.96 0.125 4156
 4158 3 44.86 136.06 9.91 0.206 4157
 4159 3 44.89 135.96 9.78 0.29 4158
 4160 3 44.97 135.96 9.65 0.424 4159
 4161 3 45.02 135.96 9.56 0.543 4160
 4162 3 45.03 135.96 9.46 0.648 4161
 4163 3 45.05 135.96 9.36 0.738 4162
 4164 3 45.11 135.76 9.27 0.747 4163
 4165 3 45.23 135.66 9.22 0.724 4164
 4166 3 45.47 134.96 10.05 0.164 4165
 4167 3 45.52 134.86 10.14 0.175 4166
 4168 3 45.71 134.66 10.26 0.128 4167
 4169 3 45.79 134.56 10.3 0.157 4168
 4170 3 45.93 134.36 10.37 0.148 4169
 4171 3 46.06 134.16 10.41 0.153 4170
 4172 3 46.14 134.06 10.4 0.132 4171
 4173 3 46.25 133.96 10.38 0.133 4172
 4174 3 46.38 133.76 10.4 0.181 4173
 4175 3 46.42 133.56 10.44 0.193 4174
 4176 3 46.45 133.46 10.38 0.226 4175
 4177 3 46.53 133.36 10.33 0.282 4176
 4178 3 46.65 133.36 10.3 0.346 4177
 4179 3 46.78 133.26 10.29 0.391 4178
 4180 3 46.78 133.06 10.18 0.412 4179
 4181 3 46.88 132.96 10.07 0.459 4180
 4182 3 46.91 132.96 9.9 0.533 4181
 4183 3 47 132.86 9.77 0.59 4182
 4184 3 47.02 132.76 9.67 0.603 4183
 4185 3 47.06 132.66 9.54 0.635 4184
 4186 3 47.13 132.56 9.45 0.609 4185
 4187 3 47.3 132.86 9.09 0.268 4186
 4188 3 47.43 132.76 9.01 0.199 4187
 4189 3 47.69 132.76 8.86 0.21 4188
 4190 3 47.81 132.76 8.72 0.199 4189
 4191 3 47.92 132.86 8.48 0.127 4190
 4192 3 48 132.86 8.3 0.124 4191
 4193 3 48.11 132.96 8.11 0.134 4192
 4194 3 48.15 133.06 7.96 0.138 4193
 4195 3 48.21 133.26 7.76 0.134 4194
 4196 3 48.31 133.25 7.66 0.18 4195
 4197 3 48.48 133.35 7.55 0.222 4196
 4198 3 48.63 133.25 7.46 0.289 4197
 4199 3 48.77 133.25 7.42 0.345 4198
 4200 3 48.88 133.35 7.32 0.373 4199
 4201 3 49 133.45 7.24 0.417 4200
 4202 3 49.14 133.45 7.24 0.448 4201
 4203 3 49.3 133.55 7.22 0.499 4202
 4204 3 49.42 133.55 7.12 0.519 4203
 4205 3 49.61 133.55 7.08 0.535 4204
 4206 3 49.71 133.65 6.97 0.509 4205
 4207 3 49.89 133.65 6.94 0.491 4206
 4208 3 49.99 133.65 6.88 0.398 4207
 4209 3 50.04 133.75 6.79 0.338 4208
 4210 3 47.17 132.26 9.7 0.326 4186
 4211 3 47.33 131.96 10.01 0.206 4210
 4212 3 47.44 131.76 10.17 0.154 4211
 4213 3 47.6 131.76 10.2 0.129 4212
 4214 3 47.77 131.66 10.25 0.103 4213
 4215 3 47.86 131.56 10.34 0.099 4214
 4216 3 47.98 131.56 10.35 0.127 4215
 4217 3 48.09 131.46 10.4 0.072 4216
 4218 3 48.13 131.36 10.5 0.095 4217
 4219 3 48.24 131.25 10.57 0.08 4218
 4220 3 48.31 131.15 10.61 0.117 4219
 4221 3 48.48 131.15 10.57 0.151 4220
 4222 3 48.63 131.25 10.54 0.16 4221
 4223 3 48.95 131.15 10.56 0.136 4222
 4224 3 49.08 131.25 10.55 0.125 4223
 4225 3 49.24 131.35 10.58 0.000125 4224
 4226 3 47.21 132.16 9.82 0.326 4210
 4227 3 46.58 132.96 8.8 0.129 4226
 4228 3 46.49 132.96 8.64 0.139 4227
 4229 3 46.42 132.96 8.46 0.14 4228
 4230 3 46.26 132.96 8.29 0.101 4229
 4231 3 46.12 132.96 8.16 0.102 4230
 4232 3 45.92 132.86 8.12 0.102 4231
 4233 3 45.83 132.86 8.04 0.099 4232
 4234 3 45.73 132.86 7.96 0.124 4233
 4235 3 45.65 132.96 7.84 0.063 4234
 4236 3 45.58 132.96 7.74 0.063 4235
 4237 3 45.2 135.76 8.95 0.558 4165
 4238 3 45.33 135.66 8.96 0.446 4237
 4239 3 41.82 144.27 7.7 0.182 4114
 4240 3 41.67 144.27 7.62 0.158 4239
 4241 3 41.49 144.37 7.54 0.171 4240
 4242 3 41.37 144.47 7.39 0.187 4241
 4243 3 41.24 144.57 7.37 0.177 4242
 4244 3 41.08 144.57 7.36 0.174 4243
 4245 3 40.89 144.57 7.29 0.131 4244
 4246 3 40.75 144.57 7.26 0.154 4245
 4247 3 40.55 144.47 7.21 0.17 4246
 4248 3 40.37 144.67 6.91 0.149 4247
 4249 3 40.24 144.77 6.8 0.144 4248
 4250 3 40.11 144.77 6.71 0.165 4249
 4251 3 39.94 144.87 6.55 0.193 4250
 4252 3 39.76 144.97 6.44 0.194 4251
 4253 3 39.74 145.07 6.34 0.175 4252
 4254 3 39.52 145.07 6.18 0.174 4253
 4255 3 39.34 145.27 6.03 0.202 4254
 4256 3 39.1 145.37 5.92 0.202 4255
 4257 3 38.94 145.47 5.93 0.192 4256
 4258 3 38.8 145.67 5.84 0.184 4257
 4259 3 38.57 145.67 5.77 0.171 4258
 4260 3 38.47 145.87 5.72 0.21 4259
 4261 3 38.34 145.97 5.61 0.252 4260
 4262 3 38.18 146.07 5.53 0.284 4261
 4263 3 38.12 146.27 5.51 0.267 4262
 4264 3 38.08 146.37 5.53 0.24 4263
 4265 3 38.04 146.47 5.41 0.269 4264
 4266 3 37.95 146.57 5.4 0.257 4265
 4267 3 37.85 146.77 5.35 0.262 4266
 4268 3 37.89 146.87 5.39 0.239 4267
 4269 3 37.77 146.97 5.35 0.239 4268
 4270 3 37.64 147.07 5.31 0.204 4269
 4271 3 37.49 147.17 5.27 0.231 4270
 4272 3 37.39 147.27 5.2 0.204 4271
 4273 3 37.29 147.37 5.3 0.246 4272
 4274 3 37.17 147.47 5.45 0.286 4273
 4275 3 37.08 147.47 5.4 0.347 4274
 4276 3 36.97 147.57 5.32 0.452 4275
 4277 3 36.93 147.47 4.89 0.018 4276
 4278 3 36.91 147.57 5.22 0.499 4276
 4279 3 36.88 147.77 5.15 0.524 4278
 4280 3 36.76 147.77 5.15 0.563 4279
 4281 3 36.72 147.97 5.17 0.593 4280
 4282 3 36.68 148.17 5.16 0.631 4281
 4283 3 36.67 148.27 4.96 0.569 4282
 4284 3 36.46 148.37 5.09 0.628 4283
 4285 3 36.36 148.57 5.09 0.647 4284
 4286 3 36.25 148.67 5.03 0.648 4285
 4287 3 36.17 148.88 5.04 0.623 4286
 4288 3 36.07 148.98 4.99 0.555 4287
 4289 3 36.01 149.08 4.93 0.482 4288
 4290 3 36.08 149.38 4.83 0.322 4289
 4291 3 35.95 149.48 4.72 0.228 4290
 4292 3 35.85 149.58 4.66 0.178 4291
 4293 3 35.74 149.88 4.58 0.14 4292
 4294 3 35.7 150.08 4.5 0.114 4293
 4295 3 35.7 150.18 4.41 0.12 4294
 4296 3 35.64 150.28 4.36 0.126 4295
 4297 3 35.58 150.48 4.27 0.167 4296
 4298 3 35.45 150.58 4.17 0.143 4297
 4299 3 35.36 150.78 4.06 0.116 4298
 4300 3 35.25 150.88 4.01 0.136 4299
 4301 3 35.16 150.98 3.97 0.178 4300
 4302 3 35.03 151.18 3.94 0.176 4301
 4303 3 34.91 151.28 3.89 0.138 4302
 4304 3 34.79 151.48 3.74 0.137 4303
 4305 3 34.67 151.58 3.73 0.104 4304
 4306 3 34.52 151.78 3.63 0.127 4305
 4307 3 34.39 151.88 3.58 0.151 4306
 4308 3 34.26 151.98 3.51 0.153 4307
 4309 3 34.2 152.18 3.46 0.175 4308
 4310 3 34.11 152.28 3.34 0.129 4309
 4311 3 34.07 152.38 3.27 0.116 4310
 4312 3 34.1 152.48 3.13 0.124 4311
 4313 3 34.11 152.58 3.09 0.122 4312
 4314 3 34.06 152.58 2.76 0.145 4313
 4315 3 34.01 152.68 2.62 0.159 4314
 4316 3 34 152.78 2.39 0.158 4315
 4317 3 34.01 152.98 2.23 0.134 4316
 4318 3 33.98 153.18 2.15 0.12 4317
 4319 3 33.93 153.28 2.1 0.124 4318
 4320 3 33.94 153.38 1.99 0.15 4319
 4321 3 33.81 153.58 1.87 0.278 4320
 4322 3 33.69 153.58 1.79 0.337 4321
 4323 3 33.55 153.68 1.72 0.407 4322
 4324 3 33.51 153.78 1.64 0.456 4323
 4325 3 33.47 153.88 1.57 0.46 4324
 4326 3 33.42 154.08 1.5 0.443 4325
 4327 3 33.24 154.18 1.43 0.441 4326
 4328 3 33.1 154.28 1.35 0.47 4327
 4329 3 33.06 154.48 1.31 0.453 4328
 4330 3 33.07 154.68 1.27 0.363 4329
 4331 3 32.82 154.58 1.1 0.012 4330
 4332 3 36.43 147.97 6.33 0.105 4282
 4333 3 36.27 147.87 6.51 0.102 4332
 4334 3 36.2 147.87 6.74 0.137 4333
 4335 3 36.12 147.78 6.88 0.098 4334
 4336 3 36.02 147.78 7.03 0.104 4335
 4337 3 35.91 147.78 7.19 0.134 4336
 4338 3 35.86 147.68 7.38 0.132 4337
 4339 3 35.69 147.58 7.58 0.099 4338
 4340 3 35.68 147.58 7.69 0.092 4339
 4341 3 35.59 147.58 7.89 0.083 4340
 4342 3 35.5 147.58 7.95 0.11 4341
 4343 3 35.5 147.58 8.13 0.173 4342
 4344 3 35.51 147.68 8.26 0.186 4343
 4345 3 35.57 147.68 8.4 0.121 4344
 4346 3 35.47 147.78 8.5 0.082 4345
 4347 3 35.5 147.78 8.65 0.061 4346
 4348 3 35.48 147.78 8.8 0.101 4347
 4349 3 35.42 147.78 8.91 0.08 4348
 4350 3 35.73 147.68 8.54 0.088 4345
 4351 3 35.72 147.78 8.65 0.089 4350
 4352 3 42.55 144.16 9.53 0.643 4112
 4353 3 42.52 144.06 9.59 0.653 4352
 4354 3 42.53 143.86 9.71 0.632 4353
 4355 3 42.49 143.86 9.77 0.645 4354
 4356 3 42.54 143.76 10 0.627 4355
 4357 3 42.68 143.56 10.18 0.704 4356
 4358 3 42.76 143.36 10.24 0.754 4357
 4359 3 43.34 144.06 10.88 0.16 4358
 4360 3 43.41 144.06 11.02 0.151 4359
 4361 3 43.52 144.06 11.09 0.156 4360
 4362 3 43.65 144.06 11.16 0.142 4361
 4363 3 43.71 144.16 11.27 0.138 4362
 4364 3 43.8 144.26 11.32 0.172 4363
 4365 3 43.9 144.46 11.39 0.152 4364
 4366 3 43.92 144.66 11.49 0.149 4365
 4367 3 43.96 144.86 11.58 0.171 4366
 4368 3 44 144.96 11.67 0.188 4367
 4369 3 44.08 145.16 11.75 0.195 4368
 4370 3 44.17 145.46 11.79 0.181 4369
 4371 3 44.24 145.56 11.88 0.177 4370
 4372 3 44.33 145.76 11.93 0.225 4371
 4373 3 44.41 145.86 12.01 0.287 4372
 4374 3 44.55 145.96 12.06 0.356 4373
 4375 3 44.61 146.06 12.16 0.413 4374
 4376 3 44.64 146.26 12.22 0.453 4375
 4377 3 44.64 146.36 12.28 0.49 4376
 4378 3 44.61 146.46 12.39 0.514 4377
 4379 3 44.62 146.36 12.62 0.565 4378
 4380 3 44.58 146.26 12.82 0.563 4379
 4381 3 45.14 145.56 13.23 0.127 4380
 4382 3 45.45 145.56 13.31 0.097 4381
 4383 3 44.49 146.46 12.83 0.495 4380
 4384 3 44.71 146.96 12.7 0.275 4383
 4385 3 44.73 147.26 12.78 0.218 4384
 4386 3 44.83 147.26 12.88 0.185 4385
 4387 3 44.99 147.36 12.92 0.167 4386
 4388 3 45.06 147.36 13.02 0.166 4387
 4389 3 45.16 147.46 13.1 0.162 4388
 4390 3 45.22 147.56 13.15 0.178 4389
 4391 3 45.35 147.66 13.18 0.151 4390
 4392 3 45.5 147.66 13.29 0.156 4391
 4393 3 45.64 147.76 13.38 0.181 4392
 4394 3 45.77 147.86 13.43 0.174 4393
 4395 3 45.85 147.96 13.52 0.189 4394
 4396 3 45.95 148.06 13.61 0.168 4395
 4397 3 46.01 148.26 13.71 0.141 4396
 4398 3 46.03 148.36 13.81 0.147 4397
 4399 3 46.12 148.46 13.9 0.151 4398
 4400 3 46.11 148.66 14.05 0.146 4399
 4401 3 46.11 148.86 14.15 0.141 4400
 4402 3 46.09 149.06 14.21 0.16 4401
 4403 3 46.11 149.16 14.3 0.146 4402
 4404 3 46.12 149.36 14.34 0.168 4403
 4405 3 46.11 149.56 14.41 0.191 4404
 4406 3 46.26 149.76 14.5 0.186 4405
 4407 3 46.39 149.86 14.56 0.151 4406
 4408 3 46.47 149.96 14.58 0.163 4407
 4409 3 46.55 150.06 14.64 0.208 4408
 4410 3 46.75 150.16 14.84 0.174 4409
 4411 3 46.87 150.26 14.93 0.176 4410
 4412 3 47 150.36 15.02 0.178 4411
 4413 3 47.08 150.46 15.07 0.194 4412
 4414 3 47.15 150.66 15.09 0.175 4413
 4415 3 47.23 150.86 15.19 0.156 4414
 4416 3 47.31 150.96 15.2 0.222 4415
 4417 3 47.46 151.06 15.23 0.24 4416
 4418 3 47.57 151.16 15.24 0.295 4417
 4419 3 47.68 151.26 15.22 0.362 4418
 4420 3 47.77 151.36 15.19 0.445 4419
 4421 3 47.62 151.46 15.86 0.133 4420
 4422 3 47.72 151.46 16.01 0.122 4421
 4423 3 47.8 151.66 16.14 0.163 4422
 4424 3 47.81 151.76 16.23 0.172 4423
 4425 3 47.93 151.86 16.38 0.19 4424
 4426 3 47.93 151.96 16.43 0.227 4425
 4427 3 48.01 152.16 16.44 0.212 4426
 4428 3 48.1 152.15 16.55 0.273 4427
 4429 3 48.2 152.05 16.91 0.173 4428
 4430 3 48.23 152.05 17.12 0.18 4429
 4431 3 48.24 152.05 17.32 0.174 4430
 4432 3 48.27 152.15 17.44 0.178 4431
 4433 3 48.32 152.15 17.59 0.147 4432
 4434 3 48.31 152.15 17.81 0.149 4433
 4435 3 48.3 152.05 17.9 0.196 4434
 4436 3 48.33 152.05 18.06 0.215 4435
 4437 3 48.36 151.95 18.2 0.262 4436
 4438 3 48.41 151.95 18.32 0.351 4437
 4439 3 48.54 151.95 18.38 0.414 4438
 4440 3 48.64 151.95 18.45 0.484 4439
 4441 3 48.67 151.95 18.58 0.514 4440
 4442 3 48.65 151.75 18.7 0.53 4441
 4443 3 48.72 151.65 18.8 0.51 4442
 4444 3 48.87 151.65 18.89 0.499 4443
 4445 3 48.92 151.75 19.02 0.437 4444
 4446 3 49.01 151.85 19.12 0.333 4445
 4447 3 49.11 151.85 19.23 0.267 4446
 4448 3 49.28 151.95 19.33 0.236 4447
 4449 3 49.42 151.95 19.46 0.193 4448
 4450 3 49.56 152.05 19.54 0.181 4449
 4451 3 49.58 152.15 19.75 0.139 4450
 4452 3 49.59 152.15 19.87 0.108 4451
 4453 3 49.63 152.15 20.03 0.106 4452
 4454 3 49.63 152.15 20.17 0.138 4453
 4455 3 49.69 152.15 20.27 0.179 4454
 4456 3 49.79 152.35 20.39 0.137 4455
 4457 3 49.87 152.45 20.53 0.144 4456
 4458 3 49.98 152.55 20.75 0.172 4457
 4459 3 50.11 152.55 20.86 0.236 4458
 4460 3 50.13 152.55 20.97 0.295 4459
 4461 3 50.11 152.45 21.07 0.379 4460
 4462 3 50.41 152.05 20.97 0.192 4461
 4463 3 50.44 151.75 21.1 0.18 4462
 4464 3 50.55 151.75 21.23 0.164 4463
 4465 3 50.69 151.65 21.32 0.172 4464
 4466 3 50.71 151.45 21.44 0.196 4465
 4467 3 50.78 151.35 21.56 0.249 4466
 4468 3 50.86 151.25 21.64 0.267 4467
 4469 3 50.95 151.15 21.73 0.287 4468
 4470 3 51.05 151.05 21.89 0.24 4469
 4471 3 51.08 150.95 21.97 0.238 4470
 4472 3 51.2 150.75 22.02 0.223 4471
 4473 3 51.29 150.65 22.07 0.276 4472
 4474 3 51.4 150.55 22.16 0.316 4473
 4475 3 51.54 150.45 22.17 0.328 4474
 4476 3 51.65 150.35 22.23 0.323 4475
 4477 3 51.75 150.25 22.31 0.298 4476
 4478 3 51.85 150.15 22.38 0.294 4477
 4479 3 52 149.95 22.48 0.269 4478
 4480 3 52.17 149.75 22.59 0.326 4479
 4481 3 52.3 149.65 22.63 0.401 4480
 4482 3 52.41 149.55 22.64 0.454 4481
 4483 3 52.46 149.35 22.68 0.426 4482
 4484 3 52.53 149.25 22.74 0.359 4483
 4485 3 52.58 149.05 22.8 0.315 4484
 4486 3 52.64 148.85 22.97 0.234 4485
 4487 3 52.72 148.75 23.08 0.179 4486
 4488 3 52.71 148.55 23.19 0.14 4487
 4489 3 52.73 148.55 23.33 0.118 4488
 4490 3 52.76 148.45 23.51 0.142 4489
 4491 3 52.8 148.35 23.62 0.103 4490
 4492 3 49.78 152.65 21.36 0.13 4461
 4493 3 49.72 152.75 21.49 0.095 4492
 4494 3 49.64 152.75 21.65 0.143 4493
 4495 3 49.56 152.75 21.8 0.174 4494
 4496 3 49.51 152.75 21.98 0.211 4495
 4497 3 49.44 152.85 22.14 0.203 4496
 4498 3 49.38 153.05 22.33 0.19 4497
 4499 3 49.36 153.05 22.52 0.208 4498
 4500 3 49.26 153.05 22.69 0.194 4499
 4501 3 49.18 153.15 22.87 0.157 4500
 4502 3 49.15 153.25 23.03 0.164 4501
 4503 3 49.1 153.25 23.18 0.164 4502
 4504 3 49.09 153.25 23.28 0.152 4503
 4505 3 49.08 153.35 23.43 0.191 4504
 4506 3 49.04 153.45 23.52 0.26 4505
 4507 3 49.03 153.55 23.65 0.297 4506
 4508 3 49.02 153.65 23.82 0.333 4507
 4509 3 48.97 153.65 24 0.359 4508
 4510 3 49.03 153.75 24.08 0.387 4509
 4511 3 48.95 153.95 24.19 0.343 4510
 4512 3 48.87 154.05 24.25 0.293 4511
 4513 3 48.88 154.15 24.38 0.242 4512
 4514 3 48.95 154.25 24.52 0.235 4513
 4515 3 49.01 154.45 24.66 0.236 4514
 4516 3 49.06 154.55 24.74 0.191 4515
 4517 3 47.98 151.36 15.09 0.467 4420
 4518 3 48.12 151.45 14.92 0.51 4517
 4519 3 48.34 151.25 15.06 0.482 4518
 4520 3 48.38 151.45 14.9 0.607 4519
 4521 3 48.44 151.65 14.82 0.626 4520
 4522 3 48.58 151.55 14.81 0.613 4521
 4523 3 48.66 151.65 14.87 0.642 4522
 4524 3 48.9 150.45 15.17 0.097 4523
 4525 3 49 150.35 15.22 0.113 4524
 4526 3 49.07 150.15 15.27 0.142 4525
 4527 3 49.15 150.05 15.29 0.145 4526
 4528 3 49.26 149.95 15.28 0.119 4527
 4529 3 49.37 149.85 15.3 0.131 4528
 4530 3 49.48 149.75 15.29 0.164 4529
 4531 3 49.6 149.65 15.3 0.169 4530
 4532 3 49.69 149.45 15.23 0.125 4531
 4533 3 49.74 149.35 15.32 0.104 4532
 4534 3 49.8 149.25 15.39 0.138 4533
 4535 3 49.82 149.15 15.41 0.14 4534
 4536 3 49.83 148.95 15.44 0.157 4535
 4537 3 49.9 148.85 15.49 0.163 4536
 4538 3 50.08 148.85 15.66 0.149 4537
 4539 3 50.24 148.75 15.8 0.168 4538
 4540 3 50.44 148.65 15.94 0.189 4539
 4541 3 50.52 148.55 15.99 0.187 4540
 4542 3 50.65 148.45 16.03 0.127 4541
 4543 3 50.75 148.35 16.14 0.109 4542
 4544 3 50.86 148.15 16.15 0.124 4543
 4545 3 50.96 148.05 16.12 0.152 4544
 4546 3 51.05 147.95 16.21 0.136 4545
 4547 3 51.16 147.75 16.32 0.164 4546
 4548 3 51.21 147.65 16.44 0.18 4547
 4549 3 51.27 147.45 16.47 0.153 4548
 4550 3 51.31 147.35 16.44 0.169 4549
 4551 3 51.35 147.25 16.5 0.224 4550
 4552 3 51.55 147.15 16.52 0.229 4551
 4553 3 51.58 146.95 16.56 0.221 4552
 4554 3 51.7 146.95 16.54 0.261 4553
 4555 3 51.79 146.75 16.5 0.279 4554
 4556 3 51.91 146.65 16.54 0.299 4555
 4557 3 52.03 146.45 16.58 0.304 4556
 4558 3 52.15 146.45 16.65 0.075 4557
 4559 3 48.71 151.95 14.73 0.414 4523
 4560 3 48.8 152.05 14.7 0.321 4559
 4561 3 48.88 152.05 14.86 0.27 4560
 4562 3 48.91 152.25 15.04 0.249 4561
 4563 3 48.9 152.25 15.32 0.102 4562
 4564 3 43.83 145.96 13.08 0.106 4383
 4565 3 43.76 145.86 13.15 0.113 4564
 4566 3 43.6 145.76 13.21 0.115 4565
 4567 3 43.55 145.66 13.26 0.077 4566
 4568 3 42.74 142.96 10.07 0.331 4358
 4569 3 42.76 142.46 9.91 0.234 4568
 4570 3 42.72 142.76 9.99 0.331 4568
 4571 3 42.39 143.46 10.19 0.202 4570
 4572 3 44.29 147.56 9.15 0.145 4092
 4573 3 44.35 147.46 9.16 0.144 4572
 4574 3 44.43 147.36 9.19 0.128 4573
 4575 3 44.62 147.26 9.15 0.136 4574
 4576 3 44.68 147.16 9.17 0.129 4575
 4577 3 44.8 147.06 9.23 0.133 4576
 4578 3 44.88 146.96 9.33 0.143 4577
 4579 3 44.97 146.76 9.33 0.16 4578
 4580 3 45.1 146.66 9.27 0.196 4579
 4581 3 45.17 146.46 9.24 0.213 4580
 4582 3 45.31 146.36 9.2 0.179 4581
 4583 3 45.47 146.16 9.13 0.152 4582
 4584 3 45.61 145.96 9.09 0.162 4583
 4585 3 45.7 145.86 9.03 0.172 4584
 4586 3 45.74 145.76 9.05 0.205 4585
 4587 3 45.86 145.66 9.1 0.263 4586
 4588 3 45.96 145.56 9.16 0.205 4587
 4589 3 45.91 145.36 9.16 0.268 4588
 4590 3 46.21 145.56 8.9 0.138 4589
 4591 3 46.35 145.56 8.82 0.161 4590
 4592 3 46.46 145.46 8.74 0.208 4591
 4593 3 46.61 145.46 8.69 0.246 4592
 4594 3 46.76 145.56 8.62 0.346 4593
 4595 3 46.91 145.46 8.64 0.418 4594
 4596 3 47.01 145.46 8.6 0.499 4595
 4597 3 47.1 145.46 8.65 0.586 4596
 4598 3 47.25 145.66 8.94 0.545 4597
 4599 3 47.27 145.76 9.14 0.552 4598
 4600 3 47.32 145.76 9.31 0.546 4599
 4601 3 47.37 145.86 9.35 0.551 4600
 4602 3 47.41 145.96 9.48 0.396 4601
 4603 3 47.5 145.96 9.48 0.41 4602
 4604 3 47.56 146.06 9.56 0.36 4603
 4605 3 47.53 146.16 9.59 0.283 4604
 4606 3 47 144.96 7.8 0.174 4597
 4607 3 46.95 144.86 7.56 0.147 4606
 4608 3 47.02 144.96 7.41 0.156 4607
 4609 3 47.12 145.06 7.22 0.173 4608
 4610 3 47.25 145.16 7.17 0.166 4609
 4611 3 47.37 145.26 7.1 0.168 4610
 4612 3 47.56 145.16 7.1 0.178 4611
 4613 3 47.77 145.26 7.1 0.129 4612
 4614 3 47.93 145.26 6.99 0.104 4613
 4615 3 48.08 145.26 6.9 0.133 4614
 4616 3 48.2 145.36 6.85 0.122 4615
 4617 3 48.27 145.45 6.79 0.144 4616
 4618 3 48.35 145.55 6.68 0.137 4617
 4619 3 48.43 145.75 6.6 0.15 4618
 4620 3 48.52 145.85 6.45 0.116 4619
 4621 3 48.56 145.95 6.33 0.147 4620
 4622 3 48.74 145.95 6.28 0.136 4621
 4623 3 48.93 146.05 6.21 0.181 4622
 4624 3 49.05 145.95 6.11 0.195 4623
 4625 3 49.21 145.95 6.05 0.181 4624
 4626 3 49.31 145.95 6.03 0.176 4625
 4627 3 49.5 146.05 6.03 0.152 4626
 4628 3 49.65 146.05 6 0.16 4627
 4629 3 49.78 146.05 6 0.153 4628
 4630 3 49.98 145.95 6.01 0.133 4629
 4631 3 50.14 145.85 6.08 0.16 4630
 4632 3 50.33 145.75 6.21 0.158 4631
 4633 3 50.48 145.75 6.36 0.185 4632
 4634 3 50.62 145.85 6.43 0.237 4633
 4635 3 50.68 145.95 6.51 0.301 4634
 4636 3 50.78 145.95 6.55 0.383 4635
 4637 3 50.92 145.95 6.58 0.47 4636
 4638 3 51.08 145.95 6.58 0.527 4637
 4639 3 51.16 146.05 6.7 0.556 4638
 4640 3 51.23 146.15 6.84 0.541 4639
 4641 3 51.28 146.25 6.96 0.509 4640
 4642 3 51.39 146.35 7.03 0.535 4641
 4643 3 51.56 146.35 7.07 0.541 4642
 4644 3 51.76 146.55 7.05 0.446 4643
 4645 3 51.79 146.55 7.21 0.403 4644
 4646 3 51.97 146.55 7.15 0.336 4645
 4647 3 52.3 146.55 7.04 0.305 4646
 4648 3 52.78 146.45 6.79 0.112 4647
 4649 3 52.92 146.45 6.81 0.147 4648
 4650 3 53.11 146.45 6.86 0.154 4649
 4651 3 53.29 146.55 6.96 0.144 4650
 4652 3 53.47 146.55 7.05 0.137 4651
 4653 3 53.61 146.55 7.18 0.101 4652
 4654 3 53.72 146.65 7.25 0.091 4653
 4655 3 53.85 146.75 7.32 0.127 4654
 4656 3 53.99 146.75 7.39 0.126 4655
 4657 3 54.15 146.75 7.5 0.129 4656
 4658 3 54.32 146.84 7.52 0.117 4657
 4659 3 54.42 146.94 7.6 0.076 4658
 4660 3 54.5 146.94 7.67 0.1 4659
 4661 3 54.65 147.04 7.78 0.067 4660
 4662 3 54.8 147.04 7.84 0.055 4661
 4663 3 54.91 147.04 7.9 0.092 4662
 4664 3 55.09 147.04 8.02 0.137 4663
 4665 3 55.29 147.04 8.08 0.095 4664
 4666 3 55.53 146.94 8.15 0.087 4665
 4667 3 55.65 147.04 8.14 0.07 4666
 4668 3 55.88 147.04 8.1 0.093 4667
 4669 3 56.03 147.04 8.1 0.075 4668
 4670 3 51.48 146.35 6.15 0.098 4639
 4671 3 51.63 146.45 6.11 0.133 4670
 4672 3 51.79 146.55 6.05 0.087 4671
 4673 3 51.91 146.65 5.9 0.11 4672
 4674 3 45.85 145.16 9.25 0.16 4589
 4675 3 45.88 144.96 9.37 0.153 4674
 4676 3 45.93 144.76 9.43 0.154 4675
 4677 3 45.98 144.66 9.51 0.168 4676
 4678 3 46.13 144.46 9.79 0.13 4677
 4679 3 46.2 144.36 9.9 0.162 4678
 4680 3 46.28 144.16 9.96 0.19 4679
 4681 3 46.36 144.06 10.06 0.263 4680
 4682 3 46.44 143.96 10.08 0.301 4681
 4683 3 46.48 143.86 10.11 0.351 4682
 4684 3 46.55 143.76 10.19 0.4 4683
 4685 3 46.68 143.66 10.23 0.402 4684
 4686 3 46.68 143.46 10.22 0.441 4685
 4687 3 46.74 143.36 10.26 0.47 4686
 4688 3 46 143.36 10.85 0.15 4687
 4689 3 45.81 143.36 11.01 0.114 4688
 4690 3 45.7 143.36 11.05 0.051 4689
 4691 3 46.95 143.36 10.35 0.407 4687
 4692 3 47.01 143.26 10.43 0.411 4691
 4693 3 47.1 143.16 10.45 0.381 4692
 4694 3 47.24 143.06 10.5 0.302 4693
 4695 3 47.3 142.86 10.54 0.292 4694
 4696 3 47.47 142.76 10.66 0.192 4695
 4697 3 47.67 142.36 11.04 0.124 4696
 4698 3 47.71 142.26 11.21 0.109 4697
 4699 3 47.72 142.06 11.39 0.122 4698
 4700 3 47.71 141.86 11.45 0.113 4699
 4701 3 47.68 141.66 11.5 0.08 4700
 4702 3 47.65 141.36 11.6 0.129 4701
 4703 3 47.6 141.16 11.65 0.137 4702
 4704 3 47.62 140.96 11.62 0.132 4703
 4705 3 44.3 153.86 8.74 0.136 4064
 4706 3 44.43 153.86 8.67 0.138 4705
 4707 3 44.52 153.76 8.6 0.126 4706
 4708 3 44.64 153.66 8.55 0.126 4707
 4709 3 44.74 153.56 8.51 0.119 4708
 4710 3 44.82 153.46 8.43 0.12 4709
 4711 3 45 153.46 8.31 0.11 4710
 4712 3 45.12 153.46 8.26 0.106 4711
 4713 3 45.27 153.46 8.25 0.109 4712
 4714 3 45.51 153.46 8.11 0.172 4713
 4715 3 45.63 153.36 8.03 0.19 4714
 4716 3 45.73 153.36 7.86 0.154 4715
 4717 3 45.85 153.36 7.72 0.144 4716
 4718 3 45.97 153.36 7.63 0.147 4717
 4719 3 46.04 153.26 7.51 0.174 4718
 4720 3 46.14 153.26 7.35 0.173 4719
 4721 3 46.29 153.36 7.21 0.132 4720
 4722 3 46.37 153.46 7.05 0.104 4721
 4723 3 46.44 153.36 7.07 0.11 4722
 4724 3 46.52 153.36 6.89 0.192 4723
 4725 3 46.62 153.36 6.73 0.168 4724
 4726 3 46.72 153.26 6.62 0.191 4725
 4727 3 46.86 153.26 6.52 0.176 4726
 4728 3 47.01 153.16 6.5 0.149 4727
 4729 3 47.15 152.96 6.37 0.154 4728
 4730 3 47.27 152.86 6.24 0.13 4729
 4731 3 47.38 152.66 6.11 0.117 4730
 4732 3 47.54 152.56 6.02 0.13 4731
 4733 3 47.67 152.46 5.95 0.144 4732
 4734 3 47.74 152.46 5.78 0.18 4733
 4735 3 47.81 152.26 5.71 0.195 4734
 4736 3 47.94 152.16 5.65 0.186 4735
 4737 3 48.05 152.06 5.6 0.182 4736
 4738 3 48.14 151.96 5.5 0.167 4737
 4739 3 48.26 151.96 5.48 0.135 4738
 4740 3 48.39 151.85 5.42 0.128 4739
 4741 3 48.5 151.85 5.32 0.113 4740
 4742 3 48.61 151.85 5.25 0.118 4741
 4743 3 48.72 151.85 5.16 0.113 4742
 4744 3 48.81 151.75 5.1 0.128 4743
 4745 3 48.9 151.75 4.98 0.089 4744
 4746 3 49.04 151.75 4.83 0.14 4745
 4747 3 49.18 151.65 4.74 0.138 4746
 4748 3 49.32 151.65 4.57 0.158 4747
 4749 3 49.47 151.65 4.46 0.207 4748
 4750 3 49.55 151.65 4.35 0.253 4749
 4751 3 49.7 151.65 4.22 0.208 4750
 4752 3 49.85 151.65 4.07 0.193 4751
 4753 3 49.99 151.75 3.95 0.179 4752
 4754 3 50.26 151.75 3.83 0.108 4753
 4755 3 50.45 151.75 3.8 0.131 4754
 4756 3 50.58 151.75 3.71 0.152 4755
 4757 3 50.72 151.75 3.62 0.17 4756
 4758 3 50.92 151.75 3.63 0.178 4757
 4759 3 51.13 151.75 3.56 0.171 4758
 4760 3 51.33 151.65 3.5 0.121 4759
 4761 3 51.52 151.65 3.45 0.131 4760
 4762 3 51.65 151.65 3.41 0.119 4761
 4763 3 51.78 151.65 3.29 0.159 4762
 4764 3 51.89 151.55 3.22 0.193 4763
 4765 3 51.97 151.45 3.16 0.225 4764
 4766 3 52.15 151.45 3.06 0.223 4765
 4767 3 52.38 151.55 2.95 0.187 4766
 4768 3 52.64 151.65 2.85 0.175 4767
 4769 3 52.81 151.75 2.74 0.181 4768
 4770 3 52.93 151.65 2.63 0.191 4769
 4771 3 53.09 151.75 2.53 0.185 4770
 4772 3 53.19 151.75 2.41 0.184 4771
 4773 3 53.32 151.75 2.29 0.202 4772
 4774 3 53.46 151.65 2.17 0.194 4773
 4775 3 53.66 151.65 2.05 0.173 4774
 4776 3 53.78 151.65 1.9 0.132 4775
 4777 3 53.96 151.55 1.88 0.107 4776
 4778 3 54.11 151.55 1.8 0.118 4777
 4779 3 54.25 151.55 1.78 0.201 4778
 4780 3 54.41 151.44 1.71 0.276 4779
 4781 3 54.62 151.34 1.7 0.278 4780
 4782 3 54.76 151.34 1.57 0.286 4781
 4783 3 55 151.34 1.43 0.265 4782
 4784 3 55.2 151.24 1.45 0.256 4783
 4785 3 55.54 151.04 1.49 0.162 4784
 4786 3 55.69 151.04 1.5 0.183 4785
 4787 3 55.93 151.04 1.53 0.158 4786
 4788 3 56.11 150.94 1.61 0.115 4787
 4789 3 56.29 150.94 1.59 0.14 4788
 4790 3 56.44 150.94 1.58 0.153 4789
 4791 3 56.63 150.94 1.54 0.122 4790
 4792 3 56.76 150.94 1.56 0.127 4791
 4793 3 56.89 150.84 1.55 0.144 4792
 4794 3 57.08 150.84 1.47 0.15 4793
 4795 3 57.2 150.84 1.45 0.166 4794
 4796 3 57.35 150.74 1.35 0.198 4795
 4797 3 57.48 150.64 1.32 0.271 4796
 4798 3 57.63 150.64 1.25 0.378 4797
 4799 3 57.78 150.74 1.21 0.439 4798
 4800 3 57.89 150.64 1.21 0.478 4799
 4801 3 58.06 150.64 1.19 0.518 4800
 4802 3 58.2 150.64 1.2 0.489 4801
 4803 3 58.41 150.74 1.23 0.455 4802
 4804 3 58.52 150.64 1.15 0.461 4803
 4805 3 58.68 150.74 1.16 0.457 4804
 4806 3 58.77 150.54 1.23 0.485 4805
 4807 3 58.79 150.14 1.61 0.076 4806
 4808 3 58.79 150.04 1.57 0.055 4807
 4809 3 58.7 149.84 1.66 0.122 4808
 4810 3 58.63 149.74 1.67 0.114 4809
 4811 3 58.63 149.54 1.67 0.115 4810
 4812 3 59 150.94 1.07 0.249 4806
 4813 3 59.15 150.94 0.98 0.303 4812
 4814 3 59.23 151.04 0.84 0.326 4813
 4815 3 59.38 151.04 0.71 0.369 4814
 4816 3 59.47 151.04 0.6 0.388 4815
 4817 3 59.66 151.04 0.52 0.41 4816
 4818 3 59.8 151.14 0.46 0.376 4817
 4819 3 59.97 151.14 0.42 0.36 4818
 4820 3 60.26 151.14 0.48 0.328 4819
 4821 3 60.6 151.13 0.52 0.222 4820
 4822 3 60.9 151.13 0.57 0.132 4821
 4823 3 61.03 151.13 0.5 0.114 4822
 4824 3 61.18 151.23 0.48 0.125 4823
 4825 3 61.29 151.43 0.41 0.197 4824
 4826 3 61.43 151.53 0.36 0.175 4825
 4827 3 61.62 151.63 0.27 0.161 4826
 4828 3 61.75 151.73 0.24 0.156 4827
 4829 3 61.9 151.83 0.19 0.184 4828
 4830 3 62.08 151.83 0.26 0.153 4829
 4831 3 62.19 151.93 0.31 0.169 4830
 4832 3 62.32 152.13 0.38 0.179 4831
 4833 3 62.46 152.23 0.44 0.179 4832
 4834 3 62.64 152.23 0.53 0.168 4833
 4835 3 62.81 152.33 0.58 0.155 4834
 4836 3 63.04 152.43 0.61 0.124 4835
 4837 3 63.16 152.43 0.63 0.16 4836
 4838 3 63.28 152.53 0.71 0.144 4837
 4839 3 63.5 152.63 0.85 0.175 4838
 4840 3 63.7 152.73 0.86 0.173 4839
 4841 3 63.92 152.83 0.82 0.17 4840
 4842 3 64.08 152.93 0.83 0.194 4841
 4843 3 64.29 153.03 0.86 0.194 4842
 4844 3 64.42 153.03 0.86 0.214 4843
 4845 3 64.44 153.23 0.88 0.267 4844
 4846 3 64.51 153.33 0.91 0.392 4845
 4847 3 64.57 153.43 0.89 0.433 4846
 4848 3 64.72 153.53 0.87 0.466 4847
 4849 3 64.79 153.63 0.85 0.419 4848
 4850 3 64.87 153.73 0.91 0.402 4849
 4851 3 64.97 153.73 0.94 0.404 4850
 4852 3 65.15 153.83 1.03 0.422 4851
 4853 3 65.7 153.43 0.94 0.319 4852
 4854 3 65.81 153.53 0.95 0.332 4853
 4855 3 65.91 153.63 0.96 0.307 4854
 4856 3 65.99 153.53 0.82 0.377 4855
 4857 3 66.08 153.43 0.76 0.553 4856
 4858 3 66.2 153.43 0.76 0.644 4857
 4859 3 66.27 153.53 0.67 0.734 4858
 4860 3 66.41 153.53 0.58 0.795 4859
 4861 3 66.64 153.62 0.69 0.77 4860
 4862 3 66.79 153.72 0.59 0.693 4861
 4863 3 66.91 153.62 0.57 0.646 4862
 4864 3 67.26 153.72 0.83 0.456 4863
 4865 3 67.34 153.82 0.77 0.432 4864
 4866 3 67.54 154.02 0.91 0.338 4865
 4867 3 67.71 154.22 1 0.286 4866
 4868 3 67.75 154.42 1.43 0.081 4867
 4869 3 67.87 154.42 1.55 0.113 4868
 4870 3 67.89 154.42 1.72 0.107 4869
 4871 3 67.95 154.52 1.96 0.098 4870
 4872 3 68.01 154.52 2.06 0.111 4871
 4873 3 68.17 154.52 2.11 0.116 4872
 4874 3 68.34 154.52 2.11 0.151 4873
 4875 3 68.47 154.52 2.07 0.158 4874
 4876 3 68.59 154.52 1.89 0.093 4875
 4877 3 67.87 154.32 0.99 0.209 4867
 4878 3 68.05 154.42 1.07 0.164 4877
 4879 3 68.17 154.52 1.04 0.137 4878
 4880 3 68.3 154.52 1.02 0.17 4879
 4881 3 68.45 154.52 0.97 0.188 4880
 4882 3 68.68 154.62 0.98 0.198 4881
 4883 3 68.89 154.62 0.9 0.192 4882
 4884 3 69.03 154.62 0.92 0.19 4883
 4885 3 69.17 154.52 0.88 0.181 4884
 4886 3 69.35 154.62 0.9 0.135 4885
 4887 3 69.47 154.72 0.88 0.146 4886
 4888 3 69.67 154.72 0.84 0.169 4887
 4889 3 69.84 154.82 0.81 0.202 4888
 4890 3 70.06 155.02 0.81 0.153 4889
 4891 3 70.28 155.12 0.8 0.149 4890
 4892 3 70.45 155.12 0.84 0.169 4891
 4893 3 70.7 155.22 0.86 0.182 4892
 4894 3 70.92 155.22 0.88 0.181 4893
 4895 3 71.19 155.22 0.82 0.192 4894
 4896 3 71.33 155.22 0.82 0.176 4895
 4897 3 71.49 155.32 0.75 0.161 4896
 4898 3 71.76 155.32 0.57 0.119 4897
 4899 3 71.93 155.32 0.46 0.147 4898
 4900 3 72.07 155.22 0.49 0.147 4899
 4901 3 72.18 155.12 0.44 0.203 4900
 4902 3 72.3 155.22 0.45 0.275 4901
 4903 3 72.44 155.02 0.4 0.354 4902
 4904 3 72.56 155.01 0.31 0.43 4903
 4905 3 72.7 154.91 0.29 0.448 4904
 4906 3 72.88 154.91 0.26 0.458 4905
 4907 3 73.02 154.81 0.25 0.438 4906
 4908 3 73.2 154.71 0.2 0.395 4907
 4909 3 73.34 154.71 0.19 0.352 4908
 4910 3 73.56 154.81 0.16 0.329 4909
 4911 3 73.7 154.71 0.06 0.325 4910
 4912 3 73.86 154.71 -0.02 0.274 4911
 4913 3 74.04 154.91 -0.25 0.239 4912
 4914 3 74.15 154.91 -0.33 0.283 4913
 4915 3 74.33 154.91 -0.44 0.25 4914
 4916 3 74.45 154.91 -0.47 0.229 4915
 4917 3 74.59 154.81 -0.56 0.245 4916
 4918 3 74.69 154.71 -0.69 0.273 4917
 4919 3 74.79 154.61 -0.78 0.28 4918
 4920 3 75.01 154.61 -0.77 0.371 4919
 4921 3 75.14 154.61 -0.86 0.445 4920
 4922 3 75.15 154.51 -1.03 0.482 4921
 4923 3 75.32 154.51 -1.1 0.52 4922
 4924 3 75.6 154.51 -1.16 0.535 4923
 4925 3 75.7 154.51 -1.3 0.513 4924
 4926 3 75.84 154.41 -1.42 0.462 4925
 4927 3 76.03 154.51 -1.52 0.393 4926
 4928 3 76.18 154.41 -1.62 0.349 4927
 4929 3 76.44 154.31 -1.72 0.285 4928
 4930 3 76.58 154.21 -1.84 0.224 4929
 4931 3 76.94 154.21 -1.92 0.185 4930
 4932 3 77.06 154.11 -1.95 0.165 4931
 4933 3 77.17 154.11 -2.02 0.187 4932
 4934 3 77.35 154.11 -2.04 0.224 4933
 4935 3 77.44 154.21 -2.17 0.185 4934
 4936 3 77.61 154.21 -2.24 0.153 4935
 4937 3 77.75 154.21 -2.33 0.13 4936
 4938 3 77.91 154.11 -2.43 0.102 4937
 4939 3 78.05 154.21 -2.58 0.152 4938
 4940 3 78.17 154.21 -2.64 0.148 4939
 4941 3 78.33 154.31 -2.76 0.146 4940
 4942 3 78.52 154.31 -2.8 0.142 4941
 4943 3 78.64 154.3 -2.88 0.149 4942
 4944 3 78.72 154.3 -2.99 0.15 4943
 4945 3 78.8 154.3 -3.09 0.149 4944
 4946 3 78.96 154.3 -3.19 0.119 4945
 4947 3 79.1 154.3 -3.31 0.117 4946
 4948 3 79.31 154.3 -3.45 0.108 4947
 4949 3 79.51 154.4 -3.54 0.136 4948
 4950 3 79.7 154.4 -3.67 0.145 4949
 4951 3 79.9 154.4 -3.85 0.226 4950
 4952 3 80.07 154.5 -4.02 0.223 4951
 4953 3 80.17 154.5 -4.13 0.262 4952
 4954 3 80.43 154.5 -4.14 0.243 4953
 4955 3 80.56 154.5 -4.23 0.249 4954
 4956 3 80.7 154.4 -4.36 0.23 4955
 4957 3 80.78 154.3 -4.63 0.161 4956
 4958 3 80.88 154.3 -4.78 0.181 4957
 4959 3 80.94 154.3 -4.96 0.206 4958
 4960 3 80.97 154.4 -5.13 0.272 4959
 4961 3 81.04 154.3 -5.28 0.372 4960
 4962 3 81.1 154.3 -5.39 0.434 4961
 4963 3 81.18 154.2 -5.44 0.487 4962
 4964 3 81.15 154.1 -5.6 0.579 4963
 4965 3 81.16 154 -5.7 0.658 4964
 4966 3 81.4 154.2 -5.91 0.647 4965
 4967 3 81.4 154.3 -6.08 0.727 4966
 4968 3 81.42 154.1 -6.22 0.752 4967
 4969 3 81.38 154.2 -6.38 0.78 4968
 4970 3 81.44 154.2 -6.55 0.714 4969
 4971 3 81.54 154.1 -6.7 0.625 4970
 4972 3 81.71 154.2 -6.86 0.522 4971
 4973 3 81.6 154.2 -6.93 0.374 4972
 4974 3 81.59 154.3 -7.13 0.082 4973
 4975 3 82.43 154.2 -6.94 0.125 4972
 4976 3 82.62 154.2 -7.11 0.107 4975
 4977 3 82.87 154.2 -7.24 0.12 4976
 4978 3 83.06 154.2 -7.29 0.123 4977
 4979 3 83.22 154.2 -7.27 0.13 4978
 4980 3 83.35 154.2 -7.23 0.201 4979
 4981 3 83.47 154.1 -7.15 0.227 4980
 4982 3 83.58 154.1 -7.11 0.196 4981
 4983 3 65.1 153.93 1.1 0.296 4852
 4984 3 65.18 154.03 1.1 0.156 4983
 4985 3 65.28 153.93 1.02 0.04 4984
 4986 3 44.62 155.36 9.14 0.359 4062
 4987 3 44.39 155.66 8.97 0.164 4986
 4988 3 44.37 155.86 8.96 0.156 4987
 4989 3 44.35 156.06 8.96 0.176 4988
 4990 3 44.34 156.16 8.94 0.184 4989
 4991 3 44.38 156.36 8.87 0.191 4990
 4992 3 44.35 156.56 8.85 0.226 4991
 4993 3 44.32 156.76 8.81 0.265 4992
 4994 3 44.35 156.86 8.84 0.333 4993
 4995 3 44.34 157.06 8.81 0.424 4994
 4996 3 44.29 157.16 8.72 0.508 4995
 4997 3 44.29 157.36 8.67 0.581 4996
 4998 3 44.21 157.46 8.65 0.607 4997
 4999 3 44.15 157.56 8.56 0.646 4998
 5000 3 44 157.56 8.5 0.66 4999
 5001 3 44.02 157.86 8.46 0.63 5000
 5002 3 44.01 157.96 8.34 0.63 5001
 5003 3 44.03 158.06 8.39 0.655 5002
 5004 3 43.85 158.46 8.9 0.284 5003
 5005 3 43.73 158.96 9.4 0.22 5004
 5006 3 43.68 159.16 9.43 0.214 5005
 5007 3 43.62 159.36 9.56 0.206 5006
 5008 3 43.47 159.56 9.72 0.183 5007
 5009 3 43.38 159.66 9.81 0.167 5008
 5010 3 43.3 159.86 9.9 0.169 5009
 5011 3 43.21 159.96 9.97 0.173 5010
 5012 3 43.09 159.96 10.07 0.167 5011
 5013 3 42.97 160.06 10.13 0.157 5012
 5014 3 42.84 160.06 10.18 0.191 5013
 5015 3 42.68 160.26 10.18 0.243 5014
 5016 3 42.61 160.36 10.28 0.204 5015
 5017 3 42.48 160.46 10.37 0.164 5016
 5018 3 42.41 160.56 10.44 0.177 5017
 5019 3 42.31 160.66 10.55 0.223 5018
 5020 3 42.23 160.76 10.61 0.25 5019
 5021 3 42.13 160.87 10.68 0.23 5020
 5022 3 41.95 160.87 10.74 0.184 5021
 5023 3 41.73 160.97 10.89 0.161 5022
 5024 3 41.68 160.97 11.02 0.18 5023
 5025 3 41.59 160.97 11.09 0.159 5024
 5026 3 41.48 161.07 11.18 0.172 5025
 5027 3 41.42 161.27 11.32 0.165 5026
 5028 3 41.32 161.37 11.44 0.188 5027
 5029 3 41.24 161.47 11.58 0.188 5028
 5030 3 41.18 161.57 11.65 0.158 5029
 5031 3 41.11 161.87 11.7 0.171 5030
 5032 3 41.08 161.97 11.74 0.185 5031
 5033 3 40.98 162.17 11.82 0.235 5032
 5034 3 40.91 162.37 11.9 0.268 5033
 5035 3 40.89 162.47 12.02 0.323 5034
 5036 3 40.83 162.57 12.1 0.37 5035
 5037 3 40.81 162.57 12.2 0.426 5036
 5038 3 40.78 162.87 12.2 0.488 5037
 5039 3 40.64 162.97 12.23 0.501 5038
 5040 3 40.58 163.07 12.3 0.474 5039
 5041 3 40.58 163.27 12.41 0.492 5040
 5042 3 40.56 163.37 12.54 0.466 5041
 5043 3 41.14 163.37 12.98 0.14 5042
 5044 3 41.24 163.37 13.14 0.157 5043
 5045 3 41.33 163.37 13.29 0.165 5044
 5046 3 41.39 163.27 13.46 0.162 5045
 5047 3 41.46 163.27 13.61 0.185 5046
 5048 3 41.5 163.27 13.73 0.202 5047
 5049 3 41.59 163.27 13.86 0.177 5048
 5050 3 41.68 163.27 14.1 0.158 5049
 5051 3 41.7 163.37 14.25 0.148 5050
 5052 3 41.73 163.37 14.41 0.139 5051
 5053 3 41.73 163.47 14.55 0.154 5052
 5054 3 41.66 163.77 14.74 0.167 5053
 5055 3 41.65 163.87 14.81 0.196 5054
 5056 3 41.53 164.07 14.88 0.206 5055
 5057 3 41.44 164.27 14.99 0.18 5056
 5058 3 41.38 164.47 15.07 0.199 5057
 5059 3 41.27 164.67 15.19 0.142 5058
 5060 3 41.17 164.77 15.3 0.207 5059
 5061 3 41.12 164.77 15.46 0.271 5060
 5062 3 41.12 164.77 15.65 0.332 5061
 5063 3 41.13 164.87 15.78 0.438 5062
 5064 3 41.03 164.97 15.87 0.466 5063
 5065 3 40.99 165.07 15.94 0.456 5064
 5066 3 40.26 165.17 15.84 0.137 5065
 5067 3 40.09 165.37 15.82 0.145 5066
 5068 3 39.97 165.47 15.77 0.173 5067
 5069 3 39.94 165.67 15.74 0.216 5068
 5070 3 39.86 165.77 15.75 0.259 5069
 5071 3 39.81 165.87 15.75 0.297 5070
 5072 3 39.58 165.87 15.28 0.142 5071
 5073 3 39.53 166.07 15.14 0.139 5072
 5074 3 39.51 166.17 15.06 0.161 5073
 5075 3 39.52 166.47 15.01 0.169 5074
 5076 3 39.47 166.57 15.01 0.172 5075
 5077 3 39.4 166.67 14.88 0.197 5076
 5078 3 39.36 166.77 14.69 0.136 5077
 5079 3 39.33 166.97 14.57 0.096 5078
 5080 3 39.28 167.07 14.56 0.111 5079
 5081 3 39.27 167.27 14.53 0.173 5080
 5082 3 39.2 167.37 14.42 0.18 5081
 5083 3 39.21 167.47 14.39 0.166 5082
 5084 3 39.09 167.57 14.27 0.139 5083
 5085 3 39.04 167.67 14.17 0.139 5084
 5086 3 39 167.77 14.05 0.151 5085
 5087 3 38.94 167.87 13.94 0.142 5086
 5088 3 38.89 168.07 13.84 0.096 5087
 5089 3 38.86 168.17 13.77 0.097 5088
 5090 3 38.85 168.37 13.69 0.102 5089
 5091 3 38.87 168.57 13.64 0.154 5090
 5092 3 38.85 168.77 13.67 0.15 5091
 5093 3 38.91 168.87 13.61 0.107 5092
 5094 3 38.92 169.17 13.63 0.121 5093
 5095 3 38.86 169.47 13.6 0.189 5094
 5096 3 38.82 169.57 13.57 0.277 5095
 5097 3 38.8 169.67 13.64 0.358 5096
 5098 3 38.75 169.77 13.62 0.464 5097
 5099 3 38.67 169.87 13.58 0.518 5098
 5100 3 38.61 169.97 13.63 0.609 5099
 5101 3 38.59 170.07 13.66 0.677 5100
 5102 3 38.48 170.17 13.61 0.732 5101
 5103 3 38.42 170.37 13.61 0.749 5102
 5104 3 38.29 170.47 13.62 0.743 5103
 5105 3 38.32 170.67 13.7 0.663 5104
 5106 3 38.4 170.97 13.74 0.562 5105
 5107 3 38.6 171.17 13.79 0.43 5106
 5108 3 38.86 171.37 13.88 0.316 5107
 5109 3 39.18 171.57 13.94 0.287 5108
 5110 3 39.19 171.87 13.95 0.418 5109
 5111 3 39.39 171.97 14.13 0.312 5110
 5112 3 39.37 172.07 14.24 0.222 5111
 5113 3 39.36 172.37 14.48 0.161 5112
 5114 3 39.37 172.47 14.52 0.129 5113
 5115 3 39.37 172.57 14.57 0.089 5114
 5116 3 39.34 172.77 14.66 0.085 5115
 5117 3 39.36 172.77 14.77 0.1 5116
 5118 3 39.34 172.97 14.81 0.105 5117
 5119 3 39.28 173.17 14.9 0.123 5118
 5120 3 39.23 173.37 15.02 0.104 5119
 5121 3 39.2 173.57 15.06 0.11 5120
 5122 3 39.21 173.67 15.12 0.106 5121
 5123 3 39.18 173.87 15.21 0.127 5122
 5124 3 39.15 173.97 15.23 0.11 5123
 5125 3 39.12 174.17 15.21 0.104 5124
 5126 3 39.04 174.37 15.27 0.109 5125
 5127 3 39.07 174.47 15.41 0.113 5126
 5128 3 39.13 174.67 15.59 0.132 5127
 5129 3 39.15 174.77 15.76 0.132 5128
 5130 3 39.14 174.77 15.89 0.115 5129
 5131 3 39.15 174.87 16.04 0.116 5130
 5132 3 39.13 174.97 16.17 0.104 5131
 5133 3 39.04 174.97 16.29 0.117 5132
 5134 3 39 175.17 16.48 0.098 5133
 5135 3 39.03 175.27 16.53 0.092 5134
 5136 3 39.13 175.47 16.55 0.108 5135
 5137 3 39.21 175.57 16.62 0.112 5136
 5138 3 39.24 175.57 16.78 0.105 5137
 5139 3 38.76 172.17 13.62 0.148 5110
 5140 3 37.52 169.47 13.32 0.182 5104
 5141 3 37.44 169.47 13.22 0.162 5140
 5142 3 37.35 169.37 13.23 0.168 5141
 5143 3 37.23 169.27 13.22 0.223 5142
 5144 3 37.11 169.47 12.89 0.123 5143
 5145 3 37.01 169.47 12.78 0.159 5144
 5146 3 36.81 169.37 12.61 0.16 5145
 5147 3 36.64 169.27 12.55 0.151 5146
 5148 3 36.49 169.27 12.5 0.091 5147
 5149 3 37.29 168.97 13.42 0.135 5143
 5150 3 37.29 168.87 13.43 0.104 5149
 5151 3 37.14 168.77 13.39 0.08 5150
 5152 3 37.03 168.67 13.38 0.135 5151
 5153 3 36.92 168.57 13.36 0.146 5152
 5154 3 39.82 166.07 16.04 0.143 5071
 5155 3 39.87 166.27 16.2 0.127 5154
 5156 3 39.84 166.47 16.34 0.151 5155
 5157 3 39.82 166.57 16.45 0.149 5156
 5158 3 39.87 166.57 16.54 0.142 5157
 5159 3 39.86 166.67 16.56 0.155 5158
 5160 3 39.79 166.77 16.81 0.31 5159
 5161 3 39.76 166.77 17.01 0.403 5160
 5162 3 39.77 166.87 17.16 0.544 5161
 5163 3 39.72 167.07 17.18 0.604 5162
 5164 3 39.76 167.07 17.41 0.544 5163
 5165 3 39.83 167.17 17.46 0.528 5164
 5166 3 39.67 167.27 17.6 0.361 5165
 5167 3 39.6 167.27 17.7 0.238 5166
 5168 3 39.6 167.47 17.59 0.000125 5167
 5169 3 40.28 167.57 17.28 0.209 5165
 5170 3 40.49 167.47 17.51 0.153 5169
 5171 3 40.55 167.37 17.61 0.000125 5170
 5172 3 39.89 166.57 17.7 0.121 5162
 5173 3 39.81 166.57 17.77 0.075 5172
 5174 3 41.32 165.17 16.02 0.257 5065
 5175 3 41.34 165.37 15.95 0.1 5174
 5176 3 41.63 164.67 15.87 0.055 5063
 5177 3 41.67 164.57 16 0.051 5176
 5178 3 41.72 164.37 16.05 0.081 5177
 5179 3 41.78 164.27 16.03 0.071 5178
 5180 3 41.86 164.17 16.02 0.129 5179
 5181 3 41.88 163.97 16.04 0.08 5180
 5182 3 41.97 163.97 16.07 0.000125 5181
 5183 3 40.3 163.37 12.65 0.364 5042
 5184 3 39.9 163.07 12.96 0.187 5183
 5185 3 39.69 162.97 12.94 0.163 5184
 5186 3 39.52 162.97 12.93 0.363 5185
 5187 3 39.4 162.97 12.93 0.507 5186
 5188 3 39.3 163.07 12.94 0.61 5187
 5189 3 39.19 163.07 13.01 0.739 5188
 5190 3 39.05 163.17 12.99 0.807 5189
 5191 3 38.93 163.07 12.92 0.831 5190
 5192 3 38.74 162.17 12.31 0.084 5191
 5193 3 38.79 162.07 12.21 0.118 5192
 5194 3 38.8 162.07 12.12 0.18 5193
 5195 3 38.87 161.97 12 0.173 5194
 5196 3 38.97 161.77 11.94 0.157 5195
 5197 3 38.94 161.57 11.91 0.15 5196
 5198 3 38.95 161.37 11.84 0.134 5197
 5199 3 39.02 161.07 11.72 0.149 5198
 5200 3 38.99 160.97 11.64 0.115 5199
 5201 3 38.89 163.37 13.07 0.748 5191
 5202 3 38.76 163.47 13.1 0.631 5201
 5203 3 38.62 163.57 13.1 0.518 5202
 5204 3 38.46 163.57 13.11 0.395 5203
 5205 3 38.52 163.77 13.02 0.182 5204
 5206 3 38.02 163.47 13.15 0.16 5204
 5207 3 37.82 163.47 13.2 0.175 5206
 5208 3 37.7 163.47 13.25 0.232 5207
 5209 3 37.59 163.57 13.34 0.253 5208
 5210 3 37.45 163.57 13.39 0.243 5209
 5211 3 37.37 163.67 13.43 0.204 5210
 5212 3 37.26 163.87 13.41 0.188 5211
 5213 3 37.14 163.97 13.41 0.165 5212
 5214 3 36.99 164.07 13.35 0.119 5213
 5215 3 36.79 164.07 13.35 0.112 5214
 5216 3 36.59 164.17 13.29 0.13 5215
 5217 3 36.38 164.17 13.31 0.133 5216
 5218 3 36.26 164.27 13.37 0.125 5217
 5219 3 36.09 164.27 13.43 0.182 5218
 5220 3 35.93 164.38 13.48 0.218 5219
 5221 3 35.7 164.48 13.57 0.165 5220
 5222 3 35.5 164.38 13.58 0.128 5221
 5223 3 35.34 164.48 13.56 0.129 5222
 5224 3 35.18 164.48 13.54 0.149 5223
 5225 3 34.96 164.68 13.57 0.187 5224
 5226 3 34.79 164.68 13.6 0.173 5225
 5227 3 34.55 164.78 13.67 0.171 5226
 5228 3 34.4 164.88 13.73 0.173 5227
 5229 3 34.28 164.88 13.78 0.152 5228
 5230 3 34.17 164.88 13.91 0.133 5229
 5231 3 33.99 164.88 14.04 0.147 5230
 5232 3 33.83 164.78 14.18 0.163 5231
 5233 3 33.72 164.78 14.3 0.147 5232
 5234 3 33.63 164.88 14.41 0.143 5233
 5235 3 33.62 164.98 14.42 0.166 5234
 5236 3 33.46 165.08 14.36 0.191 5235
 5237 3 33.31 165.28 14.44 0.234 5236
 5238 3 33.2 165.38 14.41 0.251 5237
 5239 3 33.09 165.48 14.41 0.284 5238
 5240 3 32.96 165.58 14.39 0.305 5239
 5241 3 32.76 165.58 14.4 0.315 5240
 5242 3 32.46 165.38 14.36 0.306 5241
 5243 3 32.33 165.18 14.24 0.346 5242
 5244 3 32.32 164.98 14.14 0.408 5243
 5245 3 32.16 164.98 14.07 0.419 5244
 5246 3 32.04 164.98 14 0.405 5245
 5247 3 31.75 165.28 14.04 0.279 5246
 5248 3 31.56 165.38 14.04 0.2 5247
 5249 3 31.32 165.48 13.99 0.186 5248
 5250 3 31.12 165.48 13.9 0.16 5249
 5251 3 30.95 165.48 13.89 0.112 5250
 5252 3 30.74 165.48 13.83 0.13 5251
 5253 3 30.55 165.48 13.78 0.187 5252
 5254 3 30.37 165.48 13.69 0.176 5253
 5255 3 30.25 165.58 13.61 0.182 5254
 5256 3 30.05 165.68 13.57 0.123 5255
 5257 3 29.93 165.59 13.55 0.168 5256
 5258 3 29.81 165.49 13.51 0.188 5257
 5259 3 29.6 165.59 13.53 0.278 5258
 5260 3 29.46 165.69 13.46 0.307 5259
 5261 3 29.32 165.79 13.42 0.365 5260
 5262 3 29.22 165.79 13.32 0.449 5261
 5263 3 29.1 165.89 13.34 0.523 5262
 5264 3 29.06 165.99 13.21 0.597 5263
 5265 3 29.12 165.99 12.99 0.676 5264
 5266 3 29.05 165.99 12.89 0.724 5265
 5267 3 29.07 165.99 12.71 0.696 5266
 5268 3 29.03 165.99 12.5 0.621 5267
 5269 3 29.14 165.89 12.26 0.455 5268
 5270 3 29.07 165.89 12.13 0.443 5269
 5271 3 29.1 165.99 12.04 0.451 5270
 5272 3 29.46 165.69 11.83 0.308 5271
 5273 3 29.87 165.69 11.41 0.151 5272
 5274 3 29.9 165.79 11.22 0.076 5273
 5275 3 44.17 158.06 7.56 0.376 5003
 5276 3 44.05 158.06 7.47 0.426 5275
 5277 3 43.94 158.26 7.44 0.454 5276
 5278 3 43.9 158.36 7.31 0.492 5277
 5279 3 43.91 158.56 7.28 0.527 5278
 5280 3 43.86 158.76 7.17 0.455 5279
 5281 3 43.71 158.76 7.16 0.434 5280
 5282 3 43.56 158.86 7.17 0.37 5281
 5283 3 43.51 159.06 7.09 0.267 5282
 5284 3 43.41 159.06 7.02 0.208 5283
 5285 3 43.2 159.16 6.93 0.145 5284
 5286 3 43.06 159.16 6.83 0.178 5285
 5287 3 42.97 159.26 6.71 0.181 5286
 5288 3 42.81 159.26 6.62 0.14 5287
 5289 3 42.64 159.26 6.67 0.122 5288
 5290 3 42.49 159.26 6.61 0.116 5289
 5291 3 42.34 159.36 6.58 0.096 5290
 5292 3 42.21 159.47 6.57 0.111 5291
 5293 3 45.01 154.96 9.33 0.192 4986
 5294 3 45.19 154.86 9.33 0.156 5293
 5295 3 45.36 154.66 9.39 0.14 5294
 5296 3 45.5 154.56 9.44 0.163 5295
 5297 3 45.58 154.46 9.45 0.253 5296
 5298 3 45.68 154.46 9.4 0.317 5297
 5299 3 45.78 154.36 9.35 0.375 5298
 5300 3 45.85 154.26 9.34 0.422 5299
 5301 3 45.93 154.16 9.33 0.499 5300
 5302 3 45.96 153.96 9.34 0.552 5301
 5303 3 45.97 153.86 9.4 0.567 5302
 5304 3 46.19 153.76 9.59 0.539 5303
 5305 3 46.36 153.76 9.64 0.546 5304
 5306 3 46.54 153.76 9.75 0.536 5305
 5307 3 46.19 153.46 10.09 0.134 5306
 5308 3 46.07 153.26 10.2 0.119 5307
 5309 3 46.01 153.26 10.31 0.07 5308
 5310 3 45.92 153.06 10.42 0.103 5309
 5311 3 45.82 152.96 10.47 0.074 5310
 5312 3 46.82 153.86 9.59 0.329 5306
 5313 3 46.96 153.86 9.56 0.278 5312
 5314 3 47.21 153.86 9.47 0.222 5313
 5315 3 47.41 153.76 9.35 0.274 5314
 5316 3 47.65 153.86 9.22 0.226 5315
 5317 3 47.92 153.86 9.2 0.18 5316
 5318 3 48.16 153.86 9.17 0.162 5317
 5319 3 48.34 153.85 9.15 0.167 5318
 5320 3 48.58 153.95 9.19 0.11 5319
 5321 3 48.72 154.05 9.24 0.134 5320
 5322 3 48.91 154.05 9.25 0.135 5321
 5323 3 49.14 154.05 9.27 0.148 5322
 5324 3 49.24 154.15 9.31 0.142 5323
 5325 3 49.43 154.15 9.37 0.151 5324
 5326 3 49.62 154.25 9.36 0.136 5325
 5327 3 49.76 154.25 9.32 0.167 5326
 5328 3 49.91 154.25 9.26 0.117 5327
 5329 3 50.05 154.35 9.23 0.179 5328
 5330 3 50.2 154.35 9.23 0.254 5329
 5331 3 50.31 154.45 9.2 0.379 5330
 5332 3 50.35 154.45 9.1 0.495 5331
 5333 3 50.44 154.45 9.04 0.574 5332
 5334 3 50.61 154.35 9.09 0.654 5333
 5335 3 50.63 154.35 8.98 0.726 5334
 5336 3 50.58 154.35 8.72 0.732 5335
 5337 3 50.71 154.35 8.74 0.728 5336
 5338 3 50.85 154.45 8.69 0.659 5337
 5339 3 51 154.45 8.69 0.565 5338
 5340 3 51.34 154.55 8.76 0.532 5339
 5341 3 51.46 154.65 8.74 0.459 5340
 5342 3 51.58 154.75 8.71 0.4 5341
 5343 3 51.75 154.75 8.75 0.345 5342
 5344 3 51.92 154.95 8.72 0.277 5343
 5345 3 52.05 154.95 8.65 0.209 5344
 5346 3 50.57 153.95 8.58 0.018 5337
 5347 3 35.19 160.98 8.22 0.183 3997
 5348 3 35.15 160.68 8.38 0.192 5347
 5349 3 35.1 160.48 8.52 0.205 5348
 5350 3 35.08 160.38 8.66 0.24 5349
 5351 3 35.09 160.28 8.75 0.319 5350
 5352 3 35.09 160.18 8.89 0.385 5351
 5353 3 35.13 159.98 8.95 0.438 5352
 5354 3 35.12 159.88 9.05 0.537 5353
 5355 3 34.97 159.78 9.15 0.611 5354
 5356 3 34.91 159.58 9.07 0.6 5355
 5357 3 35.07 159.48 9.08 0.682 5356
 5358 3 34.99 159.48 9.2 0.732 5357
 5359 3 35.12 159.28 9.35 0.704 5358
 5360 3 35.19 159.08 9.33 0.692 5359
 5361 3 35.21 158.88 9.33 0.683 5360
 5362 3 35.32 158.68 9.36 0.655 5361
 5363 3 35.29 158.58 9.36 0.676 5362
 5364 3 35.32 158.38 9.33 0.639 5363
 5365 3 35.29 158.18 9.4 0.502 5364
 5366 3 35.26 157.98 9.56 0.369 5365
 5367 3 35.58 157.78 9.3 0.11 5366
 5368 3 35.74 157.68 9.24 0.097 5367
 5369 3 35.83 157.58 9.27 0.117 5368
 5370 3 35.9 157.48 9.26 0.097 5369
 5371 3 35.92 157.28 9.24 0.1 5370
 5372 3 35.93 157.08 9.27 0.11 5371
 5373 3 36.01 156.98 9.28 0.085 5372
 5374 3 36.1 156.88 9.26 0.058 5373
 5375 3 36.12 156.68 9.18 0.065 5374
 5376 3 36.23 156.57 9.19 0.074 5375
 5377 3 36.32 156.57 9.15 0.066 5376
 5378 3 36.42 156.57 9.08 0.094 5377
 5379 3 35.08 157.98 9.73 0.213 5366
 5380 3 34.96 157.98 9.99 0.078 5379
 5381 3 34.11 159.48 8.69 0.086 5358
 5382 3 33.99 159.38 8.66 0.081 5381
 5383 3 33.87 159.38 8.56 0.094 5382
 5384 3 33.72 159.38 8.6 0.096 5383
 5385 3 33.53 159.38 8.56 0.104 5384
 5386 3 33.38 159.28 8.54 0.135 5385
 5387 3 33.3 158.98 8.56 0.129 5386
 5388 3 33.16 158.88 8.46 0.134 5387
 5389 3 33.01 158.88 8.39 0.098 5388
 5390 3 32.88 158.98 8.33 0.108 5389
 5391 3 32.84 158.98 8.22 0.000125 5390
 5392 3 32.21 163.28 7.99 0.542 3987
 5393 3 32.12 163.38 8.14 0.616 5392
 5394 3 32.02 163.08 8.29 0.582 5393
 5395 3 31.86 163.28 8.1 0.684 5394
 5396 3 31.76 163.48 8.12 0.677 5395
 5397 3 31.67 163.48 8.21 0.59 5396
 5398 3 31.67 163.88 7.89 0.437 5397
 5399 3 31.98 164.18 7.3 0.114 5398
 5400 3 32.04 164.38 7.13 0.083 5399
 5401 3 32.14 164.28 6.94 0.134 5400
 5402 3 32.18 164.28 6.77 0.193 5401
 5403 3 32.19 164.38 6.6 0.139 5402
 5404 3 32.21 164.28 6.39 0.14 5403
 5405 3 32.24 164.38 6.23 0.156 5404
 5406 3 32.34 164.58 6.1 0.133 5405
 5407 3 32.41 164.78 6.05 0.147 5406
 5408 3 32.39 164.88 5.95 0.118 5407
 5409 3 32.49 164.88 5.8 0.097 5408
 5410 3 32.66 164.98 5.75 0.188 5409
 5411 3 32.69 165.08 5.62 0.241 5410
 5412 3 32.88 165.08 5.53 0.317 5411
 5413 3 32.86 165.28 5.38 0.351 5412
 5414 3 32.86 165.38 5.24 0.375 5413
 5415 3 32.85 165.48 5.05 0.417 5414
 5416 3 32.9 165.38 4.91 0.473 5415
 5417 3 32.92 165.38 4.79 0.535 5416
 5418 3 33.18 165.38 4.71 0.587 5417
 5419 3 33.38 165.38 4.52 0.607 5418
 5420 3 33.51 165.38 4.46 0.622 5419
 5421 3 33.59 165.28 4.38 0.691 5420
 5422 3 33.62 165.28 4.23 0.725 5421
 5423 3 33.75 165.08 4.16 0.73 5422
 5424 3 33.82 164.98 4.11 0.647 5423
 5425 3 33.93 164.98 4.06 0.377 5424
 5426 3 33.97 164.88 4 0.227 5425
 5427 3 34.08 164.58 4.43 0.096 5424
 5428 3 34.15 164.58 4.33 0.000125 5427
 5429 3 26.9 166.09 5.51 0.143 3949
 5430 3 26.96 166.09 5.67 0.152 5429
 5431 3 26.98 166.19 5.78 0.147 5430
 5432 3 26.96 166.19 5.95 0.147 5431
 5433 3 26.9 166.09 6.1 0.129 5432
 5434 3 26.87 166.09 6.27 0.132 5433
 5435 3 26.84 165.99 6.45 0.138 5434
 5436 3 26.81 165.89 6.61 0.176 5435
 5437 3 26.75 165.89 6.81 0.222 5436
 5438 3 26.66 165.89 6.9 0.221 5437
 5439 3 26.57 165.79 7.11 0.186 5438
 5440 3 26.54 165.69 7.31 0.222 5439
 5441 3 26.5 165.59 7.48 0.254 5440
 5442 3 26.54 165.59 7.6 0.323 5441
 5443 3 26.5 165.49 7.64 0.422 5442
 5444 3 26.38 165.49 7.76 0.662 5443
 5445 3 26.38 164.89 7.73 0.634 5444
 5446 3 26.4 164.69 7.74 0.696 5445
 5447 3 26.41 164.49 7.72 0.777 5446
 5448 3 26.43 164.39 7.72 0.834 5447
 5449 3 26.28 164.19 7.64 0.897 5448
 5450 3 26.12 164.09 7.45 0.95 5449
 5451 3 26.09 163.89 7.36 0.963 5450
 5452 3 26.07 163.79 7.35 1.024 5451
 5453 3 26.19 163.49 7.45 0.941 5452
 5454 3 26.19 163.39 7.38 1.032 5453
 5455 3 26.3 163.29 7.55 0.973 5454
 5456 3 25.86 163.29 6.8 0.52 5455
 5457 3 26.26 163.19 7.09 0.157 5456
 5458 3 26.78 162.99 8.35 0.562 5455
 5459 3 26.83 162.99 8.56 0.499 5458
 5460 3 26.85 162.89 9.04 0.367 5459
 5461 3 26.99 162.99 9.58 0.155 5460
 5462 3 26.96 162.89 9.76 0.13 5461
 5463 3 27 162.89 9.93 0.12 5462
 5464 3 27.08 162.79 10.07 0.128 5463
 5465 3 27.14 162.59 10.17 0.168 5464
 5466 3 27.21 162.49 10.29 0.197 5465
 5467 3 27.35 162.39 10.44 0.181 5466
 5468 3 27.52 162.29 10.61 0.151 5467
 5469 3 27.6 162.19 10.83 0.13 5468
 5470 3 27.7 162.09 11 0.141 5469
 5471 3 27.75 162.09 11.17 0.163 5470
 5472 3 27.86 161.89 11.31 0.192 5471
 5473 3 27.97 161.89 11.44 0.211 5472
 5474 3 28.01 161.79 11.61 0.171 5473
 5475 3 28.07 161.59 11.73 0.125 5474
 5476 3 28.14 161.39 11.83 0.11 5475
 5477 3 28.24 161.29 11.94 0.099 5476
 5478 3 28.28 161.19 12.03 0.096 5477
 5479 3 28.38 161.09 12.13 0.087 5478
 5480 3 28.41 160.99 12.18 0.122 5479
 5481 3 28.47 160.79 12.27 0.137 5480
 5482 3 28.57 160.59 12.42 0.115 5481
 5483 3 28.61 160.49 12.53 0.105 5482
 5484 3 28.72 160.39 12.63 0.087 5483
 5485 3 28.74 160.29 12.72 0.096 5484
 5486 3 28.82 160.09 12.83 0.122 5485
 5487 3 28.83 159.89 12.86 0.113 5486
 5488 3 28.86 159.79 12.96 0.124 5487
 5489 3 28.94 159.59 13.01 0.12 5488
 5490 3 28.99 159.39 13.02 0.153 5489
 5491 3 29.18 159.29 13.11 0.19 5490
 5492 3 29.32 159.09 13.21 0.217 5491
 5493 3 29.39 158.99 13.34 0.218 5492
 5494 3 29.56 158.79 13.54 0.108 5493
 5495 3 29.59 158.69 13.59 0.107 5494
 5496 3 29.6 158.49 13.65 0.1 5495
 5497 3 29.64 158.49 13.74 0.106 5496
 5498 3 29.76 158.39 13.79 0.071 5497
 5499 3 29.87 158.29 13.93 0.126 5498
 5500 3 29.96 158.19 14.02 0.142 5499
 5501 3 30.05 157.98 14.08 0.136 5500
 5502 3 30.23 157.98 14.15 0.162 5501
 5503 3 30.3 157.88 14.23 0.145 5502
 5504 3 30.41 157.78 14.26 0.121 5503
 5505 3 30.48 157.58 14.33 0.138 5504
 5506 3 30.61 157.48 14.38 0.125 5505
 5507 3 30.7 157.28 14.38 0.119 5506
 5508 3 30.88 157.08 14.44 0.104 5507
 5509 3 31.01 157.08 14.46 0.105 5508
 5510 3 31.04 156.88 14.53 0.147 5509
 5511 3 31.15 156.78 14.55 0.154 5510
 5512 3 31.3 156.58 14.72 0.152 5511
 5513 3 31.44 156.48 14.79 0.154 5512
 5514 3 31.54 156.28 14.81 0.133 5513
 5515 3 31.67 156.18 14.8 0.084 5514
 5516 3 31.87 155.98 14.76 0.146 5515
 5517 3 31.98 155.98 14.75 0.143 5516
 5518 3 32.08 155.78 14.78 0.139 5517
 5519 3 32.32 155.68 14.8 0.193 5518
 5520 3 32.48 155.58 14.82 0.161 5519
 5521 3 32.68 155.68 14.83 0.131 5520
 5522 3 32.82 155.68 14.77 0.115 5521
 5523 3 32.93 155.78 14.73 0.098 5522
 5524 3 33.14 155.78 14.67 0.162 5523
 5525 3 33.31 155.78 14.66 0.126 5524
 5526 3 33.44 155.88 14.59 0.13 5525
 5527 3 33.57 155.88 14.58 0.131 5526
 5528 3 33.73 155.98 14.55 0.189 5527
 5529 3 33.83 156.08 14.6 0.206 5528
 5530 3 33.94 156.18 14.57 0.224 5529
 5531 3 34.08 156.18 14.57 0.192 5530
 5532 3 34.3 156.28 14.65 0.199 5531
 5533 3 34.5 156.28 14.75 0.246 5532
 5534 3 34.66 156.28 14.81 0.259 5533
 5535 3 34.81 156.38 14.9 0.317 5534
 5536 3 34.9 156.48 15.01 0.263 5535
 5537 3 35.06 156.68 15.05 0.219 5536
 5538 3 35.25 156.88 14.94 0.083 5537
 5539 3 35.3 156.98 14.85 0.077 5538
 5540 3 35.33 157.18 14.77 0.129 5539
 5541 3 35.31 157.38 14.69 0.149 5540
 5542 3 35.28 157.58 14.63 0.149 5541
 5543 3 35.29 157.88 14.58 0.141 5542
 5544 3 35.29 157.98 14.54 0.087 5543
 5545 3 25.04 164.59 6.33 0.159 5452
 5546 3 24.91 164.79 6.28 0.166 5545
 5547 3 24.79 164.99 6.24 0.159 5546
 5548 3 24.66 165.19 6.16 0.175 5547
 5549 3 24.55 165.29 6.07 0.184 5548
 5550 3 24.46 165.39 6.03 0.157 5549
 5551 3 24.39 165.59 5.95 0.127 5550
 5552 3 24.22 165.69 5.94 0.086 5551
 5553 3 24.14 165.9 5.97 0.104 5552
 5554 3 24.06 166 5.97 0.111 5553
 5555 3 24.02 166.2 5.94 0.102 5554
 5556 3 23.95 166.3 5.94 0.097 5555
 5557 3 23.82 166.4 5.86 0.113 5556
 5558 3 23.72 166.5 5.81 0.144 5557
 5559 3 23.54 166.6 5.68 0.1 5558
 5560 3 23.39 166.6 5.6 0.134 5559
 5561 3 23.21 166.7 5.54 0.134 5560
 5562 3 26.39 166.29 8.01 0.274 5444
 5563 3 26.33 166.39 8.17 0.186 5562
 5564 3 26.29 166.49 8.24 0.153 5563
 5565 3 26.29 166.69 8.32 0.185 5564
 5566 3 26.3 166.89 8.4 0.172 5565
 5567 3 26.36 166.99 8.52 0.124 5566
 5568 3 26.29 167.09 8.74 0.124 5567
 5569 3 26.33 167.09 8.91 0.153 5568
 5570 3 26.11 167.29 9 0.112 5569
 5571 3 26.07 167.39 8.92 0.045 5570
 5572 3 26.58 166.99 8.95 0.118 5569
 5573 3 26.78 166.99 8.98 0.139 5572
 5574 3 26.94 166.99 9 0.147 5573
 5575 3 27.14 166.89 9.08 0.105 5574
 5576 3 27.33 166.79 9.14 0.159 5575
 5577 3 27.45 166.79 9.16 0.097 5576
 5578 3 26.57 166.49 7.83 0.095 5562
 5579 3 26.58 166.69 7.88 0.109 5578
 5580 3 26.63 166.79 7.88 0.084 5579
 5581 3 26.65 166.99 7.85 0.064 5580
 5582 3 26.69 167.09 7.9 0.093 5581
 5583 3 20.14 168.3 2.89 0.185 3912
 5584 3 20.08 168.4 3.07 0.187 5583
 5585 3 19.98 168.4 3.15 0.184 5584
 5586 3 19.86 168.3 3.27 0.147 5585
 5587 3 19.66 168.4 3.3 0.174 5586
 5588 3 19.41 168.4 3.37 0.179 5587
 5589 3 19.3 168.5 3.5 0.155 5588
 5590 3 19.13 168.5 3.57 0.16 5589
 5591 3 18.99 168.5 3.7 0.198 5590
 5592 3 18.85 168.5 3.79 0.19 5591
 5593 3 18.69 168.4 3.85 0.181 5592
 5594 3 18.56 168.3 3.91 0.156 5593
 5595 3 18.43 168.2 3.97 0.154 5594
 5596 3 18.31 168.1 4.06 0.139 5595
 5597 3 18.17 168 4.1 0.151 5596
 5598 3 17.96 167.91 4.15 0.179 5597
 5599 3 17.84 167.81 4.17 0.189 5598
 5600 3 17.59 167.81 4.25 0.172 5599
 5601 3 17.45 167.71 4.25 0.163 5600
 5602 3 17.29 167.61 4.3 0.161 5601
 5603 3 17.11 167.61 4.3 0.212 5602
 5604 3 16.98 167.61 4.22 0.304 5603
 5605 3 16.83 167.71 4.15 0.395 5604
 5606 3 16.67 167.71 4.11 0.508 5605
 5607 3 16.51 167.71 4.14 0.628 5606
 5608 3 16.35 167.71 4.17 0.682 5607
 5609 3 16.2 167.81 4.19 0.721 5608
 5610 3 15.99 167.81 4.18 0.737 5609
 5611 3 15.77 167.81 4.18 0.717 5610
 5612 3 15.58 167.81 4.23 0.652 5611
 5613 3 15.41 167.31 4.49 0.393 5612
 5614 3 15.39 167.01 4.64 0.323 5613
 5615 3 15.53 166.61 4.91 0.253 5614
 5616 3 15.72 166.51 4.91 0.314 5615
 5617 3 15.81 166.41 4.95 0.402 5616
 5618 3 15.8 166.31 5.08 0.518 5617
 5619 3 15.74 166.11 5.13 0.603 5618
 5620 3 15.73 166.01 5.14 0.651 5619
 5621 3 15.87 165.81 5.01 0.666 5620
 5622 3 16.03 165.71 4.99 0.735 5621
 5623 3 16.05 165.51 5.02 0.768 5622
 5624 3 16.1 165.41 4.97 0.814 5623
 5625 3 16.01 165.21 4.99 0.779 5624
 5626 3 15.95 165.01 5.02 0.712 5625
 5627 3 15.91 164.91 5.03 0.677 5626
 5628 3 16.1 164.81 5.06 0.361 5627
 5629 3 16.22 164.71 4.98 0.204 5628
 5630 3 14.88 164.61 4.9 0.16 5627
 5631 3 14.74 164.51 5.02 0.127 5630
 5632 3 14.64 164.41 5.13 0.12 5631
 5633 3 14.59 164.31 5.22 0.107 5632
 5634 3 14.45 164.21 5.32 0.142 5633
 5635 3 14.3 164.11 5.36 0.117 5634
 5636 3 14.17 164.11 5.42 0.102 5635
 5637 3 14.03 164.01 5.49 0.115 5636
 5638 3 13.97 163.91 5.54 0.171 5637
 5639 3 13.89 163.81 5.64 0.247 5638
 5640 3 13.81 163.81 5.74 0.308 5639
 5641 3 13.72 163.71 5.76 0.435 5640
 5642 3 13.67 163.61 5.9 0.498 5641
 5643 3 13.52 163.61 5.94 0.601 5642
 5644 3 13.37 163.51 5.88 0.693 5643
 5645 3 13.25 163.51 5.92 0.763 5644
 5646 3 13.04 163.51 6.12 0.722 5645
 5647 3 12.95 163.31 6.04 0.843 5646
 5648 3 12.46 163.51 6.06 0.664 5647
 5649 3 12.17 163.71 6.06 0.568 5648
 5650 3 12.04 163.62 6.13 0.611 5649
 5651 3 11.88 163.62 6.15 0.558 5650
 5652 3 11.87 163.62 6.31 0.586 5651
 5653 3 11.77 163.82 6.51 0.56 5652
 5654 3 11.61 163.92 6.64 0.517 5653
 5655 3 11.48 164.12 6.77 0.492 5654
 5656 3 11.18 163.92 6.65 0.266 5655
 5657 3 11.02 163.92 6.68 0.139 5656
 5658 3 10.89 163.92 6.66 0.000125 5657
 5659 3 11.8 164.82 7.26 0.163 5655
 5660 3 11.85 164.92 7.28 0.162 5659
 5661 3 11.87 165.12 7.4 0.121 5660
 5662 3 11.94 165.22 7.52 0.137 5661
 5663 3 11.94 165.32 7.57 0.15 5662
 5664 3 11.96 165.52 7.51 0.191 5663
 5665 3 11.89 165.72 7.58 0.207 5664
 5666 3 11.82 165.92 7.64 0.18 5665
 5667 3 11.8 166.12 7.64 0.121 5666
 5668 3 11.79 166.32 7.75 0.167 5667
 5669 3 11.84 166.52 7.79 0.185 5668
 5670 3 11.83 166.72 7.87 0.15 5669
 5671 3 11.75 166.92 7.93 0.117 5670
 5672 3 11.66 167.02 8 0.127 5671
 5673 3 11.68 167.02 8.17 0.186 5672
 5674 3 11.6 167.12 8.3 0.206 5673
 5675 3 11.61 167.42 8.37 0.132 5674
 5676 3 11.63 167.52 8.44 0.142 5675
 5677 3 11.68 167.72 8.49 0.154 5676
 5678 3 11.7 168.02 8.52 0.151 5677
 5679 3 11.7 168.12 8.49 0.147 5678
 5680 3 11.69 168.32 8.52 0.17 5679
 5681 3 11.66 168.52 8.59 0.17 5680
 5682 3 11.6 168.62 8.7 0.117 5681
 5683 3 11.5 168.82 8.76 0.134 5682
 5684 3 11.38 168.82 8.93 0.163 5683
 5685 3 11.29 168.92 9.01 0.179 5684
 5686 3 11.22 169.02 9.12 0.244 5685
 5687 3 11.18 169.22 9.22 0.246 5686
 5688 3 11.06 169.42 9.26 0.279 5687
 5689 3 10.94 169.52 9.29 0.328 5688
 5690 3 10.83 169.62 9.32 0.374 5689
 5691 3 10.74 169.82 9.33 0.441 5690
 5692 3 10.63 169.92 9.35 0.5 5691
 5693 3 10.57 170.02 9.48 0.561 5692
 5694 3 10.47 170.02 9.53 0.645 5693
 5695 3 10.29 170.02 9.57 0.746 5694
 5696 3 10.2 170.12 9.63 0.779 5695
 5697 3 9.98 170.02 9.66 0.821 5696
 5698 3 9.84 169.92 9.7 0.849 5697
 5699 3 9.71 170.32 9.64 0.746 5698
 5700 3 9.58 170.42 9.62 0.759 5699
 5701 3 9.53 170.72 9.55 0.668 5700
 5702 3 9.48 170.92 9.59 0.562 5701
 5703 3 9.29 170.92 9.54 0.43 5702
 5704 3 9.29 171.12 9.69 0.235 5703
 5705 3 9.37 171.22 9.82 0.179 5704
 5706 3 9.42 171.42 9.98 0.116 5705
 5707 3 9.37 171.52 10.08 0.132 5706
 5708 3 9.36 171.72 10.12 0.094 5707
 5709 3 9.25 171.92 10.11 0.106 5708
 5710 3 9.14 171.92 10.13 0.078 5709
 5711 3 9.11 172.02 10.16 0.074 5710
 5712 3 9.02 172.22 10.1 0.124 5711
 5713 3 8.93 172.42 10.08 0.076 5712
 5714 3 8.87 172.52 10.14 0.111 5713
 5715 3 8.79 172.62 10.19 0.024 5714
 5716 3 9.62 168.62 9.72 0.221 5698
 5717 3 9.56 168.52 9.72 0.278 5716
 5718 3 9.11 168.72 9.47 0.124 5717
 5719 3 9.05 168.62 9.37 0.000125 5718
 5720 3 9.77 168.12 9.88 0.161 5717
 5721 3 9.7 167.92 9.91 0.179 5720
 5722 3 9.59 167.82 9.91 0.154 5721
 5723 3 9.48 167.52 9.95 0.142 5722
 5724 3 9.54 167.32 10.05 0.174 5723
 5725 3 9.46 167.22 10.1 0.173 5724
 5726 3 9.37 167.12 10.15 0.169 5725
 5727 3 9.15 167.02 10.13 0.154 5726
 5728 3 9 166.92 10.04 0.000125 5727
 5729 3 13.83 162.11 5.9 0.095 5647
 5730 3 14.06 162.01 6 0.085 5729
 5731 3 14.17 161.91 6.04 0.104 5730
 5732 3 14.29 161.81 6.06 0.096 5731
 5733 3 14.44 161.71 6.08 0.075 5732
 5734 3 14.57 161.61 6.12 0.104 5733
 5735 3 14.69 161.51 6.13 0.107 5734
 5736 3 14.9 161.41 6.06 0.07 5735
 5737 3 14.99 161.31 6.07 0.082 5736
 5738 3 15.16 161.21 6.03 0.101 5737
 5739 3 15.24 161.11 6.07 0.126 5738
 5740 3 15.4 161.01 6.02 0.102 5739
 5741 3 15.19 166.51 5.66 0.115 5620
 5742 3 15.05 166.61 5.76 0.101 5741
 5743 3 14.92 166.71 5.8 0.091 5742
 5744 3 6.59 175.12 2.13 0.088 3817
 5745 3 6.6 174.92 2.3 0.103 5744
 5746 3 6.62 174.82 2.41 0.101 5745
 5747 3 6.62 174.62 2.47 0.136 5746
 5748 3 6.62 174.42 2.58 0.125 5747
 5749 3 6.58 174.12 2.61 0.103 5748
 5750 3 6.49 174.02 2.6 0.143 5749
 5751 3 6.42 173.82 2.6 0.157 5750
 5752 3 6.36 173.72 2.59 0.142 5751
 5753 3 6.27 173.52 2.57 0.165 5752
 5754 3 6.25 173.32 2.57 0.139 5753
 5755 3 6.33 173.12 2.54 0.125 5754
 5756 3 6.37 173.02 2.54 0.159 5755
 5757 3 6.42 172.82 2.53 0.219 5756
 5758 3 6.48 172.62 2.54 0.241 5757
 5759 3 6.52 172.52 2.5 0.243 5758
 5760 3 6.46 172.22 2.64 0.156 5759
 5761 3 6.47 172.12 2.77 0.078 5760
 5762 3 6.44 172.02 2.86 0.078 5761
 5763 3 6.5 171.82 2.94 0.108 5762
 5764 3 6.52 171.52 3.01 0.176 5763
 5765 3 6.53 171.42 3.06 0.129 5764
 5766 3 6.57 171.12 3.15 0.08 5765
 5767 3 6.51 171.02 3.2 0.11 5766
 5768 3 6.52 170.82 3.26 0.079 5767
 5769 3 6.54 170.62 3.33 0.096 5768
 5770 3 6.57 170.52 3.36 0.143 5769
 5771 3 6.57 170.32 3.36 0.192 5770
 5772 3 6.54 170.12 3.37 0.233 5771
 5773 3 6.56 169.92 3.38 0.296 5772
 5774 3 6.53 169.82 3.35 0.381 5773
 5775 3 6.43 169.72 3.36 0.483 5774
 5776 3 6.39 169.62 3.33 0.577 5775
 5777 3 6.29 169.52 3.37 0.657 5776
 5778 3 6.24 169.42 3.39 0.738 5777
 5779 3 6.15 169.22 3.5 0.763 5778
 5780 3 6.2 169.02 3.6 0.793 5779
 5781 3 6.18 168.82 3.61 0.789 5780
 5782 3 6.15 168.62 3.64 0.809 5781
 5783 3 6.2 168.42 3.63 0.782 5782
 5784 3 6.11 168.22 3.73 0.711 5783
 5785 3 6.06 168.13 3.8 0.596 5784
 5786 3 5.97 168.13 3.8 0.423 5785
 5787 3 6.88 172.52 2.3 0.073 5759
 5788 3 7.05 172.42 2.27 0.108 5787
 5789 3 7.21 172.32 2.27 0.13 5788
 5790 3 7.38 172.22 2.24 0.155 5789
 5791 3 7.51 172.02 2.14 0.14 5790
 5792 3 7.67 171.92 2.05 0.138 5791
 5793 3 7.78 171.82 1.94 0.129 5792
 5794 3 7.87 171.82 1.83 0.118 5793
 5795 3 7.98 171.72 1.86 0.158 5794
 5796 3 8.11 171.72 1.82 0.187 5795
 5797 3 8.02 171.72 1.43 0.116 5796
 5798 3 8.11 171.72 1.35 0.129 5797
 5799 3 8.22 171.62 1.08 0.151 5798
 5800 3 8.3 171.52 0.94 0.174 5799
 5801 3 8.36 171.52 0.77 0.146 5800
 5802 3 8.46 171.42 0.6 0.152 5801
 5803 3 8.56 171.42 0.41 0.134 5802
 5804 3 8.68 171.52 0.14 0.146 5803
 5805 3 8.76 171.52 -0.03 0.154 5804
 5806 3 8.84 171.52 -0.24 0.147 5805
 5807 3 8.99 171.52 -0.38 0.156 5806
 5808 3 9.04 171.42 -0.55 0.201 5807
 5809 3 9.11 171.52 -0.68 0.249 5808
 5810 3 8.99 171.52 -0.98 0.213 5809
 5811 3 8.99 171.52 -1.11 0.332 5810
 5812 3 8.97 171.42 -1.25 0.595 5811
 5813 3 8.94 171.52 -1.36 0.671 5812
 5814 3 9.02 171.42 -1.54 0.702 5813
 5815 3 9.05 171.42 -1.66 0.737 5814
 5816 3 8.99 171.32 -1.78 0.773 5815
 5817 3 8.99 171.22 -1.96 0.759 5816
 5818 3 9.03 171.22 -2.13 0.722 5817
 5819 3 9.12 171.12 -2.26 0.658 5818
 5820 3 9.11 171.12 -2.4 0.566 5819
 5821 3 9.15 170.92 -2.46 0.468 5820
 5822 3 9.06 170.82 -2.49 0.304 5821
 5823 3 8.64 171.12 -0.6 0.086 5813
 5824 3 8.6 171.12 -0.44 0.079 5823
 5825 3 -9.83 180.84 -5.56 0.127 1342
 5826 3 -9.71 180.94 -5.79 0.116 5825
 5827 3 -9.54 181.14 -6.01 0.123 5826
 5828 3 -9.39 181.14 -6.17 0.099 5827
 5829 3 -9.28 181.14 -6.34 0.1 5828
 5830 3 -9.1 181.04 -6.52 0.13 5829
 5831 3 -9.02 181.14 -6.62 0.127 5830
 5832 3 -8.96 181.04 -6.82 0.105 5831
 5833 3 -8.86 181.04 -6.94 0.115 5832
 5834 3 -8.79 180.94 -7.01 0.127 5833
 5835 3 -8.74 180.74 -7.03 0.11 5834
 5836 3 -8.69 180.64 -7.1 0.122 5835
 5837 3 -8.64 180.64 -7.24 0.098 5836
 5838 3 -8.65 180.54 -7.37 0.119 5837
 5839 3 -8.62 180.44 -7.49 0.104 5838
 5840 3 -8.55 180.34 -7.67 0.172 5839
 5841 3 -8.55 180.14 -7.81 0.128 5840
 5842 3 -8.54 179.94 -7.85 0.137 5841
 5843 3 -8.6 179.84 -7.9 0.208 5842
 5844 3 -8.62 179.74 -8.03 0.311 5843
 5845 3 -8.6 179.64 -8.06 0.382 5844
 5846 3 -8.62 179.54 -8.14 0.502 5845
 5847 3 -8.65 179.44 -8.21 0.577 5846
 5848 3 -8.62 179.44 -8.3 0.734 5847
 5849 3 -8.68 179.34 -8.34 0.835 5848
 5850 3 -8.7 179.34 -8.54 0.939 5849
 5851 3 -8.62 179.24 -8.62 1.015 5850
 5852 3 -8.48 179.14 -8.77 1.035 5851
 5853 3 -8.51 179.04 -8.78 1.033 5852
 5854 3 -8.45 178.84 -8.83 0.968 5853
 5855 3 -8.44 178.74 -8.85 0.868 5854
 5856 3 -8.54 178.54 -8.92 0.584 5855
 5857 3 -29.5 166.17 -7.5 0.12 1140
 5858 3 -29.4 166.27 -7.44 0.000125 5857
 5859 3 -39.08 145.89 -9.87 0.062 1033
 5860 3 -31.95 103.38 -10.45 0.018 828
 5861 3 -18.79 77.59 -13.09 0.24 648
 5862 3 -18.95 77.57 -12.99 0.205 5861
 5863 3 -19.06 77.44 -12.76 0.242 5862
 5864 3 -19.19 77.45 -12.73 0.302 5863
 5865 3 -19.36 77.4 -12.93 0.29 5864
 5866 3 -19.48 77.33 -12.97 0.154 5865
 5867 3 13.2 51.89 -2.16 0.726 387
 5868 3 13.35 51.93 -2.2 0.707 5867
 5869 3 13.48 51.97 -2.25 0.657 5868
 5870 3 13.59 52.02 -2.34 0.624 5869
 5871 3 13.74 52.02 -2.41 0.582 5870
 5872 3 13.92 52.06 -2.43 0.593 5871
 5873 3 14.09 52.12 -2.49 0.592 5872
 5874 3 14.26 52.19 -2.5 0.577 5873
 5875 3 14.44 52.17 -2.6 0.591 5874
 5876 3 14.6 52.2 -2.63 0.542 5875
 5877 3 14.79 52.09 -2.71 0.483 5876
 5878 3 14.88 52.18 -2.79 0.528 5877
 5879 3 15.01 52.28 -2.9 0.552 5878
 5880 3 15.12 52.34 -3.06 0.541 5879
 5881 3 15.23 52.36 -3.17 0.507 5880
 5882 3 15.34 52.39 -3.29 0.474 5881
 5883 3 15.44 52.5 -3.5 0.399 5882
 5884 3 15.51 52.55 -3.4 0.451 5883
 5885 3 15.65 52.57 -3.53 0.493 5884
 5886 3 15.82 52.55 -3.58 0.515 5885
 5887 3 16 52.58 -3.67 0.493 5886
 5888 3 16.11 52.69 -3.73 0.486 5887
 5889 3 16.27 52.71 -3.84 0.514 5888
 5890 3 16.38 52.77 -3.93 0.52 5889
 5891 3 16.55 52.81 -4.03 0.536 5890
 5892 3 16.72 52.86 -4.07 0.537 5891
 5893 3 16.86 52.98 -4.13 0.544 5892
 5894 3 17.04 53.07 -4.21 0.584 5893
 5895 3 17.35 53.13 -4.25 0.746 5894
 5896 3 17.49 53.24 -4.32 0.749 5895
 5897 3 17.72 53.68 -4.56 0.724 5896
 5898 3 17.97 53.76 -4.61 0.692 5897
 5899 3 18.2 53.92 -4.7 0.709 5898
 5900 3 18.34 53.95 -4.71 0.719 5899
 5901 3 18.52 53.99 -4.8 0.744 5900
 5902 3 18.71 54.01 -4.83 0.773 5901
 5903 3 18.86 54.08 -4.89 0.804 5902
 5904 3 18.96 54.17 -5.09 0.813 5903
 5905 3 18.84 54.19 -6.14 0.123 5904
 5906 3 18.78 54.04 -6.11 0.128 5905
 5907 3 18.73 53.87 -6.06 0.099 5906
 5908 3 18.62 53.82 -5.95 0.061 5907
 5909 3 18.5 53.69 -5.79 0.056 5908
 5910 3 18.3 53.54 -5.68 0.098 5909
 5911 3 18.21 53.46 -5.67 0.103 5910
 5912 3 19.3 54.16 -4.82 0.782 5904
 5913 3 19.43 54.21 -4.91 0.794 5912
 5914 3 19.53 54.24 -4.99 0.748 5913
 5915 3 19.74 54.28 -4.91 0.702 5914
 5916 3 19.88 54.23 -4.91 0.67 5915
 5917 3 20.05 54.2 -4.9 0.619 5916
 5918 3 20.16 54.3 -4.95 0.662 5917
 5919 3 20.33 54.38 -5.01 0.686 5918
 5920 3 20.56 54.38 -4.91 0.686 5919
 5921 3 20.69 54.34 -4.95 0.65 5920
 5922 3 20.82 54.21 -5.04 0.625 5921
 5923 3 21.14 54.19 -4.93 0.71 5922
 5924 3 22.01 54.24 -4.06 0.173 5923
 5925 3 22.18 54.2 -3.92 0.167 5924
 5926 3 22.35 54.21 -3.76 0.179 5925
 5927 3 22.47 54.25 -3.6 0.191 5926
 5928 3 22.62 54.27 -3.43 0.184 5927
 5929 3 22.79 54.19 -3.3 0.148 5928
 5930 3 22.93 54 -3.21 0.111 5929
 5931 3 23.03 54.02 -3.2 0.17 5930
 5932 3 23.13 53.95 -3.15 0.164 5931
 5933 3 23.25 53.94 -3.02 0.155 5932
 5934 3 23.45 53.87 -2.95 0.174 5933
 5935 3 23.56 53.9 -2.89 0.133 5934
 5936 3 23.73 53.8 -2.76 0.143 5935
 5937 3 23.84 53.74 -2.58 0.183 5936
 5938 3 23.9 53.76 -2.43 0.228 5937
 5939 3 24.13 53.72 -2.23 0.177 5938
 5940 3 24.22 53.64 -2.11 0.127 5939
 5941 3 24.3 53.58 -1.99 0.153 5940
 5942 3 24.36 53.56 -1.89 0.179 5941
 5943 3 24.41 53.38 -1.76 0.197 5942
 5944 3 24.43 53.31 -1.63 0.204 5943
 5945 3 24.5 53.2 -1.52 0.188 5944
 5946 3 24.57 53.12 -1.39 0.159 5945
 5947 3 24.62 53.01 -1.28 0.162 5946
 5948 3 24.72 52.93 -1.1 0.15 5947
 5949 3 24.76 52.87 -0.93 0.153 5948
 5950 3 24.81 52.85 -0.74 0.137 5949
 5951 3 24.85 52.77 -0.62 0.146 5950
 5952 3 24.88 52.73 -0.49 0.128 5951
 5953 3 25.01 52.69 -0.31 0.123 5952
 5954 3 25.03 52.63 -0.19 0.142 5953
 5955 3 25.07 52.59 -0.01 0.163 5954
 5956 3 25.04 52.52 0.16 0.162 5955
 5957 3 25.03 52.49 0.34 0.152 5956
 5958 3 25.02 52.43 0.49 0.195 5957
 5959 3 25.04 52.4 0.67 0.253 5958
 5960 3 25.06 52.38 0.84 0.241 5959
 5961 3 25.14 52.34 1.08 0.23 5960
 5962 3 25.23 52.36 1.25 0.232 5961
 5963 3 25.35 52.25 1.42 0.254 5962
 5964 3 25.42 52.16 1.54 0.317 5963
 5965 3 25.58 52.14 1.62 0.369 5964
 5966 3 25.67 52.15 1.72 0.405 5965
 5967 3 25.82 52.21 1.83 0.418 5966
 5968 3 25.88 52.24 1.95 0.456 5967
 5969 3 25.85 52.19 2.11 0.157 5968
 5970 3 25.87 52.23 2.38 0.114 5969
 5971 3 25.94 52.3 2.5 0.101 5970
 5972 3 26.03 52.56 1.98 0.192 5968
 5973 3 26.29 52.99 2.11 0.172 5972
 5974 3 26.39 53.05 2.28 0.132 5973
 5975 3 26.51 53.14 2.37 0.172 5974
 5976 3 26.61 53.23 2.44 0.199 5975
 5977 3 26.79 53.32 2.53 0.198 5976
 5978 3 26.93 53.41 2.61 0.205 5977
 5979 3 27.07 53.5 2.71 0.248 5978
 5980 3 27.2 53.55 2.79 0.294 5979
 5981 3 27.49 53.61 2.93 0.233 5980
 5982 3 27.3 54.05 2.82 0.037 5981
 5983 3 27.21 54.16 2.77 0.074 5982
 5984 3 27.15 54.23 2.9 0.061 5983
 5985 3 27.17 54.29 2.97 0.057 5984
 5986 3 27.68 53.54 3.06 0.194 5981
 5987 3 27.77 53.38 3.19 0.187 5986
 5988 3 27.83 53.34 3.31 0.183 5987
 5989 3 27.94 53.26 3.43 0.128 5988
 5990 3 28.02 53.25 3.58 0.133 5989
 5991 3 28.12 53.18 3.76 0.159 5990
 5992 3 28.22 53.13 3.9 0.168 5991
 5993 3 28.29 53.08 4.01 0.153 5992
 5994 3 28.51 53 4.16 0.172 5993
 5995 3 28.59 52.98 4.25 0.176 5994
 5996 3 28.73 53.02 4.4 0.201 5995
 5997 3 28.82 53.07 4.53 0.231 5996
 5998 3 28.94 53.2 4.65 0.219 5997
 5999 3 28.99 53.31 4.74 0.233 5998
 6000 3 28.99 53.41 4.84 0.25 5999
 6001 3 29.1 53.52 4.91 0.276 6000
 6002 3 29.13 53.67 4.95 0.304 6001
 6003 3 29.18 53.79 5 0.367 6002
 6004 3 29.3 53.9 5.04 0.4 6003
 6005 3 29.25 54.06 5.11 0.376 6004
 6006 3 29.33 54.2 5.15 0.327 6005
 6007 3 29.31 54.41 5.18 0.306 6006
 6008 3 29.39 54.55 5.29 0.302 6007
 6009 3 29.41 54.68 5.38 0.253 6008
 6010 3 29.56 54.76 5.48 0.299 6009
 6011 3 29.6 54.95 5.51 0.338 6010
 6012 3 29.71 54.99 5.63 0.365 6011
 6013 3 29.81 55.05 5.65 0.364 6012
 6014 3 29.87 55.14 5.67 0.324 6013
 6015 3 29.98 55.17 5.72 0.327 6014
 6016 3 30.14 55.16 5.84 0.279 6015
 6017 3 30.24 55.22 5.86 0.217 6016
 6018 3 30.45 55.22 6.02 0.203 6017
 6019 3 30.6 55.18 6.18 0.242 6018
 6020 3 30.77 55.18 6.32 0.121 6019
 6021 3 30.75 55.14 6.42 0.096 6020
 6022 3 30.87 55.09 6.52 0.162 6021
 6023 3 30.96 55.12 6.59 0.176 6022
 6024 3 31.02 55.2 6.65 0.161 6023
 6025 3 31.13 55.29 6.67 0.129 6024
 6026 3 31.14 55.28 6.78 0.187 6025
 6027 3 31.23 55.33 6.87 0.207 6026
 6028 3 31.34 55.34 6.94 0.274 6027
 6029 3 31.41 55.4 6.98 0.31 6028
 6030 3 31.42 55.46 7.12 0.375 6029
 6031 3 31.22 56.07 6.9 0.105 6030
 6032 3 31.18 56.3 6.85 0.132 6031
 6033 3 31.16 56.48 6.84 0.1 6032
 6034 3 31.13 56.68 6.8 0.105 6033
 6035 3 31.07 56.8 6.8 0.118 6034
 6036 3 30.99 56.89 6.83 0.134 6035
 6037 3 30.9 57.02 6.84 0.171 6036
 6038 3 30.83 57.09 6.9 0.229 6037
 6039 3 30.86 57.51 6.78 0.168 6038
 6040 3 30.83 57.74 6.78 0.161 6039
 6041 3 30.7 57.88 6.77 0.162 6040
 6042 3 30.69 57.99 6.78 0.19 6041
 6043 3 30.61 58.14 6.8 0.193 6042
 6044 3 30.53 58.25 6.89 0.197 6043
 6045 3 30.51 58.37 6.84 0.21 6044
 6046 3 30.39 58.45 6.84 0.269 6045
 6047 3 30.28 58.58 6.87 0.279 6046
 6048 3 30.21 58.75 6.72 0.238 6047
 6049 3 30.16 58.93 6.61 0.266 6048
 6050 3 30.11 59.02 6.64 0.232 6049
 6051 3 30.03 59.11 6.72 0.211 6050
 6052 3 30.22 59.43 6.74 0.161 6051
 6053 3 30.34 59.61 6.75 0.132 6052
 6054 3 30.38 59.76 6.76 0.148 6053
 6055 3 30.62 59.83 6.54 0.075 6054
 6056 3 30.71 59.86 6.46 0.067 6055
 6057 3 30.81 59.9 6.42 0.05 6056
 6058 3 30.32 59.95 6.95 0.082 6054
 6059 3 30.32 60.07 7.04 0.107 6058
 6060 3 30.33 60.23 7.1 0.098 6059
 6061 3 30.36 60.29 7.2 0.132 6060
 6062 3 30.42 60.4 7.32 0.115 6061
 6063 3 30.45 60.59 7.32 0.145 6062
 6064 3 30.17 60.75 7.43 0.081 6063
 6065 3 30.1 60.89 7.54 0.079 6064
 6066 3 30.48 60.71 7.38 0.147 6063
 6067 3 30.55 60.8 7.45 0.161 6066
 6068 3 30.73 60.84 7.6 0.163 6067
 6069 3 30.89 60.93 7.69 0.168 6068
 6070 3 31.03 60.98 7.78 0.203 6069
 6071 3 31.27 60.83 7.74 0.124 6070
 6072 3 31.34 60.95 7.71 0.118 6071
 6073 3 31.08 61.2 7.85 0.129 6070
 6074 3 31.2 61.37 7.91 0.14 6073
 6075 3 31.32 61.55 7.95 0.115 6074
 6076 3 31.4 61.69 8.04 0.111 6075
 6077 3 31.44 61.82 8.02 0.109 6076
 6078 3 31.51 61.91 8.13 0.139 6077
 6079 3 31.61 61.99 8.24 0.137 6078
 6080 3 31.71 62.07 8.45 0.142 6079
 6081 3 31.81 62.09 8.57 0.165 6080
 6082 3 31.86 62.07 8.79 0.166 6081
 6083 3 31.96 62.14 8.96 0.162 6082
 6084 3 32.07 62.2 9.03 0.115 6083
 6085 3 32.25 62.21 9.13 0.09 6084
 6086 3 32.34 62.24 9.24 0.153 6085
 6087 3 32.44 62.27 9.32 0.188 6086
 6088 3 32.58 62.28 9.37 0.235 6087
 6089 3 32.71 62.26 9.48 0.246 6088
 6090 3 32.9 62.31 9.65 0.195 6089
 6091 3 33.07 62.34 9.75 0.164 6090
 6092 3 33.22 62.3 9.77 0.185 6091
 6093 3 33.35 62.35 9.86 0.212 6092
 6094 3 33.41 62.29 9.93 0.267 6093
 6095 3 33.49 62.31 10.11 0.242 6094
 6096 3 33.52 62.33 10.24 0.285 6095
 6097 3 33.54 62.35 10.39 0.326 6096
 6098 3 33.61 62.41 10.55 0.337 6097
 6099 3 33.68 62.47 10.69 0.255 6098
 6100 3 33.64 62.73 10.81 0.207 6099
 6101 3 33.65 62.96 10.83 0.133 6100
 6102 3 33.73 63.11 10.87 0.122 6101
 6103 3 33.78 63.3 10.9 0.095 6102
 6104 3 33.85 63.49 11 0.117 6103
 6105 3 33.91 63.57 11.1 0.142 6104
 6106 3 34.01 63.51 11.31 0.103 6105
 6107 3 34.14 63.37 11.41 0.089 6106
 6108 3 34.16 63.31 11.53 0.203 6107
 6109 3 34.1 63.26 11.62 0.254 6108
 6110 3 34.21 63.17 11.62 0.259 6109
 6111 3 34.24 63.1 11.79 0.125 6110
 6112 3 34.28 62.94 11.92 0.096 6111
 6113 3 34.26 62.84 11.97 0.039 6112
 6114 3 34.16 62.74 11.94 0.062 6113
 6115 3 34 62.7 11.94 0.067 6114
 6116 3 33.92 62.6 11.97 0.000125 6115
 6117 3 33.93 63.81 10.97 0.108 6105
 6118 3 33.97 64.01 10.93 0.044 6117
 6119 3 33.97 64.19 10.91 0.1 6118
 6120 3 33.93 64.37 10.83 0.065 6119
 6121 3 33.87 64.47 10.8 0.069 6120
 6122 3 33.9 64.65 10.72 0.064 6121
 6123 3 33.88 64.75 10.7 0.072 6122
 6124 3 33.49 62.54 9.65 0.042 6094
 6125 3 33.57 62.65 9.56 0.085 6124
 6126 3 33.62 62.74 9.52 0.000125 6125
 6127 3 30.96 58.18 6.42 0.077 6042
 6128 3 30.99 58.35 6.4 0.122 6127
 6129 3 31.12 58.42 6.43 0.106 6128
 6130 3 31.34 58.38 6.52 0.114 6129
 6131 3 31.47 58.36 6.6 0.149 6130
 6132 3 31.55 58.59 6.47 0.083 6131
 6133 3 31.6 58.77 6.4 0.084 6132
 6134 3 31.67 58.85 6.37 0.075 6133
 6135 3 31.74 58.97 6.35 0.085 6134
 6136 3 31.79 59.07 6.35 0.133 6135
 6137 3 31.86 59.18 6.33 0.169 6136
 6138 3 31.84 59.25 6.62 0.134 6137
 6139 3 31.71 59.34 6.67 0.098 6138
 6140 3 31.63 59.49 6.65 0.068 6139
 6141 3 31.6 59.59 6.65 0.061 6140
 6142 3 31.53 59.72 6.64 0.087 6141
 6143 3 31.43 59.81 6.59 0.096 6142
 6144 3 31.31 59.88 6.54 0.134 6143
 6145 3 31.17 60.04 6.49 0.085 6144
 6146 3 32.09 59.25 6.05 0.115 6137
 6147 3 32.18 59.34 5.97 0.078 6146
 6148 3 32.27 59.48 5.97 0.092 6147
 6149 3 32.42 59.6 6 0.104 6148
 6150 3 32.48 59.76 5.95 0.139 6149
 6151 3 32.51 59.9 5.93 0.173 6150
 6152 3 32.65 60.13 5.73 0.102 6151
 6153 3 32.79 60.3 5.65 0.116 6152
 6154 3 32.85 60.48 5.57 0.144 6153
 6155 3 32.94 60.6 5.61 0.106 6154
 6156 3 33.09 60.7 5.7 0.127 6155
 6157 3 33.22 60.79 5.78 0.123 6156
 6158 3 33.31 60.74 6 0.124 6157
 6159 3 33.4 60.74 6.03 0.15 6158
 6160 3 33.47 60.66 6.13 0.236 6159
 6161 3 33.32 60.4 6.28 0.000125 6160
 6162 3 32.32 59.95 6.1 0.089 6151
 6163 3 32.21 60.07 6.22 0.092 6162
 6164 3 32.14 60.04 6.38 0.096 6163
 6165 3 32.08 60.1 6.6 0.106 6164
 6166 3 32.11 60.16 6.75 0.09 6165
 6167 3 32.09 60.13 6.89 0.073 6166
 6168 3 32.16 60.11 7.03 0.063 6167
 6169 3 32.27 60.09 7.08 0.097 6168
 6170 3 32.35 60.03 7.15 0.089 6169
 6171 3 31.52 58.22 6.88 0.13 6131
 6172 3 31.49 58.13 7.08 0.098 6171
 6173 3 31.51 58.09 7.26 0.102 6172
 6174 3 31.5 58.15 7.39 0.139 6173
 6175 3 31.51 58.33 7.52 0.11 6174
 6176 3 31.53 58.48 7.57 0.119 6175
 6177 3 31.48 58.65 7.54 0.116 6176
 6178 3 31.38 58.75 7.52 0.064 6177
 6179 3 30.67 56.92 7.13 0.095 6038
 6180 3 30.55 57.07 7.19 0.000125 6179
 6181 3 31.69 55.38 7.32 0.288 6030
 6182 3 31.89 55.33 7.44 0.25 6181
 6183 3 32.1 55.25 7.54 0.258 6182
 6184 3 32.34 55.09 7.7 0.225 6183
 6185 3 32.5 55.13 7.72 0.226 6184
 6186 3 32.65 55.09 7.77 0.251 6185
 6187 3 32.8 55.04 7.81 0.293 6186
 6188 3 32.85 55.21 7.83 0.339 6187
 6189 3 32.98 55.22 7.83 0.365 6188
 6190 3 33.12 55.2 7.86 0.388 6189
 6191 3 33.25 55.21 7.87 0.379 6190
 6192 3 33.42 55.28 7.72 0.338 6191
 6193 3 33.6 55.31 7.65 0.323 6192
 6194 3 33.68 55.79 7.88 0.09 6193
 6195 3 33.75 55.92 7.84 0.11 6194
 6196 3 33.85 56.06 7.77 0.069 6195
 6197 3 33.94 56.21 7.73 0.1 6196
 6198 3 34.01 56.32 7.75 0.084 6197
 6199 3 33.9 55.22 7.44 0.151 6193
 6200 3 34.03 55.31 7.39 0.136 6199
 6201 3 34.26 55.38 7.38 0.124 6200
 6202 3 34.37 55.43 7.36 0.192 6201
 6203 3 34.42 55.58 7.26 0.194 6202
 6204 3 34.6 55.63 7.25 0.136 6203
 6205 3 34.73 55.61 7.19 0.147 6204
 6206 3 34.89 55.67 7.27 0.156 6205
 6207 3 35.03 55.79 7.25 0.177 6206
 6208 3 35.16 55.86 7.27 0.173 6207
 6209 3 35.28 55.93 7.33 0.173 6208
 6210 3 35.4 55.97 7.37 0.2 6209
 6211 3 35.61 55.87 7.32 0.185 6210
 6212 3 35.78 55.95 7.33 0.149 6211
 6213 3 35.98 56.03 7.4 0.183 6212
 6214 3 36.12 55.91 7.5 0.145 6213
 6215 3 36.24 55.81 7.66 0.157 6214
 6216 3 36.34 55.65 7.74 0.195 6215
 6217 3 36.43 55.55 7.81 0.19 6216
 6218 3 36.47 55.45 7.99 0.186 6217
 6219 3 36.53 55.4 8.13 0.193 6218
 6220 3 36.4 55.28 8.31 0.096 6219
 6221 3 36.33 55.16 8.39 0.1 6220
 6222 3 36.34 55.16 8.54 0.124 6221
 6223 3 36.23 55.2 8.71 0.107 6222
 6224 3 36.13 55.1 8.85 0.121 6223
 6225 3 36.02 55.04 8.95 0.121 6224
 6226 3 35.93 54.86 9.12 0.12 6225
 6227 3 35.81 54.74 9.22 0.109 6226
 6228 3 35.71 54.62 9.25 0.117 6227
 6229 3 35.62 54.51 9.29 0.135 6228
 6230 3 35.63 54.4 9.27 0.213 6229
 6231 3 35.33 54.34 9.26 0.135 6230
 6232 3 35.19 54.23 9.31 0.134 6231
 6233 3 35.06 54.07 9.38 0.142 6232
 6234 3 34.99 53.92 9.5 0.169 6233
 6235 3 34.96 53.8 9.56 0.185 6234
 6236 3 34.75 53.73 9.69 0.155 6235
 6237 3 34.64 53.65 9.76 0.151 6236
 6238 3 34.54 53.55 9.84 0.204 6237
 6239 3 34.29 53.74 9.88 0.126 6238
 6240 3 34.06 53.72 9.91 0.104 6239
 6241 3 33.94 53.71 9.96 0.067 6240
 6242 3 33.79 53.67 9.97 0.098 6241
 6243 3 33.68 53.68 9.97 0.08 6242
 6244 3 33.55 53.63 10.05 0.082 6243
 6245 3 33.5 53.55 10.12 0.109 6244
 6246 3 33.34 53.52 10.23 0.122 6245
 6247 3 33.21 53.48 10.37 0.1 6246
 6248 3 33.08 53.41 10.45 0.097 6247
 6249 3 32.95 53.35 10.51 0.097 6248
 6250 3 32.79 53.35 10.54 0.155 6249
 6251 3 32.69 53.36 10.61 0.204 6250
 6252 3 32.67 53.69 10.51 0.07 6251
 6253 3 32.64 53.83 10.45 0.135 6252
 6254 3 32.6 53.92 10.46 0.172 6253
 6255 3 32.57 54.07 10.33 0.072 6254
 6256 3 32.6 54.13 10.19 0.096 6255
 6257 3 32.57 54.24 10.11 0.107 6256
 6258 3 32.52 54.4 10.08 0.059 6257
 6259 3 32.46 54.52 10.03 0.085 6258
 6260 3 32.49 54.66 9.99 0.067 6259
 6261 3 32.48 54.79 9.91 0.13 6260
 6262 3 32.71 55.07 9.91 0.079 6261
 6263 3 32.78 55.19 9.82 0.087 6262
 6264 3 32.86 55.34 9.73 0.068 6263
 6265 3 32.95 55.49 9.58 0.129 6264
 6266 3 33.02 55.64 9.51 0.101 6265
 6267 3 33.09 55.75 9.41 0.069 6266
 6268 3 33.08 55.86 9.28 0.065 6267
 6269 3 33.06 55.95 9.2 0.066 6268
 6270 3 33.07 56.12 9.14 0.062 6269
 6271 3 33.07 56.31 9.07 0.082 6270
 6272 3 33.07 56.49 8.99 0.017 6271
 6273 3 33 56.6 8.86 0.113 6272
 6274 3 32.95 56.74 8.8 0.143 6273
 6275 3 32.97 56.81 8.72 0.101 6274
 6276 3 32.46 53.9 10.68 0.081 6254
 6277 3 32.48 53.94 10.79 0.098 6276
 6278 3 32.37 53.86 10.91 0.088 6277
 6279 3 32.29 53.94 11.02 0.099 6278
 6280 3 32.22 54.12 11.13 0.096 6279
 6281 3 32.14 54.22 11.24 0.097 6280
 6282 3 32.06 54.3 11.27 0.114 6281
 6283 3 34.52 53.26 9.96 0.176 6238
 6284 3 34.52 53.1 10.21 0.147 6283
 6285 3 34.71 52.95 10.24 0.075 6284
 6286 3 34.86 52.87 10.24 0.092 6285
 6287 3 35.01 52.77 10.26 0.105 6286
 6288 3 35.12 52.66 10.26 0.152 6287
 6289 3 35.12 52.53 10.27 0.161 6288
 6290 3 35.37 52.54 10.19 0.089 6289
 6291 3 35.49 52.41 10.2 0.105 6290
 6292 3 35.59 52.31 10.19 0.087 6291
 6293 3 35.68 52.19 10.19 0.135 6292
 6294 3 35.73 52.09 10.22 0.153 6293
 6295 3 35.81 52 10.09 0.118 6294
 6296 3 35.94 52.07 9.86 0.1 6295
 6297 3 36.07 52.13 9.8 0.076 6296
 6298 3 36.22 52.08 9.76 0.076 6297
 6299 3 36.44 52.23 9.77 0.097 6298
 6300 3 36.5 52.31 9.66 0.098 6299
 6301 3 35.82 51.86 10.11 0.117 6295
 6302 3 35.9 51.76 10.15 0.082 6301
 6303 3 35.9 51.59 10.18 0.106 6302
 6304 3 35.93 51.42 10.18 0.13 6303
 6305 3 35.9 51.39 10.4 0.101 6304
 6306 3 35.89 51.39 10.51 0.078 6305
 6307 3 36.04 51.35 9.99 0.15 6304
 6308 3 36.12 51.23 9.91 0.129 6307
 6309 3 36.18 51.02 9.81 0.144 6308
 6310 3 36.13 50.88 9.73 0.164 6309
 6311 3 36.25 50.71 9.64 0.162 6310
 6312 3 36.35 50.58 9.59 0.158 6311
 6313 3 36.34 50.33 9.58 0.101 6312
 6314 3 36.37 50.2 9.55 0.144 6313
 6315 3 36.39 50.09 9.51 0.174 6314
 6316 3 36.45 49.96 9.48 0.137 6315
 6317 3 36.58 49.92 9.38 0.166 6316
 6318 3 36.76 50.21 9.27 0.093 6317
 6319 3 36.79 50.37 9.22 0.139 6318
 6320 3 36.92 50.48 9.13 0.137 6319
 6321 3 36.92 50.55 9.04 0.156 6320
 6322 3 36.97 50.65 8.95 0.159 6321
 6323 3 37.22 50.76 8.96 0.119 6322
 6324 3 37.33 50.86 8.93 0.15 6323
 6325 3 37.38 50.97 8.71 0.114 6324
 6326 3 37.46 51.09 8.52 0.103 6325
 6327 3 37.47 51.03 8.39 0.111 6326
 6328 3 37.52 50.99 8.29 0.083 6327
 6329 3 37.58 50.93 8.16 0.073 6328
 6330 3 37.67 50.91 8.2 0.073 6329
 6331 3 36.75 50.55 8.88 0.099 6322
 6332 3 36.71 50.55 8.78 0.172 6331
 6333 3 36.67 50.65 8.72 0.22 6332
 6334 3 36.66 50.95 8.72 0.155 6333
 6335 3 36.59 51.09 8.65 0.298 6334
 6336 3 36.7 51.08 8.38 0.264 6335
 6337 3 36.95 51.13 8.23 0.234 6336
 6338 3 37.27 51.35 8.19 0.122 6337
 6339 3 37.24 51.47 8.06 0.082 6338
 6340 3 36.73 51.33 8.92 0.157 6335
 6341 3 36.82 51.35 9.15 0.164 6340
 6342 3 36.65 51.69 8.98 0.113 6341
 6343 3 36.63 51.36 9.39 0.246 6342
 6344 3 36.49 51.51 9.39 0.265 6343
 6345 3 36.48 49.69 9.36 0.143 6317
 6346 3 36.4 49.49 9.37 0.117 6345
 6347 3 36.23 49.32 9.31 0.107 6346
 6348 3 36.1 49.22 9.34 0.109 6347
 6349 3 35.99 49.16 9.42 0.144 6348
 6350 3 35.87 49.12 9.47 0.149 6349
 6351 3 35.75 48.92 9.64 0.159 6350
 6352 3 35.68 48.69 9.81 0.104 6351
 6353 3 35.59 48.51 10.02 0.121 6352
 6354 3 35.56 48.4 10.11 0.173 6353
 6355 3 35.56 48.34 10.2 0.219 6354
 6356 3 35.51 48.3 10.34 0.316 6355
 6357 3 35.42 48.23 10.42 0.364 6356
 6358 3 34.91 48.05 10.25 0.109 6357
 6359 3 34.77 47.99 10.24 0.111 6358
 6360 3 34.61 47.82 10.27 0.121 6359
 6361 3 34.58 47.61 10.27 0.127 6360
 6362 3 34.59 47.5 10.22 0.116 6361
 6363 3 34.37 47.54 10.06 0.083 6362
 6364 3 34.47 47.55 9.91 0.056 6363
 6365 3 34.7 47.28 10.2 0.13 6362
 6366 3 34.72 47.02 10.16 0.141 6365
 6367 3 34.67 46.85 10.14 0.134 6366
 6368 3 34.55 46.76 10.12 0.12 6367
 6369 3 34.43 46.6 10.19 0.083 6368
 6370 3 34.3 46.54 10.22 0.093 6369
 6371 3 34.2 46.46 10.3 0.082 6370
 6372 3 35.57 48.21 10.57 0.374 6357
 6373 3 35.55 48.11 10.69 0.407 6372
 6374 3 35.35 48.08 10.84 0.362 6373
 6375 3 35.27 47.99 10.96 0.316 6374
 6376 3 35.25 47.86 11.07 0.23 6375
 6377 3 35.05 47.79 11.29 0.156 6376
 6378 3 34.94 47.84 11.4 0.1 6377
 6379 3 34.76 47.86 11.42 0.089 6378
 6380 3 34.61 47.74 11.47 0.11 6379
 6381 3 34.51 47.62 11.56 0.122 6380
 6382 3 34.38 47.55 11.65 0.095 6381
 6383 3 34.31 47.43 11.73 0.092 6382
 6384 3 34.26 47.27 11.85 0.104 6383
 6385 3 34.23 47.11 11.9 0.151 6384
 6386 3 34.11 47.05 12.07 0.117 6385
 6387 3 34.06 47.01 12.16 0.102 6386
 6388 3 33.93 46.88 12.19 0.086 6387
 6389 3 33.78 46.81 12.26 0.095 6388
 6390 3 33.61 46.83 12.22 0.135 6389
 6391 3 33.47 46.88 12.2 0.187 6390
 6392 3 33.36 46.86 12.2 0.248 6391
 6393 3 33.26 46.93 12.26 0.31 6392
 6394 3 33.18 46.94 12.37 0.39 6393
 6395 3 33.09 46.92 12.45 0.446 6394
 6396 3 32.98 46.81 12.55 0.394 6395
 6397 3 32.82 46.77 12.63 0.129 6396
 6398 3 32.71 46.72 12.81 0.204 6397
 6399 3 32.75 46.69 12.95 0.214 6398
 6400 3 32.8 46.68 13.1 0.151 6399
 6401 3 32.76 46.83 12.46 0.221 6396
 6402 3 32.39 46.91 12.45 0.219 6401
 6403 3 32.19 46.98 12.46 0.182 6402
 6404 3 32.03 46.89 12.56 0.119 6403
 6405 3 31.94 46.77 12.66 0.06 6404
 6406 3 32.66 46.85 12.41 0.221 6401
 6407 3 32.97 46.38 12.71 0.108 6406
 6408 3 32.81 46.27 12.79 0.101 6407
 6409 3 32.68 46.2 12.85 0.093 6408
 6410 3 32.57 46.19 12.9 0.051 6409
 6411 3 32.45 46.2 12.97 0.063 6410
 6412 3 32.3 46.17 12.97 0.082 6411
 6413 3 32.15 46.17 12.98 0.097 6412
 6414 3 31.98 46.13 12.93 0.086 6413
 6415 3 31.84 46.06 12.9 0.097 6414
 6416 3 31.7 46.05 12.89 0.067 6415
 6417 3 31.54 46.06 12.89 0.092 6416
 6418 3 31.39 46.02 12.88 0.077 6417
 6419 3 31.32 46.05 12.95 0.092 6418
 6420 3 31.15 46.02 12.94 0.094 6419
 6421 3 30.98 46 12.87 0.064 6420
 6422 3 30.77 46.03 12.82 0.077 6421
 6423 3 30.67 45.97 12.82 0.089 6422
 6424 3 30.54 45.86 12.82 0.076 6423
 6425 3 30.41 45.83 12.86 0.085 6424
 6426 3 30.31 45.75 12.88 0.08 6425
 6427 3 30.14 45.81 12.95 0.09 6426
 6428 3 30.07 45.87 13.04 0.149 6427
 6429 3 30.06 45.9 13.14 0.184 6428
 6430 3 29.88 45.64 13.32 0.071 6429
 6431 3 29.8 45.58 13.41 0.121 6430
 6432 3 29.64 45.53 13.4 0.143 6431
 6433 3 29.47 45.5 13.29 0.121 6432
 6434 3 29.41 45.43 13.34 0.092 6433
 6435 3 33.27 47.26 12.72 0.109 6395
 6436 3 33.13 47.32 12.79 0.09 6435
 6437 3 33.02 47.44 12.72 0.131 6436
 6438 3 32.93 47.54 12.64 0.134 6437
 6439 3 32.86 47.77 12.77 0.118 6438
 6440 3 32.85 47.88 12.79 0.112 6439
 6441 3 32.86 47.99 12.89 0.12 6440
 6442 3 32.91 48.13 12.95 0.155 6441
 6443 3 32.83 48.24 13.02 0.112 6442
 6444 3 36.05 47.81 10.66 0.07 6373
 6445 3 36.12 47.7 10.72 0.093 6444
 6446 3 36.17 47.54 10.72 0.06 6445
 6447 3 36.52 50.73 9.52 0.089 6312
 6448 3 36.65 50.76 9.47 0.07 6447
 6449 3 36.83 50.78 9.46 0.075 6448
 6450 3 37 50.83 9.52 0.1 6449
 6451 3 37.12 50.92 9.54 0.094 6450
 6452 3 37.31 50.93 9.42 0.09 6451
 6453 3 37.45 51.01 9.36 0.086 6452
 6454 3 37.48 51.11 9.28 0.087 6453
 6455 3 37.68 51.28 9.27 0.088 6454
 6456 3 37.81 51.35 9.24 0.097 6455
 6457 3 37.97 51.39 9.21 0.093 6456
 6458 3 38.18 51.35 9.18 0.087 6457
 6459 3 38.34 51.43 9.24 0.095 6458
 6460 3 38.45 51.55 9.26 0.079 6459
 6461 3 38.55 51.71 9.17 0.09 6460
 6462 3 38.59 51.9 9.15 0.061 6461
 6463 3 38.47 52.09 9.09 0.096 6462
 6464 3 38.37 52.13 9.15 0.115 6463
 6465 3 38.24 52.2 9.23 0.063 6464
 6466 3 35.9 52.09 10.45 0.018 6294
 6467 3 34.33 53.11 10.19 0.111 6284
 6468 3 34.17 53.21 10.16 0.07 6467
 6469 3 34.02 53.31 10.14 0.099 6468
 6470 3 33.85 53.35 10.14 0.098 6469
 6471 3 33.67 53.32 10.12 0.114 6470
 6472 3 33.47 53.22 10.15 0.087 6471
 6473 3 33.34 53.26 10.12 0.073 6472
 6474 3 33.21 53.17 10.18 0.066 6473
 6475 3 33.1 53.12 10.22 0.105 6474
 6476 3 32.97 53.16 10.34 0.083 6475
 6477 3 36.04 54.3 9.39 0.14 6230
 6478 3 36.19 54.27 9.48 0.14 6477
 6479 3 36.76 55.54 7.98 0.17 6219
 6480 3 36.86 55.45 7.87 0.149 6479
 6481 3 36.91 55.25 7.82 0.116 6480
 6482 3 36.95 55.06 7.85 0.107 6481
 6483 3 36.93 54.94 7.87 0.043 6482
 6484 3 36.81 54.74 7.96 0.054 6483
 6485 3 36.74 54.61 7.9 0.062 6484
 6486 3 36.66 54.53 7.84 0.091 6485
 6487 3 36.7 54.5 7.73 0.107 6486
 6488 3 36.66 54.46 7.65 0.062 6487
 6489 3 36.64 54.38 7.6 0.064 6488
 6490 3 36.53 54.38 7.53 0.000125 6489
 6491 3 36.41 55.3 7.69 0.06 6217
 6492 3 36.4 55.11 7.66 0.083 6491
 6493 3 36.32 54.97 7.69 0.044 6492
 6494 3 36.38 54.75 7.81 0.06 6493
 6495 3 36.41 54.54 7.76 0.137 6494
 6496 3 36.44 54.45 7.69 0.1 6495
 6497 3 35.35 56.32 7.45 0.062 6210
 6498 3 35.41 56.48 7.44 0.093 6497
 6499 3 34.92 55.64 7.55 0.092 6206
 6500 3 34.93 55.7 7.69 0.107 6499
 6501 3 34.87 55.72 7.78 0.000125 6500
 6502 3 33.26 54.82 8.45 0.108 6191
 6503 3 33.38 54.81 8.46 0.149 6502
 6504 3 33.52 54.87 8.47 0.054 6503
 6505 3 30.35 55.23 5.72 0.051 6017
 6506 3 30.45 55.21 5.73 0.013 6505
 6507 3 29.55 55.25 5.26 0.042 6011
 6508 3 29.58 55.38 5.17 0.133 6507
 6509 3 29.63 55.51 5.1 0.152 6508
 6510 3 29.73 55.66 5 0.085 6509
 6511 3 29.74 55.9 4.97 0.133 6510
 6512 3 29.76 56.04 4.91 0.111 6511
 6513 3 29.72 56.21 4.81 0.101 6512
 6514 3 29.72 56.42 4.73 0.18 6513
 6515 3 29.42 56.39 4.69 0.077 6514
 6516 3 29.29 56.47 4.68 0.054 6515
 6517 3 29.19 56.57 4.66 0.058 6516
 6518 3 29.14 56.65 4.8 0.074 6517
 6519 3 29.09 56.72 4.91 0.095 6518
 6520 3 29.03 56.74 5.06 0.106 6519
 6521 3 29.1 56.84 5.09 0.000125 6520
 6522 3 29.81 56.66 4.63 0.222 6514
 6523 3 29.9 56.97 4.53 0.084 6522
 6524 3 29.86 57.09 4.44 0.073 6523
 6525 3 29.81 57.22 4.39 0.103 6524
 6526 3 29.74 57.55 4.25 0.115 6525
 6527 3 29.71 57.75 4.26 0.08 6526
 6528 3 29.64 57.87 4.35 0.127 6527
 6529 3 29.44 57.75 4.45 0.11 6528
 6530 3 29.33 57.74 4.57 0.139 6529
 6531 3 29.14 57.76 4.7 0.132 6530
 6532 3 28.98 57.79 4.76 0.145 6531
 6533 3 28.83 57.89 4.76 0.12 6532
 6534 3 28.68 57.92 4.65 0.102 6533
 6535 3 28.54 57.95 4.58 0.033 6534
 6536 3 28.42 57.97 4.58 0.103 6535
 6537 3 28.34 58.04 4.56 0.1 6536
 6538 3 28.29 58.21 4.6 0.000125 6537
 6539 3 26.1 52.71 2 0.192 5972
 6540 3 25.38 51.8 2.3 0.107 6539
 6541 3 25.4 51.71 2.44 0.13 6540
 6542 3 25.39 51.61 2.53 0.107 6541
 6543 3 25.32 51.54 2.61 0.089 6542
 6544 3 25.21 51.45 2.75 0.163 6543
 6545 3 25.12 51.32 2.99 0.175 6544
 6546 3 25.12 51.27 3.19 0.201 6545
 6547 3 25.08 51.24 3.46 0.184 6546
 6548 3 25.1 51.2 3.67 0.172 6547
 6549 3 25.11 51.18 3.85 0.158 6548
 6550 3 25.1 51.02 3.91 0.131 6549
 6551 3 25.08 50.83 4.09 0.107 6550
 6552 3 25.12 50.8 4.19 0.097 6551
 6553 3 25.11 50.74 4.29 0.088 6552
 6554 3 25.13 50.69 4.44 0.117 6553
 6555 3 25.11 50.63 4.57 0.129 6554
 6556 3 25.18 50.54 4.73 0.121 6555
 6557 3 25.25 50.44 4.89 0.134 6556
 6558 3 25.32 50.42 5.02 0.153 6557
 6559 3 25.47 50.34 5.16 0.117 6558
 6560 3 25.62 50.25 5.29 0.127 6559
 6561 3 25.75 50.14 5.4 0.152 6560
 6562 3 25.84 50.11 5.49 0.181 6561
 6563 3 25.95 50.07 5.61 0.175 6562
 6564 3 26.08 50.06 5.67 0.212 6563
 6565 3 25.9 49.93 5.92 0.101 6564
 6566 3 25.96 49.9 6.06 0.107 6565
 6567 3 26.02 49.85 6.19 0.113 6566
 6568 3 26.03 49.83 6.29 0.132 6567
 6569 3 26.11 49.79 6.43 0.111 6568
 6570 3 26.24 49.81 6.61 0.069 6569
 6571 3 26.29 49.93 6.7 0.081 6570
 6572 3 26.29 49.9 6.84 0.117 6571
 6573 3 26.23 49.88 6.98 0.134 6572
 6574 3 26.18 49.84 7.11 0.144 6573
 6575 3 26.08 49.79 7.18 0.191 6574
 6576 3 26 49.76 7.29 0.142 6575
 6577 3 25.91 49.69 7.35 0.111 6576
 6578 3 25.82 49.55 7.46 0.121 6577
 6579 3 25.81 49.43 7.59 0.13 6578
 6580 3 25.77 49.31 7.64 0.136 6579
 6581 3 25.62 49.18 7.78 0.148 6580
 6582 3 25.48 49.12 7.93 0.135 6581
 6583 3 25.31 49 8.04 0.081 6582
 6584 3 25.23 48.91 8 0.159 6583
 6585 3 25.09 48.76 8.03 0.158 6584
 6586 3 24.99 48.67 8.13 0.169 6585
 6587 3 24.96 48.63 8.25 0.183 6586
 6588 3 25.03 48.55 8.44 0.134 6587
 6589 3 24.99 48.39 8.58 0.118 6588
 6590 3 24.9 48.35 8.76 0.171 6589
 6591 3 24.8 48.27 8.83 0.237 6590
 6592 3 24.76 48.29 8.98 0.246 6591
 6593 3 24.7 47.97 9.08 0.167 6592
 6594 3 24.66 47.76 9.18 0.156 6593
 6595 3 24.65 47.62 9.27 0.141 6594
 6596 3 24.67 47.5 9.43 0.13 6595
 6597 3 24.75 47.43 9.6 0.135 6596
 6598 3 24.77 47.32 9.73 0.151 6597
 6599 3 24.82 47.28 9.86 0.115 6598
 6600 3 24.88 47.19 9.92 0.116 6599
 6601 3 24.93 47.07 10.04 0.127 6600
 6602 3 24.96 46.99 10.14 0.162 6601
 6603 3 25.05 46.86 10.15 0.188 6602
 6604 3 25.16 46.77 10.15 0.262 6603
 6605 3 25.07 46.5 10.38 0.214 6604
 6606 3 24.97 46.29 10.51 0.214 6605
 6607 3 24.86 46.01 10.58 0.208 6606
 6608 3 24.78 45.84 10.64 0.165 6607
 6609 3 24.61 45.77 10.81 0.091 6608
 6610 3 24.51 45.61 10.88 0.072 6609
 6611 3 24.43 45.48 10.96 0.096 6610
 6612 3 24.4 45.34 11.09 0.077 6611
 6613 3 24.34 45.19 11.14 0.095 6612
 6614 3 24.36 45.05 11.24 0.119 6613
 6615 3 24.2 44.94 11.27 0.146 6614
 6616 3 24.05 44.76 11.24 0.161 6615
 6617 3 23.99 44.54 11.31 0.109 6616
 6618 3 23.95 44.29 11.46 0.13 6617
 6619 3 23.91 44.12 11.54 0.098 6618
 6620 3 23.83 44.01 11.64 0.106 6619
 6621 3 23.74 43.89 11.74 0.113 6620
 6622 3 23.76 43.77 11.87 0.14 6621
 6623 3 23.74 43.67 11.95 0.092 6622
 6624 3 26.38 50.12 5.56 0.116 6564
 6625 3 26.58 50.19 5.59 0.091 6624
 6626 3 26.77 50.22 5.58 0.103 6625
 6627 3 25.14 51.38 4.08 0.08 6549
 6628 3 25.2 51.49 4.13 0.086 6627
 6629 3 25.31 51.57 4.21 0.1 6628
 6630 3 25.39 51.63 4.31 0.093 6629
 6631 3 25.51 51.73 4.33 0.073 6630
 6632 3 25.58 51.83 4.27 0.088 6631
 6633 3 25.6 51.92 4.22 0.157 6632
 6634 3 25.57 51.99 4.04 0.171 6633
 6635 3 25.43 52.12 3.86 0.124 6634
 6636 3 25.42 52.19 3.74 0.064 6635
 6637 3 25.76 52.05 4.4 0.062 6633
 6638 3 25.85 52.12 4.5 0.000125 6637
 6639 3 22.67 54.48 -3.36 0.075 5928
 6640 3 22.73 54.63 -3.31 0.071 6639
 6641 3 22.72 54.7 -3.22 0.064 6640
 6642 3 22.71 54.85 -3.13 0.058 6641
 6643 3 22.72 54.95 -3.08 0.04 6642
 6644 3 22.78 55.08 -3.03 0.089 6643
 6645 3 22.84 55.18 -2.93 0.094 6644
 6646 3 22.96 55.26 -2.84 0.068 6645
 6647 3 22.85 55.35 -2.7 0.106 6646
 6648 3 22.81 55.34 -2.52 0.081 6647
 6649 3 22.84 55.37 -2.35 0.101 6648
 6650 3 22.87 55.38 -2.18 0.094 6649
 6651 3 22.84 55.4 -2.03 0.09 6650
 6652 3 22.71 55.35 -1.96 0.061 6651
 6653 3 22.6 55.25 -1.92 0.11 6652
 6654 3 22.48 55.31 -1.88 0.095 6653
 6655 3 22.51 55.56 -1.79 0.064 6654
 6656 3 22.49 55.68 -1.67 0.09 6655
 6657 3 22.43 55.85 -1.64 0.127 6656
 6658 3 22.33 55.92 -1.6 0.000125 6657
 6659 3 21.27 54.08 -5.14 0.603 5923
 6660 3 21.33 53.93 -5.39 0.597 6659
 6661 3 21.46 53.85 -5.39 0.597 6660
 6662 3 21.54 53.75 -5.61 0.576 6661
 6663 3 21.68 53.68 -5.72 0.589 6662
 6664 3 21.77 53.78 -5.72 0.621 6663
 6665 3 21.89 53.77 -5.77 0.626 6664
 6666 3 22.06 53.8 -5.83 0.638 6665
 6667 3 22.17 53.78 -5.96 0.659 6666
 6668 3 22.32 53.64 -6.07 0.667 6667
 6669 3 22.43 53.55 -6.15 0.592 6668
 6670 3 22.48 53.67 -6.23 0.69 6669
 6671 3 22.57 53.7 -6.55 0.73 6670
 6672 3 22.68 53.73 -6.68 0.712 6671
 6673 3 22.8 53.76 -6.72 0.686 6672
 6674 3 22.9 53.75 -6.85 0.681 6673
 6675 3 23.04 53.74 -6.99 0.668 6674
 6676 3 23.17 53.74 -7.09 0.645 6675
 6677 3 23.6 53.2 -8.31 1.185 6676
 6678 3 23.86 52.59 -9.37 0.507 6677
 6679 3 23.91 52.47 -9.52 0.492 6678
 6680 3 23.89 52.44 -9.78 0.551 6679
 6681 3 23.88 52.33 -9.76 0.552 6680
 6682 3 23.78 52.27 -9.98 0.475 6681
 6683 3 23.92 52.17 -10.21 0.534 6682
 6684 3 23.9 52.11 -10.43 0.55 6683
 6685 3 23.82 52.08 -10.6 0.596 6684
 6686 3 23.76 52 -10.7 0.66 6685
 6687 3 23.83 51.9 -10.86 0.702 6686
 6688 3 23.68 51.84 -10.97 0.739 6687
 6689 3 23.78 51.8 -11.1 0.81 6688
 6690 3 23.78 51.7 -11.19 0.889 6689
 6691 3 23.71 51.61 -11.31 0.853 6690
 6692 3 23.69 51.47 -11.4 0.895 6691
 6693 3 23.72 51.47 -11.59 0.826 6692
 6694 3 23.68 51.38 -11.67 0.765 6693
 6695 3 23.63 51.36 -11.8 0.698 6694
 6696 3 23.61 51.27 -11.86 0.64 6695
 6697 3 23.6 51.4 -12.16 0.499 6696
 6698 3 23.65 51.34 -12.36 0.441 6697
 6699 3 23.54 51.26 -12.53 0.435 6698
 6700 3 23.5 51 -12.53 0.448 6699
 6701 3 23.47 50.8 -12.58 0.454 6700
 6702 3 23.34 50.71 -12.68 0.461 6701
 6703 3 23.28 50.59 -12.76 0.473 6702
 6704 3 23.29 50.47 -12.84 0.465 6703
 6705 3 23.22 50.32 -12.94 0.469 6704
 6706 3 23.19 50.09 -13.05 0.458 6705
 6707 3 23.07 50.05 -13.19 0.475 6706
 6708 3 23.07 49.88 -13.32 0.453 6707
 6709 3 23.13 49.7 -13.44 0.437 6708
 6710 3 23.13 49.61 -13.54 0.414 6709
 6711 3 23.11 49.54 -13.75 0.406 6710
 6712 3 23.1 49.36 -13.8 0.415 6711
 6713 3 23.09 49.26 -13.9 0.442 6712
 6714 3 23.04 49.12 -13.99 0.438 6713
 6715 3 23.03 48.95 -14.08 0.452 6714
 6716 3 23.08 48.83 -14.18 0.445 6715
 6717 3 23.09 48.6 -14.27 0.446 6716
 6718 3 23 48.46 -14.39 0.432 6717
 6719 3 22.98 48.3 -14.47 0.442 6718
 6720 3 22.93 48.18 -14.6 0.402 6719
 6721 3 22.95 48.02 -14.68 0.395 6720
 6722 3 22.87 47.89 -14.79 0.387 6721
 6723 3 22.84 47.73 -14.86 0.399 6722
 6724 3 22.82 47.65 -14.97 0.377 6723
 6725 3 22.78 47.54 -15.1 0.378 6724
 6726 3 22.74 47.48 -15.26 0.378 6725
 6727 3 22.71 47.39 -15.38 0.39 6726
 6728 3 22.65 47.34 -15.54 0.411 6727
 6729 3 22.58 47.23 -15.63 0.415 6728
 6730 3 22.52 47.11 -15.72 0.406 6729
 6731 3 22.49 46.97 -15.87 0.419 6730
 6732 3 22.49 46.8 -15.96 0.431 6731
 6733 3 22.53 46.63 -16.06 0.424 6732
 6734 3 22.54 46.46 -16.14 0.425 6733
 6735 3 22.65 46.33 -16.26 0.439 6734
 6736 3 22.69 46.12 -16.33 0.479 6735
 6737 3 22.66 46 -16.47 0.485 6736
 6738 3 22.69 45.83 -16.58 0.455 6737
 6739 3 22.75 45.72 -16.73 0.451 6738
 6740 3 22.79 45.6 -16.9 0.446 6739
 6741 3 22.75 45.5 -17.09 0.446 6740
 6742 3 22.67 45.41 -17.19 0.467 6741
 6743 3 22.67 45.33 -17.34 0.46 6742
 6744 3 22.64 45.24 -17.5 0.432 6743
 6745 3 22.57 45.19 -17.7 0.445 6744
 6746 3 22.48 45.11 -17.81 0.445 6745
 6747 3 22.43 45.01 -18.01 0.438 6746
 6748 3 22.4 44.92 -18.15 0.437 6747
 6749 3 22.43 44.83 -18.36 0.439 6748
 6750 3 22.4 44.66 -18.45 0.432 6749
 6751 3 22.5 44.58 -18.62 0.404 6750
 6752 3 22.42 44.49 -18.63 0.418 6751
 6753 3 22.42 44.43 -18.74 0.398 6752
 6754 3 22.28 44.39 -18.91 0.457 6753
 6755 3 22.32 44.11 -18.89 0.472 6754
 6756 3 22.3 44.12 -19.06 0.55 6755
 6757 3 22.31 43.91 -19.19 0.599 6756
 6758 3 22.66 43.83 -19.27 0.676 6757
 6759 3 22.87 43.71 -19.35 0.678 6758
 6760 3 22.97 43.65 -19.43 0.729 6759
 6761 3 22.99 43.61 -19.59 0.752 6760
 6762 3 23.12 43.59 -19.67 0.766 6761
 6763 3 23.06 43.55 -19.87 0.783 6762
 6764 3 23.01 43.46 -19.95 0.786 6763
 6765 3 22.79 43.42 -20.15 0.716 6764
 6766 3 22.6 43.26 -20.33 0.568 6765
 6767 3 22.43 43.16 -20.5 0.462 6766
 6768 3 22.36 43.04 -20.63 0.438 6767
 6769 3 22.33 42.96 -20.75 0.417 6768
 6770 3 22.26 42.87 -20.88 0.4 6769
 6771 3 22.31 42.8 -20.95 0.387 6770
 6772 3 22.23 42.71 -21.07 0.405 6771
 6773 3 22.22 42.55 -21.07 0.421 6772
 6774 3 22.15 42.46 -21.19 0.462 6773
 6775 3 21.94 42.41 -21.39 0.453 6774
 6776 3 21.86 42.27 -21.51 0.447 6775
 6777 3 21.88 42.18 -21.62 0.416 6776
 6778 3 21.79 42.09 -21.77 0.41 6777
 6779 3 21.66 41.96 -21.89 0.392 6778
 6780 3 21.61 41.82 -22 0.385 6779
 6781 3 21.5 41.73 -22.19 0.375 6780
 6782 3 21.39 41.59 -22.29 0.381 6781
 6783 3 21.33 41.51 -22.41 0.406 6782
 6784 3 21.31 41.45 -22.55 0.418 6783
 6785 3 21.25 41.32 -22.67 0.417 6784
 6786 3 21.19 41.24 -22.81 0.401 6785
 6787 3 21.21 41.15 -22.92 0.416 6786
 6788 3 21.14 41.07 -23.04 0.425 6787
 6789 3 21.09 40.95 -23.17 0.443 6788
 6790 3 21.09 40.82 -23.31 0.456 6789
 6791 3 20.96 40.69 -23.46 0.499 6790
 6792 3 20.91 40.61 -23.57 0.515 6791
 6793 3 20.89 40.51 -23.67 0.55 6792
 6794 3 20.77 40.38 -23.8 0.598 6793
 6795 3 20.67 40.28 -23.91 0.622 6794
 6796 3 20.62 40.21 -24.03 0.691 6795
 6797 3 20.56 40.07 -24.14 0.778 6796
 6798 3 20.47 39.97 -24.21 0.838 6797
 6799 3 20.5 39.89 -24.31 0.874 6798
 6800 3 20.5 39.8 -24.37 0.903 6799
 6801 3 20.26 39.73 -24.58 0.84 6800
 6802 3 20.2 39.6 -24.7 0.798 6801
 6803 3 20.15 39.5 -24.84 0.701 6802
 6804 3 20.15 39.39 -24.96 0.632 6803
 6805 3 20.03 39.3 -25.13 0.586 6804
 6806 3 20 39.19 -25.28 0.517 6805
 6807 3 19.86 39.19 -25.46 0.479 6806
 6808 3 19.72 39.14 -25.61 0.421 6807
 6809 3 19.61 39.09 -25.75 0.373 6808
 6810 3 19.54 39.02 -25.91 0.36 6809
 6811 3 19.3 38.9 -26.07 0.358 6810
 6812 3 19.26 38.76 -26.19 0.391 6811
 6813 3 19.18 38.75 -26.3 0.387 6812
 6814 3 19.14 38.55 -26.37 0.419 6813
 6815 3 19.12 38.44 -26.5 0.466 6814
 6816 3 19 38.45 -26.69 0.475 6815
 6817 3 18.99 38.32 -26.79 0.532 6816
 6818 3 18.95 38.21 -26.92 0.544 6817
 6819 3 18.93 38.08 -27.03 0.547 6818
 6820 3 18.89 37.95 -27.15 0.559 6819
 6821 3 18.93 37.74 -27.25 0.515 6820
 6822 3 18.77 37.73 -27.39 0.477 6821
 6823 3 18.66 37.64 -27.53 0.413 6822
 6824 3 18.49 37.67 -27.68 0.392 6823
 6825 3 18.37 37.65 -27.82 0.364 6824
 6826 3 18.33 37.47 -27.95 0.372 6825
 6827 3 18.28 37.39 -28.12 0.378 6826
 6828 3 18.26 37.4 -28.31 0.413 6827
 6829 3 18.21 37.31 -28.43 0.428 6828
 6830 3 18.22 37.19 -28.63 0.442 6829
 6831 3 18.15 37.11 -28.74 0.446 6830
 6832 3 18.16 37.04 -28.91 0.462 6831
 6833 3 18.2 36.99 -29.1 0.477 6832
 6834 3 18.16 36.98 -29.24 0.512 6833
 6835 3 18.08 37 -29.41 0.514 6834
 6836 3 17.92 37.05 -29.56 0.517 6835
 6837 3 17.85 37.15 -29.7 0.553 6836
 6838 3 17.62 37.13 -29.77 0.521 6837
 6839 3 17.47 36.98 -29.82 0.533 6838
 6840 3 17.37 36.93 -29.9 0.517 6839
 6841 3 17.33 36.74 -29.95 0.479 6840
 6842 3 17.26 36.59 -30.02 0.412 6841
 6843 3 17.19 36.41 -30.07 0.417 6842
 6844 3 17.12 36.3 -30.18 0.438 6843
 6845 3 17.01 36.23 -30.26 0.483 6844
 6846 3 16.9 36.25 -30.37 0.569 6845
 6847 3 16.73 36.35 -30.48 0.626 6846
 6848 3 16.67 36.36 -30.59 0.648 6847
 6849 3 16.58 36.39 -30.76 0.649 6848
 6850 3 16.46 36.45 -30.89 0.623 6849
 6851 3 16.43 36.48 -31.05 0.551 6850
 6852 3 16.36 36.45 -31.18 0.49 6851
 6853 3 16.4 36.37 -31.34 0.424 6852
 6854 3 16.34 36.25 -31.46 0.386 6853
 6855 3 16.18 36.18 -31.56 0.355 6854
 6856 3 16.07 36.13 -31.66 0.366 6855
 6857 3 15.96 35.99 -31.73 0.373 6856
 6858 3 15.76 35.88 -31.85 0.39 6857
 6859 3 15.6 35.8 -31.9 0.445 6858
 6860 3 15.44 35.72 -32 0.498 6859
 6861 3 15.24 35.68 -32.1 0.546 6860
 6862 3 15.22 35.56 -32.22 0.582 6861
 6863 3 15.1 35.41 -32.29 0.58 6862
 6864 3 14.99 35.32 -32.38 0.574 6863
 6865 3 14.89 35.34 -32.55 0.557 6864
 6866 3 14.76 35.34 -32.74 0.476 6865
 6867 3 14.59 35.24 -32.82 0.394 6866
 6868 3 14.44 35.17 -32.96 0.342 6867
 6869 3 14.33 35.06 -33.04 0.28 6868
 6870 3 14.21 34.93 -33.04 0.275 6869
 6871 3 14.1 34.84 -33.11 0.297 6870
 6872 3 13.97 34.74 -33.23 0.288 6871
 6873 3 13.83 34.69 -33.38 0.298 6872
 6874 3 13.69 34.67 -33.5 0.302 6873
 6875 3 13.56 34.61 -33.57 0.32 6874
 6876 3 13.45 34.54 -33.65 0.335 6875
 6877 3 13.3 34.5 -33.78 0.344 6876
 6878 3 13.23 34.41 -33.9 0.357 6877
 6879 3 13.09 34.31 -33.95 0.333 6878
 6880 3 13.06 34.12 -34.03 0.316 6879
 6881 3 13.02 33.96 -34.09 0.355 6880
 6882 3 12.87 33.84 -34.19 0.351 6881
 6883 3 12.74 33.77 -34.31 0.309 6882
 6884 3 12.58 33.72 -34.44 0.306 6883
 6885 3 12.31 33.63 -34.55 0.227 6884
 6886 3 12.18 33.69 -34.7 0.24 6885
 6887 3 12.06 33.64 -34.83 0.259 6886
 6888 3 11.95 33.57 -34.91 0.259 6887
 6889 3 11.82 33.58 -35.03 0.274 6888
 6890 3 11.69 33.55 -35.18 0.288 6889
 6891 3 11.56 33.47 -35.29 0.288 6890
 6892 3 11.45 33.42 -35.47 0.282 6891
 6893 3 11.37 33.34 -35.64 0.286 6892
 6894 3 11.26 33.27 -35.73 0.339 6893
 6895 3 11.25 33.17 -35.94 0.385 6894
 6896 3 11.09 33.25 -36.11 0.486 6895
 6897 3 10.93 33.19 -36.17 0.536 6896
 6898 3 10.77 33.26 -36.25 0.573 6897
 6899 3 10.62 33.2 -36.38 0.593 6898
 6900 3 10.53 33.27 -36.49 0.568 6899
 6901 3 10.35 33.2 -36.54 0.551 6900
 6902 3 10.25 33.13 -36.65 0.488 6901
 6903 3 10.2 33.21 -36.76 0.444 6902
 6904 3 10.72 33.12 -37.17 0.154 6903
 6905 3 10.8 33.06 -37.29 0.206 6904
 6906 3 10.78 33.08 -37.43 0.175 6905
 6907 3 10.9 33.05 -37.61 0.173 6906
 6908 3 10.96 33.03 -37.71 0.222 6907
 6909 3 10.99 33.07 -37.82 0.282 6908
 6910 3 11.24 33.23 -37.84 0.209 6909
 6911 3 11.35 33.1 -37.89 0.201 6910
 6912 3 11.25 33.21 -38.1 0.153 6911
 6913 3 11.31 33.35 -38.29 0.22 6912
 6914 3 11.34 33.4 -38.45 0.217 6913
 6915 3 11.38 33.52 -38.56 0.212 6914
 6916 3 11.37 33.57 -38.78 0.201 6915
 6917 3 11.36 33.65 -38.87 0.203 6916
 6918 3 11.33 33.64 -39.01 0.21 6917
 6919 3 11.29 33.64 -39.18 0.197 6918
 6920 3 11.2 33.71 -39.3 0.18 6919
 6921 3 11.12 33.69 -39.46 0.177 6920
 6922 3 11.11 33.65 -39.65 0.178 6921
 6923 3 11.13 33.6 -39.88 0.177 6922
 6924 3 11.14 33.59 -40.03 0.21 6923
 6925 3 11.18 33.58 -40.22 0.212 6924
 6926 3 11.13 33.71 -40.38 0.195 6925
 6927 3 11.13 33.8 -40.43 0.229 6926
 6928 3 11.14 33.73 -40.54 0.307 6927
 6929 3 11.23 33.78 -40.59 0.327 6928
 6930 3 11.85 33.93 -40.48 0.094 6929
 6931 3 11.97 33.97 -40.49 0.083 6930
 6932 3 12.12 34.06 -40.49 0.104 6931
 6933 3 12.32 34.16 -40.46 0.148 6932
 6934 3 12.44 34.26 -40.41 0.121 6933
 6935 3 12.62 34.4 -40.29 0.116 6934
 6936 3 12.65 34.5 -40.22 0.148 6935
 6937 3 12.79 34.61 -40.08 0.117 6936
 6938 3 12.86 34.71 -40.01 0.121 6937
 6939 3 13.01 34.79 -39.88 0.115 6938
 6940 3 13.11 34.84 -39.75 0.122 6939
 6941 3 13.21 34.95 -39.65 0.094 6940
 6942 3 13.4 35.04 -39.51 0.107 6941
 6943 3 13.54 35.15 -39.45 0.106 6942
 6944 3 13.61 35.32 -39.48 0.079 6943
 6945 3 13.68 35.42 -39.43 0.082 6944
 6946 3 13.73 35.56 -39.41 0.049 6945
 6947 3 13.76 35.69 -39.38 0.107 6946
 6948 3 13.83 35.87 -39.4 0.115 6947
 6949 3 13.85 36.08 -39.47 0.136 6948
 6950 3 13.88 36.23 -39.45 0.1 6949
 6951 3 13.95 36.31 -39.45 0.079 6950
 6952 3 14.01 36.43 -39.42 0.076 6951
 6953 3 14.08 36.44 -39.34 0.063 6952
 6954 3 11.17 33.9 -40.63 0.177 6929
 6955 3 10.94 34.19 -40.76 0.119 6954
 6956 3 10.76 34.26 -40.85 0.125 6955
 6957 3 10.56 34.33 -40.91 0.138 6956
 6958 3 10.42 34.38 -41 0.158 6957
 6959 3 10.33 34.4 -41.1 0.188 6958
 6960 3 10.23 34.54 -41.21 0.168 6959
 6961 3 10.11 34.55 -41.35 0.186 6960
 6962 3 10.01 34.58 -41.52 0.227 6961
 6963 3 9.89 34.57 -41.67 0.238 6962
 6964 3 9.83 34.52 -41.82 0.223 6963
 6965 3 9.72 34.5 -41.94 0.262 6964
 6966 3 9.69 34.52 -42.04 0.352 6965
 6967 3 9.58 34.5 -42.24 0.49 6966
 6968 3 9.52 34.43 -42.41 0.503 6967
 6969 3 9.44 34.36 -42.52 0.499 6968
 6970 3 9.47 34.5 -42.72 0.387 6969
 6971 3 9.47 34.64 -42.83 0.309 6970
 6972 3 9.46 34.77 -42.97 0.274 6971
 6973 3 9.38 35.02 -43.14 0.227 6972
 6974 3 9.45 35.18 -43.22 0.223 6973
 6975 3 9.5 35.31 -43.37 0.237 6974
 6976 3 9.53 35.41 -43.5 0.28 6975
 6977 3 9.54 35.53 -43.69 0.264 6976
 6978 3 9.44 35.6 -43.84 0.292 6977
 6979 3 9.37 35.67 -43.95 0.318 6978
 6980 3 9.29 35.73 -44.11 0.284 6979
 6981 3 9.2 35.89 -44.18 0.276 6980
 6982 3 9.11 35.97 -44.28 0.251 6981
 6983 3 9.1 36.19 -44.37 0.196 6982
 6984 3 9.04 36.37 -44.43 0.146 6983
 6985 3 9.14 36.49 -44.5 0.163 6984
 6986 3 9.11 36.61 -44.58 0.148 6985
 6987 3 9.05 36.77 -44.71 0.184 6986
 6988 3 9 36.8 -44.82 0.2 6987
 6989 3 9.08 36.5 -44.88 0.058 6988
 6990 3 8.95 36.94 -44.85 0.198 6988
 6991 3 8.85 37.05 -44.83 0.185 6990
 6992 3 8.84 37.21 -44.88 0.232 6991
 6993 3 8.87 37.34 -44.93 0.267 6992
 6994 3 8.77 37.52 -44.93 0.286 6993
 6995 3 8.7 37.64 -44.94 0.291 6994
 6996 3 8.81 37.98 -45.02 0.248 6995
 6997 3 8.9 38.22 -45.05 0.234 6996
 6998 3 9.01 38.44 -45.11 0.231 6997
 6999 3 9.08 38.8 -45.2 0.215 6998
 7000 3 9.08 38.96 -45.27 0.176 6999
 7001 3 9.11 39.18 -45.34 0.166 7000
 7002 3 9.06 39.32 -45.43 0.185 7001
 7003 3 9.11 39.51 -45.48 0.199 7002
 7004 3 9.12 39.67 -45.51 0.206 7003
 7005 3 9.19 39.81 -45.58 0.278 7004
 7006 3 9.21 39.96 -45.7 0.254 7005
 7007 3 9.27 40.09 -45.78 0.229 7006
 7008 3 9.34 40.26 -45.92 0.224 7007
 7009 3 9.42 40.39 -45.99 0.204 7008
 7010 3 9.43 40.52 -46.06 0.177 7009
 7011 3 9.5 40.71 -46.13 0.182 7010
 7012 3 9.59 40.84 -46.19 0.2 7011
 7013 3 9.65 40.94 -46.25 0.2 7012
 7014 3 9.66 41.14 -46.31 0.191 7013
 7015 3 9.79 41.3 -46.4 0.199 7014
 7016 3 9.88 41.38 -46.45 0.207 7015
 7017 3 10.02 41.52 -46.56 0.179 7016
 7018 3 10.09 41.64 -46.73 0.173 7017
 7019 3 10.13 41.8 -46.78 0.177 7018
 7020 3 10.22 41.89 -46.87 0.206 7019
 7021 3 10.29 42 -46.97 0.243 7020
 7022 3 10.39 42.07 -47.01 0.276 7021
 7023 3 10.43 42.29 -47.04 0.296 7022
 7024 3 10.51 42.43 -47.04 0.346 7023
 7025 3 10.57 42.59 -47.06 0.386 7024
 7026 3 10.55 42.87 -47.1 0.363 7025
 7027 3 10.45 43.23 -47.21 0.259 7026
 7028 3 10.44 43.44 -47.29 0.225 7027
 7029 3 10.33 43.68 -47.36 0.184 7028
 7030 3 10.31 43.87 -47.39 0.194 7029
 7031 3 10.31 44.07 -47.48 0.187 7030
 7032 3 10.29 44.21 -47.5 0.177 7031
 7033 3 10.31 44.4 -47.53 0.189 7032
 7034 3 10.39 44.62 -47.57 0.136 7033
 7035 3 10.31 44.66 -47.6 0.156 7034
 7036 3 10.21 44.68 -47.69 0.147 7035
 7037 3 10.3 44.94 -47.79 0.202 7036
 7038 3 10.32 45.15 -47.9 0.196 7037
 7039 3 10.37 45.31 -47.99 0.173 7038
 7040 3 10.36 45.53 -48.04 0.163 7039
 7041 3 10.32 45.69 -48.13 0.194 7040
 7042 3 10.34 45.87 -48.19 0.202 7041
 7043 3 10.38 46.1 -48.23 0.205 7042
 7044 3 10.41 46.28 -48.29 0.216 7043
 7045 3 10.45 46.46 -48.35 0.221 7044
 7046 3 10.52 46.63 -48.39 0.26 7045
 7047 3 10.59 46.75 -48.45 0.298 7046
 7048 3 10.65 46.89 -48.51 0.357 7047
 7049 3 10.72 47.04 -48.59 0.364 7048
 7050 3 10.78 47.13 -48.68 0.374 7049
 7051 3 10.86 47.33 -48.6 0.342 7050
 7052 3 10.93 47.44 -48.6 0.336 7051
 7053 3 11.02 47.6 -48.72 0.3 7052
 7054 3 11.05 47.7 -48.72 0.292 7053
 7055 3 11.11 47.81 -48.78 0.267 7054
 7056 3 11.2 48.01 -48.66 0.2 7055
 7057 3 11.31 48.2 -48.6 0.189 7056
 7058 3 11.4 48.31 -48.57 0.162 7057
 7059 3 11.44 48.42 -48.55 0.187 7058
 7060 3 11.53 48.51 -48.57 0.185 7059
 7061 3 11.67 48.65 -48.53 0.168 7060
 7062 3 11.75 48.79 -48.54 0.181 7061
 7063 3 11.88 48.92 -48.56 0.169 7062
 7064 3 12.03 49.05 -48.58 0.159 7063
 7065 3 12.18 49.18 -48.63 0.167 7064
 7066 3 12.27 49.33 -48.68 0.183 7065
 7067 3 12.34 49.46 -48.75 0.219 7066
 7068 3 12.37 49.6 -48.85 0.268 7067
 7069 3 12.44 49.73 -48.9 0.267 7068
 7070 3 12.52 49.87 -48.93 0.249 7069
 7071 3 12.56 50 -48.99 0.223 7070
 7072 3 12.59 50.17 -49 0.229 7071
 7073 3 12.53 50.34 -49.02 0.229 7072
 7074 3 12.69 50.56 -49.06 0.223 7073
 7075 3 12.71 50.76 -49.02 0.197 7074
 7076 3 12.69 50.91 -49.05 0.238 7075
 7077 3 12.74 51.08 -49.04 0.213 7076
 7078 3 12.72 51.31 -48.99 0.202 7077
 7079 3 12.83 51.43 -49.11 0.182 7078
 7080 3 12.77 51.59 -49.2 0.224 7079
 7081 3 12.77 51.73 -49.21 0.288 7080
 7082 3 12.69 51.89 -49.28 0.341 7081
 7083 3 12.63 52.02 -49.32 0.436 7082
 7084 3 12.57 52.13 -49.4 0.511 7083
 7085 3 12.57 52.29 -49.44 0.582 7084
 7086 3 12.53 52.41 -49.49 0.612 7085
 7087 3 12.53 52.53 -49.47 0.654 7086
 7088 3 12.77 52.79 -49.38 0.562 7087
 7089 3 12.79 52.91 -49.44 0.526 7088
 7090 3 12.91 53.06 -49.44 0.473 7089
 7091 3 13.02 53.23 -49.49 0.399 7090
 7092 3 13.03 53.38 -49.53 0.361 7091
 7093 3 12.99 53.54 -49.59 0.358 7092
 7094 3 12.99 53.67 -49.69 0.35 7093
 7095 3 13.06 53.84 -49.77 0.347 7094
 7096 3 13.06 53.99 -49.84 0.396 7095
 7097 3 13.13 54.11 -49.92 0.435 7096
 7098 3 13.23 54.2 -49.92 0.455 7097
 7099 3 13.24 54.42 -49.85 0.406 7098
 7100 3 13.34 54.55 -49.79 0.351 7099
 7101 3 13.33 54.74 -49.64 0.298 7100
 7102 3 13.48 54.98 -49.55 0.272 7101
 7103 3 13.7 55.24 -49.51 0.128 7102
 7104 3 13.77 55.43 -49.55 0.121 7103
 7105 3 13.88 55.57 -49.6 0.14 7104
 7106 3 14.02 55.73 -49.59 0.179 7105
 7107 3 14.13 55.84 -49.6 0.211 7106
 7108 3 14.33 55.97 -49.59 0.204 7107
 7109 3 14.42 56.16 -49.62 0.157 7108
 7110 3 14.45 56.33 -49.67 0.157 7109
 7111 3 14.44 56.48 -49.69 0.151 7110
 7112 3 14.46 56.65 -49.71 0.132 7111
 7113 3 14.55 56.77 -49.75 0.118 7112
 7114 3 14.66 56.94 -49.8 0.134 7113
 7115 3 14.71 57.14 -49.83 0.171 7114
 7116 3 14.7 57.35 -49.88 0.13 7115
 7117 3 14.8 57.48 -49.84 0.132 7116
 7118 3 14.87 57.59 -49.89 0.13 7117
 7119 3 15 57.72 -49.89 0.129 7118
 7120 3 15.12 57.82 -49.88 0.134 7119
 7121 3 15.4 57.9 -49.89 0.084 7120
 7122 3 15.53 58.05 -49.91 0.134 7121
 7123 3 15.62 58.14 -49.92 0.168 7122
 7124 3 15.72 58.29 -49.87 0.128 7123
 7125 3 15.78 58.55 -49.9 0.168 7124
 7126 3 15.84 58.74 -49.9 0.166 7125
 7127 3 15.91 59.01 -49.92 0.18 7126
 7128 3 16.02 59.15 -49.96 0.195 7127
 7129 3 16.14 59.32 -49.94 0.173 7128
 7130 3 16.29 59.48 -49.94 0.204 7129
 7131 3 16.34 59.63 -49.96 0.216 7130
 7132 3 16.48 59.87 -49.95 0.162 7131
 7133 3 16.57 59.96 -49.96 0.141 7132
 7134 3 16.7 60.1 -49.93 0.169 7133
 7135 3 16.78 60.23 -49.93 0.219 7134
 7136 3 16.91 60.31 -49.97 0.227 7135
 7137 3 17.02 60.46 -50.01 0.199 7136
 7138 3 17.1 60.61 -50.05 0.195 7137
 7139 3 17.16 60.76 -50.11 0.204 7138
 7140 3 17.22 60.91 -50.17 0.189 7139
 7141 3 17.34 61.04 -50.28 0.18 7140
 7142 3 17.37 61.17 -50.32 0.202 7141
 7143 3 17.56 61.26 -50.31 0.199 7142
 7144 3 17.74 61.35 -50.32 0.211 7143
 7145 3 17.88 61.51 -50.33 0.189 7144
 7146 3 18.04 61.66 -50.32 0.19 7145
 7147 3 18.22 61.76 -50.4 0.2 7146
 7148 3 18.38 61.89 -50.46 0.192 7147
 7149 3 18.45 62.02 -50.52 0.199 7148
 7150 3 18.61 62.16 -50.55 0.193 7149
 7151 3 18.72 62.27 -50.57 0.19 7150
 7152 3 18.84 62.38 -50.58 0.18 7151
 7153 3 19.01 62.52 -50.52 0.156 7152
 7154 3 19.19 62.66 -50.51 0.179 7153
 7155 3 19.29 62.78 -50.54 0.194 7154
 7156 3 19.44 62.89 -50.54 0.184 7155
 7157 3 19.55 63.01 -50.56 0.166 7156
 7158 3 19.61 63.12 -50.59 0.149 7157
 7159 3 19.68 63.29 -50.66 0.126 7158
 7160 3 19.75 63.45 -50.64 0.175 7159
 7161 3 19.77 63.62 -50.68 0.193 7160
 7162 3 19.78 63.78 -50.72 0.21 7161
 7163 3 19.87 63.94 -50.77 0.222 7162
 7164 3 19.89 64.12 -50.76 0.204 7163
 7165 3 19.9 64.38 -50.77 0.203 7164
 7166 3 19.9 64.62 -50.81 0.189 7165
 7167 3 19.97 64.84 -50.79 0.213 7166
 7168 3 20.03 65.03 -50.82 0.208 7167
 7169 3 20.09 65.18 -50.83 0.24 7168
 7170 3 20.13 65.34 -50.84 0.207 7169
 7171 3 20.17 65.54 -50.91 0.167 7170
 7172 3 20.23 65.67 -50.97 0.186 7171
 7173 3 20.21 65.83 -51.01 0.178 7172
 7174 3 20.24 66.05 -51.01 0.238 7173
 7175 3 20.33 66.29 -51.04 0.212 7174
 7176 3 20.41 66.51 -51.11 0.189 7175
 7177 3 20.45 66.63 -51.14 0.199 7176
 7178 3 20.54 66.76 -51.13 0.185 7177
 7179 3 20.63 66.9 -51.13 0.168 7178
 7180 3 20.66 67.08 -51.11 0.166 7179
 7181 3 20.73 67.24 -51.11 0.181 7180
 7182 3 20.82 67.36 -51.05 0.205 7181
 7183 3 20.96 67.52 -51.02 0.239 7182
 7184 3 21.01 67.65 -50.99 0.22 7183
 7185 3 21.13 67.8 -50.95 0.2 7184
 7186 3 21.2 68.01 -50.92 0.224 7185
 7187 3 21.27 68.17 -50.92 0.296 7186
 7188 3 21.25 68.36 -50.94 0.346 7187
 7189 3 21.21 68.5 -50.97 0.367 7188
 7190 3 21.26 68.66 -50.94 0.417 7189
 7191 3 21.23 68.82 -50.93 0.484 7190
 7192 3 21.18 68.96 -50.98 0.53 7191
 7193 3 21.2 69.11 -50.99 0.544 7192
 7194 3 21.37 69.28 -50.93 0.454 7193
 7195 3 21.6 69.51 -50.56 0.243 7194
 7196 3 21.71 69.66 -50.41 0.225 7195
 7197 3 21.74 69.76 -50.24 0.217 7196
 7198 3 21.78 69.9 -50.16 0.224 7197
 7199 3 21.85 70.03 -50.06 0.215 7198
 7200 3 21.87 70.1 -49.94 0.215 7199
 7201 3 21.92 70.17 -49.81 0.222 7200
 7202 3 21.99 70.16 -49.64 0.252 7201
 7203 3 22.06 70.3 -49.59 0.243 7202
 7204 3 22.22 70.41 -49.57 0.202 7203
 7205 3 22.3 70.46 -49.47 0.193 7204
 7206 3 22.46 70.56 -49.36 0.16 7205
 7207 3 22.62 70.65 -49.27 0.172 7206
 7208 3 22.75 70.74 -49.18 0.197 7207
 7209 3 22.89 70.82 -49.07 0.226 7208
 7210 3 23.01 70.89 -48.97 0.255 7209
 7211 3 23.12 70.95 -48.94 0.266 7210
 7212 3 23.32 71.14 -48.97 0.222 7211
 7213 3 23.5 71.3 -48.92 0.222 7212
 7214 3 23.63 71.45 -48.86 0.188 7213
 7215 3 23.78 71.65 -48.87 0.159 7214
 7216 3 23.87 71.8 -48.84 0.156 7215
 7217 3 23.98 71.89 -48.8 0.121 7216
 7218 3 24.09 71.99 -48.74 0.155 7217
 7219 3 24.26 72.03 -48.75 0.144 7218
 7220 3 24.42 72.14 -48.7 0.134 7219
 7221 3 24.47 72.24 -48.67 0.186 7220
 7222 3 24.57 72.39 -48.56 0.154 7221
 7223 3 24.68 72.44 -48.48 0.166 7222
 7224 3 24.77 72.53 -48.41 0.196 7223
 7225 3 24.89 72.69 -48.3 0.27 7224
 7226 3 25.14 72.97 -48.23 0.228 7225
 7227 3 25.25 73.06 -48.17 0.233 7226
 7228 3 25.31 73.23 -48.11 0.239 7227
 7229 3 25.5 73.27 -48.05 0.24 7228
 7230 3 25.66 73.39 -47.98 0.215 7229
 7231 3 25.79 73.48 -47.88 0.219 7230
 7232 3 26.01 73.6 -47.81 0.233 7231
 7233 3 26.13 73.69 -47.71 0.301 7232
 7234 3 26.26 73.72 -47.68 0.383 7233
 7235 3 26.33 73.77 -47.57 0.41 7234
 7236 3 26.35 73.85 -47.46 0.459 7235
 7237 3 26.42 73.99 -47.43 0.472 7236
 7238 3 26.56 74.01 -47.31 0.493 7237
 7239 3 26.65 74.07 -47.23 0.535 7238
 7240 3 26.77 74.25 -47.28 0.556 7239
 7241 3 26.86 74.45 -47.27 0.496 7240
 7242 3 26.99 74.64 -47.28 0.437 7241
 7243 3 27.06 74.86 -47.28 0.396 7242
 7244 3 27.08 75.12 -47.37 0.332 7243
 7245 3 27.29 75.21 -47.28 0.297 7244
 7246 3 27.41 75.38 -47.27 0.223 7245
 7247 3 27.51 75.58 -47.26 0.196 7246
 7248 3 27.6 75.71 -47.22 0.195 7247
 7249 3 27.65 75.79 -47.12 0.177 7248
 7250 3 27.75 75.88 -46.95 0.149 7249
 7251 3 27.85 75.92 -46.83 0.144 7250
 7252 3 27.9 76 -46.72 0.139 7251
 7253 3 27.99 76.04 -46.59 0.126 7252
 7254 3 28.06 76.12 -46.49 0.143 7253
 7255 3 28.18 76.16 -46.43 0.147 7254
 7256 3 28.25 76.23 -46.34 0.162 7255
 7257 3 28.35 76.32 -46.2 0.163 7256
 7258 3 28.51 76.4 -46.1 0.19 7257
 7259 3 28.65 76.5 -45.99 0.167 7258
 7260 3 28.78 76.59 -45.96 0.148 7259
 7261 3 28.93 76.62 -45.9 0.163 7260
 7262 3 28.99 76.72 -45.83 0.166 7261
 7263 3 29.07 76.84 -45.77 0.167 7262
 7264 3 29.23 76.92 -45.72 0.16 7263
 7265 3 29.35 77.03 -45.66 0.182 7264
 7266 3 29.49 77.14 -45.6 0.152 7265
 7267 3 29.62 77.29 -45.49 0.17 7266
 7268 3 29.79 77.37 -45.34 0.196 7267
 7269 3 29.95 77.4 -45.25 0.18 7268
 7270 3 30.1 77.44 -45.14 0.197 7269
 7271 3 30.26 77.43 -45 0.188 7270
 7272 3 30.29 77.42 -44.88 0.198 7271
 7273 3 30.42 77.41 -44.77 0.253 7272
 7274 3 30.54 77.42 -44.63 0.293 7273
 7275 3 30.7 77.43 -44.52 0.33 7274
 7276 3 30.79 77.45 -44.38 0.361 7275
 7277 3 30.87 77.47 -44.23 0.382 7276
 7278 3 30.98 77.45 -44.08 0.355 7277
 7279 3 31.07 77.49 -43.94 0.285 7278
 7280 3 31.3 77.59 -43.85 0.239 7279
 7281 3 31.42 77.64 -43.74 0.224 7280
 7282 3 31.55 77.81 -43.67 0.192 7281
 7283 3 31.75 77.89 -43.61 0.165 7282
 7284 3 31.92 77.95 -43.54 0.16 7283
 7285 3 32.11 78 -43.48 0.198 7284
 7286 3 32.32 78.09 -43.37 0.193 7285
 7287 3 32.48 78.1 -43.26 0.185 7286
 7288 3 32.65 78.03 -43.22 0.221 7287
 7289 3 32.84 78.17 -43.2 0.189 7288
 7290 3 33.07 78.34 -43.18 0.172 7289
 7291 3 33.3 78.46 -43.12 0.169 7290
 7292 3 33.44 78.53 -43.08 0.163 7291
 7293 3 33.63 78.67 -43.08 0.202 7292
 7294 3 33.8 78.78 -43.08 0.184 7293
 7295 3 33.99 78.85 -43.01 0.184 7294
 7296 3 34.14 78.95 -42.98 0.167 7295
 7297 3 34.35 79.09 -42.96 0.17 7296
 7298 3 34.47 79.12 -42.98 0.148 7297
 7299 3 34.63 79.2 -42.99 0.152 7298
 7300 3 34.81 79.3 -42.97 0.184 7299
 7301 3 34.97 79.36 -42.95 0.217 7300
 7302 3 35.18 79.42 -42.88 0.208 7301
 7303 3 35.35 79.46 -42.79 0.225 7302
 7304 3 35.47 79.5 -42.74 0.237 7303
 7305 3 35.59 79.62 -42.71 0.276 7304
 7306 3 35.51 79.92 -42.99 0.121 7305
 7307 3 35.57 80.09 -43.09 0.107 7306
 7308 3 35.57 80.3 -43.2 0.074 7307
 7309 3 35.62 80.41 -43.15 0.063 7308
 7310 3 35.72 80.51 -43.23 0.09 7309
 7311 3 35.83 80.61 -43.36 0.074 7310
 7312 3 35.89 80.75 -43.42 0.114 7311
 7313 3 35.83 79.59 -42.44 0.204 7305
 7314 3 36.02 79.65 -42.3 0.187 7313
 7315 3 36.18 79.71 -42.17 0.175 7314
 7316 3 36.33 79.75 -42.04 0.181 7315
 7317 3 36.5 79.75 -41.89 0.192 7316
 7318 3 36.7 79.82 -41.84 0.214 7317
 7319 3 36.88 79.85 -41.75 0.177 7318
 7320 3 37.07 79.94 -41.67 0.146 7319
 7321 3 37.27 79.93 -41.65 0.162 7320
 7322 3 37.42 80.02 -41.65 0.179 7321
 7323 3 37.6 80.1 -41.62 0.138 7322
 7324 3 37.73 80.12 -41.5 0.171 7323
 7325 3 37.83 80.22 -41.45 0.173 7324
 7326 3 37.99 80.27 -41.41 0.142 7325
 7327 3 38.08 80.29 -41.31 0.152 7326
 7328 3 38.22 80.35 -41.25 0.178 7327
 7329 3 38.37 80.39 -41.12 0.185 7328
 7330 3 38.56 80.47 -41.06 0.201 7329
 7331 3 38.74 80.5 -40.94 0.199 7330
 7332 3 38.87 80.58 -40.87 0.183 7331
 7333 3 39.03 80.66 -40.8 0.132 7332
 7334 3 39.19 80.7 -40.72 0.091 7333
 7335 3 39.34 80.73 -40.63 0.097 7334
 7336 3 39.44 80.73 -40.51 0.132 7335
 7337 3 39.63 80.71 -40.41 0.161 7336
 7338 3 39.77 80.76 -40.33 0.144 7337
 7339 3 39.93 80.81 -40.25 0.169 7338
 7340 3 40.07 80.87 -40.15 0.163 7339
 7341 3 40.22 80.91 -40.09 0.168 7340
 7342 3 40.38 81.07 -40.02 0.173 7341
 7343 3 40.43 81.18 -39.89 0.158 7342
 7344 3 40.45 81.29 -39.78 0.172 7343
 7345 3 40.55 81.44 -39.75 0.191 7344
 7346 3 40.62 81.69 -39.76 0.325 7345
 7347 3 40.68 81.8 -39.71 0.342 7346
 7348 3 40.75 81.93 -39.73 0.396 7347
 7349 3 40.78 82.11 -39.79 0.421 7348
 7350 3 40.91 82.23 -39.66 0.451 7349
 7351 3 41.06 82.35 -39.58 0.421 7350
 7352 3 41.3 82.35 -39.27 0.319 7351
 7353 3 41.46 82.39 -39.06 0.292 7352
 7354 3 41.63 82.48 -38.92 0.282 7353
 7355 3 41.71 82.55 -38.82 0.269 7354
 7356 3 41.82 82.69 -38.73 0.245 7355
 7357 3 41.92 82.78 -38.6 0.22 7356
 7358 3 42.04 82.94 -38.52 0.19 7357
 7359 3 42.12 83.03 -38.41 0.182 7358
 7360 3 42.18 83.17 -38.27 0.153 7359
 7361 3 42.31 83.32 -38.18 0.133 7360
 7362 3 42.34 83.38 -38.02 0.172 7361
 7363 3 42.41 83.47 -37.88 0.156 7362
 7364 3 42.45 83.55 -37.77 0.152 7363
 7365 3 42.55 83.65 -37.65 0.143 7364
 7366 3 42.59 83.66 -37.54 0.139 7365
 7367 3 42.66 83.7 -37.42 0.144 7366
 7368 3 42.73 83.81 -37.31 0.166 7367
 7369 3 42.86 83.8 -37.14 0.124 7368
 7370 3 42.97 83.81 -37.03 0.129 7369
 7371 3 43.09 83.88 -36.93 0.143 7370
 7372 3 43.21 83.92 -36.84 0.183 7371
 7373 3 43.31 83.92 -36.75 0.208 7372
 7374 3 43.48 83.96 -36.63 0.272 7373
 7375 3 43.58 84 -36.56 0.305 7374
 7376 3 43.69 84.33 -36.43 0.219 7375
 7377 3 43.68 84.53 -36.32 0.191 7376
 7378 3 43.63 84.71 -36.21 0.174 7377
 7379 3 43.57 84.86 -36.2 0.177 7378
 7380 3 43.72 85 -36 0.164 7379
 7381 3 43.83 85.08 -35.88 0.179 7380
 7382 3 43.96 85.23 -35.76 0.19 7381
 7383 3 44.03 85.32 -35.66 0.191 7382
 7384 3 44.13 85.38 -35.52 0.207 7383
 7385 3 44.15 85.6 -35.5 0.164 7384
 7386 3 44.2 85.76 -35.46 0.155 7385
 7387 3 44.21 85.91 -35.36 0.145 7386
 7388 3 44.27 86.04 -35.26 0.146 7387
 7389 3 44.35 86.19 -35.22 0.173 7388
 7390 3 44.48 86.31 -35.13 0.209 7389
 7391 3 44.64 86.42 -35.06 0.24 7390
 7392 3 44.77 86.51 -34.99 0.269 7391
 7393 3 44.89 86.65 -34.92 0.305 7392
 7394 3 45.05 86.72 -34.85 0.31 7393
 7395 3 45.21 86.76 -34.83 0.311 7394
 7396 3 45.32 86.81 -34.79 0.323 7395
 7397 3 45.41 86.83 -34.75 0.377 7396
 7398 3 45.81 86.63 -34.93 0.177 7397
 7399 3 46.03 86.51 -34.98 0.159 7398
 7400 3 46.21 86.49 -35.07 0.197 7399
 7401 3 46.39 86.43 -35.11 0.158 7400
 7402 3 46.61 86.36 -35.17 0.159 7401
 7403 3 46.74 86.38 -35.26 0.188 7402
 7404 3 46.85 86.5 -35.23 0.254 7403
 7405 3 46.92 86.29 -35.55 0.112 7404
 7406 3 46.99 86.24 -35.66 0.121 7405
 7407 3 47.04 86.22 -35.77 0.106 7406
 7408 3 47.15 86.2 -35.95 0.1 7407
 7409 3 47.22 86.19 -36.03 0.083 7408
 7410 3 47.3 86.22 -36.13 0.093 7409
 7411 3 47.41 86.24 -36.25 0.128 7410
 7412 3 47.49 86.27 -36.31 0.15 7411
 7413 3 47.59 86.27 -36.37 0.159 7412
 7414 3 47.7 86.31 -36.44 0.173 7413
 7415 3 47.56 86.69 -36.54 0.079 7414
 7416 3 47.55 86.88 -36.57 0.059 7415
 7417 3 47.47 87.19 -36.68 0.045 7416
 7418 3 47.41 87.32 -36.72 0.054 7417
 7419 3 47.82 86.3 -36.49 0.139 7414
 7420 3 47.9 86.32 -36.62 0.128 7419
 7421 3 47.94 86.3 -36.75 0.069 7420
 7422 3 48.08 86.23 -36.82 0.121 7421
 7423 3 48.18 86.17 -36.93 0.139 7422
 7424 3 48.25 86.13 -37.1 0.127 7423
 7425 3 48.26 86.07 -37.3 0.104 7424
 7426 3 48.31 85.83 -37.47 0.145 7425
 7427 3 48.36 85.65 -37.62 0.09 7426
 7428 3 48.45 85.53 -37.8 0.183 7427
 7429 3 48.46 85.4 -37.97 0.161 7428
 7430 3 48.49 85.45 -38.24 0.109 7429
 7431 3 48.58 85.36 -38.31 0.106 7430
 7432 3 48.7 85.25 -38.34 0.109 7431
 7433 3 48.72 85.3 -38.43 0.11 7432
 7434 3 48.77 85.38 -38.48 0.131 7433
 7435 3 48.9 85.31 -38.54 0.122 7434
 7436 3 49.04 85.27 -38.63 0.11 7435
 7437 3 49.16 85.23 -38.68 0.128 7436
 7438 3 49.28 85.24 -38.77 0.094 7437
 7439 3 49.43 85.26 -38.81 0.129 7438
 7440 3 49.56 85.21 -38.86 0.117 7439
 7441 3 49.69 85.13 -38.94 0.093 7440
 7442 3 49.74 85.11 -39.02 0.178 7441
 7443 3 49.78 85.07 -39.14 0.209 7442
 7444 3 49.97 85.08 -39.2 0.168 7443
 7445 3 50.14 85.17 -39.24 0.137 7444
 7446 3 50.33 85.26 -39.31 0.145 7445
 7447 3 50.48 85.31 -39.36 0.113 7446
 7448 3 50.68 85.21 -39.37 0.101 7447
 7449 3 50.77 85.12 -39.39 0.179 7448
 7450 3 50.9 85.04 -39.26 0.28 7449
 7451 3 51.03 85.3 -39.03 0.158 7450
 7452 3 51.15 85.41 -38.82 0.127 7451
 7453 3 51.23 85.46 -38.76 0.132 7452
 7454 3 51.38 85.58 -38.6 0.096 7453
 7455 3 51.55 85.65 -38.5 0.12 7454
 7456 3 51.68 85.76 -38.45 0.153 7455
 7457 3 51.83 85.79 -38.36 0.192 7456
 7458 3 51.92 85.87 -38.34 0.233 7457
 7459 3 51.99 85.9 -38.15 0.24 7458
 7460 3 52.04 85.98 -38.03 0.259 7459
 7461 3 52.06 86.1 -37.95 0.342 7460
 7462 3 52.06 86.3 -38 0.322 7461
 7463 3 52.19 86.31 -37.88 0.398 7462
 7464 3 52.14 86.4 -37.8 0.465 7463
 7465 3 52.33 86.43 -37.75 0.496 7464
 7466 3 52.46 86.48 -37.61 0.439 7465
 7467 3 52.28 86.65 -37.52 0.419 7466
 7468 3 52.37 86.64 -37.43 0.339 7467
 7469 3 52.25 86.81 -37.43 0.225 7468
 7470 3 50.98 84.76 -39.56 0.128 7450
 7471 3 51.03 84.65 -39.68 0.146 7470
 7472 3 50.93 84.61 -39.86 0.103 7471
 7473 3 50.9 84.56 -40.02 0.097 7472
 7474 3 50.8 84.52 -40.12 0.091 7473
 7475 3 50.79 84.45 -40.2 0.132 7474
 7476 3 50.75 84.34 -40.2 0.181 7475
 7477 3 50.64 84.3 -40.31 0.23 7476
 7478 3 50.53 84.01 -40.26 0.196 7477
 7479 3 50.34 83.77 -40.1 0.08 7478
 7480 3 50.26 83.65 -40.14 0.084 7479
 7481 3 50.15 83.58 -40.26 0.079 7480
 7482 3 50.01 83.53 -40.24 0.113 7481
 7483 3 49.88 83.41 -40.27 0.164 7482
 7484 3 49.65 83.35 -40.44 0.098 7483
 7485 3 49.54 83.27 -40.46 0.111 7484
 7486 3 49.49 83.03 -40.41 0.109 7485
 7487 3 49.45 82.86 -40.38 0.065 7486
 7488 3 49.38 82.85 -40.51 0.053 7487
 7489 3 49.26 82.77 -40.58 0.09 7488
 7490 3 49.1 82.76 -40.72 0.074 7489
 7491 3 48.99 82.67 -40.86 0.085 7490
 7492 3 48.9 82.61 -40.97 0.098 7491
 7493 3 48.83 82.59 -41.07 0.073 7492
 7494 3 48.67 82.51 -41.14 0.089 7493
 7495 3 48.58 82.38 -41.14 0.098 7494
 7496 3 48.49 82.23 -41.14 0.08 7495
 7497 3 48.4 82.11 -41.2 0.091 7496
 7498 3 48.36 81.99 -41.27 0.126 7497
 7499 3 48.18 81.85 -41.39 0.125 7498
 7500 3 47.97 81.88 -41.42 0.124 7499
 7501 3 47.83 81.93 -41.42 0.137 7500
 7502 3 47.73 82.03 -41.46 0.113 7501
 7503 3 47.55 82.02 -41.52 0.122 7502
 7504 3 47.39 81.96 -41.38 0.125 7503
 7505 3 50.48 84.54 -40.59 0.118 7477
 7506 3 50.57 84.58 -40.81 0.095 7505
 7507 3 50.52 84.55 -41 0.057 7506
 7508 3 50.51 84.47 -41.14 0.121 7507
 7509 3 50.51 84.36 -41.32 0.144 7508
 7510 3 50.58 84.27 -41.48 0.124 7509
 7511 3 50.61 84.18 -41.59 0.105 7510
 7512 3 50.69 84.06 -41.71 0.075 7511
 7513 3 50.7 83.96 -41.86 0.074 7512
 7514 3 50.73 83.88 -42 0.093 7513
 7515 3 50.71 83.83 -42.17 0.092 7514
 7516 3 50.69 83.82 -42.36 0.157 7515
 7517 3 50.74 83.83 -42.46 0.192 7516
 7518 3 50.98 83.62 -42.5 0.101 7517
 7519 3 51.07 83.58 -42.54 0.122 7518
 7520 3 51.09 83.53 -42.68 0.073 7519
 7521 3 51.11 83.56 -42.8 0.054 7520
 7522 3 51.16 83.47 -42.89 0.095 7521
 7523 3 51.19 83.32 -42.96 0.106 7522
 7524 3 51.15 83.18 -42.96 0.067 7523
 7525 3 50.58 83.98 -42.66 0.076 7517
 7526 3 50.53 84.1 -42.77 0.103 7525
 7527 3 50.5 84.25 -42.8 0.089 7526
 7528 3 50.44 84.43 -42.8 0.081 7527
 7529 3 50.41 84.63 -42.71 0.109 7528
 7530 3 50.36 84.71 -42.6 0.093 7529
 7531 3 46.13 86.72 -35.29 0.102 7400
 7532 3 46.04 86.83 -35.43 0.073 7531
 7533 3 45.97 86.9 -35.5 0.064 7532
 7534 3 45.26 87.07 -34.39 0.16 7397
 7535 3 45.39 87.12 -34.32 0.158 7534
 7536 3 45.5 87.16 -34.2 0.175 7535
 7537 3 45.59 87.23 -34.07 0.168 7536
 7538 3 45.73 87.35 -34 0.158 7537
 7539 3 45.83 87.45 -33.95 0.147 7538
 7540 3 45.93 87.65 -33.84 0.126 7539
 7541 3 46.02 87.7 -33.74 0.183 7540
 7542 3 46.12 87.76 -33.67 0.175 7541
 7543 3 46.23 87.91 -33.61 0.16 7542
 7544 3 46.36 87.95 -33.53 0.178 7543
 7545 3 46.45 88.21 -33.44 0.112 7544
 7546 3 46.57 88.33 -33.31 0.116 7545
 7547 3 46.71 88.51 -33.29 0.172 7546
 7548 3 46.82 88.63 -33.24 0.138 7547
 7549 3 46.86 88.8 -33.18 0.139 7548
 7550 3 46.99 88.88 -33.07 0.13 7549
 7551 3 47.1 88.95 -32.98 0.138 7550
 7552 3 47.14 89.06 -32.9 0.161 7551
 7553 3 47.25 89.25 -32.86 0.155 7552
 7554 3 47.3 89.36 -32.74 0.192 7553
 7555 3 47.44 89.51 -32.66 0.2 7554
 7556 3 47.65 89.61 -32.52 0.107 7555
 7557 3 47.72 89.78 -32.43 0.12 7556
 7558 3 47.74 89.84 -32.34 0.134 7557
 7559 3 47.87 89.89 -32.2 0.162 7558
 7560 3 47.96 90.02 -32.15 0.173 7559
 7561 3 48.04 90.15 -32.05 0.183 7560
 7562 3 48.11 90.33 -31.96 0.172 7561
 7563 3 48.17 90.49 -31.87 0.15 7562
 7564 3 48.3 90.62 -31.84 0.141 7563
 7565 3 48.39 90.76 -31.8 0.171 7564
 7566 3 48.56 90.88 -31.78 0.133 7565
 7567 3 48.68 90.99 -31.85 0.156 7566
 7568 3 48.76 91.05 -31.85 0.165 7567
 7569 3 48.85 91.13 -31.82 0.178 7568
 7570 3 48.98 91.18 -31.82 0.136 7569
 7571 3 49.13 91.22 -31.83 0.171 7570
 7572 3 49.29 91.28 -31.86 0.166 7571
 7573 3 49.38 91.39 -31.87 0.158 7572
 7574 3 49.54 91.46 -31.92 0.134 7573
 7575 3 49.68 91.55 -31.95 0.136 7574
 7576 3 49.84 91.65 -31.98 0.14 7575
 7577 3 49.99 91.74 -31.94 0.147 7576
 7578 3 50.15 91.85 -31.95 0.138 7577
 7579 3 50.32 91.88 -32.02 0.142 7578
 7580 3 50.38 92.01 -32.09 0.145 7579
 7581 3 50.53 92.06 -32.08 0.109 7580
 7582 3 50.67 92.14 -32.11 0.129 7581
 7583 3 50.85 92.2 -32.06 0.106 7582
 7584 3 51.04 92.33 -32.04 0.165 7583
 7585 3 51.11 92.39 -32 0.18 7584
 7586 3 51.2 92.4 -31.94 0.169 7585
 7587 3 51.35 92.57 -32.01 0.112 7586
 7588 3 51.41 92.64 -31.94 0.148 7587
 7589 3 51.62 92.63 -32.09 0.132 7588
 7590 3 51.74 92.62 -31.97 0.143 7589
 7591 3 51.85 92.71 -31.86 0.165 7590
 7592 3 51.97 92.75 -31.74 0.186 7591
 7593 3 52.12 92.83 -31.59 0.155 7592
 7594 3 52.23 92.86 -31.45 0.119 7593
 7595 3 52.44 92.86 -31.28 0.147 7594
 7596 3 52.57 92.9 -31.12 0.173 7595
 7597 3 52.72 92.93 -30.89 0.184 7596
 7598 3 52.82 92.93 -30.81 0.16 7597
 7599 3 52.93 93.01 -30.55 0.163 7598
 7600 3 52.93 92.96 -30.44 0.165 7599
 7601 3 52.97 92.97 -30.24 0.139 7600
 7602 3 52.99 92.97 -30.09 0.154 7601
 7603 3 53.08 92.97 -29.95 0.152 7602
 7604 3 53.2 93.08 -29.75 0.204 7603
 7605 3 53.25 93.18 -29.56 0.183 7604
 7606 3 53.28 93.3 -29.37 0.193 7605
 7607 3 53.32 93.39 -29.23 0.22 7606
 7608 3 53.36 93.47 -29.06 0.241 7607
 7609 3 53.4 93.51 -28.92 0.277 7608
 7610 3 53.41 93.67 -28.81 0.305 7609
 7611 3 53.45 93.72 -28.65 0.347 7610
 7612 3 53.45 93.79 -28.56 0.421 7611
 7613 3 53.45 93.96 -28.42 0.422 7612
 7614 3 53.53 93.76 -28.18 0.398 7613
 7615 3 53.57 93.84 -28.03 0.355 7614
 7616 3 53.64 93.89 -27.9 0.314 7615
 7617 3 53.63 93.9 -27.75 0.225 7616
 7618 3 53.6 93.93 -27.62 0.181 7617
 7619 3 53.49 94.13 -27.41 0.107 7618
 7620 3 53.53 94.15 -27.3 0.124 7619
 7621 3 53.57 94.31 -27.2 0.122 7620
 7622 3 53.61 94.34 -26.99 0.089 7621
 7623 3 53.66 94.44 -26.88 0.078 7622
 7624 3 53.67 94.53 -26.76 0.128 7623
 7625 3 53.71 94.62 -26.62 0.118 7624
 7626 3 53.73 94.81 -26.53 0.126 7625
 7627 3 53.71 94.99 -26.46 0.106 7626
 7628 3 53.72 95.17 -26.42 0.103 7627
 7629 3 53.79 95.36 -26.34 0.1 7628
 7630 3 53.81 95.47 -26.24 0.08 7629
 7631 3 53.95 95.65 -26.16 0.077 7630
 7632 3 54.05 95.83 -26.05 0.114 7631
 7633 3 54.15 95.93 -25.96 0.104 7632
 7634 3 54.21 96.11 -25.92 0.133 7633
 7635 3 54.28 96.2 -25.86 0.144 7634
 7636 3 54.4 96.3 -25.74 0.117 7635
 7637 3 54.49 96.4 -25.64 0.123 7636
 7638 3 54.64 96.43 -25.54 0.163 7637
 7639 3 54.72 96.54 -25.48 0.181 7638
 7640 3 54.74 96.65 -25.4 0.107 7639
 7641 3 54.84 96.79 -25.28 0.086 7640
 7642 3 54.86 97.01 -25.2 0.087 7641
 7643 3 54.87 97.13 -25.12 0.096 7642
 7644 3 54.9 97.28 -24.99 0.096 7643
 7645 3 54.9 97.48 -24.93 0.092 7644
 7646 3 54.92 97.61 -24.85 0.085 7645
 7647 3 54.96 97.73 -24.77 0.087 7646
 7648 3 55.05 97.86 -24.72 0.082 7647
 7649 3 55.08 97.99 -24.59 0.118 7648
 7650 3 55.22 98.1 -24.49 0.113 7649
 7651 3 55.33 98.25 -24.4 0.112 7650
 7652 3 55.36 98.39 -24.36 0.099 7651
 7653 3 55.37 98.55 -24.3 0.133 7652
 7654 3 55.45 98.71 -24.22 0.101 7653
 7655 3 55.47 98.92 -24.2 0.117 7654
 7656 3 55.51 99.01 -24.15 0.093 7655
 7657 3 55.55 99.13 -24.05 0.095 7656
 7658 3 55.56 99.31 -24.05 0.097 7657
 7659 3 55.63 99.46 -24 0.114 7658
 7660 3 55.72 99.6 -23.96 0.105 7659
 7661 3 55.8 99.74 -23.79 0.114 7660
 7662 3 55.85 99.94 -23.68 0.109 7661
 7663 3 55.85 100.14 -23.58 0.132 7662
 7664 3 55.84 100.34 -23.55 0.149 7663
 7665 3 55.78 100.44 -23.53 0.165 7664
 7666 3 55.58 100.54 -23.34 0.151 7665
 7667 3 55.54 100.54 -23.13 0.077 7666
 7668 3 55.39 100.64 -23.17 0.111 7667
 7669 3 55.36 100.74 -23.2 0.176 7668
 7670 3 55.48 100.94 -23.23 0.058 7669
 7671 3 55.44 101.14 -23.35 0.092 7670
 7672 3 55.4 101.24 -23.39 0.107 7671
 7673 3 55.4 101.44 -23.33 0.077 7672
 7674 3 55.45 101.64 -23.25 0.097 7673
 7675 3 55.52 101.74 -23.19 0.103 7674
 7676 3 55.45 101.94 -23.15 0.1 7675
 7677 3 55.37 102.04 -23.14 0.111 7676
 7678 3 55.04 102.14 -23.17 0.14 7677
 7679 3 54.85 102.25 -23.16 0.104 7678
 7680 3 54.79 102.45 -23.19 0.074 7679
 7681 3 54.72 102.55 -23.22 0.074 7680
 7682 3 54.65 102.65 -23.31 0.098 7681
 7683 3 54.56 102.75 -23.27 0.097 7682
 7684 3 54.47 102.85 -23.33 0.122 7683
 7685 3 54.45 103.05 -23.3 0.109 7684
 7686 3 54.28 103.15 -23.24 0.075 7685
 7687 3 54.17 103.25 -23.2 0.074 7686
 7688 3 54.02 103.25 -23.1 0.085 7687
 7689 3 53.93 103.45 -23.03 0.067 7688
 7690 3 53.89 103.55 -22.92 0.132 7689
 7691 3 53.87 103.75 -22.85 0.134 7690
 7692 3 53.75 103.85 -22.84 0.174 7691
 7693 3 53.63 104.05 -22.81 0.125 7692
 7694 3 53.58 104.25 -22.84 0.127 7693
 7695 3 53.53 104.45 -22.87 0.086 7694
 7696 3 53.58 104.55 -22.9 0.067 7695
 7697 3 53.56 104.75 -22.88 0.072 7696
 7698 3 53.56 104.85 -22.89 0.059 7697
 7699 3 53.55 105.05 -22.83 0.093 7698
 7700 3 53.52 105.15 -22.82 0.083 7699
 7701 3 53.42 105.35 -22.8 0.129 7700
 7702 3 53.43 105.45 -22.78 0.087 7701
 7703 3 53.46 105.65 -22.81 0.092 7702
 7704 3 53.53 105.85 -22.8 0.073 7703
 7705 3 53.49 105.95 -22.74 0.083 7704
 7706 3 53.46 106.15 -22.73 0.089 7705
 7707 3 53.44 106.35 -22.7 0.087 7706
 7708 3 53.4 106.45 -22.58 0.054 7707
 7709 3 53.34 106.65 -22.49 0.066 7708
 7710 3 53.31 106.75 -22.43 0.113 7709
 7711 3 53.3 106.85 -22.36 0.109 7710
 7712 3 53.35 107.05 -22.3 0.072 7711
 7713 3 53.35 107.15 -22.26 0.106 7712
 7714 3 53.32 107.35 -22.2 0.117 7713
 7715 3 53.3 107.55 -22.32 0.094 7714
 7716 3 53.27 107.75 -22.37 0.09 7715
 7717 3 53.22 107.85 -22.4 0.085 7716
 7718 3 53.19 108.05 -22.41 0.08 7717
 7719 3 53.18 108.15 -22.5 0.117 7718
 7720 3 53.21 108.25 -22.57 0.158 7719
 7721 3 53.32 108.25 -22.87 0.145 7720
 7722 3 53.34 108.45 -22.92 0.168 7721
 7723 3 53.34 108.55 -22.98 0.096 7722
 7724 3 55.51 101.24 -23.46 0.105 7672
 7725 3 53.34 94.63 -28.73 0.098 7613
 7726 3 53.36 94.79 -28.76 0.132 7725
 7727 3 53.32 95.02 -28.8 0.15 7726
 7728 3 53.31 95.26 -28.79 0.11 7727
 7729 3 53.32 95.48 -28.73 0.093 7728
 7730 3 53.36 95.6 -28.67 0.118 7729
 7731 3 53.46 95.66 -28.6 0.125 7730
 7732 3 53.55 95.71 -28.6 0.195 7731
 7733 3 53.79 95.56 -28.58 0.113 7732
 7734 3 53.9 95.56 -28.48 0.07 7733
 7735 3 53.52 95.98 -28.54 0.115 7732
 7736 3 53.44 96.17 -28.55 0.116 7735
 7737 3 53.41 96.33 -28.57 0.125 7736
 7738 3 53.46 96.5 -28.56 0.113 7737
 7739 3 53.51 96.63 -28.54 0.11 7738
 7740 3 53.61 96.75 -28.47 0.106 7739
 7741 3 53.67 96.89 -28.44 0.145 7740
 7742 3 53.71 97.08 -28.45 0.142 7741
 7743 3 53.72 97.21 -28.55 0.143 7742
 7744 3 53.72 97.41 -28.55 0.147 7743
 7745 3 53.8 97.57 -28.53 0.133 7744
 7746 3 53.82 97.74 -28.5 0.167 7745
 7747 3 53.88 97.88 -28.53 0.159 7746
 7748 3 53.96 97.96 -28.83 0.076 7747
 7749 3 53.92 98.09 -28.9 0.075 7748
 7750 3 53.92 98.17 -29.08 0.098 7749
 7751 3 53.82 98.07 -28.26 0.167 7747
 7752 3 53.8 98.27 -28.17 0.107 7751
 7753 3 53.77 98.41 -28.12 0.124 7752
 7754 3 53.79 98.57 -27.99 0.103 7753
 7755 3 53.81 98.76 -27.94 0.126 7754
 7756 3 53.89 98.91 -27.91 0.144 7755
 7757 3 53.93 99.18 -27.93 0.141 7756
 7758 3 53.98 99.34 -27.91 0.146 7757
 7759 3 54.01 99.5 -27.88 0.17 7758
 7760 3 54.01 99.75 -27.77 0.103 7759
 7761 3 53.99 99.85 -27.71 0.114 7760
 7762 3 53.93 100.05 -27.73 0.146 7761
 7763 3 54.01 100.15 -27.7 0.12 7762
 7764 3 54.04 100.35 -27.69 0.15 7763
 7765 3 54.06 100.45 -27.69 0.123 7764
 7766 3 54.08 100.65 -27.64 0.128 7765
 7767 3 54.08 100.85 -27.79 0.106 7766
 7768 3 54.07 101.05 -27.87 0.101 7767
 7769 3 54.05 101.15 -27.89 0.092 7768
 7770 3 54.07 101.45 -28.03 0.081 7769
 7771 3 54.15 100.65 -27.47 0.092 7766
 7772 3 54.21 100.75 -27.34 0.058 7771
 7773 3 54.28 100.85 -27.18 0.077 7772
 7774 3 54.28 100.95 -27.11 0.096 7773
 7775 3 54.31 101.05 -27.01 0.091 7774
 7776 3 54.36 101.15 -26.96 0.052 7775
 7777 3 54.39 101.35 -26.82 0.073 7776
 7778 3 44.32 85.14 -35.36 0.09 7384
 7779 3 21.25 69.28 -51.29 0.201 7194
 7780 3 21.3 69.45 -51.47 0.171 7779
 7781 3 21.2 69.53 -51.69 0.135 7780
 7782 3 21.1 69.57 -51.83 0.135 7781
 7783 3 21.04 69.55 -51.97 0.157 7782
 7784 3 21.09 69.73 -52.01 0.124 7783
 7785 3 21.14 70 -52.05 0.109 7784
 7786 3 21.16 70.18 -52.06 0.121 7785
 7787 3 21.12 70.39 -52.15 0.166 7786
 7788 3 21.18 70.6 -52.24 0.173 7787
 7789 3 21.26 70.76 -52.28 0.158 7788
 7790 3 21.36 70.93 -52.29 0.167 7789
 7791 3 21.47 71.1 -52.32 0.151 7790
 7792 3 21.52 71.23 -52.55 0.106 7791
 7793 3 21.64 71.28 -52.65 0.201 7792
 7794 3 21.51 71.48 -52.8 0.159 7793
 7795 3 21.5 71.51 -53.02 0.152 7794
 7796 3 21.39 71.57 -53.17 0.184 7795
 7797 3 21.4 71.59 -53.34 0.151 7796
 7798 3 21.3 71.61 -53.42 0.171 7797
 7799 3 21.2 71.59 -53.58 0.142 7798
 7800 3 21.29 71.68 -53.74 0.191 7799
 7801 3 21.19 71.75 -53.86 0.24 7800
 7802 3 21.28 71.83 -53.99 0.293 7801
 7803 3 21.65 71.77 -54.11 0.075 7802
 7804 3 21.79 71.75 -54.15 0.073 7803
 7805 3 21.92 71.75 -54.2 0.145 7804
 7806 3 22.04 71.74 -54.23 0.093 7805
 7807 3 21.07 71.75 -54.05 0.355 7802
 7808 3 21.02 71.83 -54.14 0.428 7807
 7809 3 20.94 71.85 -54.24 0.483 7808
 7810 3 20.74 71.61 -54.39 0.361 7809
 7811 3 20.63 71.69 -54.46 0.413 7810
 7812 3 20.55 71.63 -54.61 0.35 7811
 7813 3 20.46 71.57 -54.72 0.32 7812
 7814 3 20.3 71.52 -54.8 0.279 7813
 7815 3 20.18 71.5 -54.94 0.232 7814
 7816 3 20.11 71.39 -55.01 0.147 7815
 7817 3 19.97 71.34 -55.1 0.115 7816
 7818 3 19.93 71.3 -55.2 0.107 7817
 7819 3 19.76 71.12 -55.38 0.123 7818
 7820 3 19.66 71.02 -55.5 0.076 7819
 7821 3 19.58 70.97 -55.59 0.095 7820
 7822 3 19.38 70.79 -55.77 0.108 7821
 7823 3 19.35 70.7 -55.88 0.107 7822
 7824 3 19.47 70.76 -56.04 0.071 7823
 7825 3 21.22 72.48 -54 0.105 7809
 7826 3 21.28 72.6 -54.04 0.085 7825
 7827 3 21.32 72.72 -54.04 0.12 7826
 7828 3 21.34 72.86 -54.03 0.153 7827
 7829 3 21.45 72.94 -53.96 0.134 7828
 7830 3 21.58 73.01 -54.03 0.079 7829
 7831 3 21.76 73.14 -54.07 0.098 7830
 7832 3 21.88 73.22 -54.1 0.098 7831
 7833 3 21.98 73.38 -54.13 0.08 7832
 7834 3 22.04 73.48 -54.22 0.066 7833
 7835 3 21.99 73.62 -54.31 0.098 7834
 7836 3 22.03 73.71 -54.38 0.098 7835
 7837 3 22.12 73.81 -54.44 0.062 7836
 7838 3 22.12 73.91 -54.49 0.091 7837
 7839 3 22.28 73.98 -54.51 0.108 7838
 7840 3 22.49 74.05 -54.48 0.1 7839
 7841 3 22.66 74.1 -54.41 0.149 7840
 7842 3 22.78 74.14 -54.53 0.197 7841
 7843 3 22.91 74.37 -54.27 0.084 7842
 7844 3 22.95 74.47 -54.25 0.079 7843
 7845 3 22.49 73.96 -54.92 0.069 7842
 7846 3 22.44 73.98 -55.03 0.11 7845
 7847 3 22.29 74.02 -55.14 0.173 7846
 7848 3 22.15 73.98 -55.2 0.187 7847
 7849 3 21.92 74.02 -55.35 0.126 7848
 7850 3 21.78 74.01 -55.4 0.113 7849
 7851 3 21.59 73.96 -55.51 0.115 7850
 7852 3 21.49 73.95 -55.7 0.087 7851
 7853 3 21.48 74 -55.87 0.061 7852
 7854 3 21.41 73.91 -56 0.053 7853
 7855 3 21.37 73.94 -56.15 0.057 7854
 7856 3 21.35 74 -56.29 0.06 7855
 7857 3 21.24 74.04 -56.45 0.074 7856
 7858 3 21.13 74.08 -56.56 0.097 7857
 7859 3 20.97 74.13 -56.69 0.132 7858
 7860 3 20.84 74.18 -56.73 0.163 7859
 7861 3 20.67 74.16 -56.73 0.147 7860
 7862 3 20.6 74.2 -56.84 0.134 7861
 7863 3 20.5 74.29 -56.87 0.079 7862
 7864 3 20.36 74.36 -56.88 0.061 7863
 7865 3 20.22 74.36 -56.93 0.000125 7864
 7866 3 20.1 74.23 -57.11 0.068 7865
 7867 3 19.9 74.14 -57.11 0.132 7866
 7868 3 19.68 74.04 -57.16 0.106 7867
 7869 3 19.48 73.96 -57.22 0.102 7868
 7870 3 19.36 73.96 -57.29 0.165 7869
 7871 3 19.22 73.97 -57.4 0.191 7870
 7872 3 19.06 74.01 -57.6 0.091 7871
 7873 3 18.83 73.93 -57.72 0.143 7872
 7874 3 18.61 73.85 -57.82 0.09 7873
 7875 3 18.44 73.79 -57.88 0.114 7874
 7876 3 18.3 73.7 -57.95 0.116 7875
 7877 3 18.16 73.61 -58.04 0.122 7876
 7878 3 18.19 73.46 -58.2 0.106 7877
 7879 3 18.2 73.33 -58.3 0.103 7878
 7880 3 18.21 73.14 -58.36 0.089 7879
 7881 3 21.93 71.14 -52.62 0.088 7793
 7882 3 22.01 71.08 -52.73 0.132 7881
 7883 3 13.11 53.95 -50.52 0.144 7098
 7884 3 13.03 54 -50.64 0.11 7883
 7885 3 12.89 53.97 -50.76 0.111 7884
 7886 3 12.79 53.97 -50.97 0.133 7885
 7887 3 12.79 53.98 -51.11 0.088 7886
 7888 3 12.76 54 -51.23 0.084 7887
 7889 3 12.74 54.12 -51.32 0.119 7888
 7890 3 12.64 54.19 -51.42 0.143 7889
 7891 3 12.58 54.31 -51.53 0.132 7890
 7892 3 12.56 54.44 -51.68 0.131 7891
 7893 3 12.53 54.58 -51.84 0.119 7892
 7894 3 12.56 54.69 -52.02 0.142 7893
 7895 3 12.48 54.77 -52.17 0.146 7894
 7896 3 12.47 54.79 -52.31 0.12 7895
 7897 3 12.46 54.85 -52.46 0.13 7896
 7898 3 12.42 54.84 -52.62 0.131 7897
 7899 3 12.37 54.75 -52.82 0.11 7898
 7900 3 12.44 54.64 -53 0.108 7899
 7901 3 12.45 54.56 -53.12 0.07 7900
 7902 3 12.55 54.59 -53.25 0.098 7901
 7903 3 12.49 54.56 -53.35 0.097 7902
 7904 3 12.44 54.59 -53.44 0.078 7903
 7905 3 12.41 54.62 -53.6 0.092 7904
 7906 3 12.37 54.63 -53.77 0.14 7905
 7907 3 12.34 54.73 -53.84 0.166 7906
 7908 3 12.42 54.69 -54.12 0.16 7907
 7909 3 12.44 54.72 -54.29 0.161 7908
 7910 3 12.52 54.68 -54.41 0.172 7909
 7911 3 12.54 54.71 -54.57 0.124 7910
 7912 3 12.53 54.56 -54.69 0.16 7911
 7913 3 12.55 54.47 -54.77 0.216 7912
 7914 3 12.48 54.72 -55.04 0.112 7913
 7915 3 12.49 54.86 -55.11 0.118 7914
 7916 3 12.43 54.91 -55.24 0.106 7915
 7917 3 12.39 55.03 -55.35 0.076 7916
 7918 3 12.3 55.15 -55.41 0.125 7917
 7919 3 12.21 55.23 -55.38 0.14 7918
 7920 3 12.13 55.38 -55.33 0.14 7919
 7921 3 12.04 55.49 -55.24 0.165 7920
 7922 3 11.91 55.51 -55.24 0.185 7921
 7923 3 11.98 55.82 -55.33 0.079 7922
 7924 3 11.95 55.94 -55.31 0.102 7923
 7925 3 11.91 56.13 -55.25 0.167 7924
 7926 3 11.8 56.37 -55.14 0.109 7925
 7927 3 11.63 56.52 -55.2 0.1 7926
 7928 3 11.53 56.62 -55.28 0.104 7927
 7929 3 11.47 56.71 -55.34 0.152 7928
 7930 3 11.42 56.8 -55.43 0.174 7929
 7931 3 11.4 56.91 -55.53 0.179 7930
 7932 3 11.49 57.06 -55.83 0.122 7931
 7933 3 11.47 57.17 -55.93 0.141 7932
 7934 3 11.48 56.87 -56.13 0.105 7933
 7935 3 11.47 56.71 -56.2 0.092 7934
 7936 3 11.42 56.5 -56.29 0.099 7935
 7937 3 11.35 56.33 -56.34 0.132 7936
 7938 3 11.27 56.21 -56.36 0.11 7937
 7939 3 11.19 56.12 -56.42 0.068 7938
 7940 3 11.21 55.96 -56.45 0.106 7939
 7941 3 11.15 55.83 -56.43 0.114 7940
 7942 3 11.09 55.63 -56.37 0.065 7941
 7943 3 11.06 55.52 -56.37 0.096 7942
 7944 3 10.96 55.45 -56.37 0.094 7943
 7945 3 10.85 55.4 -56.32 0.088 7944
 7946 3 10.75 55.29 -56.3 0.103 7945
 7947 3 10.63 55.21 -56.29 0.116 7946
 7948 3 10.53 55.17 -56.39 0.084 7947
 7949 3 10.49 55.03 -56.44 0.058 7948
 7950 3 10.47 54.92 -56.5 0.073 7949
 7951 3 10.49 54.76 -56.54 0.105 7950
 7952 3 10.48 54.6 -56.58 0.091 7951
 7953 3 10.49 54.46 -56.53 0.098 7952
 7954 3 10.45 54.32 -56.57 0.082 7953
 7955 3 10.32 54.23 -56.59 0.076 7954
 7956 3 10.22 54.07 -56.59 0.081 7955
 7957 3 10.24 53.94 -56.58 0.105 7956
 7958 3 10.2 53.7 -56.58 0.125 7957
 7959 3 10.16 53.55 -56.53 0.074 7958
 7960 3 10.06 53.41 -56.44 0.076 7959
 7961 3 10.02 53.21 -56.49 0.031 7960
 7962 3 11.74 55.2 -55.19 0.132 7922
 7963 3 11.66 55.16 -55.23 0.103 7962
 7964 3 11.6 55.05 -55.36 0.086 7963
 7965 3 11.43 55 -55.45 0.098 7964
 7966 3 11.22 54.89 -55.48 0.057 7965
 7967 3 11.11 54.8 -55.43 0.085 7966
 7968 3 10.97 54.67 -55.4 0.083 7967
 7969 3 10.84 54.55 -55.35 0.092 7968
 7970 3 10.81 54.39 -55.33 0.089 7969
 7971 3 10.74 54.31 -55.36 0.073 7970
 7972 3 10.66 54.18 -55.38 0.07 7971
 7973 3 10.63 54.07 -55.37 0.101 7972
 7974 3 10.59 53.9 -55.35 0.112 7973
 7975 3 10.6 53.73 -55.35 0.081 7974
 7976 3 10.65 53.6 -55.29 0.000125 7975
 7977 3 12.71 52.41 -50.03 0.08 7086
 7978 3 12.85 52.37 -50.01 0.118 7977
 7979 3 12.91 52.34 -50.12 0.101 7978
 7980 3 12.84 52.34 -50.26 0.1 7979
 7981 3 12.8 52.31 -50.44 0.093 7980
 7982 3 12.83 52.36 -50.53 0.102 7981
 7983 3 12.94 52.43 -50.7 0.101 7982
 7984 3 9.8 33.76 -42.35 0.13 6969
 7985 3 9.87 33.64 -42.35 0.099 7984
 7986 3 9.86 33.51 -42.31 0.151 7985
 7987 3 9.71 33.37 -42.51 0.112 7986
 7988 3 9.64 33.26 -42.46 0.074 7987
 7989 3 9.62 33.11 -42.45 0.065 7988
 7990 3 9.7 33.06 -42.41 0.082 7989
 7991 3 9.74 32.95 -42.37 0.146 7990
 7992 3 9.69 32.71 -42.32 0.087 7991
 7993 3 9.74 32.61 -42.34 0.095 7992
 7994 3 9.87 32.48 -42.41 0.109 7993
 7995 3 10.03 32.34 -42.43 0.1 7994
 7996 3 10.14 32.23 -42.43 0.109 7995
 7997 3 10.13 32.07 -42.41 0.099 7996
 7998 3 10.08 31.94 -42.44 0.074 7997
 7999 3 9.97 31.82 -42.56 0.061 7998
 8000 3 9.98 31.71 -42.63 0.076 7999
 8001 3 9.93 31.62 -42.59 0.076 8000
 8002 3 9.9 31.52 -42.61 0.112 8001
 8003 3 9.79 31.4 -42.55 0.122 8002
 8004 3 9.84 31.21 -42.53 0.079 8003
 8005 3 9.81 31.11 -42.56 0.067 8004
 8006 3 9.84 30.91 -42.58 0.111 8005
 8007 3 9.87 30.73 -42.59 0.118 8006
 8008 3 11.51 33.21 -40.71 0.093 6954
 8009 3 11.64 33.13 -40.71 0.103 8008
 8010 3 11.76 33.07 -40.84 0.093 8009
 8011 3 11.87 32.96 -40.89 0.076 8010
 8012 3 11.94 32.79 -40.96 0.115 8011
 8013 3 11.97 32.69 -41.09 0.1 8012
 8014 3 11.98 32.57 -41.2 0.113 8013
 8015 3 12.02 32.49 -41.28 0.193 8014
 8016 3 12.32 32.37 -41.11 0.114 8015
 8017 3 12.5 32.2 -41.09 0.069 8016
 8018 3 12.63 32.17 -41.09 0.099 8017
 8019 3 12.79 32.25 -41.12 0.061 8018
 8020 3 12.96 32.24 -41.21 0.072 8019
 8021 3 13.16 32.16 -41.13 0.119 8020
 8022 3 13.26 32.08 -41.14 0.151 8021
 8023 3 13.4 31.97 -41.08 0.143 8022
 8024 3 13.37 31.8 -41.15 0.138 8023
 8025 3 13.4 31.68 -41.07 0.157 8024
 8026 3 13.42 31.57 -40.99 0.156 8025
 8027 3 13.57 31.52 -40.79 0.068 8026
 8028 3 13.54 31.38 -40.69 0.096 8027
 8029 3 13.55 31.25 -40.64 0.117 8028
 8030 3 13.57 31.13 -40.66 0.169 8029
 8031 3 13.4 31.09 -40.77 0.106 8030
 8032 3 13.26 31.11 -40.98 0.11 8031
 8033 3 13.19 31.27 -41.02 0.108 8032
 8034 3 13.15 31.27 -41.18 0.055 8033
 8035 3 13.07 31.33 -41.38 0.054 8034
 8036 3 12.99 31.43 -41.46 0.074 8035
 8037 3 12.94 31.44 -41.64 0.056 8036
 8038 3 12.96 31.42 -41.77 0.065 8037
 8039 3 12.98 31.3 -41.86 0.101 8038
 8040 3 13.02 31.21 -41.81 0.071 8039
 8041 3 13.39 31.06 -40.87 0.000125 8031
 8042 3 13.8 31.09 -40.56 0.102 8030
 8043 3 13.88 31.08 -40.49 0.11 8042
 8044 3 13.99 31.05 -40.42 0.059 8043
 8045 3 14.04 31.01 -40.34 0.055 8044
 8046 3 14.11 30.97 -40.22 0.071 8045
 8047 3 14.21 30.97 -40.11 0.088 8046
 8048 3 14.25 30.84 -39.99 0.077 8047
 8049 3 14.31 30.72 -39.9 0.084 8048
 8050 3 14.46 30.57 -39.82 0.124 8049
 8051 3 14.61 30.53 -39.72 0.054 8050
 8052 3 14.72 30.49 -39.7 0.091 8051
 8053 3 14.8 30.44 -39.71 0.153 8052
 8054 3 14.85 30.35 -39.73 0.21 8053
 8055 3 14.66 30.11 -39.79 0.114 8054
 8056 3 14.58 29.94 -39.64 0.086 8055
 8057 3 14.66 29.85 -39.65 0.124 8056
 8058 3 14.75 29.73 -39.73 0.126 8057
 8059 3 14.77 29.7 -39.83 0.046 8058
 8060 3 15.12 30.52 -39.53 0.059 8054
 8061 3 15.21 30.49 -39.43 0.071 8060
 8062 3 15.32 30.6 -39.29 0.07 8061
 8063 3 15.39 30.71 -39.28 0.08 8062
 8064 3 15.55 30.71 -39.16 0.081 8063
 8065 3 15.67 30.69 -39.1 0.000125 8064
 8066 3 10.07 33.22 -36.78 0.332 6903
 8067 3 9.97 33.19 -36.86 0.254 8066
 8068 3 9.87 33.11 -36.92 0.245 8067
 8069 3 9.66 33 -37.16 0.18 8068
 8070 3 9.53 32.9 -37.34 0.251 8069
 8071 3 9.4 32.89 -37.5 0.274 8070
 8072 3 9.26 32.83 -37.58 0.332 8071
 8073 3 9.11 32.77 -37.62 0.375 8072
 8074 3 9 32.65 -37.65 0.396 8073
 8075 3 8.89 32.59 -37.77 0.436 8074
 8076 3 8.73 32.5 -37.76 0.422 8075
 8077 3 8.63 32.41 -37.86 0.5 8076
 8078 3 8.47 32.42 -37.95 0.532 8077
 8079 3 8.33 32.38 -38.05 0.501 8078
 8080 3 8.11 32.36 -38.11 0.487 8079
 8081 3 7.95 32.33 -38.21 0.485 8080
 8082 3 7.84 32.31 -38.33 0.49 8081
 8083 3 7.68 32.28 -38.44 0.507 8082
 8084 3 7.55 32.22 -38.53 0.491 8083
 8085 3 7.49 32.18 -38.68 0.447 8084
 8086 3 7.38 32.17 -38.74 0.461 8085
 8087 3 7.81 31.49 -38.68 0.117 8086
 8088 3 7.66 31.42 -38.73 0.1 8087
 8089 3 7.5 31.41 -38.81 0.125 8088
 8090 3 7.31 31.33 -38.86 0.055 8089
 8091 3 7.08 31.24 -38.93 0.088 8090
 8092 3 7.03 31.1 -38.97 0.158 8091
 8093 3 6.93 30.94 -38.99 0.175 8092
 8094 3 6.83 30.81 -39.02 0.141 8093
 8095 3 7.16 32.27 -38.85 0.401 8086
 8096 3 6.92 32.32 -38.91 0.327 8095
 8097 3 6.85 32.31 -39.07 0.301 8096
 8098 3 6.64 32.31 -39.11 0.288 8097
 8099 3 6.45 32.34 -39.17 0.255 8098
 8100 3 6.38 32.31 -39.27 0.215 8099
 8101 3 6.22 32.3 -39.31 0.217 8100
 8102 3 6.1 32.27 -39.41 0.218 8101
 8103 3 5.88 32.26 -39.5 0.223 8102
 8104 3 5.8 32.2 -39.58 0.262 8103
 8105 3 5.68 32.16 -39.66 0.31 8104
 8106 3 5.49 32.15 -39.73 0.311 8105
 8107 3 5.39 32.13 -39.83 0.296 8106
 8108 3 5.25 32.08 -39.89 0.356 8107
 8109 3 5.05 32.13 -39.98 0.339 8108
 8110 3 4.91 32.16 -40.09 0.361 8109
 8111 3 4.78 32.16 -40.28 0.36 8110
 8112 3 4.7 32.2 -40.45 0.353 8111
 8113 3 4.62 32.22 -40.53 0.413 8112
 8114 3 4.53 32.23 -40.7 0.405 8113
 8115 3 4.48 32.2 -40.88 0.397 8114
 8116 3 4.39 32.22 -40.93 0.374 8115
 8117 3 4.38 32.14 -41.24 0.342 8116
 8118 3 4.3 32.15 -41.38 0.373 8117
 8119 3 4.22 32.14 -41.51 0.395 8118
 8120 3 4.1 32.18 -41.63 0.425 8119
 8121 3 4.06 32.09 -41.81 0.415 8120
 8122 3 3.87 32.12 -41.84 0.42 8121
 8123 3 3.71 32.19 -41.98 0.447 8122
 8124 3 3.56 32.16 -42 0.419 8123
 8125 3 3.46 32.15 -42.12 0.376 8124
 8126 3 3.27 32.22 -42.2 0.361 8125
 8127 3 3.11 32.2 -42.25 0.347 8126
 8128 3 2.96 32.17 -42.4 0.312 8127
 8129 3 2.83 32.15 -42.52 0.303 8128
 8130 3 2.64 32.24 -42.66 0.339 8129
 8131 3 2.47 32.4 -42.74 0.32 8130
 8132 3 2.36 32.53 -42.99 0.279 8131
 8133 3 2.28 32.59 -43.13 0.437 8132
 8134 3 2.3 32.63 -43.27 0.506 8133
 8135 3 2.24 32.62 -43.36 0.562 8134
 8136 3 2.15 32.71 -43.42 0.627 8135
 8137 3 2.14 32.77 -43.56 0.629 8136
 8138 3 1.96 32.75 -43.68 0.559 8137
 8139 3 1.81 32.75 -43.77 0.48 8138
 8140 3 1.65 32.78 -43.78 0.411 8139
 8141 3 1.43 32.92 -43.8 0.204 8140
 8142 3 1.37 33 -43.83 0.082 8141
 8143 3 20.08 38.45 -24.96 0.078 6806
 8144 3 20.11 38.27 -24.97 0.096 8143
 8145 3 20.17 38.1 -24.94 0.116 8144
 8146 3 20.23 37.93 -24.91 0.092 8145
 8147 3 20.23 37.79 -24.9 0.091 8146
 8148 3 20.23 37.66 -24.83 0.119 8147
 8149 3 20.31 37.51 -24.9 0.105 8148
 8150 3 20.34 37.42 -24.8 0.085 8149
 8151 3 20.36 37.29 -24.8 0.097 8150
 8152 3 20.41 37.14 -24.84 0.103 8151
 8153 3 20.41 36.98 -24.86 0.151 8152
 8154 3 20.46 36.87 -24.9 0.197 8153
 8155 3 20.44 36.77 -24.99 0.224 8154
 8156 3 20.39 36.65 -25.06 0.201 8155
 8157 3 20.23 36.41 -25.12 0.115 8156
 8158 3 23.94 43.81 -19.68 0.127 6765
 8159 3 23.94 43.84 -19.86 0.076 8158
 8160 3 23.98 43.88 -20 0.082 8159
 8161 3 23.99 43.99 -20.06 0.117 8160
 8162 3 23.97 44.08 -20.15 0.181 8161
 8163 3 24.21 44.28 -20.05 0.071 8162
 8164 3 24.34 44.31 -20.07 0.093 8163
 8165 3 24.42 44.26 -20.16 0.101 8164
 8166 3 24.59 44.29 -20.22 0.073 8165
 8167 3 24.77 44.28 -20.21 0.085 8166
 8168 3 23.88 43.96 -20.38 0.082 8162
 8169 3 23.87 43.87 -20.49 0.066 8168
 8170 3 23.8 43.84 -20.6 0.073 8169
 8171 3 23.8 43.68 -20.65 0.075 8170
 8172 3 23.8 43.59 -20.71 0.063 8171
 8173 3 23.75 43.53 -20.83 0.119 8172
 8174 3 23.66 43.5 -20.89 0.115 8173
 8175 3 23.46 43.38 -20.93 0.093 8174
 8176 3 23.67 53.28 -8.32 1.105 6677
 8177 3 23.73 53.36 -8.24 1.038 8176
 8178 3 23.84 53.43 -8.11 0.998 8177
 8179 3 23.94 53.52 -8.07 0.953 8178
 8180 3 24.06 53.62 -8.06 0.944 8179
 8181 3 24.16 53.69 -8.13 0.896 8180
 8182 3 24.28 53.78 -8.07 0.831 8181
 8183 3 24.39 53.84 -8.05 0.775 8182
 8184 3 24.55 53.89 -7.98 0.67 8183
 8185 3 24.68 53.97 -7.99 0.596 8184
 8186 3 24.85 54.03 -7.91 0.532 8185
 8187 3 24.97 54.12 -7.84 0.492 8186
 8188 3 25.19 54.1 -7.76 0.449 8187
 8189 3 25.33 54.17 -7.71 0.438 8188
 8190 3 25.45 54.27 -7.72 0.442 8189
 8191 3 25.6 54.3 -7.77 0.421 8190
 8192 3 25.75 54.34 -7.8 0.403 8191
 8193 3 25.89 54.45 -7.77 0.393 8192
 8194 3 26.05 54.43 -7.71 0.376 8193
 8195 3 26.22 54.56 -7.75 0.383 8194
 8196 3 26.38 54.68 -7.74 0.386 8195
 8197 3 26.58 54.67 -7.72 0.433 8196
 8198 3 26.77 54.8 -7.73 0.444 8197
 8199 3 26.95 54.91 -7.69 0.461 8198
 8200 3 27.1 55.08 -7.73 0.423 8199
 8201 3 27.32 55.13 -7.62 0.414 8200
 8202 3 27.42 55.17 -7.46 0.435 8201
 8203 3 27.58 55.25 -7.37 0.417 8202
 8204 3 27.74 55.35 -7.27 0.4 8203
 8205 3 27.86 55.43 -7.12 0.373 8204
 8206 3 28.01 55.46 -7.01 0.375 8205
 8207 3 28.2 55.44 -6.85 0.368 8206
 8208 3 28.27 55.47 -6.69 0.364 8207
 8209 3 28.4 55.53 -6.55 0.376 8208
 8210 3 28.58 55.53 -6.38 0.407 8209
 8211 3 28.73 55.52 -6.22 0.406 8210
 8212 3 28.84 55.51 -6.08 0.391 8211
 8213 3 28.96 55.5 -5.93 0.391 8212
 8214 3 29.09 55.48 -5.79 0.371 8213
 8215 3 29.21 55.45 -5.63 0.361 8214
 8216 3 29.39 55.45 -5.54 0.372 8215
 8217 3 29.47 55.47 -5.4 0.399 8216
 8218 3 29.56 55.47 -5.25 0.418 8217
 8219 3 29.65 55.48 -5.1 0.433 8218
 8220 3 29.81 55.43 -5 0.423 8219
 8221 3 29.95 55.4 -4.84 0.419 8220
 8222 3 30.04 55.45 -4.72 0.402 8221
 8223 3 30.21 55.51 -4.58 0.407 8222
 8224 3 30.34 55.51 -4.44 0.405 8223
 8225 3 30.46 55.56 -4.31 0.406 8224
 8226 3 30.63 55.52 -4.21 0.422 8225
 8227 3 30.75 55.55 -4.08 0.417 8226
 8228 3 30.86 55.52 -4 0.403 8227
 8229 3 30.98 55.46 -3.79 0.409 8228
 8230 3 31.17 55.47 -3.62 0.455 8229
 8231 3 31.28 55.42 -3.49 0.449 8230
 8232 3 31.42 55.35 -3.29 0.452 8231
 8233 3 31.49 55.3 -3.16 0.428 8232
 8234 3 31.65 55.27 -3.07 0.446 8233
 8235 3 31.8 55.19 -2.99 0.444 8234
 8236 3 31.95 55.13 -2.9 0.459 8235
 8237 3 32.11 55.14 -2.83 0.489 8236
 8238 3 32.34 55.02 -2.76 0.486 8237
 8239 3 32.5 55.1 -2.68 0.518 8238
 8240 3 32.73 55.03 -2.72 0.541 8239
 8241 3 32.89 54.98 -2.75 0.555 8240
 8242 3 33.24 54.98 -3.01 0.689 8241
 8243 3 33.68 54.92 -3.24 0.795 8242
 8244 3 33.78 54.97 -3.21 0.758 8243
 8245 3 33.89 55.02 -3.17 0.75 8244
 8246 3 33.98 55.08 -3.09 0.752 8245
 8247 3 34.19 54.95 -2.92 0.707 8246
 8248 3 34.28 55.06 -2.96 0.703 8247
 8249 3 34.5 55.09 -2.98 0.616 8248
 8250 3 34.45 55.28 -2.85 0.652 8249
 8251 3 34.56 55.41 -2.89 0.58 8250
 8252 3 34.65 55.57 -2.87 0.507 8251
 8253 3 34.65 55.64 -2.72 0.394 8252
 8254 3 34.83 55.61 -2.69 0.416 8253
 8255 3 34.96 55.67 -2.6 0.384 8254
 8256 3 35.15 55.71 -2.48 0.375 8255
 8257 3 35.33 55.72 -2.26 0.415 8256
 8258 3 35.41 55.75 -2.16 0.396 8257
 8259 3 35.52 55.95 -1.93 0.332 8258
 8260 3 35.62 56 -1.82 0.351 8259
 8261 3 35.66 56.11 -1.72 0.358 8260
 8262 3 35.73 56.27 -1.65 0.372 8261
 8263 3 35.84 56.35 -1.63 0.389 8262
 8264 3 35.9 56.43 -1.49 0.376 8263
 8265 3 35.94 56.65 -1.45 0.333 8264
 8266 3 35.99 56.82 -1.44 0.284 8265
 8267 3 36.08 56.86 -1.29 0.314 8266
 8268 3 36.13 57 -1.27 0.32 8267
 8269 3 36.25 57.23 -1.32 0.355 8268
 8270 3 36.36 57.32 -1.26 0.384 8269
 8271 3 36.46 57.47 -1.27 0.402 8270
 8272 3 36.61 57.57 -1.22 0.352 8271
 8273 3 36.7 57.67 -1.14 0.329 8272
 8274 3 36.68 57.9 -1.03 0.35 8273
 8275 3 36.75 57.95 -0.97 0.378 8274
 8276 3 36.94 58.03 -0.91 0.414 8275
 8277 3 37.03 58.18 -0.84 0.431 8276
 8278 3 37.05 58.39 -0.87 0.461 8277
 8279 3 37.14 58.52 -0.79 0.476 8278
 8280 3 37.25 58.71 -0.8 0.428 8279
 8281 3 37.41 58.64 -0.79 0.066 8280
 8282 3 37.39 58.82 -0.78 0.374 8280
 8283 3 37.5 58.91 -0.76 0.441 8282
 8284 3 37.61 59.04 -0.73 0.334 8283
 8285 3 37.64 59.29 -0.82 0.357 8284
 8286 3 37.66 59.46 -0.86 0.347 8285
 8287 3 37.71 59.62 -0.89 0.352 8286
 8288 3 37.8 59.72 -0.88 0.35 8287
 8289 3 37.84 59.78 -0.96 0.044 8288
 8290 3 37.93 59.89 -0.89 0.337 8288
 8291 3 37.94 60.07 -0.96 0.37 8290
 8292 3 37.97 60.24 -1.01 0.352 8291
 8293 3 38.06 60.4 -1.01 0.349 8292
 8294 3 38.19 60.48 -0.99 0.377 8293
 8295 3 38.35 60.56 -0.95 0.375 8294
 8296 3 38.36 60.73 -1.01 0.38 8295
 8297 3 38.48 60.83 -0.98 0.391 8296
 8298 3 38.63 60.98 -0.97 0.373 8297
 8299 3 38.8 61.17 -0.99 0.375 8298
 8300 3 38.9 61.29 -0.99 0.419 8299
 8301 3 38.98 61.47 -0.99 0.412 8300
 8302 3 39.15 61.45 -0.93 0.423 8301
 8303 3 39.28 61.6 -0.95 0.411 8302
 8304 3 39.4 61.67 -0.9 0.419 8303
 8305 3 39.55 61.84 -0.87 0.417 8304
 8306 3 39.7 61.94 -0.85 0.392 8305
 8307 3 39.82 62.11 -0.81 0.366 8306
 8308 3 39.91 62.18 -0.76 0.348 8307
 8309 3 40.04 62.32 -0.76 0.328 8308
 8310 3 40.18 62.48 -0.72 0.329 8309
 8311 3 39.76 62.41 -0.29 0.078 8310
 8312 3 39.71 62.47 -0.1 0.139 8311
 8313 3 39.67 62.49 0.01 0.132 8312
 8314 3 39.72 62.55 0.22 0.089 8313
 8315 3 39.71 62.6 0.37 0.075 8314
 8316 3 39.73 62.65 0.49 0.115 8315
 8317 3 39.82 62.48 0.57 0.074 8316
 8318 3 39.95 62.45 0.57 0.116 8317
 8319 3 40.04 62.49 0.6 0.072 8318
 8320 3 40.28 62.64 -0.72 0.308 8310
 8321 3 40.27 62.79 -0.78 0.254 8320
 8322 3 40.37 62.81 -0.68 0.284 8321
 8323 3 40.45 63.15 -0.72 0.365 8322
 8324 3 40.51 63.34 -0.81 0.347 8323
 8325 3 40.58 63.49 -0.81 0.411 8324
 8326 3 40.64 63.67 -0.85 0.413 8325
 8327 3 40.81 63.88 -0.85 0.367 8326
 8328 3 40.97 64.09 -0.76 0.406 8327
 8329 3 40.98 64.21 -0.74 0.403 8328
 8330 3 41.31 64.32 -0.65 0.391 8329
 8331 3 41.43 64.39 -0.61 0.382 8330
 8332 3 41.42 64.48 -0.52 0.41 8331
 8333 3 41.55 64.58 -0.42 0.393 8332
 8334 3 41.68 64.69 -0.33 0.366 8333
 8335 3 41.72 64.81 -0.22 0.376 8334
 8336 3 41.79 64.94 -0.15 0.359 8335
 8337 3 41.79 65.1 -0.04 0.377 8336
 8338 3 41.76 65.29 0.02 0.35 8337
 8339 3 41.84 65.44 0.06 0.344 8338
 8340 3 41.84 65.55 0.16 0.343 8339
 8341 3 41.87 65.69 0.26 0.352 8340
 8342 3 41.93 65.92 0.34 0.443 8341
 8343 3 42.04 65.95 0.45 0.423 8342
 8344 3 42.15 66.04 0.56 0.398 8343
 8345 3 42.26 66.14 0.7 0.447 8344
 8346 3 42.53 66.36 0.81 0.572 8345
 8347 3 43.44 66.84 0.81 0.159 8346
 8348 3 43.54 66.94 0.77 0.176 8347
 8349 3 43.73 66.97 0.81 0.155 8348
 8350 3 43.86 67.03 0.78 0.153 8349
 8351 3 43.97 67.14 0.81 0.138 8350
 8352 3 44.14 67.16 0.89 0.177 8351
 8353 3 44.49 66.97 0.91 0.122 8352
 8354 3 44.64 66.92 0.94 0.13 8353
 8355 3 44.75 66.86 0.94 0.163 8354
 8356 3 44.91 66.78 0.98 0.185 8355
 8357 3 45.05 66.77 1.02 0.135 8356
 8358 3 45.22 66.8 1.03 0.127 8357
 8359 3 45.38 66.81 1 0.17 8358
 8360 3 45.53 66.81 0.96 0.19 8359
 8361 3 45.67 66.86 0.84 0.206 8360
 8362 3 45.9 66.7 0.92 0.183 8361
 8363 3 46.06 66.7 0.96 0.2 8362
 8364 3 46.3 66.6 0.98 0.16 8363
 8365 3 46.44 66.58 1.05 0.153 8364
 8366 3 46.61 66.59 1.11 0.185 8365
 8367 3 46.78 66.57 1.17 0.183 8366
 8368 3 47.06 66.6 1.09 0.179 8367
 8369 3 47.2 66.68 0.94 0.178 8368
 8370 3 47.29 66.65 0.9 0.147 8369
 8371 3 47.47 66.64 0.89 0.239 8370
 8372 3 47.51 66.6 0.77 0.313 8371
 8373 3 47.59 66.47 0.68 0.381 8372
 8374 3 47.66 66.4 0.57 0.375 8373
 8375 3 47.82 66.01 0.47 0.331 8374
 8376 3 47.85 65.83 0.46 0.322 8375
 8377 3 47.98 65.53 0.52 0.245 8376
 8378 3 48.1 65.36 0.52 0.199 8377
 8379 3 48.27 65.12 0.72 0.126 8378
 8380 3 48.37 65.03 0.82 0.116 8379
 8381 3 48.47 64.92 0.98 0.13 8380
 8382 3 48.6 64.84 0.99 0.13 8381
 8383 3 48.75 64.83 1 0.126 8382
 8384 3 48.87 64.82 1.06 0.144 8383
 8385 3 49.01 64.82 1.13 0.111 8384
 8386 3 49.15 64.71 1.12 0.153 8385
 8387 3 49.22 64.61 1.12 0.167 8386
 8388 3 49.42 64.54 1.13 0.134 8387
 8389 3 49.61 64.53 1.12 0.146 8388
 8390 3 49.75 64.46 1.02 0.174 8389
 8391 3 49.83 64.35 1 0.161 8390
 8392 3 49.93 64.17 1.09 0.137 8391
 8393 3 50.04 64.03 1.11 0.14 8392
 8394 3 50.14 63.88 1.13 0.13 8393
 8395 3 50.29 63.69 1.23 0.139 8394
 8396 3 50.39 63.61 1.27 0.144 8395
 8397 3 50.52 63.51 1.33 0.113 8396
 8398 3 50.58 63.41 1.41 0.14 8397
 8399 3 50.73 63.36 1.46 0.173 8398
 8400 3 50.86 63.26 1.53 0.218 8399
 8401 3 51.01 63.05 1.47 0.143 8400
 8402 3 51.1 62.93 1.54 0.152 8401
 8403 3 51.19 62.83 1.58 0.129 8402
 8404 3 51.36 62.73 1.67 0.134 8403
 8405 3 51.48 62.64 1.68 0.136 8404
 8406 3 51.53 62.5 1.73 0.131 8405
 8407 3 51.57 62.33 1.83 0.124 8406
 8408 3 51.54 62.18 1.91 0.155 8407
 8409 3 51.56 61.99 1.98 0.138 8408
 8410 3 51.55 61.86 2.09 0.157 8409
 8411 3 51.48 61.69 2.11 0.224 8410
 8412 3 51.47 61.46 2.14 0.212 8411
 8413 3 51.47 61.28 2.09 0.21 8412
 8414 3 51.49 61.04 1.92 0.126 8413
 8415 3 51.44 60.87 1.88 0.15 8414
 8416 3 51.43 60.64 1.8 0.146 8415
 8417 3 51.36 60.52 1.74 0.168 8416
 8418 3 51.31 60.4 1.62 0.15 8417
 8419 3 51.3 60.28 1.51 0.105 8418
 8420 3 51.37 60.18 1.47 0.115 8419
 8421 3 51.36 60.07 1.4 0.153 8420
 8422 3 51.32 59.93 1.37 0.154 8421
 8423 3 51.29 59.81 1.36 0.135 8422
 8424 3 51.29 59.57 1.31 0.164 8423
 8425 3 51.29 59.35 1.39 0.119 8424
 8426 3 51.35 59.14 1.41 0.142 8425
 8427 3 51.2 58.97 1.42 0.107 8426
 8428 3 51.12 58.87 1.37 0.083 8427
 8429 3 51.05 58.77 1.32 0.116 8428
 8430 3 51 58.69 1.23 0.117 8429
 8431 3 50.88 58.61 1.17 0.173 8430
 8432 3 50.87 58.49 1.03 0.179 8431
 8433 3 50.86 58.4 0.86 0.155 8432
 8434 3 50.8 58.26 0.72 0.099 8433
 8435 3 50.79 58.16 0.6 0.132 8434
 8436 3 50.76 58.12 0.49 0.141 8435
 8437 3 50.69 58.1 0.32 0.157 8436
 8438 3 50.59 58.02 0.18 0.191 8437
 8439 3 50.58 57.92 0.02 0.171 8438
 8440 3 50.71 57.79 -0.21 0.135 8439
 8441 3 50.7 57.7 -0.29 0.115 8440
 8442 3 50.66 57.59 -0.4 0.134 8441
 8443 3 50.6 57.47 -0.54 0.168 8442
 8444 3 50.49 57.37 -0.65 0.162 8443
 8445 3 50.39 57.27 -0.8 0.16 8444
 8446 3 50.27 57.14 -0.9 0.158 8445
 8447 3 50.24 56.93 -1.04 0.126 8446
 8448 3 50.19 56.77 -1.12 0.137 8447
 8449 3 50.15 56.64 -1.16 0.154 8448
 8450 3 50.16 56.52 -1.21 0.222 8449
 8451 3 50.14 56.41 -1.36 0.206 8450
 8452 3 49.93 56.17 -1.39 0.168 8451
 8453 3 49.78 55.99 -1.47 0.178 8452
 8454 3 49.76 55.88 -1.48 0.171 8453
 8455 3 49.68 55.72 -1.51 0.151 8454
 8456 3 49.75 55.56 -1.65 0.167 8455
 8457 3 49.81 55.43 -1.72 0.144 8456
 8458 3 49.92 55.28 -1.66 0.13 8457
 8459 3 50.01 55.14 -1.62 0.179 8458
 8460 3 50.13 55.17 -1.77 0.155 8459
 8461 3 50.19 54.93 -1.7 0.1 8460
 8462 3 50.33 54.86 -1.66 0.121 8461
 8463 3 50.38 54.73 -1.61 0.136 8462
 8464 3 50.41 54.57 -1.56 0.111 8463
 8465 3 50.46 54.41 -1.48 0.137 8464
 8466 3 50.5 54.27 -1.38 0.137 8465
 8467 3 50.6 54.35 -1.26 0.069 8466
 8468 3 50.74 54.26 -1.21 0.052 8467
 8469 3 50.56 54.09 -1.37 0.139 8466
 8470 3 50.55 53.92 -1.24 0.129 8469
 8471 3 50.56 53.83 -1.13 0.142 8470
 8472 3 50.57 53.8 -0.99 0.183 8471
 8473 3 50.53 53.71 -0.84 0.205 8472
 8474 3 50.53 53.52 -0.7 0.129 8473
 8475 3 50.51 53.42 -0.55 0.109 8474
 8476 3 50.55 53.28 -0.44 0.121 8475
 8477 3 50.57 53.18 -0.32 0.178 8476
 8478 3 50.62 53.06 -0.25 0.212 8477
 8479 3 50.83 52.83 -0.2 0.157 8478
 8480 3 50.97 52.62 -0.18 0.103 8479
 8481 3 51.07 52.46 -0.21 0.114 8480
 8482 3 51.2 52.35 -0.18 0.168 8481
 8483 3 51.3 52.26 -0.16 0.224 8482
 8484 3 51.07 51.91 -0.23 0.146 8483
 8485 3 50.97 51.71 -0.14 0.108 8484
 8486 3 50.91 51.55 -0.01 0.129 8485
 8487 3 50.89 51.4 0.15 0.084 8486
 8488 3 50.92 51.32 0.28 0.077 8487
 8489 3 51.04 51.16 0.43 0.151 8488
 8490 3 51.13 51.02 0.55 0.125 8489
 8491 3 51.3 50.99 0.53 0.088 8490
 8492 3 51.4 51 0.58 0.081 8491
 8493 3 51.47 50.92 0.63 0.092 8492
 8494 3 51.54 50.81 0.66 0.122 8493
 8495 3 51.64 50.63 0.72 0.151 8494
 8496 3 51.81 50.46 0.77 0.133 8495
 8497 3 51.1 50.81 0.63 0.097 8490
 8498 3 51.05 50.7 0.62 0.135 8497
 8499 3 51 50.58 0.61 0.117 8498
 8500 3 50.79 50.52 0.56 0.047 8499
 8501 3 50.62 50.5 0.51 0.061 8500
 8502 3 50.53 50.39 0.63 0.074 8501
 8503 3 50.51 50.32 0.8 0.115 8502
 8504 3 51.58 52.4 0.04 0.11 8483
 8505 3 51.76 52.46 0.07 0.132 8504
 8506 3 51.88 52.55 0.13 0.195 8505
 8507 3 51.99 52.61 0.17 0.215 8506
 8508 3 52.12 52.66 0.24 0.186 8507
 8509 3 52.45 52.4 0.17 0.089 8508
 8510 3 52.53 52.39 0.32 0.101 8509
 8511 3 52.55 52.38 0.52 0.093 8510
 8512 3 52.6 52.36 0.61 0.102 8511
 8513 3 52.66 52.36 0.73 0.112 8512
 8514 3 52.23 52.81 0.2 0.131 8508
 8515 3 52.36 53.11 0.07 0.113 8514
 8516 3 52.55 53.23 0.01 0.155 8515
 8517 3 52.68 53.27 0.08 0.12 8516
 8518 3 52.8 53.43 -0.02 0.129 8517
 8519 3 53.05 53.65 -0.17 0.115 8518
 8520 3 53.21 53.71 -0.23 0.139 8519
 8521 3 53.36 53.72 -0.26 0.168 8520
 8522 3 53.53 53.84 -0.22 0.143 8521
 8523 3 53.68 53.86 -0.21 0.169 8522
 8524 3 53.81 53.89 -0.14 0.12 8523
 8525 3 53.97 53.96 -0.07 0.088 8524
 8526 3 54.12 53.88 -0.04 0.16 8525
 8527 3 54 53.56 -0.12 0.091 8526
 8528 3 53.95 53.42 -0.08 0.091 8527
 8529 3 54 53.29 -0.02 0.054 8528
 8530 3 54.03 53.18 -0.05 0.049 8529
 8531 3 54.12 53.11 -0.08 0.067 8530
 8532 3 54.14 53.01 -0.19 0.07 8531
 8533 3 54.11 52.87 -0.13 0.141 8532
 8534 3 54 52.75 0.04 0.084 8533
 8535 3 53.95 52.54 0.13 0.065 8534
 8536 3 53.95 52.38 0.18 0.084 8535
 8537 3 53.98 52.24 0.18 0.093 8536
 8538 3 53.92 52.07 0.2 0.105 8537
 8539 3 53.84 51.83 0.24 0.123 8538
 8540 3 53.79 51.72 0.26 0.172 8539
 8541 3 53.56 51.89 0.39 0.113 8540
 8542 3 53.46 51.98 0.37 0.16 8541
 8543 3 53.34 51.98 0.5 0.113 8542
 8544 3 53.2 51.95 0.57 0.14 8543
 8545 3 53.11 52.08 0.59 0.14 8544
 8546 3 53.1 52.17 0.73 0.029 8545
 8547 3 53.02 52.21 0.81 0.062 8546
 8548 3 53.99 51.41 0.26 0.117 8540
 8549 3 54.11 51.25 0.25 0.094 8548
 8550 3 54.29 54.04 -0.14 0.106 8526
 8551 3 54.42 54.14 -0.1 0.134 8550
 8552 3 54.46 54.23 -0.15 0.141 8551
 8553 3 54.55 54.38 -0.12 0.132 8552
 8554 3 54.66 54.53 -0.15 0.148 8553
 8555 3 54.76 54.7 -0.18 0.135 8554
 8556 3 54.84 54.84 -0.19 0.143 8555
 8557 3 55.01 54.97 -0.27 0.095 8556
 8558 3 55.15 55.02 -0.27 0.172 8557
 8559 3 55.21 55.13 -0.3 0.252 8558
 8560 3 55.29 55.16 -0.36 0.337 8559
 8561 3 55.34 55.28 -0.41 0.403 8560
 8562 3 55.39 55.45 -0.3 0.503 8561
 8563 3 55.4 55.58 -0.4 0.525 8562
 8564 3 55.47 55.68 -0.47 0.526 8563
 8565 3 55.5 55.82 -0.48 0.532 8564
 8566 3 55 56.13 -0.88 0.215 8565
 8567 3 55.1 56.41 -0.79 0.142 8566
 8568 3 55.05 56.68 -0.69 0.138 8567
 8569 3 55.02 56.97 -0.61 0.127 8568
 8570 3 55.04 57.15 -0.43 0.059 8569
 8571 3 55.07 57.33 -0.31 0.092 8570
 8572 3 55.03 57.38 -0.15 0.087 8571
 8573 3 55.03 57.42 0 0.11 8572
 8574 3 55.03 57.49 0.17 0.101 8573
 8575 3 55 57.64 0.2 0.109 8574
 8576 3 55.02 57.79 0.19 0.147 8575
 8577 3 55.07 57.9 0.15 0.000125 8576
 8578 3 55.63 55.83 -0.51 0.315 8565
 8579 3 55.98 55.79 -0.92 0.116 8578
 8580 3 56.14 55.99 -0.98 0.118 8579
 8581 3 56.24 56.08 -1.03 0.131 8580
 8582 3 56.32 56.29 -1.2 0.103 8581
 8583 3 56.34 56.37 -1.35 0.092 8582
 8584 3 55.82 55.74 0.16 0.087 8578
 8585 3 55.89 55.86 0.18 0.078 8584
 8586 3 55.9 55.91 0.31 0.103 8585
 8587 3 56.01 56.02 0.36 0.066 8586
 8588 3 56.12 56.01 0.41 0.098 8587
 8589 3 56.24 56.07 0.43 0.102 8588
 8590 3 56.38 55.97 0.45 0.098 8589
 8591 3 56.5 55.96 0.38 0.13 8590
 8592 3 56.66 56.12 0.27 0.134 8591
 8593 3 56.76 56.25 0.18 0.143 8592
 8594 3 56.86 56.42 0.08 0.141 8593
 8595 3 56.99 56.66 0.1 0.095 8594
 8596 3 57.07 56.77 0.09 0.105 8595
 8597 3 57.23 56.9 0.15 0.08 8596
 8598 3 57.33 57.04 0.15 0.078 8597
 8599 3 57.46 57.11 0.19 0.098 8598
 8600 3 57.56 57.22 0.21 0.083 8599
 8601 3 57.7 57.35 0.25 0.103 8600
 8602 3 57.78 57.47 0.22 0.066 8601
 8603 3 57.88 57.5 0.17 0.078 8602
 8604 3 58.15 57.55 0.26 0.101 8603
 8605 3 56.7 55.91 0.25 0.082 8593
 8606 3 56.72 55.81 0.14 0.121 8605
 8607 3 56.78 55.73 0.09 0.000125 8606
 8608 3 55.45 54.69 -0.65 0.101 8561
 8609 3 55.42 54.54 -0.68 0.118 8608
 8610 3 55.42 54.44 -0.75 0.077 8609
 8611 3 53.3 53.45 -0.32 0.098 8521
 8612 3 53.3 53.31 -0.24 0.000125 8611
 8613 3 52.03 52.97 0.54 0.107 8514
 8614 3 51.92 53.11 0.64 0.083 8613
 8615 3 51.77 53.19 0.68 0.086 8614
 8616 3 51.66 53.36 0.75 0.12 8615
 8617 3 51.59 53.44 0.88 0.109 8616
 8618 3 51.49 53.5 0.97 0.137 8617
 8619 3 51.45 53.61 1.11 0.088 8618
 8620 3 51.23 53.68 1.06 0.134 8619
 8621 3 51.09 53.68 1.13 0.102 8620
 8622 3 50.96 53.72 1.21 0.064 8621
 8623 3 50.8 53.79 1.26 0.093 8622
 8624 3 50.63 53.79 1.28 0.096 8623
 8625 3 50.52 53.79 1.35 0.076 8624
 8626 3 50.39 53.76 1.46 0.094 8625
 8627 3 50.36 53.69 1.6 0.114 8626
 8628 3 50.47 53.35 -0.11 0.129 8478
 8629 3 50.41 53.42 0.05 0.057 8628
 8630 3 50.42 53.48 0.15 0.097 8629
 8631 3 50.42 53.51 0.25 0.162 8630
 8632 3 50.39 53.49 0.38 0.142 8631
 8633 3 50.42 53.6 0.52 0.078 8632
 8634 3 50.52 53.63 0.46 0.09 8633
 8635 3 50.51 54.12 -0.78 0.066 8473
 8636 3 50.53 54.23 -0.76 0.098 8635
 8637 3 50.58 54.35 -0.81 0.129 8636
 8638 3 50.72 54.44 -0.69 0.126 8637
 8639 3 50.74 54.51 -0.59 0.099 8638
 8640 3 50.75 54.62 -0.53 0.059 8639
 8641 3 50.85 54.73 -0.52 0.124 8640
 8642 3 51.07 54.76 -0.62 0.063 8641
 8643 3 51.16 54.75 -0.67 0.079 8642
 8644 3 51.42 54.87 -0.6 0.089 8643
 8645 3 51.5 54.98 -0.63 0.122 8644
 8646 3 51.62 55.17 -0.61 0.104 8645
 8647 3 49.79 54.97 -1.49 0.109 8459
 8648 3 49.61 54.92 -1.5 0.089 8647
 8649 3 49.53 54.75 -1.42 0.073 8648
 8650 3 49.52 54.64 -1.3 0.091 8649
 8651 3 49.54 54.53 -1.15 0.1 8650
 8652 3 49.64 54.48 -1.01 0.103 8651
 8653 3 49.74 54.49 -0.91 0.07 8652
 8654 3 50.35 56.47 -1.63 0.115 8451
 8655 3 50.44 56.49 -1.78 0.145 8654
 8656 3 50.55 56.29 -1.82 0.088 8655
 8657 3 50.57 56.13 -1.69 0.091 8656
 8658 3 50.56 56.05 -1.52 0.113 8657
 8659 3 50.58 56 -1.41 0.127 8658
 8660 3 50.65 55.91 -1.27 0.154 8659
 8661 3 50.82 55.86 -1.16 0.096 8660
 8662 3 50.99 55.79 -1.08 0.044 8661
 8663 3 51.01 55.72 -0.93 0.095 8662
 8664 3 51.07 55.66 -0.75 0.108 8663
 8665 3 51.17 55.7 -0.56 0.109 8664
 8666 3 51.26 55.76 -0.35 0.096 8665
 8667 3 51.32 55.83 -0.17 0.118 8666
 8668 3 51.36 55.88 0 0.1 8667
 8669 3 51.35 55.83 0.08 0.095 8668
 8670 3 51.34 55.64 0.18 0.083 8669
 8671 3 51.3 55.55 0.35 0.101 8670
 8672 3 51.19 55.56 0.45 0.097 8671
 8673 3 51.03 55.59 0.44 0.098 8672
 8674 3 50.89 55.6 0.4 0.000125 8673
 8675 3 50.14 56.32 -0.86 0.125 8450
 8676 3 50.02 56.19 -0.9 0.108 8675
 8677 3 49.99 56.08 -0.81 0.083 8676
 8678 3 49.95 55.93 -0.71 0.097 8677
 8679 3 50 55.84 -0.59 0.068 8678
 8680 3 49.99 55.71 -0.49 0.081 8679
 8681 3 49.87 55.58 -0.48 0.108 8680
 8682 3 49.74 55.47 -0.46 0.088 8681
 8683 3 49.61 55.4 -0.37 0.06 8682
 8684 3 50.27 56.23 -0.71 0.118 8675
 8685 3 50.26 56.17 -0.58 0.125 8684
 8686 3 50.25 56.17 -0.4 0.097 8685
 8687 3 50.27 56.2 -0.24 0.086 8686
 8688 3 50.25 56.2 -0.08 0.098 8687
 8689 3 50.09 56.14 0 0.077 8688
 8690 3 50.03 56.04 0.15 0.068 8689
 8691 3 49.91 56 0.2 0.063 8690
 8692 3 49.82 55.86 0.31 0.161 8691
 8693 3 48.06 65.22 0.32 0.106 8378
 8694 3 48.06 65.07 0.19 0.119 8693
 8695 3 48.03 64.83 0.17 0.147 8694
 8696 3 48.04 64.64 0.1 0.141 8695
 8697 3 48.05 64.51 0 0.174 8696
 8698 3 48.07 64.33 -0.09 0.259 8697
 8699 3 48.13 64.52 -0.52 0.215 8698
 8700 3 48.16 64.5 -0.67 0.244 8699
 8701 3 48.31 64.64 -0.96 0.147 8700
 8702 3 48.36 64.8 -1.12 0.112 8701
 8703 3 48.34 64.75 -1.28 0.105 8702
 8704 3 48.37 64.85 -1.47 0.131 8703
 8705 3 48.46 64.94 -1.48 0.172 8704
 8706 3 48.52 65.02 -1.53 0.255 8705
 8707 3 48.52 65.15 -1.53 0.338 8706
 8708 3 48.62 65.31 -1.45 0.375 8707
 8709 3 48.61 65.48 -1.43 0.474 8708
 8710 3 48.63 65.58 -1.47 0.483 8709
 8711 3 48.47 65.71 -1.64 0.35 8710
 8712 3 48.47 65.81 -1.71 0.295 8711
 8713 3 48.43 65.96 -1.71 0.184 8712
 8714 3 48.35 66.17 -1.78 0.151 8713
 8715 3 48.24 66.36 -1.79 0.118 8714
 8716 3 48.77 65.62 -0.7 0.094 8710
 8717 3 48.67 65.75 -0.54 0.086 8716
 8718 3 48.67 65.87 -0.51 0.109 8717
 8719 3 48.66 65.97 -0.45 0.105 8718
 8720 3 48.65 66.06 -0.28 0.075 8719
 8721 3 48.6 66.15 -0.31 0.000125 8720
 8722 3 48.33 65.16 -1.88 0.129 8707
 8723 3 48.39 65.34 -2.03 0.148 8722
 8724 3 48.4 65.39 -2.15 0.179 8723
 8725 3 48.35 65.41 -2.24 0.205 8724
 8726 3 48.25 65.23 -2.46 0.146 8725
 8727 3 48.31 65.18 -2.58 0.117 8726
 8728 3 48.3 65.05 -2.69 0.089 8727
 8729 3 48.36 64.87 -2.74 0.114 8728
 8730 3 48.38 64.73 -2.82 0.114 8729
 8731 3 48.41 64.6 -2.92 0.134 8730
 8732 3 48.51 64.53 -2.96 0.12 8731
 8733 3 48.58 64.44 -3.02 0.132 8732
 8734 3 48.71 64.34 -3.18 0.145 8733
 8735 3 48.78 64.23 -3.3 0.115 8734
 8736 3 48.91 64.08 -3.34 0.122 8735
 8737 3 49.03 63.96 -3.22 0.074 8736
 8738 3 47.86 64.28 -0.63 0.075 8700
 8739 3 47.77 64.13 -0.61 0.079 8738
 8740 3 47.64 64.02 -0.6 0.085 8739
 8741 3 47.55 63.91 -0.6 0.054 8740
 8742 3 48.04 64.03 -0.05 0.264 8698
 8743 3 47.86 63.72 0 0.117 8742
 8744 3 47.8 63.63 -0.01 0.121 8743
 8745 3 47.76 63.44 0.03 0.078 8744
 8746 3 47.75 63.27 0 0.122 8745
 8747 3 47.73 63.13 0 0.137 8746
 8748 3 47.72 63.03 -0.06 0.11 8747
 8749 3 47.72 62.82 -0.18 0.124 8748
 8750 3 47.72 62.69 -0.27 0.123 8749
 8751 3 47.76 62.54 -0.37 0.083 8750
 8752 3 47.52 62.39 -0.45 0.028 8751
 8753 3 47.38 62.4 -0.44 0.086 8752
 8754 3 44.14 67.28 0.91 0.173 8352
 8755 3 44.1 67.48 1.09 0.000125 8754
 8756 3 42.51 66.5 0.86 0.583 8346
 8757 3 42.39 66.62 0.96 0.553 8756
 8758 3 42.37 66.62 1.11 0.536 8757
 8759 3 42.41 66.73 1.18 0.502 8758
 8760 3 42.4 67.06 1.12 0.492 8759
 8761 3 42.43 67.23 1.18 0.415 8760
 8762 3 42.44 67.26 1.36 0.427 8761
 8763 3 42.13 67.47 1.7 0.123 8762
 8764 3 42.11 67.62 1.77 0.137 8763
 8765 3 42.04 67.69 1.83 0.148 8764
 8766 3 41.99 67.73 1.97 0.177 8765
 8767 3 41.94 67.76 2.19 0.217 8766
 8768 3 41.94 67.75 2.37 0.231 8767
 8769 3 42.12 67.88 2.31 0.034 8768
 8770 3 42.19 67.96 2.4 0.068 8769
 8771 3 42.32 67.99 2.38 0.078 8770
 8772 3 42.4 67.95 2.46 0.063 8771
 8773 3 41.84 67.56 2.6 0.174 8768
 8774 3 41.67 67.24 3.02 0.107 8773
 8775 3 41.66 67.12 3.19 0.122 8774
 8776 3 41.63 67.04 3.37 0.126 8775
 8777 3 41.59 67.06 3.52 0.129 8776
 8778 3 41.51 67.09 3.68 0.163 8777
 8779 3 41.6 67.15 3.81 0.136 8778
 8780 3 41.62 67.3 3.94 0.131 8779
 8781 3 41.58 67.39 4.05 0.135 8780
 8782 3 41.59 67.48 4.14 0.142 8781
 8783 3 41.5 67.57 4.3 0.159 8782
 8784 3 41.48 67.59 4.42 0.146 8783
 8785 3 41.37 67.45 4.61 0.158 8784
 8786 3 41.26 67.32 4.79 0.144 8785
 8787 3 41.2 67.19 4.93 0.201 8786
 8788 3 41.09 67.12 4.96 0.187 8787
 8789 3 41.02 67.05 5.16 0.167 8788
 8790 3 40.93 66.98 5.34 0.182 8789
 8791 3 40.83 66.93 5.56 0.2 8790
 8792 3 40.76 66.88 5.75 0.211 8791
 8793 3 40.65 66.82 5.88 0.187 8792
 8794 3 40.61 66.87 6.01 0.228 8793
 8795 3 40.69 66.93 6.19 0.291 8794
 8796 3 40.73 66.89 6.37 0.345 8795
 8797 3 40.76 66.83 6.56 0.403 8796
 8798 3 40.8 66.82 6.71 0.479 8797
 8799 3 40.74 66.86 6.86 0.424 8798
 8800 3 40.74 66.83 7.02 0.155 8799
 8801 3 40.81 66.87 7.19 0.117 8800
 8802 3 40.87 66.96 7.36 0.09 8801
 8803 3 40.93 67.05 7.44 0.113 8802
 8804 3 40.97 67.17 7.54 0.16 8803
 8805 3 40.95 67.34 7.65 0.217 8804
 8806 3 40.94 67.44 7.71 0.264 8805
 8807 3 41.01 67.47 7.84 0.262 8806
 8808 3 41.1 67.51 7.99 0.292 8807
 8809 3 41.33 67.61 8.11 0.237 8808
 8810 3 41.39 67.77 8.13 0.303 8809
 8811 3 41.39 67.98 8.15 0.346 8810
 8812 3 41.46 68.1 8.23 0.395 8811
 8813 3 41.41 68.18 8.36 0.386 8812
 8814 3 40.89 68.16 8.61 0.09 8813
 8815 3 40.73 68.14 8.63 0.087 8814
 8816 3 40.65 68.21 8.65 0.133 8815
 8817 3 40.62 68.39 8.73 0.154 8816
 8818 3 40.65 68.41 8.86 0.236 8817
 8819 3 40.97 68.49 9.18 0.112 8818
 8820 3 40.99 68.38 9.35 0.138 8819
 8821 3 40.93 68.24 9.5 0.126 8820
 8822 3 40.81 68.08 9.68 0.091 8821
 8823 3 40.7 68.09 9.82 0.104 8822
 8824 3 40.58 68.15 9.9 0.102 8823
 8825 3 40.57 68.14 10.03 0.134 8824
 8826 3 40.6 68.11 10.16 0.119 8825
 8827 3 40.73 68.13 10.32 0.038 8826
 8828 3 40.77 68.12 10.44 0.1 8827
 8829 3 40.73 68.3 10.47 0.128 8828
 8830 3 40.65 68.47 10.45 0.113 8829
 8831 3 40.63 68.6 10.51 0.058 8830
 8832 3 40.57 68.7 10.61 0.074 8831
 8833 3 41.59 68.3 8.35 0.365 8813
 8834 3 41.38 68.57 8.42 0.273 8833
 8835 3 41.21 69.02 8.31 0.158 8834
 8836 3 41.2 69.26 8.27 0.115 8835
 8837 3 41.22 69.37 8.25 0.095 8836
 8838 3 41.12 69.41 8.27 0.093 8837
 8839 3 41.23 69.5 8.26 0.159 8838
 8840 3 41.42 69.71 8.21 0.163 8839
 8841 3 41.51 69.92 8.22 0.138 8840
 8842 3 41.5 70.16 8.23 0.111 8841
 8843 3 41.56 70.36 8.33 0.126 8842
 8844 3 41.6 70.52 8.38 0.098 8843
 8845 3 41.69 70.7 8.45 0.095 8844
 8846 3 41.74 70.8 8.5 0.105 8845
 8847 3 41.78 71.04 8.55 0.135 8846
 8848 3 41.76 71.19 8.55 0.139 8847
 8849 3 41.89 71.37 8.66 0.136 8848
 8850 3 41.84 71.58 8.67 0.093 8849
 8851 3 41.78 71.72 8.65 0.107 8850
 8852 3 41.76 71.88 8.62 0.081 8851
 8853 3 41.76 72.02 8.77 0.092 8852
 8854 3 41.68 71.98 8.98 0.091 8853
 8855 3 41.63 72.02 9.15 0.1 8854
 8856 3 41.56 72.06 9.24 0.092 8855
 8857 3 41.49 72.19 9.27 0.101 8856
 8858 3 41.43 72.29 9.35 0.105 8857
 8859 3 41.44 72.35 9.47 0.091 8858
 8860 3 41.44 72.49 9.55 0.099 8859
 8861 3 41.52 72.61 9.69 0.118 8860
 8862 3 41.53 72.71 9.74 0.072 8861
 8863 3 41.51 72.84 9.83 0.103 8862
 8864 3 41.52 72.9 10.01 0.13 8863
 8865 3 41.58 72.84 10.23 0.129 8864
 8866 3 41.61 72.79 10.39 0.085 8865
 8867 3 41.62 72.8 10.55 0.092 8866
 8868 3 41.63 72.8 10.68 0.11 8867
 8869 3 41.78 72.87 10.77 0.084 8868
 8870 3 41.98 72.93 10.79 0.11 8869
 8871 3 42.17 72.94 10.91 0.113 8870
 8872 3 42.29 73.04 10.98 0.077 8871
 8873 3 42.4 73.08 11.06 0.063 8872
 8874 3 42.5 73.16 11.12 0.068 8873
 8875 3 42.62 73.24 11.12 0.128 8874
 8876 3 42.76 73.35 11.18 0.111 8875
 8877 3 42.88 73.49 11.26 0.117 8876
 8878 3 42.88 73.71 11.24 0.087 8877
 8879 3 43.08 73.42 11.27 0.094 8877
 8880 3 43.2 73.56 11.19 0.109 8879
 8881 3 43.36 73.6 11.12 0.141 8880
 8882 3 43.63 73.6 11.14 0.108 8881
 8883 3 43.81 73.62 11.18 0.142 8882
 8884 3 44.03 73.73 11.16 0.084 8883
 8885 3 44.19 73.78 11.12 0.052 8884
 8886 3 44.3 73.81 11.11 0.067 8885
 8887 3 44.51 73.88 11.01 0.077 8886
 8888 3 44.58 74 10.97 0.07 8887
 8889 3 44.65 74.09 10.98 0.084 8888
 8890 3 41.83 72.2 8.72 0.11 8853
 8891 3 41.94 72.37 8.72 0.074 8890
 8892 3 41.96 72.49 8.75 0.107 8891
 8893 3 42 72.67 8.86 0.08 8892
 8894 3 42.08 72.88 8.97 0.089 8893
 8895 3 42.05 73.02 9.04 0.081 8894
 8896 3 41.94 73.04 9 0.000125 8895
 8897 3 41.92 71.12 8.77 0.068 8849
 8898 3 41.87 71.02 8.9 0.071 8897
 8899 3 41.96 70.95 8.98 0.048 8898
 8900 3 41.95 68.2 8.28 0.11 8833
 8901 3 42.08 68.38 8.22 0.103 8900
 8902 3 42.3 68.52 8.19 0.076 8901
 8903 3 42.43 68.57 8.2 0.112 8902
 8904 3 42.57 68.59 8.16 0.098 8903
 8905 3 42.68 68.6 8.08 0.072 8904
 8906 3 42.83 68.66 8.05 0.124 8905
 8907 3 42.96 68.65 8.07 0.111 8906
 8908 3 43.03 68.68 8.16 0.136 8907
 8909 3 43.07 68.75 8.28 0.138 8908
 8910 3 43.08 68.92 8.31 0.12 8909
 8911 3 43.14 69.06 8.39 0.145 8910
 8912 3 43.15 69.18 8.39 0.064 8911
 8913 3 43.15 69.36 8.44 0.111 8912
 8914 3 43.2 69.56 8.52 0.09 8913
 8915 3 43.29 69.67 8.57 0.072 8914
 8916 3 40.59 67.64 7.68 0.076 8808
 8917 3 40.44 67.69 7.62 0.068 8916
 8918 3 40.84 66.17 6.85 0.069 8798
 8919 3 41.04 65.99 6.8 0.074 8918
 8920 3 41.09 65.84 6.79 0.076 8919
 8921 3 41.18 65.73 6.8 0.093 8920
 8922 3 41.28 65.62 6.77 0.08 8921
 8923 3 41.3 65.49 6.7 0.088 8922
 8924 3 41.42 65.4 6.63 0.084 8923
 8925 3 41.4 65.2 6.63 0.066 8924
 8926 3 41.42 65.04 6.61 0.096 8925
 8927 3 41.51 64.9 6.6 0.115 8926
 8928 3 41.57 64.81 6.58 0.204 8927
 8929 3 41.36 64.78 6.4 0.066 8928
 8930 3 41.36 64.54 6.42 0.102 8929
 8931 3 41.42 64.33 6.39 0.07 8930
 8932 3 41.47 64.2 6.4 0.076 8931
 8933 3 41.54 64.07 6.4 0.103 8932
 8934 3 41.59 63.95 6.42 0.075 8933
 8935 3 41.7 64.81 6.58 0.265 8928
 8936 3 41.6 64.37 6.76 0.085 8935
 8937 3 41.62 64.22 6.77 0.149 8936
 8938 3 41.7 64.15 6.84 0.188 8937
 8939 3 41.8 64.1 7.03 0.145 8938
 8940 3 41.75 63.95 7.25 0.182 8939
 8941 3 41.67 63.78 7.41 0.153 8940
 8942 3 41.57 63.56 7.52 0.147 8941
 8943 3 41.39 63.74 7.29 0.119 8942
 8944 3 41.63 63.33 7.72 0.128 8942
 8945 3 41.7 63.19 7.86 0.064 8944
 8946 3 41.7 63.07 7.91 0.102 8945
 8947 3 41.71 62.96 7.99 0.098 8946
 8948 3 41.76 62.75 8 0.155 8947
 8949 3 41.79 62.6 8.05 0.157 8948
 8950 3 41.8 62.42 8.27 0.093 8949
 8951 3 41.86 62.32 8.35 0.065 8950
 8952 3 41.9 65.29 6.46 0.084 8935
 8953 3 41.98 65.47 6.51 0.086 8952
 8954 3 42.03 65.57 6.56 0.089 8953
 8955 3 42.15 65.67 6.55 0.076 8954
 8956 3 40.9 67.07 4.78 0.112 8788
 8957 3 40.77 67.03 4.7 0.078 8956
 8958 3 40.69 66.97 4.62 0.122 8957
 8959 3 40.58 66.93 4.53 0.145 8958
 8960 3 40.48 66.82 4.52 0.097 8959
 8961 3 41.79 67.46 2.72 0.174 8773
 8962 3 41.92 67.85 2.3 0.091 8961
 8963 3 41.88 68.04 2.34 0.083 8962
 8964 3 41.86 68.11 2.25 0.000125 8963
 8965 3 42.52 67.34 1.41 0.411 8762
 8966 3 42.62 67.38 1.58 0.421 8965
 8967 3 42.72 67.45 1.62 0.379 8966
 8968 3 42.76 67.52 1.69 0.323 8967
 8969 3 42.92 67.53 1.83 0.319 8968
 8970 3 43.04 67.55 1.95 0.331 8969
 8971 3 43.23 67.59 2.09 0.29 8970
 8972 3 43.4 67.71 2.2 0.265 8971
 8973 3 43.48 67.78 2.22 0.307 8972
 8974 3 43.55 67.87 2.25 0.348 8973
 8975 3 43.47 68.23 2.27 0.415 8974
 8976 3 43.57 68.33 2.33 0.427 8975
 8977 3 43.57 68.7 2.38 0.495 8976
 8978 3 43.61 68.94 2.47 0.517 8977
 8979 3 43.99 69.79 2.73 0.829 8978
 8980 3 44.26 70.39 2.79 0.606 8979
 8981 3 44.54 70.5 2.78 0.56 8980
 8982 3 44.96 70.57 2.67 0.491 8981
 8983 3 45.07 70.71 2.66 0.529 8982
 8984 3 45.13 70.89 2.74 0.529 8983
 8985 3 45.2 71.06 2.78 0.465 8984
 8986 3 45.31 71.15 2.84 0.466 8985
 8987 3 45.41 71.22 3.19 0.394 8986
 8988 3 45.54 71.31 3.29 0.443 8987
 8989 3 45.65 71.47 3.26 0.463 8988
 8990 3 45.8 71.52 3.2 0.456 8989
 8991 3 45.93 71.49 3.18 0.448 8990
 8992 3 46.06 71.54 3.11 0.444 8991
 8993 3 46.1 72.04 3.11 0.272 8992
 8994 3 46.23 72.17 3.1 0.292 8993
 8995 3 46.32 72.31 3.09 0.308 8994
 8996 3 46.44 72.44 3.12 0.313 8995
 8997 3 46.58 72.56 3.14 0.288 8996
 8998 3 46.69 72.7 3.14 0.283 8997
 8999 3 46.78 72.97 3.15 0.331 8998
 9000 3 46.84 73.15 3.17 0.388 8999
 9001 3 46.89 73.4 3.18 0.372 9000
 9002 3 47.06 73.4 3.14 0.368 9001
 9003 3 47.14 73.55 3.05 0.369 9002
 9004 3 47.25 73.77 2.91 0.375 9003
 9005 3 47.34 73.92 2.78 0.355 9004
 9006 3 47.43 74.17 2.75 0.34 9005
 9007 3 47.54 74.31 2.81 0.319 9006
 9008 3 47.61 74.49 2.93 0.308 9007
 9009 3 47.68 74.72 2.99 0.255 9008
 9010 3 47.69 74.9 3 0.246 9009
 9011 3 47.76 75.06 2.95 0.234 9010
 9012 3 47.83 75.22 2.93 0.245 9011
 9013 3 47.89 75.31 2.91 0.317 9012
 9014 3 47.97 75.51 2.87 0.301 9013
 9015 3 48.08 75.64 2.82 0.318 9014
 9016 3 48.28 75.76 2.66 0.281 9015
 9017 3 48.4 75.91 2.62 0.302 9016
 9018 3 48.49 76.11 2.54 0.306 9017
 9019 3 48.6 76.27 2.55 0.3 9018
 9020 3 48.62 76.49 2.6 0.251 9019
 9021 3 48.73 76.64 2.61 0.274 9020
 9022 3 48.74 76.82 2.62 0.303 9021
 9023 3 48.86 76.87 2.66 0.337 9022
 9024 3 48.93 77.01 2.65 0.358 9023
 9025 3 49.07 77.07 2.64 0.357 9024
 9026 3 49.23 77.16 2.66 0.32 9025
 9027 3 49.46 77.16 2.64 0.283 9026
 9028 3 49.59 77.22 2.58 0.288 9027
 9029 3 49.8 77.16 2.48 0.261 9028
 9030 3 49.9 77.27 2.42 0.278 9029
 9031 3 50.05 77.32 2.36 0.269 9030
 9032 3 50.11 77.12 2.14 0.058 9031
 9033 3 50.18 77.11 2.07 0.113 9032
 9034 3 50.33 77.04 1.99 0.000125 9033
 9035 3 50.1 77.5 2.44 0.275 9031
 9036 3 50.22 77.61 2.51 0.307 9035
 9037 3 50.46 77.67 2.54 0.348 9036
 9038 3 50.59 77.77 2.65 0.387 9037
 9039 3 50.75 77.77 2.66 0.399 9038
 9040 3 50.89 77.81 2.74 0.423 9039
 9041 3 51.11 77.84 2.59 0.392 9040
 9042 3 51.35 77.83 2.55 0.377 9041
 9043 3 51.59 77.76 2.47 0.342 9042
 9044 3 51.81 77.76 2.43 0.286 9043
 9045 3 52.09 77.65 2.4 0.264 9044
 9046 3 52.25 77.62 2.41 0.22 9045
 9047 3 52.25 77.8 2.46 0.267 9046
 9048 3 52.31 77.99 2.44 0.199 9047
 9049 3 52.41 77.97 2.47 0.287 9048
 9050 3 52.5 78.17 2.51 0.279 9049
 9051 3 52.65 78.2 2.57 0.274 9050
 9052 3 52.74 78.39 2.59 0.257 9051
 9053 3 52.8 78.54 2.57 0.24 9052
 9054 3 52.93 78.64 2.53 0.266 9053
 9055 3 52.98 78.85 2.41 0.347 9054
 9056 3 53.06 78.98 2.38 0.387 9055
 9057 3 53.17 79.08 2.33 0.445 9056
 9058 3 53.31 79.16 2.35 0.483 9057
 9059 3 53.45 79.21 2.38 0.482 9058
 9060 3 53.56 79.35 2.4 0.453 9059
 9061 3 53.67 79.48 2.47 0.379 9060
 9062 3 53.77 79.57 2.55 0.296 9061
 9063 3 53.89 79.66 2.55 0.262 9062
 9064 3 54.04 79.71 2.61 0.238 9063
 9065 3 54.15 79.85 2.6 0.256 9064
 9066 3 54.29 79.91 2.59 0.269 9065
 9067 3 54.45 79.95 2.59 0.263 9066
 9068 3 54.57 80.07 2.58 0.267 9067
 9069 3 54.71 80.19 2.56 0.252 9068
 9070 3 54.86 80.26 2.56 0.237 9069
 9071 3 55 80.3 2.51 0.267 9070
 9072 3 55.18 80.34 2.56 0.261 9071
 9073 3 55.35 80.36 2.56 0.243 9072
 9074 3 55.52 80.38 2.57 0.218 9073
 9075 3 55.71 80.33 2.56 0.253 9074
 9076 3 55.9 80.39 2.53 0.29 9075
 9077 3 56.07 80.46 2.52 0.314 9076
 9078 3 56.22 80.64 2.52 0.36 9077
 9079 3 56.18 81 2.91 0.114 9078
 9080 3 56.19 81.1 3.02 0.077 9079
 9081 3 56.15 81.13 3.14 0.096 9080
 9082 3 56.14 81.2 3.3 0.092 9081
 9083 3 56.12 81.35 3.36 0.089 9082
 9084 3 56.11 81.52 3.36 0.141 9083
 9085 3 56.09 81.65 3.44 0.161 9084
 9086 3 55.97 81.84 3.4 0.117 9085
 9087 3 55.93 82.04 3.43 0.137 9086
 9088 3 55.96 82.19 3.48 0.095 9087
 9089 3 55.97 82.37 3.57 0.126 9088
 9090 3 55.97 82.5 3.69 0.144 9089
 9091 3 55.84 82.62 3.77 0.112 9090
 9092 3 55.74 82.71 3.86 0.095 9091
 9093 3 55.71 82.79 3.92 0.126 9092
 9094 3 55.76 82.84 4.05 0.111 9093
 9095 3 55.76 82.85 4.2 0.162 9094
 9096 3 55.76 82.95 4.28 0.2 9095
 9097 3 55.77 82.97 4.39 0.258 9096
 9098 3 55.42 83.05 4.32 0.089 9097
 9099 3 55.35 83.18 4.34 0.104 9098
 9100 3 55.32 83.32 4.4 0.116 9099
 9101 3 55.19 83.37 4.45 0.13 9100
 9102 3 55.06 83.43 4.49 0.204 9101
 9103 3 55.34 83.28 4.86 0.128 9102
 9104 3 55.49 83.17 5.02 0.119 9103
 9105 3 55.57 83.04 5.04 0.16 9104
 9106 3 55.65 83.04 5.26 0.102 9105
 9107 3 55.75 83.08 5.35 0.000125 9106
 9108 3 55.56 82.8 4.87 0.113 9105
 9109 3 55.57 82.67 4.91 0.075 9108
 9110 3 55.63 82.5 4.95 0.085 9109
 9111 3 55.69 82.4 4.98 0.113 9110
 9112 3 55.84 82.41 5.11 0.122 9111
 9113 3 55.86 82.3 5.28 0.094 9112
 9114 3 55.93 82.22 5.4 0.127 9113
 9115 3 55.86 82.06 5.5 0.115 9114
 9116 3 55.86 81.97 5.64 0.094 9115
 9117 3 55.88 81.96 5.75 0.065 9116
 9118 3 54.72 83.44 4.36 0.232 9102
 9119 3 54.63 83.42 4.3 0.28 9118
 9120 3 54.4 84.01 4.31 0.109 9119
 9121 3 54.31 84.16 4.24 0.099 9120
 9122 3 54.24 84.26 4.2 0.123 9121
 9123 3 54.14 84.33 4.1 0.097 9122
 9124 3 54.01 84.32 4 0.134 9123
 9125 3 53.84 84.46 3.95 0.12 9124
 9126 3 53.76 84.66 3.92 0.122 9125
 9127 3 53.64 84.78 3.76 0.121 9126
 9128 3 53.66 84.95 3.66 0.094 9127
 9129 3 53.65 85.04 3.57 0.1 9128
 9130 3 53.5 85.13 3.47 0.125 9129
 9131 3 53.38 85.18 3.44 0.142 9130
 9132 3 53.17 85.2 3.4 0.161 9131
 9133 3 53.04 85.29 3.45 0.155 9132
 9134 3 53.03 85.57 3.44 0.22 9133
 9135 3 53.03 85.82 3.5 0.249 9134
 9136 3 53.05 86.06 3.47 0.241 9135
 9137 3 53.16 86.31 3.47 0.194 9136
 9138 3 53.18 86.44 3.4 0.186 9137
 9139 3 53.28 86.6 3.4 0.166 9138
 9140 3 53.39 86.73 3.37 0.174 9139
 9141 3 53.46 86.86 3.38 0.22 9140
 9142 3 53.58 86.92 3.37 0.266 9141
 9143 3 53.65 87.01 3.36 0.286 9142
 9144 3 53.81 87.14 3.46 0.239 9143
 9145 3 53.96 87.34 3.45 0.151 9144
 9146 3 54.18 87.35 3.56 0.145 9145
 9147 3 54.36 87.32 3.51 0.143 9146
 9148 3 54.58 87.18 3.56 0.14 9147
 9149 3 54.73 87.18 3.55 0.136 9148
 9150 3 54.82 87.23 3.51 0.184 9149
 9151 3 54.94 87.17 3.79 0.141 9150
 9152 3 55.09 87.15 3.85 0.136 9151
 9153 3 55.25 87.14 3.9 0.101 9152
 9154 3 55.35 87.04 3.95 0.095 9153
 9155 3 55.46 86.97 4.07 0.092 9154
 9156 3 55.63 87.05 4.08 0.095 9155
 9157 3 55.72 87.07 4.02 0.144 9156
 9158 3 56.01 87.07 3.94 0.126 9157
 9159 3 56.24 87.09 4.01 0.159 9158
 9160 3 56.46 87.06 4.11 0.136 9159
 9161 3 56.6 87.01 4.18 0.122 9160
 9162 3 56.76 87.04 4.25 0.109 9161
 9163 3 57.01 87.04 4.37 0.153 9162
 9164 3 57.17 87 4.4 0.177 9163
 9165 3 57.4 87.12 4.46 0.116 9164
 9166 3 57.6 87.2 4.56 0.134 9165
 9167 3 57.76 87.24 4.54 0.114 9166
 9168 3 57.93 87.27 4.52 0.117 9167
 9169 3 58.01 87.11 4.51 0.109 9168
 9170 3 58.07 86.9 4.52 0.125 9169
 9171 3 58.15 86.82 4.54 0.136 9170
 9172 3 58.31 86.83 4.47 0.141 9171
 9173 3 58.45 86.85 4.29 0.131 9172
 9174 3 58.56 86.94 4.23 0.175 9173
 9175 3 58.67 87.17 4.2 0.193 9174
 9176 3 58.72 87.36 4.2 0.218 9175
 9177 3 58.58 87.67 4.02 0.178 9176
 9178 3 58.62 87.84 3.95 0.148 9177
 9179 3 58.62 88.09 3.88 0.11 9178
 9180 3 58.59 88.23 3.9 0.193 9179
 9181 3 58.91 88.4 3.65 0.092 9180
 9182 3 58.99 88.5 3.59 0.084 9181
 9183 3 59.17 88.58 3.54 0.092 9182
 9184 3 59.19 88.68 3.48 0.062 9183
 9185 3 59.22 88.81 3.28 0.145 9184
 9186 3 59.31 88.93 3.07 0.132 9185
 9187 3 59.33 89.03 2.9 0.084 9186
 9188 3 59.22 89.12 2.76 0.052 9187
 9189 3 59.2 89.26 2.7 0.062 9188
 9190 3 59.16 89.38 2.63 0.099 9189
 9191 3 59.07 89.45 2.53 0.109 9190
 9192 3 58.96 89.55 2.4 0.087 9191
 9193 3 58.9 89.69 2.26 0.09 9192
 9194 3 58.92 89.84 2.12 0.096 9193
 9195 3 58.94 90.04 1.99 0.095 9194
 9196 3 58.93 90.04 1.88 0.000125 9195
 9197 3 58.41 88.4 3.88 0.325 9180
 9198 3 58.33 88.51 3.86 0.381 9197
 9199 3 58.19 88.61 3.89 0.435 9198
 9200 3 58.09 88.69 3.99 0.509 9199
 9201 3 58.06 88.9 4.06 0.516 9200
 9202 3 57.92 88.97 3.99 0.489 9201
 9203 3 57.79 89.03 3.92 0.411 9202
 9204 3 57.73 89.33 3.31 0.147 9203
 9205 3 57.8 89.43 3.09 0.138 9204
 9206 3 57.79 89.5 2.98 0.164 9205
 9207 3 57.79 89.56 2.84 0.145 9206
 9208 3 57.83 89.73 2.59 0.153 9207
 9209 3 57.69 89.84 2.43 0.179 9208
 9210 3 57.63 89.97 2.37 0.125 9209
 9211 3 59.1 87.18 4.35 0.12 9176
 9212 3 59.29 87.14 4.43 0.106 9211
 9213 3 59.4 87.11 4.6 0.15 9212
 9214 3 59.54 86.99 4.65 0.129 9213
 9215 3 59.72 86.97 4.7 0.11 9214
 9216 3 59.78 87.11 4.74 0.102 9215
 9217 3 59.88 87.2 4.73 0.107 9216
 9218 3 59.96 87.3 4.8 0.095 9217
 9219 3 60.09 87.33 4.9 0.058 9218
 9220 3 60.19 87.36 4.93 0.081 9219
 9221 3 60.33 87.34 4.98 0.122 9220
 9222 3 60.43 87.33 5.19 0.076 9221
 9223 3 60.5 87.33 5.33 0.175 9222
 9224 3 60.6 87.35 5.45 0.211 9223
 9225 3 60.73 87.43 5.51 0.2 9224
 9226 3 60.89 87.45 5.58 0.137 9225
 9227 3 61.07 87.53 5.64 0.126 9226
 9228 3 61.15 87.66 5.73 0.073 9227
 9229 3 61.28 87.71 5.81 0.136 9228
 9230 3 54.7 87.26 3.18 0.07 9150
 9231 3 54.8 87.3 3.02 0.102 9230
 9232 3 54.98 87.26 2.87 0.091 9231
 9233 3 55.09 87.22 2.82 0.052 9232
 9234 3 55.16 87.31 2.74 0.069 9233
 9235 3 55.21 87.48 2.69 0.074 9234
 9236 3 55.24 87.62 2.7 0.096 9235
 9237 3 55.26 87.77 2.65 0.105 9236
 9238 3 55.2 87.84 2.56 0.000125 9237
 9239 3 54.67 83.34 4.06 0.139 9119
 9240 3 54.57 83.26 3.77 0.093 9239
 9241 3 54.71 83.33 3.97 0.139 9239
 9242 3 54.57 82.96 4.22 0.113 9241
 9243 3 54.53 82.93 4.11 0.08 9242
 9244 3 56.07 82.83 4.67 0.097 9097
 9245 3 56.11 82.74 4.86 0.104 9244
 9246 3 56.19 82.74 5.02 0.095 9245
 9247 3 56.37 82.72 5.16 0.089 9246
 9248 3 56.45 82.64 5.24 0.111 9247
 9249 3 56.51 82.39 5.23 0.095 9248
 9250 3 56.52 82.25 5.24 0.11 9249
 9251 3 56.55 82.15 5.18 0.092 9250
 9252 3 56.58 82 5.24 0.051 9251
 9253 3 56.57 81.83 5.2 0.094 9252
 9254 3 56.7 81.73 5.12 0.036 9253
 9255 3 56.41 82.15 5.49 0.172 9250
 9256 3 56.37 82.13 5.67 0.124 9255
 9257 3 56.42 80.58 2.41 0.255 9078
 9258 3 56.62 80.77 2.49 0.189 9257
 9259 3 56.73 80.77 2.5 0.219 9258
 9260 3 56.84 80.84 2.48 0.186 9259
 9261 3 57.02 80.88 2.48 0.19 9260
 9262 3 57.17 80.97 2.49 0.213 9261
 9263 3 57.3 80.98 2.46 0.202 9262
 9264 3 57.55 80.97 2.47 0.239 9263
 9265 3 57.7 80.97 2.46 0.267 9264
 9266 3 57.81 80.96 2.49 0.281 9265
 9267 3 58.09 81.11 2.48 0.279 9266
 9268 3 58.27 81.15 2.5 0.261 9267
 9269 3 58.41 81.18 2.5 0.261 9268
 9270 3 58.58 81.21 2.53 0.267 9269
 9271 3 58.74 81.22 2.53 0.215 9270
 9272 3 58.89 81.27 2.56 0.196 9271
 9273 3 59.01 81.27 2.63 0.192 9272
 9274 3 59.15 81.33 2.66 0.182 9273
 9275 3 59.27 81.3 2.68 0.184 9274
 9276 3 59.41 81.3 2.7 0.192 9275
 9277 3 59.54 81.36 2.71 0.213 9276
 9278 3 59.68 81.42 2.71 0.27 9277
 9279 3 59.85 81.48 2.65 0.349 9278
 9280 3 59.96 81.58 2.72 0.393 9279
 9281 3 60.07 81.68 2.73 0.364 9280
 9282 3 60.08 81.85 2.71 0.325 9281
 9283 3 60.02 82.03 2.49 0.121 9282
 9284 3 60.06 82.16 2.49 0.086 9283
 9285 3 60.05 82.24 2.61 0.000125 9284
 9286 3 60.23 81.87 2.97 0.211 9282
 9287 3 60.37 81.96 2.91 0.212 9286
 9288 3 60.46 82.1 2.93 0.229 9287
 9289 3 60.57 82.25 2.89 0.246 9288
 9290 3 60.67 82.34 2.82 0.25 9289
 9291 3 60.84 82.38 2.8 0.218 9290
 9292 3 61.11 82.47 2.82 0.228 9291
 9293 3 61.27 82.56 2.78 0.258 9292
 9294 3 61.46 82.59 2.75 0.275 9293
 9295 3 61.6 82.62 2.78 0.251 9294
 9296 3 61.79 82.66 2.82 0.228 9295
 9297 3 61.88 82.75 2.87 0.241 9296
 9298 3 62.05 82.78 2.89 0.354 9297
 9299 3 62.19 82.84 2.9 0.408 9298
 9300 3 62.34 82.88 2.94 0.454 9299
 9301 3 62.37 83.25 2.78 0.365 9300
 9302 3 62.41 83.41 2.8 0.334 9301
 9303 3 62.48 83.51 2.89 0.329 9302
 9304 3 62.51 83.64 2.89 0.303 9303
 9305 3 62.63 83.76 2.82 0.26 9304
 9306 3 62.36 83.88 2.36 0.119 9305
 9307 3 62.38 83.9 2.22 0.148 9306
 9308 3 62.33 83.91 2.11 0.106 9307
 9309 3 62.85 83.86 2.95 0.217 9305
 9310 3 63 83.94 2.91 0.24 9309
 9311 3 63.13 84.03 2.99 0.252 9310
 9312 3 63.27 84.16 2.97 0.244 9311
 9313 3 63.42 84.21 3.02 0.244 9312
 9314 3 63.56 84.28 3.07 0.239 9313
 9315 3 63.72 84.31 3.08 0.227 9314
 9316 3 63.85 84.38 3.08 0.209 9315
 9317 3 64.05 84.36 3.1 0.22 9316
 9318 3 64.22 84.36 3.16 0.241 9317
 9319 3 64.4 84.38 3.15 0.261 9318
 9320 3 64.52 84.43 3.15 0.226 9319
 9321 3 64.76 84.56 3.14 0.195 9320
 9322 3 64.91 84.56 3.11 0.179 9321
 9323 3 65.05 84.68 3.17 0.191 9322
 9324 3 65.14 84.75 3.17 0.222 9323
 9325 3 65.29 84.8 3.17 0.258 9324
 9326 3 65.42 84.81 3.08 0.248 9325
 9327 3 65.52 84.85 3.04 0.265 9326
 9328 3 65.65 85.02 3.01 0.311 9327
 9329 3 65.77 85.11 3 0.346 9328
 9330 3 65.86 85.06 3.03 0.278 9329
 9331 3 65.94 85.22 3.01 0.226 9330
 9332 3 66.06 85.43 2.94 0.218 9331
 9333 3 66.21 85.48 2.86 0.252 9332
 9334 3 66.31 85.58 2.84 0.272 9333
 9335 3 66.49 85.69 2.83 0.31 9334
 9336 3 66.62 85.8 2.86 0.311 9335
 9337 3 66.77 85.91 2.86 0.32 9336
 9338 3 67 86 2.74 0.258 9337
 9339 3 67.15 86.11 2.69 0.244 9338
 9340 3 67.27 86.16 2.61 0.25 9339
 9341 3 67.39 86.2 2.55 0.218 9340
 9342 3 67.53 86.29 2.45 0.18 9341
 9343 3 67.66 86.45 2.32 0.212 9342
 9344 3 67.79 86.54 2.33 0.234 9343
 9345 3 67.9 86.68 2.23 0.26 9344
 9346 3 67.99 86.67 2.14 0.305 9345
 9347 3 68.29 86.57 2.18 0.256 9346
 9348 3 68.43 86.58 2.12 0.319 9347
 9349 3 68.55 86.56 2.02 0.372 9348
 9350 3 68.7 86.65 2.02 0.415 9349
 9351 3 68.85 86.69 2.05 0.459 9350
 9352 3 68.97 86.82 2.03 0.497 9351
 9353 3 69.1 86.85 2.02 0.558 9352
 9354 3 69.27 86.83 2.03 0.638 9353
 9355 3 69.45 86.82 1.98 0.661 9354
 9356 3 69.64 86.84 1.93 0.654 9355
 9357 3 69.77 86.87 1.92 0.664 9356
 9358 3 69.96 86.79 1.76 0.652 9357
 9359 3 70.12 86.86 1.66 0.615 9358
 9360 3 70.29 86.82 1.61 0.556 9359
 9361 3 70.46 87 1.48 0.5 9360
 9362 3 70.48 87.36 1.76 0.231 9361
 9363 3 70.65 87.35 1.76 0.206 9362
 9364 3 70.79 87.32 1.76 0.145 9363
 9365 3 70.93 87.3 1.81 0.119 9364
 9366 3 71.04 87.3 1.75 0.087 9365
 9367 3 70.61 86.95 1.35 0.423 9361
 9368 3 70.8 87.16 1.24 0.373 9367
 9369 3 70.83 87.75 1.39 0.056 9368
 9370 3 70.88 87.83 1.34 0.081 9369
 9371 3 71.03 87.97 1.24 0.074 9370
 9372 3 71.1 88.05 1.21 0.078 9371
 9373 3 71.16 88.27 1.16 0.082 9372
 9374 3 71.31 88.35 1.13 0.12 9373
 9375 3 71.36 88.47 1.11 0.069 9374
 9376 3 71.48 88.5 1.08 0.074 9375
 9377 3 71.6 88.59 1.01 0.103 9376
 9378 3 71.7 88.66 0.89 0.079 9377
 9379 3 71.66 88.78 0.8 0.145 9378
 9380 3 71.66 88.95 0.78 0.144 9379
 9381 3 71.72 89.2 0.94 0.072 9380
 9382 3 71.7 89.32 1.08 0.079 9381
 9383 3 71.71 89.4 1.2 0.114 9382
 9384 3 71.71 89.46 1.32 0.106 9383
 9385 3 71.79 89.59 1.47 0.103 9384
 9386 3 72 89.64 1.57 0.045 9385
 9387 3 72.04 89.76 1.61 0.086 9386
 9388 3 72.02 89.93 1.67 0.117 9387
 9389 3 71.98 90.05 1.67 0.126 9388
 9390 3 71.9 90.22 1.62 0.116 9389
 9391 3 71.92 90.36 1.59 0.099 9390
 9392 3 70.93 87.02 1.05 0.317 9368
 9393 3 71.07 87.05 1 0.292 9392
 9394 3 71.27 87.07 0.93 0.253 9393
 9395 3 71.41 87.09 0.84 0.217 9394
 9396 3 71.56 87.05 0.72 0.232 9395
 9397 3 71.68 87.09 0.65 0.235 9396
 9398 3 71.83 87.11 0.59 0.205 9397
 9399 3 71.98 87.11 0.5 0.19 9398
 9400 3 72.17 87.17 0.42 0.21 9399
 9401 3 72.31 87.19 0.37 0.265 9400
 9402 3 72.21 87.5 0.09 0.102 9401
 9403 3 72.24 87.64 0.03 0.109 9402
 9404 3 72.23 87.77 -0.01 0.099 9403
 9405 3 72.19 87.91 -0.06 0.09 9404
 9406 3 72.47 87.1 0.5 0.263 9401
 9407 3 72.58 87.06 0.6 0.255 9406
 9408 3 72.15 86.81 1.02 0.141 9407
 9409 3 72.11 86.72 1.13 0.127 9408
 9410 3 72.82 87.06 0.31 0.167 9407
 9411 3 72.94 87.04 0.37 0.209 9410
 9412 3 73.09 87.01 0.39 0.214 9411
 9413 3 73.23 87 0.41 0.2 9412
 9414 3 73.4 86.96 0.43 0.169 9413
 9415 3 73.54 86.96 0.46 0.196 9414
 9416 3 73.68 86.9 0.4 0.19 9415
 9417 3 73.77 86.85 0.31 0.268 9416
 9418 3 73.77 87.17 -0.05 0.127 9417
 9419 3 73.87 87.29 -0.11 0.1 9418
 9420 3 73.98 87.37 -0.2 0.087 9419
 9421 3 73.97 87.46 -0.27 0.128 9420
 9422 3 73.85 87.51 -0.28 0.068 9421
 9423 3 73.99 86.7 0.33 0.274 9417
 9424 3 74.1 86.59 0.29 0.296 9423
 9425 3 74.2 86.52 0.25 0.289 9424
 9426 3 74.41 86.55 0.18 0.251 9425
 9427 3 74.57 86.61 0.06 0.217 9426
 9428 3 74.74 86.63 -0.07 0.218 9427
 9429 3 74.86 86.62 -0.15 0.233 9428
 9430 3 74.96 86.64 -0.3 0.25 9429
 9431 3 75.03 86.29 -0.46 0.202 9430
 9432 3 75.05 86.33 -0.56 0.304 9431
 9433 3 75.07 86.26 -0.71 0.528 9432
 9434 3 75.12 86.13 -0.75 0.599 9433
 9435 3 75.26 86.04 -0.81 0.603 9434
 9436 3 75.37 86 -0.94 0.58 9435
 9437 3 75.48 85.91 -0.96 0.587 9436
 9438 3 75.58 85.93 -1.1 0.536 9437
 9439 3 75.74 85.79 -1.14 0.469 9438
 9440 3 75.87 85.62 -1.16 0.474 9439
 9441 3 76.03 85.47 -1.13 0.47 9440
 9442 3 76.17 85.38 -1.2 0.451 9441
 9443 3 76.26 85.34 -1.27 0.491 9442
 9444 3 76.84 85.03 -0.8 0.151 9443
 9445 3 77.01 84.97 -0.82 0.155 9444
 9446 3 77.21 84.93 -0.93 0.15 9445
 9447 3 77.42 84.92 -1.1 0.164 9446
 9448 3 77.58 84.84 -1.19 0.171 9447
 9449 3 77.83 84.84 -1.34 0.141 9448
 9450 3 77.96 84.8 -1.49 0.133 9449
 9451 3 78.08 84.85 -1.58 0.135 9450
 9452 3 78.2 84.87 -1.62 0.166 9451
 9453 3 78.33 84.77 -1.68 0.205 9452
 9454 3 78.43 84.74 -1.79 0.228 9453
 9455 3 78.68 84.86 -1.79 0.146 9454
 9456 3 78.84 84.8 -1.86 0.146 9455
 9457 3 79.02 84.75 -1.9 0.173 9456
 9458 3 79.22 84.72 -1.94 0.157 9457
 9459 3 79.36 84.63 -1.94 0.148 9458
 9460 3 79.55 84.55 -2.01 0.152 9459
 9461 3 79.72 84.54 -2.05 0.142 9460
 9462 3 79.89 84.47 -2.09 0.125 9461
 9463 3 80 84.42 -2.14 0.155 9462
 9464 3 80.12 84.43 -2.22 0.183 9463
 9465 3 80.2 84.62 -2.31 0.129 9464
 9466 3 80.39 84.68 -2.34 0.103 9465
 9467 3 80.55 84.77 -2.39 0.085 9466
 9468 3 80.68 84.76 -2.46 0.093 9467
 9469 3 80.79 84.76 -2.47 0.075 9468
 9470 3 80.91 84.74 -2.53 0.101 9469
 9471 3 81.01 84.73 -2.57 0.081 9470
 9472 3 81.18 84.72 -2.71 0.099 9471
 9473 3 81.26 84.65 -2.78 0.068 9472
 9474 3 80.46 84.87 -2.31 0.049 9467
 9475 3 80.47 84.91 -2.18 0.098 9474
 9476 3 80.44 85.03 -2.13 0.094 9475
 9477 3 80.33 85.13 -2.07 0.052 9476
 9478 3 80.34 85.17 -1.96 0.09 9477
 9479 3 80.34 85.22 -1.85 0.127 9478
 9480 3 80.36 85.23 -1.73 0.083 9479
 9481 3 80.32 85.24 -1.64 0.039 9480
 9482 3 80.27 84.19 -2.27 0.131 9464
 9483 3 80.41 84.06 -2.33 0.13 9482
 9484 3 80.53 84.05 -2.36 0.174 9483
 9485 3 80.57 84.06 -2.12 0.156 9484
 9486 3 80.63 83.97 -2.05 0.037 9485
 9487 3 80.57 83.94 -2.53 0.122 9484
 9488 3 80.69 83.76 -2.63 0.125 9487
 9489 3 80.81 83.63 -2.75 0.144 9488
 9490 3 80.97 83.49 -2.82 0.17 9489
 9491 3 81.05 83.33 -2.93 0.163 9490
 9492 3 81.19 83.16 -2.97 0.113 9491
 9493 3 81.27 83.03 -3 0.105 9492
 9494 3 81.4 82.83 -3.03 0.139 9493
 9495 3 81.53 82.7 -3.03 0.155 9494
 9496 3 81.64 82.56 -3.09 0.173 9495
 9497 3 81.83 82.57 -3.08 0.093 9496
 9498 3 81.96 82.5 -3.08 0.103 9497
 9499 3 82.09 82.44 -3.12 0.066 9498
 9500 3 82.23 82.42 -3.05 0.175 9499
 9501 3 82.3 82.42 -2.97 0.233 9500
 9502 3 82.43 82.35 -2.93 0.262 9501
 9503 3 82.65 82.43 -2.91 0.275 9502
 9504 3 82.83 82.33 -2.88 0.266 9503
 9505 3 82.95 82.25 -2.95 0.227 9504
 9506 3 83.11 82.24 -2.89 0.233 9505
 9507 3 83.26 82.1 -2.89 0.228 9506
 9508 3 83.46 82.05 -2.88 0.195 9507
 9509 3 83.62 82 -2.84 0.183 9508
 9510 3 83.74 81.91 -2.83 0.217 9509
 9511 3 83.86 81.77 -2.81 0.225 9510
 9512 3 83.89 81.6 -2.86 0.24 9511
 9513 3 84.03 81.44 -2.86 0.255 9512
 9514 3 84.08 81.3 -2.9 0.235 9513
 9515 3 84.11 81.15 -2.92 0.214 9514
 9516 3 84.19 80.96 -2.93 0.212 9515
 9517 3 84.29 80.75 -2.97 0.192 9516
 9518 3 84.43 80.59 -3.03 0.155 9517
 9519 3 84.58 80.45 -3.08 0.12 9518
 9520 3 84.67 80.33 -3.1 0.149 9519
 9521 3 84.84 80.24 -3.1 0.167 9520
 9522 3 84.95 80.11 -3.09 0.169 9521
 9523 3 85.08 79.93 -3.16 0.146 9522
 9524 3 85.19 79.81 -3.18 0.123 9523
 9525 3 85.41 79.73 -3.18 0.096 9524
 9526 3 85.54 79.64 -3.13 0.109 9525
 9527 3 85.65 79.58 -3.12 0.156 9526
 9528 3 85.89 79.67 -3.15 0.077 9527
 9529 3 86.03 79.66 -3.18 0.083 9528
 9530 3 86.1 79.55 -3.19 0.094 9529
 9531 3 86.22 79.53 -3.19 0.103 9530
 9532 3 86.43 79.55 -3.16 0.134 9531
 9533 3 86.55 79.42 -3.12 0.166 9532
 9534 3 86.67 79.3 -3.05 0.144 9533
 9535 3 86.82 79.22 -2.99 0.151 9534
 9536 3 87.07 79.17 -2.96 0.155 9535
 9537 3 87.25 79.1 -2.87 0.14 9536
 9538 3 87.37 79.02 -2.77 0.084 9537
 9539 3 87.46 78.91 -2.73 0.128 9538
 9540 3 87.55 78.84 -2.62 0.157 9539
 9541 3 87.69 78.75 -2.48 0.173 9540
 9542 3 87.81 78.67 -2.33 0.202 9541
 9543 3 87.87 78.56 -2.24 0.287 9542
 9544 3 88.09 78.22 -2.2 0.164 9543
 9545 3 88.21 78.17 -2.1 0.218 9544
 9546 3 88.31 78.15 -1.97 0.264 9545
 9547 3 88.33 78.01 -1.91 0.278 9546
 9548 3 88.34 77.53 -1.79 0.121 9547
 9549 3 88.44 77.39 -1.7 0.165 9548
 9550 3 88.5 77.15 -1.73 0.219 9549
 9551 3 88.61 76.91 -1.67 0.246 9550
 9552 3 88.65 76.76 -1.7 0.273 9551
 9553 3 88.45 76.31 -2.13 0.101 9552
 9554 3 88.48 76.22 -2.32 0.078 9553
 9555 3 88.44 76.11 -2.41 0.104 9554
 9556 3 88.34 76.03 -2.58 0.11 9555
 9557 3 88.2 75.99 -2.71 0.1 9556
 9558 3 88.08 75.86 -2.82 0.087 9557
 9559 3 88.07 75.76 -2.8 0.062 9558
 9560 3 88.03 75.53 -2.82 0.089 9559
 9561 3 88.07 75.31 -2.85 0.081 9560
 9562 3 88.07 75.12 -2.87 0.038 9561
 9563 3 88.11 74.89 -2.92 0.102 9562
 9564 3 88.19 74.79 -2.91 0.086 9563
 9565 3 88.24 74.65 -2.97 0.05 9564
 9566 3 88.89 76.7 -1.57 0.199 9552
 9567 3 88.17 76.46 -2.01 0.104 9566
 9568 3 88.08 76.37 -2.05 0.109 9567
 9569 3 88.02 76.21 -2.12 0.000125 9568
 9570 3 89.05 76.65 -1.47 0.225 9566
 9571 3 89.28 76.49 -1.37 0.2 9570
 9572 3 89.38 76.45 -1.25 0.192 9571
 9573 3 89.43 76.32 -1.26 0.201 9572
 9574 3 89.53 76.2 -1.15 0.229 9573
 9575 3 89.52 76.06 -1.11 0.179 9574
 9576 3 89.59 75.98 -1.1 0.187 9575
 9577 3 89.62 75.67 -1.03 0.216 9576
 9578 3 89.7 75.53 -0.92 0.189 9577
 9579 3 89.73 75.3 -0.83 0.198 9578
 9580 3 89.8 75.17 -0.75 0.228 9579
 9581 3 89.81 75 -0.73 0.238 9580
 9582 3 89.83 74.9 -0.69 0.256 9581
 9583 3 89.5 75.03 -0.35 0.081 9582
 9584 3 89.42 75 -0.1 0.101 9583
 9585 3 89.34 75.05 0 0.135 9584
 9586 3 89.2 75.11 0.04 0.064 9585
 9587 3 89.07 75.11 0.02 0.049 9586
 9588 3 89.41 74.9 0.14 0.077 9585
 9589 3 89.45 74.74 0.17 0.09 9588
 9590 3 89.44 74.52 0.17 0.103 9589
 9591 3 89.41 74.33 0.2 0.114 9590
 9592 3 89.4 74.18 0.21 0.112 9591
 9593 3 89.93 74.68 -0.79 0.165 9582
 9594 3 89.95 74.47 -0.79 0.103 9593
 9595 3 89.96 74.27 -0.79 0.133 9594
 9596 3 89.93 74.06 -0.74 0.141 9595
 9597 3 89.89 73.91 -0.65 0.15 9596
 9598 3 89.86 73.79 -0.5 0.131 9597
 9599 3 89.82 73.64 -0.38 0.181 9598
 9600 3 89.81 73.34 -0.36 0.14 9599
 9601 3 89.87 73.2 -0.31 0.176 9600
 9602 3 89.88 72.98 -0.26 0.164 9601
 9603 3 89.86 72.75 -0.24 0.13 9602
 9604 3 89.92 72.58 -0.19 0.117 9603
 9605 3 89.94 72.44 -0.2 0.117 9604
 9606 3 89.92 72.26 -0.23 0.125 9605
 9607 3 89.85 72.13 -0.22 0.121 9606
 9608 3 89.85 71.98 -0.24 0.129 9607
 9609 3 89.86 71.81 -0.28 0.091 9608
 9610 3 89.87 71.61 -0.22 0.075 9609
 9611 3 89.83 71.5 -0.23 0.114 9610
 9612 3 89.87 71.34 -0.16 0.144 9611
 9613 3 89.95 71.17 -0.01 0.087 9612
 9614 3 89.99 71.01 0.05 0.092 9613
 9615 3 90.03 70.91 0.07 0.092 9614
 9616 3 90.1 70.82 0.06 0.086 9615
 9617 3 90.2 70.73 0.09 0.076 9616
 9618 3 90.29 70.61 0.12 0.09 9617
 9619 3 90.37 70.54 0.17 0.172 9618
 9620 3 90.46 70.45 0.23 0.211 9619
 9621 3 90.65 70.24 0.23 0.134 9620
 9622 3 90.72 70.13 0.26 0.099 9621
 9623 3 90.81 70.05 0.31 0.079 9622
 9624 3 90.85 69.87 0.37 0.126 9623
 9625 3 90.84 69.69 0.43 0.131 9624
 9626 3 90.9 69.57 0.5 0.138 9625
 9627 3 91.02 69.5 0.52 0.13 9626
 9628 3 91.14 69.31 0.46 0.093 9627
 9629 3 91.24 69.19 0.45 0.091 9628
 9630 3 91.34 69.06 0.43 0.084 9629
 9631 3 91.39 68.93 0.4 0.089 9630
 9632 3 91.44 68.74 0.38 0.102 9631
 9633 3 91.49 68.55 0.36 0.111 9632
 9634 3 91.7 68.39 0.35 0.138 9633
 9635 3 91.77 68.31 0.36 0.131 9634
 9636 3 91.88 68.55 0.2 0.05 9635
 9637 3 92.05 68.7 0.23 0.101 9636
 9638 3 92.19 68.82 0.33 0.114 9637
 9639 3 92.29 68.99 0.42 0.113 9638
 9640 3 92.38 69.11 0.48 0.093 9639
 9641 3 92.37 69.24 0.57 0.078 9640
 9642 3 92.35 69.4 0.69 0.11 9641
 9643 3 92.35 69.49 0.78 0.121 9642
 9644 3 92.35 69.64 0.81 0.113 9643
 9645 3 92.25 69.88 0.71 0.088 9644
 9646 3 92.21 70.01 0.71 0.079 9645
 9647 3 92.09 70.11 0.69 0.074 9646
 9648 3 91.98 70.17 0.68 0.094 9647
 9649 3 91.91 70.33 0.67 0.102 9648
 9650 3 91.89 70.51 0.73 0.139 9649
 9651 3 91.86 70.59 0.8 0.000125 9650
 9652 3 91.81 68.06 0.33 0.147 9635
 9653 3 91.78 67.88 0.36 0.156 9652
 9654 3 91.74 67.73 0.37 0.143 9653
 9655 3 91.82 67.57 0.28 0.09 9654
 9656 3 91.85 67.43 0.32 0.12 9655
 9657 3 91.84 67.18 0.31 0.161 9656
 9658 3 91.77 67.07 0.28 0.093 9657
 9659 3 91.64 66.87 0.28 0.168 9658
 9660 3 91.51 66.63 0.37 0.158 9659
 9661 3 91.42 66.43 0.39 0.145 9660
 9662 3 91.31 66.29 0.47 0.09 9661
 9663 3 91.23 66.06 0.54 0.128 9662
 9664 3 91.19 65.79 0.57 0.086 9663
 9665 3 91.14 65.63 0.56 0.094 9664
 9666 3 91.14 65.5 0.61 0.117 9665
 9667 3 91.16 65.34 0.61 0.088 9666
 9668 3 91.13 65.2 0.57 0.097 9667
 9669 3 91.17 65.07 0.6 0.112 9668
 9670 3 91.2 64.92 0.57 0.122 9669
 9671 3 91.25 64.77 0.48 0.122 9670
 9672 3 91.17 64.58 0.44 0.116 9671
 9673 3 91.11 64.41 0.44 0.123 9672
 9674 3 91.04 64.24 0.4 0.132 9673
 9675 3 91.08 64.06 0.4 0.095 9674
 9676 3 91.08 63.92 0.45 0.095 9675
 9677 3 91.05 63.76 0.5 0.118 9676
 9678 3 90.99 63.55 0.53 0.117 9677
 9679 3 90.82 63.48 0.54 0.119 9678
 9680 3 90.67 63.4 0.57 0.144 9679
 9681 3 90.54 63.29 0.64 0.171 9680
 9682 3 90.45 63.23 0.7 0.207 9681
 9683 3 90.38 63.08 0.63 0.264 9682
 9684 3 90.25 63.56 0.72 0.094 9683
 9685 3 90.13 63.57 0.7 0.146 9684
 9686 3 90.12 63.96 0.82 0.184 9685
 9687 3 90.06 64.15 0.82 0.148 9686
 9688 3 90.36 62.63 0.58 0.117 9683
 9689 3 90.34 62.41 0.61 0.124 9688
 9690 3 90.31 62.2 0.6 0.163 9689
 9691 3 90.25 62.04 0.6 0.131 9690
 9692 3 90.23 61.84 0.51 0.098 9691
 9693 3 90.17 61.74 0.47 0.091 9692
 9694 3 90.09 61.62 0.44 0.107 9693
 9695 3 90.05 61.5 0.41 0.121 9694
 9696 3 90.01 61.38 0.45 0.097 9695
 9697 3 90.02 61.22 0.45 0.098 9696
 9698 3 89.97 61.04 0.43 0.124 9697
 9699 3 89.92 60.92 0.42 0.142 9698
 9700 3 89.89 60.73 0.44 0.101 9699
 9701 3 89.84 60.61 0.45 0.083 9700
 9702 3 89.76 60.5 0.53 0.074 9701
 9703 3 89.73 60.39 0.53 0.107 9702
 9704 3 89.77 60.27 0.54 0.099 9703
 9705 3 89.86 60.19 0.52 0.129 9704
 9706 3 89.94 60.12 0.57 0.123 9705
 9707 3 89.99 59.94 0.57 0.143 9706
 9708 3 89.99 59.8 0.61 0.101 9707
 9709 3 89.93 59.58 0.58 0.121 9708
 9710 3 89.9 59.41 0.58 0.093 9709
 9711 3 89.9 59.22 0.57 0.109 9710
 9712 3 90.01 59.12 0.58 0.099 9711
 9713 3 90.09 58.96 0.5 0.098 9712
 9714 3 90.11 58.85 0.5 0.138 9713
 9715 3 90.41 58.91 0.52 0.088 9714
 9716 3 90.55 58.93 0.55 0.099 9715
 9717 3 89.97 58.7 0.48 0.104 9714
 9718 3 89.99 58.51 0.47 0.124 9717
 9719 3 89.9 58.35 0.52 0.105 9718
 9720 3 89.85 58.05 0.56 0.142 9719
 9721 3 89.83 57.82 0.58 0.149 9720
 9722 3 89.78 57.62 0.55 0.145 9721
 9723 3 89.79 57.36 0.54 0.146 9722
 9724 3 89.75 57.18 0.48 0.133 9723
 9725 3 89.71 56.98 0.42 0.119 9724
 9726 3 89.65 56.87 0.34 0.113 9725
 9727 3 89.65 56.64 0.32 0.149 9726
 9728 3 89.65 56.41 0.27 0.123 9727
 9729 3 89.66 56.2 0.31 0.122 9728
 9730 3 89.61 56 0.26 0.136 9729
 9731 3 89.61 55.84 0.24 0.165 9730
 9732 3 89.52 55.7 0.22 0.249 9731
 9733 3 89.46 55.55 0.19 0.332 9732
 9734 3 89.13 55.84 -0.13 0.106 9733
 9735 3 89.14 55.91 -0.22 0.057 9734
 9736 3 89.57 55.28 0.32 0.274 9733
 9737 3 89.6 55.04 0.36 0.27 9736
 9738 3 89.59 54.9 0.39 0.288 9737
 9739 3 89.63 54.75 0.27 0.237 9738
 9740 3 89.58 54.65 0.39 0.144 9739
 9741 3 89.62 54.47 0.51 0.108 9740
 9742 3 89.65 54.37 0.6 0.143 9741
 9743 3 89.65 54.21 0.57 0.149 9742
 9744 3 89.68 53.95 0.59 0.135 9743
 9745 3 89.69 53.73 0.57 0.118 9744
 9746 3 89.72 53.55 0.57 0.114 9745
 9747 3 89.85 53.43 0.59 0.118 9746
 9748 3 89.93 53.3 0.56 0.14 9747
 9749 3 90.06 53.12 0.68 0.121 9748
 9750 3 90.11 52.99 0.64 0.081 9749
 9751 3 90.23 52.84 0.58 0.081 9750
 9752 3 90.29 52.71 0.56 0.143 9751
 9753 3 90.39 52.57 0.5 0.193 9752
 9754 3 90.45 52.41 0.49 0.221 9753
 9755 3 90.58 52.18 0.64 0.129 9754
 9756 3 90.62 52 0.73 0.097 9755
 9757 3 90.66 51.86 0.76 0.139 9756
 9758 3 90.68 51.77 0.84 0.152 9757
 9759 3 90.68 51.71 0.94 0.227 9758
 9760 3 90.82 51.43 0.73 0.146 9759
 9761 3 90.88 51.29 0.62 0.162 9760
 9762 3 90.91 51.07 0.48 0.135 9761
 9763 3 90.95 50.95 0.38 0.123 9762
 9764 3 90.99 50.79 0.34 0.151 9763
 9765 3 91 50.58 0.28 0.198 9764
 9766 3 91.02 50.43 0.24 0.276 9765
 9767 3 90.86 50.55 0.6 0.117 9766
 9768 3 90.77 50.44 0.59 0.115 9767
 9769 3 90.73 50.35 0.57 0.000125 9768
 9770 3 91.18 50.28 -0.03 0.178 9766
 9771 3 91.34 50.2 -0.11 0.2 9770
 9772 3 91.44 50.14 -0.2 0.176 9771
 9773 3 91.46 50.01 -0.38 0.22 9772
 9774 3 91.58 49.98 -0.41 0.228 9773
 9775 3 91.17 49.71 -0.28 0.062 9774
 9776 3 91.05 49.73 -0.27 0.055 9775
 9777 3 91.67 49.95 -0.48 0.218 9774
 9778 3 91.84 49.88 -0.48 0.152 9777
 9779 3 92 49.82 -0.46 0.188 9778
 9780 3 92.21 49.81 -0.59 0.19 9779
 9781 3 92.29 49.72 -0.69 0.191 9780
 9782 3 92.46 49.67 -0.75 0.17 9781
 9783 3 92.47 49.63 -0.9 0.138 9782
 9784 3 92.48 49.48 -1 0.167 9783
 9785 3 92.47 49.35 -1.08 0.168 9784
 9786 3 92.47 49.15 -1.14 0.152 9785
 9787 3 92.49 49.02 -1.23 0.199 9786
 9788 3 92.44 48.93 -1.34 0.256 9787
 9789 3 92.87 48.64 -1.26 0.114 9788
 9790 3 92.97 48.51 -1.27 0.128 9789
 9791 3 93.04 48.32 -1.26 0.134 9790
 9792 3 93.03 48.17 -1.26 0.105 9791
 9793 3 93.04 47.95 -1.3 0.123 9792
 9794 3 93.04 47.8 -1.35 0.117 9793
 9795 3 93.13 47.65 -1.45 0.133 9794
 9796 3 93.21 47.5 -1.62 0.103 9795
 9797 3 93.27 47.36 -1.67 0.122 9796
 9798 3 93.31 47.26 -1.68 0.147 9797
 9799 3 93.38 47.15 -1.66 0.135 9798
 9800 3 93.54 47.11 -1.7 0.116 9799
 9801 3 93.73 47 -1.69 0.105 9800
 9802 3 93.81 46.86 -1.69 0.14 9801
 9803 3 93.87 46.71 -1.75 0.149 9802
 9804 3 93.89 46.56 -1.78 0.251 9803
 9805 3 93.8 46.48 -1.96 0.223 9804
 9806 3 93.88 46.42 -2.07 0.232 9805
 9807 3 93.9 46.29 -2.18 0.24 9806
 9808 3 93.98 46.16 -2.25 0.222 9807
 9809 3 94.07 45.95 -2.28 0.135 9808
 9810 3 94.06 45.84 -2.3 0.059 9809
 9811 3 94.28 46.57 -1.52 0.121 9804
 9812 3 94.46 46.65 -1.44 0.124 9811
 9813 3 94.58 46.71 -1.32 0.115 9812
 9814 3 94.78 46.65 -1.19 0.126 9813
 9815 3 94.92 46.56 -1.11 0.066 9814
 9816 3 94.94 46.41 -1.12 0.083 9815
 9817 3 94.86 46.29 -1.07 0.064 9816
 9818 3 92.19 48.95 -1.5 0.088 9788
 9819 3 92.19 48.86 -1.54 0.091 9818
 9820 3 92.2 48.8 -1.64 0.097 9819
 9821 3 92.1 48.68 -1.69 0.112 9820
 9822 3 92.02 48.56 -1.67 0.116 9821
 9823 3 91.92 48.53 -1.77 0.118 9822
 9824 3 91.8 48.45 -1.86 0.174 9823
 9825 3 91.7 48.38 -1.93 0.247 9824
 9826 3 91.56 48.37 -1.98 0.36 9825
 9827 3 91.37 48.38 -1.9 0.395 9826
 9828 3 91.22 48.22 -1.96 0.398 9827
 9829 3 91.05 48.06 -1.99 0.36 9828
 9830 3 90.95 47.93 -1.94 0.332 9829
 9831 3 90.78 47.85 -1.99 0.254 9830
 9832 3 90.69 47.8 -1.88 0.224 9831
 9833 3 90.53 47.83 -1.73 0.202 9832
 9834 3 90.16 47.89 -1.7 0.107 9833
 9835 3 90.05 47.8 -1.8 0.077 9834
 9836 3 89.95 47.69 -1.83 0.066 9835
 9837 3 89.85 47.61 -1.78 0.084 9836
 9838 3 90.7 51.98 1.3 0.103 9759
 9839 3 90.79 52.1 1.43 0.119 9838
 9840 3 90.88 52.25 1.48 0.062 9839
 9841 3 90.98 52.37 1.51 0.078 9840
 9842 3 91.08 52.45 1.53 0.079 9841
 9843 3 91.25 52.51 1.53 0.082 9842
 9844 3 91.34 52.58 1.51 0.112 9843
 9845 3 90.27 52.54 0.18 0.091 9754
 9846 3 89.64 54.78 -0.15 0.075 9739
 9847 3 89.67 54.85 -0.24 0.14 9846
 9848 3 89.68 54.96 -0.3 0.086 9847
 9849 3 92.09 66.89 0.33 0.108 9657
 9850 3 92.21 66.8 0.42 0.088 9849
 9851 3 89.81 73.94 -0.28 0.075 9599
 9852 3 89.86 73.98 -0.2 0.069 9851
 9853 3 87.78 79.04 -2.18 0.056 9543
 9854 3 87.8 79.15 -2.19 0.081 9853
 9855 3 87.81 79.25 -2.19 0.09 9854
 9856 3 87.75 79.37 -1.97 0.062 9855
 9857 3 87.8 79.51 -1.91 0.044 9856
 9858 3 87.8 79.63 -1.87 0.055 9857
 9859 3 87.78 79.71 -1.8 0.124 9858
 9860 3 87.97 79.69 -1.73 0.083 9859
 9861 3 88.1 79.63 -1.74 0.122 9860
 9862 3 88.23 79.71 -1.71 0.13 9861
 9863 3 88.43 79.79 -1.7 0.064 9862
 9864 3 88.6 79.81 -1.63 0.097 9863
 9865 3 88.69 79.75 -1.51 0.07 9864
 9866 3 88.88 79.67 -1.41 0.118 9865
 9867 3 89.04 79.67 -1.37 0.123 9866
 9868 3 89.15 79.6 -1.2 0.11 9867
 9869 3 89.23 79.49 -1.06 0.1 9868
 9870 3 89.29 79.39 -0.95 0.103 9869
 9871 3 87.69 79.94 -1.71 0.184 9859
 9872 3 87.68 80.3 -1.69 0.096 9871
 9873 3 87.73 80.42 -1.67 0.113 9872
 9874 3 87.65 80.64 -1.68 0.049 9873
 9875 3 87.69 80.72 -1.76 0.047 9874
 9876 3 87.86 80.43 -1.75 0.087 9873
 9877 3 85.63 79.17 -2.8 0.183 9527
 9878 3 85.52 78.91 -2.82 0.079 9877
 9879 3 81.63 82.22 -3.02 0.087 9496
 9880 3 81.62 82.04 -3.03 0.118 9879
 9881 3 81.63 81.84 -3.09 0.113 9880
 9882 3 81.64 81.69 -3.18 0.163 9881
 9883 3 81.65 81.56 -3.3 0.141 9882
 9884 3 81.5 81.36 -3.54 0.1 9883
 9885 3 81.41 81.17 -3.67 0.16 9884
 9886 3 81.39 80.91 -3.71 0.215 9885
 9887 3 81.52 80.53 -3.65 0.133 9886
 9888 3 81.63 80.4 -3.65 0.13 9887
 9889 3 81.87 80.26 -3.63 0.133 9888
 9890 3 82.11 80.13 -3.67 0.107 9889
 9891 3 82.19 79.97 -3.7 0.101 9890
 9892 3 82.27 79.81 -3.68 0.089 9891
 9893 3 82.36 79.7 -3.67 0.052 9892
 9894 3 82.43 79.62 -3.65 0.043 9893
 9895 3 82.5 79.5 -3.65 0.067 9894
 9896 3 82.67 79.34 -3.6 0.089 9895
 9897 3 82.78 79.13 -3.55 0.116 9896
 9898 3 82.85 79.02 -3.56 0.099 9897
 9899 3 82.96 78.83 -3.48 0.116 9898
 9900 3 83.09 78.68 -3.41 0.102 9899
 9901 3 83.19 78.57 -3.36 0.134 9900
 9902 3 83.34 78.44 -3.35 0.124 9901
 9903 3 83.46 78.32 -3.36 0.095 9902
 9904 3 78.31 84.49 -2.18 0.132 9454
 9905 3 78.39 84.42 -2.35 0.141 9904
 9906 3 78.49 84.34 -2.53 0.147 9905
 9907 3 78.59 84.19 -2.58 0.11 9906
 9908 3 78.7 84.1 -2.6 0.113 9907
 9909 3 78.72 84.02 -2.7 0.077 9908
 9910 3 78.76 83.9 -2.83 0.078 9909
 9911 3 78.81 83.84 -2.93 0.125 9910
 9912 3 78.73 83.72 -3.05 0.119 9911
 9913 3 78.66 83.62 -3.12 0.11 9912
 9914 3 78.62 83.53 -3.15 0.101 9913
 9915 3 78.63 83.43 -3.3 0.069 9914
 9916 3 78.55 83.39 -3.36 0.098 9915
 9917 3 78.59 83.38 -3.51 0.086 9916
 9918 3 78.59 83.39 -3.66 0.088 9917
 9919 3 78.63 83.26 -3.76 0.046 9918
 9920 3 78.68 83.24 -3.88 0.105 9919
 9921 3 78.81 83.32 -4 0.111 9920
 9922 3 78.89 83.35 -4.06 0.116 9921
 9923 3 79.11 83.2 -4.19 0.103 9922
 9924 3 79.26 83.05 -4.33 0.141 9923
 9925 3 79.33 82.9 -4.42 0.127 9924
 9926 3 79.43 82.83 -4.44 0.132 9925
 9927 3 79.61 82.67 -4.53 0.14 9926
 9928 3 79.64 82.52 -4.6 0.183 9927
 9929 3 79.85 82.45 -4.49 0.064 9928
 9930 3 79.92 82.36 -4.54 0.11 9929
 9931 3 79.61 82.34 -4.77 0.127 9928
 9932 3 79.63 82.56 -4.83 0.082 9931
 9933 3 79.64 82.58 -5.09 0.079 9932
 9934 3 76.14 85.38 -1.55 0.196 9443
 9935 3 76.19 85.32 -1.92 0.11 9934
 9936 3 76.31 85.17 -2 0.123 9935
 9937 3 76.38 85.12 -2.07 0.144 9936
 9938 3 76.52 85.07 -2.18 0.092 9937
 9939 3 76.64 85.03 -2.21 0.097 9938
 9940 3 76.82 85.01 -2.18 0.1 9939
 9941 3 77.08 85.01 -2.21 0.099 9940
 9942 3 77.2 85.01 -2.18 0.116 9941
 9943 3 77.35 84.9 -2.15 0.125 9942
 9944 3 77.45 84.8 -2.18 0.095 9943
 9945 3 77.59 84.73 -2.25 0.047 9944
 9946 3 77.69 84.66 -2.26 0.045 9945
 9947 3 77.8 84.55 -2.22 0.065 9946
 9948 3 77.88 84.45 -2.24 0.073 9947
 9949 3 78 84.4 -2.28 0.12 9948
 9950 3 78.06 84.48 -2.33 0.178 9949
 9951 3 78.2 84.39 -2.38 0.177 9950
 9952 3 78.29 84.2 -2.48 0.115 9951
 9953 3 78.32 84.09 -2.52 0.000125 9952
 9954 3 76.08 85.41 -1.68 0.196 9934
 9955 3 76.59 85.55 -1.31 0.076 9954
 9956 3 76.65 85.59 -1.44 0.029 9955
 9957 3 75.1 86.94 -0.31 0.184 9430
 9958 3 75.2 87.11 -0.35 0.184 9957
 9959 3 75.29 87.37 -0.34 0.165 9958
 9960 3 75.46 87.4 -0.38 0.204 9959
 9961 3 75.6 87.43 -0.38 0.244 9960
 9962 3 75.81 87.47 -0.34 0.304 9961
 9963 3 75.89 87.57 -0.4 0.31 9962
 9964 3 75.99 87.66 -0.49 0.235 9963
 9965 3 76.14 87.74 -0.52 0.22 9964
 9966 3 76.27 87.77 -0.58 0.257 9965
 9967 3 76.42 87.73 -0.57 0.299 9966
 9968 3 76.55 87.77 -0.64 0.274 9967
 9969 3 76.71 87.84 -0.68 0.221 9968
 9970 3 76.94 87.83 -0.67 0.236 9969
 9971 3 77.12 87.83 -0.7 0.211 9970
 9972 3 77.3 87.81 -0.75 0.188 9971
 9973 3 77.47 87.68 -0.83 0.187 9972
 9974 3 77.67 87.63 -0.91 0.216 9973
 9975 3 77.76 87.51 -0.94 0.223 9974
 9976 3 77.88 87.51 -1.11 0.153 9975
 9977 3 78.05 87.5 -1.21 0.14 9976
 9978 3 78.17 87.49 -1.25 0.166 9977
 9979 3 78.29 87.49 -1.31 0.201 9978
 9980 3 78.48 87.45 -1.34 0.197 9979
 9981 3 78.63 87.36 -1.4 0.207 9980
 9982 3 78.79 87.33 -1.47 0.229 9981
 9983 3 78.9 87.17 -1.29 0.206 9982
 9984 3 79.06 87.09 -1.25 0.217 9983
 9985 3 79.22 87.04 -1.18 0.24 9984
 9986 3 79.35 86.94 -1.08 0.271 9985
 9987 3 78.88 86.88 -0.84 0.147 9986
 9988 3 78.74 87.09 -0.92 0.086 9987
 9989 3 78.72 87.21 -0.96 0.13 9988
 9990 3 78.72 87.31 -1.07 0.078 9989
 9991 3 79.7 86.91 -1.16 0.248 9986
 9992 3 79.88 86.95 -1.24 0.247 9991
 9993 3 80.08 86.88 -1.32 0.274 9992
 9994 3 80.24 86.84 -1.47 0.235 9993
 9995 3 80.4 86.8 -1.62 0.2 9994
 9996 3 80.54 86.8 -1.68 0.184 9995
 9997 3 80.7 86.64 -1.72 0.179 9996
 9998 3 80.85 86.5 -1.76 0.219 9997
 9999 3 80.95 86.31 -1.74 0.216 9998
 10000 3 81.02 86.13 -1.69 0.267 9999
 10001 3 81.14 85.97 -1.73 0.25 10000
 10002 3 81.28 85.83 -1.82 0.216 10001
 10003 3 81.41 85.78 -1.86 0.223 10002
 10004 3 81.54 85.65 -1.95 0.192 10003
 10005 3 81.71 85.51 -2.05 0.205 10004
 10006 3 81.8 85.45 -2.15 0.197 10005
 10007 3 81.87 85.44 -2.28 0.175 10006
 10008 3 82.05 85.38 -2.46 0.192 10007
 10009 3 82.13 85.32 -2.58 0.202 10008
 10010 3 82.26 85.23 -2.69 0.184 10009
 10011 3 82.3 85.19 -2.84 0.181 10010
 10012 3 82.41 85.16 -2.92 0.192 10011
 10013 3 82.52 85.03 -3.03 0.177 10012
 10014 3 82.61 84.91 -3.18 0.171 10013
 10015 3 82.65 84.91 -3.3 0.174 10014
 10016 3 82.72 84.86 -3.42 0.189 10015
 10017 3 82.84 84.83 -3.56 0.147 10016
 10018 3 82.94 84.79 -3.64 0.137 10017
 10019 3 83.05 84.75 -3.73 0.168 10018
 10020 3 83.25 84.7 -3.81 0.175 10019
 10021 3 83.53 84.64 -3.93 0.199 10020
 10022 3 83.75 84.62 -3.86 0.2 10021
 10023 3 83.85 84.6 -3.84 0.243 10022
 10024 3 83.99 84.56 -3.82 0.292 10023
 10025 3 84.15 84.59 -3.86 0.353 10024
 10026 3 84.27 84.51 -3.87 0.432 10025
 10027 3 84.38 84.35 -3.87 0.447 10026
 10028 3 84.56 84.44 -3.95 0.397 10027
 10029 3 84.8 84.45 -3.93 0.273 10028
 10030 3 84.99 84.43 -3.96 0.227 10029
 10031 3 85.14 84.43 -4.03 0.272 10030
 10032 3 85.31 84.48 -4.19 0.277 10031
 10033 3 85.43 84.47 -4.29 0.306 10032
 10034 3 85.54 84.45 -4.34 0.305 10033
 10035 3 85.72 84.55 -4.35 0.32 10034
 10036 3 85.5 84.48 -4.72 0.08 10035
 10037 3 85.56 84.43 -4.85 0.000125 10036
 10038 3 85.92 84.63 -4.3 0.264 10035
 10039 3 86.05 84.75 -4.36 0.277 10038
 10040 3 86.34 84.81 -4.23 0.272 10039
 10041 3 86.6 84.8 -4.29 0.199 10040
 10042 3 86.69 84.86 -4.25 0.25 10041
 10043 3 86.85 84.88 -4.3 0.24 10042
 10044 3 86.97 84.91 -4.26 0.219 10043
 10045 3 87.06 84.96 -4.28 0.208 10044
 10046 3 87.25 84.96 -4.39 0.257 10045
 10047 3 87.4 84.97 -4.43 0.278 10046
 10048 3 87.54 85.05 -4.51 0.271 10047
 10049 3 87.67 85.08 -4.56 0.263 10048
 10050 3 87.81 85.18 -4.62 0.296 10049
 10051 3 87.93 85.22 -4.67 0.332 10050
 10052 3 88.11 85.28 -4.72 0.385 10051
 10053 3 88.22 85.36 -4.75 0.365 10052
 10054 3 88.36 85.45 -4.74 0.362 10053
 10055 3 88.48 85.68 -4.8 0.34 10054
 10056 3 88.59 85.94 -4.77 0.356 10055
 10057 3 88.68 86.04 -4.76 0.339 10056
 10058 3 88.99 85.89 -4.2 0.11 10057
 10059 3 89.09 85.89 -4.14 0.112 10058
 10060 3 89.17 85.86 -3.96 0.072 10059
 10061 3 89.21 85.84 -3.8 0.094 10060
 10062 3 89.1 85.85 -3.67 0.063 10061
 10063 3 89.14 85.75 -3.52 0.064 10062
 10064 3 89.17 85.74 -3.34 0.111 10063
 10065 3 89.16 85.64 -3.19 0.138 10064
 10066 3 89.17 85.36 -3.18 0.122 10065
 10067 3 89.17 85.21 -3.25 0.043 10066
 10068 3 89.25 85.8 -4.22 0.116 10059
 10069 3 89.41 85.8 -4.28 0.108 10068
 10070 3 89.55 85.87 -4.32 0.053 10069
 10071 3 89.71 85.95 -4.27 0.051 10070
 10072 3 89.85 85.97 -4.23 0.094 10071
 10073 3 89.96 85.88 -4.14 0.072 10072
 10074 3 90.08 86 -4.13 0.107 10073
 10075 3 90.05 86.13 -4.23 0.074 10074
 10076 3 89.99 86.19 -4.3 0.069 10075
 10077 3 88.7 86.32 -4.89 0.266 10057
 10078 3 88.73 86.49 -4.94 0.274 10077
 10079 3 88.76 86.6 -5 0.273 10078
 10080 3 88.78 86.6 -5.41 0.119 10079
 10081 3 88.93 86.64 -5.43 0.103 10080
 10082 3 89.08 86.7 -5.49 0.116 10081
 10083 3 89.21 86.66 -5.45 0.121 10082
 10084 3 89.33 86.67 -5.46 0.103 10083
 10085 3 89.53 86.75 -5.52 0.094 10084
 10086 3 89.66 86.81 -5.56 0.125 10085
 10087 3 89.79 86.96 -5.56 0.139 10086
 10088 3 89.92 87.07 -5.56 0.187 10087
 10089 3 89.94 87.43 -5.66 0.126 10088
 10090 3 89.99 87.61 -5.7 0.118 10089
 10091 3 90.08 87.78 -5.75 0.151 10090
 10092 3 90.08 88.05 -5.81 0.119 10091
 10093 3 90.11 88.28 -5.97 0.154 10092
 10094 3 90.1 88.34 -6.16 0.157 10093
 10095 3 90.1 88.61 -6.26 0.087 10094
 10096 3 90.18 88.73 -6.41 0.095 10095
 10097 3 90.22 88.76 -6.52 0.155 10096
 10098 3 90.3 88.81 -6.63 0.141 10097
 10099 3 90.49 88.91 -6.75 0.124 10098
 10100 3 90.58 88.99 -6.86 0.137 10099
 10101 3 90.67 89.04 -6.97 0.15 10100
 10102 3 90.85 89.06 -7.08 0.112 10101
 10103 3 90.97 89.15 -7.18 0.108 10102
 10104 3 91.04 89.16 -7.37 0.091 10103
 10105 3 91.13 89.31 -7.5 0.115 10104
 10106 3 91.21 89.41 -7.63 0.12 10105
 10107 3 91.25 89.57 -7.73 0.093 10106
 10108 3 91.35 89.69 -7.89 0.153 10107
 10109 3 91.44 89.82 -8.12 0.139 10108
 10110 3 91.55 89.89 -8.29 0.111 10109
 10111 3 91.54 89.99 -8.42 0.122 10110
 10112 3 91.58 90.02 -8.53 0.145 10111
 10113 3 91.49 90.19 -8.66 0.123 10112
 10114 3 91.41 90.25 -8.79 0.136 10113
 10115 3 91.35 90.29 -8.99 0.108 10114
 10116 3 91.3 90.41 -9.16 0.148 10115
 10117 3 91.37 90.51 -9.25 0.216 10116
 10118 3 91.38 90.6 -9.35 0.278 10117
 10119 3 91.47 90.68 -9.42 0.318 10118
 10120 3 91.34 90.62 -9.69 0.261 10119
 10121 3 91.33 90.53 -9.86 0.145 10120
 10122 3 91.26 90.43 -10 0.115 10121
 10123 3 91.29 90.41 -10.13 0.147 10122
 10124 3 91.29 90.34 -10.27 0.205 10123
 10125 3 91.35 90.32 -10.42 0.213 10124
 10126 3 91.32 90.17 -10.65 0.094 10125
 10127 3 91.24 90.17 -10.81 0.152 10126
 10128 3 91.21 90.07 -10.96 0.155 10127
 10129 3 91.07 89.85 -10.97 0.154 10128
 10130 3 90.96 89.73 -10.95 0.149 10129
 10131 3 90.82 89.54 -10.98 0.173 10130
 10132 3 90.73 89.43 -10.96 0.194 10131
 10133 3 90.64 89.25 -11.1 0.122 10132
 10134 3 90.56 89.11 -11.14 0.112 10133
 10135 3 90.45 88.97 -11.3 0.095 10134
 10136 3 90.36 88.84 -11.39 0.089 10135
 10137 3 90.39 88.8 -11.53 0.11 10136
 10138 3 90.41 88.83 -11.7 0.137 10137
 10139 3 90.54 88.87 -11.9 0.161 10138
 10140 3 90.6 88.88 -12.04 0.13 10139
 10141 3 90.8 88.98 -12.22 0.049 10140
 10142 3 90.83 89.06 -12.24 0.071 10141
 10143 3 90.9 89.17 -12.22 0.064 10142
 10144 3 90.92 89.4 -12.23 0.092 10143
 10145 3 90.99 89.76 -12.35 0.229 10144
 10146 3 91.09 89.98 -12.37 0.208 10145
 10147 3 91.07 90.27 -12.42 0.166 10146
 10148 3 91.06 90.51 -12.55 0.153 10147
 10149 3 91.09 90.64 -12.63 0.108 10148
 10150 3 90.67 89.49 -10.69 0.074 10132
 10151 3 90.61 89.36 -10.63 0.099 10150
 10152 3 90.53 89.25 -10.59 0.108 10151
 10153 3 90.45 89.14 -10.5 0.105 10152
 10154 3 90.32 89 -10.51 0.077 10153
 10155 3 90.29 88.87 -10.49 0.088 10154
 10156 3 90.12 88.8 -10.58 0.07 10155
 10157 3 89.94 88.77 -10.63 0.113 10156
 10158 3 89.76 88.75 -10.69 0.097 10157
 10159 3 89.66 88.62 -10.59 0.062 10158
 10160 3 91.18 90.43 -10.9 0.099 10127
 10161 3 91.15 90.55 -10.92 0.072 10160
 10162 3 91.36 90.67 -10.52 0.092 10125
 10163 3 91.3 90.8 -10.62 0.072 10162
 10164 3 91.07 90.18 -10.11 0.079 10124
 10165 3 90.96 90.06 -9.99 0.097 10164
 10166 3 90.93 89.93 -9.86 0.102 10165
 10167 3 90.97 89.77 -9.83 0.073 10166
 10168 3 90.99 89.57 -9.73 0.079 10167
 10169 3 91.01 89.4 -9.64 0.105 10168
 10170 3 91.01 89.22 -9.73 0.096 10169
 10171 3 90.88 89.11 -9.76 0.101 10170
 10172 3 90.71 89.05 -9.8 0.079 10171
 10173 3 90.6 89.08 -9.88 0.077 10172
 10174 3 91.78 90.88 -9.3 0.153 10119
 10175 3 91.94 91.05 -9.3 0.202 10174
 10176 3 92.07 91.1 -9.3 0.27 10175
 10177 3 92.22 91.22 -9.33 0.322 10176
 10178 3 92.42 91.07 -9.07 0.199 10177
 10179 3 92.53 91.09 -9.01 0.262 10178
 10180 3 92.7 90.87 -8.92 0.159 10179
 10181 3 92.24 91.5 -9.58 0.177 10177
 10182 3 92.24 91.68 -9.68 0.164 10181
 10183 3 92.31 91.81 -9.73 0.146 10182
 10184 3 92.34 91.98 -9.9 0.068 10183
 10185 3 92.32 92.2 -10 0.093 10184
 10186 3 92.25 92.3 -10.04 0.048 10185
 10187 3 91.74 89.86 -8.64 0.096 10112
 10188 3 91.84 89.78 -8.72 0.075 10187
 10189 3 90.11 86.74 -5.39 0.107 10088
 10190 3 90.05 86.61 -5.31 0.071 10189
 10191 3 88.9 86.8 -4.84 0.179 10079
 10192 3 89 86.99 -4.81 0.129 10191
 10193 3 89.08 87.16 -4.86 0.153 10192
 10194 3 89.09 87.33 -4.84 0.174 10193
 10195 3 89.14 87.47 -4.84 0.165 10194
 10196 3 89.18 87.59 -4.86 0.177 10195
 10197 3 89.28 87.67 -4.97 0.15 10196
 10198 3 89.33 87.8 -4.99 0.143 10197
 10199 3 89.39 87.85 -5.07 0.162 10198
 10200 3 89.5 87.94 -5.12 0.157 10199
 10201 3 89.7 88.01 -5.15 0.164 10200
 10202 3 89.8 88.1 -5.22 0.175 10201
 10203 3 89.98 88.25 -5.24 0.15 10202
 10204 3 90.16 88.28 -5.29 0.165 10203
 10205 3 90.3 88.41 -5.3 0.165 10204
 10206 3 90.4 88.52 -5.31 0.187 10205
 10207 3 90.54 88.69 -5.28 0.171 10206
 10208 3 90.63 88.83 -5.28 0.191 10207
 10209 3 90.76 88.94 -5.3 0.221 10208
 10210 3 90.87 89.09 -5.36 0.223 10209
 10211 3 91.04 89.28 -5.4 0.217 10210
 10212 3 91.14 89.39 -5.51 0.25 10211
 10213 3 91.23 89.51 -5.57 0.203 10212
 10214 3 91.37 89.52 -5.64 0.214 10213
 10215 3 91.48 89.59 -5.68 0.222 10214
 10216 3 91.52 89.77 -5.83 0.233 10215
 10217 3 91.58 89.94 -5.87 0.291 10216
 10218 3 91.71 90.04 -5.97 0.297 10217
 10219 3 91.87 90.18 -6.03 0.301 10218
 10220 3 91.95 90.35 -6.01 0.309 10219
 10221 3 92.02 90.54 -6.03 0.291 10220
 10222 3 92.12 90.65 -6.11 0.286 10221
 10223 3 92.21 90.8 -6.15 0.283 10222
 10224 3 92.19 90.98 -6.22 0.277 10223
 10225 3 92.17 91.17 -6.27 0.282 10224
 10226 3 92.23 91.41 -6.32 0.249 10225
 10227 3 92.27 91.58 -6.32 0.282 10226
 10228 3 92.27 91.74 -6.38 0.317 10227
 10229 3 92.31 91.94 -6.46 0.356 10228
 10230 3 92.36 92.06 -6.43 0.368 10229
 10231 3 92.6 92.19 -6.49 0.285 10230
 10232 3 92.82 92.28 -6.5 0.25 10231
 10233 3 93.18 92.23 -6.56 0.089 10232
 10234 3 93.35 92.28 -6.71 0.131 10233
 10235 3 93.43 92.38 -6.88 0.114 10234
 10236 3 93.5 92.3 -7.04 0.147 10235
 10237 3 93.55 92.29 -7.2 0.147 10236
 10238 3 93.62 92.35 -7.29 0.249 10237
 10239 3 93.65 92.32 -7.44 0.292 10238
 10240 3 93.93 92.43 -7.6 0.164 10239
 10241 3 94.08 92.58 -7.66 0.143 10240
 10242 3 94.21 92.59 -7.75 0.174 10241
 10243 3 94.34 92.61 -7.85 0.169 10242
 10244 3 94.47 92.58 -7.85 0.08 10243
 10245 3 94.6 92.37 -7.81 0.139 10244
 10246 3 94.77 92.37 -7.76 0.123 10245
 10247 3 95.04 92.27 -7.68 0.183 10246
 10248 3 95.2 92.18 -7.61 0.178 10247
 10249 3 95.37 92.17 -7.55 0.176 10248
 10250 3 95.54 91.93 -7.63 0.084 10249
 10251 3 95.63 91.8 -7.67 0.124 10250
 10252 3 95.9 91.71 -7.57 0.239 10251
 10253 3 96.07 91.85 -7.26 0.123 10252
 10254 3 96.12 92 -7.16 0.123 10253
 10255 3 96.19 92.09 -7.01 0.136 10254
 10256 3 96.31 92.2 -6.97 0.155 10255
 10257 3 96.39 92.26 -6.89 0.231 10256
 10258 3 96.4 92.35 -6.83 0.288 10257
 10259 3 96.44 92.44 -6.77 0.364 10258
 10260 3 96.52 91.91 -6.45 0.042 10259
 10261 3 96.54 91.84 -6.3 0.103 10260
 10262 3 96.51 91.75 -6.14 0.124 10261
 10263 3 96.49 91.68 -5.96 0.105 10262
 10264 3 96.53 91.62 -5.81 0.102 10263
 10265 3 96.52 91.59 -5.66 0.083 10264
 10266 3 96.44 91.49 -5.57 0.076 10265
 10267 3 96.36 91.29 -5.47 0.119 10266
 10268 3 96.23 91.27 -5.46 0.15 10267
 10269 3 96.08 91.47 -5.34 0.114 10268
 10270 3 96.03 91.27 -5.24 0.071 10269
 10271 3 96.06 91.19 -5.19 0.068 10270
 10272 3 96.48 92.62 -6.78 0.407 10259
 10273 3 96.7 92.59 -6.67 0.477 10272
 10274 3 96.73 92.75 -6.57 0.497 10273
 10275 3 96.87 92.78 -6.41 0.478 10274
 10276 3 96.94 92.88 -6.3 0.406 10275
 10277 3 97.05 92.94 -6.26 0.319 10276
 10278 3 97.07 92.99 -6.15 0.259 10277
 10279 3 95.94 91.53 -7.67 0.16 10252
 10280 3 95.95 91.27 -7.68 0.115 10279
 10281 3 96.01 91.14 -7.66 0.115 10280
 10282 3 96.03 90.95 -7.64 0.102 10281
 10283 3 96.02 90.79 -7.68 0.1 10282
 10284 3 96.04 90.58 -7.67 0.134 10283
 10285 3 96.07 90.38 -7.65 0.142 10284
 10286 3 96.07 90.14 -7.66 0.111 10285
 10287 3 96.1 89.96 -7.7 0.134 10286
 10288 3 96.08 89.86 -7.79 0.161 10287
 10289 3 96.23 89.89 -8.01 0.131 10288
 10290 3 96.3 89.87 -8.17 0.151 10289
 10291 3 96.46 89.85 -8.3 0.137 10290
 10292 3 96.58 89.9 -8.41 0.112 10291
 10293 3 96.71 89.9 -8.52 0.144 10292
 10294 3 96.91 89.84 -8.58 0.159 10293
 10295 3 97.22 89.87 -8.62 0.254 10294
 10296 3 97.23 89.54 -8.56 0.118 10295
 10297 3 97.32 89.41 -8.52 0.063 10296
 10298 3 97.5 90.15 -8.65 0.155 10295
 10299 3 97.71 90.22 -8.62 0.147 10298
 10300 3 97.92 90.38 -8.65 0.138 10299
 10301 3 98.04 90.47 -8.74 0.098 10300
 10302 3 98.14 90.56 -8.81 0.099 10301
 10303 3 98.26 90.66 -8.91 0.09 10302
 10304 3 98.32 90.83 -9.05 0.101 10303
 10305 3 98.33 91 -9.12 0.077 10304
 10306 3 98.34 91.14 -9.15 0.124 10305
 10307 3 98.34 91.3 -9.18 0.14 10306
 10308 3 98.39 91.4 -9.23 0.156 10307
 10309 3 98.4 91.6 -9.25 0.18 10308
 10310 3 98.38 91.74 -9.27 0.192 10309
 10311 3 98.52 91.83 -9.25 0.189 10310
 10312 3 98.85 91.76 -9.12 0.101 10311
 10313 3 99.02 91.82 -9.08 0.095 10312
 10314 3 99.14 91.97 -9.07 0.092 10313
 10315 3 99.26 92.1 -9.07 0.102 10314
 10316 3 99.43 92.2 -9.03 0.099 10315
 10317 3 99.59 92.15 -9.05 0.069 10316
 10318 3 99.81 92.13 -9.02 0.101 10317
 10319 3 99.91 92.09 -8.97 0.123 10318
 10320 3 100.01 92.02 -8.88 0.093 10319
 10321 3 100.11 91.92 -8.72 0.131 10320
 10322 3 100.11 91.93 -8.64 0.326 10321
 10323 3 100.41 92.03 -8.87 0.438 10322
 10324 3 100.61 91.53 -8.6 0.143 10323
 10325 3 100.31 92.33 -9.03 0.368 10323
 10326 3 100.51 92.11 -9.29 0.151 10325
 10327 3 100.61 91.98 -9.28 0.154 10326
 10328 3 100.61 91.88 -9.45 0.112 10327
 10329 3 100.71 91.8 -9.51 0.088 10328
 10330 3 99.91 92.78 -9.07 0.132 10325
 10331 3 99.91 92.97 -9.02 0.16 10330
 10332 3 100.01 93.12 -9.17 0.118 10331
 10333 3 99.91 93.31 -9.17 0.072 10332
 10334 3 99.91 93.4 -9.12 0.097 10333
 10335 3 99.91 93.52 -9.09 0.074 10334
 10336 3 98.54 91.99 -9.31 0.15 10311
 10337 3 98.57 92.17 -9.36 0.117 10336
 10338 3 98.65 92.37 -9.41 0.133 10337
 10339 3 98.68 92.52 -9.51 0.199 10338
 10340 3 98.66 92.61 -9.57 0.235 10339
 10341 3 98.75 92.84 -9.61 0.144 10340
 10342 3 98.95 93 -9.67 0.081 10341
 10343 3 99.03 93.14 -9.68 0.136 10342
 10344 3 99.06 93.3 -9.66 0.128 10343
 10345 3 99.05 93.49 -9.78 0.125 10344
 10346 3 99.18 93.62 -9.83 0.182 10345
 10347 3 99.41 93.72 -9.92 0.18 10346
 10348 3 99.61 93.83 -9.94 0.152 10347
 10349 3 99.81 93.93 -10.01 0.13 10348
 10350 3 99.91 94.03 -10.02 0.197 10349
 10351 3 99.91 94.12 -10.15 0.211 10350
 10352 3 99.81 94.27 -10.28 0.171 10351
 10353 3 99.81 94.44 -10.4 0.138 10352
 10354 3 99.71 94.63 -10.51 0.117 10353
 10355 3 99.61 94.69 -10.63 0.194 10354
 10356 3 99.54 94.78 -10.7 0.223 10355
 10357 3 99.52 94.92 -10.85 0.218 10356
 10358 3 99.49 95.04 -10.96 0.258 10357
 10359 3 99.49 95.1 -11.06 0.275 10358
 10360 3 99.45 95.17 -11.18 0.345 10359
 10361 3 99.42 95.26 -11.28 0.428 10360
 10362 3 99.36 95.37 -11.36 0.495 10361
 10363 3 99.23 95.39 -11.39 0.578 10362
 10364 3 99.17 95.47 -11.48 0.575 10363
 10365 3 98.92 95.74 -10.87 0.125 10364
 10366 3 98.73 95.76 -10.83 0.127 10365
 10367 3 98.57 95.77 -10.82 0.101 10366
 10368 3 98.47 95.8 -10.82 0.159 10367
 10369 3 98.36 95.88 -10.85 0.125 10368
 10370 3 98.21 95.93 -10.78 0.1 10369
 10371 3 98.14 96.02 -10.7 0.111 10370
 10372 3 98.09 96.12 -10.72 0.000125 10371
 10373 3 99.16 95.66 -11.61 0.503 10364
 10374 3 99.34 96.14 -11.65 0.343 10373
 10375 3 99.35 96.44 -11.62 0.325 10374
 10376 3 99.32 96.58 -11.68 0.284 10375
 10377 3 99.12 96.68 -11.39 0.141 10376
 10378 3 99.02 96.89 -11.38 0.000125 10377
 10379 3 99.42 96.78 -11.83 0.24 10376
 10380 3 99.46 96.97 -11.92 0.182 10379
 10381 3 99.47 97.07 -11.98 0.057 10380
 10382 3 98.29 92.38 -9.57 0.109 10340
 10383 3 98.14 92.5 -9.58 0.096 10382
 10384 3 98.09 92.62 -9.6 0.097 10383
 10385 3 97.99 92.76 -9.62 0.109 10384
 10386 3 97.86 92.87 -9.59 0.075 10385
 10387 3 97.84 93.01 -9.62 0.059 10386
 10388 3 97.82 93.13 -9.64 0.083 10387
 10389 3 97.85 93.22 -9.7 0.111 10388
 10390 3 97.76 93.32 -9.72 0.063 10389
 10391 3 96.9 89.53 -8.61 0.075 10294
 10392 3 96.94 89.39 -8.64 0.104 10391
 10393 3 97 89.12 -8.77 0.085 10392
 10394 3 96.98 88.92 -8.83 0.073 10393
 10395 3 96.91 88.78 -8.85 0.056 10394
 10396 3 96.85 88.66 -8.86 0.114 10395
 10397 3 96.71 88.44 -8.93 0.141 10396
 10398 3 96.57 88.29 -8.99 0.119 10397
 10399 3 96.48 88.07 -9.08 0.087 10398
 10400 3 96.53 87.92 -9.15 0.075 10399
 10401 3 96.6 87.79 -9.1 0.082 10400
 10402 3 96.6 87.68 -9.04 0.116 10401
 10403 3 96.58 87.57 -8.97 0.153 10402
 10404 3 96.68 87.44 -8.96 0.1 10403
 10405 3 96.78 87.31 -9.04 0.096 10404
 10406 3 96.91 87.14 -9.05 0.131 10405
 10407 3 96.96 87 -9.08 0.062 10406
 10408 3 96.3 87.59 -8.84 0.084 10403
 10409 3 96.2 87.39 -8.77 0.097 10408
 10410 3 96.07 87.41 -8.72 0.075 10409
 10411 3 95.92 87.45 -8.75 0.000125 10410
 10412 3 94.52 92.15 -7.84 0.087 10245
 10413 3 94.55 92.02 -7.9 0.082 10412
 10414 3 91.82 92.21 -6.37 0.141 10230
 10415 3 91.78 92.42 -6.37 0.126 10414
 10416 3 91.73 92.51 -6.36 0.103 10415
 10417 3 91.66 92.62 -6.41 0.133 10416
 10418 3 91.6 92.76 -6.39 0.143 10417
 10419 3 91.55 92.98 -6.4 0.178 10418
 10420 3 91.45 93.11 -6.41 0.203 10419
 10421 3 91.21 93.15 -6.53 0.075 10420
 10422 3 91.06 93.13 -6.49 0.087 10421
 10423 3 90.95 93.19 -6.48 0.059 10422
 10424 3 91.6 93.29 -6.47 0.199 10420
 10425 3 91.58 93.53 -6.42 0.211 10424
 10426 3 91.61 93.73 -6.48 0.227 10425
 10427 3 91.65 93.91 -6.48 0.268 10426
 10428 3 91.66 94.06 -6.44 0.26 10427
 10429 3 91.86 94.37 -6.53 0.215 10428
 10430 3 91.9 94.52 -6.6 0.201 10429
 10431 3 92.06 94.62 -6.66 0.197 10430
 10432 3 92.22 94.7 -6.68 0.212 10431
 10433 3 92.3 94.83 -6.74 0.2 10432
 10434 3 92.41 94.95 -6.84 0.223 10433
 10435 3 92.49 95.11 -6.92 0.29 10434
 10436 3 92.63 95.2 -6.99 0.327 10435
 10437 3 92.7 95.38 -7.05 0.352 10436
 10438 3 92.74 95.53 -7.13 0.333 10437
 10439 3 92.74 95.69 -7.33 0.318 10438
 10440 3 92.72 95.79 -7.44 0.323 10439
 10441 3 93.19 95.71 -6.84 0.086 10440
 10442 3 93.29 95.7 -6.78 0.099 10441
 10443 3 92.36 96.03 -7.76 0.129 10440
 10444 3 92.33 96.17 -7.84 0.166 10443
 10445 3 92.25 96.3 -7.93 0.176 10444
 10446 3 92.13 96.46 -7.93 0.196 10445
 10447 3 92.05 96.59 -7.96 0.214 10446
 10448 3 91.95 96.67 -7.93 0.263 10447
 10449 3 91.74 96.51 -7.57 0.09 10448
 10450 3 91.61 96.42 -7.43 0.113 10449
 10451 3 91.49 96.38 -7.22 0.101 10450
 10452 3 92 96.94 -8.18 0.14 10448
 10453 3 92.03 97.11 -8.26 0.149 10452
 10454 3 92.01 97.29 -8.31 0.146 10453
 10455 3 91.99 97.47 -8.4 0.114 10454
 10456 3 92.02 97.6 -8.47 0.134 10455
 10457 3 92.09 97.81 -8.49 0.127 10456
 10458 3 92.1 97.9 -8.55 0.142 10457
 10459 3 92.04 98.07 -8.7 0.089 10458
 10460 3 92.08 98.24 -8.83 0.15 10459
 10461 3 92.1 98.45 -8.89 0.125 10460
 10462 3 92.04 98.58 -9.01 0.135 10461
 10463 3 91.97 98.7 -9.07 0.105 10462
 10464 3 91.93 98.97 -9.18 0.12 10463
 10465 3 91.86 99.07 -9.31 0.162 10464
 10466 3 91.85 99.18 -9.4 0.177 10465
 10467 3 91.78 99.26 -9.52 0.165 10466
 10468 3 91.65 99.36 -9.7 0.127 10467
 10469 3 91.59 99.5 -9.79 0.098 10468
 10470 3 91.58 99.58 -9.89 0.106 10469
 10471 3 91.57 99.68 -9.99 0.121 10470
 10472 3 91.6 99.88 -10.09 0.164 10471
 10473 3 91.64 99.98 -10.19 0.152 10472
 10474 3 91.7 100.18 -10.25 0.165 10473
 10475 3 91.74 100.28 -10.27 0.208 10474
 10476 3 91.91 100.18 -10.5 0.067 10475
 10477 3 92 100.18 -10.6 0.138 10476
 10478 3 92.1 100.08 -10.71 0.194 10477
 10479 3 92.22 100.18 -10.82 0.215 10478
 10480 3 92.36 100.18 -10.94 0.178 10479
 10481 3 92.49 100.08 -11.05 0.186 10480
 10482 3 92.54 100.08 -11.17 0.206 10481
 10483 3 92.54 100.08 -11.36 0.211 10482
 10484 3 92.73 100.18 -11.43 0.181 10483
 10485 3 92.77 100.28 -11.55 0.152 10484
 10486 3 92.8 100.38 -11.66 0.196 10485
 10487 3 92.83 100.48 -11.84 0.206 10486
 10488 3 92.89 100.58 -12.04 0.218 10487
 10489 3 92.95 100.78 -12.15 0.221 10488
 10490 3 93.01 100.88 -12.23 0.223 10489
 10491 3 93.06 101.08 -12.31 0.226 10490
 10492 3 93.17 101.28 -12.43 0.191 10491
 10493 3 93.26 101.48 -12.46 0.149 10492
 10494 3 93.27 101.68 -12.49 0.129 10493
 10495 3 93.31 101.88 -12.53 0.115 10494
 10496 3 93.3 102.08 -12.54 0.159 10495
 10497 3 93.28 102.38 -12.58 0.098 10496
 10498 3 93.34 102.48 -12.56 0.12 10497
 10499 3 93.28 102.68 -12.71 0.127 10498
 10500 3 93.28 102.78 -12.79 0.108 10499
 10501 3 93.31 102.98 -12.89 0.122 10500
 10502 3 93.3 103.18 -12.93 0.102 10501
 10503 3 93.32 103.28 -13.02 0.122 10502
 10504 3 93.33 103.38 -13.08 0.158 10503
 10505 3 93.47 103.58 -13.26 0.103 10504
 10506 3 93.52 103.68 -13.27 0.147 10505
 10507 3 93.51 103.88 -13.32 0.137 10506
 10508 3 93.53 104.08 -13.44 0.127 10507
 10509 3 93.55 104.18 -13.53 0.105 10508
 10510 3 93.65 104.38 -13.56 0.105 10509
 10511 3 93.72 104.48 -13.61 0.125 10510
 10512 3 93.78 104.68 -13.69 0.206 10511
 10513 3 93.83 105.08 -13.73 0.13 10512
 10514 3 93.81 105.28 -13.8 0.108 10513
 10515 3 93.84 105.68 -13.89 0.114 10514
 10516 3 93.86 105.78 -13.97 0.148 10515
 10517 3 93.89 106.08 -13.96 0.192 10516
 10518 3 94.01 106.18 -13.91 0.255 10517
 10519 3 94.12 106.28 -14.02 0.29 10518
 10520 3 94.26 106.48 -14.02 0.242 10519
 10521 3 94.28 106.58 -13.96 0.27 10520
 10522 3 94.25 107.08 -13.97 0.104 10521
 10523 3 94.39 107.28 -13.99 0.153 10522
 10524 3 94.46 107.38 -13.98 0.182 10523
 10525 3 94.43 107.58 -13.78 0.098 10524
 10526 3 94.54 107.78 -13.75 0.098 10525
 10527 3 94.63 107.88 -13.74 0.104 10526
 10528 3 94.66 107.98 -13.73 0.098 10527
 10529 3 94.76 108.18 -13.77 0.048 10528
 10530 3 94.8 108.28 -13.75 0.086 10529
 10531 3 94.85 108.38 -13.69 0.125 10530
 10532 3 94.84 108.58 -13.86 0.114 10531
 10533 3 94.84 108.68 -13.95 0.08 10532
 10534 3 94.63 107.48 -14.11 0.249 10524
 10535 3 94.91 107.18 -13.94 0.121 10534
 10536 3 95.05 107.08 -13.85 0.085 10535
 10537 3 95.11 106.88 -13.76 0.099 10536
 10538 3 95.25 106.88 -13.64 0.08 10537
 10539 3 95.37 106.88 -13.48 0.071 10538
 10540 3 95.49 106.78 -13.37 0.101 10539
 10541 3 95.68 106.78 -13.3 0.129 10540
 10542 3 95.86 106.58 -13.13 0.094 10541
 10543 3 95.91 106.48 -13.04 0.078 10542
 10544 3 96.05 106.28 -12.97 0.099 10543
 10545 3 94.52 107.78 -14.32 0.093 10534
 10546 3 94.54 107.88 -14.41 0.09 10545
 10547 3 94.51 108.08 -14.49 0.11 10546
 10548 3 94.59 108.28 -14.63 0.071 10547
 10549 3 94.82 108.18 -14.47 0.112 10548
 10550 3 94.92 108.18 -14.41 0.132 10549
 10551 3 95.02 108.08 -14.27 0.103 10550
 10552 3 95.04 107.98 -14.2 0.06 10551
 10553 3 94.59 108.48 -14.8 0.126 10548
 10554 3 94.54 108.68 -14.85 0.1 10553
 10555 3 94.49 108.88 -14.89 0.087 10554
 10556 3 91.74 100.58 -10.11 0.129 10475
 10557 3 91.69 100.78 -10.13 0.154 10556
 10558 3 91.69 100.98 -10.16 0.135 10557
 10559 3 91.74 101.18 -10.17 0.155 10558
 10560 3 91.75 101.38 -10.2 0.149 10559
 10561 3 91.85 101.68 -10.27 0.125 10560
 10562 3 91.87 101.88 -10.27 0.11 10561
 10563 3 91.86 101.98 -10.2 0.075 10562
 10564 3 91.89 102.08 -10.16 0.101 10563
 10565 3 91.97 102.28 -10.11 0.098 10564
 10566 3 92.01 102.48 -10.1 0.127 10565
 10567 3 92.02 102.68 -10.11 0.085 10566
 10568 3 92.08 102.78 -10.02 0.1 10567
 10569 3 92.14 102.88 -9.91 0.144 10568
 10570 3 92.16 103.08 -9.92 0.14 10569
 10571 3 92.2 103.28 -9.9 0.089 10570
 10572 3 92.28 103.68 -9.87 0.157 10571
 10573 3 92.25 103.88 -9.86 0.081 10572
 10574 3 92.18 104.08 -9.85 0.104 10573
 10575 3 92.21 104.38 -9.8 0.137 10574
 10576 3 92.23 104.48 -9.83 0.127 10575
 10577 3 92.29 104.68 -9.93 0.126 10576
 10578 3 92.27 104.88 -10.04 0.129 10577
 10579 3 92.27 105.18 -10.11 0.147 10578
 10580 3 92.31 105.38 -10.16 0.126 10579
 10581 3 92.35 105.68 -10.24 0.139 10580
 10582 3 92.34 105.88 -10.28 0.162 10581
 10583 3 92.27 106.08 -10.25 0.132 10582
 10584 3 92.15 106.28 -10.19 0.079 10583
 10585 3 92.08 106.38 -10.23 0.123 10584
 10586 3 91.94 106.38 -10.26 0.102 10585
 10587 3 91.9 106.48 -10.38 0.045 10586
 10588 3 91.8 106.58 -10.54 0.085 10587
 10589 3 91.8 106.78 -10.57 0.029 10588
 10590 3 91.63 106.88 -10.68 0.097 10589
 10591 3 91.53 106.98 -10.8 0.119 10590
 10592 3 91.48 107.08 -10.91 0.087 10591
 10593 3 91.45 107.28 -10.93 0.148 10592
 10594 3 91.47 107.48 -10.92 0.148 10593
 10595 3 91.42 107.68 -10.83 0.08 10594
 10596 3 91.37 107.78 -10.76 0.077 10595
 10597 3 91.41 107.88 -10.7 0.07 10596
 10598 3 91.46 108.08 -10.63 0.11 10597
 10599 3 91.56 108.18 -10.59 0.101 10598
 10600 3 91.64 108.38 -10.57 0.129 10599
 10601 3 91.72 108.48 -10.54 0.158 10600
 10602 3 91.73 108.68 -10.65 0.088 10601
 10603 3 91.79 108.88 -10.66 0.124 10602
 10604 3 91.65 109.18 -10.67 0.14 10603
 10605 3 91.58 109.38 -10.67 0.107 10604
 10606 3 91.62 109.48 -10.6 0.1 10605
 10607 3 91.64 109.58 -10.54 0.117 10606
 10608 3 91.71 109.78 -10.52 0.097 10607
 10609 3 91.82 109.78 -10.4 0.074 10608
 10610 3 91.85 109.88 -10.34 0.11 10609
 10611 3 91.91 110.08 -10.33 0.085 10610
 10612 3 92 110.18 -10.33 0.086 10611
 10613 3 92.07 110.28 -10.33 0.122 10612
 10614 3 92.15 110.48 -10.38 0.156 10613
 10615 3 92.21 110.48 -10.5 0.08 10614
 10616 3 91.7 109.88 -10.61 0.106 10608
 10617 3 91.79 109.98 -10.63 0.2 10616
 10618 3 91.53 109.98 -10.9 0.084 10617
 10619 3 91.55 110.18 -10.96 0.104 10618
 10620 3 91.58 110.28 -10.81 0.000125 10619
 10621 3 91.85 108.48 -10.42 0.055 10601
 10622 3 91.97 108.58 -10.37 0.118 10621
 10623 3 91.95 108.78 -10.34 0.041 10622
 10624 3 91.99 101.98 -10.39 0.068 10562
 10625 3 91.97 102.08 -10.45 0.109 10624
 10626 3 92.03 102.18 -10.61 0.111 10625
 10627 3 85.82 84.86 -4.7 0.04 10039
 10628 3 78.93 87.36 -1.86 0.163 9982
 10629 3 79.09 87.31 -1.93 0.138 10628
 10630 3 79.28 87.23 -1.98 0.122 10629
 10631 3 79.45 87.16 -1.97 0.089 10630
 10632 3 79.61 87.13 -1.93 0.083 10631
 10633 3 79.79 87.15 -1.89 0.147 10632
 10634 3 79.92 87.24 -1.9 0.14 10633
 10635 3 80.01 87.37 -1.86 0.209 10634
 10636 3 79.88 87.51 -1.55 0.124 10635
 10637 3 79.81 87.57 -1.41 0.091 10636
 10638 3 80.09 87.43 -2.03 0.206 10635
 10639 3 80.24 87.65 -2.07 0.12 10638
 10640 3 80.27 87.75 -2.09 0.17 10639
 10641 3 80.41 87.72 -2.21 0.157 10640
 10642 3 80.76 87.58 -2.27 0.152 10641
 10643 3 80.94 87.51 -2.36 0.121 10642
 10644 3 81.03 87.47 -2.45 0.148 10643
 10645 3 81.16 87.55 -2.55 0.13 10644
 10646 3 81.27 87.64 -2.67 0.13 10645
 10647 3 81.38 87.62 -2.67 0.199 10646
 10648 3 81.57 87.61 -2.71 0.293 10647
 10649 3 81.77 87.62 -2.82 0.327 10648
 10650 3 82.01 87.69 -2.96 0.339 10649
 10651 3 82.23 87.75 -2.98 0.327 10650
 10652 3 82.42 87.8 -2.98 0.289 10651
 10653 3 82.65 87.8 -2.96 0.267 10652
 10654 3 82.84 87.8 -2.92 0.274 10653
 10655 3 83.02 87.84 -2.95 0.263 10654
 10656 3 83.21 87.81 -2.94 0.215 10655
 10657 3 83.4 87.83 -3.03 0.157 10656
 10658 3 83.55 87.97 -3.04 0.141 10657
 10659 3 83.77 87.95 -3.12 0.146 10658
 10660 3 83.91 87.96 -3.32 0.155 10659
 10661 3 84.01 87.91 -3.46 0.154 10660
 10662 3 84.2 87.92 -3.55 0.1 10661
 10663 3 84.33 87.85 -3.7 0.138 10662
 10664 3 84.47 87.77 -3.82 0.147 10663
 10665 3 84.66 87.77 -3.87 0.137 10664
 10666 3 84.82 87.78 -3.89 0.139 10665
 10667 3 84.99 87.76 -3.91 0.128 10666
 10668 3 85.13 87.73 -3.94 0.12 10667
 10669 3 85.36 87.73 -4.05 0.125 10668
 10670 3 85.49 87.78 -4.1 0.128 10669
 10671 3 85.64 87.85 -4.24 0.119 10670
 10672 3 85.76 87.89 -4.28 0.127 10671
 10673 3 85.87 88.01 -4.32 0.132 10672
 10674 3 86.01 88.16 -4.32 0.143 10673
 10675 3 86.19 88.23 -4.29 0.183 10674
 10676 3 86.22 87.96 -4.08 0.091 10675
 10677 3 86.22 87.85 -4 0.063 10676
 10678 3 86.19 88.45 -4.37 0.136 10675
 10679 3 86.23 88.62 -4.44 0.102 10678
 10680 3 86.3 88.72 -4.48 0.108 10679
 10681 3 86.35 88.85 -4.56 0.145 10680
 10682 3 86.44 88.95 -4.64 0.144 10681
 10683 3 86.54 89.12 -4.71 0.114 10682
 10684 3 86.6 89.25 -4.67 0.118 10683
 10685 3 86.67 89.37 -4.59 0.106 10684
 10686 3 86.72 89.48 -4.5 0.101 10685
 10687 3 86.77 89.67 -4.47 0.14 10686
 10688 3 86.83 89.78 -4.43 0.159 10687
 10689 3 86.73 89.92 -4.32 0.103 10688
 10690 3 86.71 90 -4.09 0.103 10689
 10691 3 86.71 90.09 -3.97 0.127 10690
 10692 3 86.7 90.33 -3.9 0.102 10691
 10693 3 86.71 90.5 -3.9 0.089 10692
 10694 3 86.59 90.53 -3.91 0.129 10693
 10695 3 86.57 90.73 -3.87 0.313 10694
 10696 3 86.42 90.75 -3.83 0.32 10695
 10697 3 87.06 91.11 -3.89 0.122 10696
 10698 3 87.1 91.17 -3.81 0.213 10697
 10699 3 87.14 90.99 -3.5 0.063 10698
 10700 3 87.16 90.96 -3.38 0.078 10699
 10701 3 87.29 90.98 -3.28 0.055 10700
 10702 3 87.47 91.08 -3.18 0.117 10701
 10703 3 87.55 91.1 -3.02 0.116 10702
 10704 3 87.66 91.14 -2.82 0.119 10703
 10705 3 87.83 91.08 -2.73 0.088 10704
 10706 3 87.9 91 -2.63 0.09 10705
 10707 3 88.07 90.98 -2.5 0.087 10706
 10708 3 88.24 90.98 -2.39 0.076 10707
 10709 3 88.43 90.98 -2.37 0.099 10708
 10710 3 88.53 91.05 -2.47 0.113 10709
 10711 3 88.66 91.04 -2.45 0.082 10710
 10712 3 87.92 91.04 -2.9 0.113 10705
 10713 3 88.03 91.08 -2.92 0.122 10712
 10714 3 88.14 91.05 -2.87 0.000125 10713
 10715 3 87.19 91.31 -3.85 0.142 10698
 10716 3 87.28 91.57 -3.93 0.134 10715
 10717 3 87.46 91.71 -3.93 0.074 10716
 10718 3 87.52 91.85 -4.07 0.111 10717
 10719 3 87.61 92 -4.13 0.142 10718
 10720 3 87.56 92.15 -4.26 0.189 10719
 10721 3 87.55 92.25 -4.35 0.241 10720
 10722 3 87.48 92.31 -4.45 0.238 10721
 10723 3 87.43 92.49 -4.48 0.229 10722
 10724 3 87.3 92.57 -4.53 0.247 10723
 10725 3 87.23 92.71 -4.57 0.301 10724
 10726 3 87.15 92.79 -4.68 0.346 10725
 10727 3 87.15 92.92 -4.79 0.313 10726
 10728 3 87.13 93.04 -4.91 0.299 10727
 10729 3 87.26 93.32 -4.99 0.241 10728
 10730 3 87.32 93.64 -5.12 0.134 10729
 10731 3 87.27 93.72 -5.24 0.152 10730
 10732 3 87.2 93.83 -5.5 0.117 10731
 10733 3 87.19 94 -5.71 0.144 10732
 10734 3 87.21 94 -5.86 0.176 10733
 10735 3 87.2 93.99 -5.98 0.203 10734
 10736 3 87.16 94.11 -6.1 0.204 10735
 10737 3 87.11 94.19 -6.33 0.115 10736
 10738 3 87.14 94.19 -6.49 0.077 10737
 10739 3 87.12 94.23 -6.6 0.069 10738
 10740 3 87.14 94.33 -6.7 0.125 10739
 10741 3 87.08 94.31 -6.83 0.07 10740
 10742 3 87.04 94.3 -6.97 0.099 10741
 10743 3 87.06 94.42 -7.02 0.106 10742
 10744 3 86.99 94.41 -7.16 0.135 10743
 10745 3 86.95 94.52 -7.36 0.101 10744
 10746 3 86.96 94.58 -7.49 0.13 10745
 10747 3 86.94 94.57 -7.59 0.202 10746
 10748 3 87.25 94.73 -7.6 0.096 10747
 10749 3 87.31 94.84 -7.7 0.084 10748
 10750 3 87.28 94.94 -7.77 0.075 10749
 10751 3 87.27 95.11 -7.85 0.12 10750
 10752 3 87.33 95.3 -7.98 0.09 10751
 10753 3 87.44 95.47 -8.07 0.137 10752
 10754 3 87.5 95.59 -8.24 0.157 10753
 10755 3 87.58 95.72 -8.37 0.104 10754
 10756 3 87.74 95.71 -8.47 0.082 10755
 10757 3 87.88 95.7 -8.52 0.121 10756
 10758 3 88.04 95.81 -8.57 0.057 10757
 10759 3 88.11 95.96 -8.64 0.097 10758
 10760 3 88.19 96.05 -8.65 0.000125 10759
 10761 3 86.77 94.36 -7.75 0.087 10747
 10762 3 86.8 94.49 -7.93 0.106 10761
 10763 3 86.88 94.5 -8.03 0.149 10762
 10764 3 86.93 94.67 -8.21 0.087 10763
 10765 3 86.91 94.77 -8.28 0.044 10764
 10766 3 86.84 92.74 -5.06 0.112 10728
 10767 3 86.75 92.66 -5.18 0.115 10766
 10768 3 86.64 92.67 -5.33 0.119 10767
 10769 3 86.55 92.7 -5.45 0.114 10768
 10770 3 86.42 92.82 -5.58 0.092 10769
 10771 3 86.27 92.87 -5.64 0.123 10770
 10772 3 86.2 92.86 -5.76 0.087 10771
 10773 3 86.13 92.86 -5.95 0.098 10772
 10774 3 86 92.86 -6.07 0.094 10773
 10775 3 87.23 91.38 -3.87 0.142 10715
 10776 3 86.97 91.17 -3.56 0.069 10775
 10777 3 86.97 91.13 -3.43 0.081 10776
 10778 3 87.27 91.46 -3.88 0.142 10775
 10779 3 86.45 90.95 -3.81 0.281 10696
 10780 3 86.37 91.07 -3.67 0.155 10779
 10781 3 86.39 91.22 -3.4 0.091 10780
 10782 3 86.36 91.28 -3.3 0.145 10781
 10783 3 86.35 91.31 -3.2 0.126 10782
 10784 3 86.31 91.16 -3.13 0.061 10783
 10785 3 86.2 91.08 -3.06 0.071 10784
 10786 3 83.52 87.91 -2.73 0.109 10658
 10787 3 83.49 88.01 -2.59 0.108 10786
 10788 3 83.46 88.16 -2.56 0.109 10787
 10789 3 83.38 88.33 -2.59 0.087 10788
 10790 3 83.27 88.41 -2.62 0.096 10789
 10791 3 83.18 88.55 -2.58 0.114 10790
 10792 3 83.15 88.72 -2.58 0.133 10791
 10793 3 83.18 88.84 -2.55 0.221 10792
 10794 3 83.51 88.88 -2.42 0.104 10793
 10795 3 83.71 88.98 -2.47 0.105 10794
 10796 3 82.87 88.99 -2.7 0.126 10793
 10797 3 82.71 89.15 -2.79 0.114 10796
 10798 3 82.66 89.27 -2.89 0.128 10797
 10799 3 82.59 89.36 -2.99 0.16 10798
 10800 3 82.45 89.31 -3.2 0.163 10799
 10801 3 82.2 89.45 -3.11 0.073 10800
 10802 3 82.02 89.46 -3.09 0.141 10801
 10803 3 81.91 89.43 -3.09 0.101 10802
 10804 3 82.48 89.34 -3.38 0.137 10800
 10805 3 82.5 89.46 -3.56 0.088 10804
 10806 3 82.54 89.62 -3.58 0.112 10805
 10807 3 82.62 89.76 -3.47 0.095 10806
 10808 3 80.21 87.31 -2.28 0.097 10638
 10809 3 80.19 87.32 -2.46 0.09 10808
 10810 3 80.13 87.41 -2.61 0.147 10809
 10811 3 80.18 87.44 -2.75 0.151 10810
 10812 3 79.98 87.47 -2.89 0.084 10811
 10813 3 79.93 87.58 -2.99 0.062 10812
 10814 3 79.87 87.64 -3.17 0.085 10813
 10815 3 79.74 87.66 -3.23 0.128 10814
 10816 3 79.74 87.71 -3.36 0.143 10815
 10817 3 79.81 87.74 -3.53 0.103 10816
 10818 3 79.97 87.73 -3.55 0.056 10817
 10819 3 78.28 87.79 -1.05 0.071 9979
 10820 3 78.29 87.88 -0.96 0.081 10819
 10821 3 78.31 88.02 -0.84 0.095 10820
 10822 3 77.63 87.22 -0.73 0.101 9975
 10823 3 77.62 87.1 -0.63 0.086 10822
 10824 3 77.64 86.94 -0.54 0.078 10823
 10825 3 77.61 86.81 -0.4 0.111 10824
 10826 3 77.29 86.97 -0.3 0.085 10825
 10827 3 77.21 87.05 -0.29 0.036 10826
 10828 3 77.85 86.49 -0.48 0.127 10825
 10829 3 77.9 86.38 -0.45 0.095 10828
 10830 3 78 86.26 -0.44 0.078 10829
 10831 3 78.13 86.2 -0.44 0.091 10830
 10832 3 78.27 86.14 -0.42 0.094 10831
 10833 3 78.4 86.01 -0.43 0.055 10832
 10834 3 78.46 85.92 -0.41 0.084 10833
 10835 3 78.52 85.81 -0.36 0.137 10834
 10836 3 78.53 85.67 -0.24 0.131 10835
 10837 3 78.54 85.65 -0.1 0.000125 10836
 10838 3 78.78 85.78 -0.33 0.069 10835
 10839 3 78.94 85.68 -0.29 0.133 10838
 10840 3 79.13 85.63 -0.26 0.103 10839
 10841 3 79.32 85.71 -0.16 0.124 10840
 10842 3 79.51 85.71 -0.21 0.136 10841
 10843 3 79.71 85.62 -0.31 0.116 10842
 10844 3 79.92 85.54 -0.4 0.09 10843
 10845 3 80.06 85.47 -0.45 0.085 10844
 10846 3 80.18 85.36 -0.56 0.073 10845
 10847 3 80.24 85.31 -0.63 0.056 10846
 10848 3 80.37 85.23 -0.7 0.113 10847
 10849 3 80.4 85.14 -0.81 0.079 10848
 10850 3 80.52 85.09 -0.83 0.072 10849
 10851 3 80.55 84.98 -0.95 0.077 10850
 10852 3 80.67 84.91 -0.97 0.113 10851
 10853 3 80.84 84.78 -0.93 0.106 10852
 10854 3 81 84.68 -0.89 0.074 10853
 10855 3 81.1 84.6 -0.98 0.122 10854
 10856 3 81.19 84.53 -1.14 0.112 10855
 10857 3 81.35 84.49 -1.36 0.102 10856
 10858 3 81.45 84.46 -1.51 0.061 10857
 10859 3 81.6 84.42 -1.54 0.073 10858
 10860 3 81.77 84.48 -1.41 0.091 10859
 10861 3 81.83 84.55 -1.36 0.000125 10860
 10862 3 75.11 87 -0.51 0.112 9958
 10863 3 75.1 87.04 -0.63 0.000125 10862
 10864 3 69.22 86.92 2.86 0.149 9355
 10865 3 69.1 87.05 2.99 0.164 10864
 10866 3 68.83 87.05 3.14 0.033 10865
 10867 3 68.37 86.07 2.09 0.071 9349
 10868 3 68.23 86.07 2.16 0.084 10867
 10869 3 67.62 86.89 1.79 0.106 9346
 10870 3 67.48 86.89 1.7 0.079 10869
 10871 3 67.43 86.96 1.61 0.111 10870
 10872 3 67.38 87.04 1.58 0.158 10871
 10873 3 67.37 87.07 1.34 0.082 10872
 10874 3 67.31 87.16 1.23 0.1 10873
 10875 3 67.32 87.21 1.06 0.074 10874
 10876 3 67.27 87.22 0.95 0.096 10875
 10877 3 67.16 87.27 0.77 0.074 10876
 10878 3 67.37 87.22 1.85 0.094 10872
 10879 3 67.33 87.21 2.03 0.000125 10878
 10880 3 62.46 82.34 3.42 0.134 9300
 10881 3 62.61 82.25 3.5 0.144 10880
 10882 3 62.72 82.21 3.57 0.177 10881
 10883 3 62.86 82.13 3.69 0.195 10882
 10884 3 63 82.13 3.79 0.185 10883
 10885 3 63.16 82.17 3.9 0.182 10884
 10886 3 63.26 82.13 3.98 0.178 10885
 10887 3 63.49 82.07 4.12 0.156 10886
 10888 3 63.62 81.99 4.18 0.18 10887
 10889 3 63.7 81.91 4.28 0.215 10888
 10890 3 63.88 81.84 4.31 0.249 10889
 10891 3 63.98 81.73 4.34 0.267 10890
 10892 3 64.11 81.64 4.48 0.285 10891
 10893 3 64.31 81.65 4.6 0.237 10892
 10894 3 64.42 81.47 4.67 0.252 10893
 10895 3 64.54 81.35 4.74 0.241 10894
 10896 3 64.71 81.3 4.89 0.235 10895
 10897 3 64.73 81.13 4.96 0.208 10896
 10898 3 64.71 81.02 5.09 0.21 10897
 10899 3 64.73 80.96 5.19 0.222 10898
 10900 3 64.82 80.89 5.35 0.192 10899
 10901 3 64.85 80.76 5.51 0.128 10900
 10902 3 64.86 80.68 5.6 0.106 10901
 10903 3 64.85 80.52 5.74 0.168 10902
 10904 3 64.94 80.43 5.82 0.149 10903
 10905 3 64.92 80.34 5.93 0.159 10904
 10906 3 64.81 80.19 6.05 0.146 10905
 10907 3 64.8 80.05 6.19 0.151 10906
 10908 3 64.71 79.98 6.31 0.166 10907
 10909 3 64.7 79.77 6.42 0.242 10908
 10910 3 64.7 79.55 6.57 0.262 10909
 10911 3 64.67 79.39 6.68 0.253 10910
 10912 3 64.57 79.19 6.84 0.252 10911
 10913 3 64.63 79.02 6.98 0.215 10912
 10914 3 64.71 78.86 7.15 0.185 10913
 10915 3 64.75 78.79 7.29 0.209 10914
 10916 3 64.79 78.55 7.42 0.154 10915
 10917 3 64.8 78.41 7.51 0.168 10916
 10918 3 64.81 78.22 7.58 0.151 10917
 10919 3 64.82 78.03 7.59 0.148 10918
 10920 3 64.86 77.9 7.66 0.151 10919
 10921 3 64.92 77.68 7.67 0.173 10920
 10922 3 65.02 77.51 7.72 0.166 10921
 10923 3 65.13 77.3 7.73 0.133 10922
 10924 3 65.23 77.2 7.76 0.181 10923
 10925 3 65.49 77.43 7.75 0.092 10924
 10926 3 65.6 77.55 7.7 0.125 10925
 10927 3 65.72 77.63 7.59 0.089 10926
 10928 3 65.86 77.78 7.54 0.138 10927
 10929 3 66.04 77.86 7.54 0.089 10928
 10930 3 66.17 77.79 7.59 0.059 10929
 10931 3 66.27 77.81 7.63 0.074 10930
 10932 3 66.58 77.79 7.64 0.133 10931
 10933 3 66.61 78.08 7.57 0.119 10932
 10934 3 66.72 78.14 7.58 0.159 10933
 10935 3 66.7 78.32 7.47 0.043 10934
 10936 3 66.81 78.31 7.51 0.119 10935
 10937 3 66.85 78.42 7.48 0.103 10936
 10938 3 66.91 78.49 7.4 0.065 10937
 10939 3 66.98 78.58 7.36 0.117 10938
 10940 3 67.07 78.68 7.33 0.079 10939
 10941 3 67.11 78.86 7.31 0.092 10940
 10942 3 67.12 78.98 7.32 0.105 10941
 10943 3 67.28 79.05 7.37 0.128 10942
 10944 3 67.4 79.17 7.39 0.09 10943
 10945 3 66.2 77.68 7.78 0.125 10931
 10946 3 66.1 77.78 7.87 0.097 10945
 10947 3 65.26 77.02 7.84 0.193 10924
 10948 3 65.29 76.86 7.91 0.197 10947
 10949 3 65.24 76.61 7.9 0.185 10948
 10950 3 65.23 76.39 7.9 0.142 10949
 10951 3 65.24 76.25 7.89 0.106 10950
 10952 3 65.3 76.1 7.92 0.11 10951
 10953 3 65.31 75.96 7.96 0.151 10952
 10954 3 65.36 75.82 7.97 0.152 10953
 10955 3 65.4 75.69 8.04 0.152 10954
 10956 3 65.5 75.55 8.09 0.161 10955
 10957 3 65.52 75.41 8.11 0.168 10956
 10958 3 65.57 75.3 8.14 0.212 10957
 10959 3 65.66 74.99 8.06 0.173 10958
 10960 3 65.69 74.83 8.1 0.218 10959
 10961 3 65.84 74.68 8.01 0.186 10960
 10962 3 65.9 74.55 8 0.17 10961
 10963 3 65.94 74.41 7.98 0.143 10962
 10964 3 66.05 74.26 7.96 0.154 10963
 10965 3 66.06 74.05 7.98 0.163 10964
 10966 3 66.09 73.87 8 0.156 10965
 10967 3 66.11 73.64 8.04 0.169 10966
 10968 3 66.16 73.52 8.06 0.205 10967
 10969 3 66.21 73.27 8.08 0.275 10968
 10970 3 66.21 73.02 8.09 0.331 10969
 10971 3 66.25 72.78 8.07 0.376 10970
 10972 3 66.31 72.66 8.17 0.425 10971
 10973 3 66.28 72.5 8.37 0.47 10972
 10974 3 66.31 72.35 8.45 0.502 10973
 10975 3 66.36 72.24 8.57 0.514 10974
 10976 3 66.4 72.09 8.61 0.579 10975
 10977 3 66.46 72.09 8.77 0.552 10976
 10978 3 66.58 71.81 8.66 0.366 10977
 10979 3 66.66 71.57 8.64 0.299 10978
 10980 3 66.73 71.38 8.57 0.279 10979
 10981 3 66.92 71.31 8.72 0.108 10980
 10982 3 66.93 71.35 8.83 0.056 10981
 10983 3 66.74 71.07 8.4 0.194 10980
 10984 3 66.94 70.74 8.27 0.197 10983
 10985 3 66.51 70.72 8.14 0.114 10984
 10986 3 66.41 70.7 8.08 0.126 10985
 10987 3 67.18 70.45 8.34 0.164 10984
 10988 3 67.3 70.31 8.33 0.137 10987
 10989 3 67.34 70.17 8.26 0.157 10988
 10990 3 67.38 70.13 8.17 0.175 10989
 10991 3 67.45 69.93 8.17 0.177 10990
 10992 3 67.41 69.77 7.93 0.123 10991
 10993 3 67.31 69.68 7.87 0.046 10992
 10994 3 67.72 69.93 8.17 0.112 10991
 10995 3 67.8 69.78 8.15 0.088 10994
 10996 3 67.84 69.67 8.13 0.13 10995
 10997 3 67.93 69.55 8.16 0.084 10996
 10998 3 68.04 69.43 8.17 0.122 10997
 10999 3 68.14 69.3 8.21 0.11 10998
 11000 3 68.21 69.15 8.28 0.142 10999
 11001 3 67.96 69.28 8.54 0.091 11000
 11002 3 68.45 68.88 8.28 0.092 11000
 11003 3 68.51 68.76 8.29 0.097 11002
 11004 3 68.57 68.6 8.25 0.126 11003
 11005 3 68.6 68.46 8.27 0.157 11004
 11006 3 68.68 68.28 8.35 0.165 11005
 11007 3 68.82 68.18 8.39 0.154 11006
 11008 3 68.94 68.1 8.43 0.11 11007
 11009 3 69.03 67.95 8.34 0.095 11008
 11010 3 69.12 67.88 8.41 0.131 11009
 11011 3 69.24 67.71 8.4 0.133 11010
 11012 3 69.34 67.59 8.47 0.119 11011
 11013 3 69.47 67.45 8.47 0.104 11012
 11014 3 69.54 67.33 8.44 0.133 11013
 11015 3 69.66 67.26 8.44 0.171 11014
 11016 3 69.76 67.21 8.42 0.208 11015
 11017 3 69.87 67.02 8.35 0.179 11016
 11018 3 69.97 66.91 8.33 0.182 11017
 11019 3 70.15 66.64 8.3 0.09 11018
 11020 3 70.22 66.54 8.22 0.112 11019
 11021 3 70.38 66.44 8.25 0.128 11020
 11022 3 70.54 66.34 8.23 0.128 11021
 11023 3 70.62 66.2 8.28 0.131 11022
 11024 3 70.71 66.04 8.29 0.101 11023
 11025 3 70.77 65.89 8.29 0.092 11024
 11026 3 70.8 65.74 8.27 0.085 11025
 11027 3 70.79 65.49 8.38 0.127 11026
 11028 3 70.84 65.23 8.32 0.116 11027
 11029 3 70.84 65.09 8.27 0.131 11028
 11030 3 70.85 64.99 8.18 0.108 11029
 11031 3 66.91 70.12 8.38 0.065 10990
 11032 3 66.68 70.25 8.31 0.124 11031
 11033 3 66.57 70.35 8.37 0.071 11032
 11034 3 66.47 70.53 8.38 0.139 11033
 11035 3 66.39 70.59 8.38 0.14 11034
 11036 3 66.24 70.75 8.52 0.134 11035
 11037 3 66.1 70.93 8.56 0.122 11036
 11038 3 66.24 72.67 9.43 0.124 10977
 11039 3 66.33 72.7 9.54 0.097 11038
 11040 3 66.3 71.53 8.07 0.136 10976
 11041 3 66.3 71.42 8.04 0.114 11040
 11042 3 66.16 71.41 7.93 0.104 11041
 11043 3 66.13 71.25 7.83 0.074 11042
 11044 3 66.12 71.14 7.8 0.000125 11043
 11045 3 64.99 79.11 7.31 0.082 10915
 11046 3 63.88 81.34 4.57 0.056 10892
 11047 3 63.84 81.18 4.58 0.111 11046
 11048 3 63.84 80.97 4.72 0.109 11047
 11049 3 63.77 80.84 4.78 0.117 11048
 11050 3 63.74 80.69 4.95 0.074 11049
 11051 3 63.61 80.56 5.1 0.088 11050
 11052 3 63.46 80.6 5.16 0.101 11051
 11053 3 63.35 80.64 5.33 0.048 11052
 11054 3 63.31 80.79 5.35 0.075 11053
 11055 3 63.21 81 5.44 0.121 11054
 11056 3 63.11 81.1 5.45 0.076 11055
 11057 3 62.99 81.18 5.44 0.107 11056
 11058 3 50.59 78.12 3.32 0.075 9040
 11059 3 50.55 78.24 3.31 0.074 11058
 11060 3 50.47 78.32 3.35 0.118 11059
 11061 3 50.39 78.44 3.4 0.149 11060
 11062 3 50.32 78.54 3.41 0.152 11061
 11063 3 50.26 78.64 3.38 0.2 11062
 11064 3 50.09 78.72 3.5 0.11 11063
 11065 3 50 78.9 3.52 0.138 11064
 11066 3 49.93 79.02 3.53 0.227 11065
 11067 3 49.97 79.12 3.57 0.282 11066
 11068 3 49.99 79.24 3.6 0.349 11067
 11069 3 50.05 79.38 3.65 0.427 11068
 11070 3 50.1 79.54 3.63 0.49 11069
 11071 3 50.18 79.69 3.59 0.543 11070
 11072 3 50.21 79.82 3.6 0.583 11071
 11073 3 49.36 80.01 3.84 0.09 11072
 11074 3 50.29 79.96 3.61 0.525 11072
 11075 3 50.31 80.13 3.67 0.518 11074
 11076 3 49.64 80.44 3.7 0.254 11075
 11077 3 49.49 80.44 4.1 0.157 11076
 11078 3 49.5 80.53 4.24 0.132 11077
 11079 3 49.44 80.73 4.31 0.112 11078
 11080 3 49.38 80.9 4.37 0.11 11079
 11081 3 49.36 81.02 4.47 0.093 11080
 11082 3 49.29 81.17 4.43 0.11 11081
 11083 3 49.69 80.64 3.46 0.137 11076
 11084 3 49.71 80.8 3.35 0.112 11083
 11085 3 49.58 80.98 3.3 0.146 11084
 11086 3 49.45 81.16 3.23 0.175 11085
 11087 3 49.43 81.29 3.13 0.198 11086
 11088 3 49.34 81.48 3.04 0.198 11087
 11089 3 49.22 81.71 2.97 0.134 11088
 11090 3 49.16 81.85 2.91 0.122 11089
 11091 3 49.15 81.95 2.94 0.102 11090
 11092 3 49.15 82.06 2.95 0.101 11091
 11093 3 49.09 82.2 2.95 0.127 11092
 11094 3 48.98 82.33 2.97 0.116 11093
 11095 3 48.85 82.46 3.02 0.06 11094
 11096 3 48.81 82.56 3.01 0.056 11095
 11097 3 48.69 82.68 3.01 0.109 11096
 11098 3 48.61 82.83 2.98 0.139 11097
 11099 3 48.5 82.99 2.94 0.109 11098
 11100 3 48.38 83.06 2.92 0.118 11099
 11101 3 48.3 83.43 2.95 0.152 11100
 11102 3 48.25 83.67 2.96 0.143 11101
 11103 3 48.14 83.88 2.92 0.138 11102
 11104 3 48.06 84.06 2.83 0.13 11103
 11105 3 48.01 84.22 2.79 0.149 11104
 11106 3 47.93 84.4 2.77 0.129 11105
 11107 3 47.83 84.59 2.64 0.117 11106
 11108 3 47.75 84.75 2.54 0.112 11107
 11109 3 47.71 84.88 2.52 0.143 11108
 11110 3 47.73 85.02 2.48 0.128 11109
 11111 3 47.76 85.18 2.39 0.164 11110
 11112 3 47.98 85.32 2.34 0.09 11111
 11113 3 48.09 85.47 2.34 0.1 11112
 11114 3 48.17 85.59 2.21 0.123 11113
 11115 3 48.28 85.67 2.15 0.166 11114
 11116 3 48.41 85.69 2.15 0.205 11115
 11117 3 48.55 85.71 2.15 0.147 11116
 11118 3 48.63 85.81 2.05 0.131 11117
 11119 3 48.64 85.97 1.93 0.185 11118
 11120 3 48.59 86.16 1.92 0.157 11119
 11121 3 47.55 85.31 2.37 0.125 11111
 11122 3 47.45 85.48 2.32 0.145 11121
 11123 3 47.26 85.65 2.24 0.114 11122
 11124 3 47.21 85.81 2.22 0.128 11123
 11125 3 47.05 86 2.21 0.069 11124
 11126 3 46.98 86.16 2.19 0.11 11125
 11127 3 46.96 86.34 2.18 0.178 11126
 11128 3 46.96 86.5 2.11 0.179 11127
 11129 3 47.04 86.65 2.09 0.112 11128
 11130 3 47.2 86.73 1.9 0.121 11129
 11131 3 47.36 86.77 1.74 0.112 11130
 11132 3 47.59 86.89 1.69 0.092 11131
 11133 3 47.68 86.96 1.61 0.102 11132
 11134 3 48.34 82.68 3.13 0.118 11100
 11135 3 48.23 82.56 3.29 0.072 11134
 11136 3 48.17 82.42 3.31 0.078 11135
 11137 3 48.16 82.29 3.37 0.082 11136
 11138 3 48.21 82.19 3.4 0.045 11137
 11139 3 48.3 82.01 3.47 0.068 11138
 11140 3 50.71 80.17 3.61 0.336 11075
 11141 3 50.76 80.29 3.54 0.347 11140
 11142 3 50.35 80.46 3.23 0.154 11141
 11143 3 50.35 80.08 3.18 0.052 11142
 11144 3 50.3 79.98 3.17 0.046 11143
 11145 3 46.57 73.49 3.45 0.149 9001
 11146 3 46.55 73.5 3.55 0.184 11145
 11147 3 46.66 73.27 3.75 0.11 11146
 11148 3 46.6 73.28 3.89 0.099 11147
 11149 3 46.56 73.34 4 0.06 11148
 11150 3 46.26 70.94 2.99 0.264 8992
 11151 3 46.4 70.94 2.99 0.257 11150
 11152 3 44.01 69.68 2.95 0.712 8979
 11153 3 44.02 69.49 3.07 0.495 11152
 11154 3 44.05 69.5 3.18 0.394 11153
 11155 3 44.13 69.47 3.25 0.288 11154
 11156 3 44.14 69.33 3.38 0.231 11155
 11157 3 44.29 69.26 3.49 0.168 11156
 11158 3 44.39 69.16 3.66 0.211 11157
 11159 3 44.51 69.13 3.77 0.227 11158
 11160 3 44.64 69.11 3.87 0.238 11159
 11161 3 44.76 69.1 3.99 0.251 11160
 11162 3 44.84 69.16 4.09 0.197 11161
 11163 3 44.93 69.28 4.09 0.201 11162
 11164 3 45.02 69.5 4.07 0.206 11163
 11165 3 45.12 69.56 4.1 0.214 11164
 11166 3 45.21 69.69 4.15 0.221 11165
 11167 3 45.3 69.84 4.18 0.225 11166
 11168 3 45.38 69.93 4.25 0.211 11167
 11169 3 45.47 70.03 4.3 0.227 11168
 11170 3 45.55 70.16 4.4 0.198 11169
 11171 3 45.66 70.28 4.52 0.226 11170
 11172 3 45.77 70.32 4.64 0.213 11171
 11173 3 45.86 70.48 4.7 0.203 11172
 11174 3 45.98 70.6 4.72 0.209 11173
 11175 3 46.12 70.7 4.74 0.198 11174
 11176 3 46.19 70.85 4.78 0.168 11175
 11177 3 46.39 70.99 4.82 0.238 11176
 11178 3 46.37 71.1 4.91 0.225 11177
 11179 3 46.42 71.31 4.95 0.236 11178
 11180 3 46.48 71.46 5.01 0.231 11179
 11181 3 46.54 71.65 5.06 0.21 11180
 11182 3 46.56 71.72 5.18 0.211 11181
 11183 3 46.6 71.85 5.29 0.182 11182
 11184 3 46.64 71.99 5.36 0.19 11183
 11185 3 46.72 72.12 5.43 0.169 11184
 11186 3 46.75 72.27 5.48 0.168 11185
 11187 3 46.78 72.38 5.51 0.159 11186
 11188 3 46.85 72.5 5.62 0.187 11187
 11189 3 46.9 72.69 5.64 0.21 11188
 11190 3 47.01 72.81 5.77 0.221 11189
 11191 3 47.08 72.98 5.83 0.222 11190
 11192 3 47.15 73.14 5.89 0.204 11191
 11193 3 47.28 73.21 5.89 0.175 11192
 11194 3 47.36 73.32 5.89 0.178 11193
 11195 3 47.57 73.42 5.78 0.237 11194
 11196 3 47.88 73.17 5.67 0.085 11195
 11197 3 47.99 73.03 5.69 0.104 11196
 11198 3 48.15 73.01 5.68 0.099 11197
 11199 3 48.27 73.02 5.57 0.125 11198
 11200 3 48.39 73.06 5.48 0.175 11199
 11201 3 48.56 72.85 5.53 0.183 11200
 11202 3 48.71 73.11 5.56 0.09 11201
 11203 3 48.98 73.24 5.65 0.095 11202
 11204 3 49.18 73.26 5.75 0.108 11203
 11205 3 49.35 73.23 5.64 0.092 11204
 11206 3 49.48 73.27 5.65 0.08 11205
 11207 3 49.14 73.3 5.94 0.084 11204
 11208 3 49.28 73.32 5.99 0.111 11207
 11209 3 49.41 73.37 6.07 0.071 11208
 11210 3 49.56 73.38 6.02 0.099 11209
 11211 3 49.67 73.39 6.03 0.149 11210
 11212 3 48.59 72.53 5.59 0.154 11201
 11213 3 48.59 72.33 5.74 0.143 11212
 11214 3 48.59 72.1 5.97 0.08 11213
 11215 3 48.64 71.93 6.07 0.085 11214
 11216 3 48.59 71.84 6.15 0.11 11215
 11217 3 48.53 71.79 6.3 0.076 11216
 11218 3 48.54 71.8 6.43 0.000125 11217
 11219 3 48.33 73.24 5.26 0.083 11200
 11220 3 48.42 73.17 5.22 0.084 11219
 11221 3 48.53 73.03 5.15 0.112 11220
 11222 3 48.63 72.88 5.16 0.093 11221
 11223 3 48.61 72.68 5.17 0.082 11222
 11224 3 48.59 72.53 5.08 0.053 11223
 11225 3 48.53 72.35 5.12 0.116 11224
 11226 3 48.68 72.34 4.98 0.126 11225
 11227 3 48.85 72.45 4.9 0.128 11226
 11228 3 49.02 72.52 4.82 0.083 11227
 11229 3 49.19 72.51 4.8 0.041 11228
 11230 3 49.36 72.51 4.83 0.067 11229
 11231 3 49.58 72.54 4.93 0.076 11230
 11232 3 49.7 72.69 5.03 0.12 11231
 11233 3 49.83 72.78 5.05 0.094 11232
 11234 3 48.73 73.04 4.89 0.07 11221
 11235 3 48.86 73.12 4.82 0.044 11234
 11236 3 48.9 73.23 4.78 0.108 11235
 11237 3 48.98 73.23 4.7 0.088 11236
 11238 3 49.09 73.26 4.63 0.076 11237
 11239 3 49.2 73.25 4.53 0.091 11238
 11240 3 49.29 73.17 4.54 0.137 11239
 11241 3 49.39 73.14 4.62 0.106 11240
 11242 3 49.5 73.16 4.66 0.07 11241
 11243 3 49.19 73.16 4.29 0.087 11240
 11244 3 48.99 73.06 4.24 0.061 11243
 11245 3 48.92 72.99 4.2 0.091 11244
 11246 3 48.93 72.84 4.12 0.054 11245
 11247 3 48.9 72.78 4.03 0.06 11246
 11248 3 48.84 72.67 4.02 0.078 11247
 11249 3 48.81 72.55 4.04 0.099 11248
 11250 3 48.72 72.57 3.92 0.094 11249
 11251 3 48.74 72.59 3.82 0.049 11250
 11252 3 47.61 73.56 5.78 0.213 11195
 11253 3 47.7 73.7 5.81 0.224 11252
 11254 3 47.83 73.77 5.83 0.196 11253
 11255 3 47.87 73.9 5.82 0.206 11254
 11256 3 48.01 74.01 5.84 0.219 11255
 11257 3 48.13 74.1 5.83 0.253 11256
 11258 3 48.25 74.23 5.87 0.246 11257
 11259 3 48.42 74.6 6.61 0.542 11258
 11260 3 48.22 74.69 7.15 0.251 11259
 11261 3 48.16 74.61 7.1 0.064 11260
 11262 3 48.5 74.7 6.68 0.554 11259
 11263 3 48.6 74.8 6.68 0.567 11262
 11264 3 48.74 74.91 6.67 0.612 11263
 11265 3 48.9 74.99 6.55 0.598 11264
 11266 3 48.93 75.13 6.42 0.587 11265
 11267 3 49.07 75.18 6.37 0.531 11266
 11268 3 49.11 75.33 6.19 0.465 11267
 11269 3 49.23 75.43 6.17 0.418 11268
 11270 3 49.45 75.55 6.1 0.353 11269
 11271 3 49.44 75.64 6.16 0.295 11270
 11272 3 49.48 75.75 6.23 0.258 11271
 11273 3 49.48 75.89 6.29 0.233 11272
 11274 3 49.57 76.04 6.28 0.214 11273
 11275 3 49.67 76.22 6.27 0.208 11274
 11276 3 49.71 76.39 6.32 0.238 11275
 11277 3 49.81 76.54 6.36 0.263 11276
 11278 3 49.9 76.61 6.42 0.251 11277
 11279 3 50.03 76.76 6.44 0.231 11278
 11280 3 50.28 76.8 6.48 0.263 11279
 11281 3 50.52 76.62 6.59 0.083 11280
 11282 3 50.6 76.52 6.62 0.076 11281
 11283 3 50.71 76.45 6.6 0.054 11282
 11284 3 50.81 76.35 6.64 0.055 11283
 11285 3 50.28 76.94 6.49 0.23 11280
 11286 3 50.3 77.08 6.54 0.209 11285
 11287 3 50.34 77.23 6.63 0.194 11286
 11288 3 50.38 77.34 6.77 0.174 11287
 11289 3 50.43 77.46 6.79 0.218 11288
 11290 3 50.41 77.74 6.86 0.236 11289
 11291 3 50.38 77.9 6.99 0.207 11290
 11292 3 50.39 78.09 7 0.199 11291
 11293 3 50.51 78.09 7.07 0.24 11292
 11294 3 50.59 78.28 7.14 0.247 11293
 11295 3 51.23 78.8 7.31 0.509 11294
 11296 3 51.96 78.91 7.55 0.189 11295
 11297 3 52.17 78.93 7.64 0.187 11296
 11298 3 52.29 78.96 7.72 0.205 11297
 11299 3 52.46 79.06 7.73 0.225 11298
 11300 3 52.65 79.2 7.77 0.219 11299
 11301 3 52.83 79.28 7.81 0.219 11300
 11302 3 52.97 79.41 7.86 0.223 11301
 11303 3 53.12 79.49 7.92 0.241 11302
 11304 3 53.32 79.54 8.01 0.234 11303
 11305 3 53.47 79.57 8.09 0.241 11304
 11306 3 53.64 79.58 8.17 0.26 11305
 11307 3 53.42 79.84 8.23 0.06 11306
 11308 3 53.43 79.99 8.34 0.107 11307
 11309 3 53.47 80.03 8.51 0.076 11308
 11310 3 53.86 79.54 8.24 0.234 11306
 11311 3 54.06 79.42 8.21 0.205 11310
 11312 3 54.26 79.31 8.26 0.202 11311
 11313 3 54.4 79.18 8.34 0.194 11312
 11314 3 54.55 79.12 8.34 0.18 11313
 11315 3 54.65 79.04 8.34 0.2 11314
 11316 3 54.77 79.05 8.37 0.221 11315
 11317 3 54.97 79.06 8.5 0.227 11316
 11318 3 55.09 78.99 8.59 0.216 11317
 11319 3 55.25 78.94 8.69 0.214 11318
 11320 3 55.38 78.89 8.77 0.224 11319
 11321 3 55.56 78.85 8.86 0.212 11320
 11322 3 55.7 78.84 8.95 0.21 11321
 11323 3 55.93 78.79 9.01 0.193 11322
 11324 3 56.12 78.7 9.07 0.22 11323
 11325 3 56.28 78.62 9.12 0.217 11324
 11326 3 56.56 78.59 9.2 0.196 11325
 11327 3 56.81 78.55 9.2 0.225 11326
 11328 3 56.96 78.53 9.29 0.22 11327
 11329 3 57.1 78.5 9.36 0.227 11328
 11330 3 57.25 78.43 9.37 0.206 11329
 11331 3 57.42 78.45 9.45 0.182 11330
 11332 3 57.64 78.39 9.51 0.156 11331
 11333 3 57.74 78.32 9.53 0.163 11332
 11334 3 57.87 78.25 9.54 0.158 11333
 11335 3 58.07 78.2 9.57 0.165 11334
 11336 3 58.15 78.04 9.51 0.186 11335
 11337 3 58.24 77.97 9.49 0.197 11336
 11338 3 58.34 77.84 9.46 0.163 11337
 11339 3 58.47 77.76 9.41 0.191 11338
 11340 3 58.55 77.64 9.35 0.23 11339
 11341 3 58.66 77.56 9.29 0.263 11340
 11342 3 58.77 77.47 9.22 0.293 11341
 11343 3 58.7 77.65 8.84 0.051 11342
 11344 3 58.67 77.57 8.75 0.03 11343
 11345 3 58.65 77.49 8.67 0.062 11344
 11346 3 58.63 77.45 8.56 0.089 11345
 11347 3 58.59 77.49 8.45 0.097 11346
 11348 3 58.51 77.55 8.35 0.084 11347
 11349 3 58.49 77.49 8.22 0.079 11348
 11350 3 58.38 77.5 8.08 0.066 11349
 11351 3 58.84 77.32 9.25 0.283 11342
 11352 3 58.97 77.17 9.36 0.348 11351
 11353 3 59.09 77.04 9.44 0.414 11352
 11354 3 59.2 76.93 9.42 0.417 11353
 11355 3 59.3 76.82 9.42 0.381 11354
 11356 3 59.42 76.69 9.59 0.37 11355
 11357 3 59.43 76.55 9.68 0.333 11356
 11358 3 59.51 76.42 9.81 0.264 11357
 11359 3 59.58 76.29 9.89 0.199 11358
 11360 3 59.69 76.17 10 0.176 11359
 11361 3 59.79 76.02 10.08 0.158 11360
 11362 3 59.81 75.89 10.1 0.163 11361
 11363 3 59.86 75.77 10.13 0.18 11362
 11364 3 59.94 75.67 10.12 0.225 11363
 11365 3 60.22 75.65 10.04 0.16 11364
 11366 3 60.32 75.5 10 0.162 11365
 11367 3 60.44 75.39 9.99 0.161 11366
 11368 3 60.54 75.29 10.03 0.17 11367
 11369 3 60.65 75.16 9.97 0.155 11368
 11370 3 60.75 75.03 9.93 0.165 11369
 11371 3 60.79 74.89 9.96 0.167 11370
 11372 3 60.93 74.78 9.93 0.186 11371
 11373 3 60.98 74.65 9.97 0.187 11372
 11374 3 61.12 74.5 10.01 0.198 11373
 11375 3 61.26 74.41 10.06 0.228 11374
 11376 3 61.45 74.34 10.14 0.203 11375
 11377 3 61.61 74.28 10.25 0.159 11376
 11378 3 61.73 74.27 10.36 0.155 11377
 11379 3 61.84 74.25 10.4 0.168 11378
 11380 3 61.98 74.19 10.45 0.16 11379
 11381 3 62.12 74.13 10.5 0.176 11380
 11382 3 62.23 74.11 10.56 0.21 11381
 11383 3 62.34 74 10.71 0.246 11382
 11384 3 62.45 73.89 10.79 0.266 11383
 11385 3 62.58 73.73 10.86 0.308 11384
 11386 3 62.65 73.57 10.94 0.291 11385
 11387 3 62.66 73.42 11.01 0.288 11386
 11388 3 62.7 73.21 11.02 0.28 11387
 11389 3 62.87 73.01 11.06 0.285 11388
 11390 3 62.96 72.83 11.08 0.294 11389
 11391 3 62.96 72.57 11.05 0.301 11390
 11392 3 63.1 72.37 11.09 0.329 11391
 11393 3 63.23 72.15 11.09 0.364 11392
 11394 3 63.29 71.99 11.19 0.396 11393
 11395 3 63.3 71.8 11.24 0.443 11394
 11396 3 63.32 71.61 11.26 0.415 11395
 11397 3 63.42 71.43 11.3 0.323 11396
 11398 3 63.5 71.04 11.32 0.181 11397
 11399 3 63.56 70.89 11.36 0.227 11398
 11400 3 63.5 70.78 11.5 0.217 11399
 11401 3 63.45 70.69 11.6 0.266 11400
 11402 3 63.73 70.6 11.3 0.159 11401
 11403 3 63.85 70.43 11.3 0.305 11402
 11404 3 63.88 70.26 11.23 0.352 11403
 11405 3 63.97 70.1 11.17 0.341 11404
 11406 3 64.01 69.94 11.13 0.326 11405
 11407 3 64.11 69.81 11.1 0.316 11406
 11408 3 64.24 69.66 11.07 0.287 11407
 11409 3 64.34 69.48 11.06 0.271 11408
 11410 3 64.5 69.22 11.26 0.189 11409
 11411 3 64.6 69.08 11.33 0.218 11410
 11412 3 64.71 69.05 11.1 0.128 11411
 11413 3 64.81 68.89 11.12 0.144 11412
 11414 3 64.88 68.73 11.08 0.133 11413
 11415 3 64.89 68.61 11 0.172 11414
 11416 3 65.04 68.44 10.92 0.15 11415
 11417 3 65.1 68.24 10.83 0.151 11416
 11418 3 65.07 68.09 10.71 0.124 11417
 11419 3 65.07 67.96 10.69 0.158 11418
 11420 3 65.27 67.7 10.47 0.094 11419
 11421 3 65.35 67.61 10.45 0.11 11420
 11422 3 65.45 67.49 10.38 0.092 11421
 11423 3 65.54 67.41 10.37 0.089 11422
 11424 3 65.6 67.31 10.37 0.123 11423
 11425 3 65.65 67.2 10.29 0.132 11424
 11426 3 65.75 67.12 10.25 0.141 11425
 11427 3 65.93 67.1 10.2 0.109 11426
 11428 3 66.07 67.03 10.11 0.1 11427
 11429 3 66.21 66.93 10.06 0.133 11428
 11430 3 66.2 66.76 10.05 0.082 11429
 11431 3 66.35 66.67 9.88 0.092 11430
 11432 3 66.57 66.89 9.71 0.078 11431
 11433 3 66.73 66.93 9.75 0.052 11432
 11434 3 66.81 66.99 9.65 0.068 11433
 11435 3 66.45 66.38 9.98 0.113 11431
 11436 3 66.54 66.21 9.99 0.123 11435
 11437 3 66.61 66.06 9.92 0.126 11436
 11438 3 66.71 65.85 9.89 0.14 11437
 11439 3 66.81 65.75 9.86 0.191 11438
 11440 3 66.9 65.63 9.82 0.257 11439
 11441 3 66.87 65.41 9.55 0.222 11440
 11442 3 66.89 65.32 9.42 0.234 11441
 11443 3 66.88 65.19 9.38 0.281 11442
 11444 3 67.01 65.08 9.4 0.317 11443
 11445 3 66.98 64.93 9.39 0.328 11444
 11446 3 67.16 64.99 9.3 0.328 11445
 11447 3 67.16 64.76 9.18 0.279 11446
 11448 3 67.23 64.64 9.06 0.206 11447
 11449 3 67.21 64.43 8.99 0.148 11448
 11450 3 67.25 64.19 8.89 0.158 11449
 11451 3 67.27 64.08 8.79 0.194 11450
 11452 3 67.39 64.41 8.63 0.084 11451
 11453 3 67.5 64.35 8.61 0.094 11452
 11454 3 67.57 64.24 8.59 0.000125 11453
 11455 3 67.35 63.81 8.74 0.124 11451
 11456 3 67.42 63.66 8.69 0.117 11455
 11457 3 67.46 63.56 8.6 0.093 11456
 11458 3 67.47 63.43 8.52 0.079 11457
 11459 3 67.5 63.3 8.46 0.131 11458
 11460 3 67.52 63.03 8.34 0.125 11459
 11461 3 67.54 62.86 8.28 0.127 11460
 11462 3 67.6 62.65 8.26 0.123 11461
 11463 3 67.68 62.46 8.22 0.139 11462
 11464 3 67.77 62.34 8.2 0.122 11463
 11465 3 67.86 62.23 8.13 0.102 11464
 11466 3 67.95 62.1 8.15 0.133 11465
 11467 3 68.04 62 8.13 0.167 11466
 11468 3 68.09 61.83 8.07 0.205 11467
 11469 3 68.15 61.67 7.99 0.244 11468
 11470 3 68.19 61.53 7.91 0.27 11469
 11471 3 68.2 61.32 7.71 0.255 11470
 11472 3 68.26 61.22 7.67 0.277 11471
 11473 3 68.36 61.07 7.81 0.199 11472
 11474 3 68.45 60.96 7.93 0.148 11473
 11475 3 68.57 60.95 8.05 0.087 11474
 11476 3 68.71 60.98 8.16 0.106 11475
 11477 3 68.78 61.09 8.17 0.118 11476
 11478 3 68.79 61.2 8.19 0.084 11477
 11479 3 67.17 65.77 10.1 0.12 11440
 11480 3 67.3 65.89 10.21 0.141 11479
 11481 3 67.36 65.92 10.36 0.136 11480
 11482 3 67.38 65.73 10.5 0.101 11481
 11483 3 67.45 65.71 10.57 0.113 11482
 11484 3 67.5 65.67 10.71 0.097 11483
 11485 3 67.59 65.6 10.8 0.11 11484
 11486 3 67.65 65.54 10.88 0.158 11485
 11487 3 67.72 65.58 11.11 0.128 11486
 11488 3 67.77 65.55 11.19 0.083 11487
 11489 3 67.8 65.51 11.3 0.094 11488
 11490 3 67.87 65.46 11.37 0.11 11489
 11491 3 67.98 65.41 11.51 0.106 11490
 11492 3 68.06 65.39 11.62 0.108 11491
 11493 3 68.2 65.3 11.7 0.111 11492
 11494 3 68.29 65.19 11.73 0.109 11493
 11495 3 68.39 65.05 11.77 0.15 11494
 11496 3 68.48 64.95 11.7 0.165 11495
 11497 3 68.55 64.82 11.78 0.185 11496
 11498 3 68.65 64.75 11.87 0.208 11497
 11499 3 68.71 64.62 11.94 0.203 11498
 11500 3 68.81 64.51 12.05 0.18 11499
 11501 3 68.88 64.38 12.06 0.183 11500
 11502 3 68.94 64.29 12.08 0.224 11501
 11503 3 69 64.18 12.1 0.221 11502
 11504 3 69.08 64.03 12.18 0.201 11503
 11505 3 69.15 63.81 12.37 0.18 11504
 11506 3 69.23 63.68 12.47 0.189 11505
 11507 3 69.44 63.59 12.49 0.229 11506
 11508 3 69.53 63.53 12.54 0.271 11507
 11509 3 69.57 63.35 12.59 0.257 11508
 11510 3 69.62 63.14 12.56 0.197 11509
 11511 3 69.72 63.04 12.64 0.119 11510
 11512 3 69.86 62.86 12.63 0.089 11511
 11513 3 69.88 62.73 12.66 0.106 11512
 11514 3 69.96 62.56 12.65 0.101 11513
 11515 3 70.07 62.39 12.62 0.139 11514
 11516 3 70.16 62.19 12.58 0.156 11515
 11517 3 70.29 62.07 12.56 0.14 11516
 11518 3 70.44 61.95 12.55 0.095 11517
 11519 3 70.54 61.81 12.55 0.058 11518
 11520 3 70.63 61.73 12.54 0.077 11519
 11521 3 70.77 61.55 12.52 0.08 11520
 11522 3 70.85 61.4 12.48 0.076 11521
 11523 3 70.97 61.44 12.5 0.102 11522
 11524 3 71.12 61.46 12.55 0.165 11523
 11525 3 71.23 61.52 12.53 0.206 11524
 11526 3 71.37 61.73 12.41 0.125 11525
 11527 3 71.46 61.64 12.3 0.046 11526
 11528 3 71.38 61.85 12.22 0.067 11526
 11529 3 71.45 62.08 12.16 0.121 11528
 11530 3 71.59 62.25 12.15 0.103 11529
 11531 3 71.67 62.41 12.13 0.059 11530
 11532 3 71.74 62.48 12.05 0.118 11531
 11533 3 71.8 62.56 11.98 0.108 11532
 11534 3 71.96 62.72 12.06 0.1 11533
 11535 3 72.1 62.82 12.12 0.135 11534
 11536 3 72.21 62.86 12.15 0.113 11535
 11537 3 67.69 65.34 10.77 0.07 11486
 11538 3 67.72 65.22 10.83 0.089 11537
 11539 3 67.75 65.07 10.79 0.049 11538
 11540 3 67.82 65.03 10.71 0.074 11539
 11541 3 67.84 64.98 10.6 0.168 11540
 11542 3 67.82 64.81 10.52 0.14 11541
 11543 3 67.78 64.54 10.58 0.103 11542
 11544 3 67.72 64.45 10.49 0.122 11543
 11545 3 67.64 64.34 10.42 0.108 11544
 11546 3 67.58 64.21 10.39 0.113 11545
 11547 3 67.6 64.11 10.38 0.102 11546
 11548 3 67.72 64.04 10.32 0.088 11547
 11549 3 67.73 63.98 10.21 0.142 11548
 11550 3 67.79 63.88 10.23 0.181 11549
 11551 3 67.85 63.8 10.16 0.125 11550
 11552 3 67.88 63.76 10.06 0.137 11551
 11553 3 67.87 63.65 9.99 0.161 11552
 11554 3 67.9 63.58 9.89 0.176 11553
 11555 3 67.89 63.4 9.8 0.138 11554
 11556 3 67.93 63.31 9.68 0.164 11555
 11557 3 67.99 63.22 9.64 0.233 11556
 11558 3 67.97 63.07 9.6 0.314 11557
 11559 3 67.95 62.88 9.54 0.334 11558
 11560 3 68 62.71 9.61 0.368 11559
 11561 3 67.96 62.5 9.67 0.399 11560
 11562 3 67.99 62.34 9.68 0.421 11561
 11563 3 68.2 62.62 9.17 0.15 11562
 11564 3 68.2 62.53 9.06 0.136 11563
 11565 3 68.16 62.33 9.02 0.169 11564
 11566 3 68.13 62.31 8.91 0.171 11565
 11567 3 68.21 62.21 8.85 0.149 11566
 11568 3 68.05 62.15 8.69 0.123 11567
 11569 3 68.03 62.11 8.53 0.073 11568
 11570 3 67.98 61.98 8.49 0.139 11569
 11571 3 67.98 61.86 8.46 0.164 11570
 11572 3 68 61.74 8.37 0.13 11571
 11573 3 68.14 61.72 8.32 0.109 11572
 11574 3 68.24 61.6 8.24 0.116 11573
 11575 3 68.35 61.53 8.15 0.101 11574
 11576 3 67.79 61.73 9.42 0.102 11562
 11577 3 67.7 63.76 10.61 0.104 11550
 11578 3 67.68 63.66 10.7 0.073 11577
 11579 3 67.7 63.58 10.76 0.000125 11578
 11580 3 67.55 64.09 10.14 0.134 11549
 11581 3 67.59 64.17 10.1 0.162 11580
 11582 3 67.53 64.38 10.19 0.112 11581
 11583 3 64.69 67.88 10.87 0.113 11419
 11584 3 64.56 67.79 10.92 0.095 11583
 11585 3 64.52 67.61 10.96 0.107 11584
 11586 3 64.5 67.42 10.95 0.117 11585
 11587 3 64.42 67.3 10.96 0.102 11586
 11588 3 64.39 67.21 11.03 0.057 11587
 11589 3 64.28 67.12 10.97 0.075 11588
 11590 3 64.08 67.11 10.83 0.078 11589
 11591 3 63.98 67.04 10.76 0.07 11590
 11592 3 63.83 67 10.72 0.1 11591
 11593 3 63.7 66.99 10.69 0.152 11592
 11594 3 63.56 66.97 10.74 0.154 11593
 11595 3 63.39 67.16 10.72 0.085 11594
 11596 3 63.31 67.23 10.7 0.093 11595
 11597 3 63.16 66.79 10.81 0.144 11596
 11598 3 63.16 66.64 10.7 0.073 11597
 11599 3 63.07 66.37 10.66 0.083 11598
 11600 3 62.97 66.25 10.65 0.095 11599
 11601 3 62.92 66.11 10.6 0.094 11600
 11602 3 62.89 66 10.51 0.105 11601
 11603 3 62.98 65.89 10.42 0.151 11602
 11604 3 63.04 65.72 10.37 0.105 11603
 11605 3 63.12 65.52 10.37 0.09 11604
 11606 3 63.03 65.4 10.35 0.103 11605
 11607 3 63.01 65.22 10.38 0.071 11606
 11608 3 63 65.06 10.48 0.097 11607
 11609 3 63.09 64.93 10.57 0.055 11608
 11610 3 64.66 68.98 11.53 0.177 11411
 11611 3 64.49 68.77 11.72 0.13 11610
 11612 3 64.42 68.63 11.77 0.148 11611
 11613 3 64.42 68.48 11.87 0.116 11612
 11614 3 64.43 68.32 11.9 0.15 11613
 11615 3 64.47 68.13 11.94 0.135 11614
 11616 3 64.49 67.94 11.95 0.129 11615
 11617 3 64.48 67.7 11.92 0.089 11616
 11618 3 64.47 67.61 11.87 0.079 11617
 11619 3 64.41 67.5 11.82 0.092 11618
 11620 3 64.36 67.41 11.83 0.065 11619
 11621 3 64.26 67.24 11.8 0.042 11620
 11622 3 63.17 70.7 11.86 0.152 11401
 11623 3 63.11 70.64 12.09 0.142 11622
 11624 3 63 70.65 12.29 0.16 11623
 11625 3 62.88 70.72 12.47 0.181 11624
 11626 3 62.86 70.77 12.72 0.145 11625
 11627 3 62.83 70.75 12.85 0.154 11626
 11628 3 62.87 70.78 13.05 0.136 11627
 11629 3 62.77 70.89 13.12 0.129 11628
 11630 3 62.74 70.92 13.25 0.127 11629
 11631 3 62.67 70.99 13.39 0.103 11630
 11632 3 62.53 71.03 13.56 0.159 11631
 11633 3 62.51 71.11 13.66 0.17 11632
 11634 3 62.5 71.12 13.77 0.207 11633
 11635 3 62.56 71.54 13.58 0.133 11634
 11636 3 62.65 71.67 13.62 0.077 11635
 11637 3 62.74 71.82 13.76 0.115 11636
 11638 3 62.83 71.87 13.81 0.102 11637
 11639 3 62.88 71.95 13.86 0.000125 11638
 11640 3 62.47 70.97 14 0.088 11634
 11641 3 62.46 70.95 14.13 0.117 11640
 11642 3 62.45 70.84 14.26 0.093 11641
 11643 3 62.45 70.71 14.35 0.104 11642
 11644 3 62.45 70.71 14.48 0.104 11643
 11645 3 62.62 70.57 14.64 0.211 11644
 11646 3 62.87 70.45 14.44 0.078 11645
 11647 3 62.99 70.42 14.45 0.091 11646
 11648 3 63.05 70.3 14.4 0.086 11647
 11649 3 63 70.21 14.32 0.074 11648
 11650 3 62.89 70.12 14.31 0.076 11649
 11651 3 62.95 69.97 14.25 0.067 11650
 11652 3 62.92 69.88 14.18 0.087 11651
 11653 3 62.56 70.61 14.86 0.167 11645
 11654 3 62.53 70.54 15.08 0.168 11653
 11655 3 62.54 70.45 15.21 0.163 11654
 11656 3 62.62 70.36 15.32 0.131 11655
 11657 3 62.73 70.34 15.52 0.143 11656
 11658 3 62.83 70.29 15.62 0.162 11657
 11659 3 62.96 70.22 15.72 0.178 11658
 11660 3 62.95 70.45 15.95 0.113 11659
 11661 3 63.19 70.6 16.03 0.132 11660
 11662 3 63.35 70.73 16.13 0.115 11661
 11663 3 63.44 70.81 16.24 0.115 11662
 11664 3 63.54 70.94 16.38 0.145 11663
 11665 3 63.7 70.88 16.46 0.154 11664
 11666 3 63.09 69.94 15.7 0.137 11659
 11667 3 63.14 69.78 15.79 0.139 11666
 11668 3 63.04 69.56 15.84 0.12 11667
 11669 3 62.99 69.44 15.83 0.184 11668
 11670 3 63.13 69.33 16 0.175 11669
 11671 3 63.01 69.02 16 0.138 11670
 11672 3 63.06 68.83 16.08 0.113 11671
 11673 3 63.11 68.73 16.19 0.11 11672
 11674 3 63.1 68.65 16.3 0.079 11673
 11675 3 63.08 68.48 16.44 0.101 11674
 11676 3 63.16 68.36 16.53 0.126 11675
 11677 3 63.19 68.25 16.59 0.16 11676
 11678 3 63.17 68.13 16.75 0.114 11677
 11679 3 63.2 67.97 16.77 0.086 11678
 11680 3 63.19 67.87 16.78 0.118 11679
 11681 3 63.2 67.66 16.8 0.154 11680
 11682 3 63.14 67.46 16.84 0.25 11681
 11683 3 63.06 67.32 16.87 0.289 11682
 11684 3 62.92 67.21 16.91 0.324 11683
 11685 3 62.93 66.99 17 0.301 11684
 11686 3 63.09 66.73 17.32 0.182 11685
 11687 3 62.9 66.9 17.43 0.12 11686
 11688 3 62.83 66.95 17.54 0.115 11687
 11689 3 62.74 67.07 17.63 0.122 11688
 11690 3 62.63 67.13 17.72 0.148 11689
 11691 3 62.64 66.94 17.84 0.132 11690
 11692 3 62.56 66.83 17.93 0.088 11691
 11693 3 62.53 66.71 17.97 0.086 11692
 11694 3 62.34 66.6 18.01 0.081 11693
 11695 3 62.18 66.58 18 0.089 11694
 11696 3 62.05 66.49 18 0.109 11695
 11697 3 61.95 66.5 18.02 0.132 11696
 11698 3 61.86 66.47 17.96 0.136 11697
 11699 3 61.79 66.38 17.85 0.000125 11698
 11700 3 62.55 67.32 17.61 0.079 11690
 11701 3 62.55 67.46 17.63 0.138 11700
 11702 3 62.47 67.56 17.55 0.16 11701
 11703 3 62.38 67.63 17.55 0.239 11702
 11704 3 62.19 67.75 17.29 0.152 11703
 11705 3 62.03 67.67 17.12 0.138 11704
 11706 3 61.94 67.62 17.03 0.144 11705
 11707 3 61.84 67.62 16.98 0.186 11706
 11708 3 61.73 67.46 16.89 0.158 11707
 11709 3 61.7 67.23 16.8 0.126 11708
 11710 3 61.7 67.09 16.79 0.155 11709
 11711 3 61.68 66.99 16.84 0.143 11710
 11712 3 61.47 66.88 16.79 0.117 11711
 11713 3 61.33 66.84 16.75 0.166 11712
 11714 3 61.2 66.75 16.69 0.144 11713
 11715 3 61.01 66.63 16.63 0.087 11714
 11716 3 60.86 66.65 16.51 0.099 11715
 11717 3 60.68 66.55 16.42 0.133 11716
 11718 3 60.55 66.47 16.39 0.12 11717
 11719 3 60.43 66.39 16.32 0.125 11718
 11720 3 60.22 66.31 16.29 0.111 11719
 11721 3 60.12 66.18 16.3 0.109 11720
 11722 3 59.97 66.12 16.27 0.106 11721
 11723 3 59.88 66.04 16.2 0.118 11722
 11724 3 59.79 65.94 16.15 0.109 11723
 11725 3 59.67 65.89 16.17 0.132 11724
 11726 3 59.46 65.9 16.19 0.101 11725
 11727 3 59.32 65.9 16.16 0.13 11726
 11728 3 59.24 65.84 16.19 0.144 11727
 11729 3 59.11 65.85 16.11 0.124 11728
 11730 3 58.98 65.94 16.04 0.135 11729
 11731 3 58.89 65.98 15.97 0.204 11730
 11732 3 58.8 65.95 16.05 0.3 11731
 11733 3 58.72 66.03 16.1 0.325 11732
 11734 3 58.7 66.05 16.27 0.43 11733
 11735 3 58.63 66.06 16.35 0.477 11734
 11736 3 58.76 66.16 16.58 0.515 11735
 11737 3 58.84 66.13 16.75 0.515 11736
 11738 3 58.85 66.23 16.81 0.532 11737
 11739 3 58.78 66.31 17.05 0.366 11738
 11740 3 58.79 66.32 17.2 0.311 11739
 11741 3 58.6 66.25 17.25 0.269 11740
 11742 3 58.57 66.17 17.43 0.277 11741
 11743 3 58.75 66.12 17.64 0.251 11742
 11744 3 58.89 66.1 17.8 0.224 11743
 11745 3 59 66.07 17.91 0.177 11744
 11746 3 59.05 65.85 18.05 0.145 11745
 11747 3 59.11 65.82 18.19 0.119 11746
 11748 3 59.23 65.82 18.32 0.122 11747
 11749 3 59.31 65.7 18.49 0.117 11748
 11750 3 59.22 65.57 18.59 0.167 11749
 11751 3 59.39 65.56 18.74 0.078 11750
 11752 3 59.49 65.45 18.85 0.096 11751
 11753 3 59.55 65.39 18.92 0.047 11752
 11754 3 58.22 66.27 17.4 0.136 11742
 11755 3 58.19 66.39 17.37 0.000125 11754
 11756 3 59.13 66.68 16.32 0.144 11738
 11757 3 59.06 66.73 16.22 0.143 11756
 11758 3 58.55 65.63 15.89 0.087 11732
 11759 3 58.44 65.64 15.88 0.107 11758
 11760 3 58.29 65.63 15.78 0.088 11759
 11761 3 58.21 65.59 15.66 0.087 11760
 11762 3 58.13 65.6 15.49 0.132 11761
 11763 3 58.1 65.6 15.37 0.102 11762
 11764 3 57.98 65.55 15.27 0.091 11763
 11765 3 57.85 65.52 15.21 0.139 11764
 11766 3 57.72 65.51 15.06 0.135 11765
 11767 3 57.63 65.54 14.92 0.101 11766
 11768 3 57.5 65.49 14.82 0.081 11767
 11769 3 57.34 65.44 14.74 0.114 11768
 11770 3 57.16 65.46 14.67 0.095 11769
 11771 3 56.99 65.5 14.53 0.086 11770
 11772 3 56.89 65.55 14.38 0.082 11771
 11773 3 56.8 65.49 14.35 0.07 11772
 11774 3 56.68 65.54 14.32 0.086 11773
 11775 3 56.56 65.48 14.18 0.083 11774
 11776 3 56.58 65.4 14.07 0.103 11775
 11777 3 56.56 65.33 13.93 0.103 11776
 11778 3 56.52 65.24 13.83 0.106 11777
 11779 3 56.54 65.12 13.73 0.142 11778
 11780 3 56.48 65.04 13.59 0.108 11779
 11781 3 56.4 65.15 13.41 0.088 11780
 11782 3 56.39 65.29 13.34 0.1 11781
 11783 3 56.38 65.42 13.35 0.105 11782
 11784 3 56.33 65.56 13.35 0.095 11783
 11785 3 61.79 67.83 17.22 0.09 11707
 11786 3 61.71 67.77 17.41 0.043 11785
 11787 3 62.4 67.5 17.89 0.148 11703
 11788 3 62.29 67.43 17.96 0.202 11787
 11789 3 62.05 67.58 17.95 0.135 11788
 11790 3 62.02 67.57 18.15 0.13 11789
 11791 3 62.06 67.65 18.36 0.132 11790
 11792 3 62.06 67.55 18.45 0.212 11791
 11793 3 62.15 67.66 18.67 0.1 11792
 11794 3 62.27 67.63 18.8 0.028 11793
 11795 3 62.32 67.54 18.88 0.061 11794
 11796 3 62.33 67.44 18.96 0.09 11795
 11797 3 62.42 67.41 19.08 0.099 11796
 11798 3 62.47 67.42 19.24 0.071 11797
 11799 3 62.46 67.42 19.37 0.081 11798
 11800 3 62.43 67.38 19.57 0.134 11799
 11801 3 62.39 67.3 19.75 0.121 11800
 11802 3 62.39 67.19 19.91 0.106 11801
 11803 3 62.44 67.23 19.99 0.127 11802
 11804 3 62.31 67.26 20.09 0.138 11803
 11805 3 62.24 67.13 20.3 0.114 11804
 11806 3 62.28 67.09 20.44 0.105 11805
 11807 3 62.24 67.02 20.62 0.11 11806
 11808 3 62.16 67.02 20.79 0.116 11807
 11809 3 62.2 66.91 20.89 0.124 11808
 11810 3 62.24 66.83 20.99 0.068 11809
 11811 3 62.16 67.22 18.44 0.086 11792
 11812 3 62.29 67.1 18.41 0.104 11811
 11813 3 62.5 67.07 18.4 0.074 11812
 11814 3 63.12 66.53 17.32 0.176 11686
 11815 3 63.29 66.35 17.29 0.084 11814
 11816 3 63.42 66.23 17.27 0.049 11815
 11817 3 63.58 66.24 17.23 0.102 11816
 11818 3 63.7 66.26 17.26 0.104 11817
 11819 3 63.81 66.34 17.18 0.061 11818
 11820 3 62.32 70.91 14.81 0.053 11653
 11821 3 62.31 71.13 14.86 0.07 11820
 11822 3 62.39 71.18 14.95 0.095 11821
 11823 3 62.52 71.19 14.9 0.044 11822
 11824 3 62.49 71.27 14.79 0.058 11823
 11825 3 62.45 71.33 14.71 0.055 11824
 11826 3 62.51 71.41 14.59 0.06 11825
 11827 3 62.67 71.36 14.6 0.08 11826
 11828 3 62.57 70.82 12.26 0.127 11625
 11829 3 62.46 70.85 12.22 0.081 11828
 11830 3 62.77 71.49 10.9 0.101 11396
 11831 3 62.72 71.29 10.88 0.119 11830
 11832 3 62.63 71.19 10.91 0.112 11831
 11833 3 51.32 78.59 7.3 0.362 11295
 11834 3 51.44 78.51 7.32 0.235 11833
 11835 3 51.55 78.37 7.33 0.153 11834
 11836 3 51.56 78.27 7.3 0.11 11835
 11837 3 51.56 78.18 7.19 0.103 11836
 11838 3 51.56 78.09 7.1 0.09 11837
 11839 3 51.5 77.99 6.96 0.108 11838
 11840 3 51.54 77.86 6.92 0.103 11839
 11841 3 51.61 77.51 6.91 0.21 11840
 11842 3 51.7 77.56 6.93 0.098 11841
 11843 3 51.89 77.6 6.91 0.097 11842
 11844 3 52.06 77.61 6.81 0.107 11843
 11845 3 52.23 77.58 6.86 0.106 11844
 11846 3 52.48 77.52 6.86 0.096 11845
 11847 3 52.55 77.4 6.88 0.108 11846
 11848 3 52.65 77.32 6.89 0.077 11847
 11849 3 52.76 77.24 6.89 0.048 11848
 11850 3 52.88 77.2 6.9 0.1 11849
 11851 3 52.99 77.05 6.85 0.079 11850
 11852 3 53.07 76.93 6.82 0.099 11851
 11853 3 53.07 76.76 6.76 0.064 11852
 11854 3 53.05 76.67 6.65 0.102 11853
 11855 3 53.05 76.58 6.49 0.103 11854
 11856 3 53.12 76.4 6.45 0.103 11855
 11857 3 53.15 76.15 6.5 0.119 11856
 11858 3 53.21 76.05 6.39 0.1 11857
 11859 3 53.23 76.09 6.28 0.075 11858
 11860 3 53.33 76.15 6.2 0.096 11859
 11861 3 53.42 76.21 6.18 0.000125 11860
 11862 3 51.63 77.12 6.93 0.095 11841
 11863 3 51.66 77 6.91 0.12 11862
 11864 3 51.37 77.16 6.79 0.085 11863
 11865 3 51.26 77.19 6.84 0.11 11864
 11866 3 51.17 77.2 6.94 0.036 11865
 11867 3 49.84 75.58 5.77 0.056 11270
 11868 3 49.93 75.44 5.61 0.163 11867
 11869 3 49.89 75.46 5.38 0.096 11868
 11870 3 49.92 75.56 5.27 0.083 11869
 11871 3 49.88 75.61 5.18 0.08 11870
 11872 3 47.93 74.98 6.62 0.09 11262
 11873 3 46.83 70.85 4.87 0.098 11177
 11874 3 47 70.88 4.77 0.1 11873
 11875 3 47.13 70.92 4.73 0.067 11874
 11876 3 41.75 66.52 0.14 0.167 8342
 11877 3 41.68 66.67 0.07 0.117 11876
 11878 3 41.68 66.84 -0.01 0.111 11877
 11879 3 41.66 66.96 -0.06 0.11 11878
 11880 3 41.69 67.19 -0.13 0.085 11879
 11881 3 41.66 67.32 -0.19 0.103 11880
 11882 3 41.72 67.44 -0.24 0.107 11881
 11883 3 41.75 67.64 -0.32 0.141 11882
 11884 3 41.76 67.84 -0.41 0.129 11883
 11885 3 41.83 68.07 -0.5 0.135 11884
 11886 3 41.86 68.27 -0.59 0.128 11885
 11887 3 41.87 68.58 -0.68 0.076 11886
 11888 3 41.87 68.77 -0.73 0.089 11887
 11889 3 41.88 68.97 -0.79 0.115 11888
 11890 3 41.92 69.14 -0.84 0.148 11889
 11891 3 41.97 69.41 -0.95 0.207 11890
 11892 3 41.99 69.79 -1.03 0.171 11891
 11893 3 42.08 70.01 -1.07 0.207 11892
 11894 3 42.07 70.19 -1.07 0.214 11893
 11895 3 42.12 70.36 -1.07 0.237 11894
 11896 3 42.08 70.56 -1.04 0.256 11895
 11897 3 42.03 70.78 -1.04 0.303 11896
 11898 3 41.93 70.95 -1.11 0.319 11897
 11899 3 41.86 71.07 -1.19 0.337 11898
 11900 3 41.68 71.12 -1.01 0.209 11899
 11901 3 41.41 70.97 -0.98 0.103 11900
 11902 3 41.33 70.85 -0.93 0.078 11901
 11903 3 41.21 70.82 -0.96 0.11 11902
 11904 3 41.15 70.52 -0.91 0.073 11903
 11905 3 41.1 70.27 -0.84 0.121 11904
 11906 3 41.09 70.09 -0.78 0.098 11905
 11907 3 41.06 69.96 -0.68 0.102 11906
 11908 3 41.03 69.82 -0.68 0.139 11907
 11909 3 40.96 69.73 -0.69 0.108 11908
 11910 3 40.86 69.64 -0.62 0.045 11909
 11911 3 40.72 69.55 -0.54 0.122 11910
 11912 3 40.61 69.43 -0.46 0.116 11911
 11913 3 40.49 69.33 -0.31 0.111 11912
 11914 3 40.37 69.21 -0.17 0.112 11913
 11915 3 40.27 69.16 -0.1 0.167 11914
 11916 3 40.07 69.31 -0.35 0.08 11915
 11917 3 40.06 69.41 -0.45 0.104 11916
 11918 3 39.96 69.48 -0.55 0.103 11917
 11919 3 39.84 69.49 -0.66 0.088 11918
 11920 3 39.77 69.6 -0.78 0.061 11919
 11921 3 39.74 69.7 -0.88 0.026 11920
 11922 3 39.72 69.8 -0.93 0.104 11921
 11923 3 39.74 69.91 -0.95 0.087 11922
 11924 3 39.68 70.1 -0.91 0.1 11923
 11925 3 39.7 70.23 -0.92 0.106 11924
 11926 3 39.72 70.32 -1.04 0.109 11925
 11927 3 39.77 70.34 -1.19 0.098 11926
 11928 3 39.8 70.2 -1.32 0.082 11927
 11929 3 42.1 71.35 -1.67 0.133 11899
 11930 3 42.17 71.6 -1.75 0.111 11929
 11931 3 42.22 71.79 -1.82 0.119 11930
 11932 3 42.27 71.97 -1.88 0.127 11931
 11933 3 42.34 72.11 -1.94 0.108 11932
 11934 3 42.4 72.29 -2.03 0.122 11933
 11935 3 42.46 72.42 -2.1 0.129 11934
 11936 3 42.53 72.58 -2.15 0.141 11935
 11937 3 42.68 72.79 -2.21 0.106 11936
 11938 3 42.73 72.96 -2.13 0.131 11937
 11939 3 42.77 73.11 -2.09 0.124 11938
 11940 3 42.79 73.29 -2.06 0.108 11939
 11941 3 42.79 73.41 -2.07 0.107 11940
 11942 3 42.81 73.56 -2.03 0.14 11941
 11943 3 42.86 73.71 -2.02 0.128 11942
 11944 3 42.89 73.98 -2.07 0.093 11943
 11945 3 42.85 74.14 -2.06 0.1 11944
 11946 3 42.83 74.31 -2.03 0.122 11945
 11947 3 42.84 74.52 -2 0.148 11946
 11948 3 42.79 74.75 -2.04 0.158 11947
 11949 3 42.75 74.93 -2.04 0.159 11948
 11950 3 42.71 75.24 -2.12 0.108 11949
 11951 3 42.68 75.39 -2.12 0.115 11950
 11952 3 42.61 75.53 -2.18 0.119 11951
 11953 3 42.62 75.72 -2.14 0.075 11952
 11954 3 42.63 75.85 -2.15 0.118 11953
 11955 3 42.63 75.98 -2.14 0.133 11954
 11956 3 42.64 76.22 -2.15 0.175 11955
 11957 3 42.61 76.46 -2.23 0.225 11956
 11958 3 42.58 76.62 -2.27 0.205 11957
 11959 3 42.69 76.95 -2.45 0.133 11958
 11960 3 42.74 77.07 -2.61 0.097 11959
 11961 3 42.76 77.23 -2.74 0.15 11960
 11962 3 42.75 77.4 -2.83 0.168 11961
 11963 3 42.75 77.58 -2.94 0.148 11962
 11964 3 42.73 77.72 -3.12 0.146 11963
 11965 3 42.57 77.77 -2.9 0.082 11964
 11966 3 42.41 77.77 -2.85 0.076 11965
 11967 3 42.18 77.81 -2.84 0.106 11966
 11968 3 41.98 77.81 -2.81 0.136 11967
 11969 3 41.78 77.75 -2.86 0.123 11968
 11970 3 41.65 77.46 -2.96 0.088 11969
 11971 3 41.54 77.4 -3.03 0.101 11970
 11972 3 41.42 77.39 -3.13 0.091 11971
 11973 3 41.37 77.48 -3.18 0.085 11972
 11974 3 41.35 77.59 -3.33 0.098 11973
 11975 3 41.31 77.74 -3.39 0.121 11974
 11976 3 41.23 77.92 -3.4 0.171 11975
 11977 3 41.19 78.06 -3.44 0.176 11976
 11978 3 41.15 78.26 -3.67 0.092 11977
 11979 3 41.7 77.98 -2.67 0.074 11969
 11980 3 41.63 78.02 -2.57 0.101 11979
 11981 3 41.64 78.12 -2.5 0.165 11980
 11982 3 41.39 78.11 -2.63 0.094 11981
 11983 3 41.28 78.16 -2.65 0.117 11982
 11984 3 41.8 78.33 -2.4 0.134 11981
 11985 3 41.94 78.54 -2.37 0.067 11984
 11986 3 42.01 78.63 -2.37 0.079 11985
 11987 3 42.05 78.74 -2.36 0.074 11986
 11988 3 42.04 78.86 -2.24 0.096 11987
 11989 3 42.21 79.09 -2.25 0.124 11988
 11990 3 42.31 79.06 -2.22 0.117 11989
 11991 3 42.73 77.79 -3.32 0.131 11964
 11992 3 42.67 77.93 -3.48 0.102 11991
 11993 3 42.68 78.05 -3.65 0.128 11992
 11994 3 42.71 78.15 -3.83 0.119 11993
 11995 3 42.72 78.26 -3.99 0.099 11994
 11996 3 42.79 78.4 -4.16 0.098 11995
 11997 3 42.79 78.56 -4.28 0.105 11996
 11998 3 42.82 78.65 -4.41 0.105 11997
 11999 3 42.87 78.72 -4.47 0.089 11998
 12000 3 42.95 78.79 -4.49 0.075 11999
 12001 3 43.1 78.82 -4.56 0.095 12000
 12002 3 43.25 78.88 -4.62 0.106 12001
 12003 3 43.36 79.07 -4.76 0.142 12002
 12004 3 43.43 79.19 -4.89 0.14 12003
 12005 3 43.53 79.35 -5 0.108 12004
 12006 3 43.56 79.46 -5.1 0.133 12005
 12007 3 43.66 79.59 -5.22 0.117 12006
 12008 3 43.77 79.78 -5.28 0.118 12007
 12009 3 43.86 80 -5.38 0.11 12008
 12010 3 43.91 80.16 -5.44 0.099 12009
 12011 3 43.97 80.31 -5.51 0.121 12010
 12012 3 43.98 80.49 -5.58 0.081 12011
 12013 3 44 80.7 -5.57 0.198 12012
 12014 3 44.1 80.92 -5.59 0.205 12013
 12015 3 44.22 81.09 -5.57 0.209 12014
 12016 3 44.3 81.27 -5.68 0.232 12015
 12017 3 44.41 81.36 -5.63 0.247 12016
 12018 3 44.42 81.54 -5.66 0.174 12017
 12019 3 44.47 81.67 -5.71 0.149 12018
 12020 3 44.49 81.77 -5.75 0.138 12019
 12021 3 44.54 82.01 -5.85 0.142 12020
 12022 3 44.55 82.17 -5.87 0.148 12021
 12023 3 44.55 82.32 -5.97 0.096 12022
 12024 3 44.56 82.44 -6.08 0.132 12023
 12025 3 44.61 82.6 -6.23 0.146 12024
 12026 3 44.65 82.83 -6.33 0.112 12025
 12027 3 44.67 82.96 -6.38 0.101 12026
 12028 3 44.65 83.2 -6.5 0.106 12027
 12029 3 44.69 83.41 -6.61 0.149 12028
 12030 3 44.72 83.59 -6.76 0.098 12029
 12031 3 44.72 83.7 -6.86 0.105 12030
 12032 3 37.99 60.28 -1.05 0.018 8291
 12033 3 34.83 54.66 -3.94 0.277 8243
 12034 3 34.95 54.69 -4.08 0.264 12033
 12035 3 35.06 54.63 -4.17 0.259 12034
 12036 3 35.14 54.53 -4.26 0.241 12035
 12037 3 35.21 54.5 -4.35 0.241 12036
 12038 3 35.28 54.45 -4.46 0.251 12037
 12039 3 35.34 54.37 -4.57 0.268 12038
 12040 3 35.39 54.28 -4.65 0.281 12039
 12041 3 35.49 54.21 -4.72 0.308 12040
 12042 3 35.47 54.09 -4.79 0.273 12041
 12043 3 35.53 54.08 -4.93 0.254 12042
 12044 3 35.55 53.96 -5.01 0.264 12043
 12045 3 35.62 53.89 -5.17 0.266 12044
 12046 3 35.66 53.74 -5.26 0.232 12045
 12047 3 35.79 53.68 -5.34 0.257 12046
 12048 3 35.91 53.61 -5.42 0.296 12047
 12049 3 35.99 53.47 -5.55 0.307 12048
 12050 3 36.09 53.49 -5.75 0.283 12049
 12051 3 36.15 53.41 -5.85 0.313 12050
 12052 3 36.25 53.34 -5.93 0.28 12051
 12053 3 36.37 53.27 -5.98 0.279 12052
 12054 3 36.49 53.18 -6.01 0.259 12053
 12055 3 36.59 53.05 -6.14 0.32 12054
 12056 3 36.66 52.99 -6.2 0.344 12055
 12057 3 36.74 52.85 -6.32 0.342 12056
 12058 3 36.85 52.75 -6.44 0.32 12057
 12059 3 36.97 52.57 -6.5 0.333 12058
 12060 3 37.06 52.51 -6.65 0.33 12059
 12061 3 37.17 52.31 -6.72 0.305 12060
 12062 3 37.31 52.26 -6.78 0.313 12061
 12063 3 37.44 52.3 -6.9 0.298 12062
 12064 3 37.56 52.21 -7.02 0.296 12063
 12065 3 37.71 52.16 -7.05 0.284 12064
 12066 3 37.82 52.18 -7.17 0.29 12065
 12067 3 37.96 52.17 -7.21 0.291 12066
 12068 3 38.13 52.23 -7.25 0.268 12067
 12069 3 38.25 52.21 -7.28 0.28 12068
 12070 3 38.43 52.22 -7.37 0.299 12069
 12071 3 38.59 52.21 -7.35 0.319 12070
 12072 3 38.73 52.27 -7.39 0.32 12071
 12073 3 38.92 52.22 -7.4 0.341 12072
 12074 3 39.12 52.19 -7.41 0.312 12073
 12075 3 39.26 52.29 -7.46 0.321 12074
 12076 3 39.42 52.3 -7.48 0.33 12075
 12077 3 39.57 52.3 -7.53 0.346 12076
 12078 3 39.71 52.3 -7.58 0.331 12077
 12079 3 39.9 52.31 -7.56 0.334 12078
 12080 3 40.1 52.36 -7.57 0.319 12079
 12081 3 40.26 52.3 -7.6 0.313 12080
 12082 3 40.44 52.4 -7.62 0.272 12081
 12083 3 40.58 52.43 -7.64 0.279 12082
 12084 3 40.74 52.45 -7.73 0.27 12083
 12085 3 40.97 52.42 -7.79 0.27 12084
 12086 3 41.18 52.43 -7.86 0.321 12085
 12087 3 41.32 52.34 -7.9 0.306 12086
 12088 3 41.49 52.35 -7.97 0.298 12087
 12089 3 41.67 52.34 -8.02 0.32 12088
 12090 3 41.85 52.33 -8.02 0.275 12089
 12091 3 42.02 52.38 -8.07 0.278 12090
 12092 3 42.19 52.43 -8.08 0.285 12091
 12093 3 42.37 52.37 -8.01 0.306 12092
 12094 3 42.54 52.41 -8.1 0.306 12093
 12095 3 42.67 52.44 -8.15 0.322 12094
 12096 3 42.84 52.44 -8.22 0.319 12095
 12097 3 43 52.48 -8.28 0.301 12096
 12098 3 43.1 52.56 -8.35 0.319 12097
 12099 3 43.24 52.54 -8.42 0.295 12098
 12100 3 43.32 52.64 -8.46 0.297 12099
 12101 3 43.41 52.69 -8.51 0.281 12100
 12102 3 43.55 52.76 -8.59 0.298 12101
 12103 3 43.64 52.8 -8.74 0.307 12102
 12104 3 43.78 52.85 -8.87 0.314 12103
 12105 3 43.96 52.78 -8.91 0.337 12104
 12106 3 44.09 52.87 -8.97 0.305 12105
 12107 3 44.23 52.89 -9.03 0.329 12106
 12108 3 44.38 52.9 -9.05 0.345 12107
 12109 3 44.49 52.95 -9.06 0.359 12108
 12110 3 44.61 53.02 -9.14 0.343 12109
 12111 3 44.75 53.02 -9.19 0.323 12110
 12112 3 44.91 53.01 -9.21 0.321 12111
 12113 3 45.04 53.08 -9.21 0.325 12112
 12114 3 45.13 53.12 -9.15 0.353 12113
 12115 3 45.25 53.17 -9.09 0.423 12114
 12116 3 45.33 53.31 -9.1 0.497 12115
 12117 3 45.43 53.37 -9.1 0.574 12116
 12118 3 45.53 53.46 -9.16 0.646 12117
 12119 3 45.32 54.17 -9.53 0.1 12118
 12120 3 45.44 54.28 -9.58 0.081 12119
 12121 3 45.71 53.34 -8.95 0.618 12118
 12122 3 45.81 53.34 -8.82 0.617 12121
 12123 3 45.98 53.5 -8.85 0.659 12122
 12124 3 46.14 53.56 -8.92 0.664 12123
 12125 3 46.27 53.57 -8.95 0.657 12124
 12126 3 46.43 53.66 -8.99 0.611 12125
 12127 3 46.54 53.69 -9.05 0.586 12126
 12128 3 46.67 53.82 -9.2 0.564 12127
 12129 3 46.88 53.82 -9.5 0.483 12128
 12130 3 47.1 53.98 -9.64 0.408 12129
 12131 3 47.26 54.07 -9.59 0.446 12130
 12132 3 47.43 54.14 -9.45 0.431 12131
 12133 3 47.48 54.26 -9.51 0.445 12132
 12134 3 47.63 54.32 -9.51 0.39 12133
 12135 3 47.8 54.35 -9.46 0.379 12134
 12136 3 48 54.4 -9.38 0.353 12135
 12137 3 48.19 54.44 -9.24 0.387 12136
 12138 3 48.38 54.47 -9.13 0.351 12137
 12139 3 48.51 54.49 -9.03 0.333 12138
 12140 3 48.64 54.59 -8.93 0.32 12139
 12141 3 48.74 54.7 -8.87 0.327 12140
 12142 3 48.86 54.84 -8.84 0.343 12141
 12143 3 48.98 54.99 -8.79 0.325 12142
 12144 3 49.11 55.1 -8.78 0.317 12143
 12145 3 49.21 55.22 -8.8 0.342 12144
 12146 3 49.24 55.35 -8.8 0.37 12145
 12147 3 48.75 55.68 -8.94 0.124 12146
 12148 3 48.82 55.75 -9.04 0.051 12147
 12149 3 48.76 55.87 -9.15 0.093 12148
 12150 3 48.78 55.93 -9.25 0.078 12149
 12151 3 48.65 55.84 -8.86 0.124 12147
 12152 3 48.72 56.04 -8.82 0.11 12151
 12153 3 48.75 56.19 -8.73 0.097 12152
 12154 3 48.81 56.2 -8.6 0.07 12153
 12155 3 48.86 56.22 -8.49 0.139 12154
 12156 3 48.86 56.23 -8.37 0.167 12155
 12157 3 48.76 56.09 -8.1 0.096 12156
 12158 3 48.66 56.17 -8.02 0.12 12157
 12159 3 48.62 56.17 -7.85 0.133 12158
 12160 3 48.63 56.17 -7.68 0.121 12159
 12161 3 48.67 56.23 -7.57 0.088 12160
 12162 3 48.62 56.34 -7.38 0.092 12161
 12163 3 48.62 56.43 -7.26 0.113 12162
 12164 3 48.63 56.47 -7.13 0.076 12163
 12165 3 48.64 56.47 -6.97 0.103 12164
 12166 3 48.67 56.47 -6.83 0.056 12165
 12167 3 48.72 56.52 -6.76 0.089 12166
 12168 3 48.74 56.47 -6.62 0.139 12167
 12169 3 48.71 56.25 -6.46 0.122 12168
 12170 3 48.68 56.09 -6.4 0.094 12169
 12171 3 48.5 56.06 -6.25 0.11 12170
 12172 3 48.37 56.04 -6.13 0.101 12171
 12173 3 48.22 56.23 -6.04 0.07 12172
 12174 3 48.23 56.26 -5.94 0.000125 12173
 12175 3 49.45 55.43 -8.8 0.298 12146
 12176 3 49.51 55.57 -8.92 0.274 12175
 12177 3 49.65 55.69 -9 0.287 12176
 12178 3 49.81 55.79 -9.17 0.279 12177
 12179 3 49.98 55.82 -9.27 0.268 12178
 12180 3 50.08 55.85 -9.35 0.276 12179
 12181 3 50.21 55.93 -9.43 0.277 12180
 12182 3 50.42 55.9 -9.53 0.277 12181
 12183 3 50.56 55.97 -9.58 0.279 12182
 12184 3 50.68 56 -9.65 0.292 12183
 12185 3 50.83 56 -9.71 0.314 12184
 12186 3 51.01 55.97 -9.66 0.325 12185
 12187 3 51.15 56.05 -9.68 0.333 12186
 12188 3 51.26 56.17 -9.64 0.367 12187
 12189 3 51.22 56.32 -9.08 0.102 12188
 12190 3 51.25 56.32 -8.93 0.146 12189
 12191 3 51.26 56.22 -8.83 0.186 12190
 12192 3 51.33 56.02 -8.71 0.174 12191
 12193 3 51.6 55.83 -8.67 0.075 12192
 12194 3 51.76 55.73 -8.63 0.065 12193
 12195 3 51.9 55.7 -8.6 0.088 12194
 12196 3 52.05 55.66 -8.6 0.092 12195
 12197 3 51.28 56.04 -8.41 0.097 12192
 12198 3 51.35 55.98 -8.28 0.107 12197
 12199 3 51.49 55.83 -8.22 0.114 12198
 12200 3 51.59 55.71 -8.14 0.125 12199
 12201 3 51.67 55.6 -8.06 0.089 12200
 12202 3 51.7 55.66 -7.87 0.11 12201
 12203 3 51.75 55.75 -7.75 0.074 12202
 12204 3 51.81 55.85 -7.66 0.088 12203
 12205 3 51.93 55.87 -7.61 0.08 12204
 12206 3 52.08 55.94 -7.59 0.083 12205
 12207 3 52.11 56.04 -7.54 0.1 12206
 12208 3 52.06 56.19 -7.4 0.124 12207
 12209 3 52.13 56.31 -7.35 0.111 12208
 12210 3 51.92 56.37 -7.25 0.108 12209
 12211 3 51.85 56.41 -7.15 0.165 12210
 12212 3 51.77 56.43 -7.04 0.034 12211
 12213 3 51.65 56.51 -6.97 0.1 12212
 12214 3 52.39 56.43 -7.21 0.128 12209
 12215 3 52.49 56.52 -7.08 0.101 12214
 12216 3 52.59 56.62 -6.98 0.108 12215
 12217 3 52.69 56.69 -6.97 0.045 12216
 12218 3 51.09 56.49 -8.8 0.082 12191
 12219 3 51.13 56.53 -8.67 0.125 12218
 12220 3 51.09 56.7 -8.61 0.142 12219
 12221 3 51.07 56.86 -8.64 0.077 12220
 12222 3 51.37 56.22 -9.8 0.387 12188
 12223 3 51.49 56.33 -9.86 0.444 12222
 12224 3 51.65 56.38 -9.82 0.437 12223
 12225 3 51.86 56.36 -9.83 0.424 12224
 12226 3 52.08 56.32 -9.9 0.391 12225
 12227 3 52.12 56.29 -10.02 0.351 12226
 12228 3 52.4 56.13 -9.96 0.362 12227
 12229 3 52.53 56.23 -9.98 0.376 12228
 12230 3 52.69 56.35 -9.99 0.313 12229
 12231 3 52.83 56.24 -10.05 0.318 12230
 12232 3 52.94 56.29 -10.14 0.334 12231
 12233 3 53.05 56.26 -10.21 0.315 12232
 12234 3 53.21 56.34 -10.22 0.315 12233
 12235 3 53.33 56.47 -10.24 0.321 12234
 12236 3 53.48 56.57 -10.3 0.312 12235
 12237 3 53.63 56.72 -10.33 0.305 12236
 12238 3 53.75 56.88 -10.37 0.278 12237
 12239 3 53.87 57 -10.44 0.278 12238
 12240 3 53.99 57.16 -10.43 0.288 12239
 12241 3 54.07 57.29 -10.46 0.288 12240
 12242 3 54.2 57.37 -10.44 0.297 12241
 12243 3 54.34 57.42 -10.48 0.33 12242
 12244 3 54.56 57.37 -10.38 0.368 12243
 12245 3 54.76 57.41 -10.31 0.363 12244
 12246 3 54.89 57.41 -10.29 0.382 12245
 12247 3 55.05 57.43 -10.26 0.418 12246
 12248 3 55.26 57.32 -10.21 0.467 12247
 12249 3 55.39 57.33 -10.22 0.52 12248
 12250 3 55.54 57.35 -10.11 0.537 12249
 12251 3 55.7 57.33 -10.13 0.512 12250
 12252 3 55.87 57.31 -10.04 0.503 12251
 12253 3 56 57.29 -10.02 0.522 12252
 12254 3 56.15 57.22 -10.01 0.485 12253
 12255 3 56.28 57.13 -10.07 0.552 12254
 12256 3 56.45 57.44 -10.25 0.361 12255
 12257 3 56.61 57.58 -10.28 0.309 12256
 12258 3 56.78 57.78 -10.33 0.286 12257
 12259 3 56.92 57.85 -10.33 0.297 12258
 12260 3 57.06 57.87 -10.21 0.273 12259
 12261 3 57.16 57.92 -10.25 0.28 12260
 12262 3 57.23 57.82 -10.29 0.273 12261
 12263 3 57.39 57.88 -10.3 0.288 12262
 12264 3 57.57 57.94 -10.25 0.307 12263
 12265 3 57.75 58.05 -10.29 0.309 12264
 12266 3 57.91 58.07 -10.29 0.308 12265
 12267 3 58.07 58.19 -10.28 0.329 12266
 12268 3 58.22 58.22 -10.35 0.374 12267
 12269 3 58.41 58.36 -10.37 0.389 12268
 12270 3 58.56 58.43 -10.38 0.352 12269
 12271 3 58.7 58.43 -10.39 0.353 12270
 12272 3 58.9 58.5 -10.38 0.375 12271
 12273 3 59.06 58.55 -10.43 0.39 12272
 12274 3 59.21 58.55 -10.44 0.427 12273
 12275 3 59.35 58.64 -10.49 0.474 12274
 12276 3 59.59 58.32 -10.36 0.354 12275
 12277 3 59.77 58.18 -10.32 0.302 12276
 12278 3 59.98 58.25 -10.34 0.272 12277
 12279 3 60.19 58.27 -10.38 0.28 12278
 12280 3 60.31 58.32 -10.35 0.256 12279
 12281 3 60.45 58.35 -10.31 0.252 12280
 12282 3 60.65 58.37 -10.28 0.248 12281
 12283 3 60.81 58.33 -10.24 0.234 12282
 12284 3 60.93 58.46 -10.22 0.233 12283
 12285 3 61.08 58.43 -10.17 0.272 12284
 12286 3 61.26 58.44 -10.07 0.297 12285
 12287 3 61.39 58.39 -10.02 0.285 12286
 12288 3 61.53 58.44 -10.02 0.259 12287
 12289 3 61.73 58.45 -10.03 0.252 12288
 12290 3 61.85 58.38 -10.04 0.284 12289
 12291 3 61.99 58.36 -10.02 0.309 12290
 12292 3 62.14 58.35 -10.07 0.321 12291
 12293 3 62.29 58.27 -10.14 0.35 12292
 12294 3 62.51 58.11 -9.95 0.317 12293
 12295 3 62.64 58.05 -9.85 0.337 12294
 12296 3 62.3 58.31 -9.51 0.084 12295
 12297 3 62.3 58.44 -9.49 0.102 12296
 12298 3 62.51 58.52 -9.51 0.038 12297
 12299 3 62.84 57.82 -9.78 0.319 12295
 12300 3 62.97 57.63 -9.74 0.311 12299
 12301 3 63.09 57.46 -9.8 0.262 12300
 12302 3 63.12 57.25 -9.72 0.264 12301
 12303 3 63.18 57.13 -9.74 0.25 12302
 12304 3 63.25 56.91 -9.69 0.253 12303
 12305 3 63.36 56.76 -9.72 0.275 12304
 12306 3 63.46 56.56 -9.67 0.278 12305
 12307 3 63.63 56.45 -9.7 0.297 12306
 12308 3 63.75 56.32 -9.67 0.31 12307
 12309 3 63.93 56.26 -9.73 0.328 12308
 12310 3 64.1 56.25 -9.73 0.369 12309
 12311 3 64.24 56.2 -9.71 0.364 12310
 12312 3 64.39 56.12 -9.71 0.395 12311
 12313 3 64.55 56.03 -9.71 0.436 12312
 12314 3 64.66 55.9 -9.77 0.507 12313
 12315 3 64.85 55.91 -9.82 0.524 12314
 12316 3 64.98 55.85 -9.89 0.539 12315
 12317 3 65.13 55.81 -9.97 0.538 12316
 12318 3 65.2 55.94 -10.13 0.498 12317
 12319 3 64.87 56.2 -10.78 0.119 12318
 12320 3 64.8 56.29 -10.87 0.12 12319
 12321 3 64.73 56.34 -11.03 0.122 12320
 12322 3 64.69 56.39 -11.19 0.126 12321
 12323 3 64.69 56.48 -11.28 0.125 12322
 12324 3 64.6 56.54 -11.39 0.106 12323
 12325 3 64.55 56.66 -11.49 0.114 12324
 12326 3 64.5 56.71 -11.6 0.119 12325
 12327 3 64.46 56.7 -11.78 0.12 12326
 12328 3 64.39 56.77 -11.88 0.104 12327
 12329 3 64.4 56.88 -12.03 0.144 12328
 12330 3 64.45 57.01 -12.14 0.17 12329
 12331 3 64.27 57.07 -12.26 0.144 12330
 12332 3 64.22 57.12 -12.35 0.163 12331
 12333 3 64.19 57.25 -12.47 0.139 12332
 12334 3 64.16 57.3 -12.61 0.135 12333
 12335 3 64.14 57.38 -12.79 0.159 12334
 12336 3 64.09 57.48 -12.94 0.192 12335
 12337 3 64.06 57.56 -13.03 0.208 12336
 12338 3 63.77 57.36 -12.99 0.083 12337
 12339 3 63.65 57.33 -13.01 0.107 12338
 12340 3 63.63 57.27 -13.18 0.079 12339
 12341 3 63.55 57.2 -13.31 0.084 12340
 12342 3 63.5 57.13 -13.5 0.128 12341
 12343 3 63.42 57.01 -13.56 0.085 12342
 12344 3 63.32 56.89 -13.55 0.1 12343
 12345 3 63.18 56.8 -13.52 0.095 12344
 12346 3 63.04 56.7 -13.57 0.123 12345
 12347 3 62.92 56.58 -13.63 0.141 12346
 12348 3 62.76 56.5 -13.76 0.099 12347
 12349 3 62.52 56.53 -13.86 0.103 12348
 12350 3 62.4 56.58 -14 0.139 12349
 12351 3 62.37 56.6 -14.15 0.145 12350
 12352 3 62.29 56.87 -14.3 0.126 12351
 12353 3 62.2 56.99 -14.42 0.108 12352
 12354 3 62.17 56.97 -14.53 0.215 12353
 12355 3 61.96 57.26 -14.63 0.135 12354
 12356 3 61.94 57.34 -14.71 0.173 12355
 12357 3 61.96 57.5 -14.88 0.13 12356
 12358 3 61.96 57.6 -14.99 0.12 12357
 12359 3 61.81 57.67 -14.91 0.1 12358
 12360 3 61.6 57.77 -14.96 0.11 12359
 12361 3 62.03 57.65 -15.19 0.035 12358
 12362 3 62.08 57.64 -15.34 0.067 12361
 12363 3 62.01 57.71 -15.47 0.082 12362
 12364 3 61.96 57.79 -15.56 0.084 12363
 12365 3 61.85 57.87 -15.68 0.098 12364
 12366 3 61.68 57.91 -15.78 0.127 12365
 12367 3 61.5 57.87 -15.67 0.097 12366
 12368 3 61.42 57.82 -15.61 0.093 12367
 12369 3 61.64 58.01 -16.01 0.077 12366
 12370 3 61.61 58.05 -16.13 0.115 12369
 12371 3 61.49 58.01 -16.16 0.088 12370
 12372 3 61.34 57.98 -16.21 0.09 12371
 12373 3 61.08 57.9 -16.28 0.087 12372
 12374 3 60.93 58.01 -16.37 0.028 12373
 12375 3 62.21 56.66 -14.62 0.118 12354
 12376 3 62.15 56.62 -14.79 0.083 12375
 12377 3 62.05 56.51 -14.88 0.097 12376
 12378 3 62.04 56.4 -14.87 0.073 12377
 12379 3 64.21 57.8 -13.19 0.207 12337
 12380 3 64.27 57.83 -13.31 0.319 12379
 12381 3 64.36 57.97 -13.36 0.513 12380
 12382 3 64.34 58.1 -13.41 0.538 12381
 12383 3 64.36 58.19 -13.56 0.514 12382
 12384 3 64.14 58.39 -13.55 0.522 12383
 12385 3 64.02 58.48 -13.75 0.513 12384
 12386 3 64.04 58.61 -13.83 0.481 12385
 12387 3 64.1 58.89 -13.21 0.086 12386
 12388 3 63.99 58.98 -13.16 0.159 12387
 12389 3 63.81 59.15 -13.14 0.237 12388
 12390 3 63.74 59.34 -13.22 0.169 12389
 12391 3 63.69 59.51 -13.37 0.047 12390
 12392 3 64.09 58.72 -13.97 0.433 12386
 12393 3 64.67 58.65 -13.71 0.079 12392
 12394 3 64.76 58.52 -13.58 0.092 12393
 12395 3 64.05 58.74 -14.01 0.377 12392
 12396 3 64.09 58.99 -14.27 0.277 12395
 12397 3 64.02 59.07 -14.58 0.179 12396
 12398 3 63.99 59.2 -14.64 0.141 12397
 12399 3 63.99 59.33 -14.75 0.147 12398
 12400 3 64.08 59.4 -14.97 0.136 12399
 12401 3 64.01 59.46 -15.04 0.082 12400
 12402 3 63.98 59.57 -15.07 0.083 12401
 12403 3 63.97 59.72 -15.12 0.107 12402
 12404 3 63.95 59.81 -15.22 0.107 12403
 12405 3 63.98 59.91 -15.37 0.099 12404
 12406 3 64.31 59.19 -14.31 0.128 12396
 12407 3 64.31 59.25 -14.46 0.122 12406
 12408 3 64.34 59.35 -14.5 0.09 12407
 12409 3 64.41 59.45 -14.47 0.107 12408
 12410 3 64.48 59.54 -14.5 0.134 12409
 12411 3 64.46 59.65 -14.42 0.149 12410
 12412 3 64.3 59.71 -14.3 0.098 12411
 12413 3 64.02 58.76 -14.04 0.377 12395
 12414 3 63.52 58.71 -14.34 0.181 12413
 12415 3 63.49 58.85 -14.5 0.149 12414
 12416 3 63.36 58.95 -14.7 0.165 12415
 12417 3 63.22 58.96 -14.8 0.113 12416
 12418 3 63.07 59.02 -14.86 0.098 12417
 12419 3 62.98 59.09 -14.82 0.087 12418
 12420 3 64.59 58.96 -14.14 0.092 12413
 12421 3 64.69 58.99 -14.27 0.084 12420
 12422 3 64.66 59.08 -14.37 0.103 12421
 12423 3 64.67 59.2 -14.44 0.066 12422
 12424 3 65.42 55.94 -10.08 0.365 12318
 12425 3 65.62 55.93 -10.03 0.325 12424
 12426 3 65.81 55.96 -10.04 0.299 12425
 12427 3 65.91 55.92 -10.06 0.315 12426
 12428 3 66.19 55.96 -10.03 0.308 12427
 12429 3 66.33 55.99 -10.03 0.315 12428
 12430 3 66.5 55.98 -10.04 0.323 12429
 12431 3 66.69 56.01 -9.93 0.301 12430
 12432 3 66.84 56.06 -9.86 0.31 12431
 12433 3 67.01 56.07 -9.89 0.315 12432
 12434 3 67.22 56.1 -9.84 0.37 12433
 12435 3 67.36 55.99 -9.79 0.385 12434
 12436 3 67.54 55.96 -9.7 0.392 12435
 12437 3 67.73 55.94 -9.7 0.416 12436
 12438 3 67.89 55.94 -9.68 0.437 12437
 12439 3 68.09 55.82 -9.66 0.411 12438
 12440 3 68.27 55.75 -9.66 0.397 12439
 12441 3 68.38 55.78 -9.67 0.444 12440
 12442 3 68.51 55.75 -9.52 0.438 12441
 12443 3 68.56 55.56 -9.05 0.227 12442
 12444 3 68.63 55.37 -9.33 0.11 12443
 12445 3 68.6 55.17 -9.28 0.094 12444
 12446 3 68.61 55.09 -9.17 0.082 12445
 12447 3 68.57 55.62 -8.78 0.146 12443
 12448 3 68.64 55.7 -8.63 0.154 12447
 12449 3 68.73 55.68 -8.53 0.153 12448
 12450 3 68.79 55.77 -8.39 0.147 12449
 12451 3 68.87 55.76 -8.28 0.137 12450
 12452 3 68.94 55.74 -8.1 0.121 12451
 12453 3 69.1 55.73 -7.92 0.109 12452
 12454 3 69.15 55.65 -7.77 0.122 12453
 12455 3 69.21 55.68 -7.6 0.148 12454
 12456 3 69.25 55.65 -7.42 0.137 12455
 12457 3 69.33 55.67 -7.25 0.13 12456
 12458 3 69.33 55.65 -7.08 0.125 12457
 12459 3 69.34 55.64 -6.92 0.119 12458
 12460 3 69.29 55.58 -6.74 0.127 12459
 12461 3 69.24 55.58 -6.6 0.157 12460
 12462 3 69.14 55.57 -6.48 0.18 12461
 12463 3 69.08 55.58 -6.31 0.172 12462
 12464 3 69 55.53 -6.04 0.196 12463
 12465 3 68.9 55.51 -5.89 0.184 12464
 12466 3 68.82 55.3 -5.72 0.162 12465
 12467 3 68.78 55.24 -5.6 0.189 12466
 12468 3 68.67 55.24 -5.54 0.134 12467
 12469 3 68.52 55.21 -5.4 0.128 12468
 12470 3 68.45 55.19 -5.24 0.146 12469
 12471 3 68.41 55.16 -5.11 0.151 12470
 12472 3 68.36 55.17 -5.02 0.24 12471
 12473 3 68.06 55.45 -5.17 0.133 12472
 12474 3 68.03 55.56 -5.12 0.115 12473
 12475 3 67.8 55.76 -5.03 0.142 12474
 12476 3 67.78 55.98 -4.95 0.152 12475
 12477 3 67.81 56.11 -4.82 0.1 12476
 12478 3 67.89 56.17 -4.67 0.094 12477
 12479 3 67.95 56.18 -4.55 0.000125 12478
 12480 3 68.49 55.01 -4.83 0.195 12472
 12481 3 68.82 55.12 -4.81 0.104 12480
 12482 3 69 55.16 -4.75 0.074 12481
 12483 3 69.07 55.22 -4.69 0.047 12482
 12484 3 69.13 55.26 -4.61 0.09 12483
 12485 3 69.27 55.28 -4.54 0.073 12484
 12486 3 69.37 55.32 -4.44 0.098 12485
 12487 3 69.43 55.4 -4.4 0.067 12486
 12488 3 68.31 54.84 -4.69 0.195 12480
 12489 3 68.25 54.77 -4.57 0.23 12488
 12490 3 68.1 54.67 -4.48 0.226 12489
 12491 3 67.97 54.56 -4.49 0.243 12490
 12492 3 67.9 54.45 -4.52 0.255 12491
 12493 3 67.78 54.34 -4.63 0.259 12492
 12494 3 67.67 54.22 -4.69 0.245 12493
 12495 3 67.54 54.13 -4.78 0.255 12494
 12496 3 67.41 54.11 -4.81 0.289 12495
 12497 3 67.24 54.08 -4.94 0.259 12496
 12498 3 67.08 54.11 -5.11 0.236 12497
 12499 3 66.94 54.11 -5.19 0.231 12498
 12500 3 66.73 54.19 -5.32 0.158 12499
 12501 3 66.61 54.18 -5.39 0.161 12500
 12502 3 66.42 54.26 -5.47 0.14 12501
 12503 3 66.34 54.16 -5.52 0.141 12502
 12504 3 66.31 54.05 -5.57 0.146 12503
 12505 3 66.13 53.98 -5.61 0.102 12504
 12506 3 66.01 53.93 -5.68 0.134 12505
 12507 3 65.97 53.71 -5.67 0.137 12506
 12508 3 65.92 53.58 -5.71 0.158 12507
 12509 3 65.83 53.47 -5.72 0.16 12508
 12510 3 65.77 53.3 -5.66 0.197 12509
 12511 3 65.72 53.05 -5.54 0.151 12510
 12512 3 65.61 52.87 -5.53 0.146 12511
 12513 3 65.54 52.72 -5.54 0.134 12512
 12514 3 65.47 52.64 -5.54 0.153 12513
 12515 3 65.34 52.59 -5.48 0.14 12514
 12516 3 65.19 52.53 -5.43 0.144 12515
 12517 3 65.06 52.38 -5.42 0.126 12516
 12518 3 64.97 52.31 -5.4 0.134 12517
 12519 3 64.83 52.24 -5.45 0.124 12518
 12520 3 64.74 52.19 -5.48 0.141 12519
 12521 3 64.63 52.08 -5.4 0.116 12520
 12522 3 64.54 51.99 -5.43 0.109 12521
 12523 3 64.43 51.94 -5.47 0.107 12522
 12524 3 64.31 51.84 -5.48 0.102 12523
 12525 3 64.2 51.77 -5.44 0.125 12524
 12526 3 64.08 51.72 -5.4 0.141 12525
 12527 3 63.95 51.63 -5.33 0.149 12526
 12528 3 63.84 51.48 -5.27 0.181 12527
 12529 3 63.77 51.37 -5.24 0.236 12528
 12530 3 63.71 51.08 -5.06 0.119 12529
 12531 3 63.63 50.97 -5.07 0.127 12530
 12532 3 63.57 50.79 -5.05 0.13 12531
 12533 3 63.49 50.61 -5.02 0.178 12532
 12534 3 63.44 50.4 -4.98 0.143 12533
 12535 3 63.46 50.25 -4.95 0.161 12534
 12536 3 63.43 50.09 -4.91 0.115 12535
 12537 3 63.41 49.87 -4.86 0.135 12536
 12538 3 63.45 49.72 -4.77 0.172 12537
 12539 3 63.23 49.38 -4.92 0.147 12538
 12540 3 63.23 49.25 -4.93 0.158 12539
 12541 3 63.18 49.13 -4.93 0.176 12540
 12542 3 63.14 48.94 -4.99 0.185 12541
 12543 3 63.06 48.73 -5.01 0.16 12542
 12544 3 63 48.59 -5.11 0.108 12543
 12545 3 62.9 48.55 -5.14 0.116 12544
 12546 3 62.87 48.49 -5.27 0.126 12545
 12547 3 62.74 48.47 -5.33 0.119 12546
 12548 3 62.67 48.42 -5.43 0.149 12547
 12549 3 62.62 48.25 -5.53 0.19 12548
 12550 3 62.59 48.2 -5.63 0.194 12549
 12551 3 62.51 48.14 -5.69 0.232 12550
 12552 3 62.54 48.02 -5.76 0.278 12551
 12553 3 62.55 47.96 -5.84 0.372 12552
 12554 3 62.64 48.02 -6.01 0.389 12553
 12555 3 62.88 48.27 -6.35 0.091 12554
 12556 3 62.98 48.26 -6.42 0.088 12555
 12557 3 62.96 48.37 -6.57 0.063 12556
 12558 3 63 48.39 -6.7 0.111 12557
 12559 3 62.77 48.5 -6.95 0.076 12558
 12560 3 62.67 48.53 -7.01 0.093 12559
 12561 3 62.55 48.66 -7.1 0.125 12560
 12562 3 62.5 48.73 -7.19 0.121 12561
 12563 3 62.63 48.85 -7.48 0.138 12562
 12564 3 62.76 49.11 -7.51 0.115 12563
 12565 3 62.9 49.15 -7.56 0.148 12564
 12566 3 62.97 49.17 -7.64 0.196 12565
 12567 3 63.13 48.98 -7.46 0.083 12566
 12568 3 63.24 48.75 -7.42 0.107 12567
 12569 3 63.37 48.52 -7.39 0.079 12568
 12570 3 63.52 48.44 -7.31 0.116 12569
 12571 3 63.66 48.36 -7.25 0.102 12570
 12572 3 63.73 48.25 -7.22 0.07 12571
 12573 3 62.84 49.23 -7.82 0.168 12566
 12574 3 62.65 49 -7.77 0.08 12573
 12575 3 62.51 48.89 -7.7 0.09 12574
 12576 3 62.42 48.73 -7.63 0.113 12575
 12577 3 62.36 48.71 -7.49 0.098 12576
 12578 3 62.33 48.67 -7.35 0.113 12577
 12579 3 62.31 48.78 -7.22 0.123 12578
 12580 3 62.24 48.82 -7.13 0.151 12579
 12581 3 62.12 48.94 -7.09 0.085 12580
 12582 3 62.04 48.96 -7.03 0.068 12581
 12583 3 62.03 49.03 -6.94 0.141 12582
 12584 3 62.09 49.16 -6.93 0.124 12583
 12585 3 62.99 49.35 -8.04 0.099 12573
 12586 3 63.1 49.5 -8.19 0.095 12585
 12587 3 63.19 49.62 -8.3 0.087 12586
 12588 3 63.29 49.66 -8.36 0.09 12587
 12589 3 63.45 49.57 -8.43 0.108 12588
 12590 3 63.55 49.63 -8.43 0.000125 12589
 12591 3 62.42 47.69 -5.97 0.392 12554
 12592 3 62.44 47.59 -6.05 0.456 12591
 12593 3 62.46 47.49 -6.1 0.508 12592
 12594 3 62.29 47.32 -6.04 0.548 12593
 12595 3 61.95 47.27 -5.4 0.127 12594
 12596 3 61.89 47.35 -5.32 0.057 12595
 12597 3 62.32 47.29 -6.29 0.465 12594
 12598 3 62.34 47.28 -6.47 0.399 12597
 12599 3 62.78 46.96 -6.74 0.125 12598
 12600 3 62.78 46.74 -6.85 0.123 12599
 12601 3 62.78 46.59 -6.95 0.122 12600
 12602 3 62.8 46.41 -7.01 0.153 12601
 12603 3 62.91 46.31 -7.15 0.099 12602
 12604 3 62.99 46.23 -7.2 0.133 12603
 12605 3 63.08 46.12 -7.22 0.101 12604
 12606 3 63.16 46.02 -7.29 0.118 12605
 12607 3 63.05 47.51 -6.27 0.081 12593
 12608 3 63.16 47.5 -6.28 0.072 12607
 12609 3 62.33 47.69 -5.43 0.102 12553
 12610 3 62.32 47.64 -5.3 0.074 12609
 12611 3 62.47 48.76 -5.56 0.145 12548
 12612 3 62.41 48.76 -5.65 0.102 12611
 12613 3 69.06 55.74 -5.89 0.132 12465
 12614 3 69.16 55.7 -5.75 0.076 12613
 12615 3 68.52 55.32 -8.8 0.064 12447
 12616 3 68.56 55.18 -8.79 0.081 12615
 12617 3 68.58 55.06 -8.72 0.074 12616
 12618 3 68.5 54.93 -8.62 0.126 12617
 12619 3 68.45 54.77 -8.57 0.182 12618
 12620 3 68.45 54.59 -8.48 0.159 12619
 12621 3 68.61 54.32 -8.34 0.11 12620
 12622 3 68.68 54.18 -8.23 0.085 12621
 12623 3 68.68 54.03 -8.2 0.091 12622
 12624 3 68.58 53.86 -8.27 0.131 12623
 12625 3 68.46 53.73 -8.38 0.089 12624
 12626 3 68.33 53.58 -8.44 0.082 12625
 12627 3 68.16 53.51 -8.5 0.18 12626
 12628 3 68.08 53.41 -8.52 0.192 12627
 12629 3 68.11 53.29 -8.52 0.159 12628
 12630 3 68.03 53.02 -8.48 0.067 12629
 12631 3 67.99 52.9 -8.53 0.068 12630
 12632 3 67.93 52.75 -8.59 0.106 12631
 12633 3 67.82 52.64 -8.67 0.136 12632
 12634 3 67.7 52.56 -8.77 0.133 12633
 12635 3 67.53 52.61 -8.71 0.062 12634
 12636 3 67.38 52.58 -8.78 0.047 12635
 12637 3 67.35 52.47 -8.81 0.078 12636
 12638 3 67.33 52.34 -8.83 0.109 12637
 12639 3 67.24 52.23 -8.84 0.077 12638
 12640 3 67.09 52.25 -8.94 0.079 12639
 12641 3 67.02 52.29 -9.05 0.076 12640
 12642 3 66.92 52.36 -9.08 0.101 12641
 12643 3 66.72 52.4 -9.14 0.11 12642
 12644 3 66.58 52.4 -9.17 0.155 12643
 12645 3 66.46 52.67 -9.16 0.081 12644
 12646 3 66.49 52.84 -9.11 0.087 12645
 12647 3 66.55 53.04 -9.1 0.137 12646
 12648 3 66.57 53.09 -9.19 0.101 12647
 12649 3 66.55 52.2 -9.25 0.141 12644
 12650 3 68.22 54.71 -8.5 0.057 12620
 12651 3 68.13 54.65 -8.36 0.084 12650
 12652 3 68.08 54.52 -8.34 0.061 12651
 12653 3 68.02 54.26 -8.23 0.15 12652
 12654 3 67.96 54.07 -8.18 0.088 12653
 12655 3 68.73 55.82 -9.58 0.281 12442
 12656 3 68.7 56.25 -9.74 0.119 12655
 12657 3 68.73 56.41 -9.78 0.116 12656
 12658 3 68.8 56.51 -9.91 0.085 12657
 12659 3 68.82 56.61 -10 0.163 12658
 12660 3 68.83 56.75 -10.06 0.251 12659
 12661 3 68.83 56.86 -10.1 0.311 12660
 12662 3 68.89 56.7 -10.4 0.115 12661
 12663 3 68.85 56.7 -10.54 0.137 12662
 12664 3 68.81 56.77 -10.67 0.156 12663
 12665 3 68.84 56.91 -10.86 0.14 12664
 12666 3 68.91 56.95 -11.03 0.136 12665
 12667 3 68.97 57.07 -11.14 0.093 12666
 12668 3 69.01 57.17 -11.29 0.095 12667
 12669 3 69.03 57.23 -11.36 0.145 12668
 12670 3 69.28 57.37 -11.37 0.107 12669
 12671 3 69.45 57.57 -11.39 0.125 12670
 12672 3 69.54 57.67 -11.42 0.131 12671
 12673 3 69.76 57.92 -11.4 0.096 12672
 12674 3 69.88 58.01 -11.47 0.117 12673
 12675 3 70.01 58.16 -11.55 0.246 12674
 12676 3 69.68 58.33 -11.74 0.107 12675
 12677 3 69.56 58.37 -11.86 0.111 12676
 12678 3 69.5 58.44 -11.96 0.101 12677
 12679 3 69.32 58.48 -12.08 0.104 12678
 12680 3 69.3 58.57 -12.14 0.108 12679
 12681 3 69.28 58.77 -12.22 0.077 12680
 12682 3 70.28 58.19 -11.41 0.175 12675
 12683 3 70.51 58.14 -11.44 0.174 12682
 12684 3 70.69 58.18 -11.43 0.162 12683
 12685 3 70.78 58.24 -11.48 0.151 12684
 12686 3 70.91 58.3 -11.49 0.135 12685
 12687 3 71.02 58.39 -11.48 0.118 12686
 12688 3 71.14 58.44 -11.49 0.115 12687
 12689 3 71.22 58.59 -11.6 0.135 12688
 12690 3 71.32 58.66 -11.78 0.149 12689
 12691 3 71.47 58.68 -11.88 0.154 12690
 12692 3 71.49 58.82 -12.08 0.106 12691
 12693 3 71.55 58.95 -12.2 0.088 12692
 12694 3 71.6 59.07 -12.31 0.136 12693
 12695 3 71.65 59.23 -12.37 0.143 12694
 12696 3 71.82 59.35 -12.18 0.111 12695
 12697 3 71.83 59.52 -12.16 0.116 12696
 12698 3 71.86 59.68 -12.18 0.119 12697
 12699 3 71.94 59.8 -12.17 0.101 12698
 12700 3 71.92 59.9 -12.2 0.000125 12699
 12701 3 71.62 59.34 -12.55 0.179 12695
 12702 3 71.61 59.43 -12.74 0.165 12701
 12703 3 71.62 59.5 -12.95 0.175 12702
 12704 3 71.64 59.65 -13.15 0.176 12703
 12705 3 71.71 59.8 -13.3 0.159 12704
 12706 3 71.75 59.92 -13.39 0.171 12705
 12707 3 71.82 60 -13.47 0.262 12706
 12708 3 71.66 60.07 -13.65 0.293 12707
 12709 3 71.62 60.21 -13.69 0.317 12708
 12710 3 71.66 60.23 -13.82 0.367 12709
 12711 3 71.45 60.25 -14.03 0.36 12710
 12712 3 71.39 60.41 -13.99 0.37 12711
 12713 3 71.38 60.57 -14.04 0.358 12712
 12714 3 71.37 60.78 -14.07 0.462 12713
 12715 3 72 60.63 -13.68 0.087 12714
 12716 3 71.23 60.79 -14.25 0.38 12714
 12717 3 70.99 60.92 -14.49 0.362 12716
 12718 3 70.91 61.06 -14.49 0.36 12717
 12719 3 70.84 61.04 -14.67 0.337 12718
 12720 3 70.88 61.17 -14.77 0.143 12719
 12721 3 71.16 60.81 -14.34 0.38 12716
 12722 3 71.54 61.09 -13.95 0.13 12721
 12723 3 71.67 61.16 -13.97 0.204 12722
 12724 3 71.69 61.31 -13.95 0.209 12723
 12725 3 71.73 61.5 -13.97 0.103 12724
 12726 3 68.99 57.42 -10.06 0.095 12661
 12727 3 69.01 57.65 -10.17 0.118 12726
 12728 3 69.07 57.82 -10.23 0.13 12727
 12729 3 69.16 57.92 -10.27 0.2 12728
 12730 3 69.26 58 -10.32 0.229 12729
 12731 3 69.2 58.26 -10.14 0.1 12730
 12732 3 69.26 58.44 -10.2 0.079 12731
 12733 3 69.34 58.54 -10.25 0.088 12732
 12734 3 69.43 58.63 -10.22 0.128 12733
 12735 3 69.53 58.73 -10.16 0.148 12734
 12736 3 69.5 58.58 -9.86 0.058 12735
 12737 3 69.53 58.62 -9.73 0.095 12736
 12738 3 69.59 58.62 -9.62 0.074 12737
 12739 3 69.68 58.73 -9.54 0.106 12738
 12740 3 69.8 58.84 -9.5 0.085 12739
 12741 3 69.83 58.98 -9.49 0.083 12740
 12742 3 69.84 59.15 -9.46 0.082 12741
 12743 3 69.83 59.28 -9.47 0.065 12742
 12744 3 69.81 59.45 -9.38 0.127 12743
 12745 3 69.85 59.6 -9.31 0.115 12744
 12746 3 69.93 59.7 -9.2 0.059 12745
 12747 3 70.04 59.79 -9.23 0.116 12746
 12748 3 70.02 59.87 -9.31 0.165 12747
 12749 3 69.71 59.91 -9.38 0.083 12748
 12750 3 69.7 60.03 -9.34 0.063 12749
 12751 3 69.74 60.18 -9.25 0.115 12750
 12752 3 70.16 60.03 -9.15 0.078 12748
 12753 3 70.23 60.18 -9.16 0.088 12752
 12754 3 70.25 60.31 -9.14 0.1 12753
 12755 3 70.25 60.47 -9.09 0.083 12754
 12756 3 70.23 60.59 -9.05 0.093 12755
 12757 3 70.3 60.69 -8.99 0.068 12756
 12758 3 70.32 60.73 -8.88 0.075 12757
 12759 3 70.39 60.78 -8.79 0.078 12758
 12760 3 70.44 60.98 -8.87 0.094 12759
 12761 3 70.43 61.13 -8.99 0.108 12760
 12762 3 70.44 61.27 -9.11 0.098 12761
 12763 3 70.43 61.38 -9.22 0.107 12762
 12764 3 70.5 61.48 -9.25 0.108 12763
 12765 3 70.72 61.59 -9.38 0.114 12764
 12766 3 70.83 61.69 -9.49 0.083 12765
 12767 3 70.91 61.81 -9.6 0.099 12766
 12768 3 71.02 61.82 -9.62 0.051 12767
 12769 3 71.1 61.95 -9.68 0.081 12768
 12770 3 71.27 61.99 -9.69 0.077 12769
 12771 3 71.39 61.96 -9.62 0.101 12770
 12772 3 71.56 61.9 -9.56 0.11 12771
 12773 3 71.75 61.82 -9.49 0.089 12772
 12774 3 71.95 61.73 -9.46 0.124 12773
 12775 3 72.16 61.61 -9.45 0.099 12774
 12776 3 72.31 61.45 -9.39 0.102 12775
 12777 3 72.37 61.39 -9.29 0.139 12776
 12778 3 72.41 61.55 -9.14 0.166 12777
 12779 3 72.39 61.61 -9.01 0.129 12778
 12780 3 72.45 61.68 -8.95 0.048 12779
 12781 3 72.46 61.26 -9.22 0.066 12777
 12782 3 69.57 58.93 -10.07 0.091 12735
 12783 3 69.6 59.08 -10.08 0.117 12782
 12784 3 69.63 59.3 -10.1 0.14 12783
 12785 3 69.58 59.49 -10.05 0.131 12784
 12786 3 69.49 59.65 -10 0.113 12785
 12787 3 69.36 59.78 -10.11 0.109 12786
 12788 3 69.31 60.02 -10.13 0.17 12787
 12789 3 69.28 60.17 -10.17 0.15 12788
 12790 3 69.23 60.3 -10.16 0.195 12789
 12791 3 69.11 60.52 -10.07 0.125 12790
 12792 3 69.05 60.62 -10.02 0.149 12791
 12793 3 68.84 60.65 -10.07 0.15 12792
 12794 3 68.73 60.74 -10.03 0.15 12793
 12795 3 68.67 60.89 -9.97 0.16 12794
 12796 3 68.66 61.14 -9.93 0.101 12795
 12797 3 68.65 61.31 -9.92 0.11 12796
 12798 3 68.65 61.48 -9.93 0.099 12797
 12799 3 68.62 61.73 -9.93 0.137 12798
 12800 3 68.53 61.89 -9.92 0.139 12799
 12801 3 68.45 62.02 -9.91 0.132 12800
 12802 3 68.39 62.12 -9.82 0.124 12801
 12803 3 68.37 62.28 -9.76 0.139 12802
 12804 3 68.33 62.44 -9.75 0.149 12803
 12805 3 68.37 62.64 -9.72 0.156 12804
 12806 3 68.4 62.76 -9.68 0.193 12805
 12807 3 68.39 62.89 -9.64 0.236 12806
 12808 3 68.47 63.02 -9.67 0.281 12807
 12809 3 68.52 63.16 -9.68 0.27 12808
 12810 3 68.52 63.38 -9.69 0.285 12809
 12811 3 68.74 63.4 -9.66 0.214 12810
 12812 3 69 63.38 -9.54 0.081 12811
 12813 3 68.2 63.76 -9.6 0.138 12810
 12814 3 68.23 63.94 -9.55 0.142 12813
 12815 3 68.26 64.02 -9.49 0.154 12814
 12816 3 68.28 64.09 -9.35 0.131 12815
 12817 3 68.29 64.24 -9.28 0.107 12816
 12818 3 68.34 64.47 -9.28 0.128 12817
 12819 3 68.29 64.66 -9.31 0.145 12818
 12820 3 68.22 64.79 -9.3 0.147 12819
 12821 3 68.16 64.99 -9.24 0.149 12820
 12822 3 68.19 65.15 -9.08 0.149 12821
 12823 3 68.25 65.23 -9.08 0.136 12822
 12824 3 68.66 60.71 -10.24 0.063 12794
 12825 3 68.59 60.77 -10.31 0.000125 12824
 12826 3 68.9 55.73 -9.52 0.219 12655
 12827 3 69.08 55.75 -9.45 0.196 12826
 12828 3 69.23 55.77 -9.36 0.215 12827
 12829 3 69.43 55.77 -9.28 0.23 12828
 12830 3 69.59 55.84 -9.26 0.26 12829
 12831 3 69.77 55.86 -9.14 0.274 12830
 12832 3 69.91 55.86 -9.15 0.245 12831
 12833 3 70.11 55.83 -9.15 0.283 12832
 12834 3 70.26 55.74 -9.14 0.342 12833
 12835 3 70.38 55.67 -9.09 0.424 12834
 12836 3 70.54 55.56 -9 0.448 12835
 12837 3 70.76 55.7 -8.93 0.435 12836
 12838 3 70.86 55.69 -8.83 0.463 12837
 12839 3 71.05 55.72 -8.82 0.513 12838
 12840 3 71.23 55.71 -8.74 0.504 12839
 12841 3 71.41 55.74 -8.7 0.462 12840
 12842 3 71.6 55.76 -8.72 0.434 12841
 12843 3 71.77 55.87 -8.71 0.334 12842
 12844 3 71.91 55.86 -8.68 0.342 12843
 12845 3 72.07 55.92 -8.72 0.283 12844
 12846 3 72.19 55.94 -8.7 0.289 12845
 12847 3 72.41 55.8 -8.66 0.198 12846
 12848 3 72.53 55.75 -8.67 0.239 12847
 12849 3 72.66 55.65 -8.62 0.24 12848
 12850 3 72.84 55.63 -8.54 0.261 12849
 12851 3 73.01 55.65 -8.51 0.3 12850
 12852 3 73.16 55.7 -8.41 0.305 12851
 12853 3 73.27 55.68 -8.4 0.279 12852
 12854 3 73.42 55.74 -8.31 0.296 12853
 12855 3 73.6 55.79 -8.23 0.289 12854
 12856 3 73.81 55.83 -8.14 0.297 12855
 12857 3 74 55.84 -8.07 0.317 12856
 12858 3 74.11 55.91 -8.11 0.329 12857
 12859 3 74.23 55.96 -8.09 0.371 12858
 12860 3 74.37 56 -8.1 0.378 12859
 12861 3 74.53 55.94 -7.96 0.352 12860
 12862 3 74.69 55.93 -7.88 0.374 12861
 12863 3 74.88 55.9 -7.79 0.343 12862
 12864 3 75.04 56 -7.72 0.351 12863
 12865 3 75.2 56.07 -7.67 0.353 12864
 12866 3 75.39 55.96 -7.57 0.266 12865
 12867 3 75.46 56.23 -7.63 0.28 12866
 12868 3 75.71 56.22 -7.59 0.297 12867
 12869 3 75.88 56.33 -7.6 0.32 12868
 12870 3 75.97 56.37 -7.56 0.334 12869
 12871 3 76.11 56.6 -7.95 0.184 12870
 12872 3 76.08 56.71 -8.15 0.162 12871
 12873 3 76.09 56.78 -8.26 0.156 12872
 12874 3 76.12 56.86 -8.39 0.169 12873
 12875 3 76.13 56.9 -8.52 0.151 12874
 12876 3 75.9 56.83 -8.62 0.057 12875
 12877 3 75.78 56.95 -8.71 0.000125 12876
 12878 3 76.21 57.02 -8.64 0.14 12875
 12879 3 76.24 57.07 -8.73 0.149 12878
 12880 3 76.3 57.11 -8.9 0.151 12879
 12881 3 76.37 57.2 -9.02 0.154 12880
 12882 3 76.46 57.29 -9.1 0.144 12881
 12883 3 76.51 57.35 -9.29 0.185 12882
 12884 3 76.6 57.38 -9.37 0.228 12883
 12885 3 76.66 56.92 -9.31 0.12 12884
 12886 3 76.77 56.8 -9.28 0.051 12885
 12887 3 76.7 57.53 -9.62 0.149 12884
 12888 3 76.63 57.59 -9.79 0.134 12887
 12889 3 76.54 57.63 -9.89 0.142 12888
 12890 3 76.53 57.76 -10.02 0.182 12889
 12891 3 76.89 58 -9.98 0.143 12890
 12892 3 76.94 58.14 -10.08 0.165 12891
 12893 3 77 58.29 -10.12 0.161 12892
 12894 3 77.06 58.4 -10.1 0.165 12893
 12895 3 77.16 58.53 -10.12 0.148 12894
 12896 3 77.25 58.66 -10.12 0.18 12895
 12897 3 77.24 58.91 -10.15 0.146 12896
 12898 3 77.33 59.1 -10.16 0.167 12897
 12899 3 77.37 59.2 -10.18 0.184 12898
 12900 3 77.54 59.33 -10.25 0.19 12899
 12901 3 77.59 59.43 -10.35 0.21 12900
 12902 3 77.51 59.56 -10.49 0.225 12901
 12903 3 77.66 59.66 -10.47 0.222 12902
 12904 3 77.84 59.76 -10.55 0.151 12903
 12905 3 77.92 59.89 -10.62 0.136 12904
 12906 3 77.95 60.01 -10.69 0.107 12905
 12907 3 77.9 60.14 -10.77 0.126 12906
 12908 3 77.85 60.2 -10.83 0.176 12907
 12909 3 77.83 60.42 -10.96 0.302 12908
 12910 3 77.85 60.61 -11.06 0.321 12909
 12911 3 77.88 60.75 -11.12 0.334 12910
 12912 3 78.02 61.03 -11.13 0.232 12911
 12913 3 77.94 61.32 -11.18 0.155 12912
 12914 3 77.84 61.47 -11.21 0.154 12913
 12915 3 77.72 61.65 -11.17 0.141 12914
 12916 3 77.69 61.85 -11.17 0.136 12915
 12917 3 77.63 61.98 -11.23 0.161 12916
 12918 3 77.53 62.06 -11.35 0.222 12917
 12919 3 77.72 62.33 -11.24 0.154 12918
 12920 3 77.78 62.46 -11.1 0.144 12919
 12921 3 77.84 62.56 -11.03 0.211 12920
 12922 3 77.91 62.58 -10.94 0.242 12921
 12923 3 78.04 62.83 -10.95 0.133 12922
 12924 3 78.08 62.95 -10.87 0.128 12923
 12925 3 78.11 63.09 -10.8 0.14 12924
 12926 3 78.15 63.19 -10.71 0.153 12925
 12927 3 78.12 63.37 -10.6 0.117 12926
 12928 3 78.08 63.45 -10.44 0.167 12927
 12929 3 78.04 63.54 -10.3 0.2 12928
 12930 3 77.94 63.74 -10.27 0.207 12929
 12931 3 77.85 63.91 -10.26 0.19 12930
 12932 3 77.73 64.02 -10.25 0.192 12931
 12933 3 77.41 64.15 -10.24 0.159 12932
 12934 3 77.33 64.24 -10.2 0.186 12933
 12935 3 77.17 64.41 -10.21 0.188 12934
 12936 3 76.98 64.54 -10.26 0.191 12935
 12937 3 76.82 64.68 -10.41 0.137 12936
 12938 3 76.78 64.8 -10.41 0.147 12937
 12939 3 76.73 64.94 -10.49 0.112 12938
 12940 3 76.57 65.09 -10.57 0.16 12939
 12941 3 76.49 65.17 -10.67 0.151 12940
 12942 3 76.42 65.3 -10.76 0.155 12941
 12943 3 76.28 65.42 -10.86 0.134 12942
 12944 3 76.15 65.53 -10.92 0.195 12943
 12945 3 75.92 65.6 -11 0.206 12944
 12946 3 75.75 65.6 -11.06 0.25 12945
 12947 3 75.63 65.95 -11.07 0.201 12946
 12948 3 75.49 66.19 -11.05 0.228 12947
 12949 3 75.34 66.26 -11.05 0.259 12948
 12950 3 75.33 66.04 -11.39 0.147 12949
 12951 3 75.29 65.85 -11.56 0.087 12950
 12952 3 75.21 65.7 -11.61 0.128 12951
 12953 3 75.12 65.53 -11.62 0.123 12952
 12954 3 75.03 65.38 -11.61 0.087 12953
 12955 3 74.97 65.28 -11.55 0.118 12954
 12956 3 75.03 65.18 -11.53 0.139 12955
 12957 3 74.75 65.19 -11.58 0.074 12956
 12958 3 74.62 65.12 -11.6 0.103 12957
 12959 3 74.51 65.12 -11.66 0.09 12958
 12960 3 74.44 65.18 -11.82 0.082 12959
 12961 3 74.42 65.27 -11.95 0.116 12960
 12962 3 74.32 65.32 -12.05 0.105 12961
 12963 3 74.31 65.37 -12.17 0.123 12962
 12964 3 74.31 65.53 -12.33 0.127 12963
 12965 3 74.25 65.6 -12.41 0.216 12964
 12966 3 73.87 65.65 -12.3 0.114 12965
 12967 3 73.66 65.64 -12.25 0.08 12966
 12968 3 73.53 65.64 -12.18 0.103 12967
 12969 3 73.46 65.64 -12.11 0.117 12968
 12970 3 73.32 65.53 -12.03 0.119 12969
 12971 3 73.14 65.44 -11.93 0.061 12970
 12972 3 73.02 65.39 -11.86 0.112 12971
 12973 3 72.99 65.32 -11.77 0.101 12972
 12974 3 72.94 65.21 -11.67 0.062 12973
 12975 3 72.82 65.11 -11.62 0.105 12974
 12976 3 72.72 65.09 -11.54 0.084 12975
 12977 3 72.63 65.05 -11.43 0.099 12976
 12978 3 72.49 65.01 -11.38 0.133 12977
 12979 3 72.31 65.09 -11.31 0.085 12978
 12980 3 72.2 65.1 -11.19 0.061 12979
 12981 3 72.08 64.95 -11.13 0.101 12980
 12982 3 74.39 65.59 -12.68 0.084 12965
 12983 3 74.36 65.62 -12.81 0.087 12982
 12984 3 74.21 65.67 -12.89 0.079 12983
 12985 3 74.17 65.66 -12.99 0.135 12984
 12986 3 74.2 65.67 -13.11 0.166 12985
 12987 3 74.06 65.77 -13.24 0.067 12986
 12988 3 73.97 65.79 -13.37 0.107 12987
 12989 3 74.25 65.74 -13.18 0.137 12986
 12990 3 74.25 65.9 -13.38 0.078 12989
 12991 3 74.2 65.96 -13.5 0.094 12990
 12992 3 74.18 66.03 -13.63 0.112 12991
 12993 3 74.14 66.18 -13.66 0.069 12992
 12994 3 73.99 66.28 -13.69 0.101 12993
 12995 3 73.82 66.3 -13.73 0.135 12994
 12996 3 73.68 66.31 -13.79 0.167 12995
 12997 3 73.73 66.52 -13.89 0.087 12996
 12998 3 73.65 66.63 -14.02 0.081 12997
 12999 3 73.67 66.8 -14.12 0.094 12998
 13000 3 73.65 66.89 -14.27 0.093 12999
 13001 3 73.62 66.96 -14.37 0.111 13000
 13002 3 74.27 65.86 -13.74 0.104 12992
 13003 3 74.44 65.7 -13.7 0.132 13002
 13004 3 74.55 65.61 -13.72 0.093 13003
 13005 3 73.97 65.51 -13.07 0.066 12989
 13006 3 73.83 65.47 -13.11 0.07 13005
 13007 3 75.32 66.4 -10.9 0.3 12949
 13008 3 74.9 66.01 -10.96 0.064 13007
 13009 3 74.75 66 -10.96 0.07 13008
 13010 3 74.65 65.9 -10.91 0.104 13009
 13011 3 74.55 65.89 -10.74 0.117 13010
 13012 3 74.42 65.99 -10.7 0.102 13011
 13013 3 74.32 65.98 -10.75 0.066 13012
 13014 3 75.44 66.58 -10.71 0.335 13007
 13015 3 75.54 66.68 -10.65 0.339 13014
 13016 3 75.5 66.93 -10.65 0.316 13015
 13017 3 75.46 67.07 -10.64 0.354 13016
 13018 3 75.4 67.19 -10.65 0.449 13017
 13019 3 75.29 67.24 -10.69 0.549 13018
 13020 3 75.29 67.43 -10.67 0.586 13019
 13021 3 75.23 67.58 -10.72 0.663 13020
 13022 3 74.86 67.24 -11.24 0.224 13021
 13023 3 74.67 67.22 -11.4 0.187 13022
 13024 3 74.54 67.22 -11.42 0.102 13023
 13025 3 75.2 67.69 -10.53 0.702 13021
 13026 3 75.42 68.05 -10.53 0.538 13025
 13027 3 75.46 68.16 -10.43 0.514 13026
 13028 3 76.11 68.57 -10.15 0.14 13027
 13029 3 76.19 68.67 -10.08 0.143 13028
 13030 3 76.24 68.79 -10 0.15 13029
 13031 3 76.38 68.85 -9.87 0.155 13030
 13032 3 76.45 69 -9.92 0.12 13031
 13033 3 76.5 69.18 -9.93 0.12 13032
 13034 3 76.52 69.36 -9.9 0.132 13033
 13035 3 76.49 69.47 -9.91 0.141 13034
 13036 3 76.52 69.73 -9.89 0.000125 13035
 13037 3 76.38 68.78 -9.62 0.112 13031
 13038 3 74.45 67.64 -10.36 0.124 13027
 13039 3 74.26 67.55 -10.42 0.096 13038
 13040 3 74.17 67.37 -10.36 0.088 13039
 13041 3 74.2 67.2 -10.38 0.109 13040
 13042 3 74.09 67.1 -10.33 0.102 13041
 13043 3 73.95 67 -10.32 0.091 13042
 13044 3 73.82 66.94 -10.33 0.095 13043
 13045 3 73.59 66.94 -10.31 0.078 13044
 13046 3 73.48 66.89 -10.25 0.091 13045
 13047 3 73.39 66.84 -10.26 0.053 13046
 13048 3 73.29 66.86 -10.28 0.154 13047
 13049 3 75.6 65.18 -11.16 0.111 12946
 13050 3 75.41 65.21 -11.27 0.094 13049
 13051 3 75.38 65.22 -11.39 0.000125 13050
 13052 3 77.89 64.13 -10.16 0.088 12932
 13053 3 77.94 64.25 -10.17 0.083 13052
 13054 3 77.99 64.37 -10.11 0.056 13053
 13055 3 78.01 64.47 -10.08 0.089 13054
 13056 3 78.14 64.58 -10.12 0.084 13055
 13057 3 78.31 64.67 -10.13 0.091 13056
 13058 3 78.42 64.69 -10.03 0.083 13057
 13059 3 78.61 64.82 -9.96 0.119 13058
 13060 3 78.82 64.86 -9.89 0.119 13059
 13061 3 78.91 64.95 -9.82 0.051 13060
 13062 3 77.36 62.11 -11.5 0.128 12918
 13063 3 77.35 62.29 -11.56 0.114 13062
 13064 3 77.31 62.44 -11.66 0.063 13063
 13065 3 77.28 62.62 -11.69 0.064 13064
 13066 3 77.24 62.7 -11.73 0.067 13065
 13067 3 77.32 59.77 -10.46 0.064 12903
 13068 3 77.2 59.86 -10.45 0.053 13067
 13069 3 77.08 59.62 -10.69 0.124 12902
 13070 3 76.94 59.62 -10.72 0.131 13069
 13071 3 76.85 59.59 -10.85 0.079 13070
 13072 3 76.74 59.59 -10.89 0.155 13071
 13073 3 76.49 59.67 -11.09 0.084 13072
 13074 3 76.51 59.61 -11.24 0.104 13073
 13075 3 76.4 59.64 -11.38 0.054 13074
 13076 3 76.33 59.75 -11.52 0.086 13075
 13077 3 76.13 59.83 -11.61 0.118 13076
 13078 3 77.46 58.62 -9.94 0.083 12896
 13079 3 76.31 57.74 -10.12 0.169 12890
 13080 3 76.11 57.79 -10.25 0.088 13079
 13081 3 76.05 57.8 -10.37 0.104 13080
 13082 3 75.88 57.74 -10.54 0.158 13081
 13083 3 75.72 57.7 -10.71 0.135 13082
 13084 3 75.6 57.61 -10.81 0.205 13083
 13085 3 75.34 57.75 -10.95 0.151 13084
 13086 3 75.21 57.85 -11.07 0.18 13085
 13087 3 75.13 57.92 -11.23 0.2 13086
 13088 3 74.99 57.92 -11.36 0.227 13087
 13089 3 74.71 57.85 -11.55 0.113 13088
 13090 3 74.53 57.86 -11.63 0.165 13089
 13091 3 74.46 57.78 -11.7 0.209 13090
 13092 3 74.24 57.83 -11.78 0.121 13091
 13093 3 74.13 57.84 -11.9 0.088 13092
 13094 3 74.07 57.79 -11.98 0.09 13093
 13095 3 73.99 57.71 -12.08 0.121 13094
 13096 3 73.97 57.74 -12.23 0.138 13095
 13097 3 73.93 57.7 -12.42 0.179 13096
 13098 3 73.92 57.76 -12.58 0.175 13097
 13099 3 73.72 57.76 -12.73 0.125 13098
 13100 3 73.68 57.77 -12.91 0.145 13099
 13101 3 73.64 57.73 -13.05 0.196 13100
 13102 3 73.63 57.58 -13.26 0.129 13101
 13103 3 73.62 57.55 -13.43 0.127 13102
 13104 3 73.58 57.44 -13.5 0.193 13103
 13105 3 73.53 57.4 -13.58 0.218 13104
 13106 3 73.62 57.35 -13.75 0.206 13105
 13107 3 73.63 57.09 -13.65 0.082 13106
 13108 3 73.62 56.95 -13.64 0.093 13107
 13109 3 73.66 56.84 -13.63 0.13 13108
 13110 3 73.52 56.58 -13.65 0.115 13109
 13111 3 73.47 56.43 -13.68 0.109 13110
 13112 3 73.39 56.33 -13.72 0.108 13111
 13113 3 73.34 56.28 -13.92 0.082 13112
 13114 3 73.25 56.26 -13.97 0.1 13113
 13115 3 73.09 56.33 -14 0.101 13114
 13116 3 72.95 56.38 -14.06 0.097 13115
 13117 3 72.79 56.46 -14.13 0.02 13116
 13118 3 72.66 56.52 -14.23 0.06 13117
 13119 3 72.82 56.35 -14.08 0.079 13116
 13120 3 72.63 56.35 -14.15 0.081 13119
 13121 3 72.47 56.29 -14.19 0.091 13120
 13122 3 73.63 57.46 -14.01 0.142 13106
 13123 3 73.75 57.5 -14.08 0.145 13122
 13124 3 73.88 57.52 -14.13 0.143 13123
 13125 3 73.96 57.64 -14.16 0.168 13124
 13126 3 73.98 57.73 -14.25 0.265 13125
 13127 3 73.97 57.68 -14.37 0.374 13126
 13128 3 73.99 57.66 -14.48 0.446 13127
 13129 3 74 57.66 -14.61 0.499 13128
 13130 3 73.98 57.73 -14.74 0.518 13129
 13131 3 74.03 57.78 -14.88 0.517 13130
 13132 3 74.09 57.78 -15.06 0.486 13131
 13133 3 74.1 57.77 -15.21 0.427 13132
 13134 3 74.26 57.72 -15.36 0.391 13133
 13135 3 74.23 57.75 -15.51 0.308 13134
 13136 3 74.25 57.73 -15.65 0.216 13135
 13137 3 74.35 57.78 -15.81 0.206 13136
 13138 3 74.4 57.86 -16 0.249 13137
 13139 3 74.67 57.9 -15.89 0.107 13138
 13140 3 74.82 57.84 -15.99 0.1 13139
 13141 3 74.77 57.84 -16.16 0.104 13140
 13142 3 74.69 57.92 -16.2 0.125 13141
 13143 3 74.58 57.92 -16.21 0.084 13142
 13144 3 74.58 58.03 -16.31 0.066 13143
 13145 3 73.41 58.04 -13.15 0.108 13101
 13146 3 73.28 58.06 -13.2 0.105 13145
 13147 3 73.16 58.12 -13.26 0.115 13146
 13148 3 73.16 58.26 -13.3 0.114 13147
 13149 3 73.14 58.43 -13.41 0.08 13148
 13150 3 73.16 58.48 -13.52 0.098 13149
 13151 3 73.11 58.42 -13.66 0.106 13150
 13152 3 72.95 58.38 -13.71 0.126 13151
 13153 3 72.78 58.27 -13.83 0.09 13152
 13154 3 72.53 58.26 -13.94 0.086 13153
 13155 3 72.36 58.36 -14 0.000125 13154
 13156 3 74.79 57.52 -11.69 0.069 13091
 13157 3 74.94 57.37 -11.64 0.095 13156
 13158 3 75.03 57.23 -11.57 0.159 13157
 13159 3 75.07 57.14 -11.49 0.15 13158
 13160 3 75.2 56.87 -11.47 0.051 13159
 13161 3 75.3 56.83 -11.47 0.115 13160
 13162 3 75.31 56.74 -11.5 0.17 13161
 13163 3 75.04 56.66 -11.73 0.072 13162
 13164 3 74.97 56.48 -11.83 0.083 13163
 13165 3 75.03 56.4 -11.89 0.134 13164
 13166 3 75.07 56.31 -11.94 0.183 13165
 13167 3 75.23 56.23 -12.06 0.152 13166
 13168 3 75.12 56.17 -12.23 0.083 13167
 13169 3 75.11 56.11 -12.32 0.047 13168
 13170 3 75.06 56.12 -12.45 0.091 13169
 13171 3 74.98 56.16 -12.62 0.077 13170
 13172 3 74.98 56.29 -12.71 0.082 13171
 13173 3 75.02 56.45 -12.82 0.072 13172
 13174 3 75 56.6 -12.95 0.077 13173
 13175 3 75.02 56.75 -13.06 0.103 13174
 13176 3 75.01 56.62 -13.32 0.108 13175
 13177 3 75.11 56.6 -13.36 0.099 13176
 13178 3 75.27 56.58 -13.46 0.112 13177
 13179 3 75.34 56.57 -13.58 0.105 13178
 13180 3 75.08 57.02 -13.07 0.1 13175
 13181 3 75.11 57.26 -13.06 0.113 13180
 13182 3 75.24 57.32 -13.07 0.165 13181
 13183 3 75.42 57.34 -13.06 0.131 13182
 13184 3 75.57 57.32 -13.09 0.077 13183
 13185 3 75.72 57.25 -13.07 0.105 13184
 13186 3 75.85 57.14 -13.07 0.077 13185
 13187 3 75.96 57.02 -13.12 0.085 13186
 13188 3 76.02 56.93 -13.17 0.1 13187
 13189 3 76.09 56.81 -13.21 0.034 13188
 13190 3 76.11 56.64 -13.25 0.08 13189
 13191 3 76.06 56.56 -13.3 0.083 13190
 13192 3 76.06 56.47 -13.38 0.087 13191
 13193 3 76.08 56.36 -13.36 0.000125 13192
 13194 3 75.43 56.18 -12.01 0.113 13167
 13195 3 75.59 56.21 -12.08 0.161 13194
 13196 3 75.75 56.4 -12.22 0.09 13195
 13197 3 75.91 56.4 -12.29 0.122 13196
 13198 3 75.97 56.37 -12.38 0.129 13197
 13199 3 76.05 56.51 -12.46 0.126 13198
 13200 3 76.06 56.66 -12.62 0.1 13199
 13201 3 75.42 56.65 -11.35 0.141 13162
 13202 3 75.4 56.6 -11.1 0.115 13201
 13203 3 75.38 56.63 -10.84 0.077 13202
 13204 3 75.49 56.69 -10.68 0.06 13203
 13205 3 75.47 56.64 -10.57 0.07 13204
 13206 3 75.52 56.6 -10.47 0.068 13205
 13207 3 75.64 56.56 -10.37 0.071 13206
 13208 3 75.21 57.08 -11.33 0.066 13159
 13209 3 75.36 57.08 -11.23 0.109 13208
 13210 3 75.48 57.06 -11.25 0.095 13209
 13211 3 75.12 58.26 -11.31 0.076 13088
 13212 3 75.11 58.38 -11.34 0.067 13211
 13213 3 75.17 58.5 -11.38 0.118 13212
 13214 3 75.17 58.7 -11.38 0.102 13213
 13215 3 75.22 58.87 -11.39 0.077 13214
 13216 3 75.79 57.35 -10.8 0.133 13084
 13217 3 75.9 57.19 -10.75 0.113 13216
 13218 3 76.02 57.06 -10.61 0.1 13217
 13219 3 76.13 56.97 -10.57 0.101 13218
 13220 3 76.2 56.83 -10.5 0.111 13219
 13221 3 76.16 56.68 -10.39 0.083 13220
 13222 3 76.14 56.55 -10.27 0.104 13221
 13223 3 76.17 56.36 -10.19 0.118 13222
 13224 3 76.25 56.18 -10.21 0.052 13223
 13225 3 76.33 56.07 -10.16 0.077 13224
 13226 3 76.44 55.94 -10.1 0.085 13225
 13227 3 76.07 56.39 -7.4 0.227 12870
 13228 3 76.22 56.32 -7.34 0.214 13227
 13229 3 76.36 56.28 -7.26 0.22 13228
 13230 3 76.45 56.22 -7.13 0.261 13229
 13231 3 76.29 55.92 -6.98 0.107 13230
 13232 3 76.36 55.82 -6.92 0.125 13231
 13233 3 76.48 55.65 -6.88 0.078 13232
 13234 3 76.55 55.49 -6.79 0.053 13233
 13235 3 76.61 56.25 -7.09 0.248 13230
 13236 3 76.73 56.21 -7.01 0.268 13235
 13237 3 76.83 56.26 -7 0.31 13236
 13238 3 77.02 56.16 -6.84 0.303 13237
 13239 3 77.18 56.15 -6.75 0.297 13238
 13240 3 77.34 56.12 -6.67 0.291 13239
 13241 3 77.44 56.06 -6.58 0.292 13240
 13242 3 77.57 55.95 -6.32 0.221 13241
 13243 3 77.65 55.93 -6.2 0.237 13242
 13244 3 77.77 55.92 -6.12 0.217 13243
 13245 3 77.86 55.84 -5.93 0.207 13244
 13246 3 77.95 55.81 -5.71 0.242 13245
 13247 3 78 55.81 -5.62 0.222 13246
 13248 3 78.07 55.83 -5.5 0.217 13247
 13249 3 78.25 55.81 -5.44 0.216 13248
 13250 3 78.34 55.76 -5.35 0.245 13249
 13251 3 78.42 55.76 -5.28 0.279 13250
 13252 3 78.6 56.14 -5.88 0.136 13251
 13253 3 78.62 56.26 -5.96 0.109 13252
 13254 3 78.53 56.3 -6 0.000125 13253
 13255 3 78.57 55.87 -5.27 0.208 13251
 13256 3 78.12 55.65 -4.81 0.185 13255
 13257 3 78.14 55.59 -4.68 0.183 13256
 13258 3 78.14 55.52 -4.52 0.21 13257
 13259 3 78.1 55.5 -4.41 0.197 13258
 13260 3 78.07 55.48 -4.3 0.221 13259
 13261 3 77.92 55.46 -4.2 0.283 13260
 13262 3 77.77 55.37 -4.13 0.308 13261
 13263 3 77.32 55.14 -4.51 0.129 13262
 13264 3 77.24 55.08 -4.38 0.1 13263
 13265 3 77.14 54.98 -4.3 0.131 13264
 13266 3 77.02 54.9 -4.17 0.144 13265
 13267 3 76.89 54.87 -4.01 0.152 13266
 13268 3 76.75 54.87 -3.87 0.157 13267
 13269 3 76.59 54.89 -3.67 0.098 13268
 13270 3 76.53 54.84 -3.54 0.101 13269
 13271 3 76.49 54.86 -3.42 0.183 13270
 13272 3 76.27 55.04 -3.46 0.176 13271
 13273 3 76.16 55.04 -3.38 0.166 13272
 13274 3 76 55 -3.29 0.092 13273
 13275 3 75.9 55.01 -3.24 0.081 13274
 13276 3 75.81 54.95 -3.15 0.108 13275
 13277 3 75.75 54.94 -3.05 0.164 13276
 13278 3 75.63 54.96 -3 0.198 13277
 13279 3 75.35 55.01 -3.18 0.127 13278
 13280 3 75.23 54.99 -3.23 0.17 13279
 13281 3 75.1 55.03 -3.34 0.183 13280
 13282 3 74.95 55.07 -3.21 0.145 13281
 13283 3 74.82 55.11 -3.05 0.156 13282
 13284 3 74.66 55.29 -3.17 0.112 13283
 13285 3 74.49 55.31 -3.17 0.1 13284
 13286 3 74.35 55.31 -3.2 0.101 13285
 13287 3 74.23 55.29 -3.2 0.109 13286
 13288 3 74.1 55.25 -3.2 0.139 13287
 13289 3 73.98 55.2 -3.25 0.132 13288
 13290 3 73.84 55.16 -3.26 0.118 13289
 13291 3 73.71 55.13 -3.36 0.101 13290
 13292 3 73.64 55.01 -3.41 0.141 13291
 13293 3 73.43 54.95 -3.35 0.113 13292
 13294 3 73.18 54.96 -3.23 0.114 13293
 13295 3 73.05 54.98 -3.24 0.128 13294
 13296 3 72.85 55 -3.17 0.13 13295
 13297 3 72.69 54.96 -3.16 0.163 13296
 13298 3 72.42 54.86 -3.18 0.169 13297
 13299 3 72.19 54.84 -3.17 0.124 13298
 13300 3 71.98 54.8 -3.2 0.135 13299
 13301 3 71.8 54.7 -3.22 0.131 13300
 13302 3 71.67 54.66 -3.3 0.139 13301
 13303 3 71.6 54.6 -3.37 0.256 13302
 13304 3 71.45 54.28 -3.21 0.122 13303
 13305 3 71.36 54.19 -3.16 0.157 13304
 13306 3 71.29 54.08 -3.1 0.126 13305
 13307 3 71.24 53.89 -3.09 0.158 13306
 13308 3 71.17 53.63 -3.07 0.143 13307
 13309 3 71.05 53.5 -3.04 0.128 13308
 13310 3 70.95 53.42 -2.99 0.129 13309
 13311 3 70.73 53.37 -2.98 0.133 13310
 13312 3 70.61 53.28 -2.91 0.134 13311
 13313 3 70.4 53.26 -2.87 0.132 13312
 13314 3 70.24 53.28 -2.77 0.126 13313
 13315 3 69.97 53.23 -2.76 0.108 13314
 13316 3 69.81 53.16 -2.73 0.119 13315
 13317 3 69.82 52.92 -2.73 0.143 13316
 13318 3 69.73 52.86 -2.76 0.167 13317
 13319 3 69.62 52.72 -2.88 0.142 13318
 13320 3 69.46 52.72 -3.02 0.156 13319
 13321 3 69.28 52.61 -3.09 0.2 13320
 13322 3 69.12 52.52 -3.18 0.247 13321
 13323 3 68.95 52.41 -3.19 0.299 13322
 13324 3 68.77 52.27 -3.22 0.353 13323
 13325 3 68.7 52.19 -3.31 0.387 13324
 13326 3 68.63 52.08 -3.39 0.358 13325
 13327 3 68.75 51.76 -3.4 0.265 13326
 13328 3 68.76 51.6 -3.42 0.209 13327
 13329 3 68.87 51.48 -3.55 0.114 13328
 13330 3 68.82 51.35 -3.79 0.105 13329
 13331 3 68.7 51.23 -3.88 0.126 13330
 13332 3 68.57 51.14 -3.99 0.16 13331
 13333 3 68.53 50.81 -3.95 0.106 13332
 13334 3 68.52 50.65 -3.93 0.09 13333
 13335 3 68.68 50.59 -3.9 0.095 13334
 13336 3 68.83 50.54 -3.89 0.181 13335
 13337 3 68.88 50.45 -3.78 0.236 13336
 13338 3 69.03 50.37 -3.77 0.203 13337
 13339 3 69.21 50.35 -3.74 0.144 13338
 13340 3 69.32 50.29 -3.68 0.087 13339
 13341 3 69.39 50.19 -3.59 0.101 13340
 13342 3 69.52 50.13 -3.62 0.056 13341
 13343 3 71.65 54.88 -3.66 0.107 13303
 13344 3 71.72 54.89 -3.78 0.132 13343
 13345 3 71.86 54.95 -3.94 0.064 13344
 13346 3 71.94 55 -4.03 0.084 13345
 13347 3 71.91 55.16 -4.09 0.034 13346
 13348 3 71.93 55.28 -4.17 0.075 13347
 13349 3 71.95 55.38 -4.28 0.052 13348
 13350 3 72.04 55.44 -4.39 0.097 13349
 13351 3 74.92 54.94 -2.9 0.108 13283
 13352 3 74.93 54.84 -2.81 0.103 13351
 13353 3 75.04 54.85 -2.64 0.107 13352
 13354 3 74.96 55.02 -2.57 0.078 13353
 13355 3 74.81 55.06 -2.47 0.077 13354
 13356 3 74.75 55.03 -2.32 0.105 13355
 13357 3 74.69 55.07 -2.18 0.079 13356
 13358 3 75.12 54.75 -2.56 0.102 13353
 13359 3 75.25 54.7 -2.53 0.129 13358
 13360 3 75.28 54.57 -2.5 0.131 13359
 13361 3 75.39 54.44 -2.46 0.121 13360
 13362 3 75.45 54.27 -2.39 0.107 13361
 13363 3 75.52 54.12 -2.31 0.101 13362
 13364 3 75.58 53.98 -2.29 0.105 13363
 13365 3 75.64 53.85 -2.36 0.121 13364
 13366 3 75.66 53.7 -2.3 0.084 13365
 13367 3 75.74 53.54 -2.21 0.121 13366
 13368 3 75.79 53.42 -2.11 0.132 13367
 13369 3 75.83 53.23 -2.07 0.126 13368
 13370 3 75.84 53.09 -1.95 0.128 13369
 13371 3 75.8 53.03 -1.82 0.162 13370
 13372 3 75.86 52.91 -1.76 0.153 13371
 13373 3 75.85 52.61 -1.76 0.126 13372
 13374 3 75.85 52.41 -1.74 0.113 13373
 13375 3 75.86 52.21 -1.77 0.085 13374
 13376 3 75.89 52.08 -1.76 0.118 13375
 13377 3 75.87 51.92 -1.77 0.173 13376
 13378 3 75.8 51.82 -1.73 0.26 13377
 13379 3 75.75 51.69 -1.68 0.262 13378
 13380 3 75.74 51.56 -1.64 0.215 13379
 13381 3 75.93 51.31 -1.79 0.12 13380
 13382 3 75.99 51.2 -1.78 0.166 13381
 13383 3 75.87 50.97 -1.87 0.134 13382
 13384 3 75.68 50.69 -1.86 0.14 13383
 13385 3 75.58 50.54 -1.84 0.133 13384
 13386 3 75.52 50.33 -1.86 0.112 13385
 13387 3 75.58 50.15 -1.8 0.102 13386
 13388 3 75.56 50 -1.78 0.114 13387
 13389 3 75.71 49.87 -1.79 0.105 13388
 13390 3 75.84 49.82 -1.78 0.142 13389
 13391 3 75.87 49.56 -1.78 0.21 13390
 13392 3 75.88 49.38 -1.75 0.186 13391
 13393 3 75.8 49.08 -1.69 0.111 13392
 13394 3 75.7 48.94 -1.64 0.1 13393
 13395 3 75.67 48.79 -1.63 0.14 13394
 13396 3 75.64 48.63 -1.65 0.137 13395
 13397 3 75.64 48.47 -1.75 0.107 13396
 13398 3 75.55 48.37 -1.91 0.152 13397
 13399 3 75.48 48.3 -2.04 0.148 13398
 13400 3 75.46 48.19 -2.2 0.118 13399
 13401 3 75.45 48.11 -2.33 0.155 13400
 13402 3 75.42 48.01 -2.48 0.182 13401
 13403 3 75.37 47.94 -2.72 0.123 13402
 13404 3 75.36 47.91 -2.85 0.127 13403
 13405 3 75.34 47.96 -2.96 0.087 13404
 13406 3 75.35 48.08 -3.02 0.076 13405
 13407 3 75.33 48.23 -3.06 0.1 13406
 13408 3 75.29 48.36 -3.1 0.141 13407
 13409 3 75.21 48.48 -3.18 0.096 13408
 13410 3 75.11 48.58 -3.31 0.109 13409
 13411 3 75.07 48.67 -3.4 0.091 13410
 13412 3 75 48.75 -3.5 0.123 13411
 13413 3 74.98 48.78 -3.67 0.112 13412
 13414 3 75.04 48.81 -3.84 0.09 13413
 13415 3 75.06 48.91 -3.98 0.106 13414
 13416 3 75.05 48.95 -4.09 0.149 13415
 13417 3 75.02 48.92 -4.23 0.193 13416
 13418 3 74.97 48.83 -4.4 0.21 13417
 13419 3 74.94 48.83 -4.53 0.231 13418
 13420 3 74.99 48.74 -4.63 0.2 13419
 13421 3 75.24 48.42 -4.72 0.112 13420
 13422 3 75.32 48.48 -4.81 0.122 13421
 13423 3 75.45 48.58 -4.87 0.092 13422
 13424 3 75.61 48.58 -4.96 0.127 13423
 13425 3 75.74 48.62 -5.05 0.195 13424
 13426 3 75.88 48.64 -5.1 0.274 13425
 13427 3 76.01 48.57 -5.1 0.338 13426
 13428 3 76.05 48.65 -5.19 0.406 13427
 13429 3 76.02 48.24 -5.51 0.086 13428
 13430 3 75.99 48.18 -5.61 0.102 13429
 13431 3 75.83 48.1 -5.69 0.083 13430
 13432 3 75.73 47.98 -5.75 0.094 13431
 13433 3 75.62 47.93 -5.77 0.095 13432
 13434 3 75.57 47.9 -5.88 0.000125 13433
 13435 3 76.06 48.64 -5.19 0.338 13428
 13436 3 76.35 48.9 -5.55 0.167 13435
 13437 3 76.34 49.09 -5.59 0.095 13436
 13438 3 76.43 49.15 -5.71 0.078 13437
 13439 3 76.47 49.27 -5.92 0.127 13438
 13440 3 76.07 48.64 -5.19 0.338 13435
 13441 3 76.34 48.49 -5 0.159 13440
 13442 3 76.37 48.54 -4.9 0.000125 13441
 13443 3 76.1 48.63 -5.19 0.338 13440
 13444 3 75.77 49.21 -5.15 0.145 13443
 13445 3 75.72 49.33 -5.15 0.174 13444
 13446 3 75.73 49.43 -5.16 0.107 13445
 13447 3 76.14 48.6 -5.19 0.338 13443
 13448 3 75.87 48.65 -5.66 0.102 13447
 13449 3 75.83 48.74 -5.71 0.000125 13448
 13450 3 75.87 50.06 -1.84 0.087 13390
 13451 3 75.97 50.14 -1.89 0.081 13450
 13452 3 76.69 54.73 -3.26 0.113 13271
 13453 3 76.74 54.62 -3.18 0.11 13452
 13454 3 76.92 54.41 -3.03 0.057 13453
 13455 3 77.21 55.17 -4.69 0.08 13263
 13456 3 77.15 55.09 -4.77 0.073 13455
 13457 3 77.97 55.3 -3.75 0.258 13262
 13458 3 77.98 55.3 -3.6 0.228 13457
 13459 3 77.94 55.28 -3.39 0.271 13458
 13460 3 77.96 55.21 -3.17 0.327 13459
 13461 3 77.9 55.14 -3.02 0.369 13460
 13462 3 77.86 55.02 -2.9 0.381 13461
 13463 3 77.74 55.08 -2.62 0.262 13462
 13464 3 77.72 55.03 -2.52 0.262 13463
 13465 3 77.62 55.03 -2.39 0.206 13464
 13466 3 77.57 55.04 -2.25 0.188 13465
 13467 3 77.54 55.16 -2 0.139 13466
 13468 3 77.47 55.25 -1.89 0.118 13467
 13469 3 77.42 55.32 -1.73 0.137 13468
 13470 3 77.43 55.35 -1.62 0.161 13469
 13471 3 77.53 55.36 -1.52 0.196 13470
 13472 3 77.45 55.52 -1.44 0.191 13471
 13473 3 77.5 55.59 -1.39 0.21 13472
 13474 3 77.52 55.54 -1.15 0.115 13473
 13475 3 77.61 55.63 -0.99 0.159 13474
 13476 3 77.67 55.63 -0.85 0.183 13475
 13477 3 77.91 55.69 -0.73 0.168 13476
 13478 3 77.96 55.77 -0.64 0.171 13477
 13479 3 78.09 55.91 -0.53 0.171 13478
 13480 3 78.17 56.07 -0.44 0.159 13479
 13481 3 78.25 56.16 -0.34 0.176 13480
 13482 3 78.26 56.25 -0.23 0.172 13481
 13483 3 78.29 56.22 -0.09 0.235 13482
 13484 3 78.5 56.47 -0.11 0.177 13483
 13485 3 78.58 56.57 0 0.182 13484
 13486 3 78.68 56.6 0.09 0.191 13485
 13487 3 78.82 56.72 0.16 0.133 13486
 13488 3 78.91 56.81 0.28 0.128 13487
 13489 3 79.02 56.8 0.34 0.141 13488
 13490 3 79.14 56.79 0.51 0.11 13489
 13491 3 79.28 56.78 0.62 0.138 13490
 13492 3 79.41 56.84 0.71 0.157 13491
 13493 3 79.53 56.82 0.8 0.185 13492
 13494 3 79.6 56.97 0.91 0.131 13493
 13495 3 79.8 57.05 0.94 0.116 13494
 13496 3 79.93 57.16 1 0.178 13495
 13497 3 79.96 57.3 1.04 0.156 13496
 13498 3 80.03 57.36 1.08 0.172 13497
 13499 3 80.06 57.77 1.19 0.148 13498
 13500 3 79.99 57.92 1.26 0.204 13499
 13501 3 79.76 58.11 1.01 0.114 13500
 13502 3 79.77 58.18 0.91 0.075 13501
 13503 3 79.74 58.3 0.84 0.09 13502
 13504 3 79.78 58.4 0.77 0.08 13503
 13505 3 79.86 58.45 0.69 0.11 13504
 13506 3 79.91 58.68 0.89 0.073 13505
 13507 3 79.96 58.51 0.61 0.083 13505
 13508 3 80.12 58.49 0.55 0.102 13507
 13509 3 80.25 58.54 0.49 0.132 13508
 13510 3 80.35 58.42 0.47 0.144 13509
 13511 3 80.49 58.24 0.5 0.126 13510
 13512 3 80.61 58.19 0.51 0.092 13511
 13513 3 80.71 58.05 0.46 0.093 13512
 13514 3 80.76 57.92 0.49 0.088 13513
 13515 3 80.8 57.73 0.53 0.102 13514
 13516 3 80.83 57.54 0.62 0.141 13515
 13517 3 80.89 57.39 0.7 0.124 13516
 13518 3 80.91 57.22 0.79 0.097 13517
 13519 3 80.97 57.07 0.88 0.131 13518
 13520 3 81.09 56.92 1.01 0.084 13519
 13521 3 81.12 56.86 1.11 0.1 13520
 13522 3 81.14 56.85 1.23 0.077 13521
 13523 3 81.14 56.76 1.33 0.093 13522
 13524 3 81.08 56.63 1.45 0.102 13523
 13525 3 81.03 56.59 1.58 0.118 13524
 13526 3 81.09 56.46 1.71 0.094 13525
 13527 3 81.1 56.33 1.81 0.088 13526
 13528 3 81.08 56.25 1.94 0.099 13527
 13529 3 81.03 56.12 2.1 0.113 13528
 13530 3 80.96 56.07 2.17 0.151 13529
 13531 3 80.9 56.03 2.25 0.22 13530
 13532 3 81 55.84 2.41 0.123 13531
 13533 3 80.98 55.75 2.57 0.097 13532
 13534 3 81.02 55.62 2.69 0.163 13533
 13535 3 81 55.48 2.81 0.11 13534
 13536 3 80.97 55.32 2.92 0.104 13535
 13537 3 81.02 55.19 3.05 0.105 13536
 13538 3 81.05 55.07 3.22 0.093 13537
 13539 3 81.07 54.99 3.29 0.085 13538
 13540 3 81.06 54.91 3.42 0.117 13539
 13541 3 81 54.78 3.48 0.138 13540
 13542 3 80.98 54.7 3.59 0.13 13541
 13543 3 80.98 54.57 3.67 0.1 13542
 13544 3 81.02 54.42 3.76 0.109 13543
 13545 3 81.04 54.33 3.87 0.098 13544
 13546 3 81.12 54.24 3.96 0.127 13545
 13547 3 81.13 54.19 4.15 0.135 13546
 13548 3 81.07 54.16 4.34 0.128 13547
 13549 3 81.03 54.1 4.49 0.105 13548
 13550 3 81.05 54.09 4.66 0.108 13549
 13551 3 81.04 54.02 4.77 0.135 13550
 13552 3 81.18 54.02 4.98 0.098 13551
 13553 3 81.25 53.96 5.1 0.113 13552
 13554 3 81.32 53.88 5.22 0.123 13553
 13555 3 81.3 53.86 5.4 0.1 13554
 13556 3 81.27 53.83 5.6 0.09 13555
 13557 3 81.28 53.79 5.71 0.105 13556
 13558 3 81.39 53.76 5.9 0.146 13557
 13559 3 81.54 53.8 6 0.137 13558
 13560 3 81.62 53.82 6.06 0.138 13559
 13561 3 81.71 53.76 6.26 0.079 13560
 13562 3 81.76 53.71 6.39 0.109 13561
 13563 3 81.78 53.76 6.51 0.117 13562
 13564 3 81.51 53.59 6.4 0.081 13563
 13565 3 81.36 53.52 6.29 0.092 13564
 13566 3 81.87 53.72 6.77 0.109 13563
 13567 3 81.92 53.67 6.88 0.116 13566
 13568 3 81.85 53.6 7.09 0.134 13567
 13569 3 81.84 53.55 7.26 0.124 13568
 13570 3 81.83 53.49 7.4 0.13 13569
 13571 3 81.85 53.38 7.52 0.134 13570
 13572 3 81.85 53.29 7.6 0.103 13571
 13573 3 81.9 53.21 7.69 0.121 13572
 13574 3 82 53.17 7.79 0.164 13573
 13575 3 82.01 53.16 7.94 0.158 13574
 13576 3 81.97 53.15 8.08 0.182 13575
 13577 3 82.01 53.18 8.24 0.189 13576
 13578 3 82.01 53.25 8.36 0.231 13577
 13579 3 81.96 53.36 8.45 0.263 13578
 13580 3 81.51 53.38 8.37 0.089 13579
 13581 3 81.46 53.5 8.39 0.096 13580
 13582 3 81.32 53.58 8.44 0.092 13581
 13583 3 81.2 53.71 8.5 0.101 13582
 13584 3 81.09 53.76 8.5 0.098 13583
 13585 3 80.93 53.82 8.61 0.061 13584
 13586 3 80.81 53.95 8.64 0.08 13585
 13587 3 80.69 54.04 8.67 0.117 13586
 13588 3 80.57 54.04 8.78 0.111 13587
 13589 3 80.4 54.08 8.9 0.118 13588
 13590 3 80.31 54.09 9.04 0.071 13589
 13591 3 80.24 54.11 9.14 0.000125 13590
 13592 3 82.12 53.45 8.6 0.184 13579
 13593 3 82.21 53.56 8.66 0.166 13592
 13594 3 82.21 53.61 8.77 0.131 13593
 13595 3 82.41 53.87 9.14 0.146 13594
 13596 3 82.42 53.8 9.43 0.22 13595
 13597 3 82.42 53.9 9.67 0.219 13596
 13598 3 82.38 53.98 9.82 0.247 13597
 13599 3 82.34 54.07 10.01 0.276 13598
 13600 3 82.21 54.12 10.13 0.269 13599
 13601 3 82.02 54.04 10.15 0.199 13600
 13602 3 81.89 54.12 10.25 0.183 13601
 13603 3 81.72 54.15 10.32 0.213 13602
 13604 3 81.59 54.21 10.39 0.209 13603
 13605 3 81.51 54.35 10.5 0.2 13604
 13606 3 81.37 54.47 10.57 0.201 13605
 13607 3 81.33 54.47 10.67 0.16 13606
 13608 3 81.25 54.37 10.75 0.087 13607
 13609 3 81.14 54.38 10.81 0.105 13608
 13610 3 81.07 54.39 10.95 0.109 13609
 13611 3 81.03 54.33 11.12 0.14 13610
 13612 3 81.03 54.22 11.29 0.137 13611
 13613 3 80.99 54.14 11.5 0.132 13612
 13614 3 81.03 54.12 11.64 0.164 13613
 13615 3 80.78 53.95 11.76 0.152 13614
 13616 3 80.73 53.86 11.98 0.142 13615
 13617 3 80.7 53.8 12.12 0.142 13616
 13618 3 80.52 53.82 12.25 0.109 13617
 13619 3 80.44 53.96 12.28 0.127 13618
 13620 3 81.71 53.46 6.31 0.077 13562
 13621 3 81.67 53.33 6.24 0.032 13620
 13622 3 80.09 58.02 1.44 0.3 13500
 13623 3 80.15 58.2 1.56 0.253 13622
 13624 3 80.17 58.38 1.63 0.264 13623
 13625 3 80.24 58.47 1.68 0.293 13624
 13626 3 80.5 58.66 1.38 0.122 13625
 13627 3 80.57 58.72 1.33 0.077 13626
 13628 3 80.26 58.55 1.84 0.281 13625
 13629 3 80.33 58.65 1.95 0.268 13628
 13630 3 80.37 58.81 2.01 0.254 13629
 13631 3 80.39 58.94 2.04 0.218 13630
 13632 3 80.46 59.25 1.98 0.145 13631
 13633 3 80.49 59.41 1.98 0.164 13632
 13634 3 80.68 59.58 1.96 0.1 13633
 13635 3 80.78 59.68 1.96 0.121 13634
 13636 3 80.84 59.8 1.94 0.119 13635
 13637 3 81 59.87 1.97 0.14 13636
 13638 3 81.14 59.99 1.96 0.161 13637
 13639 3 81.31 60.07 1.94 0.133 13638
 13640 3 81.45 60.13 1.94 0.107 13639
 13641 3 81.54 60.22 1.92 0.169 13640
 13642 3 81.76 60.24 2.03 0.103 13641
 13643 3 81.97 60.33 2.12 0.116 13642
 13644 3 82.08 60.45 2.1 0.123 13643
 13645 3 82.24 60.58 2.11 0.125 13644
 13646 3 82.33 60.7 2.15 0.138 13645
 13647 3 82.46 60.79 2.24 0.147 13646
 13648 3 82.66 60.86 2.29 0.138 13647
 13649 3 82.86 60.93 2.35 0.146 13648
 13650 3 82.97 61.01 2.49 0.124 13649
 13651 3 83.09 61.09 2.54 0.129 13650
 13652 3 83.24 61.23 2.46 0.127 13651
 13653 3 83.36 61.32 2.49 0.123 13652
 13654 3 83.49 61.41 2.47 0.132 13653
 13655 3 83.64 61.51 2.46 0.089 13654
 13656 3 83.8 61.62 2.48 0.126 13655
 13657 3 83.93 61.71 2.48 0.108 13656
 13658 3 84.04 61.77 2.46 0.137 13657
 13659 3 84.24 61.9 2.5 0.122 13658
 13660 3 84.35 61.98 2.54 0.105 13659
 13661 3 84.5 62.03 2.59 0.147 13660
 13662 3 84.63 62.1 2.67 0.198 13661
 13663 3 84.76 62.21 2.72 0.247 13662
 13664 3 84.81 62.24 2.85 0.298 13663
 13665 3 84.77 62.13 3.19 0.249 13664
 13666 3 84.76 62.03 3.42 0.202 13665
 13667 3 84.74 61.93 3.62 0.22 13666
 13668 3 84.66 61.81 3.74 0.195 13667
 13669 3 84.56 61.73 3.84 0.184 13668
 13670 3 84.34 61.7 3.99 0.183 13669
 13671 3 84.3 61.57 4.19 0.183 13670
 13672 3 84.37 61.52 4.35 0.182 13671
 13673 3 84.36 61.51 4.51 0.182 13672
 13674 3 84.4 61.53 4.65 0.211 13673
 13675 3 84.47 61.47 4.74 0.235 13674
 13676 3 84.15 61.3 4.94 0.159 13675
 13677 3 84.06 61.28 5.07 0.149 13676
 13678 3 83.87 61.24 5.16 0.157 13677
 13679 3 83.78 61.19 5.25 0.172 13678
 13680 3 83.65 61.13 5.37 0.173 13679
 13681 3 83.55 61.01 5.55 0.163 13680
 13682 3 83.48 60.95 5.79 0.133 13681
 13683 3 83.41 60.93 6.1 0.165 13682
 13684 3 83.32 60.86 6.27 0.102 13683
 13685 3 83.28 60.89 6.41 0.077 13684
 13686 3 83.31 60.84 6.54 0.098 13685
 13687 3 83.32 60.83 6.66 0.095 13686
 13688 3 83.33 60.94 6.73 0.097 13687
 13689 3 83.35 60.98 6.87 0.148 13688
 13690 3 83.45 61 6.95 0.191 13689
 13691 3 83.25 61.05 7.16 0.151 13690
 13692 3 83.06 61.05 7.32 0.153 13691
 13693 3 82.92 61.03 7.46 0.188 13692
 13694 3 82.82 60.93 7.54 0.221 13693
 13695 3 82.67 60.82 7.54 0.298 13694
 13696 3 82.54 60.68 7.55 0.337 13695
 13697 3 82.4 60.62 7.65 0.4 13696
 13698 3 82.33 60.5 7.67 0.431 13697
 13699 3 82.48 59.98 7.74 0.096 13698
 13700 3 82.48 59.89 7.69 0.096 13699
 13701 3 82.24 60.6 7.82 0.374 13698
 13702 3 82.08 60.79 8.14 0.362 13701
 13703 3 81.98 60.89 8.24 0.287 13702
 13704 3 82.58 60.16 7.03 0.147 13701
 13705 3 82.6 60.1 6.93 0.103 13704
 13706 3 84.98 62.46 2.55 0.158 13664
 13707 3 85.05 62.55 2.51 0.125 13706
 13708 3 85.21 62.71 2.52 0.178 13707
 13709 3 85.31 62.78 2.48 0.213 13708
 13710 3 85.39 62.93 2.43 0.26 13709
 13711 3 85.46 63.07 2.34 0.317 13710
 13712 3 85.48 63.2 2.28 0.387 13711
 13713 3 85.75 63.32 2.35 0.334 13712
 13714 3 85.82 63.45 2.29 0.276 13713
 13715 3 86.12 63.47 2.44 0.139 13714
 13716 3 86.23 63.59 2.44 0.126 13715
 13717 3 86.37 63.6 2.3 0.14 13716
 13718 3 86.54 63.61 2.22 0.149 13717
 13719 3 86.7 63.67 2.27 0.143 13718
 13720 3 86.92 63.82 2.37 0.157 13719
 13721 3 87.02 63.91 2.45 0.147 13720
 13722 3 86.94 63.88 2.68 0.114 13721
 13723 3 86.97 63.79 2.78 0.118 13722
 13724 3 86.91 63.56 2.95 0.079 13723
 13725 3 86.94 63.49 3.11 0.078 13724
 13726 3 86.92 63.29 3.25 0.109 13725
 13727 3 86.82 63.33 3.33 0.000125 13726
 13728 3 87.18 63.98 2.41 0.15 13721
 13729 3 87.36 64 2.41 0.09 13728
 13730 3 87.52 63.94 2.43 0.082 13729
 13731 3 87.71 63.96 2.51 0.104 13730
 13732 3 87.88 63.94 2.56 0.136 13731
 13733 3 87.99 63.94 2.85 0.056 13732
 13734 3 87.89 63.97 2.97 0.071 13733
 13735 3 87.79 63.9 2.95 0.056 13734
 13736 3 88.05 63.99 2.58 0.125 13732
 13737 3 88.17 64.01 2.64 0.178 13736
 13738 3 88.1 64.29 2.81 0.071 13737
 13739 3 88.13 64.53 2.82 0.082 13738
 13740 3 88.18 64.7 2.78 0.103 13739
 13741 3 88.22 64.82 2.71 0.085 13740
 13742 3 88.24 65.01 2.64 0.103 13741
 13743 3 88.31 65.11 2.63 0.122 13742
 13744 3 88.32 65.41 2.58 0.147 13743
 13745 3 88.36 65.53 2.61 0.08 13744
 13746 3 88.34 63.92 2.56 0.109 13737
 13747 3 88.48 63.89 2.48 0.112 13746
 13748 3 88.65 63.96 2.45 0.107 13747
 13749 3 88.79 63.97 2.39 0.112 13748
 13750 3 88.95 64.14 2.4 0.117 13749
 13751 3 89.13 64.23 2.39 0.165 13750
 13752 3 89.29 64.29 2.38 0.163 13751
 13753 3 89.44 64.38 2.33 0.22 13752
 13754 3 89.62 64.26 2.33 0.126 13753
 13755 3 89.81 64.32 2.32 0.178 13754
 13756 3 90.13 64.4 2.43 0.157 13755
 13757 3 90.34 64.51 2.46 0.122 13756
 13758 3 90.54 64.52 2.43 0.153 13757
 13759 3 90.72 64.59 2.37 0.162 13758
 13760 3 90.87 64.56 2.36 0.11 13759
 13761 3 91.03 64.63 2.26 0.143 13760
 13762 3 91.35 64.62 2.31 0.095 13761
 13763 3 91.55 64.56 2.32 0.097 13762
 13764 3 91.71 64.63 2.4 0.144 13763
 13765 3 91.9 64.67 2.44 0.161 13764
 13766 3 92.04 64.73 2.44 0.145 13765
 13767 3 92.05 64.83 2.39 0.205 13766
 13768 3 91.71 64.9 2.13 0.106 13767
 13769 3 91.66 65 2.14 0.097 13768
 13770 3 91.66 65.14 2.04 0.108 13769
 13771 3 91.65 65.32 1.86 0.098 13770
 13772 3 91.73 65.49 1.81 0.12 13771
 13773 3 91.91 65.59 1.81 0.083 13772
 13774 3 92.07 65.66 1.86 0.114 13773
 13775 3 92.3 65.6 1.9 0.077 13774
 13776 3 92.46 65.57 1.89 0.062 13775
 13777 3 92.36 64.85 2.55 0.07 13767
 13778 3 92.6 64.99 2.51 0.098 13777
 13779 3 92.71 65.12 2.49 0.118 13778
 13780 3 92.84 65.18 2.5 0.106 13779
 13781 3 80.15 57.46 1.55 0.087 13622
 13782 3 80.15 57.38 1.42 0.083 13781
 13783 3 80.08 57.34 1.27 0.126 13782
 13784 3 80.09 57.23 1.2 0.057 13783
 13785 3 78.28 55.95 0.06 0.116 13483
 13786 3 78.36 55.95 0.15 0.111 13785
 13787 3 78.33 55.98 0.28 0.173 13786
 13788 3 78.35 55.98 0.4 0.265 13787
 13789 3 78.19 56.08 0.56 0.271 13788
 13790 3 78.11 56.1 0.65 0.274 13789
 13791 3 78.03 56.15 0.78 0.185 13790
 13792 3 77.83 56.28 0.77 0.055 13791
 13793 3 77.74 56.38 0.78 0.066 13792
 13794 3 77.64 56.42 0.77 0.000125 13793
 13795 3 77.63 55.82 -1.7 0.111 13473
 13796 3 77.56 55.9 -1.84 0.074 13795
 13797 3 77.49 55.96 -1.94 0.000125 13796
 13798 3 78.04 54.77 -2.57 0.117 13464
 13799 3 78.09 54.64 -2.54 0.072 13798
 13800 3 78.02 54.54 -3.15 0.122 13462
 13801 3 77.97 54.36 -3.15 0.105 13800
 13802 3 77.94 54.23 -3.14 0.118 13801
 13803 3 77.93 54.09 -3.18 0.114 13802
 13804 3 77.88 53.99 -3.24 0.12 13803
 13805 3 77.82 53.84 -3.25 0.125 13804
 13806 3 77.79 53.71 -3.27 0.098 13805
 13807 3 77.73 53.51 -3.32 0.098 13806
 13808 3 77.69 53.33 -3.3 0.127 13807
 13809 3 77.61 53.19 -3.31 0.127 13808
 13810 3 77.46 53.13 -3.31 0.153 13809
 13811 3 77.37 53.04 -3.28 0.206 13810
 13812 3 77.28 53.07 -3.06 0.13 13811
 13813 3 77.24 52.85 -3.02 0.056 13812
 13814 3 77.28 52.92 -3.45 0.207 13811
 13815 3 77.14 52.8 -3.49 0.244 13814
 13816 3 77.04 52.67 -3.61 0.257 13815
 13817 3 76.93 52.6 -3.7 0.274 13816
 13818 3 76.87 52.53 -3.79 0.266 13817
 13819 3 76.61 52.83 -3.57 0.094 13818
 13820 3 76.81 52.45 -3.9 0.213 13818
 13821 3 76.66 52.39 -3.99 0.164 13820
 13822 3 76.58 52.43 -4.14 0.206 13821
 13823 3 76.5 52.47 -4.23 0.241 13822
 13824 3 76.35 52.29 -4.27 0.197 13823
 13825 3 76.27 52.15 -4.33 0.176 13824
 13826 3 76.15 52.12 -4.49 0.208 13825
 13827 3 76.12 52.09 -4.69 0.192 13826
 13828 3 76.11 52.03 -4.79 0.209 13827
 13829 3 76.02 51.99 -4.92 0.198 13828
 13830 3 75.95 51.96 -5.03 0.244 13829
 13831 3 75.9 52.18 -5.31 0.151 13830
 13832 3 75.8 52.19 -5.47 0.164 13831
 13833 3 75.75 52.19 -5.59 0.144 13832
 13834 3 75.67 52.17 -5.77 0.106 13833
 13835 3 75.6 52.1 -5.94 0.122 13834
 13836 3 75.52 52.06 -6.05 0.116 13835
 13837 3 75.41 52.03 -6.19 0.131 13836
 13838 3 75.35 52.01 -6.33 0.157 13837
 13839 3 75.31 51.96 -6.44 0.171 13838
 13840 3 75.42 51.86 -6.59 0.134 13839
 13841 3 75.46 51.85 -6.79 0.144 13840
 13842 3 75.46 51.82 -6.92 0.157 13841
 13843 3 75.5 51.73 -7.08 0.107 13842
 13844 3 75.52 51.73 -7.24 0.11 13843
 13845 3 75.49 51.72 -7.37 0.161 13844
 13846 3 75.5 51.63 -7.54 0.139 13845
 13847 3 75.49 51.53 -7.67 0.143 13846
 13848 3 75.55 51.46 -7.89 0.152 13847
 13849 3 75.58 51.4 -8.06 0.11 13848
 13850 3 75.58 51.3 -8.09 0.149 13849
 13851 3 75.6 51.13 -8.19 0.156 13850
 13852 3 75.7 51 -8.35 0.14 13851
 13853 3 75.84 50.75 -8.62 0.159 13852
 13854 3 75.84 50.66 -8.68 0.211 13853
 13855 3 75.9 50.38 -8.81 0.134 13854
 13856 3 75.92 50.3 -8.99 0.191 13855
 13857 3 75.98 50.42 -9.17 0.123 13856
 13858 3 75.85 50.54 -9.37 0.162 13857
 13859 3 75.8 50.63 -9.53 0.202 13858
 13860 3 75.82 50.67 -9.69 0.244 13859
 13861 3 75.76 50.8 -9.83 0.294 13860
 13862 3 75.68 50.87 -9.93 0.293 13861
 13863 3 75.64 50.93 -10.08 0.262 13862
 13864 3 75.64 51.1 -10.23 0.288 13863
 13865 3 75.67 51.2 -10.43 0.253 13864
 13866 3 75.6 51.32 -10.54 0.242 13865
 13867 3 75.74 51.43 -10.65 0.235 13866
 13868 3 76.01 51.54 -10.79 0.148 13867
 13869 3 76.1 51.61 -10.92 0.136 13868
 13870 3 76.19 51.57 -11.04 0.124 13869
 13871 3 76.32 51.49 -11.13 0.106 13870
 13872 3 76.36 51.58 -11.25 0.079 13871
 13873 3 76.37 51.59 -11.38 0.146 13872
 13874 3 76.3 51.69 -11.62 0.161 13873
 13875 3 76.32 51.86 -11.85 0.14 13874
 13876 3 76.36 52.07 -12.01 0.117 13875
 13877 3 76.38 52.14 -12.13 0.09 13876
 13878 3 76.41 52.1 -12.27 0.131 13877
 13879 3 76.46 52.09 -12.39 0.108 13878
 13880 3 76.45 52.13 -12.52 0.087 13879
 13881 3 76.49 52.26 -12.68 0.127 13880
 13882 3 76.47 52.38 -12.85 0.16 13881
 13883 3 76.56 52.44 -13.01 0.159 13882
 13884 3 76.66 52.55 -13.27 0.18 13883
 13885 3 76.68 52.64 -13.46 0.158 13884
 13886 3 76.77 52.66 -13.69 0.145 13885
 13887 3 76.87 52.7 -13.94 0.14 13886
 13888 3 76.98 52.67 -14.08 0.135 13887
 13889 3 77.06 52.7 -14.24 0.126 13888
 13890 3 77.17 52.72 -14.41 0.114 13889
 13891 3 77.22 52.76 -14.54 0.147 13890
 13892 3 77.2 53.04 -14.66 0.148 13891
 13893 3 77.05 53.22 -14.74 0.091 13892
 13894 3 76.92 53.26 -14.83 0.112 13893
 13895 3 76.86 53.34 -14.92 0.109 13894
 13896 3 76.87 53.44 -15.03 0.099 13895
 13897 3 76.79 53.5 -15.16 0.071 13896
 13898 3 76.75 53.61 -15.3 0.087 13897
 13899 3 76.71 53.67 -15.57 0.158 13898
 13900 3 76.8 53.6 -15.68 0.183 13899
 13901 3 77.04 53.44 -15.68 0.134 13900
 13902 3 77.13 53.48 -15.73 0.068 13901
 13903 3 76.38 51.14 -11.29 0.077 13873
 13904 3 76.3 51.07 -11.21 0.063 13903
 13905 3 76.24 50.95 -11.09 0.097 13904
 13906 3 76.22 50.84 -11.05 0.058 13905
 13907 3 76.44 51.32 -11.07 0.086 13871
 13908 3 76.55 51.21 -11.07 0.097 13907
 13909 3 76.58 51.08 -11.06 0.097 13908
 13910 3 76.64 51.02 -10.95 0.097 13909
 13911 3 76.68 50.96 -10.8 0.082 13910
 13912 3 76.63 50.91 -10.66 0.091 13911
 13913 3 76.58 50.86 -10.54 0.109 13912
 13914 3 76.57 50.94 -10.42 0.099 13913
 13915 3 76.58 51.02 -10.26 0.109 13914
 13916 3 76.45 51 -10.19 0.075 13915
 13917 3 75.62 50.92 -8.66 0.118 13854
 13918 3 75.62 50.67 -8.53 0.092 13917
 13919 3 75.55 50.52 -8.45 0.111 13918
 13920 3 75.53 50.39 -8.36 0.042 13919
 13921 3 75.79 51.61 -4.72 0.107 13830
 13922 3 75.68 51.52 -4.81 0.094 13921
 13923 3 75.71 51.35 -4.9 0.102 13922
 13924 3 75.58 51.2 -5.07 0.114 13923
 13925 3 75.66 51.08 -5.13 0.118 13924
 13926 3 75.54 50.86 -5.09 0.084 13925
 13927 3 75.46 50.82 -5.14 0.076 13926
 13928 3 75.44 50.71 -5.25 0.085 13927
 13929 3 76.68 52.77 -4.44 0.087 13823
 13930 3 76.77 52.72 -4.61 0.112 13929
 13931 3 76.72 52.74 -4.7 0.115 13930
 13932 3 76.7 52.97 -4.6 0.091 13931
 13933 3 76.64 53.05 -4.61 0.124 13932
 13934 3 76.55 53.06 -4.52 0.000125 13933
 13935 3 76.61 52.68 -4.89 0.098 13931
 13936 3 76.66 52.65 -5.01 0.105 13935
 13937 3 76.7 52.58 -5.21 0.087 13936
 13938 3 76.68 52.61 -5.35 0.072 13937
 13939 3 76.74 52.68 -5.51 0.08 13938
 13940 3 76.89 52.69 -5.58 0.07 13939
 13941 3 77.01 52.61 -5.65 0.097 13940
 13942 3 77.05 52.6 -5.77 0.054 13941
 13943 3 78.67 55.95 -5.3 0.274 13255
 13944 3 78.8 56.04 -5.34 0.286 13943
 13945 3 78.92 56.11 -5.33 0.337 13944
 13946 3 79.04 56.2 -5.31 0.387 13945
 13947 3 79.3 56.41 -5.26 0.364 13946
 13948 3 79.45 56.46 -5.24 0.316 13947
 13949 3 79.61 56.6 -5.42 0.228 13948
 13950 3 79.72 56.77 -5.6 0.183 13949
 13951 3 79.84 56.88 -5.64 0.166 13950
 13952 3 79.96 57.02 -5.69 0.186 13951
 13953 3 79.99 57.18 -5.73 0.192 13952
 13954 3 80.08 57.35 -5.7 0.196 13953
 13955 3 80.19 57.54 -5.59 0.162 13954
 13956 3 80.31 57.65 -5.54 0.165 13955
 13957 3 80.46 57.81 -5.49 0.141 13956
 13958 3 80.56 57.98 -5.52 0.159 13957
 13959 3 80.64 58.1 -5.58 0.153 13958
 13960 3 80.68 58.21 -5.67 0.177 13959
 13961 3 80.73 58.37 -5.74 0.228 13960
 13962 3 80.72 58.5 -5.83 0.265 13961
 13963 3 80.69 58.74 -5.85 0.287 13962
 13964 3 80.62 58.91 -5.86 0.297 13963
 13965 3 80.55 59.03 -5.82 0.307 13964
 13966 3 80.08 58.87 -5.83 0.086 13965
 13967 3 80.05 58.89 -5.97 0.000125 13966
 13968 3 80.74 59.24 -5.78 0.282 13965
 13969 3 80.85 59.34 -5.78 0.28 13968
 13970 3 81.06 59.48 -5.68 0.249 13969
 13971 3 81.13 59.61 -5.54 0.227 13970
 13972 3 81.17 59.77 -5.44 0.204 13971
 13973 3 81.13 60 -5.44 0.199 13972
 13974 3 81.2 60.15 -5.52 0.194 13973
 13975 3 81.28 60.32 -5.59 0.155 13974
 13976 3 81.32 60.47 -5.68 0.184 13975
 13977 3 81.44 60.59 -5.77 0.211 13976
 13978 3 81.61 60.66 -5.82 0.185 13977
 13979 3 81.56 60.66 -6.16 0.099 13978
 13980 3 81.55 60.72 -6.29 0.074 13979
 13981 3 81.46 60.79 -6.37 0.092 13980
 13982 3 81.42 60.76 -6.53 0.162 13981
 13983 3 81.42 60.51 -6.61 0.186 13982
 13984 3 81.8 60.29 -6.61 0.128 13983
 13985 3 81.93 60.18 -6.67 0.136 13984
 13986 3 82.1 60.21 -6.74 0.099 13985
 13987 3 82.22 60.32 -6.7 0.1 13986
 13988 3 82.32 60.37 -6.8 0.155 13987
 13989 3 82.36 60.47 -6.87 0.184 13988
 13990 3 82.54 60.3 -7.03 0.081 13989
 13991 3 82.69 60.27 -7.08 0.091 13990
 13992 3 81.2 60.76 -6.72 0.059 13983
 13993 3 81.05 60.78 -6.92 0.068 13992
 13994 3 81.01 60.75 -7.02 0.087 13993
 13995 3 80.96 60.71 -7.17 0.093 13994
 13996 3 80.88 60.68 -7.31 0.086 13995
 13997 3 80.75 60.62 -7.36 0.076 13996
 13998 3 80.64 60.44 -7.4 0.145 13997
 13999 3 80.52 60.41 -7.44 0.233 13998
 14000 3 80.33 60.63 -7.68 0.071 13999
 14001 3 80.22 60.73 -7.85 0.099 14000
 14002 3 80.12 60.84 -8.02 0.088 14001
 14003 3 80.06 60.91 -8.13 0.097 14002
 14004 3 79.87 60.93 -8.21 0.061 14003
 14005 3 79.8 60.85 -8.3 0.103 14004
 14006 3 79.78 60.82 -8.4 0.1 14005
 14007 3 81.8 60.77 -5.7 0.146 13978
 14008 3 81.92 60.79 -5.64 0.165 14007
 14009 3 81.98 60.93 -5.64 0.144 14008
 14010 3 82.24 60.98 -5.57 0.186 14009
 14011 3 82.02 61.03 -5.32 0.018 14010
 14012 3 82.31 61.07 -5.57 0.2 14010
 14013 3 82.36 61.22 -5.56 0.143 14012
 14014 3 82.37 61.4 -5.62 0.175 14013
 14015 3 82.4 61.56 -5.69 0.24 14014
 14016 3 82.55 61.8 -5.66 0.185 14015
 14017 3 82.68 61.98 -5.64 0.143 14016
 14018 3 82.84 62.12 -5.66 0.172 14017
 14019 3 82.98 62.27 -5.59 0.179 14018
 14020 3 83.08 62.38 -5.6 0.165 14019
 14021 3 83.21 62.46 -5.66 0.143 14020
 14022 3 83.35 62.47 -5.75 0.155 14021
 14023 3 83.47 62.57 -5.87 0.225 14022
 14024 3 83.47 62.77 -5.92 0.278 14023
 14025 3 83.5 62.98 -5.94 0.299 14024
 14026 3 83.47 63.16 -5.96 0.336 14025
 14027 3 83.24 63.48 -5.85 0.276 14026
 14028 3 83.23 63.71 -5.62 0.179 14027
 14029 3 83.31 63.84 -5.54 0.146 14028
 14030 3 83.39 64.02 -5.5 0.123 14029
 14031 3 83.39 64.17 -5.53 0.141 14030
 14032 3 83.42 64.31 -5.59 0.167 14031
 14033 3 83.5 64.51 -5.59 0.141 14032
 14034 3 83.53 64.68 -5.66 0.154 14033
 14035 3 83.61 64.91 -5.65 0.188 14034
 14036 3 83.73 65.12 -5.7 0.174 14035
 14037 3 83.81 65.27 -5.75 0.185 14036
 14038 3 83.91 65.44 -5.82 0.163 14037
 14039 3 84.07 65.55 -5.86 0.155 14038
 14040 3 84.26 65.68 -5.92 0.173 14039
 14041 3 84.32 65.8 -6.06 0.182 14040
 14042 3 84.44 65.93 -6.16 0.126 14041
 14043 3 84.53 66 -6.27 0.146 14042
 14044 3 84.54 66.06 -6.37 0.234 14043
 14045 3 84.67 66.11 -6.42 0.331 14044
 14046 3 84.74 66.23 -6.51 0.415 14045
 14047 3 84.82 66.25 -6.66 0.455 14046
 14048 3 84.89 66.31 -6.74 0.48 14047
 14049 3 85 66.45 -6.8 0.467 14048
 14050 3 85.4 65.73 -7.04 0.119 14049
 14051 3 85.55 65.74 -7.03 0.143 14050
 14052 3 85.73 65.62 -6.94 0.103 14051
 14053 3 85.87 65.56 -6.81 0.13 14052
 14054 3 86.01 65.45 -6.94 0.095 14053
 14055 3 86.1 65.39 -6.98 0.061 14054
 14056 3 86.23 65.23 -7.05 0.056 14055
 14057 3 86.33 65.17 -7.06 0.064 14056
 14058 3 86.44 65.08 -7.04 0.108 14057
 14059 3 86.47 64.98 -7.1 0.046 14058
 14060 3 86.53 64.81 -7.19 0.12 14059
 14061 3 86.62 64.7 -7.27 0.082 14060
 14062 3 86.69 64.75 -7.33 0.000125 14061
 14063 3 84.97 66.76 -6.84 0.295 14049
 14064 3 85.03 66.89 -6.93 0.243 14063
 14065 3 85.2 67.09 -6.92 0.224 14064
 14066 3 85.37 67.24 -6.96 0.186 14065
 14067 3 85.55 67.36 -7.01 0.142 14066
 14068 3 85.83 67.5 -6.95 0.188 14067
 14069 3 85.97 67.66 -6.94 0.117 14068
 14070 3 86.08 67.69 -6.98 0.197 14069
 14071 3 86.21 67.85 -7.08 0.22 14070
 14072 3 86.36 67.95 -7.12 0.195 14071
 14073 3 86.56 68.1 -7.07 0.151 14072
 14074 3 86.76 68.11 -7.06 0.128 14073
 14075 3 86.91 68.13 -6.99 0.14 14074
 14076 3 87.01 68.13 -6.98 0.17 14075
 14077 3 87.14 68.11 -6.95 0.214 14076
 14078 3 87.26 68.11 -6.87 0.28 14077
 14079 3 87.35 68.16 -6.75 0.29 14078
 14080 3 87.48 68.17 -6.77 0.327 14079
 14081 3 87.61 68.28 -6.77 0.349 14080
 14082 3 87.68 68.48 -6.71 0.329 14081
 14083 3 87.74 68.67 -6.7 0.376 14082
 14084 3 88.11 68.26 -6.83 0.113 14083
 14085 3 88.23 68.33 -6.84 0.116 14084
 14086 3 88.37 68.4 -6.86 0.112 14085
 14087 3 88.59 68.42 -6.84 0.187 14086
 14088 3 88.69 68.51 -6.84 0.24 14087
 14089 3 88.79 68.63 -6.9 0.204 14088
 14090 3 88.85 68.81 -6.68 0.125 14089
 14091 3 88.92 69.02 -6.58 0.083 14090
 14092 3 89.04 69.15 -6.6 0.093 14091
 14093 3 89.12 69.27 -6.65 0.07 14092
 14094 3 88.88 68.61 -7.17 0.147 14089
 14095 3 88.92 68.69 -7.33 0.183 14094
 14096 3 88.85 68.88 -7.56 0.117 14095
 14097 3 88.74 69.05 -7.75 0.129 14096
 14098 3 88.59 69.22 -7.87 0.137 14097
 14099 3 88.4 69.36 -7.97 0.084 14098
 14100 3 88.22 69.48 -8.03 0.079 14099
 14101 3 88.13 69.57 -8.01 0.122 14100
 14102 3 88.06 69.74 -8.06 0.119 14101
 14103 3 87.93 69.78 -8.12 0.14 14102
 14104 3 88 69.89 -8.38 0.141 14103
 14105 3 88.1 70.02 -8.58 0.126 14104
 14106 3 88.06 70.23 -8.76 0.048 14105
 14107 3 88.04 70.32 -8.91 0.103 14106
 14108 3 88.09 70.31 -9.08 0.066 14107
 14109 3 88.2 70.29 -9.31 0.067 14108
 14110 3 88.31 70.33 -9.39 0.096 14109
 14111 3 88.39 70.42 -9.46 0.14 14110
 14112 3 88.47 70.43 -9.55 0.121 14111
 14113 3 88.49 70.45 -9.77 0.087 14112
 14114 3 88.48 70.48 -9.87 0.116 14113
 14115 3 88.4 70.55 -10 0.114 14114
 14116 3 88.44 70.62 -10.15 0.049 14115
 14117 3 88.44 70.73 -10.24 0.066 14116
 14118 3 88.39 70.77 -10.36 0.084 14117
 14119 3 88.28 70.64 -10.48 0.089 14118
 14120 3 88.18 70.52 -10.57 0.112 14119
 14121 3 88 70.47 -10.69 0.076 14120
 14122 3 87.83 70.58 -10.72 0.095 14121
 14123 3 87.71 70.57 -10.69 0.082 14122
 14124 3 87.53 70.4 -10.65 0.082 14123
 14125 3 89.13 68.52 -7.22 0.071 14095
 14126 3 89.27 68.52 -7.23 0.072 14125
 14127 3 89.39 68.54 -7.21 0.131 14126
 14128 3 89.54 68.53 -7.2 0.094 14127
 14129 3 89.69 68.5 -7.2 0.121 14128
 14130 3 89.8 68.51 -7.19 0.187 14129
 14131 3 89.92 68.48 -7.18 0.282 14130
 14132 3 90.02 68.56 -7.12 0.319 14131
 14133 3 90.21 68.58 -7.18 0.318 14132
 14134 3 90.2 68.72 -7.64 0.063 14133
 14135 3 90.28 68.72 -7.79 0.142 14134
 14136 3 90.3 68.81 -7.88 0.144 14135
 14137 3 90.31 68.9 -7.97 0.055 14136
 14138 3 90.37 68.54 -7.1 0.271 14133
 14139 3 90.56 68.67 -7.09 0.184 14138
 14140 3 90.71 68.81 -7.09 0.097 14139
 14141 3 90.91 68.86 -7.13 0.079 14140
 14142 3 91.06 68.9 -7.12 0.104 14141
 14143 3 91.25 68.93 -7.07 0.093 14142
 14144 3 91.38 69 -7.01 0.088 14143
 14145 3 91.5 69.05 -6.94 0.11 14144
 14146 3 91.66 69.06 -6.93 0.169 14145
 14147 3 91.74 69.23 -7 0.241 14146
 14148 3 92.02 68.97 -7.05 0.085 14147
 14149 3 92.18 68.89 -7.1 0.125 14148
 14150 3 92.32 68.92 -7.12 0.111 14149
 14151 3 92.5 68.93 -7.05 0.076 14150
 14152 3 92.65 68.88 -6.99 0.092 14151
 14153 3 92.77 68.96 -7.04 0.116 14152
 14154 3 92.93 69.04 -7.04 0.152 14153
 14155 3 93.07 69.07 -6.95 0.13 14154
 14156 3 93.19 69.09 -6.82 0.107 14155
 14157 3 93.37 69.07 -6.67 0.148 14156
 14158 3 93.56 69.04 -6.57 0.096 14157
 14159 3 93.74 69.05 -6.6 0.106 14158
 14160 3 93.9 69.02 -6.62 0.088 14159
 14161 3 94.04 68.95 -6.62 0.145 14160
 14162 3 94.21 68.96 -6.63 0.181 14161
 14163 3 94.31 68.82 -6.66 0.1 14162
 14164 3 94.42 68.72 -6.81 0.107 14163
 14165 3 94.45 68.76 -6.98 0.15 14164
 14166 3 94.5 68.67 -7.11 0.165 14165
 14167 3 94.7 68.45 -7.08 0.127 14166
 14168 3 94.85 68.43 -7.03 0.075 14167
 14169 3 95.06 68.45 -7.02 0.105 14168
 14170 3 95.34 68.36 -7.02 0.119 14169
 14171 3 95.51 68.36 -7.05 0.075 14170
 14172 3 95.66 68.32 -7.11 0.082 14171
 14173 3 95.72 68.31 -7.22 0.084 14172
 14174 3 95.83 68.29 -7.27 0.122 14173
 14175 3 95.93 68.28 -7.28 0.189 14174
 14176 3 95.97 68.05 -7.54 0.071 14175
 14177 3 96.07 67.98 -7.6 0.091 14176
 14178 3 96.2 67.91 -7.68 0.078 14177
 14179 3 96.34 67.81 -7.77 0.084 14178
 14180 3 96.48 67.79 -7.78 0.129 14179
 14181 3 96.67 67.82 -7.91 0.069 14180
 14182 3 96.81 67.74 -7.89 0.087 14181
 14183 3 96.99 67.68 -7.9 0.081 14182
 14184 3 97.09 67.61 -7.85 0.096 14183
 14185 3 97.22 67.55 -7.87 0.105 14184
 14186 3 97.33 67.39 -7.79 0.047 14185
 14187 3 97.44 67.26 -7.72 0.074 14186
 14188 3 97.54 67.11 -7.67 0.117 14187
 14189 3 97.68 67.2 -7.65 0.094 14188
 14190 3 97.82 67.22 -7.62 0.076 14189
 14191 3 97.98 67.2 -7.63 0.06 14190
 14192 3 96.04 68.3 -7.04 0.084 14175
 14193 3 96.04 68.19 -6.91 0.095 14192
 14194 3 91.74 69.78 -7.16 0.145 14147
 14195 3 91.73 69.96 -7.16 0.087 14194
 14196 3 91.74 70.07 -7.19 0.11 14195
 14197 3 91.72 70.17 -7.29 0.158 14196
 14198 3 91.75 70.25 -7.34 0.22 14197
 14199 3 91.91 70.08 -7.56 0.09 14198
 14200 3 92.03 70 -7.62 0.106 14199
 14201 3 92.16 69.88 -7.8 0.09 14200
 14202 3 92.25 69.81 -7.88 0.066 14201
 14203 3 92.34 69.74 -7.97 0.086 14202
 14204 3 92.49 69.68 -8.03 0.1 14203
 14205 3 92.55 69.63 -8.11 0.161 14204
 14206 3 92.69 69.62 -8.15 0.129 14205
 14207 3 92.78 69.7 -8.24 0.121 14206
 14208 3 92.83 69.73 -8.4 0.125 14207
 14209 3 92.8 69.65 -8.55 0.088 14208
 14210 3 92.84 69.57 -8.67 0.113 14209
 14211 3 92.82 69.49 -8.78 0.061 14210
 14212 3 91.76 70.46 -7.32 0.17 14198
 14213 3 91.91 70.67 -7.18 0.119 14212
 14214 3 91.97 70.83 -7.11 0.136 14213
 14215 3 92.04 70.99 -6.98 0.122 14214
 14216 3 92.11 71.12 -6.9 0.125 14215
 14217 3 92.14 71.25 -6.82 0.143 14216
 14218 3 92.15 71.49 -6.88 0.122 14217
 14219 3 92.19 71.68 -6.97 0.115 14218
 14220 3 92.32 71.72 -7.05 0.201 14219
 14221 3 92.4 71.78 -7.16 0.319 14220
 14222 3 92.54 71.93 -7.24 0.335 14221
 14223 3 92.62 72.03 -7.36 0.266 14222
 14224 3 92.16 71.15 -6.61 0.089 14217
 14225 3 92.19 71.08 -6.5 0.089 14224
 14226 3 92.25 70.97 -6.38 0.116 14225
 14227 3 92.16 70.85 -6.23 0.078 14226
 14228 3 92.03 70.78 -6.17 0.103 14227
 14229 3 91.99 70.74 -6.03 0.121 14228
 14230 3 91.88 70.67 -5.91 0.075 14229
 14231 3 91.78 70.59 -5.8 0.101 14230
 14232 3 91.71 70.48 -5.73 0.085 14231
 14233 3 91.64 70.39 -5.63 0.1 14232
 14234 3 90.48 68.17 -7.36 0.081 14138
 14235 3 90.57 68.19 -7.45 0.082 14234
 14236 3 90.67 68.22 -7.44 0.074 14235
 14237 3 90.81 68.16 -7.42 0.093 14236
 14238 3 90.85 68.02 -7.44 0.089 14237
 14239 3 90.92 67.85 -7.42 0.08 14238
 14240 3 90.94 67.68 -7.4 0.081 14239
 14241 3 90.95 67.5 -7.37 0.14 14240
 14242 3 90.76 67.4 -7.43 0.118 14241
 14243 3 90.79 67.26 -7.39 0.065 14242
 14244 3 91.06 67.32 -7.42 0.105 14241
 14245 3 91.16 67.17 -7.4 0.102 14244
 14246 3 91.32 67.1 -7.37 0.078 14245
 14247 3 91.43 66.99 -7.42 0.064 14246
 14248 3 91.52 66.9 -7.48 0.109 14247
 14249 3 91.65 66.83 -7.41 0.162 14248
 14250 3 91.84 66.8 -7.44 0.123 14249
 14251 3 91.96 66.79 -7.51 0.199 14250
 14252 3 92 66.84 -7.8 0.082 14251
 14253 3 92.02 66.64 -7.73 0.098 14252
 14254 3 92.17 66.54 -7.7 0.031 14253
 14255 3 92.26 66.43 -7.71 0.106 14254
 14256 3 92.4 66.41 -7.78 0.15 14255
 14257 3 92.51 66.39 -7.8 0.114 14256
 14258 3 92.6 66.35 -7.84 0.066 14257
 14259 3 91.51 66.73 -7.22 0.065 14249
 14260 3 91.44 66.59 -7.15 0.106 14259
 14261 3 91.35 66.46 -7.14 0.094 14260
 14262 3 87.59 69.07 -6.72 0.299 14083
 14263 3 87.55 69.37 -6.69 0.215 14262
 14264 3 87.6 69.58 -6.63 0.252 14263
 14265 3 87.65 69.78 -6.6 0.237 14264
 14266 3 87.68 69.9 -6.51 0.26 14265
 14267 3 87.73 70.06 -6.43 0.246 14266
 14268 3 87.76 70.22 -6.34 0.228 14267
 14269 3 87.75 70.53 -6.2 0.213 14268
 14270 3 87.87 70.67 -6.11 0.218 14269
 14271 3 88.04 70.84 -6 0.19 14270
 14272 3 88.14 71.14 -5.99 0.15 14271
 14273 3 88.2 71.25 -6 0.139 14272
 14274 3 88.35 71.38 -5.97 0.122 14273
 14275 3 88.41 71.56 -5.99 0.16 14274
 14276 3 88.49 71.69 -5.96 0.206 14275
 14277 3 88.7 71.84 -5.87 0.11 14276
 14278 3 88.8 71.93 -5.85 0.112 14277
 14279 3 88.93 72.07 -5.85 0.141 14278
 14280 3 89.11 72.12 -5.88 0.149 14279
 14281 3 89.26 72.17 -5.89 0.138 14280
 14282 3 89.41 72.3 -5.95 0.135 14281
 14283 3 89.54 72.43 -5.97 0.108 14282
 14284 3 89.58 72.61 -6.05 0.142 14283
 14285 3 89.66 72.76 -6.15 0.168 14284
 14286 3 89.74 72.94 -6.22 0.17 14285
 14287 3 89.79 73.12 -6.32 0.154 14286
 14288 3 89.92 73.27 -6.42 0.16 14287
 14289 3 90.02 73.37 -6.46 0.144 14288
 14290 3 90.11 73.6 -6.55 0.134 14289
 14291 3 90.2 73.68 -6.6 0.146 14290
 14292 3 90.28 73.84 -6.67 0.1 14291
 14293 3 90.37 73.95 -6.71 0.091 14292
 14294 3 90.46 74.08 -6.74 0.116 14293
 14295 3 90.57 74.12 -6.78 0.155 14294
 14296 3 90.62 74.21 -6.89 0.161 14295
 14297 3 90.69 74.39 -6.99 0.106 14296
 14298 3 90.79 74.39 -7.04 0.101 14297
 14299 3 90.84 74.5 -7.15 0.122 14298
 14300 3 90.86 74.63 -7.28 0.147 14299
 14301 3 90.91 74.77 -7.38 0.161 14300
 14302 3 90.92 74.89 -7.48 0.143 14301
 14303 3 90.86 75.07 -7.59 0.124 14302
 14304 3 90.83 75.16 -7.67 0.101 14303
 14305 3 90.77 75.24 -7.77 0.115 14304
 14306 3 90.7 75.35 -7.85 0.09 14305
 14307 3 90.63 75.46 -7.92 0.118 14306
 14308 3 90.64 75.52 -8.04 0.157 14307
 14309 3 90.63 75.68 -8.24 0.093 14308
 14310 3 90.67 75.79 -8.39 0.145 14309
 14311 3 90.68 75.86 -8.6 0.136 14310
 14312 3 90.7 75.99 -8.8 0.166 14311
 14313 3 90.73 76.03 -8.9 0.145 14312
 14314 3 90.76 76.12 -9.07 0.131 14313
 14315 3 90.85 76.16 -9.25 0.124 14314
 14316 3 90.93 76.2 -9.43 0.122 14315
 14317 3 91.06 76.25 -9.57 0.124 14316
 14318 3 91.18 76.31 -9.63 0.143 14317
 14319 3 91.29 76.45 -9.67 0.123 14318
 14320 3 91.34 76.61 -9.62 0.199 14319
 14321 3 91.41 76.71 -9.63 0.268 14320
 14322 3 91.46 76.85 -9.64 0.318 14321
 14323 3 91.49 76.97 -9.71 0.368 14322
 14324 3 91.59 77.09 -9.75 0.388 14323
 14325 3 91.62 77.2 -9.81 0.375 14324
 14326 3 91.42 77.33 -10.35 0.152 14325
 14327 3 91.41 77.53 -10.48 0.129 14326
 14328 3 91.39 77.66 -10.59 0.152 14327
 14329 3 91.42 77.79 -10.69 0.116 14328
 14330 3 91.41 77.9 -10.78 0.12 14329
 14331 3 91.45 77.97 -10.91 0.14 14330
 14332 3 91.54 78.1 -11.01 0.147 14331
 14333 3 91.66 78.17 -11.07 0.177 14332
 14334 3 91.72 78.26 -11.14 0.232 14333
 14335 3 92.06 78.16 -11.08 0.156 14334
 14336 3 92.26 78.05 -11.1 0.107 14335
 14337 3 92.51 77.99 -11.16 0.154 14336
 14338 3 92.71 77.95 -11.14 0.158 14337
 14339 3 92.87 77.97 -11.11 0.189 14338
 14340 3 93.08 77.79 -11.07 0.155 14339
 14341 3 93.16 77.6 -11.05 0.13 14340
 14342 3 93.18 77.37 -10.96 0.144 14341
 14343 3 93.25 77.26 -10.88 0.119 14342
 14344 3 93.29 77.19 -10.79 0.108 14343
 14345 3 91.38 78.55 -11.25 0.116 14334
 14346 3 91.26 78.71 -11.25 0.065 14345
 14347 3 91.18 78.84 -11.21 0.083 14346
 14348 3 91.12 78.95 -11.23 0.085 14347
 14349 3 91.03 79.09 -11.24 0.126 14348
 14350 3 91.02 79.25 -11.33 0.141 14349
 14351 3 90.99 79.43 -11.39 0.121 14350
 14352 3 90.9 79.58 -11.44 0.103 14351
 14353 3 91.65 77.35 -9.72 0.283 14325
 14354 3 91.6 77.54 -9.83 0.257 14353
 14355 3 91.47 77.8 -9.93 0.245 14354
 14356 3 91.68 77.88 -9.95 0.094 14355
 14357 3 91.79 78 -9.99 0.108 14356
 14358 3 91.92 78.04 -9.95 0.095 14357
 14359 3 91.99 78.19 -9.95 0.092 14358
 14360 3 92.12 78.3 -9.99 0.083 14359
 14361 3 92.28 78.39 -9.95 0.105 14360
 14362 3 92.43 78.51 -9.91 0.111 14361
 14363 3 92.52 78.68 -9.82 0.143 14362
 14364 3 92.62 78.89 -9.8 0.099 14363
 14365 3 92.69 79.08 -9.84 0.124 14364
 14366 3 92.77 79.18 -9.82 0.143 14365
 14367 3 92.82 79.46 -9.8 0.142 14366
 14368 3 92.84 79.69 -9.77 0.142 14367
 14369 3 92.91 79.95 -9.78 0.105 14368
 14370 3 92.92 80.06 -9.72 0.153 14369
 14371 3 92.71 80.04 -9.67 0.081 14370
 14372 3 92.59 79.97 -9.66 0.097 14371
 14373 3 92.47 79.95 -9.63 0.101 14372
 14374 3 92.38 79.95 -9.59 0.000125 14373
 14375 3 93.17 80.18 -9.72 0.155 14370
 14376 3 93.43 80.27 -9.69 0.144 14375
 14377 3 93.64 80.29 -9.73 0.119 14376
 14378 3 93.76 80.26 -9.72 0.095 14377
 14379 3 93.89 80.27 -9.72 0.127 14378
 14380 3 94.02 80.25 -9.73 0.147 14379
 14381 3 94.16 80.2 -9.74 0.215 14380
 14382 3 94.31 80.13 -9.76 0.251 14381
 14383 3 94.46 80.1 -9.71 0.243 14382
 14384 3 94.69 80.31 -9.79 0.121 14383
 14385 3 94.82 80.3 -9.84 0.101 14384
 14386 3 94.92 80.22 -9.88 0.108 14385
 14387 3 95.08 80.17 -9.97 0.108 14386
 14388 3 95.28 80.1 -9.97 0.101 14387
 14389 3 95.42 80.12 -10.03 0.121 14388
 14390 3 95.64 80.08 -9.98 0.122 14389
 14391 3 95.79 79.98 -9.96 0.095 14390
 14392 3 95.91 79.85 -9.94 0.107 14391
 14393 3 95.99 79.78 -9.94 0.097 14392
 14394 3 96.13 79.67 -9.94 0.132 14393
 14395 3 96.26 79.57 -9.99 0.12 14394
 14396 3 96.38 79.45 -10.03 0.096 14395
 14397 3 96.49 79.38 -10.04 0.135 14396
 14398 3 96.67 79.37 -10.1 0.112 14397
 14399 3 96.82 79.3 -10.2 0.117 14398
 14400 3 96.98 79.26 -10.27 0.115 14399
 14401 3 97.07 79.37 -10.31 0.108 14400
 14402 3 97.19 79.44 -10.33 0.146 14401
 14403 3 97.3 79.4 -10.42 0.146 14402
 14404 3 97.46 79.33 -10.53 0.124 14403
 14405 3 97.6 79.38 -10.62 0.148 14404
 14406 3 97.68 79.43 -10.68 0.179 14405
 14407 3 97.81 79.38 -10.79 0.177 14406
 14408 3 97.91 79.39 -10.92 0.127 14407
 14409 3 98.05 79.43 -10.96 0.121 14408
 14410 3 98.23 79.45 -11.03 0.127 14409
 14411 3 98.35 79.4 -11.06 0.115 14410
 14412 3 98.45 79.36 -11.13 0.168 14411
 14413 3 98.55 79.34 -11.06 0.215 14412
 14414 3 98.64 79.31 -10.82 0.104 14413
 14415 3 98.75 79.2 -10.9 0.108 14414
 14416 3 98.77 79.05 -10.91 0.041 14415
 14417 3 98.84 78.94 -10.89 0.082 14416
 14418 3 98.96 78.78 -10.89 0.102 14417
 14419 3 99.06 78.67 -10.81 0.106 14418
 14420 3 99.06 78.5 -10.71 0.114 14419
 14421 3 99 78.42 -10.67 0.000125 14420
 14422 3 98.74 79.43 -11.26 0.168 14413
 14423 3 98.86 79.58 -11.39 0.099 14422
 14424 3 98.97 79.64 -11.47 0.131 14423
 14425 3 99.11 79.69 -11.46 0.158 14424
 14426 3 99.27 79.7 -11.45 0.252 14425
 14427 3 99.38 79.74 -11.47 0.283 14426
 14428 3 99.44 79.86 -11.6 0.248 14427
 14429 3 99.57 80.02 -11.79 0.27 14428
 14430 3 99.59 80.04 -11.96 0.282 14429
 14431 3 99.69 80 -12.2 0.243 14430
 14432 3 100.09 79.82 -12.16 0.109 14431
 14433 3 100.29 79.76 -12.19 0.131 14432
 14434 3 100.39 79.68 -12.18 0.13 14433
 14435 3 100.49 79.61 -12.18 0.13 14434
 14436 3 100.69 79.57 -12.19 0.124 14435
 14437 3 100.79 79.49 -12.22 0.15 14436
 14438 3 100.79 79.37 -12.16 0.115 14437
 14439 3 100.89 79.28 -12.13 0.154 14438
 14440 3 100.99 79.17 -12.13 0.13 14439
 14441 3 101.19 79.03 -12.15 0.072 14440
 14442 3 101.29 78.96 -12.13 0.125 14441
 14443 3 101.49 78.84 -12.14 0.144 14442
 14444 3 101.59 78.76 -12.2 0.191 14443
 14445 3 101.49 78.66 -12.43 0.117 14444
 14446 3 101.69 78.7 -12.58 0.127 14445
 14447 3 101.79 78.86 -12.66 0.068 14446
 14448 3 101.79 78.96 -12.78 0.104 14447
 14449 3 101.79 78.71 -11.91 0.134 14444
 14450 3 101.89 78.61 -11.71 0.083 14449
 14451 3 101.99 78.46 -11.6 0.118 14450
 14452 3 101.99 78.4 -11.48 0.118 14451
 14453 3 102.09 78.3 -11.37 0.119 14452
 14454 3 102.19 78.21 -11.25 0.124 14453
 14455 3 102.29 78.13 -11.17 0.128 14454
 14456 3 102.39 78.03 -11.09 0.144 14455
 14457 3 102.39 78.06 -10.99 0.053 14456
 14458 3 102.49 78.08 -10.89 0.075 14457
 14459 3 102.59 78.12 -10.87 0.1 14458
 14460 3 102.69 78.08 -10.82 0.153 14459
 14461 3 102.79 78.32 -10.81 0.121 14460
 14462 3 102.89 78.49 -10.81 0.124 14461
 14463 3 102.99 78.68 -10.94 0.105 14462
 14464 3 102.99 78.82 -10.99 0.1 14463
 14465 3 103.09 78.93 -11.07 0.075 14464
 14466 3 103.19 79.06 -11.18 0.106 14465
 14467 3 103.19 79.18 -11.18 0.084 14466
 14468 3 103.39 79.33 -11.24 0.124 14467
 14469 3 103.39 79.48 -11.28 0.093 14468
 14470 3 103.39 79.62 -11.33 0.068 14469
 14471 3 103.49 79.82 -11.35 0.116 14470
 14472 3 103.59 79.95 -11.4 0.082 14471
 14473 3 100.79 79.56 -12.48 0.068 14437
 14474 3 100.79 79.59 -12.66 0.061 14473
 14475 3 100.69 79.65 -12.78 0.109 14474
 14476 3 100.79 79.63 -12.94 0.132 14475
 14477 3 100.89 79.52 -12.99 0.145 14476
 14478 3 100.89 79.25 -12.97 0.142 14477
 14479 3 101.19 79.39 -13.09 0.14 14478
 14480 3 101.29 79.47 -13.11 0.074 14479
 14481 3 100.59 79.19 -12.9 0.089 14477
 14482 3 100.49 79.15 -13 0.083 14481
 14483 3 100.39 79.16 -13.12 0.054 14482
 14484 3 100.29 79.15 -13.22 0.000125 14483
 14485 3 99.46 80.03 -12.51 0.126 14431
 14486 3 99.51 79.73 -12.49 0.079 14485
 14487 3 99.58 79.6 -12.54 0.094 14486
 14488 3 99.79 79.51 -12.5 0.097 14487
 14489 3 99.79 79.42 -12.53 0.000125 14488
 14490 3 91.02 78.04 -9.97 0.089 14355
 14491 3 90.88 78.14 -10.02 0.102 14490
 14492 3 90.77 78.27 -10.04 0.079 14491
 14493 3 90.68 78.37 -10.05 0.076 14492
 14494 3 90.55 78.44 -10 0.122 14493
 14495 3 90.51 78.66 -10.04 0.126 14494
 14496 3 90.46 78.83 -10.09 0.105 14495
 14497 3 90.53 78.98 -10.15 0.07 14496
 14498 3 90.45 79.08 -10.14 0.081 14497
 14499 3 83.22 63.52 -5.99 0.104 14027
 14500 3 83.2 63.67 -6.04 0.077 14499
 14501 3 82.35 61.43 -6.02 0.139 14015
 14502 3 82.21 61.54 -6.06 0.000125 14501
 14503 3 62.19 58.3 -10.6 0.1 12293
 14504 3 62.12 58.08 -10.63 0.133 14503
 14505 3 62.04 57.86 -10.66 0.096 14504
 14506 3 62.01 57.87 -10.83 0.121 14505
 14507 3 59.31 59.34 -10.79 0.147 12275
 14508 3 59.37 59.51 -10.93 0.134 14507
 14509 3 59.55 59.65 -10.99 0.115 14508
 14510 3 59.66 59.77 -11.03 0.078 14509
 14511 3 59.76 59.85 -11.07 0.107 14510
 14512 3 59.88 60.01 -11.11 0.099 14511
 14513 3 59.94 60.15 -11.15 0.127 14512
 14514 3 60.04 60.35 -11.29 0.116 14513
 14515 3 56.21 56.2 -9.85 0.11 12255
 14516 3 56.25 55.98 -9.84 0.137 14515
 14517 3 56.35 55.85 -9.88 0.119 14516
 14518 3 56.42 55.73 -9.88 0.119 14517
 14519 3 56.51 55.6 -9.9 0.115 14518
 14520 3 56.62 55.5 -9.93 0.099 14519
 14521 3 56.74 55.44 -9.92 0.131 14520
 14522 3 56.88 55.48 -9.84 0.189 14521
 14523 3 56.97 55.28 -9.69 0.117 14522
 14524 3 57 55.18 -9.57 0.126 14523
 14525 3 57.11 55.1 -9.49 0.152 14524
 14526 3 57.2 54.99 -9.41 0.175 14525
 14527 3 57.28 54.93 -9.35 0.21 14526
 14528 3 57.15 54.78 -9.18 0.127 14527
 14529 3 57.11 54.63 -9.09 0.101 14528
 14530 3 57.09 54.58 -9 0.096 14529
 14531 3 57.11 54.48 -8.9 0.085 14530
 14532 3 57.05 54.39 -8.82 0.152 14531
 14533 3 57 54.29 -8.71 0.21 14532
 14534 3 56.96 54.19 -8.55 0.256 14533
 14535 3 56.91 54.12 -8.42 0.281 14534
 14536 3 56.84 54.03 -8.29 0.279 14535
 14537 3 56.84 53.92 -8.14 0.227 14536
 14538 3 56.88 53.87 -7.9 0.212 14537
 14539 3 56.75 53.76 -7.72 0.199 14538
 14540 3 56.74 53.75 -7.54 0.198 14539
 14541 3 56.64 53.68 -7.49 0.238 14540
 14542 3 56.56 53.55 -7.41 0.265 14541
 14543 3 56.54 53.57 -7.25 0.324 14542
 14544 3 56.45 53.58 -7.04 0.34 14543
 14545 3 56.38 53.5 -6.94 0.293 14544
 14546 3 56.55 53.03 -6.59 0.118 14545
 14547 3 56.54 52.84 -6.49 0.113 14546
 14548 3 56.64 52.74 -6.45 0.128 14547
 14549 3 56.76 52.7 -6.29 0.144 14548
 14550 3 56.77 52.62 -6.18 0.164 14549
 14551 3 57 52.61 -6.11 0.136 14550
 14552 3 57.11 52.5 -6.04 0.145 14551
 14553 3 57.29 52.5 -6 0.156 14552
 14554 3 57.44 52.65 -6 0.13 14553
 14555 3 57.59 52.73 -5.95 0.107 14554
 14556 3 57.63 52.87 -5.95 0.096 14555
 14557 3 57.78 53.01 -5.9 0.113 14556
 14558 3 57.82 53.11 -5.91 0.126 14557
 14559 3 57.61 53.31 -5.99 0.072 14558
 14560 3 57.66 53.48 -5.99 0.094 14559
 14561 3 57.72 53.63 -6 0.102 14560
 14562 3 57.75 53.73 -5.96 0.053 14561
 14563 3 58.03 53.07 -5.96 0.104 14558
 14564 3 58.11 53.02 -5.98 0.145 14563
 14565 3 58.2 53.1 -6.19 0.076 14564
 14566 3 58.14 53.14 -6.31 0.122 14565
 14567 3 58.12 53.13 -6.44 0.109 14566
 14568 3 58.03 53.1 -6.6 0.083 14567
 14569 3 57.96 53.1 -6.75 0.064 14568
 14570 3 57.98 53.13 -6.91 0.083 14569
 14571 3 57.93 53.17 -7.05 0.024 14570
 14572 3 57.87 53.18 -7.15 0.08 14571
 14573 3 58.25 52.86 -5.9 0.13 14564
 14574 3 58.34 52.71 -5.86 0.092 14573
 14575 3 58.45 52.6 -5.85 0.101 14574
 14576 3 58.56 52.58 -5.77 0.114 14575
 14577 3 58.64 52.5 -5.63 0.085 14576
 14578 3 58.76 52.43 -5.56 0.062 14577
 14579 3 58.89 52.41 -5.58 0.133 14578
 14580 3 59.02 52.36 -5.6 0.176 14579
 14581 3 59.15 52.27 -5.59 0.222 14580
 14582 3 59.17 52.11 -5.29 0.113 14581
 14583 3 59.24 51.95 -5.16 0.12 14582
 14584 3 59.26 51.8 -5.05 0.122 14583
 14585 3 59.35 51.72 -4.92 0.103 14584
 14586 3 59.41 51.61 -4.84 0.107 14585
 14587 3 59.45 51.53 -4.76 0.1 14586
 14588 3 59.5 51.47 -4.67 0.102 14587
 14589 3 59.58 51.38 -4.61 0.107 14588
 14590 3 59.67 51.17 -4.57 0.111 14589
 14591 3 59.65 51.03 -4.47 0.079 14590
 14592 3 59.72 50.93 -4.35 0.119 14591
 14593 3 59.7 50.8 -4.27 0.116 14592
 14594 3 59.8 50.65 -4.18 0.114 14593
 14595 3 59.86 50.51 -4.07 0.108 14594
 14596 3 59.92 50.4 -3.98 0.116 14595
 14597 3 60.02 50.27 -3.81 0.117 14596
 14598 3 60.08 50.17 -3.76 0.149 14597
 14599 3 60.02 50.05 -3.64 0.168 14598
 14600 3 59.88 49.97 -3.46 0.156 14599
 14601 3 59.77 49.92 -3.41 0.156 14600
 14602 3 59.69 49.91 -3.32 0.229 14601
 14603 3 59.67 49.93 -3.2 0.282 14602
 14604 3 59.64 50.13 -2.97 0.23 14603
 14605 3 59.64 50.25 -2.91 0.267 14604
 14606 3 59.62 50.32 -2.82 0.324 14605
 14607 3 59.64 50.41 -2.67 0.361 14606
 14608 3 59.63 50.56 -2.58 0.293 14607
 14609 3 59.46 50.7 -2.56 0.234 14608
 14610 3 59.61 50.71 -2.26 0.059 14609
 14611 3 59.62 50.67 -2.13 0.081 14610
 14612 3 59.58 50.64 -2.03 0.081 14611
 14613 3 59.57 50.79 -1.91 0.064 14612
 14614 3 59.52 50.92 -1.76 0.067 14613
 14615 3 59.48 51.08 -1.72 0.052 14614
 14616 3 59.56 51.18 -1.74 0.087 14615
 14617 3 59.58 51.28 -1.71 0.000125 14616
 14618 3 59.16 50.6 -2.74 0.102 14609
 14619 3 59.07 50.56 -2.82 0.162 14618
 14620 3 58.94 50.48 -2.87 0.181 14619
 14621 3 58.79 50.57 -2.86 0.181 14620
 14622 3 58.63 50.84 -2.74 0.103 14621
 14623 3 58.53 50.89 -2.72 0.11 14622
 14624 3 58.39 50.95 -2.64 0.134 14623
 14625 3 58.25 50.98 -2.5 0.205 14624
 14626 3 58.16 50.89 -2.42 0.271 14625
 14627 3 58.09 50.76 -2.4 0.331 14626
 14628 3 57.88 50.69 -2.47 0.222 14627
 14629 3 57.86 50.53 -2.35 0.085 14628
 14630 3 58.61 50.58 -2.12 0.199 14627
 14631 3 58.8 50.59 -2.11 0.192 14630
 14632 3 58.89 50.51 -2.04 0.131 14631
 14633 3 59.98 50.42 -2.45 0.124 14608
 14634 3 60.03 50.28 -2.38 0.083 14633
 14635 3 60.13 50.15 -2.3 0.097 14634
 14636 3 60.2 50.09 -2.27 0.092 14635
 14637 3 60.44 50.02 -2.21 0.11 14636
 14638 3 60.64 50.02 -2.19 0.082 14637
 14639 3 60.7 50.05 -2.04 0.053 14638
 14640 3 60.8 50.07 -1.98 0.098 14639
 14641 3 60.79 50.23 -1.88 0.099 14640
 14642 3 60.76 50.36 -1.81 0.052 14641
 14643 3 60.65 50.44 -1.78 0.102 14642
 14644 3 60.63 50.61 -1.74 0.104 14643
 14645 3 60.64 50.65 -1.62 0.096 14644
 14646 3 60.67 50.53 -1.45 0.132 14645
 14647 3 60.58 50.6 -1.33 0.135 14646
 14648 3 60.54 50.81 -1.19 0.102 14647
 14649 3 56.15 53.53 -6.99 0.211 14545
 14650 3 55.99 53.56 -6.94 0.121 14649
 14651 3 55.81 53.51 -6.89 0.103 14650
 14652 3 55.74 53.48 -6.82 0.127 14651
 14653 3 55.66 53.49 -6.74 0.114 14652
 14654 3 55.58 53.49 -6.67 0.113 14653
 14655 3 55.52 53.51 -6.58 0.126 14654
 14656 3 55.45 53.54 -6.5 0.094 14655
 14657 3 55.36 53.6 -6.42 0.115 14656
 14658 3 55.3 53.68 -6.37 0.123 14657
 14659 3 55.19 53.69 -6.26 0.157 14658
 14660 3 55.11 53.65 -6.13 0.174 14659
 14661 3 55.05 53.54 -5.97 0.182 14660
 14662 3 55.04 53.35 -5.76 0.114 14661
 14663 3 54.97 53.25 -5.67 0.122 14662
 14664 3 54.87 53.09 -5.56 0.111 14663
 14665 3 54.88 52.98 -5.47 0.129 14664
 14666 3 54.88 52.85 -5.38 0.131 14665
 14667 3 54.84 52.7 -5.37 0.127 14666
 14668 3 54.77 52.5 -5.35 0.108 14667
 14669 3 54.72 52.3 -5.31 0.115 14668
 14670 3 54.63 52.18 -5.29 0.097 14669
 14671 3 54.45 52.05 -5.28 0.118 14670
 14672 3 54.41 51.94 -5.28 0.085 14671
 14673 3 54.33 51.85 -5.27 0.111 14672
 14674 3 54.25 51.73 -5.26 0.085 14673
 14675 3 54.19 51.55 -5.28 0.095 14674
 14676 3 54.19 51.37 -5.3 0.136 14675
 14677 3 54.21 51.27 -5.26 0.154 14676
 14678 3 54.13 51.25 -5.08 0.139 14677
 14679 3 54.08 51.12 -5.09 0.121 14678
 14680 3 53.86 51.09 -5.13 0.108 14679
 14681 3 53.72 51.07 -5.13 0.151 14680
 14682 3 53.59 50.95 -5.12 0.142 14681
 14683 3 53.51 50.89 -5.25 0.178 14682
 14684 3 53.41 50.9 -5.3 0.232 14683
 14685 3 53.37 51.01 -5.6 0.148 14684
 14686 3 53.39 51.06 -5.83 0.122 14685
 14687 3 53.48 51.08 -5.97 0.098 14686
 14688 3 53.51 51.09 -6.1 0.084 14687
 14689 3 53.21 50.72 -5.1 0.139 14684
 14690 3 53.1 50.64 -5.08 0.145 14689
 14691 3 53.04 50.44 -5.1 0.177 14690
 14692 3 53.03 50.22 -5.16 0.146 14691
 14693 3 52.93 50.08 -5.26 0.129 14692
 14694 3 52.84 49.98 -5.35 0.145 14693
 14695 3 52.76 49.84 -5.48 0.144 14694
 14696 3 52.73 49.74 -5.5 0.134 14695
 14697 3 52.78 49.67 -5.64 0.167 14696
 14698 3 52.63 49.49 -5.78 0.104 14697
 14699 3 52.66 49.38 -5.86 0.153 14698
 14700 3 52.41 49.26 -5.79 0.105 14699
 14701 3 52.3 49.17 -5.74 0.115 14700
 14702 3 52.2 49.04 -5.74 0.14 14701
 14703 3 52.15 48.93 -5.69 0.147 14702
 14704 3 52.22 48.87 -5.55 0.146 14703
 14705 3 52.16 48.91 -5.4 0.141 14704
 14706 3 52.07 49 -5.28 0.134 14705
 14707 3 52.04 49.03 -5.09 0.116 14706
 14708 3 52 49.06 -4.95 0.128 14707
 14709 3 51.89 49.14 -4.87 0.114 14708
 14710 3 51.76 49.12 -4.71 0.205 14709
 14711 3 51.61 49.08 -4.64 0.32 14710
 14712 3 51.56 49.1 -4.52 0.368 14711
 14713 3 52.06 49.31 -4.5 0.096 14712
 14714 3 52.08 49.39 -4.43 0.081 14713
 14715 3 52.18 49.37 -4.38 0.086 14714
 14716 3 52.23 49.21 -4.4 0.074 14715
 14717 3 52.28 49.12 -4.39 0.106 14716
 14718 3 52.26 48.99 -4.46 0.134 14717
 14719 3 52.23 48.85 -4.57 0.093 14718
 14720 3 51.34 49.12 -4.43 0.382 14712
 14721 3 51.17 49.1 -4.34 0.431 14720
 14722 3 51.05 49.09 -4.2 0.449 14721
 14723 3 50.94 49.11 -4.16 0.447 14722
 14724 3 50.83 49.18 -4.12 0.417 14723
 14725 3 50.69 49.13 -4.11 0.407 14724
 14726 3 50.56 49.16 -4.09 0.357 14725
 14727 3 50.45 49.23 -4.06 0.289 14726
 14728 3 50.47 49.75 -3.89 0.089 14727
 14729 3 50.33 49.91 -3.91 0.082 14728
 14730 3 50.23 49.99 -3.93 0.153 14729
 14731 3 50.15 50.2 -3.86 0.118 14730
 14732 3 50.05 50.29 -3.8 0.085 14731
 14733 3 53.04 49.51 -5.48 0.051 14697
 14734 3 53.07 49.34 -5.46 0.091 14733
 14735 3 53.04 49.22 -5.38 0.162 14734
 14736 3 53.05 49.09 -5.34 0.147 14735
 14737 3 53.19 48.97 -5.24 0.000125 14736
 14738 3 57.59 55.04 -9.43 0.101 14527
 14739 3 57.79 55.13 -9.36 0.148 14738
 14740 3 58.01 55.2 -9.3 0.131 14739
 14741 3 58.18 55.24 -9.31 0.101 14740
 14742 3 58.35 55.29 -9.37 0.114 14741
 14743 3 58.47 55.34 -9.44 0.135 14742
 14744 3 58.6 55.48 -9.49 0.154 14743
 14745 3 58.7 55.52 -9.58 0.118 14744
 14746 3 58.85 55.54 -9.69 0.093 14745
 14747 3 58.98 55.6 -9.92 0.104 14746
 14748 3 59.16 55.67 -10.03 0.104 14747
 14749 3 59.26 55.66 -10.17 0.103 14748
 14750 3 59.44 55.63 -10.24 0.109 14749
 14751 3 59.6 55.66 -10.23 0.113 14750
 14752 3 59.7 55.6 -10.23 0.138 14751
 14753 3 59.8 55.57 -10.24 0.116 14752
 14754 3 59.94 55.55 -10.3 0.11 14753
 14755 3 60.06 55.53 -10.35 0.148 14754
 14756 3 60.09 55.42 -10.47 0.163 14755
 14757 3 59.94 55.31 -10.58 0.125 14756
 14758 3 59.84 55.24 -10.68 0.13 14757
 14759 3 59.72 55.22 -10.76 0.173 14758
 14760 3 59.66 55.32 -10.93 0.135 14759
 14761 3 59.56 55.3 -11.09 0.098 14760
 14762 3 59.55 55.25 -11.22 0.135 14761
 14763 3 59.55 55.23 -11.36 0.131 14762
 14764 3 59.54 55.34 -11.45 0.104 14763
 14765 3 59.43 55.46 -11.6 0.108 14764
 14766 3 59.34 55.61 -11.77 0.118 14765
 14767 3 59.3 55.65 -11.89 0.122 14766
 14768 3 59.27 55.71 -12.07 0.105 14767
 14769 3 59.15 55.7 -12.23 0.133 14768
 14770 3 59.07 55.69 -12.35 0.137 14769
 14771 3 58.95 55.62 -12.5 0.135 14770
 14772 3 58.86 55.56 -12.53 0.21 14771
 14773 3 58.9 55.34 -12.2 0.102 14772
 14774 3 58.94 55.27 -11.99 0.075 14773
 14775 3 59 55.22 -11.84 0.073 14774
 14776 3 59.07 55.11 -11.71 0.107 14775
 14777 3 58.99 54.99 -11.61 0.043 14776
 14778 3 58.74 55.49 -12.67 0.157 14772
 14779 3 58.7 55.45 -12.81 0.086 14778
 14780 3 59.64 54.97 -10.74 0.089 14759
 14781 3 59.58 54.79 -10.76 0.102 14780
 14782 3 59.53 54.61 -10.78 0.096 14781
 14783 3 59.57 54.51 -10.75 0.097 14782
 14784 3 56.91 55.72 -9.9 0.125 14522
 14785 3 57.03 55.79 -10.09 0.074 14784
 14786 3 57.09 55.83 -10.2 0.088 14785
 14787 3 57.14 55.77 -10.29 0.019 14786
 14788 3 56.89 55.89 -9.97 0.158 14784
 14789 3 56.82 56.32 -9.97 0.088 14788
 14790 3 56.79 56.51 -10.01 0.086 14789
 14791 3 56.88 55.99 -10.01 0.158 14788
 14792 3 46.54 53.91 -10.09 0.093 12129
 14793 3 46.47 54.08 -10.12 0.117 14792
 14794 3 46.35 54.26 -10.23 0.034 14793
 14795 3 32.49 55.53 -2.16 0.08 8239
 14796 3 32.44 55.58 -2.07 0.125 14795
 14797 3 32.4 55.63 -1.99 0.124 14796
 14798 3 32.33 55.76 -2.05 0.219 14797
 14799 3 32.56 55.39 -1.83 0.065 14798
 14800 3 32.53 55.31 -1.68 0.096 14799
 14801 3 32.53 55.19 -1.54 0.072 14800
 14802 3 32.53 55.08 -1.42 0.086 14801
 14803 3 32.52 54.97 -1.29 0.095 14802
 14804 3 32.52 54.92 -1.14 0.125 14803
 14805 3 32.44 54.96 -1 0.161 14804
 14806 3 32.31 55.26 -1.05 0.094 14805
 14807 3 32.22 55.36 -1.1 0.071 14806
 14808 3 32.15 55.56 -1.08 0.111 14807
 14809 3 32.09 55.67 -1.12 0.075 14808
 14810 3 32.56 54.79 -0.86 0.111 14805
 14811 3 32.66 54.7 -0.72 0.11 14810
 14812 3 32.69 54.54 -0.6 0.127 14811
 14813 3 32.75 54.46 -0.48 0.13 14812
 14814 3 32.78 54.25 -0.36 0.071 14813
 14815 3 32.83 54.17 -0.26 0.084 14814
 14816 3 32.82 54.05 -0.17 0.107 14815
 14817 3 32.82 53.9 -0.08 0.127 14816
 14818 3 32.79 53.7 -0.07 0.092 14817
 14819 3 32.72 53.54 -0.05 0.081 14818
 14820 3 32.72 53.28 0 0.107 14819
 14821 3 32.72 53.12 0 0.127 14820
 14822 3 32.78 52.82 0 0.178 14821
 14823 3 32.79 52.62 0.02 0.182 14822
 14824 3 32.76 52.4 0.03 0.174 14823
 14825 3 32.64 52.17 0 0.111 14824
 14826 3 32.56 52.06 -0.03 0.101 14825
 14827 3 32.51 51.89 -0.02 0.094 14826
 14828 3 32.41 51.76 -0.01 0.076 14827
 14829 3 32.4 51.61 0.01 0.117 14828
 14830 3 32.45 51.46 0 0.084 14829
 14831 3 32.51 51.31 0.02 0.081 14830
 14832 3 32.52 51.08 0.09 0.119 14831
 14833 3 32.5 50.79 0.13 0.152 14832
 14834 3 32.49 50.52 0.12 0.141 14833
 14835 3 32.39 50.35 0.08 0.116 14834
 14836 3 32.26 50.23 0.09 0.117 14835
 14837 3 32.23 50.09 0.09 0.127 14836
 14838 3 32.16 49.96 0.02 0.109 14837
 14839 3 32.13 49.79 0.01 0.122 14838
 14840 3 32.14 49.64 0.04 0.128 14839
 14841 3 32.1 49.47 0.07 0.126 14840
 14842 3 32.08 49.32 0.07 0.091 14841
 14843 3 32.09 49.12 0.08 0.137 14842
 14844 3 32.04 49.02 0.15 0.145 14843
 14845 3 31.92 48.92 0.29 0.151 14844
 14846 3 31.84 48.83 0.39 0.168 14845
 14847 3 31.86 48.7 0.46 0.189 14846
 14848 3 32.07 48.5 0.51 0.117 14847
 14849 3 32.21 48.37 0.48 0.13 14848
 14850 3 32.33 48.25 0.46 0.128 14849
 14851 3 32.47 48.11 0.43 0.152 14850
 14852 3 32.6 47.93 0.44 0.162 14851
 14853 3 32.67 47.79 0.48 0.199 14852
 14854 3 32.77 47.64 0.54 0.136 14853
 14855 3 32.83 47.39 0.76 0.09 14854
 14856 3 32.76 47.24 0.88 0.092 14855
 14857 3 32.83 47.07 0.96 0.094 14856
 14858 3 32.88 47 1.04 0.11 14857
 14859 3 32.9 46.85 1.12 0.094 14858
 14860 3 32.9 46.77 1.22 0.114 14859
 14861 3 32.79 46.6 1.32 0.132 14860
 14862 3 32.62 46.53 1.69 0.111 14861
 14863 3 32.56 46.44 1.82 0.118 14862
 14864 3 32.51 46.35 1.96 0.134 14863
 14865 3 32.45 46.14 2.09 0.142 14864
 14866 3 32.38 45.91 2.21 0.134 14865
 14867 3 32.34 45.73 2.28 0.138 14866
 14868 3 32.26 45.58 2.27 0.107 14867
 14869 3 32.26 45.45 2.3 0.166 14868
 14870 3 32.22 45.29 2.33 0.151 14869
 14871 3 32.2 44.92 2.49 0.08 14870
 14872 3 32.17 44.72 2.52 0.108 14871
 14873 3 32.2 44.5 2.67 0.087 14872
 14874 3 32.24 44.47 2.84 0.096 14873
 14875 3 32.21 44.34 2.94 0.121 14874
 14876 3 32.2 44.23 2.98 0.167 14875
 14877 3 32.18 44.07 3.04 0.212 14876
 14878 3 32.21 43.89 3.2 0.167 14877
 14879 3 32.15 43.65 3.3 0.084 14878
 14880 3 32.11 43.38 3.35 0.152 14879
 14881 3 32.12 43.11 3.44 0.16 14880
 14882 3 32.13 42.86 3.4 0.153 14881
 14883 3 32.15 42.65 3.39 0.097 14882
 14884 3 32.25 42.48 3.37 0.099 14883
 14885 3 32.25 42.28 3.33 0.115 14884
 14886 3 32.27 42.07 3.33 0.126 14885
 14887 3 32.26 41.78 3.36 0.207 14886
 14888 3 32.33 41.55 3.4 0.214 14887
 14889 3 32.23 41.22 3.29 0.151 14888
 14890 3 32.1 41.04 3.22 0.107 14889
 14891 3 32.03 40.88 3.18 0.113 14890
 14892 3 31.9 40.77 3.16 0.121 14891
 14893 3 31.79 40.71 3.17 0.087 14892
 14894 3 31.6 40.61 3.21 0.065 14893
 14895 3 31.53 40.46 3.18 0.103 14894
 14896 3 31.46 40.31 3.11 0.124 14895
 14897 3 31.37 40.23 2.96 0.075 14896
 14898 3 31.28 40.04 2.94 0.101 14897
 14899 3 31.17 39.9 2.97 0.175 14898
 14900 3 31.19 39.73 3.11 0.217 14899
 14901 3 31.22 39.65 3.05 0.228 14900
 14902 3 31.08 39.61 3.03 0.301 14901
 14903 3 30.91 39.54 2.94 0.287 14902
 14904 3 30.88 39.41 2.92 0.284 14903
 14905 3 30.82 39.28 2.91 0.219 14904
 14906 3 30.74 39.16 2.86 0.139 14905
 14907 3 30.65 39 2.78 0.124 14906
 14908 3 30.54 38.89 2.66 0.143 14907
 14909 3 30.41 38.8 2.58 0.147 14908
 14910 3 30.31 38.63 2.45 0.122 14909
 14911 3 30.22 38.47 2.36 0.185 14910
 14912 3 30.19 38.39 2.3 0.167 14911
 14913 3 30.19 38.26 2.26 0.111 14912
 14914 3 30.15 38.17 2.21 0.084 14913
 14915 3 30.13 38.07 2.24 0.094 14914
 14916 3 30.07 37.9 2.28 0.12 14915
 14917 3 29.98 37.74 2.29 0.136 14916
 14918 3 29.93 37.57 2.3 0.149 14917
 14919 3 29.87 37.39 2.36 0.1 14918
 14920 3 29.81 37.27 2.39 0.113 14919
 14921 3 29.75 37.06 2.57 0.127 14920
 14922 3 29.67 36.88 2.58 0.132 14921
 14923 3 29.66 36.63 2.56 0.092 14922
 14924 3 29.65 36.53 2.53 0.096 14923
 14925 3 29.63 36.41 2.5 0.111 14924
 14926 3 29.58 36.28 2.49 0.103 14925
 14927 3 29.54 36.04 2.42 0.138 14926
 14928 3 29.49 35.79 2.44 0.096 14927
 14929 3 29.37 35.66 2.44 0.146 14928
 14930 3 29.31 35.54 2.44 0.159 14929
 14931 3 29.24 35.43 2.44 0.158 14930
 14932 3 29.23 35.36 2.1 0.077 14931
 14933 3 29.26 35.35 2 0.087 14932
 14934 3 29.21 35.41 1.87 0.059 14933
 14935 3 29.16 35.38 1.74 0.076 14934
 14936 3 29.07 35.31 1.67 0.073 14935
 14937 3 29.09 35.4 2.57 0.085 14931
 14938 3 29.01 35.37 2.5 0.129 14937
 14939 3 28.92 35.31 2.47 0.17 14938
 14940 3 28.73 35.09 2.38 0.147 14939
 14941 3 28.63 34.93 2.38 0.161 14940
 14942 3 28.5 34.7 2.29 0.166 14941
 14943 3 28.36 34.57 2.17 0.158 14942
 14944 3 28.21 34.49 2.11 0.2 14943
 14945 3 28.18 34.4 2.4 0.143 14944
 14946 3 28.22 34.27 2.54 0.069 14945
 14947 3 28.29 34.06 2.66 0.093 14946
 14948 3 28.28 33.9 2.72 0.093 14947
 14949 3 28.32 33.68 2.87 0.064 14948
 14950 3 28.13 34.35 1.86 0.17 14944
 14951 3 28.05 34.16 1.67 0.178 14950
 14952 3 28.01 34.14 1.53 0.162 14951
 14953 3 28.1 34.15 1.42 0.157 14952
 14954 3 28.16 34.04 1.28 0.119 14953
 14955 3 28.26 34.01 1.17 0.113 14954
 14956 3 28.33 33.91 1.07 0.155 14955
 14957 3 28.39 33.79 0.95 0.125 14956
 14958 3 28.41 33.69 0.82 0.087 14957
 14959 3 28.43 33.66 0.73 0.154 14958
 14960 3 28.39 33.58 0.58 0.185 14959
 14961 3 28.42 33.53 0.45 0.187 14960
 14962 3 28.45 33.57 0.24 0.214 14961
 14963 3 28.47 33.57 0.12 0.207 14962
 14964 3 28.59 33.58 -0.01 0.158 14963
 14965 3 28.69 33.69 -0.18 0.193 14964
 14966 3 28.73 33.8 -0.29 0.227 14965
 14967 3 28.77 33.85 -0.38 0.273 14966
 14968 3 28.84 33.91 -0.44 0.314 14967
 14969 3 28.94 33.99 -0.5 0.339 14968
 14970 3 29.07 33.92 -0.54 0.352 14969
 14971 3 29.16 33.91 -0.58 0.281 14970
 14972 3 29.2 33.93 -0.73 0.276 14971
 14973 3 29.36 34.32 -0.6 0.127 14972
 14974 3 29.44 34.54 -0.56 0.099 14973
 14975 3 29.53 34.66 -0.59 0.096 14974
 14976 3 29.6 34.72 -0.66 0.128 14975
 14977 3 29.65 34.85 -0.66 0.165 14976
 14978 3 29.74 34.92 -0.67 0.136 14977
 14979 3 29.17 33.66 -1.12 0.109 14972
 14980 3 29.13 33.64 -1.24 0.083 14979
 14981 3 32.56 41.64 3.48 0.099 14888
 14982 3 32.68 41.71 3.47 0.07 14981
 14983 3 32.19 56.04 -2.18 0.088 14798
 14984 3 32.13 56.19 -2.25 0.108 14983
 14985 3 32.06 56.33 -2.32 0.098 14984
 14986 3 32.05 56.52 -2.36 0.112 14985
 14987 3 32.02 56.65 -2.39 0.117 14986
 14988 3 31.91 57.02 -2.37 0.13 14987
 14989 3 31.89 57.24 -2.41 0.143 14988
 14990 3 31.96 57.57 -2.36 0.169 14989
 14991 3 31.98 57.91 -2.39 0.1 14990
 14992 3 31.9 58.06 -2.46 0.076 14991
 14993 3 31.87 58.27 -2.52 0.125 14992
 14994 3 31.9 58.4 -2.59 0.141 14993
 14995 3 31.87 58.66 -2.66 0.09 14994
 14996 3 31.85 58.8 -2.73 0.065 14995
 14997 3 31.91 59.06 -2.76 0.133 14996
 14998 3 31.96 59.27 -2.79 0.087 14997
 14999 3 31.94 59.45 -2.83 0.05 14998
 15000 3 31.89 59.59 -2.88 0.111 14999
 15001 3 31.82 59.77 -2.93 0.068 15000
 15002 3 22.34 53.24 -6.41 0.046 6668
 15003 3 18.07 52.22 -3.68 0.232 5895
 15004 3 18.14 52.03 -3.6 0.231 15003
 15005 3 18.22 51.93 -3.51 0.242 15004
 15006 3 18.28 51.78 -3.41 0.266 15005
 15007 3 18.32 51.68 -3.31 0.256 15006
 15008 3 18.39 51.47 -3.22 0.244 15007
 15009 3 18.33 51.39 -3.12 0.277 15008
 15010 3 18.36 51.25 -3.02 0.287 15009
 15011 3 18.4 51.13 -2.92 0.28 15010
 15012 3 18.42 50.93 -2.87 0.312 15011
 15013 3 18.43 50.82 -2.72 0.319 15012
 15014 3 18.45 50.69 -2.56 0.269 15013
 15015 3 18.52 50.59 -2.39 0.246 15014
 15016 3 18.57 50.42 -2.25 0.211 15015
 15017 3 18.6 50.33 -2.18 0.228 15016
 15018 3 18.66 50.21 -2.1 0.228 15017
 15019 3 18.77 50.14 -2 0.231 15018
 15020 3 18.85 50.06 -1.87 0.272 15019
 15021 3 18.92 50 -1.76 0.298 15020
 15022 3 19 49.88 -1.65 0.316 15021
 15023 3 19.07 49.83 -1.55 0.34 15022
 15024 3 19.19 49.81 -1.42 0.35 15023
 15025 3 19.13 49.36 -1.42 0.238 15024
 15026 3 19.19 49.26 -1.3 0.235 15025
 15027 3 19.19 49.07 -1.27 0.229 15026
 15028 3 19.27 48.91 -1.22 0.256 15027
 15029 3 19.24 48.72 -1.14 0.244 15028
 15030 3 19.25 48.49 -1.09 0.267 15029
 15031 3 19.24 48.29 -1.01 0.31 15030
 15032 3 19.21 48.09 -0.93 0.346 15031
 15033 3 19.19 47.91 -0.82 0.37 15032
 15034 3 19.21 47.79 -0.74 0.42 15033
 15035 3 19.24 47.78 -0.63 0.489 15034
 15036 3 19.8 47.82 -0.35 0.106 15035
 15037 3 19.91 47.79 -0.28 0.088 15036
 15038 3 20.03 47.71 -0.17 0.07 15037
 15039 3 20.19 47.69 -0.13 0.117 15038
 15040 3 20.38 47.61 -0.09 0.097 15039
 15041 3 20.55 47.62 -0.02 0.093 15040
 15042 3 20.71 47.64 0.07 0.095 15041
 15043 3 20.82 47.65 0.14 0.158 15042
 15044 3 21.03 47.7 0.05 0.105 15043
 15045 3 21.18 47.73 0.15 0.096 15044
 15046 3 21.38 47.84 0.16 0.08 15045
 15047 3 21.5 47.88 0.18 0.091 15046
 15048 3 21.7 47.9 0.27 0.095 15047
 15049 3 21.9 47.88 0.32 0.127 15048
 15050 3 22.12 47.77 0.39 0.173 15049
 15051 3 22.27 47.54 0.53 0.177 15050
 15052 3 22.18 47.31 0.58 0.134 15051
 15053 3 22.04 47.12 0.53 0.112 15052
 15054 3 21.95 47.02 0.45 0.068 15053
 15055 3 21.91 46.9 0.5 0.000125 15054
 15056 3 22.16 47.92 0.42 0.13 15050
 15057 3 22.4 47.97 0.47 0.099 15056
 15058 3 22.56 47.99 0.47 0.075 15057
 15059 3 22.76 47.93 0.43 0.081 15058
 15060 3 22.87 47.81 0.38 0.092 15059
 15061 3 23.2 47.94 0.63 0.077 15060
 15062 3 23.29 47.99 0.78 0.096 15061
 15063 3 23.37 48.07 0.9 0.072 15062
 15064 3 23.48 48.17 0.96 0.063 15063
 15065 3 23.53 48.29 1.03 0.076 15064
 15066 3 23.63 48.38 1.16 0.072 15065
 15067 3 23.72 48.35 1.25 0.132 15066
 15068 3 23.82 48.36 1.26 0.114 15067
 15069 3 22.84 47.66 0.18 0.229 15060
 15070 3 22.87 47.42 0.26 0.172 15069
 15071 3 20.85 47.52 0.41 0.113 15043
 15072 3 20.92 47.43 0.57 0.102 15071
 15073 3 20.91 47.39 0.66 0.064 15072
 15074 3 20.97 47.29 0.79 0.108 15073
 15075 3 21 47.17 0.89 0.069 15074
 15076 3 21.03 47.02 0.95 0.088 15075
 15077 3 21.08 46.91 0.97 0.1 15076
 15078 3 21.14 46.79 0.96 0.143 15077
 15079 3 21.29 46.64 1.11 0.135 15078
 15080 3 21.43 46.54 1.21 0.102 15079
 15081 3 21.56 46.48 1.19 0.055 15080
 15082 3 21.71 46.51 1.19 0.105 15081
 15083 3 21.8 46.49 1.24 0.042 15082
 15084 3 21.53 46.53 1.34 0.044 15080
 15085 3 21.69 46.47 1.45 0.114 15084
 15086 3 21.77 46.4 1.54 0.13 15085
 15087 3 21.85 46.31 1.65 0.103 15086
 15088 3 21.9 46.2 1.78 0.085 15087
 15089 3 21.96 46.09 1.81 0.101 15088
 15090 3 22.03 45.92 1.81 0.115 15089
 15091 3 22.1 45.81 1.85 0.077 15090
 15092 3 22.27 45.68 1.85 0.068 15091
 15093 3 22.37 45.6 1.78 0.094 15092
 15094 3 22.3 45.44 1.84 0.063 15093
 15095 3 22.24 45.36 1.87 0.072 15094
 15096 3 22.22 45.24 1.86 0.095 15095
 15097 3 22.25 45.11 1.87 0.000125 15096
 15098 3 19.12 47.72 -0.56 0.512 15035
 15099 3 19 47.58 -0.53 0.559 15098
 15100 3 19.69 48.44 -0.14 0.091 15099
 15101 3 19.75 48.55 -0.05 0.104 15100
 15102 3 19.74 48.6 0.05 0.051 15101
 15103 3 19.76 48.65 0.19 0.095 15102
 15104 3 19.87 48.74 0.27 0.083 15103
 15105 3 20 48.84 0.35 0.096 15104
 15106 3 20.12 48.95 0.46 0.06 15105
 15107 3 20.21 49.03 0.57 0.073 15106
 15108 3 20.3 49.18 0.6 0.068 15107
 15109 3 20.36 49.26 0.7 0.121 15108
 15110 3 20.35 49.37 0.69 0.093 15109
 15111 3 20.31 49.6 0.74 0.105 15110
 15112 3 20.24 49.73 0.8 0.109 15111
 15113 3 20.1 49.83 0.88 0.099 15112
 15114 3 20.02 49.93 0.97 0.121 15113
 15115 3 18.72 47.16 -0.63 0.431 15099
 15116 3 18.61 46.99 -0.58 0.423 15115
 15117 3 18.55 46.8 -0.62 0.421 15116
 15118 3 18.47 46.66 -0.56 0.441 15117
 15119 3 18.41 46.52 -0.53 0.427 15118
 15120 3 18.31 46.35 -0.52 0.421 15119
 15121 3 18.23 46.13 -0.52 0.39 15120
 15122 3 18.18 45.87 -0.59 0.348 15121
 15123 3 18.19 45.76 -0.58 0.339 15122
 15124 3 18.11 45.51 -0.58 0.257 15123
 15125 3 18.02 45.3 -0.59 0.256 15124
 15126 3 17.96 45.12 -0.58 0.235 15125
 15127 3 17.93 44.98 -0.57 0.236 15126
 15128 3 17.9 44.84 -0.61 0.245 15127
 15129 3 17.84 44.68 -0.6 0.285 15128
 15130 3 17.81 44.54 -0.59 0.302 15129
 15131 3 17.75 44.39 -0.54 0.379 15130
 15132 3 17.66 44.27 -0.51 0.432 15131
 15133 3 17.63 44.13 -0.42 0.405 15132
 15134 3 18.18 44.11 -0.68 0.1 15133
 15135 3 18.31 44.05 -0.76 0.115 15134
 15136 3 18.4 43.99 -0.84 0.081 15135
 15137 3 18.49 43.93 -0.91 0.1 15136
 15138 3 18.56 43.85 -1.01 0.103 15137
 15139 3 18.6 43.82 -1.12 0.134 15138
 15140 3 18.67 43.87 -1.22 0.157 15139
 15141 3 18.88 43.98 -1.38 0.111 15140
 15142 3 19.05 43.97 -1.43 0.168 15141
 15143 3 19.21 43.98 -1.82 0.087 15142
 15144 3 19.19 44 -1.96 0.1 15143
 15145 3 19.17 44.02 -2.11 0.091 15144
 15146 3 19.27 44.07 -2.25 0.072 15145
 15147 3 19.27 44.14 -2.38 0.105 15146
 15148 3 19.24 44.23 -2.46 0.156 15147
 15149 3 19.23 44.39 -2.5 0.077 15148
 15150 3 19.33 44.04 -1.26 0.099 15142
 15151 3 19.51 44.05 -1.24 0.086 15150
 15152 3 19.7 44.03 -1.26 0.06 15151
 15153 3 19.81 43.98 -1.33 0.089 15152
 15154 3 20.02 44.06 -1.3 0.157 15153
 15155 3 20.22 44.12 -1.23 0.193 15154
 15156 3 20.33 44.16 -1.2 0.206 15155
 15157 3 20.11 44.58 -1.22 0.067 15156
 15158 3 20.07 44.76 -1.28 0.114 15157
 15159 3 20.08 44.85 -1.32 0.083 15158
 15160 3 20.46 44.26 -0.9 0.136 15156
 15161 3 20.4 44.32 -0.67 0.059 15160
 15162 3 20.3 44.46 -0.6 0.083 15161
 15163 3 20.29 44.56 -0.49 0.084 15162
 15164 3 20.44 44.67 -0.41 0.111 15163
 15165 3 20.57 44.71 -0.26 0.103 15164
 15166 3 20.58 44.54 -0.13 0.085 15165
 15167 3 20.7 44.46 -0.03 0.093 15166
 15168 3 20.8 44.41 0.1 0.092 15167
 15169 3 20.9 44.45 0.26 0.052 15168
 15170 3 20.96 44.47 0.35 0.081 15169
 15171 3 21.05 44.49 0.46 0.102 15170
 15172 3 21.18 44.61 0.53 0.089 15171
 15173 3 21.33 44.63 0.59 0.082 15172
 15174 3 21.44 44.66 0.69 0.069 15173
 15175 3 21.49 44.79 0.69 0.095 15174
 15176 3 21.67 44.89 0.74 0.085 15175
 15177 3 21.86 44.98 0.78 0.086 15176
 15178 3 21.9 45.14 0.86 0.109 15177
 15179 3 21.86 45.21 0.93 0.188 15178
 15180 3 21.83 44.99 1.14 0.13 15179
 15181 3 21.9 44.91 1.28 0.057 15180
 15182 3 17.46 44 -0.35 0.355 15133
 15183 3 17.44 43.88 -0.31 0.386 15182
 15184 3 17.77 43.66 -0.27 0.328 15183
 15185 3 17.87 43.51 -0.2 0.303 15184
 15186 3 17.93 43.34 -0.12 0.276 15185
 15187 3 18.02 43.23 0 0.205 15186
 15188 3 18.1 43.13 0.08 0.243 15187
 15189 3 18.2 43.04 0.16 0.273 15188
 15190 3 18.35 42.93 0.23 0.236 15189
 15191 3 18.39 42.81 0.26 0.21 15190
 15192 3 18.5 42.72 0.35 0.239 15191
 15193 3 18.64 42.65 0.43 0.234 15192
 15194 3 18.73 42.59 0.53 0.216 15193
 15195 3 18.82 42.49 0.6 0.196 15194
 15196 3 18.88 42.37 0.67 0.199 15195
 15197 3 18.95 42.27 0.76 0.179 15196
 15198 3 18.97 42.15 0.83 0.196 15197
 15199 3 19.01 42.02 0.92 0.198 15198
 15200 3 19.04 41.88 1.03 0.164 15199
 15201 3 19.04 41.74 1.16 0.191 15200
 15202 3 19.1 41.62 1.24 0.23 15201
 15203 3 19.16 41.57 1.39 0.238 15202
 15204 3 19.12 41.35 1.42 0.239 15203
 15205 3 19.16 41.23 1.56 0.21 15204
 15206 3 19.21 41.11 1.68 0.209 15205
 15207 3 19.22 41.06 1.83 0.227 15206
 15208 3 19.3 40.99 1.95 0.211 15207
 15209 3 19.31 40.91 2.06 0.177 15208
 15210 3 19.39 40.86 2.29 0.185 15209
 15211 3 19.44 40.83 2.41 0.164 15210
 15212 3 19.47 40.69 2.46 0.19 15211
 15213 3 19.5 40.59 2.57 0.212 15212
 15214 3 19.57 40.46 2.71 0.2 15213
 15215 3 19.62 40.36 2.86 0.175 15214
 15216 3 19.63 40.23 2.98 0.176 15215
 15217 3 19.72 40.13 3.15 0.186 15216
 15218 3 19.81 40.01 3.23 0.225 15217
 15219 3 19.83 39.85 3.31 0.296 15218
 15220 3 19.93 39.74 3.36 0.308 15219
 15221 3 19.97 39.63 3.5 0.306 15220
 15222 3 20.04 39.53 3.67 0.307 15221
 15223 3 20.06 39.45 3.79 0.347 15222
 15224 3 20.05 39.28 3.87 0.314 15223
 15225 3 20.08 39.13 3.96 0.31 15224
 15226 3 20.12 39.02 4.08 0.252 15225
 15227 3 20.22 38.94 4.17 0.211 15226
 15228 3 20.19 38.77 4.2 0.238 15227
 15229 3 20.19 38.59 4.27 0.224 15228
 15230 3 20.23 38.42 4.45 0.222 15229
 15231 3 20.29 38.32 4.56 0.211 15230
 15232 3 20.34 38.21 4.64 0.23 15231
 15233 3 20.38 38.07 4.74 0.247 15232
 15234 3 20.25 37.77 4.41 0.097 15233
 15235 3 20.21 37.64 4.27 0.123 15234
 15236 3 20.12 37.6 4.06 0.098 15235
 15237 3 20.11 37.48 3.96 0.084 15236
 15238 3 20.44 37.95 4.96 0.22 15233
 15239 3 20.51 37.8 5.09 0.232 15238
 15240 3 20.56 37.66 5.25 0.23 15239
 15241 3 20.6 37.51 5.37 0.237 15240
 15242 3 20.62 37.41 5.54 0.218 15241
 15243 3 20.64 37.27 5.64 0.227 15242
 15244 3 20.7 37.18 5.75 0.195 15243
 15245 3 20.74 37.08 5.9 0.199 15244
 15246 3 20.75 37.04 6.06 0.211 15245
 15247 3 20.8 36.97 6.19 0.237 15246
 15248 3 20.83 36.89 6.34 0.264 15247
 15249 3 20.9 36.95 6.57 0.195 15248
 15250 3 20.96 36.91 6.69 0.182 15249
 15251 3 20.98 36.87 6.9 0.182 15250
 15252 3 20.91 36.91 7.09 0.138 15251
 15253 3 20.91 36.94 7.32 0.131 15252
 15254 3 20.88 36.98 7.48 0.155 15253
 15255 3 20.86 37 7.65 0.169 15254
 15256 3 20.92 37.06 7.79 0.181 15255
 15257 3 20.94 37.04 8 0.16 15256
 15258 3 20.93 37.08 8.17 0.181 15257
 15259 3 20.92 37.14 8.31 0.201 15258
 15260 3 20.9 37.18 8.49 0.199 15259
 15261 3 20.9 37.23 8.6 0.178 15260
 15262 3 20.9 37.26 8.75 0.173 15261
 15263 3 20.91 37.2 8.93 0.156 15262
 15264 3 20.93 37.1 9.03 0.168 15263
 15265 3 20.94 37.01 9.14 0.186 15264
 15266 3 20.92 36.89 9.31 0.212 15265
 15267 3 20.92 36.72 9.46 0.195 15266
 15268 3 20.91 36.61 9.53 0.205 15267
 15269 3 20.91 36.42 9.6 0.242 15268
 15270 3 20.84 36.28 9.67 0.23 15269
 15271 3 20.82 36.14 9.68 0.216 15270
 15272 3 20.77 35.99 9.74 0.177 15271
 15273 3 20.77 35.89 9.79 0.187 15272
 15274 3 20.79 35.7 9.84 0.216 15273
 15275 3 20.75 35.46 9.84 0.225 15274
 15276 3 20.67 35.18 9.87 0.24 15275
 15277 3 20.59 35.06 9.81 0.277 15276
 15278 3 20.58 34.8 9.87 0.229 15277
 15279 3 20.47 34.63 9.87 0.2 15278
 15280 3 20.44 34.48 9.85 0.2 15279
 15281 3 20.31 34.28 9.96 0.182 15280
 15282 3 20.22 34.15 10.03 0.215 15281
 15283 3 20.15 34.02 10.1 0.233 15282
 15284 3 20.04 33.89 10.01 0.211 15283
 15285 3 19.94 33.74 10.12 0.211 15284
 15286 3 19.88 33.55 10.2 0.228 15285
 15287 3 19.78 33.41 10.26 0.218 15286
 15288 3 19.7 33.28 10.38 0.204 15287
 15289 3 19.62 33.1 10.42 0.165 15288
 15290 3 19.55 32.95 10.51 0.155 15289
 15291 3 19.46 32.81 10.55 0.155 15290
 15292 3 19.4 32.68 10.61 0.174 15291
 15293 3 19.35 32.58 10.72 0.165 15292
 15294 3 19.28 32.41 10.8 0.18 15293
 15295 3 19.23 32.29 10.87 0.176 15294
 15296 3 19.14 32.17 10.88 0.169 15295
 15297 3 19.08 31.98 10.88 0.168 15296
 15298 3 19.04 31.77 10.84 0.166 15297
 15299 3 19 31.64 10.8 0.19 15298
 15300 3 18.95 31.51 10.72 0.21 15299
 15301 3 18.89 31.31 10.66 0.219 15300
 15302 3 18.79 31.15 10.63 0.192 15301
 15303 3 18.72 30.96 10.61 0.182 15302
 15304 3 18.62 30.79 10.57 0.185 15303
 15305 3 18.52 30.67 10.51 0.181 15304
 15306 3 18.39 30.48 10.46 0.202 15305
 15307 3 18.27 30.29 10.46 0.176 15306
 15308 3 18.17 30.13 10.43 0.172 15307
 15309 3 18.03 30.07 10.42 0.202 15308
 15310 3 17.92 29.95 10.42 0.233 15309
 15311 3 17.81 29.86 10.43 0.242 15310
 15312 3 17.71 29.7 10.41 0.238 15311
 15313 3 17.55 29.55 10.35 0.239 15312
 15314 3 17.42 29.38 10.33 0.23 15313
 15315 3 17.34 29.25 10.41 0.231 15314
 15316 3 17.2 29.16 10.38 0.222 15315
 15317 3 17.09 29.05 10.35 0.187 15316
 15318 3 17.01 28.89 10.34 0.163 15317
 15319 3 16.92 28.76 10.37 0.164 15318
 15320 3 16.8 28.69 10.39 0.15 15319
 15321 3 16.72 28.55 10.46 0.159 15320
 15322 3 16.66 28.42 10.49 0.138 15321
 15323 3 16.55 28.38 10.48 0.163 15322
 15324 3 16.44 28.35 10.49 0.178 15323
 15325 3 16.33 28.35 10.5 0.153 15324
 15326 3 16.25 28.15 10.53 0.18 15325
 15327 3 16.13 28.04 10.47 0.211 15326
 15328 3 16.03 28 10.45 0.262 15327
 15329 3 15.97 28.28 10.65 0.08 15328
 15330 3 15.96 28.43 10.66 0.078 15329
 15331 3 15.89 28.59 10.68 0.106 15330
 15332 3 15.81 28.8 10.73 0.1 15331
 15333 3 15.8 29.06 10.82 0.102 15332
 15334 3 15.75 29.15 10.88 0.146 15333
 15335 3 15.71 29.2 10.96 0.231 15334
 15336 3 15.94 29.52 11.04 0.08 15335
 15337 3 16.1 29.63 11.05 0.151 15336
 15338 3 16.09 29.76 11.04 0.122 15337
 15339 3 16.09 29.88 10.97 0.044 15338
 15340 3 16.02 29.93 10.78 0.06 15339
 15341 3 15.96 29.95 10.66 0.098 15340
 15342 3 15.86 30 10.57 0.158 15341
 15343 3 15.88 30.1 10.47 0.211 15342
 15344 3 16 30.09 10.21 0.056 15343
 15345 3 15.93 30.25 10.12 0.095 15344
 15346 3 15.89 30.34 10.01 0.098 15345
 15347 3 15.79 30.43 9.88 0.096 15346
 15348 3 15.7 30.55 9.86 0.096 15347
 15349 3 15.52 30.11 10.59 0.054 15343
 15350 3 15.39 30.16 10.64 0.083 15349
 15351 3 15.29 30.2 10.6 0.102 15350
 15352 3 15.14 30.26 10.56 0.082 15351
 15353 3 15.04 30.37 10.57 0.042 15352
 15354 3 15.01 30.45 10.5 0.087 15353
 15355 3 15.01 30.58 10.49 0.13 15354
 15356 3 14.96 30.75 10.39 0.072 15355
 15357 3 15.51 29.12 11.09 0.079 15335
 15358 3 15.45 29.21 11.14 0.077 15357
 15359 3 15.36 29.33 11.19 0.079 15358
 15360 3 15.23 29.42 11.15 0.062 15359
 15361 3 15.14 29.5 11.12 0.084 15360
 15362 3 15.05 29.6 11.22 0.088 15361
 15363 3 15.04 29.75 11.29 0.141 15362
 15364 3 15.03 29.96 11.4 0.108 15363
 15365 3 14.98 30.15 11.56 0.101 15364
 15366 3 14.98 30.3 11.59 0.088 15365
 15367 3 14.98 30.39 11.7 0.054 15366
 15368 3 14.95 30.5 11.78 0.113 15367
 15369 3 14.89 30.66 11.81 0.119 15368
 15370 3 15.98 27.92 10.5 0.241 15328
 15371 3 15.86 27.69 10.72 0.216 15370
 15372 3 15.86 27.48 10.86 0.212 15371
 15373 3 15.84 27.34 10.98 0.187 15372
 15374 3 15.81 27.2 11.02 0.159 15373
 15375 3 15.86 27.03 11.06 0.211 15374
 15376 3 15.98 26.89 11.18 0.227 15375
 15377 3 16.02 26.75 11.18 0.253 15376
 15378 3 16.05 26.65 11.24 0.253 15377
 15379 3 16.03 26.48 11.33 0.244 15378
 15380 3 16.02 26.36 11.33 0.298 15379
 15381 3 16.01 26.26 11.31 0.369 15380
 15382 3 16.12 26.12 11.45 0.401 15381
 15383 3 16.16 26.03 11.48 0.498 15382
 15384 3 16.2 25.92 11.52 0.573 15383
 15385 3 16.33 25.78 11.58 0.616 15384
 15386 3 16.44 25.69 11.63 0.67 15385
 15387 3 16.35 25.51 11.64 0.681 15386
 15388 3 16.39 25.33 11.69 0.623 15387
 15389 3 16.54 25.2 11.72 0.544 15388
 15390 3 16.6 25.09 11.81 0.459 15389
 15391 3 16.68 24.94 11.86 0.366 15390
 15392 3 16.67 24.72 11.8 0.289 15391
 15393 3 16.62 24.5 11.75 0.224 15392
 15394 3 16.57 24.33 11.74 0.194 15393
 15395 3 16.58 24.16 11.72 0.224 15394
 15396 3 16.6 24.01 11.71 0.202 15395
 15397 3 16.39 23.9 11.67 0.161 15396
 15398 3 16.32 23.76 11.69 0.183 15397
 15399 3 16.26 23.65 11.71 0.211 15398
 15400 3 16.11 23.56 11.78 0.222 15399
 15401 3 16 23.48 11.84 0.252 15400
 15402 3 15.88 23.4 11.85 0.263 15401
 15403 3 15.65 23.42 11.94 0.194 15402
 15404 3 15.5 23.41 12.01 0.204 15403
 15405 3 15.31 23.45 12.11 0.224 15404
 15406 3 15.11 23.52 12.17 0.237 15405
 15407 3 14.95 23.66 12.26 0.234 15406
 15408 3 14.85 23.73 12.38 0.21 15407
 15409 3 14.74 23.78 12.48 0.249 15408
 15410 3 14.63 23.85 12.61 0.207 15409
 15411 3 14.53 23.94 12.71 0.237 15410
 15412 3 14.44 24.03 12.8 0.293 15411
 15413 3 14.16 24.01 13.17 0.207 15412
 15414 3 14 23.99 13.33 0.222 15413
 15415 3 14.01 24.09 13.44 0.268 15414
 15416 3 14.53 24.25 13.69 0.103 15415
 15417 3 14.72 24.3 13.76 0.1 15416
 15418 3 14.83 24.41 13.74 0.12 15417
 15419 3 15.01 24.5 13.75 0.096 15418
 15420 3 15.13 24.53 13.72 0.115 15419
 15421 3 15.24 24.61 13.76 0.122 15420
 15422 3 15.38 24.67 13.79 0.104 15421
 15423 3 15.46 24.72 13.71 0.106 15422
 15424 3 15.54 24.68 13.55 0.111 15423
 15425 3 15.65 24.71 13.52 0.141 15424
 15426 3 15.85 24.85 13.55 0.101 15425
 15427 3 16.01 24.89 13.64 0.126 15426
 15428 3 16.21 24.91 13.72 0.125 15427
 15429 3 16.36 24.89 13.82 0.086 15428
 15430 3 16.56 24.9 13.83 0.076 15429
 15431 3 16.72 24.88 13.86 0.12 15430
 15432 3 16.87 24.92 13.86 0.099 15431
 15433 3 17.01 24.84 13.92 0.133 15432
 15434 3 17.12 24.75 13.97 0.151 15433
 15435 3 17.26 24.62 14.08 0.154 15434
 15436 3 17.41 24.62 14.26 0.13 15435
 15437 3 17.57 24.65 14.47 0.093 15436
 15438 3 17.71 24.61 14.55 0.102 15437
 15439 3 17.76 24.63 14.71 0.092 15438
 15440 3 17.87 24.64 14.78 0.16 15439
 15441 3 17.94 24.68 14.87 0.222 15440
 15442 3 17.97 24.51 15.09 0.184 15441
 15443 3 17.96 24.3 15.29 0.182 15442
 15444 3 17.99 24.27 15.46 0.155 15443
 15445 3 17.96 24.13 15.72 0.17 15444
 15446 3 17.96 24.18 15.83 0.188 15445
 15447 3 17.91 24.01 16.02 0.133 15446
 15448 3 17.95 23.99 16.18 0.126 15447
 15449 3 17.99 23.98 16.31 0.123 15448
 15450 3 18.05 23.81 16.46 0.111 15449
 15451 3 18.09 23.73 16.56 0.117 15450
 15452 3 18.12 23.65 16.7 0.12 15451
 15453 3 18.1 23.53 16.78 0.101 15452
 15454 3 18.13 23.4 16.9 0.104 15453
 15455 3 18.19 23.29 17.08 0.122 15454
 15456 3 18.2 23.28 17.19 0.123 15455
 15457 3 18.26 23.11 17.37 0.099 15456
 15458 3 18.25 23.05 17.49 0.15 15457
 15459 3 18.32 22.98 17.62 0.17 15458
 15460 3 18.29 23.01 17.79 0.179 15459
 15461 3 18.32 22.92 17.85 0.232 15460
 15462 3 18.26 23.07 17.99 0.175 15461
 15463 3 18.19 23.23 18.19 0.128 15462
 15464 3 18.09 23.37 18.3 0.132 15463
 15465 3 18.07 23.45 18.36 0.144 15464
 15466 3 18 23.49 18.45 0.198 15465
 15467 3 17.89 23.51 18.46 0.271 15466
 15468 3 17.82 23.73 18.44 0.236 15467
 15469 3 17.63 23.75 18.37 0.228 15468
 15470 3 17.36 23.46 18.37 0.101 15469
 15471 3 17.33 23.35 18.46 0.105 15470
 15472 3 17.29 23.25 18.52 0.000125 15471
 15473 3 18.42 22.46 17.7 0.176 15461
 15474 3 18.41 22.31 17.53 0.119 15473
 15475 3 18.44 22.19 17.55 0.148 15474
 15476 3 18.45 22.03 17.7 0.08 15475
 15477 3 18.39 21.9 17.68 0.093 15476
 15478 3 18.47 22.31 17.83 0.097 15473
 15479 3 18.54 22.2 17.95 0.101 15478
 15480 3 18.59 22.11 18.08 0.116 15479
 15481 3 18.02 24.42 15.8 0.145 15446
 15482 3 18.07 24.54 15.89 0.154 15481
 15483 3 18.19 24.63 15.99 0.132 15482
 15484 3 18.37 24.58 16.13 0.046 15483
 15485 3 18.49 24.58 16.24 0.075 15484
 15486 3 18.68 24.55 16.2 0.068 15485
 15487 3 18.77 24.53 16.14 0.000125 15486
 15488 3 13.63 23.97 13.51 0.197 15415
 15489 3 13.38 23.9 13.51 0.178 15488
 15490 3 13.23 23.94 13.51 0.179 15489
 15491 3 13.12 23.94 13.54 0.17 15490
 15492 3 12.94 23.84 13.54 0.143 15491
 15493 3 12.78 23.87 13.58 0.186 15492
 15494 3 12.64 23.92 13.6 0.175 15493
 15495 3 12.55 23.99 13.7 0.219 15494
 15496 3 12.47 24.04 13.81 0.233 15495
 15497 3 12.34 24.07 13.88 0.206 15496
 15498 3 12.3 24.14 13.99 0.199 15497
 15499 3 12.24 24.18 14.1 0.169 15498
 15500 3 12.22 24.27 14.21 0.207 15499
 15501 3 12.13 24.34 14.25 0.245 15500
 15502 3 12.15 24.43 14.5 0.342 15501
 15503 3 12.15 24.59 14.57 0.401 15502
 15504 3 12.08 24.65 14.69 0.414 15503
 15505 3 12.01 24.64 14.81 0.397 15504
 15506 3 11.96 24.81 14.75 0.419 15505
 15507 3 11.97 24.97 14.76 0.329 15506
 15508 3 11.86 24.95 14.92 0.356 15507
 15509 3 11.65 25.05 14.98 0.342 15508
 15510 3 11.45 25.04 15.07 0.327 15509
 15511 3 11.37 25.06 15.22 0.327 15510
 15512 3 11.2 25.16 15.3 0.332 15511
 15513 3 11.22 25.28 15.39 0.297 15512
 15514 3 11.2 25.34 15.52 0.28 15513
 15515 3 11.13 25.47 15.57 0.294 15514
 15516 3 11.08 25.74 15.53 0.187 15515
 15517 3 11.02 25.88 15.52 0.182 15516
 15518 3 10.9 26.05 15.54 0.158 15517
 15519 3 10.91 26.19 15.51 0.197 15518
 15520 3 11.02 26.33 15.32 0.118 15519
 15521 3 11.06 26.42 15.15 0.103 15520
 15522 3 11.23 26.49 15.05 0.092 15521
 15523 3 11.37 26.57 15.02 0.118 15522
 15524 3 10.66 26.26 15.6 0.227 15519
 15525 3 10.57 26.34 15.64 0.265 15524
 15526 3 10.4 26.52 15.78 0.228 15525
 15527 3 10.28 26.62 15.8 0.222 15526
 15528 3 10.09 26.79 15.91 0.193 15527
 15529 3 9.92 26.93 16.03 0.183 15528
 15530 3 9.8 27.02 16.13 0.196 15529
 15531 3 9.7 27.1 16.21 0.242 15530
 15532 3 9.64 27.25 16.45 0.273 15531
 15533 3 9.28 27.4 16.3 0.126 15532
 15534 3 9.12 27.48 16.3 0.128 15533
 15535 3 9 27.55 16.3 0.117 15534
 15536 3 8.88 27.68 16.32 0.124 15535
 15537 3 8.69 27.71 16.38 0.103 15536
 15538 3 8.52 27.84 16.41 0.137 15537
 15539 3 8.37 27.97 16.43 0.118 15538
 15540 3 8.25 28.04 16.46 0.139 15539
 15541 3 8.12 28.23 16.51 0.132 15540
 15542 3 8 28.39 16.53 0.123 15541
 15543 3 7.88 28.48 16.53 0.147 15542
 15544 3 7.67 28.52 16.53 0.154 15543
 15545 3 7.54 28.64 16.55 0.149 15544
 15546 3 7.49 28.77 16.62 0.099 15545
 15547 3 7.35 28.81 16.6 0.111 15546
 15548 3 7.25 28.91 16.64 0.125 15547
 15549 3 7.15 28.94 16.69 0.149 15548
 15550 3 7.02 29.21 16.69 0.152 15549
 15551 3 6.89 29.31 16.67 0.137 15550
 15552 3 6.71 29.38 16.76 0.141 15551
 15553 3 6.53 29.52 16.78 0.111 15552
 15554 3 6.44 29.56 16.77 0.094 15553
 15555 3 6.39 29.71 16.87 0.096 15554
 15556 3 6.31 29.75 16.95 0.106 15555
 15557 3 6.26 29.87 16.97 0.13 15556
 15558 3 5.96 29.91 16.91 0.15 15557
 15559 3 5.72 30.04 16.83 0.133 15558
 15560 3 5.52 30.09 16.77 0.136 15559
 15561 3 5.33 30.2 16.69 0.16 15560
 15562 3 5.13 30.32 16.67 0.121 15561
 15563 3 4.94 30.43 16.65 0.105 15562
 15564 3 4.85 30.53 16.63 0.101 15563
 15565 3 4.75 30.65 16.64 0.12 15564
 15566 3 4.61 30.78 16.63 0.096 15565
 15567 3 4.54 30.85 16.75 0.098 15566
 15568 3 4.43 30.88 16.8 0.135 15567
 15569 3 4.34 31.04 16.89 0.149 15568
 15570 3 4.21 31.07 16.91 0.104 15569
 15571 3 3.96 31.17 16.84 0.158 15570
 15572 3 3.73 31.28 16.83 0.175 15571
 15573 3 3.54 31.4 16.82 0.15 15572
 15574 3 3.42 31.47 16.79 0.149 15573
 15575 3 3.41 31.34 17.14 0.102 15574
 15576 3 3.33 31.31 17.21 0.117 15575
 15577 3 3.21 31.26 17.21 0.104 15576
 15578 3 3.27 31.53 16.78 0.137 15574
 15579 3 3.17 31.56 16.7 0.094 15578
 15580 3 3.11 31.73 16.76 0.041 15579
 15581 3 3.01 31.53 16.63 0.000125 15579
 15582 3 2.9 31.75 16.68 0.116 15581
 15583 3 2.8 31.91 16.67 0.125 15582
 15584 3 2.73 32.18 16.59 0.181 15583
 15585 3 2.75 32.32 16.38 0.147 15584
 15586 3 2.58 32.46 16.2 0.092 15585
 15587 3 2.54 32.49 16.07 0.114 15586
 15588 3 2.54 32.66 15.95 0.115 15587
 15589 3 2.55 32.84 15.9 0.121 15588
 15590 3 2.57 33.02 15.82 0.132 15589
 15591 3 2.56 33.31 15.77 0.131 15590
 15592 3 2.61 33.49 15.74 0.099 15591
 15593 3 2.73 33.67 15.68 0.122 15592
 15594 3 2.76 33.83 15.62 0.108 15593
 15595 3 2.8 33.96 15.5 0.097 15594
 15596 3 2.62 32.23 16.68 0.173 15584
 15597 3 2.56 32.29 16.79 0.129 15596
 15598 3 2.47 32.38 16.84 0.098 15597
 15599 3 2.38 32.51 16.95 0.137 15598
 15600 3 2.31 32.77 17.08 0.116 15599
 15601 3 2.26 32.89 17.09 0.121 15600
 15602 3 2.09 32.98 17.12 0.161 15601
 15603 3 2 33.09 17.16 0.146 15602
 15604 3 1.91 33.2 17.21 0.064 15603
 15605 3 1.83 33.34 17.23 0.112 15604
 15606 3 1.73 33.38 17.33 0.149 15605
 15607 3 1.62 33.44 17.4 0.113 15606
 15608 3 1.37 33.71 17.52 0.244 15607
 15609 3 1.27 33.59 17.55 0.000125 15608
 15610 3 1.21 33.98 17.6 0.192 15608
 15611 3 1.14 34.13 17.63 0.218 15610
 15612 3 1.14 34.26 17.74 0.239 15611
 15613 3 1.09 34.49 17.78 0.235 15612
 15614 3 1.1 34.69 17.98 0.182 15613
 15615 3 1.07 34.86 18.03 0.221 15614
 15616 3 1.04 35.01 18.12 0.243 15615
 15617 3 0.94 35.11 18.25 0.27 15616
 15618 3 0.86 35.15 18.47 0.351 15617
 15619 3 0.83 35.22 18.56 0.397 15618
 15620 3 0.81 35.33 18.63 0.416 15619
 15621 3 0.83 35.18 18.74 0.499 15620
 15622 3 0.75 34.59 19 0.027 15621
 15623 3 0.63 34.56 18.96 0.069 15622
 15624 3 0.94 35.07 18.92 0.195 15621
 15625 3 1.18 34.94 19.26 0.13 15624
 15626 3 1.25 34.87 19.4 0.088 15625
 15627 3 1.26 34.77 19.48 0.16 15626
 15628 3 1.27 34.73 19.61 0.139 15627
 15629 3 1.27 34.66 19.74 0.144 15628
 15630 3 1.54 34.62 19.66 0.063 15629
 15631 3 1.6 34.54 19.66 0.000125 15630
 15632 3 1.28 34.65 19.94 0.128 15629
 15633 3 1.32 34.76 20.13 0.072 15632
 15634 3 1.31 34.85 20.24 0.082 15633
 15635 3 1.35 34.86 20.4 0.137 15634
 15636 3 1.37 34.97 20.51 0.182 15635
 15637 3 1.31 35.1 20.48 0.000125 15636
 15638 3 1.01 35.02 19.02 0.195 15624
 15639 3 0.67 35.67 17.96 0.124 15638
 15640 3 0.63 35.75 17.81 0.126 15639
 15641 3 0.67 35.87 17.63 0.079 15640
 15642 3 0.7 35.97 17.51 0.125 15641
 15643 3 0.73 36.1 17.38 0.094 15642
 15644 3 6.38 29.32 16.78 0.088 15554
 15645 3 6.4 29.14 16.75 0.103 15644
 15646 3 7.1 28.74 16.83 0.166 15549
 15647 3 7.07 28.64 16.94 0.15 15646
 15648 3 7.17 28.48 17.03 0.087 15647
 15649 3 7.21 28.4 17.21 0.099 15648
 15650 3 7.21 28.23 17.25 0.1 15649
 15651 3 7.16 28.11 17.24 0.102 15650
 15652 3 7.13 27.94 17.29 0.132 15651
 15653 3 7.14 27.83 17.38 0.121 15652
 15654 3 7.22 27.67 17.41 0.13 15653
 15655 3 7.39 27.54 17.19 0.155 15654
 15656 3 7.43 27.5 17.01 0.052 15655
 15657 3 7.52 27.48 16.87 0.114 15656
 15658 3 7.58 27.42 16.75 0.122 15657
 15659 3 7.74 27.38 16.7 0.000125 15658
 15660 3 7.22 27.56 17.66 0.161 15654
 15661 3 7.44 27.58 17.8 0.106 15660
 15662 3 7.5 27.6 17.97 0.089 15661
 15663 3 7.43 27.64 18.15 0.109 15662
 15664 3 7.38 27.63 18.31 0.136 15663
 15665 3 7.45 27.66 18.54 0.122 15664
 15666 3 7.4 27.67 18.68 0.125 15665
 15667 3 7.31 27.6 18.87 0.091 15666
 15668 3 7.24 27.62 18.95 0.11 15667
 15669 3 7.15 27.5 19.07 0.086 15668
 15670 3 6.99 27.45 19.14 0.101 15669
 15671 3 6.86 27.36 19.22 0.118 15670
 15672 3 6.72 27.18 19.32 0.078 15671
 15673 3 6.7 27.02 19.34 0.062 15672
 15674 3 6.65 26.89 19.42 0.095 15673
 15675 3 6.63 26.79 19.47 0.141 15674
 15676 3 6.57 26.71 19.6 0.108 15675
 15677 3 6.52 26.83 19.81 0.092 15676
 15678 3 6.57 27.03 19.81 0.13 15677
 15679 3 6.5 27.28 19.88 0.086 15678
 15680 3 6.45 27.42 20.02 0.13 15679
 15681 3 6.35 27.56 20.16 0.103 15680
 15682 3 6.31 27.74 20.26 0.107 15681
 15683 3 6.41 27.85 20.35 0.071 15682
 15684 3 7.01 27.38 17.72 0.111 15660
 15685 3 6.89 27.25 17.75 0.096 15684
 15686 3 6.75 27.17 17.71 0.141 15685
 15687 3 6.66 27.16 17.65 0.075 15686
 15688 3 9.77 27.29 16.68 0.16 15532
 15689 3 9.77 27.35 16.9 0.177 15688
 15690 3 9.81 27.37 17.01 0.198 15689
 15691 3 9.78 27.31 17.21 0.192 15690
 15692 3 9.68 27.28 17.39 0.222 15691
 15693 3 9.58 27.3 17.52 0.218 15692
 15694 3 9.34 27.27 17.66 0.176 15693
 15695 3 9.24 27.29 17.77 0.157 15694
 15696 3 9.17 27.34 17.92 0.132 15695
 15697 3 9.09 27.31 18.05 0.138 15696
 15698 3 8.97 27.41 18.16 0.156 15697
 15699 3 8.94 27.5 18.33 0.163 15698
 15700 3 8.96 27.62 18.51 0.18 15699
 15701 3 9.09 27.68 18.77 0.124 15700
 15702 3 9.18 27.7 18.89 0.157 15701
 15703 3 9.26 27.71 19.03 0.195 15702
 15704 3 9.24 27.84 19.27 0.15 15703
 15705 3 9.28 27.9 19.41 0.118 15704
 15706 3 9.29 27.94 19.55 0.143 15705
 15707 3 9.26 27.96 19.7 0.17 15706
 15708 3 9.16 28.05 19.83 0.182 15707
 15709 3 9.06 28.02 19.94 0.216 15708
 15710 3 8.71 27.9 19.7 0.082 15709
 15711 3 8.59 27.91 19.75 0.124 15710
 15712 3 8.43 27.98 19.75 0.096 15711
 15713 3 8.33 28.09 19.61 0.097 15712
 15714 3 8.35 28.21 19.48 0.095 15713
 15715 3 8.28 28.04 19.79 0.072 15712
 15716 3 8.13 28.11 19.81 0.073 15715
 15717 3 7.99 28.12 19.76 0.133 15716
 15718 3 7.86 28.14 19.87 0.142 15717
 15719 3 7.73 28.18 19.96 0.127 15718
 15720 3 7.69 28.39 19.84 0.13 15719
 15721 3 7.72 28.55 19.72 0.131 15720
 15722 3 7.78 28.67 19.67 0.081 15721
 15723 3 7.66 27.97 20.09 0.093 15719
 15724 3 7.53 27.91 20.1 0.102 15723
 15725 3 7.5 27.69 20.01 0.119 15724
 15726 3 7.48 27.59 19.87 0.104 15725
 15727 3 9.1 28.05 20.27 0.182 15709
 15728 3 9.04 28.03 20.48 0.168 15727
 15729 3 9.06 28.06 20.61 0.137 15728
 15730 3 8.98 28.04 20.73 0.177 15729
 15731 3 8.97 28.07 20.83 0.283 15730
 15732 3 8.91 28.06 20.92 0.358 15731
 15733 3 8.85 28.16 21.03 0.394 15732
 15734 3 8.74 28.2 21.13 0.386 15733
 15735 3 8.84 28.34 21.28 0.363 15734
 15736 3 8.89 28.49 21.37 0.297 15735
 15737 3 9.1 28.84 21.43 0.159 15736
 15738 3 9.06 29.01 21.5 0.176 15737
 15739 3 9.04 29.18 21.59 0.166 15738
 15740 3 9.04 29.31 21.63 0.134 15739
 15741 3 9.05 29.4 21.68 0.142 15740
 15742 3 9.05 29.54 21.7 0.148 15741
 15743 3 9.07 29.69 21.76 0.111 15742
 15744 3 9.1 29.82 21.85 0.103 15743
 15745 3 9.06 29.92 21.9 0.142 15744
 15746 3 9.13 30.03 22.01 0.165 15745
 15747 3 9.14 30.1 22.16 0.138 15746
 15748 3 9.16 30.14 22.3 0.125 15747
 15749 3 9.21 30.15 22.46 0.119 15748
 15750 3 9.26 30.12 22.63 0.132 15749
 15751 3 9.29 30.17 22.78 0.136 15750
 15752 3 9.33 30.18 22.97 0.118 15751
 15753 3 9.37 30.22 23.1 0.134 15752
 15754 3 9.33 30.16 23.29 0.168 15753
 15755 3 9.33 30.17 23.43 0.154 15754
 15756 3 9.35 30.2 23.57 0.154 15755
 15757 3 9.34 30.13 23.73 0.17 15756
 15758 3 9.35 30.17 23.87 0.21 15757
 15759 3 9.32 30.11 24.07 0.154 15758
 15760 3 9.32 30.16 24.24 0.127 15759
 15761 3 9.26 30.19 24.43 0.132 15760
 15762 3 9.13 30.11 24.58 0.098 15761
 15763 3 9.18 30.15 24.71 0.144 15762
 15764 3 9.19 30.16 24.87 0.146 15763
 15765 3 9.18 30.12 25.02 0.138 15764
 15766 3 9.26 30.18 25.2 0.203 15765
 15767 3 9.37 30.19 25.35 0.148 15766
 15768 3 9.54 30.23 25.55 0.131 15767
 15769 3 9.67 30.23 25.66 0.168 15768
 15770 3 9.74 30.32 25.75 0.188 15769
 15771 3 9.86 30.58 25.71 0.046 15770
 15772 3 9.89 30.75 25.74 0.103 15771
 15773 3 9.82 30.97 25.71 0.103 15772
 15774 3 9.73 31.1 25.57 0.115 15773
 15775 3 9.7 31.22 25.48 0.138 15774
 15776 3 9.59 31.33 25.38 0.129 15775
 15777 3 9.49 31.51 25.33 0.083 15776
 15778 3 9.38 31.57 25.19 0.093 15777
 15779 3 9.26 31.71 25.18 0.164 15778
 15780 3 9.19 31.79 25.16 0.139 15779
 15781 3 9.4 31.43 25.11 0.087 15778
 15782 3 9.55 31.35 25.22 0.082 15781
 15783 3 9.77 30.24 25.96 0.154 15770
 15784 3 9.82 30.18 26.1 0.142 15783
 15785 3 9.89 30.1 26.24 0.139 15784
 15786 3 9.93 30.02 26.4 0.127 15785
 15787 3 9.97 30.01 26.57 0.123 15786
 15788 3 10.11 30.02 26.76 0.078 15787
 15789 3 10.19 29.96 26.89 0.088 15788
 15790 3 10.33 29.95 27.01 0.089 15789
 15791 3 10.45 29.95 27.11 0.114 15790
 15792 3 10.52 29.99 27.23 0.096 15791
 15793 3 10.62 30.1 27.38 0.097 15792
 15794 3 10.74 30.17 27.51 0.103 15793
 15795 3 10.89 30.14 27.66 0.039 15794
 15796 3 11.03 30.12 27.75 0.079 15795
 15797 3 11.15 30.12 27.86 0.058 15796
 15798 3 11.26 30.16 27.93 0.107 15797
 15799 3 11.32 30.1 28.02 0.132 15798
 15800 3 11.33 30.08 28.14 0.146 15799
 15801 3 11.45 30.09 28.22 0.000125 15800
 15802 3 9.79 29.88 26.69 0.097 15787
 15803 3 9.76 29.77 26.85 0.112 15802
 15804 3 9.72 29.66 26.95 0.089 15803
 15805 3 9.79 29.54 27.08 0.083 15804
 15806 3 9.85 29.39 27.21 0.113 15805
 15807 3 9.91 29.29 27.35 0.099 15806
 15808 3 9.83 29.2 27.42 0.111 15807
 15809 3 9.69 29.11 27.41 0.066 15808
 15810 3 9.62 29.07 27.36 0.083 15809
 15811 3 9.95 29.13 27.58 0.094 15808
 15812 3 9.94 29.07 27.71 0.09 15811
 15813 3 9.9 29.12 27.83 0.083 15812
 15814 3 9.8 29.09 27.96 0.143 15813
 15815 3 9.66 29.05 27.98 0.164 15814
 15816 3 9.35 28.96 27.77 0.103 15815
 15817 3 9.27 28.81 27.71 0.118 15816
 15818 3 9.25 28.62 27.79 0.046 15817
 15819 3 9.25 28.55 27.88 0.053 15818
 15820 3 9.26 28.46 27.93 0.071 15819
 15821 3 9.28 28.31 27.91 0.116 15820
 15822 3 9.19 28.2 27.88 0.087 15821
 15823 3 9.56 30.33 23.86 0.104 15758
 15824 3 9.65 30.35 23.76 0.103 15823
 15825 3 9.73 30.4 23.69 0.000125 15824
 15826 3 11.07 25.12 15.89 0.124 15515
 15827 3 11.04 25.11 16.02 0.177 15826
 15828 3 11.04 25.08 16.19 0.213 15827
 15829 3 11.12 25.12 16.33 0.212 15828
 15830 3 11.19 25.16 16.47 0.23 15829
 15831 3 11.26 25.19 16.61 0.293 15830
 15832 3 11.32 25.29 16.69 0.342 15831
 15833 3 11.37 25.4 16.83 0.365 15832
 15834 3 11.45 25.43 16.96 0.381 15833
 15835 3 11.52 25.49 17.14 0.357 15834
 15836 3 11.07 25.01 17.34 0.092 15835
 15837 3 11 24.92 17.38 0.104 15836
 15838 3 11.53 25.52 17.27 0.366 15835
 15839 3 11.24 25.43 17.51 0.144 15838
 15840 3 11.28 25.44 17.66 0.136 15839
 15841 3 11.23 25.4 17.78 0.164 15840
 15842 3 11.27 25.39 17.96 0.151 15841
 15843 3 11.25 25.37 18.08 0.166 15842
 15844 3 11.33 25.41 18.21 0.136 15843
 15845 3 11.44 25.4 18.36 0.187 15844
 15846 3 11.53 25.41 18.46 0.274 15845
 15847 3 11.59 25.4 18.58 0.348 15846
 15848 3 11.74 25.5 18.69 0.423 15847
 15849 3 11.87 25.53 18.74 0.422 15848
 15850 3 11.9 25.57 18.87 0.486 15849
 15851 3 12.19 26 18.29 0.243 15850
 15852 3 12.27 26.11 18.23 0.262 15851
 15853 3 12.28 26.26 18.12 0.211 15852
 15854 3 12.24 26.43 18.03 0.183 15853
 15855 3 12.24 26.59 17.97 0.175 15854
 15856 3 12.14 26.8 17.99 0.119 15855
 15857 3 12.11 26.94 17.9 0.126 15856
 15858 3 11.99 26.94 17.8 0.093 15857
 15859 3 11.92 27.04 17.7 0.079 15858
 15860 3 11.86 27.12 17.62 0.127 15859
 15861 3 11.76 27.16 17.47 0.135 15860
 15862 3 11.64 27.27 17.32 0.113 15861
 15863 3 11.65 27.44 17.21 0.124 15862
 15864 3 11.65 27.58 17.15 0.116 15863
 15865 3 11.64 27.68 17.06 0.131 15864
 15866 3 11.7 27.84 16.97 0.159 15865
 15867 3 11.78 27.62 16.83 0.088 15866
 15868 3 11.69 27.87 16.93 0.139 15866
 15869 3 11.64 28.05 16.77 0.123 15868
 15870 3 11.53 28.19 16.69 0.151 15869
 15871 3 11.52 28.37 16.57 0.148 15870
 15872 3 11.5 28.55 16.42 0.169 15871
 15873 3 11.47 28.68 16.31 0.191 15872
 15874 3 11.51 28.83 16.32 0.232 15873
 15875 3 11.39 29 16.1 0.197 15874
 15876 3 11.36 29.08 15.93 0.133 15875
 15877 3 11.43 29.25 15.81 0.121 15876
 15878 3 11.44 29.43 15.74 0.139 15877
 15879 3 11.56 29.57 15.73 0.155 15878
 15880 3 11.61 29.67 15.77 0.225 15879
 15881 3 11.68 29.71 15.37 0.146 15880
 15882 3 11.66 29.74 15.21 0.153 15881
 15883 3 11.67 29.77 15.02 0.142 15882
 15884 3 11.6 29.8 14.82 0.134 15883
 15885 3 11.44 29.79 14.71 0.122 15884
 15886 3 11.3 29.86 14.59 0.112 15885
 15887 3 11.2 29.86 14.44 0.137 15886
 15888 3 11.19 29.95 14.38 0.091 15887
 15889 3 11.1 30 14.2 0.12 15888
 15890 3 11.12 30.16 14.12 0.161 15889
 15891 3 11.13 30.28 13.98 0.157 15890
 15892 3 11.12 30.25 13.8 0.111 15891
 15893 3 11.16 30.38 13.69 0.133 15892
 15894 3 11.09 30.45 13.55 0.107 15893
 15895 3 11.04 30.51 13.39 0.119 15894
 15896 3 10.98 30.52 13.26 0.13 15895
 15897 3 10.97 30.63 13.09 0.134 15896
 15898 3 10.93 30.78 12.97 0.174 15897
 15899 3 10.98 30.89 12.91 0.178 15898
 15900 3 10.96 31.01 12.86 0.234 15899
 15901 3 10.59 31.09 12.62 0.104 15900
 15902 3 10.53 31.21 12.48 0.054 15901
 15903 3 10.57 31.3 12.4 0.06 15902
 15904 3 10.59 31.29 12.3 0.079 15903
 15905 3 10.53 31.34 12.16 0.057 15904
 15906 3 10.46 31.31 12 0.096 15905
 15907 3 10.28 31.37 11.89 0.075 15906
 15908 3 10.2 31.38 11.74 0.095 15907
 15909 3 10.05 31.41 11.67 0.089 15908
 15910 3 9.85 31.48 11.59 0.094 15909
 15911 3 9.83 31.63 11.49 0.046 15910
 15912 3 9.8 31.73 11.41 0.079 15911
 15913 3 9.86 31.76 11.28 0.081 15912
 15914 3 9.73 31.85 11.24 0.09 15913
 15915 3 9.61 32 11.23 0.11 15914
 15916 3 9.43 32.05 11.14 0.103 15915
 15917 3 9.32 32.07 11.05 0.077 15916
 15918 3 9.18 32.15 10.96 0.062 15917
 15919 3 9.09 32.24 10.9 0.133 15918
 15920 3 8.97 32.23 10.88 0.136 15919
 15921 3 9.11 32.58 10.77 0.084 15920
 15922 3 9.07 32.7 10.81 0.069 15921
 15923 3 9.08 32.84 10.82 0.075 15922
 15924 3 9.11 32.99 10.84 0.109 15923
 15925 3 9.17 33.08 10.85 0.11 15924
 15926 3 8.84 32.14 10.83 0.151 15920
 15927 3 8.88 31.96 10.73 0.142 15926
 15928 3 8.98 31.87 10.69 0.087 15927
 15929 3 8.92 31.73 10.54 0.093 15928
 15930 3 8.8 31.71 10.46 0.133 15929
 15931 3 8.7 31.69 10.44 0.18 15930
 15932 3 8.53 31.5 10.58 0.112 15931
 15933 3 8.37 31.57 10.64 0.139 15932
 15934 3 8.28 31.63 10.67 0.211 15933
 15935 3 8.06 31.41 10.65 0.085 15934
 15936 3 8 31.36 10.74 0.041 15935
 15937 3 8.42 31.87 10.85 0.094 15934
 15938 3 8.42 31.92 10.99 0.102 15937
 15939 3 8.43 32.03 11.11 0.059 15938
 15940 3 8.51 32.1 11.24 0.086 15939
 15941 3 8.54 32.16 11.33 0.066 15940
 15942 3 8.75 31.85 10.26 0.19 15931
 15943 3 8.72 32.1 10.09 0.147 15942
 15944 3 8.62 32.13 9.94 0.18 15943
 15945 3 8.51 32.14 9.82 0.162 15944
 15946 3 8.3 32.11 9.74 0.098 15945
 15947 3 8.15 32.03 9.68 0.086 15946
 15948 3 8.04 31.93 9.59 0.108 15947
 15949 3 7.88 32 9.52 0.122 15948
 15950 3 7.8 32.2 9.37 0.128 15949
 15951 3 7.8 32.37 9.21 0.104 15950
 15952 3 7.77 32.54 9.11 0.11 15951
 15953 3 7.73 32.69 9.03 0.143 15952
 15954 3 7.73 32.8 8.93 0.124 15953
 15955 3 7.51 32.82 8.79 0.128 15954
 15956 3 7.23 33.02 8.76 0.143 15955
 15957 3 7.07 33.1 8.84 0.11 15956
 15958 3 6.95 33.13 8.88 0.082 15957
 15959 3 6.76 33.06 8.84 0.117 15958
 15960 3 6.6 33.12 8.9 0.122 15959
 15961 3 6.58 33.22 8.98 0.164 15960
 15962 3 6.64 33.3 9.05 0.228 15961
 15963 3 7.02 33.3 9.18 0.097 15962
 15964 3 7.09 33.33 9.32 0.112 15963
 15965 3 7.17 33.34 9.47 0.131 15964
 15966 3 7.27 33.4 9.52 0.000125 15965
 15967 3 7.75 32.69 8.56 0.138 15955
 15968 3 7.94 32.64 8.42 0.113 15967
 15969 3 8.12 32.61 8.31 0.093 15968
 15970 3 8.2 32.54 8.26 0.085 15969
 15971 3 8.26 32.46 8.11 0.08 15970
 15972 3 8.34 32.52 8 0.103 15971
 15973 3 8.45 32.5 7.89 0.086 15972
 15974 3 8.58 32.44 7.81 0.108 15973
 15975 3 8.71 32.35 7.74 0.032 15974
 15976 3 8.79 32.42 7.66 0.041 15975
 15977 3 8.82 32.54 7.58 0.072 15976
 15978 3 8.86 32.52 7.46 0.058 15977
 15979 3 8.93 32.65 7.29 0.098 15978
 15980 3 8.93 32.71 7.2 0.142 15979
 15981 3 8.97 32.8 7.06 0.099 15980
 15982 3 9.1 32.74 6.94 0.065 15981
 15983 3 9.07 32.68 6.82 0.101 15982
 15984 3 9.02 32.61 6.75 0.118 15983
 15985 3 9.16 32.64 6.61 0.126 15984
 15986 3 9.28 32.55 6.55 0.153 15985
 15987 3 9.41 32.35 6.54 0.126 15986
 15988 3 9.48 32.27 6.47 0.000125 15987
 15989 3 11.23 31.14 12.94 0.129 15900
 15990 3 11.2 31.3 13.03 0.069 15989
 15991 3 11.11 31.4 13.04 0.103 15990
 15992 3 10.98 31.52 13.04 0.113 15991
 15993 3 10.85 31.58 13.14 0.091 15992
 15994 3 10.76 31.68 13.21 0.094 15993
 15995 3 10.8 31.85 13.25 0.109 15994
 15996 3 10.72 31.96 13.47 0.119 15995
 15997 3 10.57 31.91 13.7 0.128 15996
 15998 3 10.57 31.84 13.87 0.086 15997
 15999 3 10.71 31.9 14.02 0.094 15998
 16000 3 10.85 31.93 14.15 0.088 15999
 16001 3 10.96 32.09 14.16 0.068 16000
 16002 3 11.04 32.25 14.23 0.142 16001
 16003 3 11.12 32.38 14.27 0.137 16002
 16004 3 11.25 32.55 14.39 0.103 16003
 16005 3 11.34 32.64 14.47 0.085 16004
 16006 3 11.42 31.22 12.93 0.1 15989
 16007 3 11.55 31.31 12.94 0.101 16006
 16008 3 11.72 31.34 12.96 0.126 16007
 16009 3 11.82 31.43 12.98 0.106 16008
 16010 3 11.84 31.62 12.91 0.102 16009
 16011 3 11.95 31.76 12.87 0.145 16010
 16012 3 12.05 31.75 12.81 0.132 16011
 16013 3 12.02 32.11 12.99 0.111 16012
 16014 3 12.11 32.3 13.04 0.131 16013
 16015 3 12.15 32.53 13.07 0.144 16014
 16016 3 12.12 32.77 13.09 0.149 16015
 16017 3 12.19 32.96 13.05 0.161 16016
 16018 3 12.27 33.11 13.08 0.18 16017
 16019 3 12.26 33.28 13.04 0.259 16018
 16020 3 12.41 33.5 12.78 0.131 16019
 16021 3 12.42 33.63 12.78 0.17 16020
 16022 3 12.19 33.5 13.02 0.129 16021
 16023 3 12.16 33.48 13.13 0.056 16022
 16024 3 12.58 33.78 12.75 0.118 16021
 16025 3 12.66 33.94 12.75 0.1 16024
 16026 3 12.75 34.03 12.73 0.112 16025
 16027 3 12.81 34.18 12.74 0.097 16026
 16028 3 12.85 34.32 12.69 0.129 16027
 16029 3 12.89 34.5 12.66 0.174 16028
 16030 3 12.97 34.7 12.63 0.172 16029
 16031 3 13.02 34.87 12.63 0.203 16030
 16032 3 13.02 34.99 12.55 0.321 16031
 16033 3 12.97 35.07 12.39 0.362 16032
 16034 3 12.89 35.13 12.25 0.379 16033
 16035 3 12.84 35.27 12.21 0.438 16034
 16036 3 12.83 35.39 12.14 0.431 16035
 16037 3 12.84 35.47 11.99 0.378 16036
 16038 3 12.84 35.6 11.89 0.327 16037
 16039 3 12.8 35.66 11.81 0.31 16038
 16040 3 12.79 35.77 11.75 0.312 16039
 16041 3 12.93 35.52 11.28 0.098 16040
 16042 3 12.86 35.55 11.16 0.106 16041
 16043 3 12.8 35.61 11.07 0.154 16042
 16044 3 12.69 35.65 10.94 0.185 16043
 16045 3 12.68 35.58 10.83 0.181 16044
 16046 3 12.83 35.49 10.56 0.157 16045
 16047 3 12.74 35.48 10.4 0.171 16046
 16048 3 12.66 35.56 10.19 0.066 16047
 16049 3 12.77 35.97 11.74 0.215 16040
 16050 3 12.82 36.15 11.78 0.199 16049
 16051 3 12.76 36.24 11.76 0.178 16050
 16052 3 12.93 36.53 11.93 0.195 16051
 16053 3 13.03 36.74 11.98 0.127 16052
 16054 3 13.07 36.83 11.94 0.154 16053
 16055 3 13.08 37.05 12.05 0.109 16054
 16056 3 13.16 37.24 12.14 0.107 16055
 16057 3 13.22 37.42 12.2 0.098 16056
 16058 3 13.29 37.56 12.18 0.118 16057
 16059 3 13.32 37.66 12.19 0.168 16058
 16060 3 13.47 37.79 12.37 0.097 16059
 16061 3 13.5 37.97 12.33 0.107 16060
 16062 3 13.55 38.11 12.25 0.115 16061
 16063 3 13.71 38.16 12.24 0.151 16062
 16064 3 13.92 38.24 12.29 0.132 16063
 16065 3 14.07 38.33 12.35 0.127 16064
 16066 3 14.18 38.37 12.34 0.102 16065
 16067 3 14.22 38.26 12.22 0.06 16066
 16068 3 12.15 33.28 13.37 0.099 16019
 16069 3 12.02 33.36 13.43 0.155 16068
 16070 3 12.03 33.56 13.48 0.107 16069
 16071 3 11.99 33.66 13.54 0.081 16070
 16072 3 11.95 33.77 13.63 0.091 16071
 16073 3 11.87 33.91 13.62 0.108 16072
 16074 3 11.84 34.07 13.67 0.113 16073
 16075 3 11.77 34.28 13.7 0.075 16074
 16076 3 11.8 33.24 13.39 0.065 16069
 16077 3 11.68 29.83 16.07 0.12 15880
 16078 3 11.75 29.87 16.18 0.123 16077
 16079 3 11.83 29.91 16.31 0.133 16078
 16080 3 11.73 30.08 16.35 0.098 16079
 16081 3 11.66 30.12 16.26 0.076 16080
 16082 3 11.67 27.91 16.88 0.139 15868
 16083 3 11.7 28.08 17.14 0.082 16082
 16084 3 11.75 28.23 17.21 0.142 16083
 16085 3 11.86 28.36 17.24 0.134 16084
 16086 3 11.95 28.58 17.31 0.095 16085
 16087 3 12.06 28.73 17.46 0.107 16086
 16088 3 12.17 28.81 17.53 0.096 16087
 16089 3 12.36 28.91 17.67 0.092 16088
 16090 3 12.56 28.94 17.67 0.091 16089
 16091 3 12.74 28.99 17.71 0.113 16090
 16092 3 12.85 28.98 17.72 0.16 16091
 16093 3 12.91 29.11 17.8 0.17 16092
 16094 3 12.88 29.29 18.1 0.133 16093
 16095 3 12.91 29.44 18.22 0.102 16094
 16096 3 12.97 29.55 18.29 0.069 16095
 16097 3 13.03 29.7 18.36 0.066 16096
 16098 3 13.13 29.76 18.49 0.087 16097
 16099 3 13.23 29.79 18.59 0.097 16098
 16100 3 13.37 29.91 18.66 0.082 16099
 16101 3 13.48 30.01 18.77 0.078 16100
 16102 3 13.51 30.11 18.83 0.067 16101
 16103 3 13.58 30.21 18.89 0.102 16102
 16104 3 12.29 27.08 17.95 0.068 15857
 16105 3 12.33 27.25 17.97 0.075 16104
 16106 3 12.41 27.48 17.95 0.117 16105
 16107 3 12.54 27.63 17.89 0.111 16106
 16108 3 12.68 27.8 17.87 0.102 16107
 16109 3 12.75 27.88 17.85 0.068 16108
 16110 3 12.85 27.95 17.77 0.11 16109
 16111 3 12.92 28.02 17.71 0.126 16110
 16112 3 11.74 25.38 19.35 0.281 15850
 16113 3 11.78 25.35 19.49 0.275 16112
 16114 3 11.83 25.33 19.68 0.259 16113
 16115 3 11.88 25.33 19.83 0.228 16114
 16116 3 11.91 25.38 20.02 0.165 16115
 16117 3 11.94 25.42 20.17 0.156 16116
 16118 3 11.96 25.41 20.29 0.169 16117
 16119 3 11.95 25.52 20.46 0.186 16118
 16120 3 11.84 25.53 20.57 0.221 16119
 16121 3 11.49 25.61 20.44 0.121 16120
 16122 3 11.44 25.62 20.61 0.052 16121
 16123 3 11.31 25.59 20.62 0.075 16122
 16124 3 11.26 25.5 20.69 0.086 16123
 16125 3 11.35 25.73 20.3 0.103 16121
 16126 3 11.34 25.89 20.31 0.042 16125
 16127 3 11.3 26.02 20.28 0.073 16126
 16128 3 11.07 26.06 20.1 0.071 16127
 16129 3 10.94 26.09 19.98 0.057 16128
 16130 3 10.92 26.06 19.85 0.103 16129
 16131 3 10.81 26.02 19.71 0.1 16130
 16132 3 12.01 25.49 20.87 0.131 16120
 16133 3 11.99 25.55 21.01 0.143 16132
 16134 3 12.01 25.53 21.2 0.135 16133
 16135 3 12.01 25.6 21.38 0.139 16134
 16136 3 11.94 25.67 21.5 0.17 16135
 16137 3 11.89 25.63 21.61 0.185 16136
 16138 3 12.24 25.34 21.79 0.082 16137
 16139 3 12.44 25.29 21.89 0.089 16138
 16140 3 12.54 25.16 21.95 0.118 16139
 16141 3 12.67 25.03 22.06 0.1 16140
 16142 3 12.75 24.93 22.11 0.113 16141
 16143 3 12.79 24.84 22.14 0.115 16142
 16144 3 12.93 24.62 22.29 0.069 16143
 16145 3 13.01 24.5 22.29 0.101 16144
 16146 3 13.09 24.3 22.24 0.113 16145
 16147 3 13.18 24.27 22.14 0.125 16146
 16148 3 13.22 24.27 21.97 0.118 16147
 16149 3 13.2 24.25 21.84 0.053 16148
 16150 3 11.62 25.66 21.79 0.205 16137
 16151 3 11.45 25.74 21.85 0.198 16150
 16152 3 11.28 25.82 21.96 0.176 16151
 16153 3 11.23 25.88 22.07 0.203 16152
 16154 3 11.21 26.01 22.19 0.169 16153
 16155 3 11.16 26.13 22.31 0.168 16154
 16156 3 11.08 26.22 22.45 0.163 16155
 16157 3 11.09 26.35 22.57 0.183 16156
 16158 3 11.15 26.46 22.76 0.172 16157
 16159 3 11.16 26.47 22.91 0.149 16158
 16160 3 11.23 26.43 23.1 0.156 16159
 16161 3 11.29 26.44 23.26 0.124 16160
 16162 3 11.36 26.45 23.4 0.143 16161
 16163 3 11.45 26.45 23.58 0.185 16162
 16164 3 11.51 26.43 23.82 0.191 16163
 16165 3 11.58 26.41 24 0.197 16164
 16166 3 11.69 26.51 24.24 0.142 16165
 16167 3 11.78 26.55 24.43 0.15 16166
 16168 3 11.85 26.61 24.55 0.16 16167
 16169 3 11.89 26.62 24.72 0.155 16168
 16170 3 11.9 26.6 24.92 0.145 16169
 16171 3 11.91 26.53 25.11 0.142 16170
 16172 3 11.96 26.55 25.27 0.169 16171
 16173 3 11.97 26.54 25.41 0.14 16172
 16174 3 12 26.54 25.56 0.142 16173
 16175 3 12.05 26.5 25.75 0.162 16174
 16176 3 12.06 26.45 25.98 0.173 16175
 16177 3 12.15 26.43 26.14 0.168 16176
 16178 3 12.18 26.4 26.27 0.162 16177
 16179 3 12.19 26.41 26.44 0.133 16178
 16180 3 12.28 26.41 26.58 0.116 16179
 16181 3 12.33 26.38 26.71 0.153 16180
 16182 3 12.36 26.4 26.86 0.115 16181
 16183 3 12.38 26.37 27.04 0.109 16182
 16184 3 12.42 26.29 27.2 0.113 16183
 16185 3 12.47 26.23 27.33 0.128 16184
 16186 3 12.57 26.21 27.51 0.117 16185
 16187 3 12.63 26.19 27.63 0.12 16186
 16188 3 12.69 26.19 27.77 0.117 16187
 16189 3 12.76 26.18 27.87 0.13 16188
 16190 3 12.76 26.09 28.02 0.191 16189
 16191 3 12.84 26.05 28.12 0.231 16190
 16192 3 12.83 25.92 28.24 0.261 16191
 16193 3 12.88 25.86 28.36 0.28 16192
 16194 3 12.92 25.78 28.46 0.282 16193
 16195 3 12.97 25.89 28.72 0.216 16194
 16196 3 12.96 25.95 28.91 0.227 16195
 16197 3 12.93 25.98 29.08 0.231 16196
 16198 3 12.9 26 29.23 0.22 16197
 16199 3 12.81 26.02 29.44 0.207 16198
 16200 3 12.76 26.02 29.58 0.231 16199
 16201 3 12.69 26.04 29.77 0.247 16200
 16202 3 12.62 26.06 29.91 0.303 16201
 16203 3 12.51 26.05 30.09 0.37 16202
 16204 3 12.4 26.02 30.19 0.433 16203
 16205 3 12.24 25.89 30.28 0.462 16204
 16206 3 12.18 25.81 30.44 0.442 16205
 16207 3 12.27 25.55 30.71 0.284 16206
 16208 3 12.52 25.28 30.97 0.018 16207
 16209 3 12.52 25.18 31.03 0.099 16208
 16210 3 12.62 24.99 31.26 0.096 16209
 16211 3 12.64 24.93 31.44 0.114 16210
 16212 3 12.68 24.87 31.62 0.129 16211
 16213 3 12.65 24.73 31.85 0.113 16212
 16214 3 12.66 24.6 31.98 0.092 16213
 16215 3 12.72 24.47 32.01 0.042 16214
 16216 3 12.77 24.32 32.12 0.092 16215
 16217 3 12.83 24.21 32.11 0.072 16216
 16218 3 12.85 24.07 32.06 0.094 16217
 16219 3 12.89 23.88 31.98 0.097 16218
 16220 3 12.89 23.73 31.93 0.1 16219
 16221 3 12.98 23.57 31.95 0.109 16220
 16222 3 12.76 23.57 31.91 0.122 16221
 16223 3 12.72 23.54 31.71 0.159 16222
 16224 3 12.69 23.68 31.61 0.000125 16223
 16225 3 12.11 25.19 30.83 0.187 16207
 16226 3 12.06 25.02 30.94 0.166 16225
 16227 3 11.97 24.81 31.05 0.13 16226
 16228 3 11.97 24.7 31.21 0.162 16227
 16229 3 11.91 24.52 31.29 0.171 16228
 16230 3 11.84 24.35 31.42 0.168 16229
 16231 3 11.77 24.26 31.58 0.163 16230
 16232 3 11.66 24.11 31.72 0.173 16231
 16233 3 11.57 23.97 31.92 0.176 16232
 16234 3 11.49 23.99 32.13 0.155 16233
 16235 3 11.41 24.05 32.25 0.174 16234
 16236 3 11.17 24.18 32.1 0.078 16235
 16237 3 11.07 24.13 32.1 0.084 16236
 16238 3 11.48 23.96 32.45 0.141 16235
 16239 3 11.51 23.91 32.63 0.138 16238
 16240 3 11.5 23.89 32.77 0.155 16239
 16241 3 11.49 23.79 32.91 0.137 16240
 16242 3 11.49 23.74 33.09 0.114 16241
 16243 3 11.45 23.64 33.23 0.132 16242
 16244 3 11.4 23.58 33.39 0.155 16243
 16245 3 11.5 23.54 33.52 0.171 16244
 16246 3 11.6 23.46 33.71 0.168 16245
 16247 3 11.64 23.4 33.9 0.189 16246
 16248 3 11.65 23.31 34.06 0.252 16247
 16249 3 11.38 23.59 33.89 0.093 16248
 16250 3 11.26 23.71 33.96 0.098 16249
 16251 3 11.17 23.74 34.15 0.059 16250
 16252 3 11.1 23.8 34.2 0.088 16251
 16253 3 11.05 23.86 34.33 0.111 16252
 16254 3 10.9 23.92 34.35 0.073 16253
 16255 3 10.77 23.99 34.35 0.124 16254
 16256 3 10.7 23.91 34.32 0.085 16255
 16257 3 10.62 23.77 34.23 0.094 16256
 16258 3 10.69 23.61 34.33 0.062 16257
 16259 3 10.69 23.49 34.42 0.073 16258
 16260 3 10.71 23.38 34.49 0.000125 16259
 16261 3 11.76 23.1 34.18 0.187 16248
 16262 3 11.86 22.9 34.31 0.142 16261
 16263 3 11.97 22.71 34.43 0.15 16262
 16264 3 12.1 22.59 34.53 0.095 16263
 16265 3 12.16 22.49 34.6 0.143 16264
 16266 3 12.24 22.35 34.67 0.123 16265
 16267 3 12.27 22.23 34.64 0.157 16266
 16268 3 12.26 22.11 34.7 0.18 16267
 16269 3 12.21 22.11 34.37 0.075 16268
 16270 3 12.25 22.23 34.23 0.092 16269
 16271 3 12.22 22.22 34.05 0.000125 16270
 16272 3 12.28 22.03 34.86 0.15 16268
 16273 3 12.31 21.93 35.01 0.143 16272
 16274 3 12.36 21.83 35.13 0.145 16273
 16275 3 12.38 21.71 35.28 0.132 16274
 16276 3 12.4 21.63 35.42 0.137 16275
 16277 3 12.44 21.54 35.6 0.125 16276
 16278 3 12.45 21.49 35.77 0.115 16277
 16279 3 12.45 21.46 35.91 0.156 16278
 16280 3 12.49 21.37 36.08 0.147 16279
 16281 3 12.61 21.33 36.31 0.13 16280
 16282 3 12.65 21.31 36.45 0.151 16281
 16283 3 12.75 21.33 36.65 0.13 16282
 16284 3 12.81 21.33 36.82 0.122 16283
 16285 3 12.88 21.26 36.98 0.15 16284
 16286 3 12.97 21.22 37.16 0.132 16285
 16287 3 12.98 21.16 37.31 0.147 16286
 16288 3 13.06 21.05 37.46 0.167 16287
 16289 3 13.07 20.96 37.51 0.232 16288
 16290 3 13.32 21.06 37.75 0.163 16289
 16291 3 13.49 21.03 37.84 0.194 16290
 16292 3 13.63 21 37.87 0.18 16291
 16293 3 13.84 20.94 37.94 0.144 16292
 16294 3 13.96 20.99 38.08 0.128 16293
 16295 3 14.01 20.96 38.22 0.168 16294
 16296 3 14.1 20.95 38.31 0.18 16295
 16297 3 14.24 20.89 38.41 0.177 16296
 16298 3 14.34 20.9 38.51 0.192 16297
 16299 3 14.58 21.03 38.59 0.171 16298
 16300 3 14.7 21.06 38.67 0.189 16299
 16301 3 14.7 21.03 38.8 0.134 16300
 16302 3 14.73 21.04 38.96 0.122 16301
 16303 3 14.8 21.03 39.1 0.172 16302
 16304 3 14.87 21.1 39.22 0.168 16303
 16305 3 15.03 21.12 39.41 0.141 16304
 16306 3 15.12 21.12 39.58 0.174 16305
 16307 3 15.21 21.1 39.73 0.178 16306
 16308 3 15.33 21.02 39.9 0.157 16307
 16309 3 15.46 20.87 39.97 0.102 16308
 16310 3 15.55 20.85 40.02 0.143 16309
 16311 3 15.64 20.86 40.11 0.144 16310
 16312 3 15.75 20.79 40.24 0.117 16311
 16313 3 15.85 20.72 40.3 0.109 16312
 16314 3 16.02 20.63 40.43 0.142 16313
 16315 3 16.14 20.67 40.53 0.131 16314
 16316 3 16.2 20.62 40.67 0.137 16315
 16317 3 16.24 20.55 40.77 0.188 16316
 16318 3 16.31 20.63 40.98 0.17 16317
 16319 3 16.36 20.7 41.16 0.129 16318
 16320 3 16.4 20.72 41.3 0.138 16319
 16321 3 16.46 20.72 41.46 0.14 16320
 16322 3 16.48 20.74 41.59 0.162 16321
 16323 3 16.66 20.89 41.72 0.155 16322
 16324 3 16.72 21.04 41.8 0.151 16323
 16325 3 16.82 21.08 41.86 0.18 16324
 16326 3 16.91 21.11 41.94 0.217 16325
 16327 3 17.02 21.15 41.94 0.23 16326
 16328 3 17.1 21.19 42 0.225 16327
 16329 3 17.13 21.23 42.17 0.199 16328
 16330 3 17.31 21.26 42.17 0.249 16329
 16331 3 17.41 21.26 42.22 0.266 16330
 16332 3 17.57 21.3 42.24 0.32 16331
 16333 3 17.73 21.32 42.24 0.328 16332
 16334 3 17.79 21.37 42.41 0.33 16333
 16335 3 17.85 21.49 42.47 0.359 16334
 16336 3 17.99 21.81 42.4 0.249 16335
 16337 3 18.02 21.94 42.71 0.138 16336
 16338 3 18.12 22.04 42.74 0.163 16337
 16339 3 18.21 22.03 42.86 0.138 16338
 16340 3 18.28 22.13 43 0.134 16339
 16341 3 18.37 22.13 43.11 0.136 16340
 16342 3 18.45 22.1 43.25 0.138 16341
 16343 3 18.53 22.17 43.38 0.13 16342
 16344 3 18.55 22.17 43.49 0.174 16343
 16345 3 18.73 22.2 43.62 0.173 16344
 16346 3 18.84 22.3 43.74 0.195 16345
 16347 3 18.97 22.37 43.83 0.18 16346
 16348 3 19.13 22.51 43.91 0.156 16347
 16349 3 19.24 22.6 44.02 0.128 16348
 16350 3 19.29 22.71 44.14 0.149 16349
 16351 3 19.42 22.72 44.25 0.162 16350
 16352 3 19.53 22.73 44.38 0.181 16351
 16353 3 19.6 22.79 44.54 0.252 16352
 16354 3 19.73 22.81 44.65 0.27 16353
 16355 3 19.96 22.77 44.73 0.286 16354
 16356 3 20.14 22.78 44.8 0.281 16355
 16357 3 19.84 22.86 45.08 0.136 16356
 16358 3 19.9 22.75 45.22 0.101 16357
 16359 3 19.95 22.78 45.33 0.072 16358
 16360 3 20.46 22.7 44.74 0.22 16356
 16361 3 20.62 22.72 44.74 0.278 16360
 16362 3 20.76 22.76 44.7 0.314 16361
 16363 3 20.94 22.77 44.65 0.333 16362
 16364 3 21.04 22.96 44.53 0.318 16363
 16365 3 21.08 23.17 44.47 0.27 16364
 16366 3 21.16 23.3 44.47 0.295 16365
 16367 3 21.31 23.37 44.96 0.105 16366
 16368 3 21.37 23.49 45.1 0.12 16367
 16369 3 21.43 23.58 45.26 0.105 16368
 16370 3 21.49 23.63 45.4 0.134 16369
 16371 3 21.49 23.73 45.55 0.136 16370
 16372 3 21.51 23.81 45.69 0.165 16371
 16373 3 21.52 23.9 45.8 0.15 16372
 16374 3 21.62 23.86 45.93 0.07 16373
 16375 3 21.71 23.85 46.02 0.097 16374
 16376 3 21.85 23.77 46.1 0.101 16375
 16377 3 21.95 23.73 46.21 0.1 16376
 16378 3 22.04 23.62 46.38 0.094 16377
 16379 3 22.08 23.55 46.5 0.121 16378
 16380 3 22.05 23.44 46.59 0.141 16379
 16381 3 22.08 23.58 46.87 0.107 16380
 16382 3 22.05 23.61 47.02 0.113 16381
 16383 3 22.09 23.67 47.16 0.129 16382
 16384 3 22.17 23.9 47.23 0.059 16383
 16385 3 22.25 23.99 47.35 0.09 16384
 16386 3 22.25 24.14 47.46 0.063 16385
 16387 3 22.29 24.23 47.56 0.071 16386
 16388 3 22.34 24.32 47.64 0.106 16387
 16389 3 22.43 24.36 47.78 0.082 16388
 16390 3 22.48 24.46 47.87 0.094 16389
 16391 3 22.54 24.53 47.95 0.098 16390
 16392 3 22.65 24.55 48.19 0.093 16391
 16393 3 22.71 24.64 48.27 0.095 16392
 16394 3 22.81 24.72 48.32 0.1 16393
 16395 3 22.88 24.69 48.47 0.061 16394
 16396 3 23.03 24.68 48.6 0.093 16395
 16397 3 23.12 24.74 48.66 0.112 16396
 16398 3 23.26 24.85 48.74 0.112 16397
 16399 3 23.3 25.12 48.65 0.107 16398
 16400 3 23.37 25.25 48.54 0.106 16399
 16401 3 23.44 25.26 48.31 0.08 16400
 16402 3 23.51 25.29 48.15 0.081 16401
 16403 3 23.74 25.25 48.12 0.066 16402
 16404 3 23.87 25.18 48.22 0.1 16403
 16405 3 20.99 23.33 43.94 0.096 16366
 16406 3 20.98 23.39 43.83 0.074 16405
 16407 3 20.98 23.44 43.72 0.078 16406
 16408 3 20.93 23.53 43.61 0.049 16407
 16409 3 20.9 23.61 43.49 0.086 16408
 16410 3 20.86 23.72 43.44 0.114 16409
 16411 3 20.72 23.72 43.28 0.086 16410
 16412 3 20.61 23.77 43.15 0.086 16411
 16413 3 20.51 23.81 42.99 0.124 16412
 16414 3 20.52 23.85 42.85 0.117 16413
 16415 3 20.45 23.96 42.71 0.082 16414
 16416 3 20.4 24.1 42.63 0.073 16415
 16417 3 20.34 24.2 42.51 0.118 16416
 16418 3 20.35 24.31 42.39 0.08 16417
 16419 3 20.4 24.36 42.26 0.114 16418
 16420 3 20.37 24.42 42.15 0.19 16419
 16421 3 20.41 24.39 42.04 0.293 16420
 16422 3 20.4 24.96 42.2 0.107 16421
 16423 3 20.37 25.08 42.23 0.088 16422
 16424 3 20.33 25.18 42.2 0.077 16423
 16425 3 20.21 25.29 42.15 0.107 16424
 16426 3 20.09 25.43 42.12 0.107 16425
 16427 3 20.02 25.54 42.12 0.065 16426
 16428 3 20.49 24.07 41.8 0.096 16421
 16429 3 20.56 24.08 41.7 0.2 16428
 16430 3 20.5 24.04 41.48 0.253 16429
 16431 3 20.49 24.01 41.35 0.246 16430
 16432 3 20.48 24.02 41.17 0.225 16431
 16433 3 20.64 23.75 41.2 0.139 16432
 16434 3 20.83 23.73 41.23 0.142 16433
 16435 3 21.01 23.77 41.25 0.151 16434
 16436 3 21.17 23.82 41.25 0.161 16435
 16437 3 21.3 23.81 41.24 0.128 16436
 16438 3 21.51 23.75 41.27 0.093 16437
 16439 3 21.64 23.72 41.24 0.074 16438
 16440 3 21.83 23.59 41.21 0.127 16439
 16441 3 21.99 23.55 41.2 0.103 16440
 16442 3 20.51 24.23 41.01 0.152 16432
 16443 3 20.54 24.37 40.8 0.098 16442
 16444 3 20.58 24.34 40.66 0.073 16443
 16445 3 20.67 24.33 40.59 0.068 16444
 16446 3 20.9 23.9 43.4 0.115 16410
 16447 3 11.62 26.04 29.88 0.139 16206
 16448 3 11.49 26.2 29.84 0.102 16447
 16449 3 11.48 26.37 29.89 0.134 16448
 16450 3 11.45 26.59 29.93 0.094 16449
 16451 3 11.4 26.7 29.85 0.052 16450
 16452 3 12.15 25.51 17.23 0.097 15838
 16453 3 12.27 25.4 17.2 0.112 16452
 16454 3 12.48 25.35 17.14 0.097 16453
 16455 3 12.66 25.2 17.18 0.108 16454
 16456 3 12.83 25.11 17.26 0.075 16455
 16457 3 12.99 25.02 17.25 0.074 16456
 16458 3 13.04 24.92 17.19 0.102 16457
 16459 3 13.15 24.82 17.17 0.103 16458
 16460 3 13.1 24.58 17.13 0.112 16459
 16461 3 13.06 24.41 17.21 0.147 16460
 16462 3 13.19 24.28 17.26 0.174 16461
 16463 3 13.36 24.14 17.18 0.089 16462
 16464 3 13.51 24.09 17.15 0.107 16463
 16465 3 13.69 24.09 17.15 0.093 16464
 16466 3 13.88 24.12 17.15 0.105 16465
 16467 3 14.13 24.19 17.24 0.07 16466
 16468 3 14.24 24.14 17.29 0.11 16467
 16469 3 14.34 24.05 17.32 0.112 16468
 16470 3 14.51 23.95 17.42 0.049 16469
 16471 3 14.63 23.88 17.51 0.113 16470
 16472 3 14.69 23.84 17.59 0.182 16471
 16473 3 14.79 23.97 17.83 0.148 16472
 16474 3 14.79 24.01 17.95 0.164 16473
 16475 3 14.85 23.78 18 0.07 16474
 16476 3 15 23.73 17.94 0.035 16475
 16477 3 14.76 24.34 17.96 0.09 16474
 16478 3 14.74 24.48 18.06 0.12 16477
 16479 3 14.74 24.61 18.25 0.12 16478
 16480 3 14.71 24.67 18.39 0.112 16479
 16481 3 14.64 24.74 18.56 0.094 16480
 16482 3 14.61 24.84 18.71 0.088 16481
 16483 3 12.52 25.08 14.89 0.036 15505
 16484 3 16.03 22.99 11.78 0.118 15402
 16485 3 15.97 22.85 11.77 0.059 16484
 16486 3 15.9 22.74 11.79 0.1 16485
 16487 3 15.95 22.52 11.73 0.089 16486
 16488 3 15.94 22.46 11.62 0.000125 16487
 16489 3 16.9 23.9 11.69 0.125 15396
 16490 3 17.07 23.79 11.76 0.099 16489
 16491 3 17.09 23.6 11.89 0.061 16490
 16492 3 17.16 23.52 12 0.055 16491
 16493 3 16.36 25.4 12.41 0.12 15388
 16494 3 16.31 25.36 12.54 0.183 16493
 16495 3 16.4 25.14 12.59 0.113 16494
 16496 3 16.11 27.8 10.1 0.07 15370
 16497 3 15.97 27.64 10.06 0.097 16496
 16498 3 15.83 27.55 10.2 0.095 16497
 16499 3 15.74 27.44 10.22 0.119 16498
 16500 3 15.73 27.35 10.39 0.117 16499
 16501 3 15.74 27.32 10.49 0.093 16500
 16502 3 15.52 27.31 10.45 0.068 16501
 16503 3 15.51 27.24 10.32 0.067 16502
 16504 3 20.81 36.47 6.26 0.112 15248
 16505 3 20.89 36.22 6.28 0.135 16504
 16506 3 20.95 36.02 6.35 0.073 16505
 16507 3 20.9 35.83 6.38 0.093 16506
 16508 3 20.86 35.59 6.36 0.069 16507
 16509 3 20.87 35.45 6.31 0.062 16508
 16510 3 20.86 35.34 6.18 0.094 16509
 16511 3 20.86 35.14 6.16 0.101 16510
 16512 3 20.96 34.99 6.18 0.078 16511
 16513 3 20.95 34.82 6.16 0.085 16512
 16514 3 20.99 34.66 6.16 0.095 16513
 16515 3 21.01 34.46 6.17 0.089 16514
 16516 3 20.93 34.31 6.12 0.132 16515
 16517 3 20.86 34.14 6.05 0.14 16516
 16518 3 19.14 41.77 1.69 0.099 15203
 16519 3 19.1 41.83 1.79 0.116 16518
 16520 3 19.07 41.97 1.82 0.067 16519
 16521 3 19.1 42.12 1.81 0.06 16520
 16522 3 19.18 42.3 1.82 0.111 16521
 16523 3 19.27 42.52 1.79 0.106 16522
 16524 3 19.35 42.7 1.85 0.113 16523
 16525 3 19.33 42.83 1.93 0.123 16524
 16526 3 19.24 42.94 2.02 0.086 16525
 16527 3 19.33 43.14 2.02 0.157 16526
 16528 3 19.47 43.28 2.15 0.085 16527
 16529 3 19.43 43.36 2.37 0.104 16528
 16530 3 19.36 43.43 2.55 0.079 16529
 16531 3 16.84 44 -0.12 0.209 15183
 16532 3 16.67 44.03 -0.04 0.177 16531
 16533 3 16.47 44.07 0.02 0.139 16532
 16534 3 16.32 44.07 0 0.152 16533
 16535 3 16.18 44.02 0.04 0.178 16534
 16536 3 16.03 43.96 0.05 0.175 16535
 16537 3 15.9 44.01 0.13 0.158 16536
 16538 3 15.74 44.07 0.17 0.169 16537
 16539 3 15.6 44.14 0.23 0.193 16538
 16540 3 15.47 44.23 0.29 0.219 16539
 16541 3 15.38 44.34 0.4 0.205 16540
 16542 3 15.26 44.45 0.57 0.213 16541
 16543 3 15.15 44.51 0.7 0.184 16542
 16544 3 15.08 44.57 0.86 0.191 16543
 16545 3 15.01 44.6 1.02 0.199 16544
 16546 3 14.97 44.66 1.14 0.21 16545
 16547 3 15.06 44.92 1.05 0.107 16546
 16548 3 15.01 45.06 1.12 0.117 16547
 16549 3 15.01 45.26 1.19 0.08 16548
 16550 3 15.07 45.34 1.22 0.1 16549
 16551 3 15.23 45.45 1.17 0.08 16550
 16552 3 15.34 45.52 1.18 0.101 16551
 16553 3 15.47 45.59 1.18 0.068 16552
 16554 3 15.51 45.66 1.11 0.05 16553
 16555 3 15.59 45.75 1.05 0.072 16554
 16556 3 15.7 45.8 0.93 0.115 16555
 16557 3 15.82 45.93 0.97 0.084 16556
 16558 3 15.93 46 1.02 0.084 16557
 16559 3 16.08 46.11 1.07 0.113 16558
 16560 3 16.2 46.2 1.15 0.123 16559
 16561 3 16.31 46.33 1.28 0.1 16560
 16562 3 16.28 46.46 1.35 0.09 16561
 16563 3 16.14 46.57 1.4 0.108 16562
 16564 3 16.15 46.65 1.47 0.121 16563
 16565 3 14.95 44.62 1.34 0.193 16546
 16566 3 14.97 44.51 1.55 0.184 16565
 16567 3 15.01 44.47 1.72 0.214 16566
 16568 3 15.13 44.39 1.86 0.196 16567
 16569 3 15.16 44.26 2 0.182 16568
 16570 3 15.18 44.15 2.09 0.212 16569
 16571 3 15.27 44.13 2.28 0.204 16570
 16572 3 15.38 44.23 2.45 0.145 16571
 16573 3 15.47 44.22 2.6 0.136 16572
 16574 3 15.52 44.22 2.74 0.148 16573
 16575 3 15.54 44.26 2.92 0.198 16574
 16576 3 15.49 44.35 3.04 0.174 16575
 16577 3 15.51 44.38 3.16 0.161 16576
 16578 3 15.49 44.45 3.28 0.179 16577
 16579 3 15.52 44.52 3.4 0.163 16578
 16580 3 15.45 44.63 3.51 0.127 16579
 16581 3 15.39 44.71 3.63 0.175 16580
 16582 3 15.33 44.86 3.74 0.165 16581
 16583 3 15.29 45.02 3.86 0.179 16582
 16584 3 15.26 45.19 3.92 0.212 16583
 16585 3 15.29 45.36 4.05 0.218 16584
 16586 3 15.29 45.48 4.16 0.247 16585
 16587 3 15.29 45.67 4.23 0.254 16586
 16588 3 15.35 45.9 4.32 0.242 16587
 16589 3 15.35 46.05 4.47 0.23 16588
 16590 3 15.34 46.17 4.5 0.213 16589
 16591 3 15.41 46.29 4.67 0.213 16590
 16592 3 15.37 46.4 4.8 0.174 16591
 16593 3 15.34 46.51 4.88 0.178 16592
 16594 3 15.35 46.66 4.96 0.19 16593
 16595 3 15.38 46.83 5.05 0.217 16594
 16596 3 15.34 46.95 5.11 0.259 16595
 16597 3 15.37 47.12 5.19 0.275 16596
 16598 3 15.37 47.28 5.28 0.322 16597
 16599 3 15.34 47.33 5.38 0.395 16598
 16600 3 15.23 47.36 5.44 0.487 16599
 16601 3 15.08 47.46 5.45 0.547 16600
 16602 3 14.94 47.56 5.49 0.57 16601
 16603 3 14.82 47.6 5.58 0.569 16602
 16604 3 14.71 47.68 5.69 0.511 16603
 16605 3 14.65 47.63 5.84 0.407 16604
 16606 3 14.59 47.7 5.91 0.332 16605
 16607 3 14.56 48.03 5.81 0.206 16606
 16608 3 14.42 48.15 5.76 0.186 16607
 16609 3 14.29 48.33 5.72 0.159 16608
 16610 3 14.21 48.47 5.79 0.128 16609
 16611 3 14.12 48.57 5.82 0.171 16610
 16612 3 13.99 48.67 5.89 0.188 16611
 16613 3 13.92 48.78 5.91 0.15 16612
 16614 3 13.87 48.93 5.95 0.154 16613
 16615 3 13.8 49.09 5.98 0.174 16614
 16616 3 13.77 49.27 6.09 0.152 16615
 16617 3 13.7 49.42 6.14 0.122 16616
 16618 3 13.53 49.53 6.22 0.096 16617
 16619 3 13.43 49.56 6.28 0.104 16618
 16620 3 13.32 49.6 6.37 0.119 16619
 16621 3 13.28 49.73 6.54 0.136 16620
 16622 3 13.38 49.89 6.64 0.112 16621
 16623 3 13.47 50.01 6.66 0.148 16622
 16624 3 13.6 50.11 6.73 0.137 16623
 16625 3 13.73 50.22 6.8 0.122 16624
 16626 3 13.73 50.36 6.85 0.119 16625
 16627 3 13.75 50.48 6.94 0.148 16626
 16628 3 13.87 50.55 7.03 0.18 16627
 16629 3 13.85 50.63 7.09 0.243 16628
 16630 3 14.19 50.78 6.95 0.057 16629
 16631 3 14.29 50.85 6.97 0.098 16630
 16632 3 14.33 50.98 7 0.088 16631
 16633 3 14.35 51.12 7.03 0.084 16632
 16634 3 14.47 51.26 7.06 0.103 16633
 16635 3 14.6 51.35 7.09 0.075 16634
 16636 3 14.69 51.5 7.05 0.067 16635
 16637 3 14.81 51.59 7.08 0.093 16636
 16638 3 14.91 51.67 7.1 0.062 16637
 16639 3 15.02 51.7 7.07 0.088 16638
 16640 3 15.14 51.68 6.99 0.132 16639
 16641 3 15.2 51.75 6.91 0.137 16640
 16642 3 15.32 51.91 6.89 0.079 16641
 16643 3 15.48 51.98 6.91 0.092 16642
 16644 3 15.7 52.06 6.97 0.128 16643
 16645 3 15.81 52.07 6.96 0.149 16644
 16646 3 16.02 51.9 7.04 0.114 16645
 16647 3 16.18 51.88 7.11 0.112 16646
 16648 3 16.28 51.8 7.12 0.093 16647
 16649 3 16.4 51.68 7.09 0.064 16648
 16650 3 16.51 51.61 7.1 0.055 16649
 16651 3 13.67 50.69 7.28 0.132 16629
 16652 3 13.61 50.81 7.32 0.107 16651
 16653 3 13.57 50.99 7.46 0.134 16652
 16654 3 13.53 51.18 7.54 0.134 16653
 16655 3 13.51 51.37 7.56 0.117 16654
 16656 3 13.57 51.56 7.78 0.135 16655
 16657 3 13.6 51.71 7.9 0.196 16656
 16658 3 13.68 51.9 7.94 0.183 16657
 16659 3 13.75 52.06 7.95 0.14 16658
 16660 3 13.75 52.21 7.99 0.149 16659
 16661 3 13.75 52.4 8.01 0.179 16660
 16662 3 13.74 52.58 8.07 0.222 16661
 16663 3 13.78 52.72 8.14 0.282 16662
 16664 3 13.86 52.82 8.18 0.339 16663
 16665 3 13.94 52.93 8.2 0.366 16664
 16666 3 14.14 53.15 7.8 0.105 16665
 16667 3 14.21 53.27 7.75 0.073 16666
 16668 3 14.21 53.49 7.7 0.069 16667
 16669 3 14.03 53.57 7.64 0.093 16668
 16670 3 13.84 53.59 7.64 0.079 16669
 16671 3 13.73 53.66 7.62 0.119 16670
 16672 3 13.63 53.69 7.55 0.155 16671
 16673 3 13.64 54.01 7.57 0.119 16672
 16674 3 13.59 54.2 7.59 0.089 16673
 16675 3 13.55 54.37 7.62 0.053 16674
 16676 3 13.4 54.41 7.66 0.125 16675
 16677 3 13.33 54.51 7.71 0.104 16676
 16678 3 13.57 53.67 7.38 0.169 16672
 16679 3 13.7 53.79 7.16 0.098 16678
 16680 3 13.79 53.61 7.15 0.106 16679
 16681 3 13.82 53.54 7.06 0.082 16680
 16682 3 13.29 53.49 7.5 0.055 16678
 16683 3 13.16 53.43 7.52 0.125 16682
 16684 3 13.07 53.41 7.57 0.147 16683
 16685 3 12.99 53.08 7.54 0.097 16684
 16686 3 12.91 52.92 7.46 0.109 16685
 16687 3 12.96 52.79 7.42 0.093 16686
 16688 3 12.95 52.68 7.42 0.074 16687
 16689 3 13.82 52.96 8.39 0.323 16665
 16690 3 13.58 53.08 8.73 0.29 16689
 16691 3 13.5 53.23 8.75 0.264 16690
 16692 3 13.38 53.4 8.8 0.262 16691
 16693 3 13.28 53.53 8.91 0.29 16692
 16694 3 13.28 53.68 8.97 0.312 16693
 16695 3 13.32 53.78 9.09 0.333 16694
 16696 3 13.29 53.96 9.12 0.32 16695
 16697 3 13.46 53.98 9.51 0.102 16696
 16698 3 13.53 54.09 9.58 0.121 16697
 16699 3 13.71 54.21 9.68 0.123 16698
 16700 3 13.84 54.28 9.73 0.138 16699
 16701 3 13.89 54.37 9.85 0.154 16700
 16702 3 14.05 54.44 9.9 0.151 16701
 16703 3 14.21 54.46 9.97 0.123 16702
 16704 3 14.24 54.54 10.08 0.118 16703
 16705 3 14.33 54.57 10.27 0.128 16704
 16706 3 14.41 54.56 10.36 0.165 16705
 16707 3 14.47 54.75 10.55 0.105 16706
 16708 3 14.5 54.76 10.68 0.114 16707
 16709 3 14.51 54.83 10.81 0.131 16708
 16710 3 14.55 54.91 10.99 0.157 16709
 16711 3 14.69 55 11.18 0.158 16710
 16712 3 14.84 55.08 11.33 0.156 16711
 16713 3 14.78 55.29 11.28 0.061 16712
 16714 3 14.87 55.36 11.33 0.101 16713
 16715 3 14.93 55.48 11.36 0.126 16714
 16716 3 14.9 55.65 11.4 0.088 16715
 16717 3 14.82 55.75 11.5 0.055 16716
 16718 3 15.09 54.99 11.44 0.159 16712
 16719 3 15.2 54.94 11.52 0.2 16718
 16720 3 15.28 54.96 11.76 0.173 16719
 16721 3 15.45 54.89 11.9 0.173 16720
 16722 3 15.36 54.71 12.08 0.103 16721
 16723 3 15.36 54.63 12.16 0.082 16722
 16724 3 15.68 54.8 11.97 0.122 16721
 16725 3 15.81 54.78 12.02 0.104 16724
 16726 3 15.98 54.75 12.14 0.1 16725
 16727 3 16.18 54.81 12.24 0.126 16726
 16728 3 16.32 54.87 12.25 0.185 16727
 16729 3 16.45 54.93 12.28 0.226 16728
 16730 3 16.56 55.02 12.29 0.247 16729
 16731 3 16.75 54.95 12.36 0.22 16730
 16732 3 16.91 55.01 12.34 0.254 16731
 16733 3 17.03 54.99 12.29 0.303 16732
 16734 3 17.15 55.08 12.2 0.346 16733
 16735 3 17.06 55.49 11.8 0.086 16734
 16736 3 17.05 55.54 11.67 0.073 16735
 16737 3 17.11 55.79 11.63 0.116 16736
 16738 3 17.16 55.91 11.65 0.143 16737
 16739 3 17.18 56.12 11.65 0.102 16738
 16740 3 17.26 56.23 11.68 0.000125 16739
 16741 3 17.36 54.92 12.52 0.277 16734
 16742 3 17.53 54.88 12.58 0.275 16741
 16743 3 17.67 54.84 12.62 0.234 16742
 16744 3 17.82 54.82 12.71 0.264 16743
 16745 3 17.98 54.65 12.86 0.249 16744
 16746 3 18.1 54.68 13.01 0.259 16745
 16747 3 18.15 54.69 13.1 0.267 16746
 16748 3 18.3 55.1 12.84 0.16 16747
 16749 3 18.36 55.26 12.65 0.195 16748
 16750 3 18.39 55.44 12.64 0.175 16749
 16751 3 18.52 55.64 12.61 0.142 16750
 16752 3 18.64 55.87 12.55 0.093 16751
 16753 3 18.67 56.02 12.46 0.118 16752
 16754 3 18.7 56.18 12.38 0.05 16753
 16755 3 18.83 56.32 12.42 0.132 16754
 16756 3 18.86 56.41 12.31 0.109 16755
 16757 3 18.87 56.58 12.18 0.095 16756
 16758 3 18.92 56.77 12.06 0.105 16757
 16759 3 18.98 57 12.01 0.117 16758
 16760 3 18.97 57.24 11.93 0.107 16759
 16761 3 18.89 57.4 11.89 0.128 16760
 16762 3 18.81 57.63 11.93 0.086 16761
 16763 3 18.72 57.78 11.91 0.113 16762
 16764 3 18.62 57.87 11.84 0.116 16763
 16765 3 18.47 57.9 11.62 0.069 16764
 16766 3 18.35 57.92 11.57 0.097 16765
 16767 3 18.2 58.03 11.56 0.088 16766
 16768 3 18.16 58.16 11.6 0.056 16767
 16769 3 18.04 58.26 11.55 0.077 16768
 16770 3 17.97 58.41 11.52 0.123 16769
 16771 3 17.99 58.52 11.39 0.102 16770
 16772 3 18 58.54 11.21 0.078 16771
 16773 3 18 58.57 11.08 0.112 16772
 16774 3 17.9 58.61 10.97 0.125 16773
 16775 3 17.81 58.72 10.84 0.09 16774
 16776 3 17.71 58.65 10.77 0.095 16775
 16777 3 17.6 58.57 10.67 0.15 16776
 16778 3 17.44 58.46 10.6 0.104 16777
 16779 3 17.26 58.4 10.48 0.103 16778
 16780 3 18.15 54.43 13.35 0.146 16747
 16781 3 18.28 54.27 13.5 0.125 16780
 16782 3 18.29 54.24 13.69 0.103 16781
 16783 3 18.36 54.23 13.86 0.084 16782
 16784 3 18.46 54.22 14.03 0.108 16783
 16785 3 18.51 54.19 14.17 0.118 16784
 16786 3 18.58 54.11 14.32 0.101 16785
 16787 3 18.6 53.96 14.42 0.148 16786
 16788 3 18.66 53.87 14.49 0.173 16787
 16789 3 18.78 53.83 14.67 0.12 16788
 16790 3 18.97 53.76 14.83 0.131 16789
 16791 3 19.06 53.63 14.95 0.102 16790
 16792 3 19.15 53.52 15.07 0.134 16791
 16793 3 19.35 53.39 15.28 0.164 16792
 16794 3 19.4 53.27 15.29 0.165 16793
 16795 3 19.54 53.14 15.42 0.162 16794
 16796 3 19.66 52.96 15.56 0.12 16795
 16797 3 19.69 52.78 15.48 0.139 16796
 16798 3 19.65 52.67 15.44 0.203 16797
 16799 3 19.66 52.55 15.41 0.194 16798
 16800 3 19.9 52.56 15.17 0.161 16799
 16801 3 19.84 52.77 14.97 0.109 16800
 16802 3 19.71 52.83 14.91 0.087 16801
 16803 3 19.49 52.28 15.34 0.116 16799
 16804 3 19.78 52.38 15.51 0.051 16803
 16805 3 19.97 52.37 15.62 0.093 16804
 16806 3 19.31 51.91 15.17 0.133 16803
 16807 3 19.26 51.63 15.24 0.135 16806
 16808 3 19.23 51.42 15.38 0.095 16807
 16809 3 19.21 51.23 15.51 0.104 16808
 16810 3 19.24 51.11 15.62 0.16 16809
 16811 3 19.21 50.92 15.68 0.147 16810
 16812 3 19.45 50.94 15.58 0.084 16811
 16813 3 19.6 50.94 15.57 0.12 16812
 16814 3 19.72 50.9 15.51 0.112 16813
 16815 3 19.8 50.78 15.48 0.078 16814
 16816 3 19.9 50.72 15.45 0.071 16815
 16817 3 20.04 50.71 15.44 0.083 16816
 16818 3 20.19 50.81 15.53 0.06 16817
 16819 3 20.28 50.84 15.51 0.095 16818
 16820 3 20.34 50.99 15.51 0.075 16819
 16821 3 19.13 50.69 15.76 0.092 16811
 16822 3 19.13 50.5 15.78 0.083 16821
 16823 3 19.18 50.31 15.82 0.125 16822
 16824 3 19.21 50.14 15.91 0.118 16823
 16825 3 19.14 49.95 16.02 0.125 16824
 16826 3 19.07 49.85 16.11 0.171 16825
 16827 3 19.28 49.84 16.3 0.1 16826
 16828 3 19.38 49.75 16.42 0.086 16827
 16829 3 19.53 49.72 16.46 0.085 16828
 16830 3 19.61 49.63 16.57 0.094 16829
 16831 3 19.68 49.5 16.73 0.115 16830
 16832 3 19.81 49.48 16.87 0.082 16831
 16833 3 19.93 49.5 16.99 0.065 16832
 16834 3 20.05 49.56 17.05 0.077 16833
 16835 3 20.21 49.59 17.1 0.085 16834
 16836 3 20.33 49.66 17.17 0.06 16835
 16837 3 20.42 49.74 17.26 0.088 16836
 16838 3 20.53 49.82 17.32 0.088 16837
 16839 3 20.6 49.89 17.43 0.056 16838
 16840 3 20.73 49.95 17.58 0.092 16839
 16841 3 20.9 49.97 17.69 0.079 16840
 16842 3 21.04 50.01 17.78 0.051 16841
 16843 3 21.15 50.13 17.88 0.12 16842
 16844 3 21.29 50.14 17.97 0.071 16843
 16845 3 21.44 50.13 18.08 0.086 16844
 16846 3 21.6 50.19 18.14 0.097 16845
 16847 3 21.72 50.23 18.27 0.073 16846
 16848 3 21.98 50.19 18.39 0.08 16847
 16849 3 22.1 50.14 18.47 0.046 16848
 16850 3 22.17 50.07 18.55 0.042 16849
 16851 3 22.27 50.02 18.58 0.094 16850
 16852 3 22.33 50.01 18.67 0.119 16851
 16853 3 22.47 49.9 18.78 0.097 16852
 16854 3 22.61 49.8 18.92 0.144 16853
 16855 3 22.68 49.73 19.03 0.141 16854
 16856 3 22.73 49.61 19.23 0.116 16855
 16857 3 22.85 49.52 19.29 0.049 16856
 16858 3 22.92 49.45 19.37 0.101 16857
 16859 3 23.09 49.33 19.45 0.084 16858
 16860 3 23.23 49.25 19.56 0.084 16859
 16861 3 23.34 49.21 19.52 0.102 16860
 16862 3 23.44 49.17 19.54 0.058 16861
 16863 3 18.96 49.7 16.15 0.161 16826
 16864 3 18.97 49.61 16.22 0.084 16863
 16865 3 18.92 49.5 16.37 0.068 16864
 16866 3 18.83 49.38 16.43 0.079 16865
 16867 3 18.72 49.22 16.43 0.099 16866
 16868 3 18.42 53.71 14.31 0.104 16788
 16869 3 18.33 53.61 14.28 0.165 16868
 16870 3 18.29 53.33 14.28 0.125 16869
 16871 3 18.12 53.13 14.25 0.109 16870
 16872 3 18.04 53.03 14.16 0.137 16871
 16873 3 17.94 52.95 14.24 0.161 16872
 16874 3 17.81 52.9 14.11 0.092 16873
 16875 3 17.63 52.82 14.08 0.115 16874
 16876 3 17.47 52.76 14 0.081 16875
 16877 3 17.3 52.72 13.95 0.094 16876
 16878 3 17.26 52.46 14.07 0.169 16877
 16879 3 17.25 52.29 14.12 0.155 16878
 16880 3 17.17 52.09 14.1 0.098 16879
 16881 3 17.08 51.94 14.12 0.099 16880
 16882 3 16.99 51.77 14.33 0.087 16881
 16883 3 16.89 51.59 14.25 0.075 16882
 16884 3 16.75 51.54 14.29 0.097 16883
 16885 3 16.61 51.58 14.23 0.111 16884
 16886 3 16.44 51.64 14.13 0.068 16885
 16887 3 16.3 51.53 14.07 0.074 16886
 16888 3 16.2 51.45 14.03 0.083 16887
 16889 3 16.08 51.45 13.97 0.074 16888
 16890 3 17.96 53 14.43 0.14 16873
 16891 3 17.98 53 14.59 0.125 16890
 16892 3 17.96 52.98 14.79 0.134 16891
 16893 3 16.38 55.4 12.23 0.113 16730
 16894 3 16.23 55.5 12.19 0.128 16893
 16895 3 16.01 55.57 12.07 0.073 16894
 16896 3 15.91 55.66 12.1 0.102 16895
 16897 3 15.85 55.83 12.08 0.1 16896
 16898 3 15.74 55.93 12.02 0.094 16897
 16899 3 15.63 56.03 11.98 0.105 16898
 16900 3 15.53 56.03 11.92 0.000125 16899
 16901 3 15.3 54.76 11.29 0.093 16719
 16902 3 15.37 54.67 11.25 0.038 16901
 16903 3 14.4 54.23 10.34 0.098 16706
 16904 3 14.36 54.06 10.33 0.076 16903
 16905 3 14.31 53.9 10.29 0.096 16904
 16906 3 14.23 53.77 10.25 0.102 16905
 16907 3 14.14 53.7 10.14 0.109 16906
 16908 3 13.77 52.97 8.48 0.323 16689
 16909 3 14.39 53.08 7.93 0.098 16908
 16910 3 14.51 53.21 7.9 0.074 16909
 16911 3 14.52 53.33 7.92 0.091 16910
 16912 3 14.59 53.52 7.9 0.058 16911
 16913 3 14.57 53.64 7.93 0.076 16912
 16914 3 14.45 53.74 7.85 0.055 16913
 16915 3 14.37 53.79 7.75 0.096 16914
 16916 3 14.36 54.02 7.73 0.088 16915
 16917 3 14.42 54.21 7.73 0.043 16916
 16918 3 14.59 54.31 7.73 0.092 16917
 16919 3 14.7 54.43 7.74 0.084 16918
 16920 3 14.69 54.61 7.81 0.059 16919
 16921 3 14.76 54.75 7.81 0.096 16920
 16922 3 14.91 54.68 7.84 0.086 16921
 16923 3 15 54.73 7.81 0.059 16922
 16924 3 15.1 54.78 7.75 0.057 16923
 16925 3 15.23 54.86 7.69 0.075 16924
 16926 3 14.52 47.23 6.17 0.173 16606
 16927 3 14.4 47.16 6.2 0.148 16926
 16928 3 14.29 47 6.22 0.187 16927
 16929 3 14.05 46.86 6.14 0.12 16928
 16930 3 13.99 46.71 6.16 0.11 16929
 16931 3 13.9 46.56 6.15 0.135 16930
 16932 3 13.76 46.39 6.1 0.163 16931
 16933 3 13.65 46.24 6.05 0.139 16932
 16934 3 13.64 46.06 6.02 0.145 16933
 16935 3 13.48 46.02 6.01 0.132 16934
 16936 3 13.38 45.86 6 0.147 16935
 16937 3 13.36 45.72 5.95 0.145 16936
 16938 3 13.25 45.57 5.94 0.106 16937
 16939 3 13.17 45.49 5.92 0.115 16938
 16940 3 13.12 45.35 5.95 0.123 16939
 16941 3 13.13 45.22 5.97 0.112 16940
 16942 3 13.19 45.16 6.03 0.161 16941
 16943 3 13.22 45.05 6.06 0.255 16942
 16944 3 12.95 44.8 6.2 0.15 16943
 16945 3 12.79 44.64 6.23 0.107 16944
 16946 3 12.7 44.5 6.24 0.132 16945
 16947 3 12.6 44.38 6.27 0.145 16946
 16948 3 12.5 44.24 6.28 0.135 16947
 16949 3 12.41 44.13 6.32 0.138 16948
 16950 3 12.32 44.05 6.36 0.146 16949
 16951 3 12.15 43.94 6.37 0.134 16950
 16952 3 12.07 43.75 6.42 0.16 16951
 16953 3 12.02 43.56 6.44 0.18 16952
 16954 3 12.01 43.4 6.41 0.231 16953
 16955 3 12.36 43.14 6.31 0.074 16954
 16956 3 12.53 43.07 6.26 0.075 16955
 16957 3 12.61 43 6.26 0.081 16956
 16958 3 12.69 42.84 6.27 0.116 16957
 16959 3 12.75 42.72 6.28 0.066 16958
 16960 3 11.8 43.42 6.38 0.197 16954
 16961 3 11.62 43.34 6.43 0.215 16960
 16962 3 11.51 43.22 6.46 0.266 16961
 16963 3 11.41 43.16 6.42 0.265 16962
 16964 3 11.32 43.04 6.43 0.303 16963
 16965 3 11.13 43.02 6.49 0.287 16964
 16966 3 10.99 42.96 6.5 0.223 16965
 16967 3 10.84 42.95 6.46 0.23 16966
 16968 3 10.6 42.99 6.49 0.214 16967
 16969 3 10.31 43.04 6.48 0.196 16968
 16970 3 10.13 43.03 6.47 0.131 16969
 16971 3 9.94 43.06 6.53 0.098 16970
 16972 3 9.88 42.96 6.6 0.122 16971
 16973 3 9.72 42.94 6.61 0.12 16972
 16974 3 9.58 42.88 6.64 0.114 16973
 16975 3 9.44 42.85 6.74 0.129 16974
 16976 3 9.25 42.85 6.79 0.143 16975
 16977 3 9.16 42.82 6.9 0.154 16976
 16978 3 8.99 42.75 7 0.179 16977
 16979 3 8.9 42.77 7.12 0.203 16978
 16980 3 8.78 42.83 7.22 0.193 16979
 16981 3 8.69 42.94 7.33 0.196 16980
 16982 3 8.52 42.97 7.37 0.139 16981
 16983 3 8.37 43.05 7.43 0.11 16982
 16984 3 8.25 43.11 7.55 0.127 16983
 16985 3 8.12 43.1 7.64 0.121 16984
 16986 3 8.06 43.11 7.73 0.098 16985
 16987 3 7.91 43.17 7.87 0.148 16986
 16988 3 7.85 43.17 8 0.18 16987
 16989 3 7.81 43.11 8.14 0.224 16988
 16990 3 7.75 43.04 8.19 0.282 16989
 16991 3 7.78 42.58 7.97 0.109 16990
 16992 3 7.85 42.43 7.88 0.045 16991
 16993 3 8.04 42.37 7.87 0.057 16992
 16994 3 8.14 42.37 7.91 0.000125 16993
 16995 3 7.82 43.19 8.51 0.192 16990
 16996 3 7.74 43.2 8.65 0.209 16995
 16997 3 7.68 43.27 8.81 0.239 16996
 16998 3 7.65 43.32 8.98 0.271 16997
 16999 3 7.61 43.4 9.08 0.272 16998
 17000 3 7.63 43.4 9.21 0.301 16999
 17001 3 7.63 43.47 9.3 0.303 17000
 17002 3 7.68 43.48 9.43 0.299 17001
 17003 3 7.77 43.38 9.61 0.304 17002
 17004 3 7.38 43.28 9.65 0.148 17003
 17005 3 7.16 43.24 9.58 0.161 17004
 17006 3 7 43.19 9.58 0.171 17005
 17007 3 6.88 43.3 9.7 0.121 17006
 17008 3 6.73 43.38 9.8 0.049 17007
 17009 3 6.58 43.54 9.93 0.11 17008
 17010 3 6.42 43.79 10.03 0.142 17009
 17011 3 6.3 43.91 10.08 0.119 17010
 17012 3 6.16 44.11 10.16 0.09 17011
 17013 3 6.11 44.22 10.27 0.086 17012
 17014 3 6.04 44.41 10.39 0.103 17013
 17015 3 7.96 43.48 9.7 0.311 17003
 17016 3 8.01 43.47 9.87 0.362 17015
 17017 3 8.17 43.55 9.97 0.402 17016
 17018 3 8.18 43.66 10.08 0.441 17017
 17019 3 8.26 43.65 10.25 0.415 17018
 17020 3 8.33 43.71 10.36 0.358 17019
 17021 3 8.29 43.59 10.5 0.327 17020
 17022 3 8.49 43.08 10.78 0.173 17021
 17023 3 8.51 42.99 10.87 0.206 17022
 17024 3 8.46 42.87 10.89 0.259 17023
 17025 3 8.76 42.93 11.13 0.153 17024
 17026 3 8.61 42.92 11.3 0.151 17025
 17027 3 8.75 42.83 11.43 0.12 17026
 17028 3 8.84 42.76 11.53 0.081 17027
 17029 3 8.85 42.62 11.64 0.09 17028
 17030 3 8.9 42.53 11.71 0.12 17029
 17031 3 9.13 42.63 11.87 0.106 17030
 17032 3 9.26 42.63 11.95 0.127 17031
 17033 3 9.5 42.63 12.02 0.126 17032
 17034 3 9.66 42.6 12.1 0.146 17033
 17035 3 9.76 42.58 12.16 0.153 17034
 17036 3 9.79 42.39 12.31 0.123 17035
 17037 3 9.86 42.22 12.41 0.107 17036
 17038 3 9.99 42.08 12.48 0.142 17037
 17039 3 10.08 42.01 12.58 0.129 17038
 17040 3 10.09 42.02 12.74 0.177 17039
 17041 3 10.52 41.94 13 0.119 17040
 17042 3 10.74 41.85 13.15 0.122 17041
 17043 3 10.91 41.77 13.27 0.172 17042
 17044 3 11.04 41.64 13.37 0.158 17043
 17045 3 11.18 41.65 13.47 0.223 17044
 17046 3 11.32 41.65 13.58 0.237 17045
 17047 3 11.42 41.38 13.79 0.152 17046
 17048 3 11.59 41.27 13.99 0.077 17047
 17049 3 11.7 41.22 14.07 0.116 17048
 17050 3 11.84 41.18 14.13 0.19 17049
 17051 3 11.94 41.1 14.15 0.241 17050
 17052 3 12 40.95 14.11 0.313 17051
 17053 3 12.08 40.85 14.04 0.312 17052
 17054 3 12.2 40.77 14.05 0.269 17053
 17055 3 12.18 40.46 13.96 0.16 17054
 17056 3 12.29 40.43 14.01 0.117 17055
 17057 3 12.46 40.32 14.12 0.095 17056
 17058 3 12.65 40.28 14.16 0.125 17057
 17059 3 12.79 40.18 14.22 0.08 17058
 17060 3 12.91 40.09 14.27 0.11 17059
 17061 3 13.08 39.92 14.27 0.112 17060
 17062 3 13.19 39.88 14.34 0.151 17061
 17063 3 13.22 39.66 14.47 0.095 17062
 17064 3 13.2 39.49 14.63 0.147 17063
 17065 3 13.29 39.43 14.79 0.164 17064
 17066 3 13.39 39.41 14.94 0.104 17065
 17067 3 11.52 42.07 13.48 0.099 17046
 17068 3 11.64 42.18 13.54 0.06 17067
 17069 3 11.75 42.3 13.6 0.109 17068
 17070 3 11.96 42.32 13.6 0.129 17069
 17071 3 12.13 42.46 13.6 0.096 17070
 17072 3 9.62 42.12 12.65 0.172 17040
 17073 3 9.42 42.06 12.58 0.114 17072
 17074 3 9.27 42.05 12.57 0.132 17073
 17075 3 9.12 41.99 12.62 0.146 17074
 17076 3 8.97 41.95 12.64 0.106 17075
 17077 3 8.85 41.93 12.65 0.083 17076
 17078 3 8.71 41.95 12.7 0.072 17077
 17079 3 8.58 41.89 12.69 0.092 17078
 17080 3 8.47 41.86 12.72 0.104 17079
 17081 3 8.37 41.84 12.73 0.09 17080
 17082 3 8.29 41.79 12.77 0.115 17081
 17083 3 8.04 41.7 12.81 0.137 17082
 17084 3 7.82 41.61 12.81 0.097 17083
 17085 3 7.68 41.57 12.81 0.104 17084
 17086 3 7.5 41.6 12.71 0.138 17085
 17087 3 7.3 41.64 12.69 0.161 17086
 17088 3 7.3 41.28 12.64 0.132 17087
 17089 3 7.17 41.16 12.6 0.108 17088
 17090 3 7.11 41.03 12.64 0.11 17089
 17091 3 7.03 40.92 12.69 0.146 17090
 17092 3 6.83 40.84 12.69 0.148 17091
 17093 3 6.53 40.81 12.67 0.122 17092
 17094 3 6.32 40.83 12.66 0.133 17093
 17095 3 6.18 40.85 12.64 0.148 17094
 17096 3 6.05 40.8 12.6 0.158 17095
 17097 3 5.95 40.63 12.58 0.125 17096
 17098 3 5.84 40.53 12.61 0.115 17097
 17099 3 5.68 40.44 12.59 0.12 17098
 17100 3 5.49 40.41 12.6 0.105 17099
 17101 3 5.4 40.41 12.73 0.165 17100
 17102 3 5.32 40.23 12.86 0.157 17101
 17103 3 5.37 40.07 12.99 0.144 17102
 17104 3 5.39 39.9 12.93 0.047 17103
 17105 3 5.49 39.74 12.95 0.096 17104
 17106 3 5.4 40.08 13.15 0.132 17103
 17107 3 5.47 40.02 13.33 0.116 17106
 17108 3 5.54 39.97 13.49 0.204 17107
 17109 3 5.59 40.03 13.56 0.269 17108
 17110 3 5.42 40.22 13.69 0.269 17109
 17111 3 5.47 40.35 13.8 0.285 17110
 17112 3 5.39 40.45 13.89 0.329 17111
 17113 3 5.39 40.56 13.99 0.305 17112
 17114 3 5.45 40.67 14.01 0.303 17113
 17115 3 5.54 41.17 13.87 0.107 17114
 17116 3 5.65 41.31 13.87 0.118 17115
 17117 3 5.77 41.47 13.88 0.144 17116
 17118 3 5.67 41.69 13.85 0.152 17117
 17119 3 5.49 41.86 13.83 0.164 17118
 17120 3 5.33 42.08 13.81 0.154 17119
 17121 3 5.39 42.27 13.85 0.13 17120
 17122 3 5.51 42.35 13.93 0.151 17121
 17123 3 5.64 42.38 14.01 0.171 17122
 17124 3 5.86 42.27 14.09 0.132 17123
 17125 3 6.13 42.23 14.12 0.16 17124
 17126 3 6.36 42.22 14.18 0.124 17125
 17127 3 6.51 42.25 14.19 0.095 17126
 17128 3 6.77 42.25 14.18 0.12 17127
 17129 3 6.93 42.26 14.2 0.167 17128
 17130 3 7.25 42.25 14.19 0.128 17129
 17131 3 7.48 42.26 14.21 0.158 17130
 17132 3 7.68 42.19 14.26 0.13 17131
 17133 3 7.91 42.18 14.28 0.168 17132
 17134 3 8.06 42.13 14.27 0.176 17133
 17135 3 8.21 42.35 14.13 0.125 17134
 17136 3 8.4 42.46 14.15 0.165 17135
 17137 3 8.49 42.51 14.04 0.13 17136
 17138 3 8.55 42.65 13.97 0.122 17137
 17139 3 8.61 42.75 13.91 0.117 17138
 17140 3 8.7 42.83 13.81 0.101 17139
 17141 3 8.75 42.92 13.74 0.09 17140
 17142 3 8.85 43.02 13.71 0.107 17141
 17143 3 8.98 43.12 13.69 0.12 17142
 17144 3 9.12 43.23 13.75 0.104 17143
 17145 3 9.22 43.36 13.76 0.088 17144
 17146 3 9.27 43.48 13.7 0.102 17145
 17147 3 9.4 43.59 13.71 0.131 17146
 17148 3 9.45 43.72 13.71 0.14 17147
 17149 3 9.49 43.95 13.67 0.139 17148
 17150 3 9.58 44.18 13.68 0.128 17149
 17151 3 9.64 44.31 13.72 0.141 17150
 17152 3 9.67 44.43 13.75 0.165 17151
 17153 3 9.52 44.52 14.02 0.061 17152
 17154 3 9.4 44.58 14.12 0.087 17153
 17155 3 9.25 44.66 14.24 0.09 17154
 17156 3 9.14 44.74 14.33 0.053 17155
 17157 3 9.06 44.8 14.38 0.077 17156
 17158 3 9 44.88 14.53 0.114 17157
 17159 3 8.86 44.83 14.56 0.071 17158
 17160 3 9.88 44.48 13.58 0.115 17152
 17161 3 9.96 44.6 13.46 0.115 17160
 17162 3 9.95 44.73 13.39 0.088 17161
 17163 3 10.04 44.89 13.36 0.156 17162
 17164 3 10.16 45.03 13.32 0.157 17163
 17165 3 10.16 45.16 13.23 0.175 17164
 17166 3 10.21 45.32 13.16 0.112 17165
 17167 3 10.19 45.48 13.19 0.145 17166
 17168 3 10.22 45.62 13.25 0.21 17167
 17169 3 10.23 45.75 13.24 0.248 17168
 17170 3 9.89 45.81 13.39 0.145 17169
 17171 3 9.69 45.84 13.39 0.109 17170
 17172 3 9.47 45.83 13.4 0.08 17171
 17173 3 9.36 45.88 13.48 0.000125 17172
 17174 3 10.61 45.84 13.23 0.136 17169
 17175 3 10.85 45.95 13.19 0.189 17174
 17176 3 10.94 46.01 13.11 0.228 17175
 17177 3 10.94 46.06 13.02 0.329 17176
 17178 3 11.52 46.05 13.08 0.101 17177
 17179 3 11.65 46.04 13.02 0.11 17178
 17180 3 11.81 46.04 12.97 0.156 17179
 17181 3 11.98 46.04 12.96 0.173 17180
 17182 3 12.19 45.97 12.92 0.226 17181
 17183 3 12.41 45.96 12.93 0.238 17182
 17184 3 12.58 45.94 12.95 0.218 17183
 17185 3 12.74 45.96 12.99 0.197 17184
 17186 3 12.97 46.04 13.06 0.163 17185
 17187 3 13.2 46.06 13.09 0.148 17186
 17188 3 13.45 46.1 13.15 0.137 17187
 17189 3 13.66 46.14 13.22 0.127 17188
 17190 3 13.89 46.18 13.3 0.136 17189
 17191 3 14.09 46.24 13.39 0.114 17190
 17192 3 14.28 46.21 13.43 0.128 17191
 17193 3 14.51 46.23 13.5 0.141 17192
 17194 3 14.8 46.22 13.57 0.117 17193
 17195 3 15 46.17 13.62 0.161 17194
 17196 3 15.23 46.18 13.65 0.163 17195
 17197 3 15.4 46.2 13.68 0.136 17196
 17198 3 15.57 46.18 13.67 0.11 17197
 17199 3 15.83 46.17 13.74 0.104 17198
 17200 3 15.96 46.2 13.8 0.121 17199
 17201 3 16.16 46.22 13.86 0.11 17200
 17202 3 16.39 46.23 13.93 0.149 17201
 17203 3 16.71 46.24 14 0.14 17202
 17204 3 16.94 46.14 14.12 0.152 17203
 17205 3 17.13 46.18 14.23 0.191 17204
 17206 3 17.32 46.14 14.36 0.168 17205
 17207 3 17.48 46.19 14.34 0.161 17206
 17208 3 17.71 46.17 14.35 0.124 17207
 17209 3 17.96 46.25 14.38 0.127 17208
 17210 3 18.17 46.22 14.46 0.135 17209
 17211 3 18.38 46.19 14.48 0.111 17210
 17212 3 18.54 46.18 14.55 0.112 17211
 17213 3 18.68 46.11 14.63 0.152 17212
 17214 3 18.84 46.09 14.72 0.224 17213
 17215 3 18.97 46.06 14.74 0.26 17214
 17216 3 19.13 46.01 14.84 0.303 17215
 17217 3 19.27 46.04 14.9 0.283 17216
 17218 3 19.4 45.99 14.96 0.291 17217
 17219 3 19.53 45.98 15.05 0.292 17218
 17220 3 19.64 46 15.14 0.209 17219
 17221 3 19.79 46.14 15.47 0.087 17220
 17222 3 19.85 46.08 15.53 0.093 17221
 17223 3 19.97 45.98 15.64 0.101 17222
 17224 3 20.1 46.02 15.68 0.106 17223
 17225 3 20.29 46.04 15.69 0.071 17224
 17226 3 20.51 46.04 15.65 0.107 17225
 17227 3 20.68 46.08 15.63 0.091 17226
 17228 3 20.93 46.01 15.68 0.099 17227
 17229 3 21.11 45.99 15.73 0.113 17228
 17230 3 21.33 45.95 15.82 0.117 17229
 17231 3 21.55 45.89 15.92 0.072 17230
 17232 3 21.72 45.83 15.92 0.128 17231
 17233 3 21.92 45.85 15.91 0.09 17232
 17234 3 22.04 46 15.88 0.11 17233
 17235 3 22.2 46.07 15.89 0.117 17234
 17236 3 22.32 46.07 15.88 0.087 17235
 17237 3 22.45 45.98 15.8 0.067 17236
 17238 3 22.52 46.05 15.72 0.076 17237
 17239 3 22.66 46.07 15.72 0.104 17238
 17240 3 22.79 46.05 15.67 0.113 17239
 17241 3 22.98 46.03 15.61 0.069 17240
 17242 3 23.15 46.01 15.57 0.115 17241
 17243 3 23.29 45.97 15.64 0.078 17242
 17244 3 23.36 45.93 15.55 0.071 17243
 17245 3 8.7 42.49 14.31 0.053 17136
 17246 3 8.87 42.52 14.36 0.098 17245
 17247 3 8.93 42.66 14.41 0.031 17246
 17248 3 8.99 42.79 14.41 0.076 17247
 17249 3 9.04 42.89 14.38 0.056 17248
 17250 3 9.03 43.07 14.42 0.047 17249
 17251 3 9.07 43.2 14.39 0.079 17250
 17252 3 5.32 40.3 14.33 0.121 17114
 17253 3 5.3 40.24 14.51 0.088 17252
 17254 3 5.29 40.24 14.63 0.111 17253
 17255 3 5.2 40.05 14.58 0.12 17254
 17256 3 5.18 39.89 14.54 0.115 17255
 17257 3 5.04 39.79 14.54 0.069 17256
 17258 3 4.92 39.63 14.5 0.093 17257
 17259 3 4.81 39.51 14.44 0.103 17258
 17260 3 4.76 39.42 14.42 0.073 17259
 17261 3 4.63 39.32 14.38 0.062 17260
 17262 3 4.53 39.3 14.36 0.109 17261
 17263 3 4.76 39.02 14.38 0.099 17262
 17264 3 4.63 38.9 14.35 0.145 17263
 17265 3 4.4 39.11 14.43 0.142 17262
 17266 3 4.35 39 14.57 0.071 17265
 17267 3 5.22 40.41 14.68 0.156 17254
 17268 3 5.19 40.52 14.72 0.197 17267
 17269 3 5.26 40.58 14.74 0.072 17268
 17270 3 5.9 39.58 13.51 0.099 17109
 17271 3 6.03 39.45 13.51 0.1 17270
 17272 3 6.13 39.34 13.47 0.075 17271
 17273 3 6.22 39.14 13.48 0.122 17272
 17274 3 7.04 41.96 12.56 0.106 17087
 17275 3 6.84 42.08 12.49 0.111 17274
 17276 3 6.66 42.14 12.37 0.136 17275
 17277 3 6.66 42.37 12.28 0.114 17276
 17278 3 6.5 42.59 12.21 0.144 17277
 17279 3 6.31 42.72 12.19 0.135 17278
 17280 3 6.11 42.9 12.19 0.086 17279
 17281 3 6.05 43.02 12.12 0.073 17280
 17282 3 5.91 43.06 11.98 0.066 17281
 17283 3 5.83 43.16 11.9 0.086 17282
 17284 3 5.76 43.26 11.88 0.07 17283
 17285 3 5.68 43.38 11.87 0.099 17284
 17286 3 5.68 43.5 11.83 0.063 17285
 17287 3 9.98 42.84 12.09 0.105 17035
 17288 3 10.1 42.93 12.07 0.107 17287
 17289 3 10.21 43.09 11.96 0.122 17288
 17290 3 10.36 43.26 11.91 0.091 17289
 17291 3 10.49 43.38 11.94 0.115 17290
 17292 3 10.68 43.42 11.97 0.155 17291
 17293 3 10.87 43.34 12.02 0.16 17292
 17294 3 11.05 43.13 12.02 0.086 17293
 17295 3 11.3 43.08 12 0.134 17294
 17296 3 11.51 43.01 11.98 0.12 17295
 17297 3 11.64 42.94 11.94 0.141 17296
 17298 3 11.79 42.93 11.89 0.084 17297
 17299 3 11.92 42.81 11.86 0.113 17298
 17300 3 11.96 42.7 11.77 0.143 17299
 17301 3 12.13 42.68 11.62 0.121 17300
 17302 3 12.23 42.63 11.59 0.12 17301
 17303 3 12.47 42.7 11.54 0.081 17302
 17304 3 12.6 42.75 11.51 0.095 17303
 17305 3 12.67 42.73 11.39 0.105 17304
 17306 3 12.79 42.67 11.32 0.095 17305
 17307 3 12.88 42.57 11.32 0.097 17306
 17308 3 12.9 42.5 11.2 0.104 17307
 17309 3 12.96 42.33 11.14 0.099 17308
 17310 3 13.03 42.23 11.11 0.072 17309
 17311 3 13.11 42.17 11 0.114 17310
 17312 3 13.16 42.18 10.91 0.174 17311
 17313 3 13.22 42.25 10.82 0.211 17312
 17314 3 12.83 42.39 10.72 0.075 17313
 17315 3 12.68 42.45 10.74 0.093 17314
 17316 3 12.45 42.46 10.68 0.117 17315
 17317 3 12.34 42.49 10.64 0.000125 17316
 17318 3 13.37 42.26 10.84 0.139 17313
 17319 3 13.72 42.28 10.8 0.079 17318
 17320 3 13.89 42.32 10.77 0.097 17319
 17321 3 13.97 42.46 10.67 0.15 17320
 17322 3 14.06 42.54 10.56 0.084 17321
 17323 3 14.15 42.51 10.45 0.07 17322
 17324 3 14.27 42.54 10.33 0.067 17323
 17325 3 14.4 42.65 10.27 0.078 17324
 17326 3 14.54 42.72 10.22 0.077 17325
 17327 3 14.67 42.76 10.2 0.085 17326
 17328 3 14.78 42.84 10.18 0.088 17327
 17329 3 14.93 42.9 10.19 0.105 17328
 17330 3 15.07 42.91 10.21 0.129 17329
 17331 3 15.23 42.94 10.21 0.165 17330
 17332 3 15.34 42.84 10.31 0.229 17331
 17333 3 15.68 42.94 10.14 0.069 17332
 17334 3 15.85 43.02 10.19 0.064 17333
 17335 3 15.99 43.07 10.26 0.085 17334
 17336 3 16.1 43.02 10.44 0.09 17335
 17337 3 16.22 43.01 10.58 0.08 17336
 17338 3 16.42 43 10.6 0.08 17337
 17339 3 16.65 43.09 10.61 0.074 17338
 17340 3 16.77 43.13 10.64 0.087 17339
 17341 3 16.91 43.12 10.59 0.088 17340
 17342 3 16.99 43.05 10.5 0.07 17341
 17343 3 17.13 43.04 10.6 0.078 17342
 17344 3 17.29 43.08 10.71 0.107 17343
 17345 3 17.51 43.12 10.84 0.104 17344
 17346 3 17.66 43.17 10.88 0.064 17345
 17347 3 17.82 43.2 10.98 0.071 17346
 17348 3 17.92 43.26 10.93 0.066 17347
 17349 3 17.99 43.38 10.99 0.056 17348
 17350 3 18.11 43.49 11.15 0.098 17349
 17351 3 18.27 43.54 11.2 0.065 17350
 17352 3 18.35 43.67 11.2 0.091 17351
 17353 3 18.48 43.81 11.21 0.087 17352
 17354 3 18.58 44.04 11.18 0.119 17353
 17355 3 18.61 44.23 11.1 0.121 17354
 17356 3 15.33 42.75 10.51 0.138 17332
 17357 3 13.44 42.26 10.84 0.139 17318
 17358 3 13.12 42.14 10.63 0.126 17357
 17359 3 13.14 42.05 10.5 0.126 17358
 17360 3 13.26 42.07 10.28 0.102 17359
 17361 3 13.37 42.14 10.22 0.072 17360
 17362 3 13.52 42.3 10.08 0.12 17361
 17363 3 13.58 42.39 9.91 0.069 17362
 17364 3 13.51 42.26 10.85 0.139 17357
 17365 3 8.1 42.75 10.66 0.077 17024
 17366 3 7.92 42.79 10.57 0.102 17365
 17367 3 7.78 42.75 10.6 0.138 17366
 17368 3 7.6 42.67 10.57 0.14 17367
 17369 3 7.44 42.59 10.58 0.168 17368
 17370 3 7.33 42.61 10.67 0.11 17369
 17371 3 7.19 42.66 10.64 0.000125 17370
 17372 3 13.65 45.2 5.91 0.08 16943
 17373 3 13.73 45.13 5.83 0.084 17372
 17374 3 14.62 46.86 6.42 0.05 16928
 17375 3 14.75 46.82 6.47 0.085 17374
 17376 3 14.9 46.74 6.53 0.063 17375
 17377 3 15.02 46.64 6.59 0.092 17376
 17378 3 15.08 46.52 6.58 0.075 17377
 17379 3 15.15 46.4 6.62 0.114 17378
 17380 3 15.11 46.22 6.73 0.103 17379
 17381 3 15.04 46.06 6.83 0.118 17380
 17382 3 14.88 45.95 6.9 0.101 17381
 17383 3 15.17 45.79 6.9 0.1 17382
 17384 3 14.69 45.99 7.07 0.142 17382
 17385 3 14.7 46.21 7.12 0.115 17384
 17386 3 14.75 46.17 7.26 0.122 17385
 17387 3 14.78 46.2 7.37 0.08 17386
 17388 3 14.79 46.24 7.53 0.117 17387
 17389 3 14.83 46.28 7.66 0.119 17388
 17390 3 14.79 46.35 7.88 0.075 17389
 17391 3 14.81 46.33 8.04 0.092 17390
 17392 3 14.76 46.33 8.16 0.087 17391
 17393 3 14.7 46.25 8.3 0.104 17392
 17394 3 14.5 46.13 8.25 0.137 17393
 17395 3 14.49 46.06 8.04 0.103 17394
 17396 3 14.39 46.04 7.96 0.117 17395
 17397 3 14.3 45.98 7.91 0.079 17396
 17398 3 14.44 46.17 8.51 0.068 17394
 17399 3 14.36 46.21 8.66 0.126 17398
 17400 3 14.25 46.34 8.75 0.117 17399
 17401 3 14.09 46.37 8.88 0.114 17400
 17402 3 14 46.47 9.05 0.082 17401
 17403 3 14 46.54 9.13 0.073 17402
 17404 3 13.8 46.6 9.17 0.065 17403
 17405 3 13.71 46.61 9.22 0.093 17404
 17406 3 13.61 46.7 9.31 0.122 17405
 17407 3 14.94 46.25 8.53 0.097 17393
 17408 3 15.15 46.4 8.57 0.079 17407
 17409 3 15.92 47.64 5.41 0.094 16600
 17410 3 16 47.83 5.49 0.182 17409
 17411 3 16.08 47.94 5.57 0.202 17410
 17412 3 16.27 47.97 5.62 0.234 17411
 17413 3 16.17 48.17 5.7 0.12 17412
 17414 3 16.16 48.27 5.78 0.151 17413
 17415 3 16.14 48.46 5.77 0.222 17414
 17416 3 16.19 48.5 5.86 0.278 17415
 17417 3 16.17 48.58 5.95 0.363 17416
 17418 3 16.12 48.21 6.36 0.147 17417
 17419 3 16.12 47.99 6.4 0.147 17418
 17420 3 16.33 47.88 6.45 0.073 17419
 17421 3 16.14 48.93 5.7 0.272 17417
 17422 3 16.17 49.11 5.71 0.271 17421
 17423 3 16.17 49.27 5.76 0.304 17422
 17424 3 16.23 49.44 5.82 0.326 17423
 17425 3 16.36 49.59 5.85 0.328 17424
 17426 3 16.55 49.69 5.95 0.321 17425
 17427 3 16.3 49.45 6.3 0.103 17426
 17428 3 16.24 49.28 6.37 0.132 17427
 17429 3 16.26 49.16 6.42 0.106 17428
 17430 3 16.71 49.86 5.85 0.253 17426
 17431 3 16.89 49.93 5.91 0.233 17430
 17432 3 17.15 49.99 5.88 0.232 17431
 17433 3 17.29 50.08 5.87 0.206 17432
 17434 3 17.61 50.08 6.09 0.184 17433
 17435 3 17.87 50.02 6.26 0.131 17434
 17436 3 17.9 50.06 6.46 0.109 17435
 17437 3 17.89 50.04 6.57 0.151 17436
 17438 3 18.09 50.05 6.25 0.086 17435
 17439 3 18.23 50.11 6.29 0.128 17438
 17440 3 18.42 50.11 6.32 0.145 17439
 17441 3 18.45 50.05 6.41 0.217 17440
 17442 3 18.61 50.33 6.35 0.167 17441
 17443 3 18.74 50.54 6.31 0.139 17442
 17444 3 18.89 50.74 6.35 0.127 17443
 17445 3 18.93 50.96 6.42 0.126 17444
 17446 3 18.96 51.17 6.48 0.092 17445
 17447 3 18.99 51.26 6.59 0.093 17446
 17448 3 19.09 51.31 6.74 0.103 17447
 17449 3 19.25 51.41 6.81 0.14 17448
 17450 3 19.39 51.48 6.81 0.081 17449
 17451 3 19.53 51.53 6.88 0.086 17450
 17452 3 19.7 51.63 6.85 0.105 17451
 17453 3 19.73 51.79 6.74 0.155 17452
 17454 3 19.77 52.08 6.71 0.148 17453
 17455 3 19.8 52.27 6.72 0.139 17454
 17456 3 19.78 52.48 6.74 0.133 17455
 17457 3 19.84 52.72 6.78 0.106 17456
 17458 3 19.9 52.82 6.81 0.135 17457
 17459 3 19.89 52.92 6.83 0.152 17458
 17460 3 19.72 53.13 6.87 0.13 17459
 17461 3 19.76 53.38 6.92 0.128 17460
 17462 3 19.79 53.73 6.89 0.1 17461
 17463 3 19.8 53.88 6.79 0.152 17462
 17464 3 19.87 54.04 6.79 0.127 17463
 17465 3 19.8 54.22 6.86 0.066 17464
 17466 3 19.75 54.47 6.79 0.109 17465
 17467 3 19.73 54.64 6.8 0.132 17466
 17468 3 19.8 54.88 6.84 0.121 17467
 17469 3 19.89 55.11 6.84 0.089 17468
 17470 3 19.95 55.23 6.86 0.081 17469
 17471 3 20.01 55.44 6.85 0.139 17470
 17472 3 20.08 55.66 6.8 0.143 17471
 17473 3 20.17 55.82 6.82 0.09 17472
 17474 3 20.16 56.03 6.84 0.087 17473
 17475 3 20.16 56.16 6.87 0.04 17474
 17476 3 20.21 52.99 6.8 0.083 17459
 17477 3 20.4 53.01 6.83 0.071 17476
 17478 3 20.5 53.13 6.83 0.1 17477
 17479 3 20.62 53.15 6.85 0.121 17478
 17480 3 20.87 53.11 6.96 0.122 17479
 17481 3 21.05 53.12 7.02 0.106 17480
 17482 3 21.16 53.19 7.14 0.139 17481
 17483 3 21.07 53.16 7.29 0.098 17482
 17484 3 19.9 51.69 6.74 0.14 17453
 17485 3 20 51.77 6.7 0.139 17484
 17486 3 20.14 51.82 6.66 0.116 17485
 17487 3 20.27 51.84 6.62 0.084 17486
 17488 3 16.59 47.74 5.57 0.094 17412
 17489 3 16.72 47.66 5.58 0.111 17488
 17490 3 16.68 47.46 5.5 0.079 17489
 17491 3 16.74 47.26 5.51 0.088 17490
 17492 3 16.74 47.12 5.5 0.091 17491
 17493 3 16.71 47 5.5 0.082 17492
 17494 3 16.67 46.87 5.5 0.054 17493
 17495 3 16.61 46.74 5.53 0.07 17494
 17496 3 16.53 46.62 5.53 0.074 17495
 17497 3 16.47 46.54 5.49 0.077 17496
 17498 3 16.42 46.42 5.51 0.113 17497
 17499 3 16.42 46.29 5.47 0.099 17498
 17500 3 16.54 46.11 5.46 0.083 17499
 17501 3 16.7 46.03 5.48 0.129 17500
 17502 3 16.89 46.01 5.44 0.123 17501
 17503 3 17.05 45.88 5.45 0.143 17502
 17504 3 17.16 45.81 5.44 0.152 17503
 17505 3 17.1 45.52 5.44 0.085 17504
 17506 3 17.21 45.54 5.47 0.069 17505
 17507 3 17.36 45.6 5.53 0.11 17506
 17508 3 17.49 45.68 5.5 0.141 17507
 17509 3 17.67 45.81 5.61 0.064 17508
 17510 3 17.73 45.93 5.67 0.044 17509
 17511 3 17.77 46.04 5.68 0.063 17510
 17512 3 17.82 46.23 5.67 0.098 17511
 17513 3 17.83 46.37 5.57 0.107 17512
 17514 3 17.83 46.54 5.48 0.069 17513
 17515 3 17.92 46.63 5.42 0.089 17514
 17516 3 18.04 46.64 5.38 0.124 17515
 17517 3 18.16 46.48 5.35 0.127 17516
 17518 3 18.25 46.28 5.39 0.111 17517
 17519 3 18.25 46.13 5.47 0.085 17518
 17520 3 18.17 46 5.51 0.113 17519
 17521 3 18.08 45.97 5.42 0.159 17520
 17522 3 17.99 45.98 5.3 0.067 17521
 17523 3 19.51 50.29 -1.14 0.114 15024
 17524 3 19.57 50.37 -1 0.137 17523
 17525 3 19.59 50.46 -0.87 0.125 17524
 17526 3 19.64 50.57 -0.72 0.133 17525
 17527 3 19.68 50.67 -0.6 0.12 17526
 17528 3 19.7 50.76 -0.49 0.136 17527
 17529 3 19.7 50.84 -0.33 0.157 17528
 17530 3 19.72 50.92 -0.22 0.152 17529
 17531 3 19.76 51.03 -0.14 0.175 17530
 17532 3 19.8 51.21 -0.01 0.166 17531
 17533 3 19.86 51.36 0.02 0.196 17532
 17534 3 19.99 51.51 0.04 0.197 17533
 17535 3 20.04 51.55 0.27 0.086 17534
 17536 3 20.22 51.61 0.41 0.151 17535
 17537 3 20.29 51.69 0.49 0.164 17536
 17538 3 20.35 51.8 0.55 0.129 17537
 17539 3 20.45 51.93 0.57 0.13 17538
 17540 3 20.53 52.07 0.64 0.147 17539
 17541 3 20.63 52.24 0.69 0.168 17540
 17542 3 20.68 52.42 0.72 0.157 17541
 17543 3 20.71 52.73 0.53 0.117 17542
 17544 3 20.7 52.89 0.47 0.123 17543
 17545 3 20.69 53.03 0.3 0.094 17544
 17546 3 20.72 53.17 0.13 0.065 17545
 17547 3 20.78 53.32 0 0.073 17546
 17548 3 20.89 53.42 -0.07 0.079 17547
 17549 3 20.92 53.43 -0.19 0.115 17548
 17550 3 21.22 53.53 -0.27 0.1 17549
 17551 3 21.32 53.56 -0.29 0.062 17550
 17552 3 21.5 53.56 -0.33 0.066 17551
 17553 3 21.62 53.58 -0.46 0.162 17552
 17554 3 21.76 53.8 -0.3 0.099 17553
 17555 3 21.9 53.8 -0.21 0.097 17554
 17556 3 22.03 53.85 -0.03 0.075 17555
 17557 3 22.14 53.87 0.09 0.116 17556
 17558 3 22.19 53.85 0.21 0.16 17557
 17559 3 22.33 53.89 0.3 0.177 17558
 17560 3 22.4 54.15 0.2 0.094 17559
 17561 3 22.41 54.32 0.11 0.063 17560
 17562 3 22.43 54.46 0.2 0.113 17561
 17563 3 22.45 54.61 0.25 0.126 17562
 17564 3 22.43 54.81 0.34 0.123 17563
 17565 3 22.42 54.9 0.39 0.109 17564
 17566 3 22.34 54.94 0.46 0.093 17565
 17567 3 22.28 55.07 0.53 0.083 17566
 17568 3 22.2 55.23 0.53 0.075 17567
 17569 3 22.24 55.42 0.52 0.095 17568
 17570 3 22.25 55.53 0.48 0.138 17569
 17571 3 22.2 55.63 0.4 0.125 17570
 17572 3 22.07 55.77 0.29 0.125 17571
 17573 3 21.97 55.86 0.27 0.132 17572
 17574 3 21.71 55.87 0.31 0.113 17573
 17575 3 21.57 55.9 0.33 0.092 17574
 17576 3 21.38 56.02 0.37 0.121 17575
 17577 3 21.3 56.14 0.39 0.084 17576
 17578 3 22.34 53.82 0.48 0.073 17559
 17579 3 22.39 53.85 0.56 0.074 17578
 17580 3 22.54 53.92 0.66 0.092 17579
 17581 3 22.71 53.97 0.76 0.083 17580
 17582 3 22.88 53.89 0.86 0.105 17581
 17583 3 22.94 53.75 0.94 0.072 17582
 17584 3 23.03 53.68 1.09 0.072 17583
 17585 3 23.12 53.53 1.15 0.091 17584
 17586 3 23.16 53.42 1.11 0.114 17585
 17587 3 23.23 53.3 1.07 0.000125 17586
 17588 3 20.69 52.55 0.88 0.116 17542
 17589 3 20.7 52.68 0.96 0.13 17588
 17590 3 20.76 52.82 1 0.148 17589
 17591 3 20.79 52.94 1.08 0.161 17590
 17592 3 20.8 52.9 1.29 0.142 17591
 17593 3 20.84 52.92 1.48 0.163 17592
 17594 3 20.94 53.05 1.66 0.147 17593
 17595 3 20.94 53.2 1.82 0.192 17594
 17596 3 21.04 53.29 2.06 0.213 17595
 17597 3 21.15 53.28 2.29 0.244 17596
 17598 3 21.27 53.27 2.44 0.234 17597
 17599 3 21.49 53.27 2.61 0.153 17598
 17600 3 21.64 53.3 2.79 0.103 17599
 17601 3 21.75 53.33 2.94 0.111 17600
 17602 3 21.81 53.41 3.02 0.101 17601
 17603 3 21.86 53.57 3.12 0.114 17602
 17604 3 21.9 53.75 3.12 0.072 17603
 17605 3 21.9 53.89 3.15 0.136 17604
 17606 3 21.91 53.99 3.25 0.18 17605
 17607 3 21.9 54.13 3.36 0.176 17606
 17608 3 21.94 54.39 3.34 0.118 17607
 17609 3 22.03 54.47 3.33 0.166 17608
 17610 3 22.08 54.57 3.41 0.124 17609
 17611 3 22.04 54.74 3.45 0.111 17610
 17612 3 22.06 54.88 3.53 0.111 17611
 17613 3 22.04 54.92 3.69 0.068 17612
 17614 3 22.02 54.99 3.82 0.117 17613
 17615 3 22.04 55.03 3.99 0.152 17614
 17616 3 22.04 55.05 4.16 0.195 17615
 17617 3 22.05 55.1 4.29 0.173 17616
 17618 3 22.04 55.12 4.47 0.226 17617
 17619 3 22.1 55.23 4.6 0.266 17618
 17620 3 22.13 55.28 4.75 0.224 17619
 17621 3 22.13 55.29 4.89 0.228 17620
 17622 3 22.08 55.31 5.07 0.234 17621
 17623 3 21.98 55.43 5.16 0.283 17622
 17624 3 21.96 55.57 5.26 0.357 17623
 17625 3 21.85 55.62 5.33 0.441 17624
 17626 3 21.81 55.75 5.37 0.456 17625
 17627 3 22.37 56.14 5.58 0.103 17626
 17628 3 22.41 56.16 5.68 0.145 17627
 17629 3 22.5 56.18 5.77 0.172 17628
 17630 3 22.68 55.85 6 0.15 17629
 17631 3 22.72 55.65 6.03 0.165 17630
 17632 3 22.78 55.52 6.02 0.167 17631
 17633 3 22.86 55.43 6.08 0.171 17632
 17634 3 23.06 55.47 6.22 0.126 17633
 17635 3 23.21 55.56 6.35 0.117 17634
 17636 3 23.39 55.5 6.49 0.117 17635
 17637 3 23.51 55.45 6.61 0.144 17636
 17638 3 23.54 55.26 6.73 0.114 17637
 17639 3 23.54 55.12 6.79 0.103 17638
 17640 3 23.51 54.99 6.88 0.112 17639
 17641 3 23.51 54.88 6.95 0.137 17640
 17642 3 23.6 54.83 7 0.173 17641
 17643 3 23.57 54.56 7.16 0.115 17642
 17644 3 23.54 54.49 7.25 0.14 17643
 17645 3 23.67 54.34 7.31 0.098 17644
 17646 3 23.62 54.18 7.38 0.17 17645
 17647 3 23.64 53.95 7.48 0.211 17646
 17648 3 23.65 53.76 7.45 0.185 17647
 17649 3 23.65 53.59 7.43 0.158 17648
 17650 3 23.44 53.37 7.47 0.098 17649
 17651 3 23.35 53.31 7.45 0.083 17650
 17652 3 23.81 53.51 7.36 0.133 17649
 17653 3 24.01 53.42 7.41 0.151 17652
 17654 3 24.15 53.34 7.57 0.108 17653
 17655 3 24.3 53.27 7.69 0.129 17654
 17656 3 24.45 53.25 7.82 0.101 17655
 17657 3 24.51 53.32 7.92 0.116 17656
 17658 3 24.7 53.47 7.97 0.139 17657
 17659 3 24.91 53.54 8.04 0.155 17658
 17660 3 25.08 53.58 8.13 0.158 17659
 17661 3 24.92 53.92 8.08 0.08 17660
 17662 3 24.85 54.01 8.07 0.084 17661
 17663 3 24.89 54.18 8.05 0.077 17662
 17664 3 24.91 54.26 7.94 0.106 17663
 17665 3 24.91 54.35 7.82 0.06 17664
 17666 3 24.89 54.52 7.71 0.097 17665
 17667 3 24.95 54.7 7.74 0.099 17666
 17668 3 24.99 54.89 7.75 0.162 17667
 17669 3 25.04 55.2 7.61 0.076 17668
 17670 3 25.11 55.22 7.5 0.083 17669
 17671 3 25.05 55.2 7.26 0.056 17670
 17672 3 24.97 55.19 7.1 0.064 17671
 17673 3 24.86 55.13 7.06 0.089 17672
 17674 3 24.71 55.16 7.12 0.031 17673
 17675 3 25.27 53.57 8.14 0.113 17660
 17676 3 25.45 53.62 8.01 0.111 17675
 17677 3 25.56 53.65 7.9 0.117 17676
 17678 3 25.69 53.63 7.88 0.129 17677
 17679 3 25.73 53.82 7.9 0.087 17678
 17680 3 25.83 53.88 7.88 0.08 17679
 17681 3 25.95 53.5 7.98 0.106 17678
 17682 3 26.1 53.41 8.04 0.172 17681
 17683 3 26.22 53.29 8.1 0.2 17682
 17684 3 26.23 53.07 8.13 0.194 17683
 17685 3 26.31 52.93 8.19 0.178 17684
 17686 3 26.48 52.87 8.2 0.096 17685
 17687 3 26.65 52.79 8.26 0.092 17686
 17688 3 26.79 52.69 8.37 0.085 17687
 17689 3 26.93 52.66 8.42 0.125 17688
 17690 3 27.03 52.72 8.52 0.13 17689
 17691 3 26.98 52.89 8.62 0.093 17690
 17692 3 26.91 53.05 8.68 0.071 17691
 17693 3 27.28 52.6 8.6 0.085 17690
 17694 3 27.48 52.71 8.46 0.096 17693
 17695 3 27.62 52.64 8.42 0.068 17694
 17696 3 27.77 52.5 8.39 0.089 17695
 17697 3 27.91 52.46 8.34 0.069 17696
 17698 3 28.01 52.35 8.34 0.078 17697
 17699 3 28.08 52.2 8.29 0.072 17698
 17700 3 28.1 52.08 8.33 0.091 17699
 17701 3 27.98 51.98 8.35 0.029 17700
 17702 3 27.91 51.82 8.38 0.074 17701
 17703 3 27.78 51.72 8.38 0.102 17702
 17704 3 27.68 51.63 8.32 0.134 17703
 17705 3 27.59 51.5 8.35 0.11 17704
 17706 3 26.36 53.6 8.14 0.074 17683
 17707 3 26.46 53.76 8.17 0.088 17706
 17708 3 26.53 53.92 8.21 0.044 17707
 17709 3 26.62 53.98 8.28 0.061 17708
 17710 3 26.75 54.03 8.37 0.076 17709
 17711 3 26.93 54.02 8.4 0.066 17710
 17712 3 27 53.95 8.42 0.043 17711
 17713 3 23.3 54.54 7.29 0.087 17644
 17714 3 23.23 54.46 7.31 0.051 17713
 17715 3 22.52 56.38 5.77 0.142 17629
 17716 3 22.59 56.53 5.89 0.08 17715
 17717 3 22.77 56.57 6 0.15 17716
 17718 3 22.88 56.64 6.08 0.139 17717
 17719 3 23.04 56.71 6.21 0.175 17718
 17720 3 23.19 56.79 6.38 0.155 17719
 17721 3 23.34 56.79 6.51 0.189 17720
 17722 3 23.43 56.38 6.76 0.067 17721
 17723 3 23.45 57.2 6.36 0.131 17721
 17724 3 23.56 57.4 6.25 0.167 17723
 17725 3 23.65 57.54 6.14 0.165 17724
 17726 3 23.76 57.68 6.03 0.091 17725
 17727 3 23.86 57.8 6.01 0.139 17726
 17728 3 23.97 57.92 6.02 0.138 17727
 17729 3 24.11 58.09 6.08 0.138 17728
 17730 3 24.27 58.21 6.13 0.115 17729
 17731 3 24.38 58.34 6.22 0.107 17730
 17732 3 24.45 58.37 6.34 0.165 17731
 17733 3 24.37 58.4 6.63 0.077 17732
 17734 3 24.39 58.39 6.82 0.073 17733
 17735 3 24.43 58.26 6.95 0.135 17734
 17736 3 24.5 58.25 7.1 0.128 17735
 17737 3 24.53 58.34 7.33 0.106 17736
 17738 3 24.5 58.36 7.45 0.141 17737
 17739 3 24.54 58.3 7.58 0.085 17738
 17740 3 24.61 58.43 7.68 0.119 17739
 17741 3 24.76 58.61 7.79 0.1 17740
 17742 3 24.9 58.69 7.85 0.139 17741
 17743 3 24.97 58.74 7.93 0.182 17742
 17744 3 25.09 58.75 8.05 0.151 17743
 17745 3 25.21 58.87 8.07 0.171 17744
 17746 3 25.4 59.05 8.1 0.181 17745
 17747 3 25.65 59.12 8.18 0.16 17746
 17748 3 25.85 59.17 8.3 0.098 17747
 17749 3 25.94 59.21 8.39 0.113 17748
 17750 3 26.08 59.23 8.49 0.113 17749
 17751 3 26.25 59.25 8.57 0.116 17750
 17752 3 26.37 59.23 8.62 0.134 17751
 17753 3 26.51 59.16 8.65 0.158 17752
 17754 3 26.63 59.16 8.7 0.184 17753
 17755 3 26.81 59.15 8.76 0.182 17754
 17756 3 26.97 59.19 8.79 0.185 17755
 17757 3 27.14 59.34 8.8 0.173 17756
 17758 3 27.25 59.57 8.84 0.105 17757
 17759 3 27.34 59.59 8.99 0.097 17758
 17760 3 27.45 59.71 9.09 0.085 17759
 17761 3 27.52 59.83 9.16 0.136 17760
 17762 3 27.61 59.82 9.19 0.132 17761
 17763 3 27.73 59.87 9.33 0.132 17762
 17764 3 27.77 59.99 9.45 0.124 17763
 17765 3 27.83 60.12 9.51 0.085 17764
 17766 3 28.07 60.24 9.57 0.11 17765
 17767 3 28.22 60.35 9.6 0.095 17766
 17768 3 28.3 60.49 9.54 0.069 17767
 17769 3 28.39 60.58 9.5 0.067 17768
 17770 3 28.49 60.67 9.49 0.092 17769
 17771 3 28.59 60.86 9.41 0.11 17770
 17772 3 28.7 61.04 9.4 0.093 17771
 17773 3 28.8 61.17 9.36 0.077 17772
 17774 3 28.88 61.28 9.28 0.064 17773
 17775 3 28.88 61.39 9.22 0.072 17774
 17776 3 28.9 61.53 9.2 0.09 17775
 17777 3 28.82 61.65 9.15 0.11 17776
 17778 3 28.9 61.78 9.18 0.114 17777
 17779 3 28.98 61.86 9.25 0.083 17778
 17780 3 29.15 61.88 9.28 0.101 17779
 17781 3 29.29 61.95 9.22 0.048 17780
 17782 3 29.37 61.9 9.09 0.094 17781
 17783 3 29.49 61.97 8.98 0.092 17782
 17784 3 29.62 62.11 8.88 0.058 17783
 17785 3 29.72 62.13 8.83 0.088 17784
 17786 3 29.82 62.24 8.86 0.088 17785
 17787 3 29.88 62.3 8.79 0.128 17786
 17788 3 29.92 62.39 8.72 0.087 17787
 17789 3 29.91 62.54 8.59 0.054 17788
 17790 3 29.99 62.65 8.61 0.069 17789
 17791 3 30.09 62.79 8.59 0.103 17790
 17792 3 30.15 62.92 8.58 0.000125 17791
 17793 3 24.57 58.22 6.21 0.129 17732
 17794 3 24.65 58.11 6.24 0.097 17793
 17795 3 21.52 55.63 5.37 0.315 17626
 17796 3 21.21 55.5 5.28 0.214 17795
 17797 3 21.05 55.49 5.28 0.143 17796
 17798 3 21.13 55.62 5.33 0.000125 17797
 17799 3 20.1 51.74 -0.17 0.083 17534
 17800 3 20.05 51.75 -0.4 0.098 17799
 17801 3 11.43 49.86 -2.89 0.23 375
 17802 3 -0.61 29.75 -0.93 0.142 231
 17803 3 -0.57 29.68 -1.04 0.158 17802
 17804 3 -0.49 29.57 -1.16 0.125 17803
 17805 3 -0.36 29.38 -1.21 0.09 17804
 17806 3 -0.23 29.26 -1.19 0.161 17805
 17807 3 -0.06 29.13 -1.12 0.165 17806
 17808 3 0.05 28.95 -1.02 0.142 17807
 17809 3 0.13 28.77 -0.95 0.139 17808
 17810 3 0.22 28.61 -1.01 0.115 17809
 17811 3 0.31 28.41 -0.98 0.158 17810
 17812 3 0.42 28.32 -0.95 0.163 17811
 17813 3 0.53 28.14 -0.93 0.144 17812
 17814 3 0.67 28.05 -0.93 0.136 17813
 17815 3 0.87 28.12 -0.88 0.091 17814
 17816 3 1 28.08 -0.77 0.065 17815
 17817 3 0.97 27.9 -0.74 0.088 17816
 17818 3 0.93 27.68 -0.69 0.121 17817
 17819 3 0.88 27.58 -0.63 0.079 17818
 17820 3 0.93 27.34 -0.56 0.129 17819
 17821 3 1.02 27.2 -0.47 0.158 17820
 17822 3 1.13 27.15 -0.36 0.146 17821
 17823 3 1.17 27.02 -0.29 0.165 17822
 17824 3 1.28 26.96 -0.22 0.177 17823
 17825 3 1.32 26.85 -0.25 0.146 17824
 17826 3 1.42 26.63 -0.34 0.111 17825
 17827 3 1.58 26.45 -0.39 0.104 17826
 17828 3 1.64 26.3 -0.4 0.13 17827
 17829 3 1.74 26.17 -0.37 0.169 17828
 17830 3 1.84 26.13 -0.43 0.167 17829
 17831 3 1.81 26.27 -0.19 0.06 17830
 17832 3 1.72 26.2 -0.14 0.08 17831
 17833 3 1.87 25.91 -0.63 0.164 17830
 17834 3 1.95 25.93 -0.7 0.198 17833
 17835 3 1.95 25.62 -0.55 0.072 17834
 17836 3 2.07 25.51 -0.52 0.103 17835
 17837 3 2.23 25.43 -0.51 0.145 17836
 17838 3 2.33 25.3 -0.51 0.183 17837
 17839 3 2.47 25.19 -0.42 0.148 17838
 17840 3 2.57 25.08 -0.43 0.129 17839
 17841 3 2.7 24.87 -0.34 0.07 17840
 17842 3 2.79 24.66 -0.32 0.08 17841
 17843 3 2.85 24.58 -0.3 0.113 17842
 17844 3 2.91 24.47 -0.27 0.083 17843
 17845 3 2.9 24.34 -0.25 0.077 17844
 17846 3 2.88 24.1 -0.17 0.062 17845
```
