## Supplementary material for "Automated Proofreading of Digitally Reconstructed Neural Morphology Enhances Accuracy, Scalability, and Standardization": Standardization and accuracy results: 720575940617496925.CNG.swc

```
# SWC to SWC conversion from L-Measure. Sridevi Polavaram: spolavar@gmu.edu
# Original fileName:C:\Users\Carolina\Desktop\Quality_Check\postprocessing\Bry_Final\Source_Temp1//720575940617496925.CNG.swc
#
# SWC to SWC conversion from L-Measure. Sridevi Polavaram: spolavar@gmu.edu

# Original fileName:C:\Users\vselabs\Desktop\Quality_Check\postprocessing\flywire_central_Final\Source_Temp1//720575940617496925.BH.swc

#

# SWC to SWC conversion from L-Measure. Sridevi Polavaram: spolavar@gmu.edu

# Original fileName:C:\Users\Carolina\Desktop\gaa2ct\data_autoproc\Auto swc//720575940617496925.swc.swc.CNG.swc

#

# Original file C:\Users\Carolina\Desktop\gaa2ct\data_autoproc\Temp_LMeasure\720575940617496925.swc.swc edited using StdSwc version 1.31 on 5/31/24.

# Irregularities and fixes documented in C:\Users\Carolina\Desktop\gaa2ct\data_autoproc\Temp_LMeasure\720575940617496925.swc.swc.std.  See StdSwc1.31.doc for more information.

#

# SWC to SWC conversion from L-Measure. Sridevi Polavaram: spolavar@gmu.edu

# Original fileName:C:\Users\Carolina\Desktop\gaa2ct\data_autoproc\Source_Temp1//720575940617496925.swc

#

# ORIGINAL_SOURCE 

# CREATURE 

# REGION 

# FIELD/LAYER 

# TYPE 

# CONTRIBUTOR 

# REFERENCE 

# RAW 

# EXTRAS 

# SOMA_AREA 

# SHRINKAGE_CORRECTION 

# VERSION_NUMBER 

# VERSION_DATE 

# ********************************************* 

# SCALE 1.0 1.0 1.0 

 1 1 0 0 0 3.484 -1
 2 1 0.29 0.07 -0.01 3.44 1
 3 1 0.3 0.11 0.11 3.423 2
 4 1 0.45 0.16 0.09 3.359 3
 5 1 0.6 0.32 0.05 3.373 4
 6 1 0.83 0.39 0.16 3.383 5
 7 1 0.44 0.07 0.56 3.203 6
 8 1 0.37 0.24 0.63 3.131 7
 9 1 0.5 0.25 0.42 3.072 8
 10 1 1.4 0.86 -0.04 3.313 9
 11 1 1.71 0.65 0.18 3.193 10
 12 1 1.88 0.77 0.2 3.142 11
 13 1 2.11 1.01 0 3.045 12
 14 1 2.03 1.19 0.13 2.963 13
 15 1 2.19 1.72 1.94 0.354 14
 16 3 1.89 1.94 1.94 0.286 15
 17 3 1.68 2.03 1.91 0.272 16
 18 3 1.41 2.13 2 0.223 17
 19 3 1.26 2.29 2.07 0.228 18
 20 3 1.15 2.47 2.16 0.248 19
 21 3 1.06 2.64 2.25 0.246 20
 22 3 0.97 2.83 2.27 0.251 21
 23 3 0.81 2.92 2.33 0.251 22
 24 3 0.72 3.05 2.39 0.284 23
 25 3 0.52 3.21 2.4 0.324 24
 26 3 0.37 3.31 2.4 0.33 25
 27 3 0.23 3.47 2.4 0.318 26
 28 3 0.1 3.68 2.47 0.308 27
 29 3 -0.2 3.69 2.35 0.262 28
 30 3 -0.2 3.83 2.37 0.248 29
 31 3 -0.33 3.91 2.38 0.291 30
 32 3 -0.51 4.02 2.36 0.318 31
 33 3 -0.74 4.08 2.31 0.304 32
 34 3 -1.1 4.05 2.19 0.208 33
 35 3 -1.2 4.08 2.23 0.228 34
 36 3 -1.39 4.14 2.26 0.246 35
 37 3 -1.55 4.18 2.29 0.246 36
 38 3 -1.75 4.16 2.23 0.258 37
 39 3 -1.91 4.18 2.22 0.258 38
 40 3 -2.05 4.27 2.22 0.276 39
 41 3 -2.22 4.33 2.32 0.316 40
 42 3 -2.39 4.42 2.28 0.315 41
 43 3 -2.6 4.59 2.24 0.311 42
 44 3 -2.74 4.69 2.27 0.329 43
 45 3 -2.85 4.76 2.26 0.355 44
 46 3 -2.98 4.83 2.28 0.346 45
 47 3 -3.14 4.89 2.31 0.332 46
 48 3 -3.3 5.05 2.34 0.337 47
 49 3 -3.45 5.05 2.39 0.346 48
 50 3 -3.59 5.02 2.44 0.324 49
 51 3 -3.74 5.1 2.49 0.255 50
 52 3 -3.82 5.06 2.43 0.306 51
 53 3 -3.99 4.92 2.41 0.303 52
 54 3 -4.14 4.85 2.35 0.321 53
 55 3 -4.3 4.82 2.26 0.303 54
 56 3 -4.48 4.76 2.25 0.301 55
 57 3 -4.61 4.79 2.23 0.296 56
 58 3 -4.81 4.8 2.2 0.281 57
 59 3 -5.01 4.82 2.25 0.286 58
 60 3 -5.21 4.84 2.24 0.281 59
 61 3 -5.35 4.98 2.22 0.262 60
 62 3 -5.57 5.03 2.16 0.25 61
 63 3 -5.73 5.08 2.19 0.234 62
 64 3 -5.93 5.16 2.16 0.233 63
 65 3 -6.11 5.17 2.12 0.218 64
 66 3 -6.25 5.23 2.13 0.216 65
 67 3 -6.45 5.29 2.07 0.246 66
 68 3 -6.69 5.39 2.07 0.248 67
 69 3 -6.89 5.39 2.13 0.248 68
 70 3 -7.08 5.45 2.16 0.286 69
 71 3 -7.21 5.44 2.09 0.292 70
 72 3 -7.32 5.44 2.15 0.298 71
 73 3 -7.48 5.38 2.19 0.277 72
 74 3 -7.63 5.28 2.29 0.335 73
 75 3 -7.77 5.19 2.33 0.33 74
 76 3 -7.9 5.1 2.4 0.311 75
 77 3 -8.05 5 2.42 0.349 76
 78 3 -8.22 4.99 2.49 0.366 77
 79 3 -8.38 5.01 2.46 0.409 78
 80 3 -8.56 4.93 2.49 0.464 79
 81 3 -8.79 4.99 2.49 0.467 80
 82 3 -8.95 4.98 2.48 0.471 81
 83 3 -9.27 5.37 2.39 0.291 82
 84 3 -9.46 5.48 2.4 0.234 83
 85 3 -9.63 5.59 2.44 0.248 84
 86 3 -9.8 5.65 2.52 0.256 85
 87 3 -9.98 5.66 2.65 0.265 86
 88 3 -10.14 5.69 2.72 0.274 87
 89 3 -10.33 5.79 2.83 0.292 88
 90 3 -10.51 5.87 2.98 0.346 89
 91 3 -10.7 5.84 3.09 0.359 90
 92 3 -10.89 5.9 3.14 0.347 91
 93 3 -11.03 5.93 3.27 0.328 92
 94 3 -11.17 5.97 3.34 0.31 93
 95 3 -11.38 6.04 3.42 0.273 94
 96 3 -11.56 6.03 3.51 0.265 95
 97 3 -11.84 6.08 3.58 0.243 96
 98 3 -12.02 6.13 3.68 0.244 97
 99 3 -12.24 6.15 3.75 0.253 98
 100 3 -12.42 6.19 3.81 0.274 99
 101 3 -12.59 6.26 3.87 0.296 100
 102 3 -12.81 6.39 3.93 0.309 101
 103 3 -13 6.49 3.97 0.302 102
 104 3 -13.22 6.5 4.07 0.303 103
 105 3 -13.35 6.45 4.21 0.306 104
 106 3 -13.49 6.48 4.29 0.27 105
 107 3 -13.64 6.59 4.44 0.262 106
 108 3 -13.77 6.58 4.56 0.285 107
 109 3 -13.94 6.57 4.65 0.298 108
 110 3 -14.07 6.59 4.78 0.242 109
 111 3 -14.14 6.59 4.9 0.211 110
 112 3 -14.3 6.58 4.93 0.209 111
 113 3 -14.4 6.61 5.13 0.223 112
 114 3 -14.53 6.6 5.24 0.222 113
 115 3 -14.64 6.66 5.35 0.233 114
 116 3 -14.77 6.67 5.45 0.205 115
 117 3 -14.84 6.7 5.6 0.182 116
 118 3 -14.91 6.72 5.71 0.207 117
 119 3 -14.99 6.82 5.81 0.18 118
 120 3 -15.07 6.72 5.92 0.2 119
 121 3 -15.27 6.76 6.02 0.201 120
 122 3 -15.4 6.74 6.08 0.194 121
 123 3 -15.6 6.73 6.11 0.245 122
 124 3 -15.81 6.73 6.18 0.277 123
 125 3 -15.95 6.72 6.31 0.322 124
 126 3 -16.06 6.73 6.35 0.385 125
 127 3 -16.19 6.66 6.4 0.455 126
 128 3 -16.29 6.74 6.52 0.509 127
 129 3 -16.46 6.72 6.54 0.558 128
 130 3 -16.54 6.64 6.63 0.535 129
 131 3 -16.67 6.64 6.68 0.514 130
 132 3 -16.87 6.85 6.71 0.503 131
 133 3 -17.11 7.17 6.87 0.424 132
 134 3 -17.27 7.24 7.07 0.31 133
 135 3 -17.39 7.29 7.15 0.288 134
 136 3 -17.52 7.39 7.28 0.267 135
 137 3 -17.64 7.45 7.37 0.217 136
 138 3 -17.86 7.55 7.62 0.232 137
 139 3 -18.01 7.64 7.74 0.202 138
 140 3 -18.17 7.67 7.81 0.205 139
 141 3 -18.38 7.72 7.84 0.243 140
 142 3 -18.56 7.82 7.93 0.256 141
 143 3 -18.7 7.89 8.02 0.252 142
 144 3 -18.83 7.93 8.11 0.235 143
 145 3 -18.94 8.05 8.21 0.231 144
 146 3 -19.05 8.07 8.3 0.232 145
 147 3 -19.15 8.19 8.4 0.179 146
 148 3 -19.22 8.2 8.48 0.159 147
 149 3 -19.37 8.27 8.55 0.192 148
 150 3 -19.48 8.33 8.66 0.194 149
 151 3 -19.62 8.41 8.72 0.18 150
 152 3 -19.81 8.45 8.77 0.193 151
 153 3 -19.98 8.46 8.78 0.19 152
 154 3 -20.15 8.46 8.79 0.219 153
 155 3 -20.3 8.43 8.78 0.226 154
 156 3 -20.48 8.42 8.85 0.258 155
 157 3 -20.67 8.46 8.8 0.267 156
 158 3 -20.87 8.42 8.76 0.301 157
 159 3 -21.14 8.6 8.69 0.31 158
 160 3 -21.35 8.7 8.7 0.316 159
 161 3 -21.57 8.83 8.72 0.329 160
 162 3 -21.77 8.99 8.8 0.377 161
 163 3 -22.02 9.1 8.85 0.334 162
 164 3 -22.2 9.17 8.9 0.327 163
 165 3 -22.52 9.28 9 0.27 164
 166 3 -22.82 9.39 9.07 0.217 165
 167 3 -23.07 9.49 9.09 0.218 166
 168 3 -23.24 9.64 9.09 0.258 167
 169 3 -23.53 9.7 9.11 0.289 168
 170 3 -23.74 9.81 9.1 0.272 169
 171 3 -23.99 9.85 9.05 0.238 170
 172 3 -24.18 9.87 9.04 0.212 171
 173 3 -24.34 9.89 9.04 0.21 172
 174 3 -24.51 9.91 9.02 0.202 173
 175 3 -24.68 9.93 9.03 0.244 174
 176 3 -24.87 9.92 9.06 0.253 175
 177 3 -25.1 9.99 9.03 0.29 176
 178 3 -25.28 10.06 8.94 0.311 177
 179 3 -25.42 10.11 8.88 0.33 178
 180 3 -25.56 10.21 8.8 0.318 179
 181 3 -25.69 10.28 8.74 0.287 180
 182 3 -25.83 10.46 8.74 0.256 181
 183 3 -26.04 10.61 8.69 0.24 182
 184 3 -26.24 10.71 8.66 0.251 183
 185 3 -26.48 10.7 8.56 0.246 184
 186 3 -26.57 10.71 8.46 0.241 185
 187 3 -26.7 10.79 8.3 0.233 186
 188 3 -26.81 10.92 8.12 0.222 187
 189 3 -26.89 10.96 7.99 0.275 188
 190 3 -27.04 10.97 7.86 0.339 189
 191 3 -27.17 11.04 7.73 0.397 190
 192 3 -27.28 11.04 7.64 0.424 191
 193 3 -27.5 11.09 7.56 0.425 192
 194 3 -27.77 11.18 7.6 0.362 193
 195 3 -28.04 11.32 7.72 0.286 194
 196 3 -28.23 11.43 7.7 0.282 195
 197 3 -28.43 11.61 7.75 0.232 196
 198 3 -28.58 11.73 7.69 0.234 197
 199 3 -28.78 11.76 7.71 0.159 198
 200 3 -28.77 11.88 7.58 0.152 199
 201 3 -28.89 11.9 7.63 0.216 200
 202 3 -29.12 11.88 7.57 0.208 201
 203 3 -29.3 11.9 7.5 0.209 202
 204 3 -29.52 11.97 7.48 0.185 203
 205 3 -29.7 11.98 7.47 0.167 204
 206 3 -29.93 12 7.5 0.178 205
 207 3 -30.12 12.09 7.5 0.221 206
 208 3 -30.29 12.1 7.5 0.291 207
 209 3 -30.51 12.14 7.46 0.331 208
 210 3 -30.76 12.22 7.41 0.356 209
 211 3 -30.9 12.26 7.45 0.376 210
 212 3 -31.09 12.32 7.48 0.391 211
 213 3 -31.29 12.43 7.37 0.382 212
 214 3 -31.26 12.21 7.69 0.196 213
 215 3 -31.2 12.21 7.73 0.000125 214
 216 3 -31.45 12.77 7.02 0.245 213
 217 3 -31.62 12.84 6.95 0.255 216
 218 3 -31.84 12.9 6.85 0.214 217
 219 3 -32.01 12.91 6.72 0.231 218
 220 3 -32.23 12.92 6.66 0.229 219
 221 3 -32.43 12.96 6.62 0.278 220
 222 3 -32.66 12.99 6.51 0.3 221
 223 3 -32.89 13.01 6.54 0.358 222
 224 3 -33.09 13 6.5 0.358 223
 225 3 -33.28 13.03 6.45 0.368 224
 226 3 -33.5 13.12 6.46 0.327 225
 227 3 -33.67 13.11 6.43 0.303 226
 228 3 -34.04 13.34 6.35 0.21 227
 229 3 -34.25 13.41 6.33 0.227 228
 230 3 -34.46 13.48 6.31 0.266 229
 231 3 -34.68 13.56 6.23 0.273 230
 232 3 -34.88 13.65 6.26 0.281 231
 233 3 -35.05 13.7 6.26 0.307 232
 234 3 -35.29 13.84 6.2 0.332 233
 235 3 -35.48 13.87 6.22 0.321 234
 236 3 -35.65 14.02 6.18 0.293 235
 237 3 -35.92 14.19 6.16 0.313 236
 238 3 -36.17 14.34 6.18 0.334 237
 239 3 -36.42 14.55 6.15 0.307 238
 240 3 -36.62 14.65 6.12 0.282 239
 241 3 -36.79 14.72 6.06 0.282 240
 242 3 -36.99 14.89 6.01 0.258 241
 243 3 -37.13 14.99 5.91 0.289 242
 244 3 -37.3 15.07 5.82 0.282 243
 245 3 -37.48 15.15 5.74 0.267 244
 246 3 -37.62 15.25 5.67 0.288 245
 247 3 -37.82 15.34 5.62 0.288 246
 248 3 -37.94 15.46 5.6 0.291 247
 249 3 -38.06 15.61 5.51 0.286 248
 250 3 -38.12 15.76 5.41 0.239 249
 251 3 -38.27 15.82 5.36 0.232 250
 252 3 -38.36 16.03 5.45 0.204 251
 253 3 -38.47 16.1 5.38 0.23 252
 254 3 -38.57 16.17 5.32 0.243 253
 255 3 -38.65 16.27 5.35 0.235 254
 256 3 -38.73 16.44 5.29 0.3 255
 257 3 -38.87 16.61 5.18 0.303 256
 258 3 -38.95 16.78 5.14 0.303 257
 259 3 -39.15 16.91 5.06 0.335 258
 260 3 -39.19 17.08 5 0.324 259
 261 3 -39.27 17.24 4.98 0.309 260
 262 3 -39.36 17.44 4.94 0.284 261
 263 3 -39.49 17.6 4.92 0.259 262
 264 3 -39.6 17.82 4.88 0.244 263
 265 3 -39.7 17.99 4.8 0.225 264
 266 3 -39.85 18.13 4.78 0.227 265
 267 3 -39.94 18.27 4.73 0.216 266
 268 3 -40.07 18.38 4.68 0.235 267
 269 3 -40.19 18.47 4.6 0.248 268
 270 3 -40.4 18.58 4.57 0.261 269
 271 3 -40.54 18.68 4.5 0.284 270
 272 3 -40.72 18.75 4.47 0.292 271
 273 3 -40.92 18.9 4.48 0.298 272
 274 3 -41.11 18.98 4.54 0.31 273
 275 3 -41.25 19.06 4.61 0.359 274
 276 3 -41.36 19.2 4.67 0.436 275
 277 3 -41.61 19.24 4.66 0.422 276
 278 3 -41.66 19.32 4.75 0.536 277
 279 3 -41.67 19.43 4.66 0.613 278
 280 3 -41.92 19.33 4.7 0.642 279
 281 3 -42.03 19.58 4.56 0.693 280
 282 3 -42.17 19.74 4.44 0.681 281
 283 3 -42.33 19.83 4.58 0.665 282
 284 3 -42.4 20.07 4.4 0.603 283
 285 3 -42.35 20.23 4.25 0.563 284
 286 3 -42.3 20.47 4 0.406 285
 287 3 -42.3 20.67 3.67 0.316 286
 288 3 -42.37 20.76 3.56 0.271 287
 289 3 -42.43 20.87 3.43 0.251 288
 290 3 -42.54 20.95 3.33 0.221 289
 291 3 -42.65 21.05 3.27 0.217 290
 292 3 -42.76 21.18 3.25 0.228 291
 293 3 -42.92 21.29 3.2 0.202 292
 294 3 -43.06 21.42 3.15 0.221 293
 295 3 -43.21 21.58 3.1 0.206 294
 296 3 -43.35 21.72 3.05 0.174 295
 297 3 -43.44 21.81 3.04 0.166 296
 298 3 -43.62 21.93 2.95 0.157 297
 299 3 -43.67 22.09 2.91 0.186 298
 300 3 -43.8 22.22 2.83 0.19 299
 301 3 -43.92 22.34 2.71 0.191 300
 302 3 -43.99 22.44 2.63 0.206 301
 303 3 -44.05 22.55 2.52 0.234 302
 304 3 -44.19 22.66 2.41 0.267 303
 305 3 -44.25 22.75 2.29 0.279 304
 306 3 -44.21 22.82 2.11 0.305 305
 307 3 -44.36 22.88 1.93 0.311 306
 308 3 -44.4 22.97 1.81 0.333 307
 309 3 -44.45 22.99 1.66 0.379 308
 310 3 -44.53 23.03 1.53 0.434 309
 311 3 -44.62 23.03 1.42 0.5 310
 312 3 -44.73 23.08 1.33 0.531 311
 313 3 -44.94 23.22 1.29 0.538 312
 314 3 -45.15 23.32 1.27 0.489 313
 315 3 -45.38 23.49 1.28 0.473 314
 316 3 -45.57 23.68 1.32 0.412 315
 317 3 -45.72 23.87 1.33 0.327 316
 318 3 -45.8 24.07 1.35 0.281 317
 319 3 -45.88 24.23 1.28 0.258 318
 320 3 -45.94 24.37 1.21 0.262 319
 321 3 -45.96 24.51 1.11 0.257 320
 322 3 -45.97 24.69 1.03 0.214 321
 323 3 -45.95 24.92 0.96 0.192 322
 324 3 -46.02 25.08 0.9 0.234 323
 325 3 -46.14 25.19 0.81 0.266 324
 326 3 -46.35 25.32 0.66 0.304 325
 327 3 -46.47 25.46 0.59 0.293 326
 328 3 -46.66 25.6 0.52 0.276 327
 329 3 -46.77 25.78 0.48 0.238 328
 330 3 -46.88 25.9 0.42 0.228 329
 331 3 -46.98 26.01 0.39 0.255 330
 332 3 -47.08 26.14 0.35 0.26 331
 333 3 -47.18 26.28 0.3 0.295 332
 334 3 -47.24 26.44 0.29 0.294 333
 335 3 -47.42 26.56 0.24 0.339 334
 336 3 -47.54 26.71 0.17 0.347 335
 337 3 -47.66 26.87 0.19 0.302 336
 338 3 -47.79 27.03 0.24 0.341 337
 339 3 -47.97 27.19 0.24 0.324 338
 340 3 -48.1 27.34 0.28 0.422 339
 341 3 -48.16 27.49 0.34 0.405 340
 342 3 -48.28 27.66 0.32 0.431 341
 343 3 -48.33 27.77 0.3 0.416 342
 344 3 -48.4 27.92 0.24 0.383 343
 345 3 -48.52 28.05 0.16 0.327 344
 346 3 -48.52 28.26 0.04 0.269 345
 347 3 -48.42 28.36 -0.06 0.277 346
 348 3 -48.4 28.51 -0.14 0.251 347
 349 3 -48.36 28.65 -0.26 0.248 348
 350 3 -48.33 28.8 -0.4 0.248 349
 351 3 -48.27 28.91 -0.49 0.245 350
 352 3 -48.21 29.06 -0.56 0.246 351
 353 3 -48.21 29.17 -0.65 0.271 352
 354 3 -48.23 29.27 -0.84 0.278 353
 355 3 -48.19 29.36 -0.93 0.273 354
 356 3 -48.14 29.42 -1.03 0.328 355
 357 3 -48.1 29.53 -1.12 0.439 356
 358 3 -48.14 29.55 -1.25 0.554 357
 359 3 -48 29.67 -1.29 0.626 358
 360 3 -47.9 29.85 -1.36 0.626 359
 361 3 -47.81 29.92 -1.49 0.59 360
 362 3 -47.83 29.97 -1.64 0.534 361
 363 3 -47.8 30 -1.78 0.45 362
 364 3 -47.64 30.19 -1.77 0.392 363
 365 3 -47.56 30.32 -1.79 0.361 364
 366 3 -47.48 30.51 -1.83 0.326 365
 367 3 -47.54 30.74 -1.91 0.318 366
 368 3 -47.6 30.96 -1.97 0.324 367
 369 3 -47.65 31.12 -2.03 0.306 368
 370 3 -47.73 31.37 -2.04 0.285 369
 371 3 -47.81 31.56 -2.02 0.316 370
 372 3 -47.93 31.72 -2.03 0.33 371
 373 3 -48.08 31.87 -2.02 0.357 372
 374 3 -48.21 32.08 -1.96 0.351 373
 375 3 -48.43 32.29 -1.93 0.333 374
 376 3 -48.41 32.47 -1.87 0.368 375
 377 3 -48.39 32.68 -1.84 0.356 376
 378 3 -48.35 32.9 -1.77 0.312 377
 379 3 -48.32 33.11 -1.79 0.286 378
 380 3 -48.33 33.31 -1.84 0.271 379
 381 3 -48.29 33.47 -1.98 0.249 380
 382 3 -48.32 33.63 -1.98 0.267 381
 383 3 -48.38 33.73 -2.15 0.288 382
 384 3 -48.51 33.8 -2.29 0.296 383
 385 3 -48.68 33.85 -2.42 0.323 384
 386 3 -48.84 33.96 -2.53 0.328 385
 387 3 -48.89 34.1 -2.56 0.316 386
 388 3 -48.92 34.36 -2.69 0.046 387
 389 3 -49.02 34.52 -2.79 0.232 388
 390 3 -48.93 34.65 -2.97 0.307 389
 391 3 -48.72 35.27 -3.19 0.555 390
 392 3 -48.8 35.23 -3.28 0.464 391
 393 3 -48.87 35.11 -3.39 0.359 392
 394 3 -48.58 35.79 -3.15 0.367 391
 395 3 -48.69 36.26 -3.21 0.258 394
 396 3 -48.87 36.46 -3.22 0.214 395
 397 3 -48.89 36.61 -3.17 0.219 396
 398 3 -48.92 36.73 -3.15 0.268 397
 399 3 -49.05 36.93 -3.19 0.357 398
 400 3 -49.24 37.09 -3.17 0.384 399
 401 3 -49.33 37.24 -3.18 0.419 400
 402 3 -49.4 37.4 -3.19 0.425 401
 403 3 -49.45 37.55 -3.21 0.425 402
 404 3 -49.41 37.72 -3.27 0.426 403
 405 3 -49.59 37.88 -3.33 0.383 404
 406 3 -49.56 38.03 -3.36 0.363 405
 407 3 -49.51 38.17 -3.37 0.299 406
 408 3 -49.53 38.35 -3.47 0.274 407
 409 3 -49.54 38.61 -3.62 0.238 408
 410 3 -49.59 38.87 -3.71 0.241 409
 411 3 -49.61 39.33 -3.86 0.245 410
 412 3 -49.5 39.38 -3.95 0.231 411
 413 3 -49.57 39.58 -4.02 0.246 412
 414 3 -49.57 39.72 -4.07 0.221 413
 415 3 -49.57 39.89 -4.06 0.207 414
 416 3 -49.56 39.99 -4.04 0.184 415
 417 3 -49.57 40.14 -4.04 0.198 416
 418 3 -49.6 40.3 -4.11 0.196 417
 419 3 -49.61 40.46 -4.09 0.229 418
 420 3 -49.66 40.65 -4.09 0.228 419
 421 3 -49.63 40.84 -3.96 0.238 420
 422 3 -49.63 41.05 -3.91 0.248 421
 423 3 -49.61 41.18 -3.89 0.258 422
 424 3 -49.5 41.41 -3.88 0.288 423
 425 3 -49.52 41.58 -3.96 0.298 424
 426 3 -49.39 41.76 -4.09 0.291 425
 427 3 -49.41 41.95 -4.19 0.275 426
 428 3 -49.46 42.02 -4.33 0.246 427
 429 3 -49.45 42.12 -4.48 0.206 428
 430 3 -49.52 42.15 -4.69 0.222 429
 431 3 -49.52 42.11 -4.95 0.219 430
 432 3 -49.55 42.06 -5.2 0.277 431
 433 3 -49.6 42.08 -5.39 0.312 432
 434 3 -49.63 42.15 -5.54 0.262 433
 435 3 -49.54 42.22 -5.65 0.242 434
 436 3 -49.52 42.3 -5.72 0.231 435
 437 3 -49.54 42.48 -5.79 0.231 436
 438 3 -49.5 42.54 -5.87 0.248 437
 439 3 -49.54 42.67 -5.95 0.227 438
 440 3 -49.52 42.75 -6.07 0.217 439
 441 3 -49.51 42.89 -6.18 0.242 440
 442 3 -49.55 43.1 -6.31 0.272 441
 443 3 -49.48 43.24 -6.37 0.258 442
 444 3 -49.42 43.34 -6.41 0.234 443
 445 3 -49.4 43.48 -6.51 0.236 444
 446 3 -49.33 43.66 -6.58 0.237 445
 447 3 -49.35 43.82 -6.72 0.264 446
 448 3 -49.27 43.87 -6.87 0.31 447
 449 3 -49.2 43.97 -6.98 0.322 448
 450 3 -49.22 44.09 -7.17 0.335 449
 451 3 -49.25 44.21 -7.33 0.329 450
 452 3 -49.24 44.23 -7.49 0.32 451
 453 3 -49.23 44.25 -7.67 0.276 452
 454 3 -49.35 44.3 -7.9 0.343 453
 455 3 -49.43 44.38 -8.08 0.374 454
 456 3 -49.39 44.42 -8.2 0.396 455
 457 3 -49.19 44.44 -8.28 0.479 456
 458 3 -49.07 44.49 -8.43 0.547 457
 459 3 -49.05 44.56 -8.54 0.574 458
 460 3 -49.05 44.6 -8.78 0.588 459
 461 3 -49.05 44.75 -8.85 0.619 460
 462 3 -49.04 44.88 -8.95 0.616 461
 463 3 -48.94 45.03 -8.95 0.602 462
 464 3 -48.94 45.12 -9.09 0.577 463
 465 3 -48.99 45.28 -9.16 0.516 464
 466 3 -48.88 45.41 -9.22 0.463 465
 467 3 -48.96 45.55 -9.3 0.391 466
 468 3 -48.85 45.61 -9.33 0.368 467
 469 3 -48.85 45.74 -9.38 0.344 468
 470 3 -48.9 45.86 -9.46 0.305 469
 471 3 -48.91 45.96 -9.58 0.287 470
 472 3 -48.86 46.07 -9.63 0.284 471
 473 3 -48.82 46.18 -9.7 0.279 472
 474 3 -48.82 46.31 -9.76 0.296 473
 475 3 -48.74 46.48 -9.76 0.295 474
 476 3 -48.8 46.6 -9.9 0.285 475
 477 3 -48.8 46.7 -9.98 0.279 476
 478 3 -48.7 46.86 -10.05 0.272 477
 479 3 -48.7 47.03 -10.15 0.248 478
 480 3 -48.64 47.22 -10.16 0.246 479
 481 3 -48.61 47.39 -10.2 0.208 480
 482 3 -48.54 47.58 -10.24 0.201 481
 483 3 -48.44 47.73 -10.25 0.224 482
 484 3 -48.37 47.9 -10.36 0.253 483
 485 3 -48.24 48.03 -10.39 0.246 484
 486 3 -48.19 48.17 -10.44 0.244 485
 487 3 -48.1 48.32 -10.49 0.255 486
 488 3 -47.98 48.49 -10.56 0.243 487
 489 3 -47.88 48.6 -10.69 0.228 488
 490 3 -47.81 48.75 -10.77 0.227 489
 491 3 -47.7 48.9 -10.83 0.228 490
 492 3 -47.68 49 -10.96 0.216 491
 493 3 -47.56 49.08 -11.09 0.216 492
 494 3 -47.47 49.23 -11.2 0.229 493
 495 3 -47.35 49.31 -11.28 0.233 494
 496 3 -47.29 49.4 -11.37 0.241 495
 497 3 -47.18 49.44 -11.46 0.257 496
 498 3 -46.98 49.46 -11.65 0.293 497
 499 3 -46.85 49.49 -11.78 0.311 498
 500 3 -46.78 49.55 -11.99 0.321 499
 501 3 -46.71 49.64 -12.13 0.318 500
 502 3 -46.7 49.7 -12.28 0.312 501
 503 3 -46.65 49.83 -12.35 0.295 502
 504 3 -46.55 49.92 -12.49 0.296 503
 505 3 -46.51 49.98 -12.58 0.262 504
 506 3 -46.47 50.09 -12.66 0.255 505
 507 3 -46.4 50.28 -12.78 0.271 506
 508 3 -46.4 50.38 -12.89 0.281 507
 509 3 -46.31 50.41 -13.02 0.25 508
 510 3 -46.24 50.5 -13.19 0.27 509
 511 3 -46.16 50.62 -13.29 0.267 510
 512 3 -46.05 50.77 -13.34 0.302 511
 513 3 -45.96 50.89 -13.42 0.318 512
 514 3 -45.93 51.05 -13.53 0.368 513
 515 3 -45.92 51.2 -13.73 0.405 514
 516 3 -45.98 51.42 -13.91 0.474 515
 517 3 -46.01 51.71 -13.94 0.502 516
 518 3 -46.44 52.38 -14.14 0.116 517
 519 3 -46.75 52.55 -14.15 0.09 518
 520 3 -46.89 52.6 -14.15 0.076 519
 521 3 -47.03 52.74 -14.11 0.085 520
 522 3 -47.08 52.89 -14.08 0.076 521
 523 3 -47.17 53.09 -14.13 0.083 522
 524 3 -45.89 51.81 -13.99 0.477 517
 525 3 -45.79 51.96 -14.02 0.427 524
 526 3 -45.69 52.07 -13.99 0.396 525
 527 3 -45.57 52.22 -13.97 0.358 526
 528 3 -45.44 52.34 -14 0.343 527
 529 3 -45.32 52.44 -14.07 0.29 528
 530 3 -45.25 52.65 -14.15 0.244 529
 531 3 -45.13 52.78 -14.19 0.253 530
 532 3 -45.05 52.92 -14.21 0.265 531
 533 3 -44.98 53.1 -14.31 0.228 532
 534 3 -44.89 53.22 -14.3 0.227 533
 535 3 -44.81 53.33 -14.28 0.249 534
 536 3 -44.74 53.52 -14.36 0.271 535
 537 3 -44.65 53.7 -14.46 0.257 536
 538 3 -44.63 53.84 -14.53 0.254 537
 539 3 -44.53 53.99 -14.6 0.227 538
 540 3 -44.47 54.14 -14.66 0.211 539
 541 3 -44.36 54.27 -14.79 0.241 540
 542 3 -44.24 54.33 -14.97 0.243 541
 543 3 -44.21 54.45 -15.06 0.242 542
 544 3 -44.1 54.5 -15.26 0.264 543
 545 3 -43.96 54.56 -15.34 0.245 544
 546 3 -43.91 54.64 -15.52 0.26 545
 547 3 -43.82 54.75 -15.74 0.281 546
 548 3 -43.73 54.86 -15.83 0.282 547
 549 3 -43.67 54.95 -15.99 0.279 548
 550 3 -43.57 55.01 -16.12 0.28 549
 551 3 -43.43 55.07 -16.19 0.243 550
 552 3 -43.28 55.11 -16.53 0.303 551
 553 3 -43.23 55.19 -16.6 0.291 552
 554 3 -43.1 55.3 -16.77 0.3 553
 555 3 -42.94 55.4 -16.99 0.254 554
 556 3 -42.79 55.49 -17.17 0.287 555
 557 3 -42.62 55.59 -17.42 0.274 556
 558 3 -42.64 55.69 -17.55 0.265 557
 559 3 -42.6 55.78 -17.72 0.228 558
 560 3 -42.61 55.85 -17.9 0.232 559
 561 3 -42.59 55.93 -18.04 0.227 560
 562 3 -42.55 56.02 -18.21 0.277 561
 563 3 -42.54 56.14 -18.46 0.28 562
 564 3 -42.47 56.3 -18.61 0.324 563
 565 3 -42.45 56.38 -18.84 0.308 564
 566 3 -42.37 56.48 -18.94 0.335 565
 567 3 -42.26 56.52 -19.12 0.335 566
 568 3 -42.19 56.62 -19.28 0.332 567
 569 3 -42.09 56.65 -19.52 0.382 568
 570 3 -41.97 56.72 -19.69 0.413 569
 571 3 -41.83 56.74 -19.8 0.404 570
 572 3 -41.7 56.83 -19.87 0.372 571
 573 3 -41.54 56.94 -19.99 0.375 572
 574 3 -41.34 57 -20.06 0.339 573
 575 3 -41.14 57.03 -20.11 0.316 574
 576 3 -41.02 57.11 -20.19 0.297 575
 577 3 -40.89 57.16 -20.23 0.271 576
 578 3 -40.73 57.22 -20.27 0.274 577
 579 3 -40.63 57.31 -20.33 0.269 578
 580 3 -40.55 57.41 -20.44 0.256 579
 581 3 -40.53 57.61 -20.5 0.3 580
 582 3 -40.44 57.78 -20.54 0.355 581
 583 3 -40.43 57.99 -20.75 0.394 582
 584 3 -40.41 58.19 -20.91 0.405 583
 585 3 -40.4 58.4 -21.21 0.461 584
 586 3 -40.29 58.45 -21.3 0.429 585
 587 3 -40.21 58.51 -21.37 0.415 586
 588 3 -40.09 58.59 -21.5 0.376 587
 589 3 -39.96 58.63 -21.62 0.348 588
 590 3 -39.86 58.77 -21.67 0.329 589
 591 3 -39.73 58.81 -21.76 0.29 590
 592 3 -39.58 58.93 -21.86 0.293 591
 593 3 -39.46 59.06 -21.97 0.276 592
 594 3 -39.34 59.16 -22.04 0.282 593
 595 3 -39.25 59.24 -22.21 0.287 594
 596 3 -39.14 59.33 -22.3 0.261 595
 597 3 -39.07 59.45 -22.4 0.27 596
 598 3 -39.02 59.63 -22.7 0.317 597
 599 3 -38.98 59.86 -22.86 0.388 598
 600 3 -38.92 60.1 -22.98 0.428 599
 601 3 -38.9 60.23 -23.1 0.459 600
 602 3 -38.81 60.19 -23.26 0.444 601
 603 3 -38.8 60.22 -23.37 0.395 602
 604 3 -38.79 60.12 -23.5 0.294 603
 605 3 -38.77 60.07 -23.64 0.259 604
 606 3 -38.74 60.08 -23.84 0.249 605
 607 3 -38.75 60.11 -24 0.244 606
 608 3 -38.72 60.11 -24.14 0.274 607
 609 3 -38.63 60.12 -24.3 0.308 608
 610 3 -38.59 60.09 -24.45 0.377 609
 611 3 -38.51 60.07 -24.6 0.466 610
 612 3 -38.45 60.07 -24.74 0.478 611
 613 3 -38.45 60.1 -24.9 0.529 612
 614 3 -38.39 60.08 -25.05 0.57 613
 615 3 -38.29 60.09 -25.19 0.579 614
 616 3 -38.32 60.18 -25.37 0.574 615
 617 3 -38.3 60.24 -25.53 0.532 616
 618 3 -38.23 60.21 -25.7 0.465 617
 619 3 -38.22 60.16 -25.83 0.406 618
 620 3 -38.19 60.09 -25.99 0.372 619
 621 3 -38.2 60.13 -26.12 0.335 620
 622 3 -38.13 60.07 -26.27 0.309 621
 623 3 -37.99 59.99 -26.47 0.308 622
 624 3 -37.91 59.91 -26.63 0.331 623
 625 3 -37.79 59.76 -26.79 0.342 624
 626 3 -37.73 59.69 -26.89 0.307 625
 627 3 -37.75 59.56 -27.03 0.309 626
 628 3 -37.75 59.49 -27.18 0.257 627
 629 3 -37.71 59.44 -27.31 0.212 628
 630 3 -37.65 59.32 -27.41 0.236 629
 631 3 -37.51 59.18 -27.53 0.266 630
 632 3 -37.35 58.99 -27.67 0.3 631
 633 3 -37.23 58.89 -27.77 0.308 632
 634 3 -37.04 58.83 -27.89 0.295 633
 635 3 -36.81 58.78 -28.01 0.283 634
 636 3 -36.64 58.68 -28.16 0.307 635
 637 3 -36.33 58.53 -28.47 0.433 636
 638 3 -36.15 58.38 -28.71 0.399 637
 639 3 -36.05 58.22 -28.81 0.408 638
 640 3 -35.96 58.1 -29 0.419 639
 641 3 -35.94 57.94 -29.12 0.46 640
 642 3 -35.9 57.77 -29.21 0.508 641
 643 3 -35.96 57.61 -29.29 0.544 642
 644 3 -36.03 57.46 -29.38 0.572 643
 645 3 -36 57.24 -29.29 0.582 644
 646 3 -36.02 57.08 -29.29 0.596 645
 647 3 -36.1 56.97 -29.29 0.557 646
 648 3 -36.17 56.85 -29.33 0.52 647
 649 3 -36.2 56.69 -29.32 0.503 648
 650 3 -36.21 56.55 -29.36 0.487 649
 651 3 -36.25 56.4 -29.39 0.429 650
 652 3 -36.3 56.27 -29.46 0.373 651
 653 3 -36.41 56.15 -29.52 0.349 652
 654 3 -36.49 55.98 -29.58 0.325 653
 655 3 -36.51 55.81 -29.64 0.317 654
 656 3 -36.54 55.66 -29.65 0.312 655
 657 3 -36.56 55.52 -29.65 0.293 656
 658 3 -36.58 55.26 -29.8 0.253 657
 659 3 -36.58 55.1 -29.8 0.235 658
 660 3 -36.58 54.97 -29.77 0.269 659
 661 3 -36.55 54.81 -29.73 0.306 660
 662 3 -36.6 54.67 -29.68 0.316 661
 663 3 -36.53 54.54 -29.68 0.262 662
 664 3 -36.56 54.46 -29.76 0.29 663
 665 3 -36.63 54.2 -30.14 0.397 664
 666 3 -36.59 54.05 -30.22 0.397 665
 667 3 -36.58 53.91 -30.44 0.449 666
 668 3 -36.46 53.75 -30.51 0.457 667
 669 3 -36.45 53.58 -30.61 0.465 668
 670 3 -36.42 53.42 -30.7 0.47 669
 671 3 -36.33 53.27 -30.81 0.489 670
 672 3 -36.25 53.14 -30.86 0.474 671
 673 3 -36.22 52.94 -30.91 0.438 672
 674 3 -36.09 52.87 -30.96 0.378 673
 675 3 -36 52.78 -31.03 0.324 674
 676 3 -35.92 52.7 -31.09 0.244 675
 677 3 -35.85 52.59 -31.16 0.199 676
 678 3 -35.75 52.47 -31.29 0.171 677
 679 3 -35.67 52.33 -31.4 0.215 678
 680 3 -35.63 52.21 -31.55 0.277 679
 681 3 -35.68 51.95 -31.75 0.323 680
 682 3 -35.72 51.81 -31.92 0.37 681
 683 3 -35.73 51.71 -32.1 0.335 682
 684 3 -35.75 51.63 -32.28 0.289 683
 685 3 -35.77 51.51 -32.42 0.248 684
 686 3 -35.82 51.41 -32.6 0.231 685
 687 3 -35.78 51.31 -32.76 0.218 686
 688 3 -35.75 51.17 -32.94 0.212 687
 689 3 -35.74 50.89 -33.16 0.247 688
 690 3 -35.8 50.78 -33.3 0.255 689
 691 3 -35.82 50.57 -33.53 0.301 690
 692 3 -35.82 50.36 -33.78 0.293 691
 693 3 -35.73 50.21 -33.94 0.288 692
 694 3 -35.71 50.1 -34.1 0.294 693
 695 3 -35.65 50.01 -34.24 0.273 694
 696 3 -35.62 49.84 -34.45 0.255 695
 697 3 -35.55 49.76 -34.6 0.223 696
 698 3 -35.53 49.7 -34.74 0.237 697
 699 3 -35.47 49.7 -34.89 0.238 698
 700 3 -35.43 49.58 -35.02 0.217 699
 701 3 -35.34 49.57 -35.11 0.211 700
 702 3 -35.3 49.41 -35.31 0.225 701
 703 3 -35.24 49.32 -35.54 0.232 702
 704 3 -35.17 49.27 -35.72 0.222 703
 705 3 -35.05 49.21 -35.83 0.231 704
 706 3 -34.99 49.2 -36.07 0.238 705
 707 3 -34.89 49.12 -36.2 0.21 706
 708 3 -34.79 49.07 -36.32 0.217 707
 709 3 -34.7 48.99 -36.45 0.216 708
 710 3 -34.55 48.99 -36.53 0.24 709
 711 3 -34.42 48.95 -36.65 0.206 710
 712 3 -34.31 48.9 -36.74 0.218 711
 713 3 -34.1 48.82 -36.81 0.235 712
 714 3 -33.9 48.79 -36.87 0.247 713
 715 3 -33.72 48.69 -36.96 0.242 714
 716 3 -33.6 48.61 -37.01 0.251 715
 717 3 -33.36 48.52 -37.07 0.239 716
 718 3 -33.24 48.43 -37.14 0.235 717
 719 3 -33.15 48.43 -37.23 0.234 718
 720 3 -33.04 48.41 -37.29 0.226 719
 721 3 -32.83 48.3 -37.33 0.25 720
 722 3 -32.68 48.29 -37.45 0.267 721
 723 3 -32.57 48.31 -37.54 0.278 722
 724 3 -32.37 48.23 -37.6 0.276 723
 725 3 -32.25 48.2 -37.69 0.29 724
 726 3 -32.03 48.21 -37.73 0.307 725
 727 3 -31.83 48.22 -37.81 0.336 726
 728 3 -30.22 47.78 -38.46 0.883 727
 729 3 -29.84 47.58 -38.37 0.517 728
 730 3 -29.64 47.63 -38.46 0.218 729
 731 3 -29.58 47.63 -38.56 0.087 730
 732 3 -30.28 47.88 -38.37 0.941 728
 733 3 -30 47.92 -38.63 0.926 732
 734 3 -29.9 48.02 -38.59 0.955 733
 735 3 -29.9 48.19 -38.59 0.979 734
 736 3 -29.9 48.26 -38.69 0.965 735
 737 3 -29.86 48.36 -38.64 0.909 736
 738 3 -29.82 48.46 -38.74 0.87 737
 739 3 -29.86 48.53 -38.84 0.821 738
 740 3 -29.94 48.65 -38.79 0.761 739
 741 3 -29.89 48.78 -38.75 0.685 740
 742 3 -29.85 48.89 -38.72 0.613 741
 743 3 -29.74 48.93 -39.01 0.534 742
 744 3 -29.85 49.11 -38.86 0.457 743
 745 3 -29.87 49.25 -38.77 0.366 744
 746 3 -29.97 49.39 -38.66 0.327 745
 747 3 -29.96 49.52 -38.67 0.273 746
 748 3 -30.04 49.69 -38.61 0.266 747
 749 3 -30.05 49.83 -38.59 0.271 748
 750 3 -29.94 50.08 -38.51 0.317 749
 751 3 -29.95 50.22 -38.47 0.313 750
 752 3 -29.99 50.38 -38.41 0.313 751
 753 3 -30.07 50.54 -38.29 0.283 752
 754 3 -30.09 50.75 -38.19 0.267 753
 755 3 -30.12 50.97 -38.09 0.266 754
 756 3 -30.13 51.11 -37.92 0.274 755
 757 3 -30.09 51.25 -37.88 0.31 756
 758 3 -30.1 51.42 -37.79 0.299 757
 759 3 -30.15 51.6 -37.7 0.322 758
 760 3 -30.1 51.77 -37.61 0.325 759
 761 3 -30.08 51.96 -37.51 0.307 760
 762 3 -30.02 52.15 -37.38 0.368 761
 763 3 -29.96 52.41 -37.21 0.398 762
 764 3 -29.91 52.63 -37.14 0.402 763
 765 3 -29.81 52.82 -37.06 0.362 764
 766 3 -29.8 52.96 -37.06 0.367 765
 767 3 -29.7 53.21 -36.96 0.344 766
 768 3 -29.54 53.32 -37.02 0.312 767
 769 3 -29.49 53.52 -37.02 0.299 768
 770 3 -29.34 53.7 -37.1 0.315 769
 771 3 -29.3 53.89 -37.09 0.32 770
 772 3 -29.22 54.11 -37.14 0.394 771
 773 3 -29.18 54.27 -37.15 0.447 772
 774 3 -29.05 54.45 -37.21 0.501 773
 775 3 -28.98 54.59 -37.25 0.518 774
 776 3 -28.9 54.72 -37.24 0.517 775
 777 3 -28.88 54.85 -37.14 0.486 776
 778 3 -28.74 54.98 -37.14 0.495 777
 779 3 -28.66 55.09 -37.09 0.474 778
 780 3 -28.62 55.22 -37.05 0.415 779
 781 3 -28.68 55.38 -36.87 0.367 780
 782 3 -28.57 55.54 -36.84 0.305 781
 783 3 -28.42 55.74 -36.84 0.358 782
 784 3 -28.36 55.94 -36.82 0.325 783
 785 3 -28.4 56.1 -36.75 0.327 784
 786 3 -28.32 56.25 -36.82 0.321 785
 787 3 -28.32 56.42 -36.79 0.339 786
 788 3 -28.27 56.59 -36.85 0.338 787
 789 3 -28.29 56.74 -36.81 0.393 788
 790 3 -28.21 56.9 -36.86 0.446 789
 791 3 -28.35 57.19 -36.73 0.501 790
 792 3 -28.3 57.23 -36.61 0.416 791
 793 3 -28.36 57.46 -36.66 0.479 792
 794 3 -28.18 57.5 -36.69 0.452 793
 795 3 -28.11 57.65 -36.76 0.442 794
 796 3 -28.06 57.78 -36.79 0.42 795
 797 3 -27.97 57.94 -36.6 0.455 796
 798 3 -27.87 58.06 -36.54 0.421 797
 799 3 -27.92 58.23 -36.58 0.381 798
 800 3 -27.78 58.37 -36.63 0.355 799
 801 3 -27.68 58.5 -36.58 0.338 800
 802 3 -27.63 58.69 -36.57 0.298 801
 803 3 -27.46 58.9 -36.58 0.283 802
 804 3 -27.42 59.06 -36.58 0.265 803
 805 3 -27.35 59.26 -36.56 0.244 804
 806 3 -27.33 59.45 -36.53 0.252 805
 807 3 -27.3 59.64 -36.48 0.27 806
 808 3 -27.34 59.85 -36.4 0.294 807
 809 3 -27.32 60.05 -36.36 0.331 808
 810 3 -27.26 60.27 -36.32 0.359 809
 811 3 -27.15 60.44 -36.36 0.381 810
 812 3 -26.98 60.64 -36.42 0.374 811
 813 3 -26.88 60.84 -36.47 0.386 812
 814 3 -26.76 61.06 -36.47 0.356 813
 815 3 -26.74 61.27 -36.43 0.349 814
 816 3 -26.65 61.46 -36.4 0.367 815
 817 3 -26.51 61.62 -36.44 0.355 816
 818 3 -26.51 61.81 -36.38 0.376 817
 819 3 -26.51 62 -36.37 0.344 818
 820 3 -26.45 62.18 -36.33 0.377 819
 821 3 -26.45 62.36 -36.31 0.398 820
 822 3 -26.37 62.57 -36.3 0.406 821
 823 3 -26.36 62.75 -36.25 0.438 822
 824 3 -26.31 62.95 -36.21 0.467 823
 825 3 -26.3 63.13 -36.15 0.503 824
 826 3 -26.24 63.33 -36.05 0.537 825
 827 3 -26.14 63.52 -35.96 0.548 826
 828 3 -26.2 63.75 -35.94 0.569 827
 829 3 -26.08 63.89 -35.9 0.551 828
 830 3 -26.05 64.06 -35.86 0.536 829
 831 3 -26.03 64.21 -35.7 0.501 830
 832 3 -26.09 64.46 -35.58 0.48 831
 833 3 -26.05 64.61 -35.5 0.429 832
 834 3 -25.96 64.75 -35.47 0.369 833
 835 3 -25.88 64.92 -35.46 0.346 834
 836 3 -25.79 65.03 -35.45 0.378 835
 837 3 -25.64 65.19 -35.41 0.381 836
 838 3 -25.56 65.29 -35.24 0.4 837
 839 3 -25.52 65.48 -35.13 0.402 838
 840 3 -25.44 65.61 -35.03 0.427 839
 841 3 -25.27 65.67 -35.01 0.376 840
 842 3 -25.23 65.81 -34.82 0.419 841
 843 3 -25.04 65.93 -34.8 0.464 842
 844 3 -24.87 66.02 -34.8 0.444 843
 845 3 -24.71 66.08 -34.69 0.465 844
 846 3 -24.56 66.15 -34.66 0.45 845
 847 3 -24.31 66.19 -34.63 0.447 846
 848 3 -24.15 66.3 -34.57 0.363 847
 849 3 -24.04 66.43 -34.46 0.324 848
 850 3 -23.97 66.55 -34.4 0.323 849
 851 3 -23.9 66.67 -34.25 0.301 850
 852 3 -23.66 66.84 -33.99 0.406 851
 853 3 -23.6 66.95 -33.8 0.42 852
 854 3 -23.55 67.05 -33.59 0.424 853
 855 3 -23.52 67.16 -33.45 0.355 854
 856 3 -23.51 67.85 -33.07 0.534 855
 857 3 -23.51 67.97 -32.99 0.129 856
 858 3 -23.55 67.93 -32.98 0.603 856
 859 3 -23.67 68.79 -33.04 0.118 858
 860 3 -23.7 68.89 -33.21 0.169 859
 861 3 -23.71 68.92 -33.31 0.222 860
 862 3 -23.97 69.21 -33.43 0.05 861
 863 3 -24.05 69.37 -33.56 0.083 862
 864 3 -24.09 69.5 -33.66 0.098 863
 865 3 -24.2 69.65 -33.72 0.081 864
 866 3 -24.28 69.83 -33.69 0.11 865
 867 3 -24.44 70.02 -33.71 0.121 866
 868 3 -24.51 70.16 -33.65 0.149 867
 869 3 -24.48 70.37 -33.63 0.155 868
 870 3 -24.35 70.62 -33.72 0.093 869
 871 3 -24.24 70.78 -33.76 0.105 870
 872 3 -24.21 70.98 -33.81 0.123 871
 873 3 -24.22 71.15 -33.8 0.122 872
 874 3 -24.16 71.29 -33.77 0.11 873
 875 3 -24.01 71.44 -33.8 0.074 874
 876 3 -23.96 71.63 -33.83 0.081 875
 877 3 -23.91 71.72 -33.82 0.101 876
 878 3 -23.9 71.91 -33.89 0.124 877
 879 3 -23.78 72.05 -33.95 0.108 878
 880 3 -23.67 72.15 -33.96 0.084 879
 881 3 -23.59 72.27 -33.93 0.081 880
 882 3 -23.53 72.46 -33.91 0.091 881
 883 3 -23.5 72.63 -33.89 0.098 882
 884 3 -23.43 68.65 -33.38 0.126 861
 885 3 -23.3 68.53 -33.46 0.133 884
 886 3 -23.1 68.32 -33.48 0.079 885
 887 3 -23.03 68.16 -33.43 0.08 886
 888 3 -22.88 67.97 -33.45 0.113 887
 889 3 -22.76 67.79 -33.5 0.12 888
 890 3 -22.65 67.58 -33.59 0.085 889
 891 3 -22.58 67.42 -33.7 0.103 890
 892 3 -22.53 67.3 -33.77 0.099 891
 893 3 -22.56 67.11 -33.83 0.115 892
 894 3 -22.59 67 -33.89 0.132 893
 895 3 -22.74 66.86 -33.89 0.078 894
 896 3 -22.84 66.79 -33.86 0.099 895
 897 3 -22.9 66.69 -33.82 0.16 896
 898 3 -22.98 66.58 -33.83 0.149 897
 899 3 -23.03 66.43 -33.77 0.142 898
 900 3 -23.13 66.26 -33.8 0.094 899
 901 3 -23.2 66.13 -33.83 0.107 900
 902 3 -23.27 65.99 -33.87 0.115 901
 903 3 -23.28 65.87 -33.9 0.13 902
 904 3 -23.49 65.97 -33.92 0.000125 903
 905 3 -23.59 68.01 -32.9 0.603 858
 906 3 -23.77 68.23 -32.61 0.573 905
 907 3 -23.77 68.33 -32.43 0.523 906
 908 3 -23.8 68.33 -32.29 0.518 907
 909 3 -23.58 69.03 -32.19 0.092 908
 910 3 -23.47 69.2 -32.25 0.092 909
 911 3 -23.36 69.29 -32.34 0.075 910
 912 3 -23.33 69.44 -32.4 0.101 911
 913 3 -23.23 69.57 -32.45 0.096 912
 914 3 -23.15 69.67 -32.57 0.116 913
 915 3 -23.05 69.72 -32.69 0.11 914
 916 3 -22.98 69.85 -32.82 0.091 915
 917 3 -22.97 69.98 -32.92 0.109 916
 918 3 -22.81 70.12 -32.97 0.086 917
 919 3 -22.67 70.19 -33.1 0.133 918
 920 3 -22.56 70.25 -33.24 0.169 919
 921 3 -22.39 70.3 -33.45 0.176 920
 922 3 -22.3 70.36 -33.63 0.155 921
 923 3 -22.3 70.5 -33.8 0.139 922
 924 3 -23.78 68.31 -32.16 0.447 908
 925 3 -23.74 68.29 -32.07 0.368 924
 926 3 -23.84 68.3 -31.96 0.326 925
 927 3 -23.79 68.35 -31.77 0.254 926
 928 3 -23.72 68.35 -31.63 0.206 927
 929 3 -23.64 68.41 -31.5 0.196 928
 930 3 -23.63 68.4 -31.38 0.221 929
 931 3 -23.62 68.43 -31.22 0.232 930
 932 3 -23.58 68.44 -31.06 0.255 931
 933 3 -23.53 68.46 -30.88 0.26 932
 934 3 -23.42 68.5 -30.73 0.284 933
 935 3 -23.38 68.56 -30.53 0.313 934
 936 3 -23.24 68.61 -30.4 0.309 935
 937 3 -23.16 68.65 -30.26 0.392 936
 938 3 -23.08 68.54 -30.07 0.542 937
 939 3 -22.78 67.74 -29.97 0.132 938
 940 3 -22.92 67.52 -29.92 0.128 939
 941 3 -23 67.42 -29.97 0.107 940
 942 3 -23.31 68.69 -29.74 0.701 938
 943 3 -23.85 69.08 -29.35 0.245 942
 944 3 -24.01 69.09 -29.27 0.000125 943
 945 3 -23.48 68.75 -29.46 0.769 942
 946 3 -23.48 68.71 -29.28 0.83 945
 947 3 -23.55 68.65 -29.08 0.849 946
 948 3 -23.61 68.69 -28.83 0.878 947
 949 3 -23.48 68.81 -28.6 0.878 948
 950 3 -23.43 68.67 -28.53 0.877 949
 951 3 -23.25 68.73 -28.39 0.84 950
 952 3 -23.36 68.62 -28.19 0.863 951
 953 3 -23.34 68.61 -28 0.82 952
 954 3 -23.29 68.5 -27.92 0.839 953
 955 3 -23.39 68.41 -27.7 0.837 954
 956 3 -23.45 68.33 -27.53 0.804 955
 957 3 -23.34 68.19 -27.45 0.804 956
 958 3 -23.3 68.13 -27.35 0.78 957
 959 3 -23.12 68.18 -27.24 0.765 958
 960 3 -23.11 68.07 -27.11 0.722 959
 961 3 -23.2 67.95 -26.95 0.676 960
 962 3 -23.22 67.88 -26.82 0.657 961
 963 3 -23.04 68.05 -26.64 0.683 962
 964 3 -22.99 67.97 -26.5 0.667 963
 965 3 -22.88 68.03 -26.34 0.662 964
 966 3 -22.7 68.05 -26.23 0.649 965
 967 3 -22.59 68.1 -25.97 0.636 966
 968 3 -22.56 68.05 -25.84 0.622 967
 969 3 -22.39 68.11 -25.67 0.595 968
 970 3 -22.32 68.01 -25.56 0.589 969
 971 3 -22.24 67.97 -25.43 0.542 970
 972 3 -22 68 -25.33 0.514 971
 973 3 -21.88 67.95 -25.21 0.476 972
 974 3 -21.69 67.91 -25.06 0.455 973
 975 3 -21.57 67.83 -24.91 0.423 974
 976 3 -21.5 67.8 -24.79 0.411 975
 977 3 -21.3 67.79 -24.67 0.369 976
 978 3 -21.09 67.79 -24.56 0.352 977
 979 3 -20.91 67.74 -24.44 0.359 978
 980 3 -20.72 67.76 -24.26 0.386 979
 981 3 -20.55 67.73 -24.13 0.376 980
 982 3 -20.31 67.79 -23.96 0.356 981
 983 3 -20.18 67.88 -23.68 0.396 982
 984 3 -20.11 67.87 -23.5 0.431 983
 985 3 -19.91 67.94 -23.4 0.496 984
 986 3 -19.83 67.87 -23.28 0.493 985
 987 3 -19.72 67.72 -23.2 0.498 986
 988 3 -19.57 67.69 -23.08 0.493 987
 989 3 -19.41 67.64 -23.03 0.447 988
 990 3 -19.25 67.63 -22.91 0.426 989
 991 3 -19.06 67.58 -22.85 0.381 990
 992 3 -18.81 67.53 -22.72 0.346 991
 993 3 -18.7 67.46 -22.63 0.336 992
 994 3 -18.54 67.36 -22.51 0.289 993
 995 3 -18.35 67.3 -22.37 0.272 994
 996 3 -18.17 67.27 -22.25 0.275 995
 997 3 -17.96 67.24 -22.17 0.295 996
 998 3 -17.76 67.22 -22.04 0.297 997
 999 3 -17.65 67.09 -21.95 0.304 998
 1000 3 -17.51 67.07 -21.8 0.289 999
 1001 3 -17.31 66.97 -21.75 0.284 1000
 1002 3 -17.12 66.88 -21.65 0.281 1001
 1003 3 -17 66.79 -21.52 0.263 1002
 1004 3 -16.88 66.68 -21.41 0.266 1003
 1005 3 -16.79 66.58 -21.4 0.271 1004
 1006 3 -16.72 66.47 -21.32 0.306 1005
 1007 3 -16.55 66.4 -21.21 0.33 1006
 1008 3 -16.37 66.3 -21.16 0.356 1007
 1009 3 -16.23 66.21 -21.06 0.37 1008
 1010 3 -16.04 66.12 -21.01 0.378 1009
 1011 3 -15.86 65.98 -20.92 0.374 1010
 1012 3 -15.68 65.89 -20.89 0.343 1011
 1013 3 -15.5 65.82 -20.77 0.328 1012
 1014 3 -15.4 65.76 -20.75 0.344 1013
 1015 3 -15.25 65.63 -20.71 0.306 1014
 1016 3 -15.12 65.55 -20.63 0.264 1015
 1017 3 -14.99 65.46 -20.43 0.29 1016
 1018 3 -14.77 65.42 -20.5 0.316 1017
 1019 3 -14.59 65.38 -20.47 0.321 1018
 1020 3 -14.36 65.29 -20.4 0.311 1019
 1021 3 -14.22 65.2 -20.36 0.298 1020
 1022 3 -14.02 65.19 -20.33 0.289 1021
 1023 3 -13.81 65.1 -20.26 0.295 1022
 1024 3 -13.65 64.99 -20.18 0.32 1023
 1025 3 -13.4 64.78 -20.11 0.366 1024
 1026 3 -13.15 64.65 -20.13 0.423 1025
 1027 3 -12.81 64.48 -20.15 0.487 1026
 1028 3 -12.55 64.4 -20.18 0.51 1027
 1029 3 -12.22 64.28 -20.14 0.534 1028
 1030 3 -11.96 64.24 -20.13 0.552 1029
 1031 3 -11.78 64.2 -20.13 0.535 1030
 1032 3 -11.54 64.14 -20.11 0.53 1031
 1033 3 -11.32 64.11 -20.01 0.533 1032
 1034 3 -11.14 64.05 -19.97 0.53 1033
 1035 3 -10.98 64.02 -19.91 0.537 1034
 1036 3 -10.84 63.91 -19.85 0.556 1035
 1037 3 -10.59 63.88 -19.81 0.548 1036
 1038 3 -10.4 63.79 -19.76 0.561 1037
 1039 3 -10.26 63.67 -19.75 0.555 1038
 1040 3 -10.08 63.6 -19.69 0.544 1039
 1041 3 -9.94 63.56 -19.68 0.504 1040
 1042 3 -9.82 63.51 -19.61 0.457 1041
 1043 3 -9.67 63.49 -19.55 0.422 1042
 1044 3 -9.58 63.36 -19.47 0.38 1043
 1045 3 -9.42 63.32 -19.52 0.31 1044
 1046 3 -9.24 63.37 -19.47 0.28 1045
 1047 3 -9.09 63.36 -19.38 0.264 1046
 1048 3 -8.94 63.31 -19.29 0.279 1047
 1049 3 -8.82 63.27 -19.19 0.266 1048
 1050 3 -8.73 63.2 -19.06 0.258 1049
 1051 3 -8.62 63.03 -18.99 0.255 1050
 1052 3 -8.48 62.99 -18.91 0.247 1051
 1053 3 -8.42 62.94 -18.77 0.253 1052
 1054 3 -8.3 62.9 -18.7 0.253 1053
 1055 3 -8.19 62.91 -18.61 0.242 1054
 1056 3 -8.04 62.86 -18.51 0.237 1055
 1057 3 -7.89 62.77 -18.42 0.239 1056
 1058 3 -7.67 62.73 -18.28 0.259 1057
 1059 3 -7.51 62.7 -18.19 0.253 1058
 1060 3 -7.29 62.69 -18.16 0.294 1059
 1061 3 -7.08 62.73 -18.08 0.324 1060
 1062 3 -6.88 62.76 -18.13 0.369 1061
 1063 3 -6.72 62.71 -18.2 0.411 1062
 1064 3 -6.5 62.68 -18.13 0.423 1063
 1065 3 -6.34 62.61 -18.15 0.348 1064
 1066 3 -5.94 62.5 -17.9 0.467 1065
 1067 3 -5.67 62.41 -17.24 0.098 1066
 1068 3 -5.89 62.5 -17.16 0.126 1067
 1069 3 -6.05 62.61 -17.13 0.137 1068
 1070 3 -6.04 62.77 -17.16 0.072 1069
 1071 3 -6.05 62.95 -17.17 0.127 1070
 1072 3 -5.98 63.06 -17.18 0.125 1071
 1073 3 -5.89 63.18 -17.27 0.134 1072
 1074 3 -5.89 63.33 -17.34 0.19 1073
 1075 3 -5.84 63.47 -17.4 0.118 1074
 1076 3 -5.8 63.69 -17.39 0.098 1075
 1077 3 -5.84 63.8 -17.41 0.164 1076
 1078 3 -5.96 63.88 -17.52 0.132 1077
 1079 3 -6.08 63.89 -17.68 0.073 1078
 1080 3 -6.13 63.77 -17.67 0.121 1079
 1081 3 -6.31 63.73 -17.61 0.124 1080
 1082 3 -6.44 63.75 -17.55 0.146 1081
 1083 3 -6.33 63.84 -17.33 0.057 1082
 1084 3 -5.87 62.5 -18.05 0.404 1066
 1085 3 -5.74 62.45 -18.11 0.354 1084
 1086 3 -5.59 62.38 -18.12 0.289 1085
 1087 3 -5.42 62.31 -18.12 0.276 1086
 1088 3 -5.19 62.2 -18.17 0.311 1087
 1089 3 -4.95 62 -18.28 0.391 1088
 1090 3 -4.76 61.86 -18.3 0.47 1089
 1091 3 -4.53 61.76 -18.33 0.533 1090
 1092 3 -4.36 61.69 -18.24 0.572 1091
 1093 3 -4.17 61.59 -18.13 0.562 1092
 1094 3 -3.95 61.56 -18.05 0.587 1093
 1095 3 -3.34 61.11 -18.02 0.882 1094
 1096 3 -3.35 61.32 -17.95 0.785 1095
 1097 3 -3.28 61.46 -17.94 0.736 1096
 1098 3 -3.21 61.57 -17.91 0.672 1097
 1099 3 -3.07 61.59 -17.88 0.619 1098
 1100 3 -2.98 61.66 -17.85 0.557 1099
 1101 3 -2.87 61.73 -17.86 0.437 1100
 1102 3 -2.7 61.78 -17.77 0.384 1101
 1103 3 -2.55 61.82 -17.74 0.352 1102
 1104 3 -2.33 61.88 -17.74 0.347 1103
 1105 3 -2.21 62.01 -17.67 0.36 1104
 1106 3 -2.09 62.14 -17.49 0.346 1105
 1107 3 -2 62.15 -17.38 0.307 1106
 1108 3 -1.92 62.23 -17.24 0.352 1107
 1109 3 -1.72 62.18 -17.23 0.385 1108
 1110 3 -1.58 62.21 -17.21 0.395 1109
 1111 3 -1.43 62.19 -17.02 0.373 1110
 1112 3 -1.28 62.19 -17.02 0.347 1111
 1113 3 -1.07 62.15 -16.94 0.302 1112
 1114 3 -0.87 62.14 -16.92 0.322 1113
 1115 3 -0.65 62.14 -16.89 0.348 1114
 1116 3 -0.45 62.23 -16.81 0.427 1115
 1117 3 -0.3 62.3 -16.86 0.473 1116
 1118 3 -0.17 62.26 -16.88 0.485 1117
 1119 3 0 62.3 -16.87 0.479 1118
 1120 3 0.13 62.24 -16.83 0.448 1119
 1121 3 0.3 62.22 -16.8 0.384 1120
 1122 3 0.45 62.1 -16.86 0.323 1121
 1123 3 0.55 62.11 -16.83 0.268 1122
 1124 3 0.72 62.21 -16.65 0.286 1123
 1125 3 0.85 62.31 -16.62 0.252 1124
 1126 3 0.96 62.38 -16.38 0.352 1125
 1127 3 1.08 62.4 -16.47 0.385 1126
 1128 3 1.23 62.49 -16.31 0.412 1127
 1129 3 1.44 62.45 -16.46 0.466 1128
 1130 3 1.61 62.45 -16.48 0.452 1129
 1131 3 1.76 62.49 -16.3 0.412 1130
 1132 3 2.66 62.1 -16.01 0.784 1131
 1133 3 2.58 62.33 -15.77 0.811 1132
 1134 3 2.64 62.62 -15.43 0.893 1133
 1135 3 2.87 62.93 -14.4 0.086 1134
 1136 3 2.8 62.78 -14.38 0.108 1135
 1137 3 2.71 62.63 -14.29 0.112 1136
 1138 3 2.75 62.41 -14.21 0.108 1137
 1139 3 2.79 62.27 -14.16 0.111 1138
 1140 3 2.89 62.1 -14.15 0.106 1139
 1141 3 2.9 61.93 -14.13 0.071 1140
 1142 3 2.98 61.84 -14.17 0.081 1141
 1143 3 3.09 61.74 -14.15 0.034 1142
 1144 3 3.17 61.7 -14.11 0.106 1143
 1145 3 3.27 61.65 -14.07 0.161 1144
 1146 3 3.45 61.57 -14.03 0.122 1145
 1147 3 3.54 61.47 -14.08 0.062 1146
 1148 3 2.55 62.95 -15.32 0.916 1134
 1149 3 2.68 62.91 -15.45 0.837 1148
 1150 3 2.77 63.02 -15.51 0.818 1149
 1151 3 2.88 63.06 -15.63 0.721 1150
 1152 3 3.01 63.15 -15.68 0.657 1151
 1153 3 3.11 63.26 -15.58 0.622 1152
 1154 3 3.18 63.38 -15.62 0.598 1153
 1155 3 3.3 63.51 -15.53 0.529 1154
 1156 3 3.46 63.64 -15.47 0.476 1155
 1157 3 3.52 63.79 -15.52 0.473 1156
 1158 3 3.58 63.88 -15.66 0.468 1157
 1159 3 3.7 64 -15.67 0.466 1158
 1160 3 3.86 64.06 -15.81 0.464 1159
 1161 3 3.95 64.21 -15.88 0.494 1160
 1162 3 4.02 64.3 -16.04 0.495 1161
 1163 3 4.11 64.37 -16.19 0.481 1162
 1164 3 4.24 64.46 -16.31 0.444 1163
 1165 3 4.43 64.53 -16.38 0.425 1164
 1166 3 4.61 64.66 -16.46 0.432 1165
 1167 3 4.77 64.73 -16.51 0.419 1166
 1168 3 4.98 64.81 -16.6 0.42 1167
 1169 3 5.12 64.91 -16.54 0.441 1168
 1170 3 5.2 64.99 -16.48 0.464 1169
 1171 3 5.32 65.12 -16.33 0.474 1170
 1172 3 5.56 65.22 -16.24 0.499 1171
 1173 3 5.55 65.4 -16.14 0.501 1172
 1174 3 5.46 65.61 -16.06 0.504 1173
 1175 3 5.42 65.81 -15.94 0.509 1174
 1176 3 5.39 65.98 -15.92 0.509 1175
 1177 3 5.42 66.14 -15.88 0.519 1176
 1178 3 5.51 66.26 -15.82 0.464 1177
 1179 3 5.54 66.41 -15.85 0.462 1178
 1180 3 5.68 66.48 -15.83 0.448 1179
 1181 3 5.81 66.62 -15.77 0.441 1180
 1182 3 5.92 66.71 -15.72 0.445 1181
 1183 3 6.05 66.85 -15.67 0.438 1182
 1184 3 6.21 66.96 -15.63 0.447 1183
 1185 3 6.36 67.04 -15.58 0.467 1184
 1186 3 6.44 67.16 -15.49 0.452 1185
 1187 3 6.56 67.34 -15.49 0.431 1186
 1188 3 6.64 67.47 -15.41 0.402 1187
 1189 3 6.7 67.64 -15.31 0.374 1188
 1190 3 6.74 67.76 -15.26 0.357 1189
 1191 3 6.67 67.95 -15.21 0.363 1190
 1192 3 6.69 68.08 -15.15 0.357 1191
 1193 3 6.57 68.25 -15.13 0.346 1192
 1194 3 6.6 68.41 -15.06 0.402 1193
 1195 3 6.65 68.57 -15.02 0.435 1194
 1196 3 6.64 68.73 -15.03 0.406 1195
 1197 3 6.71 68.9 -14.94 0.456 1196
 1198 3 6.81 69.02 -14.82 0.483 1197
 1199 3 6.9 69.18 -14.71 0.51 1198
 1200 3 6.97 69.33 -14.61 0.494 1199
 1201 3 6.79 69.73 -14.35 0.607 1200
 1202 3 6.81 69.92 -14.3 0.589 1201
 1203 3 6.78 70.18 -14.25 0.53 1202
 1204 3 6.9 70.25 -14.29 0.594 1203
 1205 3 6.92 70.39 -14.29 0.594 1204
 1206 3 6.96 70.58 -14.36 0.524 1205
 1207 3 7.09 70.78 -14.26 0.515 1206
 1208 3 7.19 70.91 -14.11 0.515 1207
 1209 3 7.32 71 -14.08 0.491 1208
 1210 3 7.42 71.08 -13.98 0.471 1209
 1211 3 7.5 71.2 -13.88 0.448 1210
 1212 3 7.6 71.39 -13.73 0.352 1211
 1213 3 7.74 71.33 -13.75 0.373 1212
 1214 3 7.91 71.38 -13.69 0.378 1213
 1215 3 8.01 71.49 -13.56 0.381 1214
 1216 3 8.18 71.55 -13.6 0.393 1215
 1217 3 8.35 71.64 -13.64 0.45 1216
 1218 3 8.44 71.8 -13.68 0.446 1217
 1219 3 8.44 71.97 -13.58 0.468 1218
 1220 3 8.38 72.22 -13.51 0.431 1219
 1221 3 8.36 72.38 -13.39 0.409 1220
 1222 3 8.42 72.5 -13.29 0.397 1221
 1223 3 8.45 72.72 -13.39 0.377 1222
 1224 3 8.5 72.91 -13.39 0.376 1223
 1225 3 8.54 73.04 -13.31 0.4 1224
 1226 3 8.61 73.19 -13.34 0.419 1225
 1227 3 8.71 73.31 -13.34 0.48 1226
 1228 3 8.87 73.4 -13.39 0.538 1227
 1229 3 8.99 73.47 -13.33 0.565 1228
 1230 3 9.06 73.57 -13.18 0.538 1229
 1231 3 9.17 73.62 -13.07 0.523 1230
 1232 3 9.19 73.73 -12.93 0.495 1231
 1233 3 9.21 73.88 -12.97 0.458 1232
 1234 3 9.1 74.06 -12.79 0.443 1233
 1235 3 9.12 74.18 -12.88 0.468 1234
 1236 3 9.15 74.32 -12.9 0.458 1235
 1237 3 9.12 74.42 -12.88 0.468 1236
 1238 3 9.07 74.62 -12.95 0.46 1237
 1239 3 9.04 74.79 -13.01 0.373 1238
 1240 3 9.13 74.84 -12.98 0.369 1239
 1241 3 9.19 74.96 -12.86 0.368 1240
 1242 3 9.35 75.04 -12.82 0.347 1241
 1243 3 9.57 75.13 -12.72 0.347 1242
 1244 3 9.7 75.24 -12.66 0.316 1243
 1245 3 9.79 75.39 -12.6 0.309 1244
 1246 3 9.92 75.56 -12.62 0.287 1245
 1247 3 9.95 75.71 -12.62 0.343 1246
 1248 3 10 75.84 -12.61 0.332 1247
 1249 3 10.11 76.02 -12.64 0.407 1248
 1250 3 10.14 76.18 -12.63 0.464 1249
 1251 3 10.1 76.34 -12.56 0.526 1250
 1252 3 9.99 76.52 -12.44 0.603 1251
 1253 3 9.96 76.63 -12.31 0.627 1252
 1254 3 9.9 76.8 -12.21 0.607 1253
 1255 3 9.97 76.89 -12.1 0.584 1254
 1256 3 9.91 77.11 -12.04 0.558 1255
 1257 3 9.97 77.22 -12 0.541 1256
 1258 3 10.08 77.41 -12.04 0.478 1257
 1259 3 10.11 77.57 -12 0.496 1258
 1260 3 10.16 77.67 -11.91 0.477 1259
 1261 3 10.24 77.86 -11.89 0.483 1260
 1262 3 10.26 78.03 -11.8 0.488 1261
 1263 3 10.31 78.17 -11.71 0.507 1262
 1264 3 10.28 78.3 -11.52 0.526 1263
 1265 3 10.32 78.43 -11.38 0.493 1264
 1266 3 10.28 78.61 -11.27 0.478 1265
 1267 3 10.19 78.78 -11.17 0.483 1266
 1268 3 10.18 78.98 -11.12 0.473 1267
 1269 3 10.18 79.17 -11.12 0.468 1268
 1270 3 10.19 79.36 -11.22 0.506 1269
 1271 3 10.23 79.5 -11.27 0.545 1270
 1272 3 10.19 79.66 -11.43 0.537 1271
 1273 3 10.15 79.83 -11.41 0.541 1272
 1274 3 10.09 80 -11.39 0.548 1273
 1275 3 10.08 80.21 -11.44 0.509 1274
 1276 3 10.11 80.4 -11.41 0.495 1275
 1277 3 10.07 80.57 -11.37 0.476 1276
 1278 3 10.11 80.7 -11.26 0.465 1277
 1279 3 10.18 80.88 -11.17 0.449 1278
 1280 3 10.34 81.07 -11.07 0.433 1279
 1281 3 10.42 81.33 -11.09 0.399 1280
 1282 3 10.43 81.52 -11.02 0.381 1281
 1283 3 10.47 81.68 -11 0.386 1282
 1284 3 10.59 81.7 -10.94 0.385 1283
 1285 3 10.44 81.93 -10.77 0.468 1284
 1286 3 10.33 82.08 -10.73 0.506 1285
 1287 3 10.08 82.3 -10.68 0.542 1286
 1288 3 10.19 82.4 -10.56 0.612 1287
 1289 3 10.01 82.6 -10.5 0.617 1288
 1290 3 10.02 82.75 -10.38 0.583 1289
 1291 3 9.87 82.93 -10.32 0.556 1290
 1292 3 9.9 83.04 -10.25 0.428 1291
 1293 3 10.05 83.07 -10.3 0.439 1292
 1294 3 10.07 83.22 -10.38 0.435 1293
 1295 3 10.15 83.34 -10.42 0.413 1294
 1296 3 10.27 83.47 -10.33 0.448 1295
 1297 3 10.39 83.59 -10.3 0.489 1296
 1298 3 10.43 83.73 -10.24 0.45 1297
 1299 3 10.31 83.99 -10.25 0.453 1298
 1300 3 10.36 84.14 -10.18 0.467 1299
 1301 3 10.27 84.38 -10.02 0.524 1300
 1302 3 10.33 84.5 -9.99 0.506 1301
 1303 3 10.24 84.79 -9.88 0.528 1302
 1304 3 10.23 85.02 -9.73 0.495 1303
 1305 3 10.27 85.16 -9.62 0.494 1304
 1306 3 10.38 85.33 -9.6 0.469 1305
 1307 3 10.5 85.49 -9.64 0.443 1306
 1308 3 10.64 85.63 -9.68 0.395 1307
 1309 3 10.72 85.9 -9.67 0.414 1308
 1310 3 10.8 86.04 -9.63 0.444 1309
 1311 3 10.94 86.13 -9.56 0.47 1310
 1312 3 11.1 86.19 -9.63 0.459 1311
 1313 3 11.26 86.36 -9.52 0.462 1312
 1314 3 11.42 86.46 -9.57 0.483 1313
 1315 3 11.58 86.56 -9.54 0.452 1314
 1316 3 11.66 86.67 -9.44 0.438 1315
 1317 3 11.78 86.87 -9.3 0.418 1316
 1318 3 11.93 86.94 -9.19 0.422 1317
 1319 3 12.08 87.04 -9.08 0.405 1318
 1320 3 12.22 87.18 -9 0.402 1319
 1321 3 12.35 87.27 -8.91 0.395 1320
 1322 3 12.47 87.41 -8.81 0.39 1321
 1323 3 12.57 87.56 -8.74 0.404 1322
 1324 3 12.67 87.66 -8.63 0.453 1323
 1325 3 12.82 87.74 -8.54 0.532 1324
 1326 3 12.92 87.86 -8.41 0.555 1325
 1327 3 12.95 88.06 -8.21 0.556 1326
 1328 3 12.99 88.32 -8.1 0.467 1327
 1329 3 13.09 88.44 -8.1 0.39 1328
 1330 3 13.16 88.61 -8.1 0.36 1329
 1331 3 13.37 88.66 -8.16 0.351 1330
 1332 3 13.54 88.73 -8.15 0.353 1331
 1333 3 13.69 88.86 -8.08 0.329 1332
 1334 3 13.83 88.94 -8.09 0.358 1333
 1335 3 14.01 88.98 -8.08 0.334 1334
 1336 3 14.13 89.1 -8.03 0.353 1335
 1337 3 14.34 89.16 -7.99 0.362 1336
 1338 3 14.52 89.26 -8.05 0.377 1337
 1339 3 14.61 89.47 -8.09 0.4 1338
 1340 3 14.76 89.54 -8.03 0.424 1339
 1341 3 14.79 89.69 -8.02 0.45 1340
 1342 3 14.91 89.86 -8.03 0.414 1341
 1343 3 14.9 89.99 -7.95 0.369 1342
 1344 3 14.96 90.16 -7.76 0.306 1343
 1345 3 15.05 90.24 -7.8 0.348 1344
 1346 3 14.98 90.43 -7.75 0.342 1345
 1347 3 15.09 90.5 -7.63 0.364 1346
 1348 3 15.4 90.57 -7.43 0.328 1347
 1349 3 15.43 90.71 -7.34 0.336 1348
 1350 3 15.56 90.86 -7.22 0.33 1349
 1351 3 15.6 91.03 -7.14 0.338 1350
 1352 3 15.81 91.12 -7.09 0.319 1351
 1353 3 15.88 91.27 -7 0.343 1352
 1354 3 15.97 91.43 -6.93 0.322 1353
 1355 3 16.04 91.58 -6.86 0.324 1354
 1356 3 16.03 91.84 -6.61 0.403 1355
 1357 3 16.11 91.92 -6.65 0.402 1356
 1358 3 16.24 92.02 -6.63 0.417 1357
 1359 3 16.23 92.21 -6.61 0.416 1358
 1360 3 16.3 92.37 -6.57 0.41 1359
 1361 3 16.34 92.55 -6.49 0.39 1360
 1362 3 16.41 92.69 -6.48 0.349 1361
 1363 3 16.48 92.86 -6.51 0.34 1362
 1364 3 16.58 92.98 -6.46 0.318 1363
 1365 3 16.69 93.12 -6.41 0.28 1364
 1366 3 16.79 93.31 -6.4 0.285 1365
 1367 3 16.85 93.5 -6.4 0.309 1366
 1368 3 16.92 93.65 -6.29 0.292 1367
 1369 3 16.93 93.81 -6.21 0.275 1368
 1370 3 17.04 93.98 -6.19 0.292 1369
 1371 3 17.06 94.22 -6.18 0.278 1370
 1372 3 17.13 94.42 -6.16 0.279 1371
 1373 3 17.11 94.64 -6.1 0.27 1372
 1374 3 17.14 94.83 -6.1 0.255 1373
 1375 3 17.14 94.97 -6.11 0.257 1374
 1376 3 17.21 95.12 -6.09 0.279 1375
 1377 3 17.22 95.33 -6.08 0.264 1376
 1378 3 17.29 95.49 -6.05 0.259 1377
 1379 3 17.28 95.66 -6.07 0.269 1378
 1380 3 17.3 95.9 -6.05 0.314 1379
 1381 3 17.35 96.06 -6.08 0.311 1380
 1382 3 17.3 96.25 -6.08 0.296 1381
 1383 3 17.24 96.42 -6.05 0.338 1382
 1384 3 17.23 96.59 -6.06 0.373 1383
 1385 3 17.22 96.75 -6.02 0.426 1384
 1386 3 17.21 96.91 -5.97 0.468 1385
 1387 3 17.13 97.09 -5.91 0.462 1386
 1388 3 17.16 97.23 -5.91 0.417 1387
 1389 3 17.08 97.4 -5.94 0.37 1388
 1390 3 17.03 97.61 -5.8 0.301 1389
 1391 3 16.88 97.74 -5.72 0.296 1390
 1392 3 16.83 97.94 -5.69 0.298 1391
 1393 3 16.66 98.12 -5.51 0.295 1392
 1394 3 16.64 98.29 -5.46 0.291 1393
 1395 3 16.62 98.55 -5.43 0.259 1394
 1396 3 16.62 98.97 -5.36 0.304 1395
 1397 3 16.58 99.23 -5.26 0.376 1396
 1398 3 16.56 99.49 -5.21 0.389 1397
 1399 3 16.55 99.73 -5.16 0.401 1398
 1400 3 16.49 99.89 -5.05 0.361 1399
 1401 3 16.41 100.07 -4.98 0.33 1400
 1402 3 16.37 100.22 -4.98 0.333 1401
 1403 3 16.42 100.52 -5.08 0.391 1402
 1404 3 16.47 100.62 -5.09 0.412 1403
 1405 3 16.59 100.82 -5.09 0.458 1404
 1406 3 16.73 100.82 -4.91 0.467 1405
 1407 3 16.71 100.82 -4.75 0.404 1406
 1408 3 16.68 101.02 -4.71 0.324 1407
 1409 3 16.64 101.12 -4.61 0.328 1408
 1410 3 16.55 101.42 -4.65 0.34 1409
 1411 3 16.46 101.62 -4.68 0.361 1410
 1412 3 16.4 101.82 -4.73 0.378 1411
 1413 3 16.33 102.02 -4.74 0.338 1412
 1414 3 16.32 102.22 -4.67 0.324 1413
 1415 3 16.31 102.42 -4.55 0.333 1414
 1416 3 16.23 102.62 -4.48 0.354 1415
 1417 3 16.19 102.72 -4.47 0.366 1416
 1418 3 16.08 103.02 -4.57 0.356 1417
 1419 3 16.05 103.22 -4.55 0.314 1418
 1420 3 15.95 103.42 -4.54 0.301 1419
 1421 3 15.83 103.52 -4.46 0.295 1420
 1422 3 15.75 103.62 -4.36 0.272 1421
 1423 3 15.69 103.82 -4.17 0.327 1422
 1424 3 15.66 104.02 -4 0.339 1423
 1425 3 15.64 104.22 -3.83 0.357 1424
 1426 3 15.59 104.42 -3.75 0.32 1425
 1427 3 15.46 104.62 -3.74 0.326 1426
 1428 3 15.32 104.72 -3.74 0.351 1427
 1429 3 15.11 104.92 -3.76 0.364 1428
 1430 3 14.99 105.02 -3.69 0.366 1429
 1431 3 14.74 105.22 -3.67 0.369 1430
 1432 3 14.49 105.22 -3.67 0.296 1431
 1433 3 14.45 105.32 -3.44 0.277 1432
 1434 3 14.46 105.42 -3.42 0.272 1433
 1435 3 14.5 105.62 -3.26 0.276 1434
 1436 3 14.43 105.72 -3.19 0.303 1435
 1437 3 14.45 105.82 -3.05 0.308 1436
 1438 3 14.44 106.02 -2.98 0.338 1437
 1439 3 14.48 106.22 -2.92 0.344 1438
 1440 3 14.48 106.42 -2.85 0.343 1439
 1441 3 14.34 106.62 -2.82 0.356 1440
 1442 3 14.21 106.72 -2.79 0.322 1441
 1443 3 13.78 106.92 -2.6 0.41 1442
 1444 3 13.6 107.12 -2.58 0.514 1443
 1445 3 13.55 107.22 -2.59 0.536 1444
 1446 3 13.51 107.42 -2.67 0.561 1445
 1447 3 13.52 107.62 -2.63 0.551 1446
 1448 3 13.58 107.72 -2.65 0.506 1447
 1449 3 13.52 107.92 -2.64 0.449 1448
 1450 3 13.61 108.12 -2.69 0.412 1449
 1451 3 13.76 108.32 -2.75 0.374 1450
 1452 3 13.77 108.42 -2.76 0.354 1451
 1453 3 13.84 108.62 -2.74 0.335 1452
 1454 3 13.88 108.82 -2.7 0.316 1453
 1455 3 13.82 108.92 -2.75 0.319 1454
 1456 3 13.74 109.12 -2.8 0.302 1455
 1457 3 13.7 109.22 -2.81 0.298 1456
 1458 3 13.63 109.42 -2.89 0.288 1457
 1459 3 13.54 109.62 -2.93 0.285 1458
 1460 3 13.42 109.72 -2.96 0.296 1459
 1461 3 13.3 109.92 -3.01 0.296 1460
 1462 3 13.24 110.12 -2.99 0.311 1461
 1463 3 13.21 110.32 -3.07 0.297 1462
 1464 3 13.2 110.42 -3.15 0.298 1463
 1465 3 13.21 110.62 -3.28 0.285 1464
 1466 3 13.21 110.82 -3.36 0.278 1465
 1467 3 13.19 110.92 -3.49 0.283 1466
 1468 3 13.14 111.12 -3.59 0.299 1467
 1469 3 13.1 111.32 -3.71 0.303 1468
 1470 3 13.03 111.52 -3.89 0.344 1469
 1471 3 12.87 111.72 -3.85 0.344 1470
 1472 3 12.74 111.92 -3.8 0.348 1471
 1473 3 12.62 112.12 -3.78 0.355 1472
 1474 3 12.51 112.32 -3.89 0.361 1473
 1475 3 12.45 112.52 -3.96 0.361 1474
 1476 3 12.39 112.72 -4.03 0.374 1475
 1477 3 12.36 112.82 -4.18 0.377 1476
 1478 3 12.36 112.92 -4.35 0.411 1477
 1479 3 12.42 113.12 -4.38 0.462 1478
 1480 3 12.45 113.32 -4.54 0.496 1479
 1481 3 12.5 113.42 -4.6 0.506 1480
 1482 3 12.63 113.42 -4.72 0.462 1481
 1483 3 12.51 113.72 -4.67 0.523 1482
 1484 3 12.53 113.82 -4.59 0.491 1483
 1485 3 12.56 113.92 -4.78 0.508 1484
 1486 3 12.63 114.12 -4.78 0.493 1485
 1487 3 12.63 114.32 -4.82 0.439 1486
 1488 3 12.61 114.42 -4.83 0.395 1487
 1489 3 12.61 114.62 -4.87 0.364 1488
 1490 3 12.54 114.82 -4.95 0.361 1489
 1491 3 12.53 115.02 -5.05 0.326 1490
 1492 3 12.47 115.12 -5.16 0.303 1491
 1493 3 12.43 115.22 -5.3 0.285 1492
 1494 3 12.42 115.32 -5.47 0.276 1493
 1495 3 12.36 115.42 -5.63 0.278 1494
 1496 3 12.36 115.52 -5.75 0.274 1495
 1497 3 12.34 115.62 -5.93 0.251 1496
 1498 3 12.33 115.72 -6.11 0.24 1497
 1499 3 12.38 115.92 -6.3 0.263 1498
 1500 3 12.36 116.02 -6.45 0.278 1499
 1501 3 12.38 116.12 -6.61 0.321 1500
 1502 3 12.43 116.32 -6.88 0.371 1501
 1503 3 12.49 116.52 -6.99 0.388 1502
 1504 3 12.46 116.72 -7.09 0.411 1503
 1505 3 12.43 116.82 -7.12 0.425 1504
 1506 3 12.37 117.02 -7.09 0.454 1505
 1507 3 12.25 117.12 -7.05 0.498 1506
 1508 3 12.18 117.32 -7.05 0.518 1507
 1509 3 12.09 117.42 -7.02 0.535 1508
 1510 3 12.04 117.62 -6.96 0.524 1509
 1511 3 11.92 117.82 -6.97 0.508 1510
 1512 3 11.78 117.92 -6.95 0.465 1511
 1513 3 11.77 118.12 -7.03 0.416 1512
 1514 3 11.7 118.32 -7.07 0.381 1513
 1515 3 11.71 118.52 -7.11 0.371 1514
 1516 3 11.7 118.62 -7.16 0.362 1515
 1517 3 11.7 118.82 -7.24 0.333 1516
 1518 3 11.64 119.02 -7.26 0.328 1517
 1519 3 11.6 119.22 -7.29 0.302 1518
 1520 3 11.56 119.32 -7.21 0.318 1519
 1521 3 11.55 119.52 -7.16 0.313 1520
 1522 3 11.52 119.72 -7.19 0.34 1521
 1523 3 11.52 119.82 -7.07 0.333 1522
 1524 3 11.5 120.02 -7.04 0.344 1523
 1525 3 11.48 120.22 -6.98 0.369 1524
 1526 3 11.35 120.42 -6.86 0.426 1525
 1527 3 11.25 120.62 -6.9 0.513 1526
 1528 3 11.3 120.72 -6.8 0.584 1527
 1529 3 11.29 120.82 -6.82 0.635 1528
 1530 3 11.26 121.02 -6.94 0.68 1529
 1531 3 11.21 121.22 -6.88 0.667 1530
 1532 3 11.37 121.32 -7.03 0.649 1531
 1533 3 11.4 121.42 -7.01 0.564 1532
 1534 3 11.24 121.62 -6.94 0.543 1533
 1535 3 11.31 121.82 -7.03 0.414 1534
 1536 3 11.2 121.92 -6.95 0.36 1535
 1537 3 11.31 122.02 -6.85 0.349 1536
 1538 3 11.52 122.12 -6.78 0.328 1537
 1539 3 11.55 122.32 -6.77 0.343 1538
 1540 3 11.67 122.42 -6.7 0.334 1539
 1541 3 11.7 122.62 -6.66 0.33 1540
 1542 3 11.78 122.82 -6.71 0.34 1541
 1543 3 11.81 122.92 -6.67 0.33 1542
 1544 3 11.85 123.22 -6.81 0.352 1543
 1545 3 11.91 123.32 -6.84 0.322 1544
 1546 3 11.98 123.52 -6.82 0.324 1545
 1547 3 12.03 123.82 -6.87 0.323 1546
 1548 3 12.05 123.92 -6.84 0.328 1547
 1549 3 12.11 124.22 -6.82 0.304 1548
 1550 3 12.16 124.42 -6.81 0.295 1549
 1551 3 12.2 124.62 -6.64 0.271 1550
 1552 3 12.21 124.82 -6.62 0.289 1551
 1553 3 12.26 124.92 -6.58 0.284 1552
 1554 3 12.26 125.12 -6.55 0.278 1553
 1555 3 12.33 125.32 -6.58 0.295 1554
 1556 3 12.47 125.52 -6.71 0.338 1555
 1557 3 12.5 125.62 -6.72 0.32 1556
 1558 3 12.95 125.92 -7.13 0.469 1557
 1559 3 13.15 126.22 -7.23 0.501 1558
 1560 3 13.17 126.42 -7.19 0.554 1559
 1561 3 13.06 126.52 -7.29 0.583 1560
 1562 3 12.95 126.72 -7.18 0.639 1561
 1563 3 12.86 126.82 -7.35 0.656 1562
 1564 3 12.75 127.02 -7.3 0.619 1563
 1565 3 12.64 127.22 -7.25 0.587 1564
 1566 3 12.56 127.32 -7.24 0.5 1565
 1567 3 12.53 127.62 -7.15 0.416 1566
 1568 3 12.55 127.72 -7.19 0.436 1567
 1569 3 12.63 127.92 -7.29 0.444 1568
 1570 3 12.63 128.12 -7.36 0.416 1569
 1571 3 12.52 128.22 -7.46 0.419 1570
 1572 3 12.48 128.42 -7.55 0.372 1571
 1573 3 12.44 128.52 -7.65 0.33 1572
 1574 3 12.33 128.62 -7.72 0.297 1573
 1575 3 12.27 128.72 -7.82 0.272 1574
 1576 3 12.08 128.92 -8.01 0.295 1575
 1577 3 12.11 129.02 -8.1 0.33 1576
 1578 3 12.11 129.22 -8.19 0.343 1577
 1579 3 12.1 129.42 -8.31 0.421 1578
 1580 3 12.11 129.62 -8.47 0.459 1579
 1581 3 12.02 129.82 -8.54 0.541 1580
 1582 3 12.07 129.92 -8.53 0.577 1581
 1583 3 11.9 130.12 -8.5 0.637 1582
 1584 3 11.83 130.12 -8.37 0.681 1583
 1585 3 11.78 130.22 -8.24 0.719 1584
 1586 3 11.8 130.32 -8.15 0.708 1585
 1587 3 11.73 130.42 -8.04 0.68 1586
 1588 3 11.64 130.52 -7.98 0.614 1587
 1589 3 11.55 130.72 -7.83 0.527 1588
 1590 3 11.53 130.72 -7.72 0.447 1589
 1591 3 11.45 130.82 -7.55 0.367 1590
 1592 3 11.55 130.82 -7.35 0.39 1591
 1593 3 11.55 130.92 -7.13 0.411 1592
 1594 3 11.6 130.92 -6.85 0.423 1593
 1595 3 11.59 131.12 -6.71 0.438 1594
 1596 3 11.64 131.22 -6.59 0.455 1595
 1597 3 11.71 131.42 -6.47 0.42 1596
 1598 3 11.78 131.52 -6.39 0.413 1597
 1599 3 11.77 131.82 -6.32 0.449 1598
 1600 3 11.81 131.92 -6.39 0.485 1599
 1601 3 11.85 132.12 -6.4 0.504 1600
 1602 3 11.9 132.32 -6.37 0.495 1601
 1603 3 11.92 132.52 -6.31 0.505 1602
 1604 3 11.95 132.72 -6.32 0.508 1603
 1605 3 12.02 132.82 -6.29 0.487 1604
 1606 3 12.15 133.02 -6.25 0.482 1605
 1607 3 12.28 133.12 -6.11 0.454 1606
 1608 3 12.47 133.22 -6.14 0.434 1607
 1609 3 12.58 133.42 -6.16 0.393 1608
 1610 3 12.67 133.52 -6.29 0.402 1609
 1611 3 12.73 133.72 -6.38 0.398 1610
 1612 3 12.88 133.82 -6.51 0.414 1611
 1613 3 12.94 134.02 -6.76 0.432 1612
 1614 3 13 134.12 -6.73 0.414 1613
 1615 3 13.07 134.32 -6.84 0.396 1614
 1616 3 13.19 134.42 -6.88 0.39 1615
 1617 3 13.3 134.52 -6.87 0.381 1616
 1618 3 13.5 134.62 -6.74 0.398 1617
 1619 3 13.62 134.62 -6.64 0.399 1618
 1620 3 13.77 134.72 -6.55 0.402 1619
 1621 3 13.95 134.72 -6.5 0.401 1620
 1622 3 14.19 134.82 -6.4 0.411 1621
 1623 3 14.32 134.92 -6.32 0.396 1622
 1624 3 14.4 135.02 -6.23 0.386 1623
 1625 3 14.51 135.12 -6.18 0.35 1624
 1626 3 14.56 135.22 -6.09 0.369 1625
 1627 3 14.66 135.32 -6.04 0.401 1626
 1628 3 14.68 135.42 -6.03 0.372 1627
 1629 3 14.82 135.62 -6.02 0.387 1628
 1630 3 14.81 135.72 -5.96 0.413 1629
 1631 3 14.92 135.82 -5.87 0.473 1630
 1632 3 15.03 135.92 -5.78 0.538 1631
 1633 3 15.02 136.12 -5.63 0.642 1632
 1634 3 15.15 136.22 -5.55 0.746 1633
 1635 3 15.26 136.42 -5.45 0.782 1634
 1636 3 15.23 136.52 -5.41 0.821 1635
 1637 3 15.26 136.72 -5.42 0.814 1636
 1638 3 15.21 136.92 -5.39 0.771 1637
 1639 3 15.25 137.02 -5.33 0.715 1638
 1640 3 15.32 137.22 -5.33 0.645 1639
 1641 3 15.42 137.32 -5.27 0.58 1640
 1642 3 15.58 137.42 -5.3 0.532 1641
 1643 3 15.59 137.52 -5.28 0.458 1642
 1644 3 15.79 137.62 -5.4 0.379 1643
 1645 3 16.03 137.62 -5.47 0.383 1644
 1646 3 16.11 137.72 -5.44 0.36 1645
 1647 3 16.19 137.72 -5.38 0.364 1646
 1648 3 16.46 137.72 -5.34 0.294 1647
 1649 3 16.49 137.92 -5.46 0.328 1648
 1650 3 16.63 138.02 -5.45 0.358 1649
 1651 3 16.72 138.22 -5.47 0.352 1650
 1652 3 16.76 138.32 -5.46 0.369 1651
 1653 3 16.81 138.42 -5.43 0.368 1652
 1654 3 16.79 138.62 -5.43 0.388 1653
 1655 3 16.88 138.82 -5.42 0.375 1654
 1656 3 16.92 139.02 -5.42 0.384 1655
 1657 3 17.05 139.12 -5.39 0.392 1656
 1658 3 17.16 139.32 -5.42 0.394 1657
 1659 3 17.31 139.42 -5.43 0.379 1658
 1660 3 17.55 139.42 -5.44 0.427 1659
 1661 3 17.77 139.42 -5.41 0.427 1660
 1662 3 17.96 139.52 -5.55 0.426 1661
 1663 3 18.09 139.62 -5.51 0.437 1662
 1664 3 18.28 139.62 -5.52 0.449 1663
 1665 3 18.42 139.82 -5.55 0.417 1664
 1666 3 18.56 139.92 -5.62 0.417 1665
 1667 3 18.68 139.92 -5.62 0.426 1666
 1668 3 18.71 140.12 -5.72 0.43 1667
 1669 3 18.79 140.32 -5.77 0.42 1668
 1670 3 18.91 140.52 -5.82 0.419 1669
 1671 3 18.94 140.62 -5.82 0.396 1670
 1672 3 19.08 140.82 -5.88 0.418 1671
 1673 3 19.31 140.92 -5.87 0.457 1672
 1674 3 19.52 141.02 -5.86 0.458 1673
 1675 3 19.55 141.22 -5.89 0.505 1674
 1676 3 19.6 141.32 -6 0.496 1675
 1677 3 19.64 141.42 -5.93 0.518 1676
 1678 3 19.7 141.62 -6.02 0.5 1677
 1679 3 19.75 141.72 -6.01 0.514 1678
 1680 3 19.67 141.82 -6.02 0.538 1679
 1681 3 19.53 142.02 -6.11 0.458 1680
 1682 3 19.67 142.12 -6.03 0.567 1681
 1683 3 19.66 142.32 -5.91 0.576 1682
 1684 3 19.56 142.42 -5.9 0.564 1683
 1685 3 19.48 142.72 -5.86 0.573 1684
 1686 3 19.43 142.92 -5.81 0.544 1685
 1687 3 19.32 143.02 -5.74 0.509 1686
 1688 3 19.31 143.22 -5.59 0.458 1687
 1689 3 19.37 143.32 -5.48 0.466 1688
 1690 3 19.35 143.42 -5.28 0.448 1689
 1691 3 19.45 143.52 -5.19 0.424 1690
 1692 3 19.58 143.72 -5.1 0.399 1691
 1693 3 19.64 143.82 -5.07 0.382 1692
 1694 3 19.72 144.02 -5 0.366 1693
 1695 3 19.71 144.22 -4.94 0.383 1694
 1696 3 19.71 144.42 -4.89 0.433 1695
 1697 3 19.71 144.62 -4.84 0.451 1696
 1698 3 19.75 144.72 -4.73 0.424 1697
 1699 3 19.75 145.02 -4.68 0.392 1698
 1700 3 19.76 145.22 -4.56 0.426 1699
 1701 3 19.81 145.32 -4.48 0.395 1700
 1702 3 19.79 145.52 -4.31 0.424 1701
 1703 3 19.83 145.92 -4.17 0.518 1702
 1704 3 19.89 146.02 -4.11 0.489 1703
 1705 3 19.99 146.22 -3.97 0.504 1704
 1706 3 20.06 146.42 -3.87 0.548 1705
 1707 3 20.17 146.42 -3.81 0.568 1706
 1708 3 20.25 146.62 -3.7 0.567 1707
 1709 3 20.4 146.72 -3.59 0.6 1708
 1710 3 20.58 146.82 -3.55 0.587 1709
 1711 3 20.7 146.92 -3.45 0.593 1710
 1712 3 20.85 147.02 -3.42 0.577 1711
 1713 3 21.05 147.02 -3.31 0.535 1712
 1714 3 21.2 147.12 -3.29 0.517 1713
 1715 3 21.28 147.22 -3.23 0.478 1714
 1716 3 21.41 147.32 -3.2 0.454 1715
 1717 3 21.56 147.32 -3.24 0.436 1716
 1718 3 21.68 147.52 -3.18 0.418 1717
 1719 3 21.8 147.62 -3.18 0.414 1718
 1720 3 21.96 147.72 -3.17 0.38 1719
 1721 3 22.13 147.82 -3.2 0.375 1720
 1722 3 22.28 147.92 -3.26 0.376 1721
 1723 3 22.48 148.02 -3.34 0.362 1722
 1724 3 22.62 148.12 -3.32 0.366 1723
 1725 3 22.8 148.22 -3.33 0.38 1724
 1726 3 23 148.22 -3.3 0.384 1725
 1727 3 23.14 148.32 -3.24 0.41 1726
 1728 3 23.41 148.32 -3.22 0.447 1727
 1729 3 23.56 148.42 -3.18 0.423 1728
 1730 3 23.75 148.52 -3.16 0.445 1729
 1731 3 23.97 148.52 -3.13 0.429 1730
 1732 3 24.29 148.62 -3 0.466 1731
 1733 3 24.54 148.72 -3.01 0.466 1732
 1734 3 24.69 148.82 -3.03 0.423 1733
 1735 3 24.9 149.02 -2.98 0.412 1734
 1736 3 24.95 149.22 -3 0.391 1735
 1737 3 24.99 149.32 -2.99 0.412 1736
 1738 3 25.03 149.52 -3.02 0.421 1737
 1739 3 25.09 149.72 -3.09 0.43 1738
 1740 3 25.22 149.92 -3.14 0.449 1739
 1741 3 25.25 150.02 -3.21 0.458 1740
 1742 3 25.29 150.22 -3.24 0.432 1741
 1743 3 25.41 150.42 -3.26 0.417 1742
 1744 3 25.57 150.42 -3.3 0.379 1743
 1745 3 25.69 150.52 -3.34 0.377 1744
 1746 3 25.76 150.62 -3.41 0.353 1745
 1747 3 25.92 150.82 -3.51 0.349 1746
 1748 3 26.05 150.92 -3.58 0.377 1747
 1749 3 26.08 151.02 -3.61 0.43 1748
 1750 3 26.11 151.22 -3.69 0.466 1749
 1751 3 26.22 151.42 -3.75 0.461 1750
 1752 3 26.21 151.52 -3.75 0.485 1751
 1753 3 26.24 151.72 -3.75 0.486 1752
 1754 3 26.28 151.92 -3.78 0.46 1753
 1755 3 26.26 152.02 -3.83 0.427 1754
 1756 3 26.29 152.22 -3.8 0.402 1755
 1757 3 26.27 152.32 -3.76 0.374 1756
 1758 3 26.28 152.52 -3.83 0.373 1757
 1759 3 26.33 152.72 -3.75 0.387 1758
 1760 3 26.4 152.92 -3.55 0.452 1759
 1761 3 26.39 153.02 -3.52 0.488 1760
 1762 3 26.45 153.22 -3.35 0.535 1761
 1763 3 26.43 153.32 -3.32 0.569 1762
 1764 3 26.52 153.52 -3.08 0.613 1763
 1765 3 26.63 153.72 -3.05 0.595 1764
 1766 3 26.6 153.92 -3.02 0.558 1765
 1767 3 26.68 154.12 -2.86 0.541 1766
 1768 3 26.66 154.22 -2.8 0.476 1767
 1769 3 26.73 154.42 -2.74 0.447 1768
 1770 3 26.76 154.62 -2.68 0.434 1769
 1771 3 26.87 154.82 -2.63 0.404 1770
 1772 3 26.94 154.92 -2.66 0.37 1771
 1773 3 27.05 155.12 -2.61 0.397 1772
 1774 3 27.18 155.22 -2.53 0.416 1773
 1775 3 27.3 155.42 -2.4 0.449 1774
 1776 3 27.35 155.62 -2.38 0.456 1775
 1777 3 27.44 155.82 -2.3 0.48 1776
 1778 3 27.39 155.92 -2.34 0.491 1777
 1779 3 27.47 156.12 -2.32 0.552 1778
 1780 3 27.53 156.42 -2.22 0.579 1779
 1781 3 27.55 156.62 -2.07 0.518 1780
 1782 3 27.58 156.72 -2.23 0.565 1781
 1783 3 27.6 156.92 -2.17 0.491 1782
 1784 3 27.62 157.12 -2.22 0.454 1783
 1785 3 27.67 157.22 -2.27 0.441 1784
 1786 3 27.7 157.42 -2.26 0.403 1785
 1787 3 27.57 157.62 -2.17 0.395 1786
 1788 3 27.6 157.82 -2.23 0.417 1787
 1789 3 27.58 157.92 -2.37 0.346 1788
 1790 3 27.51 158.12 -2.42 0.332 1789
 1791 3 27.47 158.32 -2.43 0.363 1790
 1792 3 27.45 158.62 -2.38 0.392 1791
 1793 3 27.44 158.72 -2.41 0.421 1792
 1794 3 27.43 158.92 -2.5 0.447 1793
 1795 3 27.44 159.22 -2.53 0.469 1794
 1796 3 27.36 159.42 -2.62 0.447 1795
 1797 3 27.33 159.62 -2.74 0.418 1796
 1798 3 27.36 159.72 -2.88 0.405 1797
 1799 3 27.25 159.92 -2.9 0.398 1798
 1800 3 27.16 160.12 -2.98 0.376 1799
 1801 3 27.17 160.32 -3.11 0.348 1800
 1802 3 27.15 160.52 -3.23 0.346 1801
 1803 3 27.06 160.72 -3.28 0.349 1802
 1804 3 27.07 160.92 -3.24 0.308 1803
 1805 3 26.91 160.92 -3.31 0.346 1804
 1806 3 26.75 161.12 -3.31 0.315 1805
 1807 3 26.7 161.32 -3.48 0.362 1806
 1808 3 26.68 161.52 -3.52 0.383 1807
 1809 3 26.66 161.62 -3.64 0.377 1808
 1810 3 26.51 161.82 -3.66 0.412 1809
 1811 3 26.41 162.02 -3.74 0.402 1810
 1812 3 26.27 162.12 -3.78 0.388 1811
 1813 3 26.11 162.22 -3.87 0.375 1812
 1814 3 25.99 162.42 -3.97 0.357 1813
 1815 3 25.85 162.52 -4.04 0.359 1814
 1816 3 25.74 162.72 -4.07 0.345 1815
 1817 3 25.62 162.92 -4.14 0.373 1816
 1818 3 25.63 163.12 -4.14 0.409 1817
 1819 3 25.52 163.32 -4.16 0.408 1818
 1820 3 25.56 163.42 -4.25 0.416 1819
 1821 3 25.52 163.62 -4.3 0.439 1820
 1822 3 25.55 163.92 -4.31 0.502 1821
 1823 3 25.49 164.12 -4.35 0.523 1822
 1824 3 25.16 164.62 -4.33 0.79 1823
 1825 3 25.3 164.62 -4.34 0.771 1824
 1826 3 25.33 164.82 -4.38 0.695 1825
 1827 3 25.4 164.92 -4.48 0.667 1826
 1828 3 25.54 164.92 -4.55 0.614 1827
 1829 3 25.62 165.02 -4.65 0.561 1828
 1830 3 25.76 165.22 -4.73 0.536 1829
 1831 3 25.75 165.32 -4.7 0.495 1830
 1832 3 25.83 165.52 -4.76 0.473 1831
 1833 3 25.9 165.62 -4.85 0.423 1832
 1834 3 25.96 165.82 -4.85 0.389 1833
 1835 3 26.1 166.02 -4.86 0.385 1834
 1836 3 26.13 166.12 -4.9 0.386 1835
 1837 3 26.14 166.32 -4.83 0.426 1836
 1838 3 26.17 166.52 -4.89 0.416 1837
 1839 3 26.09 166.72 -4.95 0.395 1838
 1840 3 26.17 166.82 -4.91 0.389 1839
 1841 3 26.16 167.02 -4.88 0.373 1840
 1842 3 26.18 167.22 -4.85 0.348 1841
 1843 3 26.24 167.42 -4.91 0.316 1842
 1844 3 26.37 167.62 -4.87 0.274 1843
 1845 3 26.46 167.72 -4.82 0.273 1844
 1846 3 26.6 167.92 -4.88 0.294 1845
 1847 3 26.62 168.02 -4.92 0.271 1846
 1848 3 26.66 168.22 -4.97 0.278 1847
 1849 3 26.74 168.32 -5.07 0.295 1848
 1850 3 26.77 168.52 -5.13 0.286 1849
 1851 3 26.77 168.72 -5.32 0.306 1850
 1852 3 26.75 168.92 -5.45 0.279 1851
 1853 3 26.73 169.12 -5.47 0.297 1852
 1854 3 26.73 169.32 -5.47 0.327 1853
 1855 3 26.84 169.52 -5.52 0.41 1854
 1856 3 26.86 169.62 -5.43 0.432 1855
 1857 3 26.82 169.82 -5.41 0.479 1856
 1858 3 26.89 169.92 -5.36 0.523 1857
 1859 3 26.89 170.12 -5.33 0.512 1858
 1860 3 26.88 170.32 -5.31 0.483 1859
 1861 3 26.84 170.52 -5.28 0.461 1860
 1862 3 26.89 170.72 -5.3 0.441 1861
 1863 3 26.92 170.82 -5.25 0.416 1862
 1864 3 26.99 170.92 -5.27 0.397 1863
 1865 3 27 171.12 -5.28 0.378 1864
 1866 3 27 171.22 -5.28 0.369 1865
 1867 3 27.06 171.42 -5.24 0.351 1866
 1868 3 27.06 171.52 -5.3 0.34 1867
 1869 3 27.05 171.72 -5.29 0.341 1868
 1870 3 27.02 171.92 -5.27 0.33 1869
 1871 3 27 172.02 -5.24 0.375 1870
 1872 3 26.95 172.32 -5.25 0.369 1871
 1873 3 26.94 172.42 -5.22 0.359 1872
 1874 3 27 172.62 -5.18 0.364 1873
 1875 3 27.04 172.72 -5.21 0.362 1874
 1876 3 27.05 172.92 -5.3 0.363 1875
 1877 3 27.09 173.12 -5.31 0.367 1876
 1878 3 27.17 173.32 -5.39 0.368 1877
 1879 3 27.32 173.42 -5.48 0.383 1878
 1880 3 27.39 173.52 -5.51 0.368 1879
 1881 3 27.52 173.72 -5.52 0.359 1880
 1882 3 27.65 173.82 -5.52 0.389 1881
 1883 3 27.75 173.92 -5.57 0.411 1882
 1884 3 27.81 174.02 -5.58 0.426 1883
 1885 3 27.9 174.22 -5.59 0.412 1884
 1886 3 27.89 174.32 -5.56 0.363 1885
 1887 3 27.99 174.42 -5.57 0.363 1886
 1888 3 28.07 174.62 -5.61 0.353 1887
 1889 3 28.14 174.82 -5.61 0.35 1888
 1890 3 28.1 175.02 -5.52 0.361 1889
 1891 3 28.21 175.12 -5.52 0.391 1890
 1892 3 28.24 175.32 -5.54 0.375 1891
 1893 3 28.31 175.52 -5.46 0.36 1892
 1894 3 28.27 175.72 -5.41 0.381 1893
 1895 3 28.32 175.82 -5.37 0.351 1894
 1896 3 28.4 176.02 -5.36 0.348 1895
 1897 3 28.45 176.22 -5.39 0.364 1896
 1898 3 28.47 176.42 -5.36 0.376 1897
 1899 3 28.49 176.62 -5.38 0.385 1898
 1900 3 28.55 176.82 -5.35 0.398 1899
 1901 3 28.57 176.92 -5.45 0.427 1900
 1902 3 28.69 177.22 -5.39 0.452 1901
 1903 3 28.67 177.32 -5.33 0.489 1902
 1904 3 28.71 177.52 -5.31 0.506 1903
 1905 3 28.7 177.72 -5.33 0.492 1904
 1906 3 28.77 177.82 -5.32 0.462 1905
 1907 3 28.77 178.02 -5.33 0.434 1906
 1908 3 28.88 178.22 -5.32 0.394 1907
 1909 3 28.94 178.32 -5.3 0.372 1908
 1910 3 29.05 178.52 -5.33 0.363 1909
 1911 3 29.15 178.62 -5.38 0.325 1910
 1912 3 29.22 178.82 -5.4 0.318 1911
 1913 3 29.24 178.92 -5.38 0.345 1912
 1914 3 29.43 179.12 -5.4 0.331 1913
 1915 3 29.53 179.32 -5.45 0.335 1914
 1916 3 29.58 179.42 -5.48 0.323 1915
 1917 3 29.64 179.62 -5.53 0.339 1916
 1918 3 29.76 179.82 -5.55 0.343 1917
 1919 3 29.82 180.02 -5.64 0.342 1918
 1920 3 29.82 180.22 -5.67 0.34 1919
 1921 3 29.96 180.32 -5.69 0.329 1920
 1922 3 30.03 180.52 -5.77 0.346 1921
 1923 3 30.14 180.62 -5.76 0.346 1922
 1924 3 30.11 180.92 -5.72 0.36 1923
 1925 3 30.11 181.02 -5.61 0.318 1924
 1926 3 30.26 181.22 -5.68 0.364 1925
 1927 3 30.3 181.42 -5.65 0.369 1926
 1928 3 30.36 181.52 -5.64 0.379 1927
 1929 3 30.41 181.72 -5.72 0.377 1928
 1930 3 30.45 181.82 -5.77 0.343 1929
 1931 3 30.54 182.02 -5.76 0.447 1930
 1932 3 30.61 182.12 -5.69 0.455 1931
 1933 3 30.69 182.32 -5.79 0.472 1932
 1934 3 30.75 182.52 -5.7 0.51 1933
 1935 3 30.8 182.62 -5.7 0.511 1934
 1936 3 30.77 182.72 -5.67 0.5 1935
 1937 3 30.85 182.92 -5.78 0.393 1936
 1938 3 30.76 183.02 -5.78 0.384 1937
 1939 3 30.75 183.12 -5.68 0.405 1938
 1940 3 30.78 183.22 -5.53 0.421 1939
 1941 3 30.81 183.42 -5.42 0.414 1940
 1942 3 30.77 183.52 -5.43 0.447 1941
 1943 3 30.82 183.72 -5.32 0.434 1942
 1944 3 30.78 183.82 -5.31 0.453 1943
 1945 3 30.78 183.92 -5.25 0.426 1944
 1946 3 30.86 184.02 -5.36 0.5 1945
 1947 3 31 184.22 -5.41 0.484 1946
 1948 3 31.04 184.42 -5.34 0.475 1947
 1949 3 31.06 184.62 -5.3 0.514 1948
 1950 3 31.12 184.82 -5.43 0.523 1949
 1951 3 31.2 185.02 -5.5 0.495 1950
 1952 3 31.24 185.22 -5.54 0.535 1951
 1953 3 31.25 185.32 -5.6 0.577 1952
 1954 3 31.27 185.52 -5.67 0.618 1953
 1955 3 31.33 185.72 -5.75 0.63 1954
 1956 3 31.29 185.82 -5.9 0.631 1955
 1957 3 31.25 186.02 -5.9 0.626 1956
 1958 3 31.25 186.12 -5.93 0.568 1957
 1959 3 31.26 186.32 -5.99 0.52 1958
 1960 3 31.13 186.42 -6.02 0.463 1959
 1961 3 31.07 186.62 -6.07 0.422 1960
 1962 3 30.98 186.72 -6.05 0.398 1961
 1963 3 30.92 186.92 -6.01 0.385 1962
 1964 3 30.85 187.12 -5.93 0.362 1963
 1965 3 30.83 187.32 -5.9 0.35 1964
 1966 3 30.68 187.42 -5.91 0.349 1965
 1967 3 30.61 187.62 -5.82 0.37 1966
 1968 3 30.51 187.82 -5.77 0.363 1967
 1969 3 30.5 188.02 -5.71 0.366 1968
 1970 3 30.41 188.12 -5.7 0.375 1969
 1971 3 30.41 188.42 -5.6 0.391 1970
 1972 3 30.39 188.72 -5.62 0.353 1971
 1973 3 30.29 188.92 -5.62 0.453 1972
 1974 3 30.18 189.12 -5.64 0.488 1973
 1975 3 30.17 189.82 -5.53 0.751 1974
 1976 3 30.79 190.62 -5.8 0.112 1975
 1977 3 30.77 190.62 -5.95 0.108 1976
 1978 3 30.8 190.52 -6.07 0.117 1977
 1979 3 30.88 190.42 -6.2 0.115 1978
 1980 3 30.86 190.42 -6.36 0.107 1979
 1981 3 30.92 190.32 -6.51 0.112 1980
 1982 3 30.95 190.22 -6.73 0.104 1981
 1983 3 30.97 190.22 -6.87 0.097 1982
 1984 3 31.03 190.02 -7 0.129 1983
 1985 3 31.03 189.92 -7.17 0.131 1984
 1986 3 31.03 189.82 -7.41 0.144 1985
 1987 3 31.08 189.72 -7.56 0.15 1986
 1988 3 31.12 189.62 -7.72 0.15 1987
 1989 3 31.23 189.52 -7.87 0.137 1988
 1990 3 31.32 189.42 -8.04 0.085 1989
 1991 3 31.4 189.32 -8.15 0.089 1990
 1992 3 31.52 189.22 -8.33 0.106 1991
 1993 3 31.62 189.12 -8.45 0.11 1992
 1994 3 31.74 189.02 -8.54 0.117 1993
 1995 3 31.86 188.92 -8.67 0.109 1994
 1996 3 32.01 188.92 -8.79 0.129 1995
 1997 3 32.1 188.82 -8.91 0.127 1996
 1998 3 32.25 188.72 -9.03 0.142 1997
 1999 3 32.36 188.72 -9.2 0.108 1998
 2000 3 32.42 188.72 -9.3 0.116 1999
 2001 3 32.5 188.62 -9.39 0.154 2000
 2002 3 32.64 188.62 -9.46 0.225 2001
 2003 3 32.73 188.62 -9.58 0.256 2002
 2004 3 32.84 188.62 -9.67 0.279 2003
 2005 3 32.97 188.52 -9.81 0.287 2004
 2006 3 33.05 188.42 -10 0.303 2005
 2007 3 33.17 188.42 -10.09 0.306 2006
 2008 3 33.3 188.32 -10.2 0.338 2007
 2009 3 33.44 188.22 -10.21 0.412 2008
 2010 3 33.54 188.12 -10.24 0.424 2009
 2011 3 33.78 188.12 -10.23 0.336 2010
 2012 3 33.7 188.02 -10.37 0.332 2011
 2013 3 33.74 188.02 -10.6 0.331 2012
 2014 3 33.86 188.02 -10.55 0.376 2013
 2015 3 33.99 187.92 -10.54 0.339 2014
 2016 3 34.07 187.82 -10.59 0.221 2015
 2017 3 34.32 187.82 -10.56 0.094 2016
 2018 3 30.15 189.92 -5.5 0.778 1975
 2019 3 30.04 190.42 -5.48 0.297 2018
 2020 3 29.8 190.42 -5.41 0.045 2019
 2021 3 29.76 190.32 -5.31 0.1 2020
 2022 3 29.73 190.42 -5.15 0.092 2021
 2023 3 30.13 189.92 -5.48 0.778 2018
 2024 3 30.13 190.02 -5.43 0.778 2023
 2025 3 30.05 190.22 -5.34 0.869 2023
 2026 3 29.99 190.32 -5.21 0.898 2025
 2027 3 29.9 190.62 -4.93 0.875 2026
 2028 3 29.98 190.72 -4.71 0.843 2027
 2029 3 30.66 191.12 -4.27 0.076 2028
 2030 3 30.71 191.02 -4.13 0.128 2029
 2031 3 30.81 191.02 -4 0.131 2030
 2032 3 30.9 190.92 -3.91 0.076 2031
 2033 3 29.88 190.72 -4.6 0.766 2028
 2034 3 29.87 190.72 -4.44 0.719 2033
 2035 3 29.81 190.92 -4.32 0.673 2034
 2036 3 29.82 190.92 -4.13 0.635 2035
 2037 3 29.76 190.92 -3.98 0.596 2036
 2038 3 29.72 191.12 -3.85 0.535 2037
 2039 3 29.74 191.22 -3.65 0.5 2038
 2040 3 29.69 191.32 -3.48 0.447 2039
 2041 3 29.69 191.52 -3.35 0.448 2040
 2042 3 29.68 191.62 -3.21 0.412 2041
 2043 3 29.6 191.72 -3.12 0.426 2042
 2044 3 29.51 191.82 -3.01 0.437 2043
 2045 3 29.44 191.92 -2.84 0.386 2044
 2046 3 29.32 192.12 -2.78 0.412 2045
 2047 3 29.29 192.22 -2.61 0.412 2046
 2048 3 29.22 192.32 -2.49 0.433 2047
 2049 3 29.12 192.42 -2.39 0.429 2048
 2050 3 28.99 192.52 -2.31 0.408 2049
 2051 3 28.92 192.62 -2.14 0.392 2050
 2052 3 28.82 192.82 -2.04 0.415 2051
 2053 3 28.74 192.92 -1.94 0.42 2052
 2054 3 28.62 193.02 -1.81 0.42 2053
 2055 3 28.52 193.22 -1.77 0.438 2054
 2056 3 28.38 193.42 -1.74 0.453 2055
 2057 3 28.3 193.62 -1.66 0.505 2056
 2058 3 28.16 193.82 -1.62 0.504 2057
 2059 3 28.03 194.02 -1.57 0.515 2058
 2060 3 28 194.42 -1.67 0.555 2059
 2061 3 28.04 194.62 -1.68 0.615 2060
 2062 3 27.91 194.62 -1.59 0.59 2061
 2063 3 27.77 194.72 -1.41 0.58 2062
 2064 3 27.56 194.82 -1.41 0.557 2063
 2065 3 27.33 194.82 -1.37 0.532 2064
 2066 3 27.19 194.92 -1.32 0.499 2065
 2067 3 27 195.02 -1.34 0.461 2066
 2068 3 26.79 195.12 -1.23 0.431 2067
 2069 3 26.69 195.32 -1.16 0.397 2068
 2070 3 26.6 195.42 -1.16 0.329 2069
 2071 3 26.51 195.62 -1.1 0.297 2070
 2072 3 26.46 195.82 -1.09 0.319 2071
 2073 3 26.37 195.92 -1.08 0.354 2072
 2074 3 26.32 196.12 -1.02 0.377 2073
 2075 3 26.19 196.32 -0.98 0.386 2074
 2076 3 26.06 196.72 -0.78 0.5 2075
 2077 3 25.95 196.92 -0.69 0.543 2076
 2078 3 25.85 197.02 -0.73 0.577 2077
 2079 3 25.72 197.12 -0.75 0.589 2078
 2080 3 25.6 197.22 -0.75 0.571 2079
 2081 3 25.46 197.32 -0.81 0.54 2080
 2082 3 25.33 197.52 -0.82 0.491 2081
 2083 3 25.26 197.62 -0.97 0.471 2082
 2084 3 25.11 197.82 -0.96 0.44 2083
 2085 3 25.01 197.92 -1.02 0.464 2084
 2086 3 24.89 198.22 -1.03 0.422 2085
 2087 3 24.77 198.22 -1.01 0.393 2086
 2088 3 24.7 198.32 -1.11 0.419 2087
 2089 3 24.6 198.32 -1.06 0.425 2088
 2090 3 24.49 198.82 -1.18 0.653 2089
 2091 3 24.48 199.32 -1.16 0.679 2090
 2092 3 24.32 199.32 -1.22 0.703 2091
 2093 3 23.92 199.52 -2.23 0.137 2092
 2094 3 23.9 199.52 -2.38 0.113 2093
 2095 3 23.94 199.42 -2.53 0.12 2094
 2096 3 23.93 199.42 -2.68 0.092 2095
 2097 3 24.01 199.32 -2.86 0.123 2096
 2098 3 23.96 199.32 -3.02 0.153 2097
 2099 3 23.99 199.32 -3.19 0.113 2098
 2100 3 24.04 199.22 -3.4 0.146 2099
 2101 3 24.05 199.12 -3.57 0.166 2100
 2102 3 24.08 199.12 -3.7 0.145 2101
 2103 3 24.13 199.12 -3.86 0.137 2102
 2104 3 24.25 199.12 -4 0.157 2103
 2105 3 24.33 199.02 -4.09 0.128 2104
 2106 3 24.43 199.02 -4.21 0.13 2105
 2107 3 24.57 198.92 -4.33 0.087 2106
 2108 3 24.64 198.92 -4.47 0.074 2107
 2109 3 24.74 198.82 -4.51 0.102 2108
 2110 3 24.82 198.82 -4.61 0.093 2109
 2111 3 24.92 198.72 -4.75 0.096 2110
 2112 3 24.98 198.72 -4.9 0.114 2111
 2113 3 25.06 198.62 -5.03 0.15 2112
 2114 3 25.2 198.62 -5.2 0.149 2113
 2115 3 25.34 198.62 -5.37 0.234 2114
 2116 3 25.48 198.52 -5.53 0.271 2115
 2117 3 25.79 198.52 -5.85 0.096 2116
 2118 3 25.92 198.52 -6.01 0.107 2117
 2119 3 25.99 198.62 -6.15 0.149 2118
 2120 3 26.02 198.72 -6.3 0.192 2119
 2121 3 26.05 198.82 -6.39 0.233 2120
 2122 3 26.05 198.82 -6.5 0.312 2121
 2123 3 26 199.02 -6.59 0.396 2122
 2124 3 26.07 199.02 -6.66 0.505 2123
 2125 3 26.17 199.12 -6.7 0.571 2124
 2126 3 26.2 199.22 -6.8 0.604 2125
 2127 3 26.28 199.42 -6.77 0.649 2126
 2128 3 26.46 199.52 -6.75 0.647 2127
 2129 3 26.57 199.52 -6.89 0.591 2128
 2130 3 26.58 199.62 -6.93 0.545 2129
 2131 3 26.88 198.82 -7.34 0.066 2130
 2132 3 26.9 198.82 -7.44 0.142 2131
 2133 3 26.94 198.72 -7.52 0.000125 2132
 2134 3 26.66 199.72 -7.06 0.394 2130
 2135 3 26.87 199.62 -7.28 0.199 2134
 2136 3 27.01 199.62 -7.4 0.127 2135
 2137 3 27.14 199.62 -7.38 0.082 2136
 2138 3 26.53 199.82 -6.93 0.144 2134
 2139 3 24.22 199.42 -1.15 0.733 2092
 2140 3 24.11 199.42 -1.19 0.685 2139
 2141 3 23.98 199.52 -1.13 0.645 2140
 2142 3 23.91 199.62 -0.99 0.578 2141
 2143 3 23.74 199.72 -0.99 0.498 2142
 2144 3 23.57 199.72 -0.92 0.478 2143
 2145 3 23.52 199.82 -0.71 0.461 2144
 2146 3 23.38 199.92 -0.62 0.386 2145
 2147 3 23.23 199.92 -0.52 0.38 2146
 2148 3 23.11 200.02 -0.41 0.352 2147
 2149 3 22.93 200.02 -0.31 0.35 2148
 2150 3 22.77 200.02 -0.21 0.308 2149
 2151 3 22.62 200.12 -0.18 0.295 2150
 2152 3 22.48 200.22 -0.17 0.306 2151
 2153 3 22.38 200.32 -0.04 0.297 2152
 2154 3 22.17 200.52 0.14 0.301 2153
 2155 3 22.02 200.52 0.26 0.37 2154
 2156 3 21.8 200.72 0.4 0.427 2155
 2157 3 21.56 200.92 0.53 0.45 2156
 2158 3 21.44 200.72 1.06 0.1 2157
 2159 3 21.34 200.62 1.15 0.000125 2158
 2160 3 20.85 201.62 0.75 0.995 2157
 2161 3 20.1 202.62 1.29 0.397 2160
 2162 3 20.17 202.82 1.44 0.413 2161
 2163 3 20.19 202.92 1.55 0.414 2162
 2164 3 20.15 203.02 1.76 0.431 2163
 2165 3 20.21 203.12 1.84 0.487 2164
 2166 3 20.23 203.22 1.91 0.535 2165
 2167 3 20.28 203.42 1.95 0.545 2166
 2168 3 20.24 203.52 2.07 0.538 2167
 2169 3 20.22 203.72 2.04 0.515 2168
 2170 3 20.18 203.92 2.08 0.446 2169
 2171 3 20.24 204.02 2.09 0.362 2170
 2172 3 20.31 204.22 2.08 0.301 2171
 2173 3 20.43 204.32 2.15 0.325 2172
 2174 3 20.56 204.42 2.25 0.362 2173
 2175 3 20.6 204.52 2.31 0.38 2174
 2176 3 20.68 204.52 2.38 0.401 2175
 2177 3 20.83 204.72 2.02 0.194 2176
 2178 3 20.87 204.82 2.07 0.183 2177
 2179 3 20.88 205.02 2.1 0.178 2178
 2180 3 20.87 205.22 2.04 0.217 2179
 2181 3 20.93 205.22 2.06 0.267 2180
 2182 3 20.94 205.32 2 0.306 2181
 2183 3 21.03 205.42 2 0.326 2182
 2184 3 21 205.52 1.98 0.358 2183
 2185 3 21.57 205.52 2.29 0.366 2184
 2186 3 22.07 205.42 2.47 0.22 2185
 2187 3 22.26 205.42 2.61 0.248 2186
 2188 3 22.48 205.42 2.79 0.176 2187
 2189 3 22.69 205.42 2.82 0.207 2188
 2190 3 22.9 205.32 2.92 0.223 2189
 2191 3 23.1 205.32 2.99 0.149 2190
 2192 3 23.24 205.22 3.08 0.163 2191
 2193 3 23.42 205.22 3.11 0.124 2192
 2194 3 23.53 205.22 3.17 0.135 2193
 2195 3 23.76 205.12 3.12 0.142 2194
 2196 3 23.98 205.12 3.15 0.16 2195
 2197 3 24.17 205.02 3.11 0.16 2196
 2198 3 24.34 205.02 3.07 0.166 2197
 2199 3 24.49 205.02 3.05 0.145 2198
 2200 3 24.66 204.92 3.02 0.155 2199
 2201 3 24.79 205.02 2.99 0.148 2200
 2202 3 24.96 205.02 2.94 0.169 2201
 2203 3 25.07 205.02 2.85 0.221 2202
 2204 3 25.22 205.02 2.77 0.248 2203
 2205 3 25.39 205.02 2.72 0.289 2204
 2206 3 25.56 205.12 2.68 0.31 2205
 2207 3 25.77 205.12 2.7 0.33 2206
 2208 3 25.94 205.12 2.69 0.316 2207
 2209 3 26.12 205.12 2.62 0.287 2208
 2210 3 26.34 205.12 2.6 0.201 2209
 2211 3 26.45 205.12 2.58 0.202 2210
 2212 3 26.72 205.22 2.66 0.206 2211
 2213 3 26.95 205.32 2.75 0.177 2212
 2214 3 27.13 205.42 2.81 0.179 2213
 2215 3 27.3 205.42 2.88 0.175 2214
 2216 3 27.44 205.52 2.94 0.185 2215
 2217 3 27.62 205.62 2.97 0.175 2216
 2218 3 27.78 205.72 2.98 0.183 2217
 2219 3 27.92 205.82 2.97 0.196 2218
 2220 3 28.03 205.92 2.99 0.206 2219
 2221 3 28.18 206.02 3.06 0.204 2220
 2222 3 28.3 206.12 3.16 0.207 2221
 2223 3 28.33 206.22 3.33 0.23 2222
 2224 3 28.43 206.22 3.36 0.214 2223
 2225 3 28.68 206.42 3.34 0.191 2224
 2226 3 28.78 206.62 3.35 0.181 2225
 2227 3 28.88 206.82 3.39 0.161 2226
 2228 3 28.96 206.92 3.45 0.172 2227
 2229 3 29.08 207.02 3.55 0.191 2228
 2230 3 29.12 207.22 3.64 0.192 2229
 2231 3 29.19 207.32 3.75 0.162 2230
 2232 3 29.26 207.42 3.82 0.135 2231
 2233 3 29.26 207.62 3.95 0.17 2232
 2234 3 29.34 207.82 3.98 0.17 2233
 2235 3 29.36 207.92 4.05 0.204 2234
 2236 3 29.43 208.02 4.14 0.193 2235
 2237 3 29.48 208.22 4.27 0.182 2236
 2238 3 29.46 208.32 4.44 0.158 2237
 2239 3 29.52 208.42 4.54 0.189 2238
 2240 3 29.56 208.52 4.73 0.19 2239
 2241 3 29.58 208.72 4.92 0.205 2240
 2242 3 29.62 208.82 5.08 0.198 2241
 2243 3 29.61 208.92 5.27 0.181 2242
 2244 3 29.66 209.02 5.37 0.183 2243
 2245 3 29.7 209.12 5.53 0.184 2244
 2246 3 29.71 209.22 5.67 0.208 2245
 2247 3 29.65 209.32 5.75 0.273 2246
 2248 3 29.61 209.42 5.83 0.277 2247
 2249 3 29.56 209.52 5.96 0.354 2248
 2250 3 29.63 209.22 6.5 0.176 2249
 2251 3 29.62 209.32 6.78 0.132 2250
 2252 3 29.62 209.32 6.92 0.119 2251
 2253 3 29.62 209.32 7.09 0.125 2252
 2254 3 29.62 209.32 7.29 0.127 2253
 2255 3 29.55 209.42 7.45 0.123 2254
 2256 3 29.47 209.42 7.61 0.121 2255
 2257 3 29.41 209.52 7.74 0.108 2256
 2258 3 29.34 209.52 7.84 0.1 2257
 2259 3 29.28 209.52 8.03 0.102 2258
 2260 3 29.18 209.62 8.15 0.113 2259
 2261 3 29.12 209.72 8.32 0.138 2260
 2262 3 29.08 209.72 8.48 0.134 2261
 2263 3 29.05 209.82 8.62 0.13 2262
 2264 3 29.03 209.82 8.78 0.122 2263
 2265 3 28.98 209.92 8.92 0.143 2264
 2266 3 28.92 210.02 9.02 0.106 2265
 2267 3 28.86 210.02 9.12 0.131 2266
 2268 3 28.79 210.12 9.27 0.115 2267
 2269 3 28.71 210.22 9.37 0.113 2268
 2270 3 28.65 210.22 9.48 0.121 2269
 2271 3 28.59 210.32 9.59 0.108 2270
 2272 3 28.51 210.42 9.69 0.104 2271
 2273 3 28.45 210.52 9.83 0.121 2272
 2274 3 28.43 210.52 9.97 0.107 2273
 2275 3 28.31 210.52 10.02 0.097 2274
 2276 3 28.25 210.72 10.23 0.11 2275
 2277 3 28.15 210.72 10.31 0.115 2276
 2278 3 28.08 210.92 10.5 0.141 2277
 2279 3 27.98 211.02 10.69 0.132 2278
 2280 3 27.87 211.12 10.85 0.12 2279
 2281 3 27.81 211.22 10.97 0.139 2280
 2282 3 27.72 211.32 11.09 0.158 2281
 2283 3 27.6 211.42 11.21 0.168 2282
 2284 3 27.46 211.42 11.32 0.135 2283
 2285 3 27.4 211.52 11.45 0.117 2284
 2286 3 27.33 211.62 11.59 0.123 2285
 2287 3 27.23 211.72 11.82 0.116 2286
 2288 3 27.14 211.92 11.93 0.153 2287
 2289 3 27 212.02 12.04 0.215 2288
 2290 3 26.85 212.12 12.11 0.262 2289
 2291 3 26.74 212.12 12.22 0.289 2290
 2292 3 26.69 212.12 12.38 0.315 2291
 2293 3 26.53 212.12 12.46 0.362 2292
 2294 3 26.39 212.12 12.56 0.415 2293
 2295 3 26.25 212.12 12.66 0.456 2294
 2296 3 26.15 212.22 12.74 0.523 2295
 2297 3 26.08 212.22 12.9 0.559 2296
 2298 3 25.96 212.22 13 0.579 2297
 2299 3 25.87 212.32 13.14 0.588 2298
 2300 3 25.8 212.32 13.31 0.569 2299
 2301 3 25.71 212.42 13.41 0.56 2300
 2302 3 25.62 212.42 13.59 0.545 2301
 2303 3 25.45 212.42 13.74 0.54 2302
 2304 3 25.34 212.42 13.92 0.498 2303
 2305 3 25.3 212.52 14.04 0.382 2304
 2306 3 25.23 212.52 14.21 0.272 2305
 2307 3 25.22 212.52 14.31 0.157 2306
 2308 3 29.26 209.92 5.57 0.143 2249
 2309 3 28.96 210.02 5.59 0.118 2308
 2310 3 28.84 210.12 5.58 0.127 2309
 2311 3 28.79 210.22 5.61 0.17 2310
 2312 3 28.67 210.42 5.57 0.387 2311
 2313 3 28.59 210.52 5.56 0.486 2312
 2314 3 28.44 210.52 5.46 0.568 2313
 2315 3 28.35 210.72 5.54 0.764 2314
 2316 3 28.42 211.02 5.6 0.762 2315
 2317 3 28.4 211.22 5.58 0.778 2316
 2318 3 28.28 211.32 5.47 0.733 2317
 2319 3 28.27 211.52 5.7 0.705 2318
 2320 3 28.19 211.62 5.8 0.642 2319
 2321 3 28.59 212.12 6.52 0.188 2320
 2322 3 28.55 212.22 6.62 0.166 2321
 2323 3 28.57 212.52 6.71 0.176 2322
 2324 3 28.6 212.72 6.75 0.162 2323
 2325 3 28.61 212.92 6.84 0.125 2324
 2326 3 28.61 213.12 6.93 0.144 2325
 2327 3 28.56 213.32 6.98 0.144 2326
 2328 3 28.65 213.42 7.04 0.157 2327
 2329 3 28.73 213.62 7.05 0.144 2328
 2330 3 28.79 213.82 7.07 0.147 2329
 2331 3 28.82 214.02 7.14 0.144 2330
 2332 3 28.84 214.12 7.19 0.145 2331
 2333 3 28.9 214.32 7.22 0.14 2332
 2334 3 29.01 214.52 7.28 0.119 2333
 2335 3 29.1 214.62 7.34 0.126 2334
 2336 3 29.22 214.82 7.39 0.116 2335
 2337 3 29.34 215.02 7.4 0.081 2336
 2338 3 29.44 215.12 7.45 0.131 2337
 2339 3 29.54 215.32 7.46 0.167 2338
 2340 3 29.71 215.32 7.49 0.175 2339
 2341 3 29.85 215.52 7.49 0.135 2340
 2342 3 29.99 215.62 7.54 0.128 2341
 2343 3 30.15 215.82 7.56 0.142 2342
 2344 3 30.26 216.02 7.57 0.103 2343
 2345 3 30.33 216.22 7.63 0.145 2344
 2346 3 30.48 216.32 7.65 0.137 2345
 2347 3 30.56 216.52 7.71 0.138 2346
 2348 3 30.73 216.72 7.72 0.159 2347
 2349 3 30.83 216.82 7.77 0.167 2348
 2350 3 31 217.02 7.92 0.144 2349
 2351 3 31.13 217.12 7.98 0.131 2350
 2352 3 31.21 217.32 8 0.152 2351
 2353 3 31.29 217.42 8.06 0.17 2352
 2354 3 31.35 217.52 8.12 0.165 2353
 2355 3 31.47 217.72 8.17 0.165 2354
 2356 3 31.57 217.82 8.27 0.149 2355
 2357 3 31.64 218.02 8.35 0.133 2356
 2358 3 31.74 218.02 8.46 0.108 2357
 2359 3 31.79 218.12 8.51 0.112 2358
 2360 3 31.89 218.22 8.61 0.129 2359
 2361 3 32 218.32 8.65 0.124 2360
 2362 3 32.1 218.42 8.69 0.105 2361
 2363 3 32.17 218.62 8.73 0.104 2362
 2364 3 32.24 218.72 8.76 0.123 2363
 2365 3 32.38 218.92 8.78 0.119 2364
 2366 3 32.44 219.02 8.75 0.114 2365
 2367 3 32.54 219.12 8.82 0.129 2366
 2368 3 32.6 219.32 8.84 0.152 2367
 2369 3 32.67 219.42 8.84 0.138 2368
 2370 3 32.72 219.62 8.92 0.116 2369
 2371 3 32.8 219.82 8.94 0.136 2370
 2372 3 32.9 220.02 8.96 0.165 2371
 2373 3 33.03 220.32 8.95 0.13 2372
 2374 3 33.03 220.52 8.97 0.118 2373
 2375 3 33.08 220.82 8.94 0.146 2374
 2376 3 33.1 220.92 8.96 0.134 2375
 2377 3 33.09 221.12 8.9 0.114 2376
 2378 3 33.09 221.32 8.87 0.103 2377
 2379 3 33.09 221.42 8.89 0.109 2378
 2380 3 33.1 221.52 8.89 0.123 2379
 2381 3 33.16 221.72 8.89 0.113 2380
 2382 3 33.16 221.92 8.9 0.11 2381
 2383 3 33.17 222.02 8.87 0.12 2382
 2384 3 33.21 222.22 8.84 0.125 2383
 2385 3 33.13 222.32 8.79 0.134 2384
 2386 3 33.12 222.42 8.72 0.148 2385
 2387 3 33.17 222.62 8.6 0.137 2386
 2388 3 33.18 222.72 8.52 0.14 2387
 2389 3 33.14 222.92 8.44 0.149 2388
 2390 3 33.11 223.02 8.46 0.137 2389
 2391 3 33.06 223.12 8.49 0.108 2390
 2392 3 32.88 223.42 8.37 0.089 2391
 2393 3 32.82 223.52 8.31 0.128 2392
 2394 3 32.74 223.72 8.26 0.158 2393
 2395 3 32.64 223.92 8.17 0.159 2394
 2396 3 32.51 224.02 8.05 0.191 2395
 2397 3 32.37 224.22 7.96 0.21 2396
 2398 3 32.22 224.42 7.81 0.188 2397
 2399 3 32.1 224.62 7.67 0.134 2398
 2400 3 32.01 224.72 7.62 0.104 2399
 2401 3 31.95 224.92 7.52 0.108 2400
 2402 3 31.87 225.12 7.36 0.119 2401
 2403 3 31.87 225.22 7.23 0.137 2402
 2404 3 31.83 225.42 7.02 0.121 2403
 2405 3 31.79 225.62 6.86 0.173 2404
 2406 3 31.7 225.82 6.77 0.157 2405
 2407 3 31.63 225.92 6.75 0.214 2406
 2408 3 31.55 226.02 6.78 0.28 2407
 2409 3 31.45 226.12 6.72 0.356 2408
 2410 3 31.3 226.22 6.79 0.399 2409
 2411 3 31.16 226.22 6.82 0.439 2410
 2412 3 31.03 226.22 6.94 0.473 2411
 2413 3 30.89 226.22 7.01 0.532 2412
 2414 3 30.73 226.22 7.04 0.561 2413
 2415 3 30.59 226.22 7.2 0.592 2414
 2416 3 30.44 226.22 7.3 0.606 2415
 2417 3 30.26 226.22 7.34 0.641 2416
 2418 3 30.07 226.22 7.4 0.637 2417
 2419 3 29.88 226.22 7.49 0.609 2418
 2420 3 29.73 226.22 7.5 0.611 2419
 2421 3 29.89 225.92 8.41 0.11 2420
 2422 3 29.94 225.82 8.58 0.099 2421
 2423 3 29.78 225.82 8.78 0.000125 2422
 2424 3 29.45 226.42 7.03 0.413 2420
 2425 3 29.25 226.32 6.96 0.362 2424
 2426 3 29.07 226.32 7.1 0.321 2425
 2427 3 28.9 226.32 7.16 0.325 2426
 2428 3 28.78 226.32 7.21 0.331 2427
 2429 3 28.62 226.32 7.24 0.341 2428
 2430 3 28.43 226.52 7.18 0.214 2429
 2431 3 28.25 226.52 7.19 0.165 2430
 2432 3 28.1 226.62 7.14 0.126 2431
 2433 3 27.88 226.72 7.19 0.107 2432
 2434 3 27.7 226.72 7.12 0.126 2433
 2435 3 27.52 226.72 7.1 0.094 2434
 2436 3 27.38 226.62 7.07 0.112 2435
 2437 3 27.28 226.52 7.07 0.15 2436
 2438 3 27.17 226.52 7.08 0.133 2437
 2439 3 27.02 226.52 7.05 0.132 2438
 2440 3 26.93 226.52 6.97 0.068 2439
 2441 3 26.83 226.52 6.89 0.065 2440
 2442 3 26.71 226.52 6.78 0.088 2441
 2443 3 26.65 226.42 6.61 0.083 2442
 2444 3 26.7 226.42 6.5 0.092 2443
 2445 3 28.14 206.22 3.75 0.092 2224
 2446 3 20.41 205.92 1.71 0.166 2184
 2447 3 20.24 206.02 1.58 0.171 2446
 2448 3 20.02 206.12 1.54 0.18 2447
 2449 3 19.87 206.22 1.51 0.191 2448
 2450 3 19.61 206.32 1.39 0.148 2449
 2451 3 19.47 206.32 1.29 0.12 2450
 2452 3 19.28 206.42 1.17 0.137 2451
 2453 3 19.11 206.52 1.1 0.156 2452
 2454 3 18.9 206.52 1.01 0.152 2453
 2455 3 18.7 206.62 1.02 0.138 2454
 2456 3 18.54 206.62 0.92 0.132 2455
 2457 3 18.41 206.72 0.8 0.149 2456
 2458 3 18.27 206.82 0.72 0.166 2457
 2459 3 18.09 206.92 0.75 0.156 2458
 2460 3 17.94 207.02 0.62 0.152 2459
 2461 3 17.74 207.22 0.47 0.151 2460
 2462 3 17.66 207.32 0.43 0.177 2461
 2463 3 17.53 207.42 0.38 0.173 2462
 2464 3 17.45 207.52 0.31 0.156 2463
 2465 3 17.31 207.72 0.26 0.155 2464
 2466 3 17.15 207.82 0.23 0.15 2465
 2467 3 16.98 208.02 0.24 0.158 2466
 2468 3 16.85 208.12 0.16 0.166 2467
 2469 3 16.67 208.22 0.13 0.14 2468
 2470 3 16.56 208.42 0.06 0.161 2469
 2471 3 16.47 208.52 0.02 0.18 2470
 2472 3 16.41 208.72 -0.07 0.132 2471
 2473 3 16.31 208.82 -0.07 0.143 2472
 2474 3 16.19 208.92 -0.13 0.141 2473
 2475 3 16.11 209.02 -0.2 0.156 2474
 2476 3 16.04 209.22 -0.22 0.184 2475
 2477 3 15.95 209.32 -0.16 0.166 2476
 2478 3 15.77 209.52 -0.14 0.153 2477
 2479 3 15.68 209.62 -0.07 0.162 2478
 2480 3 15.58 209.82 0 0.151 2479
 2481 3 15.45 209.92 0.07 0.143 2480
 2482 3 15.39 210.02 0.11 0.128 2481
 2483 3 15.29 210.22 0.19 0.164 2482
 2484 3 15.2 210.32 0.26 0.162 2483
 2485 3 15.15 210.42 0.19 0.165 2484
 2486 3 15.11 210.62 0.21 0.18 2485
 2487 3 15.09 210.82 0.23 0.169 2486
 2488 3 14.98 211.02 0.24 0.208 2487
 2489 3 14.91 211.12 0.22 0.218 2488
 2490 3 14.83 211.42 0.19 0.201 2489
 2491 3 14.67 211.52 0.13 0.13 2490
 2492 3 14.58 211.72 0.09 0.136 2491
 2493 3 14.52 211.92 0.02 0.114 2492
 2494 3 14.47 212.02 0.02 0.124 2493
 2495 3 14.58 212.22 0 0.152 2494
 2496 3 14.57 212.32 0.03 0.184 2495
 2497 3 14.62 212.62 0.01 0.165 2496
 2498 3 14.67 212.82 0 0.162 2497
 2499 3 14.69 213.02 0.06 0.113 2498
 2500 3 14.72 213.22 0.12 0.113 2499
 2501 3 14.78 213.42 0.14 0.103 2500
 2502 3 14.84 213.72 0.19 0.173 2501
 2503 3 14.92 213.82 0.26 0.192 2502
 2504 3 14.97 213.92 0.35 0.234 2503
 2505 3 15 214.22 0.47 0.263 2504
 2506 3 15.04 214.32 0.54 0.324 2505
 2507 3 15.1 214.32 0.61 0.336 2506
 2508 3 14.75 214.32 1.02 0.121 2507
 2509 3 14.65 214.32 1.13 0.162 2508
 2510 3 14.54 214.32 1.21 0.183 2509
 2511 3 14.45 214.32 1.34 0.182 2510
 2512 3 14.36 214.32 1.47 0.224 2511
 2513 3 14.24 214.32 1.58 0.32 2512
 2514 3 14.14 214.32 1.67 0.419 2513
 2515 3 14.1 214.42 1.76 0.507 2514
 2516 3 14.02 214.42 1.85 0.577 2515
 2517 3 13.94 214.52 1.97 0.636 2516
 2518 3 13.83 214.72 2.09 0.698 2517
 2519 3 13.83 214.72 2.23 0.732 2518
 2520 3 13.8 214.82 2.36 0.761 2519
 2521 3 13.83 215.02 2.52 0.721 2520
 2522 3 13.8 215.02 2.67 0.671 2521
 2523 3 13.92 215.32 2.75 0.514 2522
 2524 3 15.66 214.42 0.32 0.162 2507
 2525 3 15.91 214.42 0.34 0.027 2524
 2526 3 20.63 204.62 2.86 0.266 2176
 2527 3 20.64 204.62 3.01 0.306 2526
 2528 3 20.59 204.72 3.15 0.351 2527
 2529 3 20.63 204.72 3.3 0.419 2528
 2530 3 20.76 204.82 3.43 0.54 2529
 2531 3 20.83 204.82 3.53 0.62 2530
 2532 3 20.77 204.92 3.6 0.664 2531
 2533 3 21.41 204.72 2.89 0.075 2532
 2534 3 21.5 204.62 2.84 0.079 2533
 2535 3 21.56 204.62 2.72 0.082 2534
 2536 3 20.61 205.02 3.86 0.713 2532
 2537 3 20.64 205.02 4.02 0.802 2536
 2538 3 20.59 205.12 4.14 0.829 2537
 2539 3 20.68 205.12 4.3 0.845 2538
 2540 3 20.87 205.12 4.48 0.83 2539
 2541 3 21.14 205.12 4.59 0.801 2540
 2542 3 21.37 205.12 4.7 0.763 2541
 2543 3 21.41 205.12 4.88 0.78 2542
 2544 3 21.5 205.22 5.06 0.789 2543
 2545 3 21.52 205.22 5.23 0.79 2544
 2546 3 21.5 205.12 5.41 0.788 2545
 2547 3 21.61 205.22 5.56 0.823 2546
 2548 3 21.7 205.22 5.71 0.833 2547
 2549 3 21.64 205.22 5.88 0.79 2548
 2550 3 21.77 205.22 6.05 0.726 2549
 2551 3 22.13 205.12 6.15 0.543 2550
 2552 3 21.91 205.22 6.26 0.238 2551
 2553 3 21.79 205.32 6.39 0.000125 2552
 2554 3 22.82 204.92 6.17 0.267 2551
 2555 3 22.92 204.92 6.29 0.273 2554
 2556 3 23.12 204.82 6.43 0.247 2555
 2557 3 23.27 204.92 6.57 0.264 2556
 2558 3 23.33 204.92 6.68 0.29 2557
 2559 3 23.41 204.92 6.79 0.317 2558
 2560 3 23.44 204.92 7.01 0.34 2559
 2561 3 23.57 204.92 7.06 0.343 2560
 2562 3 23.6 204.92 7.18 0.335 2561
 2563 3 23.71 204.82 7.27 0.328 2562
 2564 3 23.76 204.82 7.39 0.349 2563
 2565 3 23.9 204.92 7.57 0.425 2564
 2566 3 24.05 204.82 7.69 0.406 2565
 2567 3 24.16 204.72 7.85 0.386 2566
 2568 3 24.24 204.72 7.98 0.372 2567
 2569 3 24.38 204.62 8.08 0.404 2568
 2570 3 24.45 204.62 8.24 0.474 2569
 2571 3 24.55 204.52 8.26 0.52 2570
 2572 3 25 204.02 7.6 0.136 2571
 2573 3 25.12 203.92 7.51 0.187 2572
 2574 3 25.26 203.82 7.41 0.204 2573
 2575 3 25.5 203.62 7.35 0.232 2574
 2576 3 25.73 203.42 7.36 0.227 2575
 2577 3 25.88 203.32 7.37 0.197 2576
 2578 3 26.13 203.22 7.49 0.15 2577
 2579 3 26.3 203.12 7.58 0.139 2578
 2580 3 26.44 203.02 7.67 0.117 2579
 2581 3 26.61 202.92 7.73 0.136 2580
 2582 3 26.75 202.92 7.73 0.142 2581
 2583 3 26.95 202.82 7.76 0.17 2582
 2584 3 27.16 202.72 7.73 0.169 2583
 2585 3 27.31 202.52 7.76 0.164 2584
 2586 3 27.47 202.42 7.79 0.17 2585
 2587 3 27.6 202.32 7.84 0.171 2586
 2588 3 27.78 202.22 7.87 0.144 2587
 2589 3 27.95 202.12 7.88 0.144 2588
 2590 3 28.12 202.02 7.91 0.138 2589
 2591 3 28.26 201.92 7.92 0.158 2590
 2592 3 28.42 201.82 7.94 0.149 2591
 2593 3 28.55 201.72 7.94 0.129 2592
 2594 3 28.6 201.72 8.03 0.123 2593
 2595 3 28.66 201.62 8.05 0.142 2594
 2596 3 28.75 201.52 8.07 0.149 2595
 2597 3 28.84 201.42 8.17 0.158 2596
 2598 3 28.9 201.22 8.23 0.145 2597
 2599 3 29.02 201.12 8.21 0.129 2598
 2600 3 29.11 201.02 8.25 0.149 2599
 2601 3 29.22 200.92 8.21 0.171 2600
 2602 3 29.34 200.72 8.18 0.231 2601
 2603 3 29.44 200.62 8.16 0.3 2602
 2604 3 29.59 200.42 8.05 0.298 2603
 2605 3 29.62 200.32 8.02 0.241 2604
 2606 3 29.64 200.12 7.94 0.199 2605
 2607 3 29.6 200.02 7.8 0.172 2606
 2608 3 29.54 199.82 7.73 0.163 2607
 2609 3 29.56 199.72 7.72 0.162 2608
 2610 3 29.5 199.52 7.63 0.175 2609
 2611 3 29.46 199.32 7.52 0.152 2610
 2612 3 29.41 199.32 7.42 0.117 2611
 2613 3 29.5 199.22 7.4 0.116 2612
 2614 3 29.45 199.02 7.3 0.125 2613
 2615 3 29.43 198.92 7.22 0.141 2614
 2616 3 29.43 198.82 7.11 0.147 2615
 2617 3 29.39 198.52 7.01 0.174 2616
 2618 3 29.31 198.42 6.95 0.148 2617
 2619 3 29.25 198.32 6.9 0.166 2618
 2620 3 29.25 198.12 6.83 0.187 2619
 2621 3 29.19 197.92 6.86 0.203 2620
 2622 3 29.18 197.72 6.8 0.241 2621
 2623 3 29.23 197.62 6.68 0.226 2622
 2624 3 29.33 197.42 6.62 0.179 2623
 2625 3 29.41 197.22 6.61 0.171 2624
 2626 3 29.47 197.02 6.52 0.189 2625
 2627 3 29.53 196.82 6.42 0.168 2626
 2628 3 29.66 196.52 6.35 0.145 2627
 2629 3 29.71 196.42 6.24 0.136 2628
 2630 3 29.83 196.22 6.16 0.142 2629
 2631 3 29.87 196.02 6.06 0.161 2630
 2632 3 29.96 195.82 5.95 0.143 2631
 2633 3 30.03 195.72 5.92 0.147 2632
 2634 3 30.06 195.52 5.85 0.195 2633
 2635 3 30.12 195.32 5.77 0.308 2634
 2636 3 30.19 195.22 5.81 0.41 2635
 2637 3 30.19 195.02 5.76 0.484 2636
 2638 3 30.32 194.92 5.72 0.551 2637
 2639 3 30.24 194.72 5.69 0.5 2638
 2640 3 30.42 194.52 5.63 0.488 2639
 2641 3 30.49 194.32 5.49 0.46 2640
 2642 3 30.67 194.22 5.59 0.44 2641
 2643 3 30.55 194.12 5.65 0.411 2642
 2644 3 30.63 193.92 5.66 0.351 2643
 2645 3 30.66 193.82 5.65 0.272 2644
 2646 3 30.71 193.62 5.69 0.204 2645
 2647 3 30.84 193.42 5.57 0.17 2646
 2648 3 30.93 193.32 5.52 0.123 2647
 2649 3 30.98 193.12 5.49 0.119 2648
 2650 3 31.03 193.02 5.54 0.118 2649
 2651 3 30.95 192.92 5.65 0.117 2650
 2652 3 30.94 192.72 5.68 0.141 2651
 2653 3 30.96 192.62 5.74 0.139 2652
 2654 3 30.94 192.42 5.85 0.147 2653
 2655 3 31 192.22 5.83 0.137 2654
 2656 3 31.02 192.02 5.87 0.133 2655
 2657 3 31.09 191.92 5.87 0.142 2656
 2658 3 31.13 191.72 5.85 0.155 2657
 2659 3 31.19 191.62 5.84 0.174 2658
 2660 3 31.24 191.42 5.84 0.161 2659
 2661 3 31.28 191.22 5.87 0.169 2660
 2662 3 31.33 191.12 5.91 0.161 2661
 2663 3 31.44 190.92 5.9 0.162 2662
 2664 3 31.47 190.72 5.94 0.198 2663
 2665 3 31.54 190.52 5.95 0.184 2664
 2666 3 31.6 190.32 5.97 0.152 2665
 2667 3 31.62 190.02 6 0.152 2666
 2668 3 31.65 189.92 6.03 0.163 2667
 2669 3 31.66 189.72 6.12 0.165 2668
 2670 3 31.74 189.52 6.15 0.129 2669
 2671 3 31.79 189.42 6.23 0.161 2670
 2672 3 31.86 189.22 6.28 0.176 2671
 2673 3 31.89 189.02 6.33 0.158 2672
 2674 3 32.02 188.82 6.31 0.118 2673
 2675 3 32.08 188.72 6.33 0.135 2674
 2676 3 32.17 188.52 6.31 0.145 2675
 2677 3 32.25 188.42 6.36 0.112 2676
 2678 3 32.33 188.32 6.33 0.142 2677
 2679 3 32.37 188.12 6.38 0.129 2678
 2680 3 32.44 188.02 6.34 0.143 2679
 2681 3 32.5 187.92 6.28 0.167 2680
 2682 3 32.6 187.72 6.23 0.142 2681
 2683 3 32.68 187.52 6.19 0.109 2682
 2684 3 32.72 187.32 6.21 0.185 2683
 2685 3 32.77 187.22 6.26 0.164 2684
 2686 3 32.89 186.92 6.3 0.155 2685
 2687 3 32.96 186.72 6.29 0.157 2686
 2688 3 33.08 186.52 6.3 0.117 2687
 2689 3 33.14 186.42 6.35 0.142 2688
 2690 3 33.25 186.32 6.36 0.141 2689
 2691 3 33.36 186.12 6.39 0.111 2690
 2692 3 33.54 186.02 6.38 0.149 2691
 2693 3 33.67 185.82 6.39 0.146 2692
 2694 3 33.79 185.72 6.4 0.151 2693
 2695 3 33.89 185.52 6.39 0.141 2694
 2696 3 33.96 185.32 6.48 0.153 2695
 2697 3 34 185.22 6.52 0.169 2696
 2698 3 34.05 185.02 6.53 0.186 2697
 2699 3 34.09 184.92 6.62 0.228 2698
 2700 3 34.21 184.82 6.68 0.253 2699
 2701 3 34.28 184.72 6.65 0.275 2700
 2702 3 34.26 184.52 6.73 0.317 2701
 2703 3 34.28 184.42 6.85 0.319 2702
 2704 3 34.31 184.32 6.86 0.315 2703
 2705 3 34.43 184.22 6.83 0.263 2704
 2706 3 34.5 184.02 6.91 0.195 2705
 2707 3 34.56 183.92 7 0.188 2706
 2708 3 34.59 183.62 7.11 0.153 2707
 2709 3 34.66 183.52 7.21 0.159 2708
 2710 3 34.74 183.32 7.29 0.129 2709
 2711 3 34.83 183.22 7.34 0.161 2710
 2712 3 34.93 183.02 7.42 0.152 2711
 2713 3 35.03 182.82 7.49 0.122 2712
 2714 3 35.15 182.62 7.56 0.177 2713
 2715 3 35.25 182.52 7.62 0.201 2714
 2716 3 35.36 182.42 7.68 0.224 2715
 2717 3 35.48 182.32 7.73 0.24 2716
 2718 3 35.63 182.22 7.76 0.258 2717
 2719 3 35.75 182.12 7.81 0.31 2718
 2720 3 35.92 182.02 7.81 0.339 2719
 2721 3 36.01 181.92 7.85 0.387 2720
 2722 3 36.17 181.82 7.84 0.442 2721
 2723 3 36.33 181.72 7.9 0.458 2722
 2724 3 36.54 181.62 7.87 0.5 2723
 2725 3 36.69 181.42 7.89 0.487 2724
 2726 3 36.76 181.32 7.97 0.546 2725
 2727 3 36.59 180.62 8.14 0.182 2726
 2728 3 36.71 180.42 8.23 0.191 2727
 2729 3 36.83 180.22 8.29 0.216 2728
 2730 3 36.95 180.02 8.36 0.178 2729
 2731 3 37.03 179.82 8.44 0.137 2730
 2732 3 37.08 179.72 8.55 0.147 2731
 2733 3 37.09 179.52 8.66 0.122 2732
 2734 3 37.14 179.32 8.75 0.124 2733
 2735 3 37.23 179.22 8.87 0.146 2734
 2736 3 37.3 179.02 8.99 0.186 2735
 2737 3 37.4 178.92 9.08 0.2 2736
 2738 3 37.49 178.92 9.16 0.238 2737
 2739 3 37.63 178.72 9.18 0.3 2738
 2740 3 37.76 178.62 9.34 0.361 2739
 2741 3 37.79 178.52 9.37 0.402 2740
 2742 3 37.84 178.42 9.52 0.424 2741
 2743 3 38 178.22 9.62 0.452 2742
 2744 3 37.98 178.02 9.68 0.459 2743
 2745 3 38.09 178.02 9.79 0.467 2744
 2746 3 38.24 177.92 9.94 0.441 2745
 2747 3 38.32 177.72 10 0.422 2746
 2748 3 38.4 177.62 10.14 0.412 2747
 2749 3 38.44 177.42 10.26 0.394 2748
 2750 3 38.52 177.22 10.36 0.367 2749
 2751 3 38.58 177.12 10.41 0.386 2750
 2752 3 38.73 176.92 10.51 0.42 2751
 2753 3 38.72 176.82 10.58 0.431 2752
 2754 3 38.78 176.62 10.65 0.437 2753
 2755 3 38.84 176.52 10.74 0.431 2754
 2756 3 38.81 176.32 10.76 0.412 2755
 2757 3 38.89 176.22 10.85 0.391 2756
 2758 3 39.02 176.02 10.94 0.374 2757
 2759 3 38.83 176.02 10.96 0.229 2758
 2760 3 38.86 175.82 11.01 0.208 2759
 2761 3 38.94 175.62 11.1 0.145 2760
 2762 3 38.97 175.52 11.13 0.139 2761
 2763 3 39.01 175.42 11.3 0.142 2762
 2764 3 39.13 175.22 11.44 0.172 2763
 2765 3 39.17 175.02 11.54 0.141 2764
 2766 3 39.22 174.82 11.68 0.152 2765
 2767 3 39.27 174.52 11.84 0.179 2766
 2768 3 39.31 174.32 11.94 0.156 2767
 2769 3 39.35 174.12 12.06 0.205 2768
 2770 3 39.41 173.92 12.13 0.166 2769
 2771 3 39.49 173.82 12.21 0.16 2770
 2772 3 39.54 173.62 12.26 0.161 2771
 2773 3 39.6 173.42 12.36 0.168 2772
 2774 3 39.67 173.32 12.48 0.18 2773
 2775 3 39.73 173.12 12.52 0.187 2774
 2776 3 39.85 172.92 12.57 0.174 2775
 2777 3 39.98 172.72 12.67 0.115 2776
 2778 3 40.04 172.62 12.76 0.098 2777
 2779 3 40.08 172.52 12.86 0.125 2778
 2780 3 40.14 172.42 12.91 0.127 2779
 2781 3 40.22 172.22 13.07 0.152 2780
 2782 3 40.28 172.02 13.16 0.147 2781
 2783 3 40.34 171.92 13.27 0.173 2782
 2784 3 40.55 171.82 13.34 0.167 2783
 2785 3 40.79 171.72 13.42 0.154 2784
 2786 3 40.96 171.72 13.55 0.134 2785
 2787 3 41.1 171.62 13.62 0.134 2786
 2788 3 41.22 171.42 13.7 0.192 2787
 2789 3 41.23 171.32 13.7 0.181 2788
 2790 3 41.35 171.22 13.68 0.165 2789
 2791 3 41.41 171.02 13.67 0.171 2790
 2792 3 41.57 170.92 13.64 0.178 2791
 2793 3 41.68 170.72 13.63 0.158 2792
 2794 3 41.88 170.52 13.69 0.112 2793
 2795 3 42 170.42 13.77 0.106 2794
 2796 3 42.13 170.32 13.79 0.118 2795
 2797 3 42.29 170.22 13.83 0.138 2796
 2798 3 42.38 170.12 13.87 0.127 2797
 2799 3 42.53 169.92 13.83 0.12 2798
 2800 3 42.68 169.82 13.8 0.13 2799
 2801 3 42.86 169.72 13.77 0.119 2800
 2802 3 43.03 169.62 13.79 0.072 2801
 2803 3 43.17 169.62 13.8 0.111 2802
 2804 3 43.28 169.52 13.83 0.121 2803
 2805 3 43.47 169.42 13.82 0.109 2804
 2806 3 43.59 169.32 13.84 0.119 2805
 2807 3 43.73 169.22 13.83 0.1 2806
 2808 3 43.79 169.12 13.95 0.168 2807
 2809 3 43.97 168.92 14.04 0.144 2808
 2810 3 44.06 168.72 14.17 0.137 2809
 2811 3 44.17 168.62 14.31 0.096 2810
 2812 3 44.26 168.42 14.42 0.133 2811
 2813 3 44.32 168.32 14.44 0.143 2812
 2814 3 44.36 168.12 14.51 0.128 2813
 2815 3 44.44 168.02 14.57 0.117 2814
 2816 3 44.52 167.82 14.64 0.124 2815
 2817 3 44.55 167.62 14.66 0.102 2816
 2818 3 44.58 167.42 14.72 0.121 2817
 2819 3 44.65 167.32 14.79 0.157 2818
 2820 3 44.71 167.02 14.87 0.183 2819
 2821 3 44.85 166.82 14.92 0.149 2820
 2822 3 44.95 166.62 15 0.156 2821
 2823 3 45.03 166.42 15.07 0.129 2822
 2824 3 45.02 166.32 15.16 0.154 2823
 2825 3 45.04 166.12 15.22 0.209 2824
 2826 3 45.05 166.02 15.32 0.252 2825
 2827 3 45.1 165.82 15.45 0.239 2826
 2828 3 45.12 165.72 15.56 0.198 2827
 2829 3 45.38 165.52 15.63 0.129 2828
 2830 3 45.49 165.42 15.6 0.114 2829
 2831 3 45.6 165.22 15.59 0.107 2830
 2832 3 45.68 165.12 15.59 0.105 2831
 2833 3 45.85 164.92 15.55 0.117 2832
 2834 3 45.9 164.82 15.59 0.098 2833
 2835 3 46.01 164.72 15.61 0.142 2834
 2836 3 46.1 164.52 15.68 0.161 2835
 2837 3 46.22 164.32 15.7 0.179 2836
 2838 3 46.35 164.12 15.77 0.134 2837
 2839 3 46.45 163.92 15.86 0.141 2838
 2840 3 46.61 163.82 15.92 0.16 2839
 2841 3 46.74 163.72 15.98 0.125 2840
 2842 3 46.86 163.52 16.01 0.135 2841
 2843 3 46.9 163.42 16.07 0.137 2842
 2844 3 47.01 163.32 16.09 0.096 2843
 2845 3 47.05 163.12 16.09 0.129 2844
 2846 3 47.12 163.02 16.13 0.131 2845
 2847 3 47.2 162.92 16.15 0.116 2846
 2848 3 47.3 162.72 16.2 0.121 2847
 2849 3 47.38 162.62 16.24 0.124 2848
 2850 3 47.46 162.42 16.29 0.133 2849
 2851 3 47.56 162.32 16.36 0.134 2850
 2852 3 47.65 162.22 16.44 0.087 2851
 2853 3 47.77 162.12 16.51 0.103 2852
 2854 3 47.9 161.92 16.57 0.134 2853
 2855 3 47.94 161.82 16.68 0.145 2854
 2856 3 48 161.62 16.79 0.111 2855
 2857 3 48.01 161.52 16.84 0.113 2856
 2858 3 48.07 161.42 16.87 0.116 2857
 2859 3 48.13 161.22 16.93 0.146 2858
 2860 3 48.16 161.02 17.03 0.14 2859
 2861 3 48.17 160.82 17.12 0.198 2860
 2862 3 48.19 160.62 17.19 0.242 2861
 2863 3 48.19 160.52 17.26 0.272 2862
 2864 3 48.2 160.32 17.38 0.312 2863
 2865 3 48.27 160.12 17.34 0.346 2864
 2866 3 48.38 159.92 17.35 0.394 2865
 2867 3 48.47 159.82 17.52 0.4 2866
 2868 3 48.56 159.72 17.62 0.38 2867
 2869 3 48.62 159.62 17.72 0.383 2868
 2870 3 48.71 159.42 17.79 0.386 2869
 2871 3 48.81 159.32 17.84 0.404 2870
 2872 3 48.87 159.22 17.85 0.396 2871
 2873 3 48.91 159.02 17.88 0.403 2872
 2874 3 48.99 158.92 17.96 0.369 2873
 2875 3 49.07 158.82 18.06 0.342 2874
 2876 3 49.19 158.62 18.09 0.328 2875
 2877 3 49.31 158.52 18.17 0.264 2876
 2878 3 49.41 158.32 18.19 0.269 2877
 2879 3 49.51 158.12 18.27 0.262 2878
 2880 3 49.54 157.92 18.36 0.222 2879
 2881 3 49.66 157.62 18.51 0.152 2880
 2882 3 49.76 157.52 18.54 0.164 2881
 2883 3 49.8 157.32 18.61 0.168 2882
 2884 3 49.85 157.22 18.72 0.15 2883
 2885 3 49.88 157.12 18.75 0.136 2884
 2886 3 49.97 156.92 18.82 0.164 2885
 2887 3 50 156.82 18.91 0.213 2886
 2888 3 50.02 156.62 19.03 0.263 2887
 2889 3 50.06 156.52 19.03 0.321 2888
 2890 3 50.11 156.32 19.15 0.337 2889
 2891 3 50.15 156.22 19.22 0.377 2890
 2892 3 50.21 156.02 19.28 0.356 2891
 2893 3 50.18 155.92 19.49 0.365 2892
 2894 3 50.16 155.82 19.57 0.351 2893
 2895 3 50.25 155.62 19.69 0.341 2894
 2896 3 50.35 155.52 19.74 0.35 2895
 2897 3 50.37 155.32 19.88 0.332 2896
 2898 3 50.44 155.12 19.98 0.291 2897
 2899 3 50.55 154.92 20.03 0.273 2898
 2900 3 50.62 154.72 20.14 0.208 2899
 2901 3 50.57 154.42 20.14 0.1 2900
 2902 3 50.66 154.22 20.2 0.114 2901
 2903 3 50.72 154.02 20.17 0.085 2902
 2904 3 50.82 153.92 20.11 0.111 2903
 2905 3 50.92 153.82 20.11 0.111 2904
 2906 3 39.65 176.02 11.01 0.073 2758
 2907 3 37.05 181.52 7.79 0.378 2726
 2908 3 37.17 181.42 7.75 0.265 2907
 2909 3 37.3 181.52 7.75 0.134 2908
 2910 3 24.53 204.82 8.77 0.258 2571
 2911 3 24.56 204.82 8.93 0.279 2910
 2912 3 24.7 204.82 9.13 0.289 2911
 2913 3 24.87 204.72 9.28 0.303 2912
 2914 3 25.02 204.72 9.44 0.312 2913
 2915 3 25.14 204.72 9.56 0.343 2914
 2916 3 25.3 204.72 9.67 0.398 2915
 2917 3 25.44 204.82 9.77 0.472 2916
 2918 3 25.55 204.82 9.86 0.526 2917
 2919 3 25.65 204.82 9.99 0.579 2918
 2920 3 25.72 204.92 10.16 0.654 2919
 2921 3 25.85 204.82 10.28 0.704 2920
 2922 3 25.98 204.82 10.42 0.726 2921
 2923 3 25.98 204.92 10.58 0.777 2922
 2924 3 26.25 205.02 10.68 0.823 2923
 2925 3 26.29 205.12 10.76 0.867 2924
 2926 3 26.49 205.22 10.84 0.881 2925
 2927 3 26.53 205.32 11 0.901 2926
 2928 3 26.66 205.42 10.99 0.89 2927
 2929 3 26.41 205.52 11.41 0.714 2928
 2930 3 26.15 206.22 11.17 0.115 2929
 2931 3 26 206.32 11 0.11 2930
 2932 3 25.89 206.32 11.02 0.098 2931
 2933 3 26.41 205.52 11.52 0.693 2929
 2934 3 25.19 205.82 11.57 0.096 2933
 2935 3 25.14 205.92 11.62 0.096 2934
 2936 3 24.98 206.02 11.67 0.139 2935
 2937 3 24.87 206.22 11.72 0.157 2936
 2938 3 24.68 206.42 11.75 0.204 2937
 2939 3 24.58 206.52 11.81 0.243 2938
 2940 3 24.52 206.72 11.83 0.269 2939
 2941 3 24.49 206.72 11.88 0.203 2940
 2942 3 24.38 206.92 11.91 0.183 2941
 2943 3 24.21 207.02 12.04 0.16 2942
 2944 3 24.11 207.22 12.15 0.126 2943
 2945 3 26.7 205.52 11.75 0.515 2933
 2946 3 26.85 205.52 11.86 0.501 2945
 2947 3 27.15 205.72 12.1 0.437 2946
 2948 3 27.44 205.92 12.38 0.298 2947
 2949 3 27.61 206.02 12.56 0.321 2948
 2950 3 27.8 206.22 12.72 0.283 2949
 2951 3 27.98 206.42 12.91 0.32 2950
 2952 3 28.11 206.52 13.07 0.311 2951
 2953 3 28.2 206.62 13.2 0.309 2952
 2954 3 28.26 206.72 13.29 0.338 2953
 2955 3 28.39 206.92 13.47 0.343 2954
 2956 3 28.53 207.02 13.69 0.363 2955
 2957 3 28.59 207.22 13.82 0.421 2956
 2958 3 28.72 207.32 13.92 0.389 2957
 2959 3 28.83 207.52 14.13 0.417 2958
 2960 3 28.94 207.72 14.27 0.403 2959
 2961 3 29.04 207.92 14.33 0.371 2960
 2962 3 29.19 208.02 14.46 0.342 2961
 2963 3 29.34 208.12 14.57 0.302 2962
 2964 3 29.54 208.22 14.74 0.296 2963
 2965 3 29.73 208.22 14.84 0.281 2964
 2966 3 29.83 208.32 15.04 0.288 2965
 2967 3 30 208.32 15.2 0.265 2966
 2968 3 30.15 208.42 15.34 0.276 2967
 2969 3 30.24 208.52 15.46 0.304 2968
 2970 3 30.31 208.62 15.56 0.335 2969
 2971 3 30.37 208.62 15.64 0.38 2970
 2972 3 30.54 208.72 15.69 0.42 2971
 2973 3 30.67 208.82 15.72 0.518 2972
 2974 3 30.77 208.92 15.75 0.598 2973
 2975 3 30.91 208.92 15.74 0.707 2974
 2976 3 30.99 209.02 15.79 0.784 2975
 2977 3 31.12 209.12 15.79 0.856 2976
 2978 3 31.28 209.22 15.73 0.88 2977
 2979 3 30.99 210.02 15.27 0.106 2978
 2980 3 31.07 210.02 15.12 0.043 2979
 2981 3 31.49 209.22 15.78 0.842 2978
 2982 3 31.58 209.32 15.95 0.858 2981
 2983 3 31.65 209.32 16.21 0.858 2982
 2984 3 31.79 209.42 16.29 0.835 2983
 2985 3 31.78 209.62 16.5 0.777 2984
 2986 3 31.93 209.72 16.49 0.773 2985
 2987 3 32.03 209.72 16.58 0.735 2986
 2988 3 32.14 209.82 16.77 0.692 2987
 2989 3 32.22 209.92 16.89 0.66 2988
 2990 3 32.41 209.92 16.91 0.638 2989
 2991 3 32.62 209.92 16.94 0.62 2990
 2992 3 32.84 209.82 17.15 0.577 2991
 2993 3 32.99 209.82 17.25 0.55 2992
 2994 3 33.17 209.72 17.33 0.467 2993
 2995 3 33.42 209.62 17.4 0.419 2994
 2996 3 33.47 209.72 17.47 0.399 2995
 2997 3 33.64 209.62 17.51 0.358 2996
 2998 3 33.76 209.62 17.77 0.347 2997
 2999 3 33.84 209.62 17.91 0.357 2998
 3000 3 33.92 209.52 18.2 0.303 2999
 3001 3 34.03 209.62 18.41 0.355 3000
 3002 3 34.12 209.72 18.55 0.426 3001
 3003 3 34.23 209.72 18.63 0.551 3002
 3004 3 34.31 209.82 18.68 0.652 3003
 3005 3 34.37 209.82 18.78 0.734 3004
 3006 3 34.34 209.92 18.84 0.823 3005
 3007 3 34.45 209.92 18.88 0.917 3006
 3008 3 34.48 210.02 18.94 1.016 3007
 3009 3 34.67 210.02 18.96 1.07 3008
 3010 3 35.73 210.02 18.17 0.213 3009
 3011 3 35.87 210.02 18.13 0.17 3010
 3012 3 35.93 210.02 18.04 0.148 3011
 3013 3 36.16 210.02 18.09 0.155 3012
 3014 3 36.38 209.92 18 0.162 3013
 3015 3 36.58 209.82 17.97 0.166 3014
 3016 3 36.75 209.82 17.87 0.186 3015
 3017 3 36.94 209.82 17.77 0.175 3016
 3018 3 37.1 209.92 17.6 0.135 3017
 3019 3 37.23 209.82 17.46 0.135 3018
 3020 3 37.34 209.82 17.27 0.122 3019
 3021 3 37.44 209.82 17.1 0.102 3020
 3022 3 37.53 209.82 16.93 0.109 3021
 3023 3 37.62 209.82 16.86 0.108 3022
 3024 3 37.73 209.82 16.68 0.126 3023
 3025 3 37.84 209.92 16.52 0.11 3024
 3026 3 37.95 209.92 16.37 0.133 3025
 3027 3 38.1 209.92 16.22 0.137 3026
 3028 3 38.23 209.92 16.12 0.14 3027
 3029 3 38.33 209.92 16.01 0.106 3028
 3030 3 38.43 209.82 15.89 0.126 3029
 3031 3 38.54 209.82 15.73 0.107 3030
 3032 3 38.63 209.82 15.65 0.124 3031
 3033 3 38.75 209.82 15.54 0.137 3032
 3034 3 38.84 209.92 15.34 0.118 3033
 3035 3 38.94 209.92 15.22 0.116 3034
 3036 3 39.03 210.02 15.03 0.128 3035
 3037 3 39.11 210.02 14.89 0.129 3036
 3038 3 39.16 210.02 14.68 0.137 3037
 3039 3 39.24 210.12 14.54 0.126 3038
 3040 3 39.33 210.12 14.39 0.102 3039
 3041 3 39.4 210.12 14.21 0.145 3040
 3042 3 39.44 210.12 14.02 0.196 3041
 3043 3 39.4 210.02 13.83 0.196 3042
 3044 3 39.46 210.02 13.65 0.216 3043
 3045 3 39.1 210.12 13.63 0.065 3044
 3046 3 38.93 210.02 13.68 0.078 3045
 3047 3 38.78 210.02 13.52 0.156 3046
 3048 3 38.62 210.02 13.41 0.111 3047
 3049 3 38.39 210.12 13.28 0.068 3048
 3050 3 39.6 210.02 13.53 0.175 3044
 3051 3 39.68 210.02 13.4 0.127 3050
 3052 3 39.87 210.02 13.34 0.133 3051
 3053 3 39.89 210.12 13.17 0.128 3052
 3054 3 39.85 210.12 13.02 0.000125 3053
 3055 3 40.01 210.02 13.14 0.109 3053
 3056 3 40.08 210.02 13.02 0.109 3055
 3057 3 40.18 210.02 12.97 0.111 3056
 3058 3 40.26 210.02 12.79 0.106 3057
 3059 3 40.34 210.12 12.69 0.116 3058
 3060 3 40.44 210.12 12.5 0.157 3059
 3061 3 40.56 210.22 12.3 0.156 3060
 3062 3 40.69 210.32 12.17 0.15 3061
 3063 3 40.79 210.42 12.03 0.185 3062
 3064 3 40.86 210.42 11.93 0.198 3063
 3065 3 41.02 210.62 11.77 0.224 3064
 3066 3 41.09 210.72 11.74 0.208 3065
 3067 3 41.2 210.82 11.65 0.227 3066
 3068 3 41.2 210.92 11.64 0.317 3067
 3069 3 41.33 211.02 11.55 0.413 3068
 3070 3 41.45 211.02 11.45 0.489 3069
 3071 3 41.53 211.12 11.36 0.571 3070
 3072 3 41.45 211.32 11.31 0.614 3071
 3073 3 41.55 211.42 11.21 0.64 3072
 3074 3 41.64 211.52 11.11 0.641 3073
 3075 3 41.64 211.72 11.03 0.583 3074
 3076 3 41.73 211.92 11.01 0.595 3075
 3077 3 41.79 212.02 10.9 0.554 3076
 3078 3 41.89 211.92 10.77 0.541 3077
 3079 3 42 211.92 10.6 0.536 3078
 3080 3 42.1 212.02 10.55 0.455 3079
 3081 3 42.34 211.22 10.17 0.177 3080
 3082 3 42.51 211.02 10.12 0.139 3081
 3083 3 42.57 210.82 10.09 0.143 3082
 3084 3 42.69 210.72 10.05 0.154 3083
 3085 3 42.83 210.62 10 0.195 3084
 3086 3 42.9 210.52 9.94 0.168 3085
 3087 3 43.11 210.52 9.94 0.157 3086
 3088 3 43.21 210.52 9.87 0.156 3087
 3089 3 43.35 210.52 9.81 0.165 3088
 3090 3 43.5 210.52 9.8 0.159 3089
 3091 3 43.69 210.62 9.76 0.138 3090
 3092 3 43.87 210.52 9.63 0.143 3091
 3093 3 43.98 210.52 9.57 0.154 3092
 3094 3 44.04 210.42 9.49 0.18 3093
 3095 3 44.09 210.42 9.3 0.307 3094
 3096 3 44.12 210.32 9.3 0.348 3095
 3097 3 44.18 210.52 9.24 0.38 3096
 3098 3 44.3 210.32 9.19 0.242 3097
 3099 3 44.23 210.12 9.23 0.000125 3098
 3100 3 43.92 211.02 9.18 0.207 3097
 3101 3 43.86 211.12 9.23 0.179 3100
 3102 3 43.83 211.22 9.18 0.195 3101
 3103 3 43.81 211.42 9.12 0.21 3102
 3104 3 44.08 211.52 8.99 0.156 3103
 3105 3 44.17 211.72 9.18 0.074 3104
 3106 3 44.19 211.82 9.1 0.063 3105
 3107 3 43.69 211.52 9.15 0.154 3103
 3108 3 43.71 211.72 9.06 0.129 3107
 3109 3 43.68 211.82 9.07 0.159 3108
 3110 3 43.65 212.02 8.97 0.186 3109
 3111 3 43.73 212.12 8.9 0.149 3110
 3112 3 43.87 212.22 8.79 0.19 3111
 3113 3 43.92 212.42 8.71 0.191 3112
 3114 3 43.87 212.62 8.75 0.119 3113
 3115 3 43.89 212.82 8.71 0.162 3114
 3116 3 43.87 212.92 8.72 0.137 3115
 3117 3 43.86 213.02 8.73 0.121 3116
 3118 3 39.41 209.92 13.49 0.017 3050
 3119 3 34.45 210.22 19.1 1.141 3009
 3120 3 34.3 210.32 19.17 1.195 3119
 3121 3 34.8 210.22 19.16 1.033 3120
 3122 3 36.01 209.52 19.07 0.292 3121
 3123 3 36.14 209.52 19.01 0.356 3122
 3124 3 36.24 209.62 19.07 0.407 3123
 3125 3 36.38 209.82 19.63 0.208 3124
 3126 3 36.45 209.92 19.78 0.183 3125
 3127 3 36.48 210.02 19.98 0.177 3126
 3128 3 36.55 210.12 20.16 0.206 3127
 3129 3 36.53 210.32 20.35 0.201 3128
 3130 3 36.51 210.42 20.41 0.161 3129
 3131 3 36.64 210.62 20.46 0.222 3130
 3132 3 36.7 210.72 20.43 0.212 3131
 3133 3 36.77 210.82 20.54 0.284 3132
 3134 3 36.81 210.92 20.71 0.193 3133
 3135 3 36.83 211.02 20.84 0.18 3134
 3136 3 36.93 211.22 21 0.226 3135
 3137 3 37 211.32 21.1 0.253 3136
 3138 3 37.06 211.42 21.13 0.263 3137
 3139 3 37.15 211.52 21.18 0.344 3138
 3140 3 37.26 211.62 20.63 0.057 3139
 3141 3 37.32 211.62 20.52 0.066 3140
 3142 3 37.36 211.72 20.43 0.046 3141
 3143 3 37.38 211.72 20.34 0.038 3142
 3144 3 37.46 211.72 20.27 0.073 3143
 3145 3 37.52 211.72 20.17 0.102 3144
 3146 3 37.49 211.82 20.03 0.089 3145
 3147 3 37.51 211.82 19.91 0.027 3146
 3148 3 37.22 211.62 21.53 0.307 3139
 3149 3 37.31 211.62 21.81 0.227 3148
 3150 3 37.4 211.72 21.99 0.175 3149
 3151 3 37.46 211.72 22.15 0.172 3150
 3152 3 37.58 211.72 22.21 0.166 3151
 3153 3 37.6 211.82 22.33 0.189 3152
 3154 3 37.66 211.82 22.45 0.21 3153
 3155 3 37.66 211.92 22.56 0.255 3154
 3156 3 37.66 212.02 22.69 0.324 3155
 3157 3 37.68 212.02 22.86 0.372 3156
 3158 3 37.73 212.02 23.02 0.398 3157
 3159 3 37.82 212.12 23.23 0.412 3158
 3160 3 37.1 212.62 22.96 0.057 3159
 3161 3 37.93 212.22 23.32 0.323 3159
 3162 3 38.07 212.22 23.46 0.254 3161
 3163 3 38.24 212.22 23.62 0.186 3162
 3164 3 38.36 212.32 23.79 0.146 3163
 3165 3 38.51 212.22 23.93 0.205 3164
 3166 3 38.74 212.22 24.12 0.178 3165
 3167 3 38.86 212.22 24.25 0.17 3166
 3168 3 39.05 212.32 24.42 0.157 3167
 3169 3 39.19 212.32 24.54 0.167 3168
 3170 3 39.32 212.32 24.66 0.178 3169
 3171 3 39.41 212.32 24.75 0.162 3170
 3172 3 39.5 212.32 24.89 0.155 3171
 3173 3 39.6 212.32 25.02 0.187 3172
 3174 3 39.67 212.32 25.18 0.201 3173
 3175 3 39.79 212.32 25.37 0.188 3174
 3176 3 39.87 212.42 25.56 0.187 3175
 3177 3 39.97 212.42 25.72 0.174 3176
 3178 3 40.08 212.52 25.91 0.161 3177
 3179 3 40.22 212.52 26.06 0.193 3178
 3180 3 40.39 212.62 26.2 0.183 3179
 3181 3 40.43 212.62 26.31 0.264 3180
 3182 3 40.55 212.82 26.41 0.298 3181
 3183 3 40.52 212.92 26.52 0.363 3182
 3184 3 40.54 213.02 26.6 0.454 3183
 3185 3 40.9 213.02 26.64 0.338 3184
 3186 3 41.1 213.22 26.64 0.312 3185
 3187 3 41.4 213.32 26.54 0.233 3186
 3188 3 41.61 213.42 26.49 0.227 3187
 3189 3 41.75 213.52 26.41 0.255 3188
 3190 3 41.88 213.62 26.29 0.224 3189
 3191 3 41.97 213.72 26.14 0.215 3190
 3192 3 42.11 213.72 25.99 0.2 3191
 3193 3 42.2 213.82 25.84 0.191 3192
 3194 3 42.21 213.92 25.61 0.15 3193
 3195 3 42.26 214.02 25.46 0.155 3194
 3196 3 42.31 214.12 25.28 0.165 3195
 3197 3 42.35 214.12 25.14 0.152 3196
 3198 3 42.35 214.22 24.92 0.148 3197
 3199 3 42.36 214.32 24.83 0.21 3198
 3200 3 42.43 214.32 24.7 0.252 3199
 3201 3 42.48 214.32 24.48 0.218 3200
 3202 3 42.51 214.32 24.33 0.225 3201
 3203 3 42.48 214.32 24.17 0.255 3202
 3204 3 42.55 214.22 23.9 0.271 3203
 3205 3 42.64 214.22 23.74 0.316 3204
 3206 3 42.67 214.22 23.56 0.383 3205
 3207 3 42.72 214.12 23.43 0.445 3206
 3208 3 42.86 214.12 23.33 0.479 3207
 3209 3 42.87 214.02 23.15 0.528 3208
 3210 3 42.94 214.02 22.95 0.602 3209
 3211 3 42.99 214.12 22.8 0.671 3210
 3212 3 43.03 214.12 22.63 0.69 3211
 3213 3 43.34 214.12 22.5 0.599 3212
 3214 3 43.55 214.12 22.36 0.571 3213
 3215 3 43.74 214.12 22.27 0.562 3214
 3216 3 43.84 214.12 22.13 0.57 3215
 3217 3 43.89 214.12 21.98 0.518 3216
 3218 3 43.93 214.12 21.88 0.51 3217
 3219 3 43.39 213.92 21.48 0.136 3218
 3220 3 43.3 213.72 21.29 0.093 3219
 3221 3 43.32 213.62 21.13 0.062 3220
 3222 3 44.03 214.12 21.82 0.215 3218
 3223 3 44.29 214.02 21.63 0.1 3222
 3224 3 43.8 214.72 21.88 0.171 3222
 3225 3 43.74 214.92 22 0.203 3224
 3226 3 43.69 215.02 22.05 0.223 3225
 3227 3 43.6 215.22 22.07 0.128 3226
 3228 3 43.55 215.42 21.99 0.106 3227
 3229 3 43.63 215.42 21.84 0.000125 3228
 3230 3 41.94 214.32 22.32 0.17 3212
 3231 3 41.77 214.32 22.23 0.124 3230
 3232 3 41.65 214.42 22.08 0.138 3231
 3233 3 41.58 214.42 21.89 0.105 3232
 3234 3 41.46 214.52 21.75 0.129 3233
 3235 3 41.38 214.52 21.65 0.136 3234
 3236 3 41.28 214.62 21.52 0.134 3235
 3237 3 41.17 214.62 21.43 0.118 3236
 3238 3 41.11 214.72 21.3 0.123 3237
 3239 3 41.01 214.82 21.2 0.132 3238
 3240 3 40.93 214.92 21.03 0.112 3239
 3241 3 40.76 214.92 20.96 0.151 3240
 3242 3 40.65 215.02 20.84 0.129 3241
 3243 3 40.5 215.02 20.74 0.152 3242
 3244 3 40.37 215.12 20.67 0.198 3243
 3245 3 40.26 215.12 20.62 0.201 3244
 3246 3 39.97 215.32 20.71 0.153 3245
 3247 3 39.99 215.42 20.49 0.119 3246
 3248 3 39.95 215.42 20.36 0.091 3247
 3249 3 39.86 215.52 20.29 0.097 3248
 3250 3 39.82 215.62 20.2 0.135 3249
 3251 3 39.63 215.72 20.17 0.168 3250
 3252 3 39.48 215.72 20.07 0.158 3251
 3253 3 39.29 215.82 20.01 0.128 3252
 3254 3 39.13 215.92 19.98 0.132 3253
 3255 3 39.04 216.02 19.99 0.152 3254
 3256 3 38.91 216.02 19.92 0.148 3255
 3257 3 38.71 216.02 19.95 0.171 3256
 3258 3 38.51 216.02 19.99 0.159 3257
 3259 3 38.31 216.12 19.96 0.198 3258
 3260 3 38.07 216.12 19.9 0.164 3259
 3261 3 37.87 216.02 19.84 0.161 3260
 3262 3 37.78 216.12 19.74 0.18 3261
 3263 3 37.59 216.12 19.73 0.265 3262
 3264 3 37.43 216.22 19.79 0.329 3263
 3265 3 37.24 216.22 19.66 0.408 3264
 3266 3 37.17 216.32 19.53 0.484 3265
 3267 3 37.03 216.42 19.45 0.529 3266
 3268 3 36.87 216.52 19.44 0.62 3267
 3269 3 36.71 216.52 19.38 0.692 3268
 3270 3 36.51 216.72 19.53 0.672 3269
 3271 3 36.36 216.82 19.66 0.717 3270
 3272 3 36.53 217.32 19 0.131 3271
 3273 3 36.38 217.52 19.11 0.069 3272
 3274 3 36.33 217.62 19.23 0.085 3273
 3275 3 36.32 217.82 19.22 0.101 3274
 3276 3 36.31 217.92 19.29 0.064 3275
 3277 3 36.18 218.02 19.42 0.112 3276
 3278 3 36.12 218.02 19.54 0.085 3277
 3279 3 36.17 216.72 19.88 0.703 3271
 3280 3 36.08 216.82 20.08 0.664 3279
 3281 3 35.91 216.82 20.18 0.566 3280
 3282 3 35.77 216.82 20.2 0.491 3281
 3283 3 35.61 216.82 20.25 0.437 3282
 3284 3 35.58 217.42 20.25 0.136 3283
 3285 3 35.46 217.42 20.34 0.115 3284
 3286 3 35.38 217.52 20.41 0.113 3285
 3287 3 35.28 217.52 20.45 0.136 3286
 3288 3 35.11 217.52 20.52 0.153 3287
 3289 3 34.96 217.62 20.61 0.132 3288
 3290 3 34.83 217.72 20.67 0.169 3289
 3291 3 34.65 217.82 20.8 0.22 3290
 3292 3 34.31 217.92 20.77 0.131 3291
 3293 3 34.17 218.02 20.83 0.155 3292
 3294 3 34.04 218.02 20.99 0.108 3293
 3295 3 34.78 217.82 20.99 0.11 3291
 3296 3 34.73 217.92 21.18 0.076 3295
 3297 3 34.67 217.92 21.3 0.065 3296
 3298 3 35.31 216.32 20.37 0.076 3283
 3299 3 35.19 216.32 20.48 0.089 3298
 3300 3 35.05 216.32 20.6 0.132 3299
 3301 3 34.9 216.32 20.66 0.162 3300
 3302 3 34.79 216.32 20.8 0.133 3301
 3303 3 34.74 216.42 20.88 0.083 3302
 3304 3 37.25 216.32 18.63 0.183 3269
 3305 3 37.5 216.22 18.51 0.13 3304
 3306 3 37.6 216.12 18.35 0.108 3305
 3307 3 37.67 216.12 18.26 0.139 3306
 3308 3 37.85 216.02 18.25 0.183 3307
 3309 3 37.98 215.92 18.16 0.18 3308
 3310 3 38.12 215.82 18.04 0.101 3309
 3311 3 38.24 215.72 17.91 0.106 3310
 3312 3 38.3 215.62 17.79 0.113 3311
 3313 3 38.39 215.52 17.66 0.069 3312
 3314 3 39.9 213.02 26.65 0.177 3184
 3315 3 39.67 213.12 26.68 0.144 3314
 3316 3 39.5 213.22 26.75 0.09 3315
 3317 3 39.29 213.32 26.83 0.107 3316
 3318 3 39.14 213.42 26.89 0.136 3317
 3319 3 38.94 213.52 26.96 0.093 3318
 3320 3 38.8 213.52 27.01 0.121 3319
 3321 3 38.64 213.62 27.05 0.148 3320
 3322 3 38.44 213.82 27.08 0.178 3321
 3323 3 38.31 213.92 27.06 0.201 3322
 3324 3 37.97 214.02 27.1 0.197 3323
 3325 3 37.73 214.22 27.13 0.235 3324
 3326 3 37.56 214.32 27.2 0.229 3325
 3327 3 37.4 214.42 27.27 0.259 3326
 3328 3 37.3 214.52 27.34 0.355 3327
 3329 3 37.2 214.62 27.32 0.433 3328
 3330 3 37.15 214.72 27.4 0.523 3329
 3331 3 37.08 214.82 27.34 0.592 3330
 3332 3 36.94 214.82 27.31 0.699 3331
 3333 3 36.67 214.92 27.33 0.73 3332
 3334 3 36.52 214.92 27.27 0.745 3333
 3335 3 36.19 214.72 26.37 0.119 3334
 3336 3 36.48 215.12 27.3 0.724 3334
 3337 3 36.36 215.22 27.24 0.691 3336
 3338 3 36.37 215.42 27.2 0.645 3337
 3339 3 36.39 215.52 27.11 0.609 3338
 3340 3 36.22 215.62 27.08 0.404 3339
 3341 3 36.25 215.82 26.94 0.254 3340
 3342 3 36.26 216.02 26.56 0.139 3341
 3343 3 36.21 216.12 26.56 0.147 3342
 3344 3 36.09 216.32 26.63 0.143 3343
 3345 3 36.08 216.52 26.7 0.117 3344
 3346 3 36.09 216.62 26.76 0.079 3345
 3347 3 36.1 216.72 26.85 0.111 3346
 3348 3 36.06 216.82 26.84 0.1 3347
 3349 3 36.05 217.02 26.76 0.079 3348
 3350 3 36.08 217.02 26.65 0.076 3349
 3351 3 36.07 217.22 26.54 0.131 3350
 3352 3 35.89 217.32 26.46 0.000125 3351
 3353 3 37.1 211.22 21.65 0.05 3138
 3354 3 37.15 211.22 21.75 0.000125 3353
 3355 3 36.23 209.32 18.45 0.161 3124
 3356 3 36.29 209.32 18.3 0.178 3355
 3357 3 36.34 209.32 18.16 0.166 3356
 3358 3 36.4 209.22 17.99 0.148 3357
 3359 3 36.49 209.12 17.88 0.156 3358
 3360 3 36.57 209.02 17.74 0.173 3359
 3361 3 36.64 209.02 17.57 0.176 3360
 3362 3 36.69 208.92 17.38 0.168 3361
 3363 3 36.74 208.82 17.22 0.222 3362
 3364 3 36.75 208.82 17.06 0.278 3363
 3365 3 36.8 208.82 16.92 0.341 3364
 3366 3 36.78 208.72 16.74 0.404 3365
 3367 3 36.77 208.82 16.58 0.446 3366
 3368 3 36.78 208.82 16.41 0.495 3367
 3369 3 36.81 208.62 16.26 0.519 3368
 3370 3 36.71 208.62 16.16 0.492 3369
 3371 3 36.81 208.72 16 0.601 3370
 3372 3 36.95 208.72 15.82 0.668 3371
 3373 3 36.91 208.82 15.71 0.641 3372
 3374 3 36.34 209.52 15.63 0.168 3373
 3375 3 36.39 209.52 15.49 0.158 3374
 3376 3 36.59 209.62 15.33 0.064 3375
 3377 3 36.72 209.72 15.27 0.117 3376
 3378 3 36.82 209.72 15.26 0.097 3377
 3379 3 36.87 209.82 15.19 0.052 3378
 3380 3 37.19 208.52 15.61 0.423 3373
 3381 3 37.32 208.42 15.46 0.471 3380
 3382 3 37.57 208.22 15.24 0.355 3381
 3383 3 37.77 208.02 15.13 0.239 3382
 3384 3 37.96 207.92 14.97 0.207 3383
 3385 3 38.03 207.92 14.82 0.214 3384
 3386 3 38.07 207.82 14.69 0.215 3385
 3387 3 38.23 207.82 14.53 0.19 3386
 3388 3 38.39 207.72 14.38 0.154 3387
 3389 3 38.52 207.72 14.25 0.145 3388
 3390 3 38.64 207.62 14.15 0.125 3389
 3391 3 38.73 207.62 14.03 0.142 3390
 3392 3 38.87 207.52 13.93 0.172 3391
 3393 3 39 207.52 13.79 0.187 3392
 3394 3 39.2 207.42 13.58 0.168 3393
 3395 3 39.31 207.32 13.42 0.109 3394
 3396 3 39.41 207.32 13.31 0.11 3395
 3397 3 39.54 207.22 13.19 0.134 3396
 3398 3 39.65 207.22 13.07 0.13 3397
 3399 3 39.76 207.22 12.93 0.115 3398
 3400 3 39.84 207.22 12.79 0.118 3399
 3401 3 39.97 207.22 12.66 0.137 3400
 3402 3 40.1 207.22 12.52 0.159 3401
 3403 3 40.27 207.22 12.4 0.162 3402
 3404 3 40.51 207.22 12.13 0.25 3403
 3405 3 40.64 207.22 11.95 0.27 3404
 3406 3 40.72 207.22 11.79 0.268 3405
 3407 3 40.98 207.22 11.53 0.201 3406
 3408 3 41.08 207.22 11.33 0.183 3407
 3409 3 41.24 207.22 11.15 0.121 3408
 3410 3 41.35 207.22 11.05 0.131 3409
 3411 3 41.44 207.22 10.92 0.147 3410
 3412 3 41.53 207.22 10.76 0.139 3411
 3413 3 41.7 207.22 10.56 0.151 3412
 3414 3 41.85 207.22 10.41 0.197 3413
 3415 3 42.01 207.32 10.33 0.178 3414
 3416 3 42.23 207.42 10.27 0.179 3415
 3417 3 42.42 207.52 10.24 0.164 3416
 3418 3 42.57 207.52 10.17 0.148 3417
 3419 3 42.69 207.62 10.21 0.15 3418
 3420 3 42.84 207.72 10.2 0.168 3419
 3421 3 42.98 207.92 10.16 0.158 3420
 3422 3 43.11 208.12 10.16 0.185 3421
 3423 3 43.23 208.22 10.18 0.212 3422
 3424 3 43.36 208.42 10.16 0.198 3423
 3425 3 43.53 208.62 10.19 0.142 3424
 3426 3 43.63 208.72 10.15 0.144 3425
 3427 3 43.74 208.92 10.17 0.164 3426
 3428 3 43.92 209.12 10.19 0.148 3427
 3429 3 43.98 209.32 10.25 0.181 3428
 3430 3 44.03 209.42 10.32 0.193 3429
 3431 3 44.09 209.62 10.33 0.22 3430
 3432 3 44.21 209.72 10.46 0.269 3431
 3433 3 44.22 209.92 10.5 0.286 3432
 3434 3 44.19 210.02 10.55 0.288 3433
 3435 3 44.24 210.02 10.67 0.321 3434
 3436 3 44.44 210.22 10.73 0.301 3435
 3437 3 44.61 210.32 10.74 0.276 3436
 3438 3 44.7 210.42 10.81 0.267 3437
 3439 3 44.78 210.52 10.86 0.241 3438
 3440 3 44.86 210.62 10.89 0.216 3439
 3441 3 44.95 210.82 10.97 0.183 3440
 3442 3 45.02 211.02 11.03 0.166 3441
 3443 3 45.1 211.12 11.1 0.152 3442
 3444 3 45.13 211.32 11.16 0.133 3443
 3445 3 45.12 211.42 11.21 0.118 3444
 3446 3 45.16 211.52 11.28 0.134 3445
 3447 3 45.14 211.72 11.35 0.131 3446
 3448 3 45.18 211.92 11.43 0.153 3447
 3449 3 45.19 212.02 11.48 0.171 3448
 3450 3 45.25 212.22 11.52 0.171 3449
 3451 3 45.26 212.42 11.54 0.14 3450
 3452 3 45.35 212.52 11.59 0.138 3451
 3453 3 45.48 212.62 11.61 0.157 3452
 3454 3 45.59 212.72 11.63 0.156 3453
 3455 3 45.75 212.82 11.7 0.185 3454
 3456 3 45.85 212.92 11.78 0.186 3455
 3457 3 45.99 212.92 11.86 0.217 3456
 3458 3 46.12 213.02 11.93 0.252 3457
 3459 3 46.28 213.12 11.99 0.268 3458
 3460 3 46.43 213.22 12.06 0.339 3459
 3461 3 46.56 213.32 12.14 0.392 3460
 3462 3 46.7 213.52 12.15 0.421 3461
 3463 3 46.81 213.62 12.26 0.417 3462
 3464 3 46.95 213.72 12.3 0.359 3463
 3465 3 47.03 213.82 12.46 0.295 3464
 3466 3 47.21 213.82 12.58 0.243 3465
 3467 3 47.39 213.92 12.67 0.239 3466
 3468 3 47.69 213.92 12.78 0.163 3467
 3469 3 47.9 214.02 12.87 0.19 3468
 3470 3 48.12 214.12 12.97 0.183 3469
 3471 3 48.34 214.22 13.05 0.205 3470
 3472 3 48.49 214.32 13.1 0.228 3471
 3473 3 48.6 214.42 13.14 0.189 3472
 3474 3 48.8 214.52 13.21 0.204 3473
 3475 3 48.95 214.52 13.27 0.175 3474
 3476 3 49.11 214.52 13.34 0.164 3475
 3477 3 49.26 214.52 13.42 0.184 3476
 3478 3 49.45 214.72 13.47 0.193 3477
 3479 3 49.67 214.72 13.53 0.198 3478
 3480 3 49.82 214.92 13.63 0.196 3479
 3481 3 50 215.02 13.71 0.159 3480
 3482 3 50.11 215.12 13.74 0.158 3481
 3483 3 50.27 215.22 13.8 0.188 3482
 3484 3 50.32 215.32 13.82 0.196 3483
 3485 3 50.37 215.42 13.91 0.218 3484
 3486 3 50.52 215.62 14.02 0.202 3485
 3487 3 50.61 215.72 14.14 0.212 3486
 3488 3 50.63 215.92 14.23 0.245 3487
 3489 3 50.7 216.02 14.33 0.289 3488
 3490 3 50.73 216.02 14.39 0.346 3489
 3491 3 50.77 216.12 14.53 0.551 3490
 3492 3 50.8 216.22 14.59 0.645 3491
 3493 3 50.82 216.12 14.85 0.707 3492
 3494 3 50.66 216.22 15.01 0.696 3493
 3495 3 50.6 216.32 15.14 0.694 3494
 3496 3 50.3 216.42 15.24 0.625 3495
 3497 3 50.21 216.52 15.27 0.581 3496
 3498 3 50.01 216.72 15.27 0.543 3497
 3499 3 49.71 216.92 15.31 0.429 3498
 3500 3 49.57 217.02 15.38 0.356 3499
 3501 3 49.17 217.02 15.39 0.107 3500
 3502 3 49.09 217.22 15.26 0.081 3501
 3503 3 51.58 215.42 14.8 0.117 3493
 3504 3 51.56 215.32 14.78 0.075 3503
 3505 3 51.56 215.22 14.78 0.091 3504
 3506 3 51.58 215.12 14.78 0.079 3505
 3507 3 51.62 214.92 14.77 0.084 3506
 3508 3 51.66 214.82 14.77 0.115 3507
 3509 3 51.69 214.62 14.77 0.129 3508
 3510 3 51.72 214.42 14.74 0.141 3509
 3511 3 51.72 214.32 14.72 0.162 3510
 3512 3 51.62 214.02 14.74 0.193 3511
 3513 3 51.59 213.92 14.77 0.217 3512
 3514 3 51.59 213.72 14.8 0.276 3513
 3515 3 51.61 213.52 14.89 0.369 3514
 3516 3 51.66 213.42 14.9 0.442 3515
 3517 3 51.68 213.22 14.94 0.501 3516
 3518 3 51.71 213.12 14.85 0.56 3517
 3519 3 51.82 213.02 14.87 0.595 3518
 3520 3 51.9 212.92 14.83 0.63 3519
 3521 3 51.97 212.82 14.75 0.652 3520
 3522 3 52.03 212.62 14.74 0.656 3521
 3523 3 52.15 212.52 14.63 0.672 3522
 3524 3 52.17 212.32 14.71 0.621 3523
 3525 3 52 211.92 14.93 0.452 3524
 3526 3 52.04 211.72 14.92 0.382 3525
 3527 3 52.13 211.52 14.95 0.411 3526
 3528 3 52.24 211.52 14.94 0.421 3527
 3529 3 52.32 211.42 14.95 0.402 3528
 3530 3 52.87 211.72 14.84 0.138 3529
 3531 3 53 211.72 14.82 0.104 3530
 3532 3 53.11 211.62 14.77 0.062 3531
 3533 3 53.09 211.52 14.8 0.065 3532
 3534 3 53.07 211.32 14.82 0.113 3533
 3535 3 53.21 211.42 14.87 0.093 3534
 3536 3 51.99 210.92 15.04 0.273 3529
 3537 3 51.85 210.62 15.09 0.198 3536
 3538 3 51.88 210.32 15.19 0.11 3537
 3539 3 51.9 210.22 15.22 0.122 3538
 3540 3 51.87 210.12 15.3 0.126 3539
 3541 3 51.9 209.92 15.35 0.137 3540
 3542 3 51.95 209.82 15.37 0.127 3541
 3543 3 51.99 209.72 15.45 0.11 3542
 3544 3 52.02 209.72 15.5 0.131 3543
 3545 3 52.07 209.52 15.55 0.119 3544
 3546 3 52.14 209.42 15.57 0.151 3545
 3547 3 52.24 209.32 15.63 0.142 3546
 3548 3 52.24 209.12 15.74 0.209 3547
 3549 3 52.24 209.02 15.92 0.271 3548
 3550 3 52.14 208.92 15.94 0.391 3549
 3551 3 52.18 208.82 16.04 0.417 3550
 3552 3 52.2 208.72 16.15 0.401 3551
 3553 3 52.28 208.62 16.29 0.4 3552
 3554 3 52.39 208.52 16.27 0.478 3553
 3555 3 52.7 208.42 16.28 0.474 3554
 3556 3 52.87 208.32 16.31 0.443 3555
 3557 3 52.99 208.12 16.33 0.376 3556
 3558 3 53.06 208.02 16.34 0.384 3557
 3559 3 52.55 207.92 16.11 0.108 3558
 3560 3 52.32 207.92 15.97 0.079 3559
 3561 3 52.14 207.92 15.87 0.108 3560
 3562 3 52.06 207.82 15.8 0.15 3561
 3563 3 51.96 207.72 15.77 0.185 3562
 3564 3 52.01 207.62 15.63 0.228 3563
 3565 3 51.83 207.62 15.61 0.078 3564
 3566 3 51.69 207.52 15.73 0.084 3565
 3567 3 51.65 207.42 15.78 0.081 3566
 3568 3 51.53 207.42 15.83 0.109 3567
 3569 3 51.42 207.42 15.96 0.115 3568
 3570 3 53.27 207.92 16.5 0.301 3558
 3571 3 53.37 207.92 16.69 0.228 3570
 3572 3 53.43 207.82 16.86 0.163 3571
 3573 3 53.57 207.72 16.99 0.124 3572
 3574 3 53.79 207.62 17.07 0.095 3573
 3575 3 53.94 207.62 17.17 0.081 3574
 3576 3 54.02 207.52 17.32 0.163 3575
 3577 3 54.09 207.52 17.47 0.188 3576
 3578 3 54.16 207.42 17.73 0.194 3577
 3579 3 54.22 207.32 17.85 0.158 3578
 3580 3 54.23 207.22 18.04 0.134 3579
 3581 3 54.32 207.22 18.2 0.073 3580
 3582 3 54.37 207.02 18.31 0.11 3581
 3583 3 54.45 206.92 18.4 0.165 3582
 3584 3 54.56 206.92 18.43 0.155 3583
 3585 3 54.75 206.82 18.39 0.13 3584
 3586 3 54.98 206.72 18.31 0.128 3585
 3587 3 55.07 206.62 18.22 0.083 3586
 3588 3 54.34 207.62 17.15 0.136 3577
 3589 3 54.49 207.72 17.34 0.057 3588
 3590 3 50.67 216.82 14 0.186 3492
 3591 3 50.65 217.02 13.85 0.121 3590
 3592 3 50.69 217.12 13.76 0.162 3591
 3593 3 50.66 217.32 13.76 0.161 3592
 3594 3 50.62 217.42 13.74 0.164 3593
 3595 3 50.51 217.62 13.76 0.118 3594
 3596 3 50.41 217.72 13.82 0.118 3595
 3597 3 50.17 217.92 13.82 0.098 3596
 3598 3 50.04 217.92 13.88 0.147 3597
 3599 3 49.89 217.92 13.97 0.15 3598
 3600 3 49.74 218.02 14.04 0.146 3599
 3601 3 49.59 218.02 14.18 0.118 3600
 3602 3 49.54 218.12 14.23 0.122 3601
 3603 3 49.46 218.22 14.27 0.172 3602
 3604 3 49.29 218.32 14.3 0.158 3603
 3605 3 49.15 218.42 14.36 0.174 3604
 3606 3 49.05 218.52 14.42 0.123 3605
 3607 3 48.94 218.62 14.52 0.122 3606
 3608 3 48.79 218.62 14.62 0.146 3607
 3609 3 48.7 218.62 14.74 0.184 3608
 3610 3 48.58 218.62 14.89 0.167 3609
 3611 3 48.41 218.82 14.95 0.127 3610
 3612 3 48.29 218.92 15.03 0.143 3611
 3613 3 48.23 219.12 15.05 0.161 3612
 3614 3 48.16 219.22 15.04 0.203 3613
 3615 3 48.09 219.42 15.01 0.196 3614
 3616 3 48.02 219.52 15.1 0.216 3615
 3617 3 47.91 219.72 15.14 0.177 3616
 3618 3 47.81 219.92 15.16 0.151 3617
 3619 3 47.69 220.02 15.16 0.149 3618
 3620 3 47.59 220.12 15.19 0.164 3619
 3621 3 47.49 220.32 15.21 0.187 3620
 3622 3 47.42 220.42 15.24 0.209 3621
 3623 3 47.32 220.52 15.31 0.263 3622
 3624 3 47.19 220.62 15.62 0.159 3623
 3625 3 47.07 220.92 15.73 0.194 3624
 3626 3 46.93 221.12 15.87 0.173 3625
 3627 3 46.83 221.32 15.99 0.197 3626
 3628 3 46.73 221.52 16.19 0.169 3627
 3629 3 46.68 221.62 16.36 0.184 3628
 3630 3 46.6 221.72 16.57 0.183 3629
 3631 3 46.53 221.72 16.76 0.22 3630
 3632 3 46.44 221.82 16.88 0.2 3631
 3633 3 46.38 221.82 17.06 0.167 3632
 3634 3 46.32 221.92 17.21 0.14 3633
 3635 3 46.27 221.92 17.32 0.138 3634
 3636 3 46.2 221.92 17.43 0.129 3635
 3637 3 46.1 222.02 17.52 0.141 3636
 3638 3 45.98 222.02 17.65 0.124 3637
 3639 3 45.88 222.22 17.86 0.168 3638
 3640 3 45.75 222.22 17.98 0.172 3639
 3641 3 45.55 222.22 18.05 0.185 3640
 3642 3 45.4 222.32 18.13 0.174 3641
 3643 3 45.24 222.42 18.24 0.234 3642
 3644 3 45.1 222.42 18.32 0.266 3643
 3645 3 44.98 222.52 18.37 0.362 3644
 3646 3 44.94 222.62 18.36 0.49 3645
 3647 3 44.84 222.72 18.42 0.567 3646
 3648 3 44.68 222.82 18.44 0.604 3647
 3649 3 44.59 222.92 18.38 0.635 3648
 3650 3 44.61 223.12 18.26 0.696 3649
 3651 3 44.59 223.02 18.39 0.804 3650
 3652 3 44.45 223.02 18.74 0.668 3651
 3653 3 44.38 223.12 18.83 0.58 3652
 3654 3 44.11 222.42 19.49 0.171 3653
 3655 3 44.15 222.22 19.51 0.16 3654
 3656 3 44.03 222.12 19.57 0.208 3655
 3657 3 43.68 221.92 19.83 0.171 3656
 3658 3 43.48 221.82 19.99 0.183 3657
 3659 3 43.36 221.62 20.05 0.208 3658
 3660 3 43.26 221.52 20.11 0.236 3659
 3661 3 43.15 221.42 20.15 0.278 3660
 3662 3 43.05 221.32 20.22 0.326 3661
 3663 3 42.79 221.12 20.2 0.384 3662
 3664 3 42.64 221.02 20.16 0.422 3663
 3665 3 42.66 220.92 20.17 0.534 3664
 3666 3 42.66 220.72 20.22 0.594 3665
 3667 3 42.53 220.62 20.24 0.624 3666
 3668 3 42.6 220.32 20.31 0.614 3667
 3669 3 42.48 220.22 20.3 0.611 3668
 3670 3 42.21 220.12 20.33 0.705 3669
 3671 3 41.94 220.02 20.29 0.719 3670
 3672 3 41.82 219.82 20.3 0.708 3671
 3673 3 41.58 219.72 20.12 0.627 3672
 3674 3 41.47 219.62 20.12 0.551 3673
 3675 3 41.37 219.52 20.21 0.497 3674
 3676 3 41.2 219.42 20.32 0.445 3675
 3677 3 41.29 219.12 20.43 0.343 3676
 3678 3 41.27 219.02 20.47 0.248 3677
 3679 3 40.67 219.92 20.23 0.124 3676
 3680 3 40.4 220.02 20.23 0.14 3679
 3681 3 40.31 220.12 20.2 0.193 3680
 3682 3 40.17 220.22 20.18 0.232 3681
 3683 3 40 220.22 20.12 0.193 3682
 3684 3 39.61 220.12 20.02 0.161 3683
 3685 3 39.32 220.02 19.98 0.179 3684
 3686 3 39.15 219.92 19.97 0.183 3685
 3687 3 38.95 219.82 20.06 0.143 3686
 3688 3 38.79 219.82 20.08 0.121 3687
 3689 3 38.59 219.72 20.1 0.09 3688
 3690 3 38.45 219.72 20.08 0.085 3689
 3691 3 38.32 219.82 20.01 0.119 3690
 3692 3 42.3 219.72 20.77 0.119 3672
 3693 3 47.19 220.62 15 0.107 3623
 3694 3 46.99 220.72 15 0.12 3693
 3695 3 46.81 220.72 14.97 0.11 3694
 3696 3 34.31 210.72 19.17 0.893 3121
 3697 3 34.11 211.22 19 0.632 3696
 3698 3 33.96 211.72 18.03 0.102 3697
 3699 3 33.89 211.82 17.92 0.083 3698
 3700 3 33.77 212.02 17.95 0.134 3699
 3701 3 33.85 212.12 17.91 0.238 3700
 3702 3 33.9 212.22 17.75 0.368 3701
 3703 3 33.95 212.32 17.6 0.372 3702
 3704 3 33.98 212.32 17.49 0.273 3703
 3705 3 33.97 212.42 17.29 0.13 3704
 3706 3 33.82 212.52 17.32 0.078 3705
 3707 3 34.14 211.22 19.19 0.296 3697
 3708 3 34.08 211.32 19.06 0.000125 3707
 3709 3 32.85 210.92 19.38 0.361 3120
 3710 3 32.83 211.02 19.36 0.355 3709
 3711 3 32.89 210.92 18.9 0.253 3710
 3712 3 32.7 210.92 18.66 0.155 3711
 3713 3 32.72 210.92 18.5 0.195 3712
 3714 3 32.68 210.92 18.37 0.231 3713
 3715 3 32.6 210.92 18.28 0.242 3714
 3716 3 32.54 211.02 18.21 0.241 3715
 3717 3 32.44 211.02 18.1 0.134 3716
 3718 3 32.44 211.02 17.93 0.121 3717
 3719 3 32.37 211.02 17.76 0.115 3718
 3720 3 32.4 211.12 17.6 0.118 3719
 3721 3 32.35 211.12 17.44 0.112 3720
 3722 3 33.17 211.02 19.15 0.175 3711
 3723 3 33.31 211.02 19.35 0.083 3722
 3724 3 32.86 211.22 19.6 0.25 3710
 3725 3 32.87 211.42 19.72 0.175 3724
 3726 3 32.56 211.62 19.95 0.159 3725
 3727 3 32.41 211.82 20.21 0.224 3726
 3728 3 32.31 212.12 20.48 0.077 3727
 3729 3 32.28 212.22 20.65 0.066 3728
 3730 3 32.24 212.32 20.77 0.097 3729
 3731 3 32.16 212.52 20.89 0.065 3730
 3732 3 25.06 205.52 10.35 0.109 2923
 3733 3 24.94 205.62 10.37 0.116 3732
 3734 3 24.83 205.62 10.24 0.112 3733
 3735 3 24.74 205.72 10.18 0.135 3734
 3736 3 24.61 205.82 10.25 0.133 3735
 3737 3 24.49 205.92 10.09 0.093 3736
 3738 3 24.43 206.02 10.07 0.159 3737
 3739 3 24.24 206.02 10.07 0.161 3738
 3740 3 24.11 206.02 10.05 0.151 3739
 3741 3 24 206.12 10.08 0.136 3740
 3742 3 23.87 206.22 10.07 0.212 3741
 3743 3 23.73 206.32 10.07 0.328 3742
 3744 3 23.59 206.22 10.12 0.369 3743
 3745 3 23.46 206.32 10.21 0.372 3744
 3746 3 23.31 206.42 10.29 0.346 3745
 3747 3 23.19 206.52 10.37 0.297 3746
 3748 3 23.09 206.62 10.42 0.31 3747
 3749 3 22.66 207.22 10.61 0.138 3748
 3750 3 22.46 207.32 10.69 0.075 3749
 3751 3 22.24 207.42 10.75 0.149 3750
 3752 3 22.07 207.62 10.82 0.151 3751
 3753 3 21.92 207.72 10.86 0.135 3752
 3754 3 21.89 207.82 10.87 0.18 3753
 3755 3 21.77 208.02 10.87 0.205 3754
 3756 3 21.69 208.12 10.91 0.197 3755
 3757 3 21.51 208.22 10.98 0.113 3756
 3758 3 21.35 208.42 11.07 0.11 3757
 3759 3 21.32 208.52 11.01 0.136 3758
 3760 3 21.22 208.62 10.94 0.059 3759
 3761 3 21.15 208.62 11.01 0.036 3760
 3762 3 21.19 208.52 11.1 0.074 3759
 3763 3 21.48 208.52 10.87 0.066 3762
 3764 3 21.52 208.42 10.77 0.043 3763
 3765 3 21.08 208.62 11.18 0.094 3762
 3766 3 20.99 208.62 11.3 0.146 3765
 3767 3 21.09 208.62 11.52 0.079 3766
 3768 3 21.22 208.62 11.46 0.052 3767
 3769 3 20.77 208.72 11.43 0.11 3766
 3770 3 20.62 208.82 11.43 0.086 3769
 3771 3 20.56 209.02 11.43 0.129 3770
 3772 3 20.57 209.22 11.42 0.265 3771
 3773 3 20.54 209.32 11.4 0.255 3772
 3774 3 20.39 209.42 11.41 0.165 3773
 3775 3 20.74 201.62 0.72 0.914 2160
 3776 3 20.64 201.62 0.63 0.814 3775
 3777 3 20.6 201.52 0.58 0.774 3776
 3778 3 20.11 201.42 0.3 0.832 3777
 3779 3 20.12 201.32 0.46 0.691 3778
 3780 3 20.01 201.32 0.68 0.51 3779
 3781 3 19.9 201.32 0.77 0.271 3780
 3782 3 19.86 201.42 0.7 0.000125 3781
 3783 3 19.17 201.22 -0.29 0.38 3778
 3784 3 19 201.22 -0.42 0.43 3783
 3785 3 18.89 201.12 -0.52 0.427 3784
 3786 3 18.87 201.12 -0.84 0.387 3785
 3787 3 18.8 201.12 -0.98 0.466 3786
 3788 3 19.11 201.02 -1.4 0.231 3787
 3789 3 19.14 201.02 -1.55 0.198 3788
 3790 3 19.18 201.02 -1.69 0.198 3789
 3791 3 19.17 201.02 -1.91 0.246 3790
 3792 3 19.18 201.02 -2.08 0.243 3791
 3793 3 19.24 201.02 -2.25 0.222 3792
 3794 3 19.16 201.02 -2.44 0.214 3793
 3795 3 19.13 201.02 -2.64 0.233 3794
 3796 3 19.15 201.12 -2.83 0.233 3795
 3797 3 19.19 201.22 -3.05 0.247 3796
 3798 3 19.3 201.22 -3.23 0.273 3797
 3799 3 19.31 201.32 -3.4 0.275 3798
 3800 3 19.34 201.42 -3.56 0.277 3799
 3801 3 19.31 201.52 -3.7 0.329 3800
 3802 3 19.3 201.62 -3.79 0.381 3801
 3803 3 19.36 201.62 -3.87 0.422 3802
 3804 3 18.73 201.62 -4.1 0.171 3803
 3805 3 18.62 201.62 -4.18 0.172 3804
 3806 3 18.45 201.52 -4.33 0.195 3805
 3807 3 18.34 201.52 -4.48 0.215 3806
 3808 3 18.22 201.52 -4.67 0.254 3807
 3809 3 18.13 201.42 -4.79 0.3 3808
 3810 3 17.77 201.52 -4.88 0.231 3809
 3811 3 17.46 201.62 -4.9 0.196 3810
 3812 3 17.33 201.62 -5 0.251 3811
 3813 3 17.21 201.72 -5.17 0.239 3812
 3814 3 17.18 201.72 -5.46 0.13 3813
 3815 3 17.13 201.72 -5.65 0.165 3814
 3816 3 17.09 201.72 -5.8 0.151 3815
 3817 3 17.05 201.62 -5.9 0.117 3816
 3818 3 16.94 201.72 -5.89 0.116 3817
 3819 3 16.94 201.72 -6.01 0.16 3818
 3820 3 16.81 201.72 -6.1 0.172 3819
 3821 3 16.71 201.72 -6.16 0.19 3820
 3822 3 16.61 201.72 -6.23 0.217 3821
 3823 3 16.52 201.72 -6.32 0.223 3822
 3824 3 16.41 201.72 -6.44 0.208 3823
 3825 3 16.23 201.92 -6.6 0.203 3824
 3826 3 16.17 201.82 -6.75 0.233 3825
 3827 3 16.15 201.92 -6.91 0.227 3826
 3828 3 16.1 201.92 -7.08 0.224 3827
 3829 3 16 202.02 -7.16 0.22 3828
 3830 3 15.87 202.12 -7.26 0.242 3829
 3831 3 15.71 202.12 -7.35 0.247 3830
 3832 3 15.61 202.22 -7.56 0.241 3831
 3833 3 15.47 202.22 -7.71 0.273 3832
 3834 3 15.3 202.22 -7.97 0.205 3833
 3835 3 15.18 202.22 -8.09 0.22 3834
 3836 3 15.07 202.22 -8.19 0.21 3835
 3837 3 14.94 202.22 -8.34 0.243 3836
 3838 3 14.81 202.22 -8.45 0.233 3837
 3839 3 14.7 202.32 -8.56 0.29 3838
 3840 3 14.56 202.32 -8.73 0.324 3839
 3841 3 14.48 202.32 -8.87 0.39 3840
 3842 3 14.44 202.42 -9 0.444 3841
 3843 3 14.31 202.42 -9.04 0.488 3842
 3844 3 14.13 202.52 -9.1 0.536 3843
 3845 3 14.01 202.52 -9.22 0.592 3844
 3846 3 13.78 202.62 -9.24 0.602 3845
 3847 3 13.69 202.62 -9.42 0.589 3846
 3848 3 13.58 202.62 -9.52 0.574 3847
 3849 3 13.53 202.72 -9.7 0.492 3848
 3850 3 13.47 202.82 -9.9 0.441 3849
 3851 3 13.36 202.82 -10.03 0.441 3850
 3852 3 13.29 202.92 -10.13 0.428 3851
 3853 3 13.25 203.02 -10.27 0.435 3852
 3854 3 13.24 203.02 -10.43 0.433 3853
 3855 3 13.31 203.32 -10.58 0.407 3854
 3856 3 13.53 203.52 -10.77 0.364 3855
 3857 3 13.75 203.72 -10.95 0.221 3856
 3858 3 13.85 203.92 -11.02 0.188 3857
 3859 3 13.88 204.02 -11.1 0.185 3858
 3860 3 13.91 204.12 -11.16 0.199 3859
 3861 3 14.01 204.22 -11.3 0.265 3860
 3862 3 14.05 204.32 -11.36 0.323 3861
 3863 3 14.08 204.42 -11.45 0.418 3862
 3864 3 14.15 204.52 -11.56 0.493 3863
 3865 3 14.16 204.62 -11.66 0.579 3864
 3866 3 14.23 204.62 -11.76 0.651 3865
 3867 3 14.22 204.72 -11.84 0.748 3866
 3868 3 14.31 204.92 -11.91 0.818 3867
 3869 3 14.38 205.02 -12.02 0.833 3868
 3870 3 14.43 205.12 -12.08 0.864 3869
 3871 3 14.54 205.32 -12.2 0.788 3870
 3872 3 14.53 205.42 -12.31 0.766 3871
 3873 3 14.46 205.52 -12.44 0.783 3872
 3874 3 14.37 205.72 -12.53 0.647 3873
 3875 3 14.26 205.92 -12.61 0.562 3874
 3876 3 14.22 206.02 -12.67 0.535 3875
 3877 3 14.45 206.52 -12.46 0.221 3876
 3878 3 14.47 206.82 -12.41 0.15 3877
 3879 3 14.5 206.92 -12.41 0.137 3878
 3880 3 14.52 207.02 -12.52 0.135 3879
 3881 3 14.54 207.22 -12.58 0.165 3880
 3882 3 14.56 207.42 -12.58 0.172 3881
 3883 3 14.61 207.52 -12.64 0.188 3882
 3884 3 14.64 207.72 -12.82 0.176 3883
 3885 3 14.66 208.02 -12.97 0.164 3884
 3886 3 14.69 208.12 -13.06 0.132 3885
 3887 3 14.74 208.32 -13.19 0.159 3886
 3888 3 14.79 208.42 -13.29 0.172 3887
 3889 3 14.88 208.52 -13.39 0.191 3888
 3890 3 14.89 208.72 -13.51 0.214 3889
 3891 3 15 208.92 -13.68 0.225 3890
 3892 3 15.01 209.02 -13.82 0.221 3891
 3893 3 15.12 209.22 -14.14 0.172 3892
 3894 3 15.24 209.32 -14.3 0.107 3893
 3895 3 15.32 209.52 -14.41 0.127 3894
 3896 3 15.43 209.62 -14.48 0.123 3895
 3897 3 15.56 209.72 -14.49 0.149 3896
 3898 3 15.7 209.82 -14.56 0.191 3897
 3899 3 15.81 209.92 -14.59 0.193 3898
 3900 3 15.91 210.02 -14.61 0.15 3899
 3901 3 16.01 210.22 -14.58 0.132 3900
 3902 3 16.25 210.22 -14.58 0.127 3901
 3903 3 16.33 210.32 -14.58 0.164 3902
 3904 3 16.49 210.32 -14.61 0.206 3903
 3905 3 16.67 210.42 -14.66 0.247 3904
 3906 3 16.78 210.42 -14.72 0.339 3905
 3907 3 16.96 210.42 -14.74 0.423 3906
 3908 3 17.06 210.52 -14.72 0.448 3907
 3909 3 16.9 210.72 -13.95 0.063 3908
 3910 3 16.93 210.72 -13.79 0.097 3909
 3911 3 16.92 210.82 -13.65 0.088 3910
 3912 3 16.95 210.92 -13.52 0.133 3911
 3913 3 16.93 210.82 -13.38 0.114 3912
 3914 3 17.14 210.52 -14.77 0.333 3908
 3915 3 17.36 210.82 -14.9 0.262 3914
 3916 3 17.47 210.92 -14.84 0.163 3915
 3917 3 17.57 211.02 -14.8 0.125 3916
 3918 3 17.71 211.12 -14.74 0.121 3917
 3919 3 17.84 211.12 -14.69 0.119 3918
 3920 3 17.95 211.22 -14.67 0.114 3919
 3921 3 18.09 211.32 -14.63 0.15 3920
 3922 3 18.21 211.32 -14.65 0.148 3921
 3923 3 18.31 211.42 -14.65 0.152 3922
 3924 3 18.48 211.42 -14.67 0.159 3923
 3925 3 18.65 211.52 -14.71 0.138 3924
 3926 3 18.85 211.52 -14.76 0.15 3925
 3927 3 19.01 211.52 -14.84 0.163 3926
 3928 3 19.13 211.52 -14.87 0.178 3927
 3929 3 19.25 211.52 -14.93 0.237 3928
 3930 3 19.41 211.52 -14.96 0.308 3929
 3931 3 19.5 211.52 -15.07 0.357 3930
 3932 3 19.57 211.52 -15.25 0.435 3931
 3933 3 19.65 211.42 -15.33 0.527 3932
 3934 3 19.74 211.42 -15.4 0.626 3933
 3935 3 19.78 211.32 -15.68 0.638 3934
 3936 3 19.86 211.22 -15.82 0.657 3935
 3937 3 19.93 211.12 -15.98 0.663 3936
 3938 3 20.01 211.02 -16.06 0.665 3937
 3939 3 20.21 211.12 -16.15 0.582 3938
 3940 3 20.31 211.12 -16.25 0.512 3939
 3941 3 20.43 211.02 -16.38 0.421 3940
 3942 3 20.35 210.42 -16.76 0.138 3941
 3943 3 20.31 210.32 -16.9 0.165 3942
 3944 3 20.38 210.22 -17.03 0.145 3943
 3945 3 20.38 210.02 -17.23 0.159 3944
 3946 3 20.45 209.92 -17.41 0.139 3945
 3947 3 20.54 209.62 -17.62 0.133 3946
 3948 3 20.61 209.52 -17.74 0.123 3947
 3949 3 20.7 209.42 -17.83 0.171 3948
 3950 3 20.77 209.32 -17.91 0.211 3949
 3951 3 20.72 209.12 -18.14 0.169 3950
 3952 3 20.83 209.02 -18.25 0.000125 3951
 3953 3 21.12 209.32 -17.86 0.093 3950
 3954 3 21.21 209.22 -17.83 0.000125 3953
 3955 3 20.6 211.02 -16.35 0.258 3941
 3956 3 20.71 211.02 -16.34 0.188 3955
 3957 3 19.49 211.22 -16.22 0.158 3938
 3958 3 20.06 211.42 -14.61 0.119 3934
 3959 3 20.19 211.52 -14.49 0.118 3958
 3960 3 20.31 211.42 -14.37 0.112 3959
 3961 3 20.45 211.52 -14.21 0.15 3960
 3962 3 20.53 211.52 -14.07 0.178 3961
 3963 3 20.63 211.52 -13.97 0.212 3962
 3964 3 20.85 211.52 -14.26 0.056 3963
 3965 3 21.01 211.52 -14.4 0.093 3964
 3966 3 21.13 211.52 -14.41 0.076 3965
 3967 3 20.67 211.52 -13.77 0.191 3963
 3968 3 20.73 211.52 -13.67 0.217 3967
 3969 3 20.96 211.22 -13.97 0.133 3968
 3970 3 20.98 211.22 -14.05 0.102 3969
 3971 3 20.67 211.62 -13.41 0.19 3968
 3972 3 20.66 211.72 -13.21 0.148 3971
 3973 3 20.69 211.82 -13.07 0.168 3972
 3974 3 20.7 211.92 -12.88 0.16 3973
 3975 3 20.71 212.02 -12.69 0.147 3974
 3976 3 20.72 212.02 -12.51 0.172 3975
 3977 3 20.75 212.12 -12.4 0.181 3976
 3978 3 20.63 212.12 -12.18 0.167 3977
 3979 3 20.6 212.02 -12.04 0.261 3978
 3980 3 20.52 212.02 -11.94 0.352 3979
 3981 3 20.54 211.82 -11.96 0.463 3980
 3982 3 20.48 211.82 -11.84 0.546 3981
 3983 3 20.44 211.62 -11.86 0.576 3982
 3984 3 20.44 211.42 -11.89 0.621 3983
 3985 3 20.36 211.32 -11.9 0.614 3984
 3986 3 21.04 210.82 -12.24 0.04 3985
 3987 3 21.11 210.82 -12.29 0.059 3986
 3988 3 21.22 210.72 -12.27 0.072 3987
 3989 3 21.29 210.62 -12.24 0.091 3988
 3990 3 21.39 210.52 -12.21 0.116 3989
 3991 3 21.46 210.42 -12.16 0.1 3990
 3992 3 21.57 210.42 -12.1 0.062 3991
 3993 3 21.67 210.42 -12.14 0.085 3992
 3994 3 20.34 211.12 -11.79 0.615 3985
 3995 3 20.26 210.92 -11.73 0.614 3994
 3996 3 20.1 210.82 -11.71 0.599 3995
 3997 3 20.05 210.62 -11.71 0.572 3996
 3998 3 20 210.62 -11.62 0.528 3997
 3999 3 20.1 210.52 -11.3 0.307 3998
 4000 3 20.15 210.52 -11.18 0.215 3999
 4001 3 20.44 212.52 -11.37 0.161 3982
 4002 3 20.37 212.72 -11.28 0.178 4001
 4003 3 20.31 212.82 -11.2 0.26 4002
 4004 3 20.21 212.92 -11.13 0.327 4003
 4005 3 20.2 213.02 -11.07 0.4 4004
 4006 3 20.17 213.12 -10.97 0.49 4005
 4007 3 20.12 213.22 -10.86 0.504 4006
 4008 3 20.07 213.32 -10.82 0.574 4007
 4009 3 19.65 213.32 -10.55 0.419 4008
 4010 3 19.55 213.42 -10.37 0.379 4009
 4011 3 19.37 213.42 -10.27 0.288 4010
 4012 3 19.31 213.52 -10.21 0.205 4011
 4013 3 19.25 213.82 -10.25 0.075 4012
 4014 3 19.22 214.02 -10.34 0.122 4013
 4015 3 19.21 214.12 -10.41 0.099 4014
 4016 3 20.98 213.42 -11.17 0.201 4008
 4017 3 20.95 213.62 -11.19 0.183 4016
 4018 3 21.06 213.82 -11.43 0.149 4017
 4019 3 21.13 214.02 -11.56 0.238 4018
 4020 3 21.18 214.12 -11.54 0.311 4019
 4021 3 21.14 214.32 -11.54 0.363 4020
 4022 3 21.26 214.42 -11.59 0.464 4021
 4023 3 21.28 214.52 -11.6 0.502 4022
 4024 3 21.33 214.62 -11.81 0.522 4023
 4025 3 21.41 214.82 -11.92 0.536 4024
 4026 3 21.5 214.92 -12.03 0.507 4025
 4027 3 21.69 215.02 -12.08 0.437 4026
 4028 3 21.83 215.02 -12.23 0.384 4027
 4029 3 21.98 215.12 -12.3 0.3 4028
 4030 3 22.1 215.12 -12.4 0.248 4029
 4031 3 22.4 215.22 -12.7 0.172 4030
 4032 3 22.56 215.22 -12.69 0.133 4031
 4033 3 20.98 213.72 -10.99 0.099 4017
 4034 3 21.09 213.72 -10.9 0.000125 4033
 4035 3 21.13 212.12 -12.42 0.105 3977
 4036 3 21.34 212.12 -12.32 0.084 4035
 4037 3 21.5 212.12 -12.28 0.125 4036
 4038 3 21.62 212.02 -12.25 0.123 4037
 4039 3 17.35 209.82 -15.17 0.112 3914
 4040 3 17.43 209.72 -15.17 0.092 4039
 4041 3 17.51 209.62 -15.2 0.073 4040
 4042 3 17.64 209.52 -15.23 0.094 4041
 4043 3 17.63 209.32 -15.3 0.158 4042
 4044 3 17.69 209.12 -15.36 0.135 4043
 4045 3 17.83 208.92 -15.43 0.11 4044
 4046 3 17.87 208.82 -15.53 0.147 4045
 4047 3 17.87 208.62 -15.6 0.179 4046
 4048 3 17.85 208.52 -15.66 0.188 4047
 4049 3 18.1 208.62 -15.83 0.118 4048
 4050 3 18.24 208.72 -15.89 0.000125 4049
 4051 3 17.69 208.32 -15.66 0.085 4048
 4052 3 17.6 208.22 -15.56 0.114 4051
 4053 3 17.57 208.12 -15.43 0.097 4052
 4054 3 17.66 208.02 -15.37 0.101 4053
 4055 3 17.71 207.82 -15.31 0.087 4054
 4056 3 17.84 207.72 -15.26 0.106 4055
 4057 3 17.89 207.72 -15.19 0.066 4056
 4058 3 13.73 205.72 -12.95 0.288 3876
 4059 3 13.5 205.52 -13.18 0.085 4058
 4060 3 13.41 205.42 -13.23 0.062 4059
 4061 3 14.33 205.12 -12.85 0.082 3874
 4062 3 14.26 204.92 -12.86 0.07 4061
 4063 3 14.2 204.72 -12.86 0.061 4062
 4064 3 15.52 204.92 -12.78 0.125 3873
 4065 3 15.6 204.82 -12.88 0.121 4064
 4066 3 15.67 204.82 -13 0.119 4065
 4067 3 15.78 204.72 -13.16 0.142 4066
 4068 3 15.82 204.72 -13.26 0.233 4067
 4069 3 15.91 204.62 -13.38 0.294 4068
 4070 3 15.95 204.62 -13.48 0.291 4069
 4071 3 16.08 204.72 -13.6 0.167 4070
 4072 3 16.23 204.82 -13.66 0.144 4071
 4073 3 16.31 204.82 -13.79 0.153 4072
 4074 3 16.45 204.82 -13.96 0.13 4073
 4075 3 16.61 204.82 -14.1 0.162 4074
 4076 3 16.71 204.92 -14.24 0.131 4075
 4077 3 16.79 204.92 -14.37 0.158 4076
 4078 3 16.84 204.82 -14.59 0.163 4077
 4079 3 16.88 204.92 -14.79 0.151 4078
 4080 3 16.91 204.92 -14.95 0.139 4079
 4081 3 16.92 204.92 -15.14 0.123 4080
 4082 3 16.88 204.92 -15.26 0.157 4081
 4083 3 16.86 204.92 -15.39 0.186 4082
 4084 3 16.83 204.82 -15.53 0.21 4083
 4085 3 16.79 204.82 -15.63 0.262 4084
 4086 3 16.6 204.52 -15.86 0.139 4085
 4087 3 16.56 204.42 -16.01 0.157 4086
 4088 3 16.58 204.32 -16.12 0.118 4087
 4089 3 16.64 204.22 -16.19 0.16 4088
 4090 3 16.62 204.12 -16.26 0.185 4089
 4091 3 16.64 204.02 -16.29 0.208 4090
 4092 3 16.65 203.92 -16.4 0.294 4091
 4093 3 16.57 203.82 -16.45 0.347 4092
 4094 3 16.6 203.72 -16.52 0.439 4093
 4095 3 16.67 203.62 -16.66 0.514 4094
 4096 3 16.63 203.52 -16.77 0.551 4095
 4097 3 16.72 203.42 -16.95 0.513 4096
 4098 3 16.79 203.32 -17.07 0.501 4097
 4099 3 16.89 203.22 -17.18 0.484 4098
 4100 3 17 203.02 -17.38 0.458 4099
 4101 3 17 202.92 -17.49 0.42 4100
 4102 3 16.43 203.52 -17.63 0.065 4101
 4103 3 15.97 204.02 -13.4 0.131 4070
 4104 3 16 203.92 -13.38 0.159 4103
 4105 3 16 203.72 -13.4 0.223 4104
 4106 3 16.08 203.62 -13.42 0.289 4105
 4107 3 16.05 203.42 -13.29 0.328 4106
 4108 3 16.05 203.32 -13.24 0.328 4107
 4109 3 16.02 203.12 -13.16 0.302 4108
 4110 3 16 202.92 -13.1 0.237 4109
 4111 3 15.98 202.52 -13.03 0.142 4110
 4112 3 16.07 202.32 -13.02 0.143 4111
 4113 3 16.18 202.32 -12.95 0.188 4112
 4114 3 16.26 201.92 -12.99 0.105 4113
 4115 3 16.25 201.82 -13 0.124 4114
 4116 3 16.27 201.52 -12.95 0.147 4115
 4117 3 16.25 201.42 -12.95 0.189 4116
 4118 3 16.21 201.22 -12.95 0.169 4117
 4119 3 16.21 200.92 -12.91 0.096 4118
 4120 3 16.3 200.72 -12.88 0.153 4119
 4121 3 16.3 200.62 -12.87 0.227 4120
 4122 3 16.31 200.42 -12.89 0.319 4121
 4123 3 16.26 200.32 -12.88 0.36 4122
 4124 3 16 200.32 -12.86 0.345 4123
 4125 3 15.88 200.22 -12.82 0.358 4124
 4126 3 15.78 200.02 -12.93 0.348 4125
 4127 3 15.67 199.92 -12.88 0.288 4126
 4128 3 15.52 199.92 -12.84 0.206 4127
 4129 3 13.03 202.32 -10.57 0.114 3854
 4130 3 12.91 202.22 -10.72 0.158 4129
 4131 3 12.75 202.12 -10.85 0.112 4130
 4132 3 12.54 202.12 -10.91 0.098 4131
 4133 3 12.45 202.02 -11.01 0.143 4132
 4134 3 12.34 202.02 -11.15 0.129 4133
 4135 3 12.24 202.02 -11.19 0.114 4134
 4136 3 12.17 201.82 -11.26 0.116 4135
 4137 3 12.07 201.82 -11.32 0.225 4136
 4138 3 12.01 201.62 -11.49 0.386 4137
 4139 3 12.05 201.52 -11.62 0.39 4138
 4140 3 12.07 201.42 -11.73 0.304 4139
 4141 3 12.13 201.32 -11.79 0.192 4140
 4142 3 19.51 201.72 -3.95 0.294 3803
 4143 3 19.52 201.82 -4.01 0.239 4142
 4144 3 19.45 201.92 -4.1 0.256 4143
 4145 3 19.31 202.12 -4.11 0.256 4144
 4146 3 19.24 202.22 -4.23 0.282 4145
 4147 3 19.21 202.32 -4.28 0.329 4146
 4148 3 19.15 202.32 -4.44 0.406 4147
 4149 3 18.96 202.62 -4.04 0.176 4148
 4150 3 18.86 202.72 -4 0.204 4149
 4151 3 18.79 202.92 -3.93 0.253 4150
 4152 3 18.73 203.12 -3.85 0.254 4151
 4153 3 18.62 203.22 -3.88 0.274 4152
 4154 3 18.43 203.42 -3.95 0.22 4153
 4155 3 18.28 203.52 -3.94 0.205 4154
 4156 3 18.14 203.62 -3.9 0.266 4155
 4157 3 18.02 203.72 -3.8 0.303 4156
 4158 3 17.9 203.82 -3.84 0.327 4157
 4159 3 17.74 203.92 -3.9 0.293 4158
 4160 3 17.59 204.12 -4 0.255 4159
 4161 3 17.6 204.32 -4.25 0.227 4160
 4162 3 17.68 204.42 -4.37 0.269 4161
 4163 3 17.69 204.62 -4.45 0.334 4162
 4164 3 17.74 204.82 -4.43 0.415 4163
 4165 3 17.86 204.92 -4.49 0.461 4164
 4166 3 17.86 205.02 -4.38 0.553 4165
 4167 3 17.89 205.12 -4.44 0.626 4166
 4168 3 18 205.32 -5.21 0.134 4167
 4169 3 18.02 205.42 -5.44 0.104 4168
 4170 3 17.91 205.42 -5.6 0.137 4169
 4171 3 17.87 205.42 -5.72 0.129 4170
 4172 3 17.86 205.42 -5.92 0.14 4171
 4173 3 17.82 205.42 -6.05 0.245 4172
 4174 3 17.88 205.52 -6.16 0.328 4173
 4175 3 17.86 205.52 -6.27 0.381 4174
 4176 3 17.87 205.42 -6.41 0.35 4175
 4177 3 17.96 205.52 -6.49 0.281 4176
 4178 3 18.03 205.32 -6.51 0.000125 4177
 4179 3 17.86 205.22 -4.27 0.66 4167
 4180 3 17.76 205.42 -4.25 0.693 4179
 4181 3 17.7 205.62 -4.14 0.686 4180
 4182 3 17.54 205.72 -4.03 0.701 4181
 4183 3 17.57 205.92 -3.93 0.709 4182
 4184 3 17.06 205.82 -3.22 0.15 4183
 4185 3 17.71 206.02 -4.01 0.721 4183
 4186 3 17.72 206.22 -4 0.717 4185
 4187 3 17.86 206.32 -4 0.729 4186
 4188 3 17.94 206.42 -3.95 0.737 4187
 4189 3 17.99 206.62 -3.94 0.682 4188
 4190 3 18 206.72 -3.89 0.624 4189
 4191 3 18.12 206.82 -3.78 0.555 4190
 4192 3 18.2 207.02 -3.72 0.478 4191
 4193 3 18.47 207.22 -3.78 0.423 4192
 4194 3 18.73 207.32 -3.78 0.412 4193
 4195 3 19.29 207.62 -3.73 0.215 4194
 4196 3 19.43 207.82 -3.68 0.236 4195
 4197 3 19.54 207.92 -3.66 0.265 4196
 4198 3 19.76 208.12 -3.66 0.24 4197
 4199 3 19.85 208.22 -3.62 0.235 4198
 4200 3 20.02 208.42 -3.59 0.246 4199
 4201 3 20.09 208.52 -3.56 0.261 4200
 4202 3 20.22 208.72 -3.51 0.25 4201
 4203 3 20.29 208.92 -3.46 0.261 4202
 4204 3 20.46 209.12 -3.42 0.207 4203
 4205 3 20.57 209.32 -3.35 0.165 4204
 4206 3 20.69 209.52 -3.32 0.199 4205
 4207 3 20.74 209.62 -3.29 0.188 4206
 4208 3 20.81 209.72 -3.28 0.199 4207
 4209 3 20.87 209.92 -3.18 0.213 4208
 4210 3 20.95 210.12 -3.17 0.201 4209
 4211 3 21.02 210.32 -3.11 0.186 4210
 4212 3 21.08 210.52 -3.07 0.183 4211
 4213 3 21.17 210.62 -3.06 0.17 4212
 4214 3 21.35 210.82 -3.05 0.22 4213
 4215 3 21.46 210.92 -3.05 0.2 4214
 4216 3 21.59 211.12 -3.02 0.188 4215
 4217 3 21.75 211.22 -3.03 0.191 4216
 4218 3 21.91 211.32 -3.07 0.221 4217
 4219 3 22.03 211.52 -3.08 0.23 4218
 4220 3 22.18 211.62 -3.1 0.272 4219
 4221 3 22.26 211.72 -3.08 0.356 4220
 4222 3 22.34 211.82 -3.14 0.442 4221
 4223 3 22.42 211.92 -3.19 0.509 4222
 4224 3 22.5 212.02 -3.16 0.53 4223
 4225 3 22.56 212.12 -3.27 0.62 4224
 4226 3 22.67 212.22 -3.32 0.672 4225
 4227 3 22.82 212.42 -3.31 0.665 4226
 4228 3 22.94 212.52 -3.28 0.657 4227
 4229 3 23.07 212.52 -3.28 0.63 4228
 4230 3 23.18 212.62 -3.23 0.642 4229
 4231 3 23.31 212.42 -4.2 0.145 4230
 4232 3 23.32 212.42 -4.37 0.158 4231
 4233 3 23.13 212.52 -4.56 0.139 4232
 4234 3 23.04 212.52 -4.67 0.149 4233
 4235 3 23.02 212.62 -4.8 0.136 4234
 4236 3 22.94 212.62 -4.95 0.157 4235
 4237 3 22.88 212.62 -5.22 0.316 4236
 4238 3 22.87 212.72 -5.33 0.368 4237
 4239 3 22.79 212.72 -5.48 0.379 4238
 4240 3 22.7 212.72 -5.64 0.389 4239
 4241 3 22.67 212.82 -5.78 0.362 4240
 4242 3 22.63 212.92 -5.91 0.344 4241
 4243 3 22.69 213.52 -5.97 0.101 4242
 4244 3 22.79 213.62 -6.05 0.081 4243
 4245 3 22.97 213.92 -6.12 0.146 4244
 4246 3 23.15 214.02 -6.12 0.162 4245
 4247 3 23.25 214.02 -6.26 0.212 4246
 4248 3 23.46 214.02 -6.34 0.245 4247
 4249 3 23.59 214.02 -6.47 0.194 4248
 4250 3 23.73 214.02 -6.47 0.09 4249
 4251 3 23.86 213.92 -6.49 0.082 4250
 4252 3 24 213.92 -6.51 0.084 4251
 4253 3 24.2 213.92 -6.44 0.116 4252
 4254 3 24.34 213.82 -6.48 0.108 4253
 4255 3 24.49 213.72 -6.47 0.073 4254
 4256 3 24.56 213.62 -6.47 0.074 4255
 4257 3 24.63 213.62 -6.39 0.064 4256
 4258 3 24.78 213.52 -6.37 0.031 4257
 4259 3 24.94 213.42 -6.41 0.073 4258
 4260 3 25.03 213.32 -6.46 0.132 4259
 4261 3 25.15 213.22 -6.51 0.156 4260
 4262 3 25.26 213.22 -6.6 0.142 4261
 4263 3 25.28 213.02 -6.64 0.116 4262
 4264 3 25.47 213.12 -6.7 0.000125 4263
 4265 3 23.53 214.22 -6.66 0.067 4249
 4266 3 23.71 214.22 -6.78 0.092 4265
 4267 3 23.8 214.42 -6.84 0.07 4266
 4268 3 23.87 214.52 -6.87 0.106 4267
 4269 3 24.01 214.62 -6.88 0.069 4268
 4270 3 24.16 214.62 -6.88 0.081 4269
 4271 3 24.3 214.62 -6.99 0.072 4270
 4272 3 23.29 212.72 -3.2 0.631 4230
 4273 3 23.01 212.62 -2.94 0.186 4272
 4274 3 23.14 212.62 -2.99 0.141 4273
 4275 3 23.23 212.72 -2.96 0.082 4274
 4276 3 23.39 212.82 -3.19 0.644 4272
 4277 3 23.71 212.92 -3.21 0.62 4276
 4278 3 23.84 213.02 -3.2 0.611 4277
 4279 3 23.94 213.12 -3.16 0.61 4278
 4280 3 24.08 213.32 -3.15 0.634 4279
 4281 3 24.22 213.42 -3.17 0.653 4280
 4282 3 24.34 213.52 -3.23 0.688 4281
 4283 3 24.7 213.32 -3.21 0.397 4282
 4284 3 25 213.22 -3.2 0.251 4283
 4285 3 25.27 213.22 -3.27 0.18 4284
 4286 3 25.39 213.22 -3.3 0.152 4285
 4287 3 25.57 213.12 -3.37 0.14 4286
 4288 3 25.73 213.22 -3.5 0.192 4287
 4289 3 25.93 213.22 -3.59 0.228 4288
 4290 3 26.13 213.12 -3.67 0.237 4289
 4291 3 26.32 213.12 -3.76 0.255 4290
 4292 3 26.55 213.42 -3.72 0.179 4291
 4293 3 26.76 213.52 -3.85 0.192 4292
 4294 3 26.98 213.62 -3.91 0.146 4293
 4295 3 27.13 213.72 -4.08 0.185 4294
 4296 3 27.39 213.72 -4.04 0.141 4295
 4297 3 27.58 213.82 -4.13 0.115 4296
 4298 3 27.73 213.82 -4.25 0.158 4297
 4299 3 27.87 213.92 -4.43 0.157 4298
 4300 3 28.03 214.02 -4.49 0.141 4299
 4301 3 28.17 214.02 -4.55 0.126 4300
 4302 3 28.35 214.12 -4.67 0.129 4301
 4303 3 28.5 214.22 -4.84 0.134 4302
 4304 3 28.68 214.32 -4.97 0.108 4303
 4305 3 28.82 214.42 -5.05 0.108 4304
 4306 3 28.94 214.52 -5.12 0.121 4305
 4307 3 29.09 214.52 -5.18 0.126 4306
 4308 3 29.29 214.72 -5.2 0.129 4307
 4309 3 29.43 214.72 -5.21 0.123 4308
 4310 3 29.5 214.92 -5.2 0.117 4309
 4311 3 29.59 214.92 -5.21 0.145 4310
 4312 3 29.73 215.02 -5.27 0.143 4311
 4313 3 29.78 215.12 -5.32 0.111 4312
 4314 3 29.9 215.32 -5.4 0.116 4313
 4315 3 30.08 215.32 -5.49 0.119 4314
 4316 3 30.16 215.42 -5.53 0.118 4315
 4317 3 30.19 215.52 -5.58 0.184 4316
 4318 3 30.44 215.42 -5.47 0.119 4317
 4319 3 30.57 215.52 -5.56 0.14 4318
 4320 3 30.79 215.52 -5.57 0.127 4319
 4321 3 30.86 215.62 -5.55 0.122 4320
 4322 3 31.04 215.72 -5.61 0.1 4321
 4323 3 31.18 215.82 -5.65 0.103 4322
 4324 3 31.33 215.82 -5.68 0.115 4323
 4325 3 31.5 215.92 -5.73 0.156 4324
 4326 3 31.67 215.92 -5.77 0.174 4325
 4327 3 31.87 215.82 -5.82 0.261 4326
 4328 3 31.96 215.82 -5.91 0.339 4327
 4329 3 32.09 215.82 -5.99 0.432 4328
 4330 3 32.19 215.82 -6.06 0.45 4329
 4331 3 32.33 215.82 -6.2 0.496 4330
 4332 3 32.48 215.82 -6.31 0.478 4331
 4333 3 32.57 215.82 -6.37 0.468 4332
 4334 3 32.84 215.62 -6.21 0.334 4333
 4335 3 33.11 215.52 -6.01 0.216 4334
 4336 3 33.39 215.52 -5.9 0.12 4335
 4337 3 33.5 215.52 -5.92 0.102 4336
 4338 3 33.65 215.42 -5.88 0.125 4337
 4339 3 33.7 215.32 -5.85 0.149 4338
 4340 3 33.82 215.22 -5.83 0.182 4339
 4341 3 33.81 215.02 -5.77 0.159 4340
 4342 3 33.74 214.92 -5.71 0.115 4341
 4343 3 33.56 214.92 -5.8 0.223 4342
 4344 3 33.6 214.52 -5.57 0.141 4343
 4345 3 33.45 214.42 -5.55 0.018 4344
 4346 3 26.38 212.82 -3.98 0.159 4291
 4347 3 26.42 212.72 -4.13 0.163 4346
 4348 3 26.45 212.72 -4.29 0.131 4347
 4349 3 26.47 212.72 -4.47 0.134 4348
 4350 3 26.48 212.62 -4.61 0.143 4349
 4351 3 26.49 212.62 -4.74 0.2 4350
 4352 3 26.48 212.52 -4.84 0.261 4351
 4353 3 26.51 212.52 -4.97 0.285 4352
 4354 3 26.47 212.42 -4.95 0.435 4353
 4355 3 26.6 212.42 -5 0.496 4354
 4356 3 26.71 212.32 -5.03 0.597 4355
 4357 3 26.62 212.22 -5.15 0.646 4356
 4358 3 26.63 212.22 -5.24 0.63 4357
 4359 3 26.95 212.22 -5.39 0.538 4358
 4360 3 27.06 212.12 -5.53 0.463 4359
 4361 3 27.29 212.02 -5.54 0.337 4360
 4362 3 27.37 212.12 -5.68 0.258 4361
 4363 3 27.46 212.22 -5.87 0.142 4362
 4364 3 27.66 212.32 -5.98 0.114 4363
 4365 3 27.81 212.32 -6 0.124 4364
 4366 3 27.95 212.32 -6.01 0.155 4365
 4367 3 28.11 212.22 -6.23 0.13 4366
 4368 3 28.27 212.12 -6.21 0.133 4367
 4369 3 28.42 212.02 -6.15 0.067 4368
 4370 3 26.11 211.62 -5 0.175 4358
 4371 3 26.07 211.42 -5.06 0.196 4370
 4372 3 26.03 211.32 -5.18 0.28 4371
 4373 3 26.07 211.12 -5.17 0.371 4372
 4374 3 26.1 211.02 -5.15 0.516 4373
 4375 3 26.12 210.92 -5.25 0.614 4374
 4376 3 26.18 210.72 -5.31 0.682 4375
 4377 3 26.2 210.52 -5.29 0.72 4376
 4378 3 26.2 210.42 -5.34 0.774 4377
 4379 3 26.36 210.32 -5.26 0.666 4378
 4380 3 26.52 210.12 -5.41 0.496 4379
 4381 3 26.61 210.02 -5.44 0.354 4380
 4382 3 23.7 214.52 -3.56 0.139 4282
 4383 3 23.67 214.72 -3.66 0.139 4382
 4384 3 23.57 214.92 -3.7 0.18 4383
 4385 3 23.49 215.12 -3.77 0.213 4384
 4386 3 23.4 215.32 -3.87 0.162 4385
 4387 3 23.29 215.42 -4.03 0.097 4386
 4388 3 23.27 215.52 -4.1 0.132 4387
 4389 3 23.2 215.72 -4.22 0.172 4388
 4390 3 23.1 215.92 -4.31 0.144 4389
 4391 3 23.03 216.02 -4.41 0.183 4390
 4392 3 22.99 216.12 -4.57 0.172 4391
 4393 3 22.99 216.22 -4.75 0.156 4392
 4394 3 22.97 216.32 -4.85 0.173 4393
 4395 3 22.95 216.52 -4.99 0.181 4394
 4396 3 22.95 216.72 -5.14 0.161 4395
 4397 3 22.97 216.82 -5.25 0.167 4396
 4398 3 22.97 217.02 -5.35 0.191 4397
 4399 3 22.93 217.22 -5.4 0.198 4398
 4400 3 22.95 217.32 -5.45 0.206 4399
 4401 3 22.96 217.52 -5.49 0.306 4400
 4402 3 22.85 217.52 -5.54 0.404 4401
 4403 3 22.79 217.62 -5.65 0.51 4402
 4404 3 22.67 217.62 -5.68 0.555 4403
 4405 3 22.63 217.72 -5.74 0.6 4404
 4406 3 22.56 217.92 -5.76 0.642 4405
 4407 3 22.57 218.12 -5.8 0.717 4406
 4408 3 22.55 218.12 -5.92 0.768 4407
 4409 3 22.49 218.22 -6 0.796 4408
 4410 3 22.62 218.32 -6.14 0.831 4409
 4411 3 22.97 218.52 -6.6 0.71 4410
 4412 3 22.86 218.62 -6.69 0.705 4411
 4413 3 22.87 218.72 -6.82 0.719 4412
 4414 3 22.96 218.72 -7.02 0.689 4413
 4415 3 23.08 218.72 -7.2 0.614 4414
 4416 3 23.05 218.72 -7.36 0.514 4415
 4417 3 23.83 218.52 -7.69 0.128 4416
 4418 3 23.99 218.52 -7.83 0.107 4417
 4419 3 24.12 218.42 -7.96 0.145 4418
 4420 3 24.24 218.42 -8.1 0.158 4419
 4421 3 24.36 218.32 -8.25 0.175 4420
 4422 3 24.47 218.22 -8.41 0.155 4421
 4423 3 24.63 218.12 -8.51 0.119 4422
 4424 3 24.77 218.12 -8.6 0.104 4423
 4425 3 24.88 218.32 -8.73 0.095 4424
 4426 3 24.98 218.22 -8.71 0.168 4425
 4427 3 25.18 218.12 -8.85 0.162 4426
 4428 3 25.42 217.92 -9.33 0.344 4427
 4429 3 25.43 217.92 -9.6 0.228 4428
 4430 3 25.53 218.02 -9.83 0.081 4429
 4431 3 25.52 218.12 -9.87 0.046 4430
 4432 3 25.49 217.82 -9.24 0.316 4428
 4433 3 25.61 217.82 -9.17 0.297 4432
 4434 3 25.7 217.62 -9.2 0.241 4433
 4435 3 25.74 217.42 -9.18 0.223 4434
 4436 3 25.82 217.22 -9.25 0.239 4435
 4437 3 25.91 217.02 -9.4 0.266 4436
 4438 3 26.24 216.62 -9.74 0.455 4437
 4439 3 26.09 216.62 -9.82 0.362 4438
 4440 3 26.03 216.62 -9.89 0.25 4439
 4441 3 26.01 216.72 -9.92 0.000125 4440
 4442 3 26.57 216.42 -9.77 0.24 4438
 4443 3 26.71 216.42 -9.72 0.131 4442
 4444 3 26.56 216.02 -9.55 0.000125 4443
 4445 3 26.48 216.12 -9.41 0.259 4444
 4446 3 26.32 216.22 -9.45 0.45 4445
 4447 3 26.08 216.42 -9.28 0.561 4446
 4448 3 25.8 216.32 -9.48 0.629 4447
 4449 3 25.61 216.32 -9.54 0.567 4448
 4450 3 25.46 216.32 -9.46 0.522 4449
 4451 3 25.29 216.32 -9.39 0.445 4450
 4452 3 25.19 216.32 -9.3 0.368 4451
 4453 3 25.06 216.22 -9.22 0.307 4452
 4454 3 24.86 216.22 -9.15 0.315 4453
 4455 3 24.76 215.92 -9.08 0.329 4454
 4456 3 24.73 215.32 -8.89 0.106 4455
 4457 3 24.71 215.12 -8.83 0.093 4456
 4458 3 24.71 215.02 -8.8 0.147 4457
 4459 3 24.73 214.92 -8.72 0.169 4458
 4460 3 24.81 214.82 -8.61 0.127 4459
 4461 3 24.88 214.72 -8.47 0.064 4460
 4462 3 24.97 214.72 -8.4 0.074 4461
 4463 3 24.98 214.62 -8.28 0.059 4462
 4464 3 24.67 215.92 -9.14 0.289 4455
 4465 3 24.56 215.92 -9.17 0.171 4464
 4466 3 24.43 215.82 -9.34 0.185 4465
 4467 3 24.32 215.82 -9.33 0.144 4466
 4468 3 26.86 216.42 -9.74 0.1 4443
 4469 3 26.92 216.52 -9.76 0.074 4468
 4470 3 22.9 218.72 -7.51 0.43 4416
 4471 3 22.88 218.12 -8 0.151 4470
 4472 3 22.83 218.12 -8.08 0.099 4471
 4473 3 19.33 202.12 -4.97 0.111 4148
 4474 3 19.43 202.12 -5.09 0.11 4473
 4475 3 19.53 202.02 -5.18 0.087 4474
 4476 3 19.59 202.02 -5.27 0.098 4475
 4477 3 19.69 202.02 -5.46 0.141 4476
 4478 3 19.74 201.92 -5.56 0.131 4477
 4479 3 19.89 201.92 -5.73 0.135 4478
 4480 3 19.98 201.92 -5.84 0.107 4479
 4481 3 20.09 201.82 -5.93 0.119 4480
 4482 3 20.19 201.72 -6.02 0.113 4481
 4483 3 20.35 201.72 -6.14 0.106 4482
 4484 3 20.49 201.72 -6.28 0.1 4483
 4485 3 20.61 201.72 -6.35 0.1 4484
 4486 3 20.73 201.82 -6.46 0.103 4485
 4487 3 20.82 201.82 -6.57 0.136 4486
 4488 3 20.93 201.72 -6.7 0.113 4487
 4489 3 20.93 201.82 -6.85 0.136 4488
 4490 3 21.02 201.82 -6.97 0.139 4489
 4491 3 21.15 201.92 -7.06 0.179 4490
 4492 3 21.26 201.92 -7.22 0.197 4491
 4493 3 21.37 201.92 -7.43 0.203 4492
 4494 3 21.45 202.02 -7.66 0.134 4493
 4495 3 21.52 202.22 -7.76 0.132 4494
 4496 3 21.61 202.32 -7.85 0.098 4495
 4497 3 21.68 202.32 -7.95 0.144 4496
 4498 3 21.79 202.42 -8.03 0.163 4497
 4499 3 21.91 202.42 -8.12 0.138 4498
 4500 3 22 202.52 -8.17 0.168 4499
 4501 3 22.12 202.72 -8.23 0.116 4500
 4502 3 22.24 202.82 -8.32 0.123 4501
 4503 3 22.4 202.92 -8.39 0.138 4502
 4504 3 22.49 202.92 -8.46 0.094 4503
 4505 3 22.66 203.02 -8.54 0.126 4504
 4506 3 22.79 203.12 -8.68 0.15 4505
 4507 3 22.98 203.22 -8.75 0.176 4506
 4508 3 23.12 203.22 -8.83 0.273 4507
 4509 3 23.19 203.22 -8.91 0.332 4508
 4510 3 23.45 203.52 -8.93 0.25 4509
 4511 3 23.69 203.72 -8.93 0.193 4510
 4512 3 23.9 203.82 -8.93 0.166 4511
 4513 3 24.1 203.92 -8.99 0.114 4512
 4514 3 24.27 204.12 -9.01 0.147 4513
 4515 3 24.49 204.32 -9.03 0.127 4514
 4516 3 24.62 204.42 -9.07 0.1 4515
 4517 3 24.75 204.52 -9.12 0.166 4516
 4518 3 24.85 204.62 -9.15 0.193 4517
 4519 3 25 204.62 -9.2 0.309 4518
 4520 3 25.19 204.62 -9.2 0.413 4519
 4521 3 25.33 204.62 -9.22 0.497 4520
 4522 3 25.47 204.62 -9.2 0.552 4521
 4523 3 25.58 204.72 -9.22 0.551 4522
 4524 3 25.33 205.42 -9.39 0.143 4523
 4525 3 25.21 205.52 -9.48 0.096 4524
 4526 3 25.14 205.72 -9.53 0.099 4525
 4527 3 25.15 205.92 -9.58 0.092 4526
 4528 3 25.11 206.02 -9.73 0.101 4527
 4529 3 25.08 206.02 -9.82 0.000125 4528
 4530 3 25.8 204.42 -9.14 0.507 4523
 4531 3 25.97 204.32 -9.07 0.453 4530
 4532 3 26.13 204.22 -9.04 0.355 4531
 4533 3 26.28 204.22 -9.11 0.203 4532
 4534 3 26.36 204.22 -9.12 0.103 4533
 4535 3 18.12 201.02 -0.92 0.17 3787
 4536 3 18.03 201.02 -1.09 0.141 4535
 4537 3 17.85 201.02 -1.19 0.14 4536
 4538 3 17.75 200.92 -1.29 0.13 4537
 4539 3 17.67 200.92 -1.42 0.157 4538
 4540 3 17.49 200.82 -1.45 0.179 4539
 4541 3 17.36 200.72 -1.5 0.127 4540
 4542 3 17.24 200.72 -1.58 0.126 4541
 4543 3 17.12 200.72 -1.69 0.126 4542
 4544 3 17.02 200.62 -1.74 0.137 4543
 4545 3 16.93 200.42 -1.79 0.163 4544
 4546 3 16.86 200.42 -1.86 0.194 4545
 4547 3 16.78 200.32 -1.94 0.213 4546
 4548 3 16.76 200.12 -2.11 0.183 4547
 4549 3 16.77 200.02 -2.25 0.175 4548
 4550 3 16.8 199.92 -2.42 0.201 4549
 4551 3 16.81 199.82 -2.5 0.251 4550
 4552 3 16.78 199.82 -2.63 0.315 4551
 4553 3 16.69 199.82 -2.79 0.341 4552
 4554 3 16.58 199.82 -2.96 0.441 4553
 4555 3 16.51 199.82 -3.07 0.48 4554
 4556 3 16.46 199.72 -3.2 0.589 4555
 4557 3 16.36 199.72 -3.29 0.69 4556
 4558 3 16.31 199.72 -3.39 0.748 4557
 4559 3 16.31 199.62 -3.55 0.828 4558
 4560 3 16.18 199.62 -3.75 0.775 4559
 4561 3 16.14 199.42 -3.74 0.775 4560
 4562 3 16.11 199.32 -3.72 0.791 4561
 4563 3 16.4 198.62 -3.56 0.111 4562
 4564 3 16.47 198.52 -3.58 0.15 4563
 4565 3 16.44 198.52 -3.42 0.04 4564
 4566 3 16.58 198.32 -3.71 0.166 4564
 4567 3 16.62 198.22 -3.77 0.199 4566
 4568 3 16.67 198.02 -3.67 0.168 4567
 4569 3 16.74 197.92 -3.68 0.208 4568
 4570 3 16.8 197.82 -3.71 0.304 4569
 4571 3 16.83 197.62 -3.72 0.365 4570
 4572 3 16.93 197.52 -3.88 0.401 4571
 4573 3 17.04 197.42 -3.87 0.378 4572
 4574 3 17.07 197.22 -3.99 0.443 4573
 4575 3 17.05 197.02 -4.03 0.442 4574
 4576 3 16.98 196.92 -4.02 0.419 4575
 4577 3 16.8 196.92 -4.15 0.372 4576
 4578 3 16.31 196.92 -4.28 0.097 4577
 4579 3 16.2 199.52 -3.93 0.972 4562
 4580 3 16.08 199.52 -3.98 1.001 4579
 4581 3 15.29 199.72 -3.54 0.164 4580
 4582 3 15.41 199.72 -3.58 0.07 4581
 4583 3 16.41 199.32 -4.15 0.628 4580
 4584 3 16.7 199.22 -4.43 0.514 4583
 4585 3 17.03 199.02 -4.62 0.206 4584
 4586 3 17.2 198.82 -4.68 0.158 4585
 4587 3 17.16 198.72 -4.78 0.167 4586
 4588 3 17.36 198.62 -4.85 0.092 4587
 4589 3 15.97 199.42 -4.39 0.24 4584
 4590 3 15.86 199.42 -4.44 0.185 4589
 4591 3 16.56 199.32 -4.23 0.628 4583
 4592 3 14.72 199.82 -3.24 0.114 4591
 4593 3 14.61 199.92 -3.23 0.147 4592
 4594 3 14.47 199.92 -3.26 0.155 4593
 4595 3 14.41 199.92 -3.43 0.218 4594
 4596 3 14.28 199.92 -3.54 0.277 4595
 4597 3 14.13 199.92 -3.56 0.278 4596
 4598 3 13.73 199.92 -3.44 0.192 4597
 4599 3 13.6 199.92 -3.36 0.196 4598
 4600 3 13.39 199.92 -3.38 0.173 4599
 4601 3 13.13 199.92 -3.41 0.171 4600
 4602 3 12.96 199.92 -3.41 0.203 4601
 4603 3 12.75 199.92 -3.47 0.275 4602
 4604 3 12.62 199.92 -3.57 0.35 4603
 4605 3 12.46 199.92 -3.71 0.384 4604
 4606 3 12.33 199.92 -3.85 0.382 4605
 4607 3 12.14 199.92 -3.9 0.33 4606
 4608 3 11.94 200.02 -3.97 0.337 4607
 4609 3 11.74 200.12 -4.06 0.285 4608
 4610 3 11.68 200.12 -4.23 0.26 4609
 4611 3 11.56 200.22 -4.38 0.264 4610
 4612 3 11.41 200.22 -4.52 0.293 4611
 4613 3 11.18 200.22 -4.63 0.364 4612
 4614 3 11 200.22 -4.69 0.416 4613
 4615 3 10.89 200.22 -4.8 0.478 4614
 4616 3 10.75 200.22 -4.87 0.518 4615
 4617 3 10.67 200.22 -5.1 0.529 4616
 4618 3 10.58 200.32 -5.27 0.55 4617
 4619 3 10.43 200.32 -5.36 0.537 4618
 4620 3 10.31 200.32 -5.5 0.498 4619
 4621 3 10.15 200.42 -5.59 0.478 4620
 4622 3 10.06 200.32 -5.72 0.455 4621
 4623 3 9.91 200.42 -5.8 0.473 4622
 4624 3 9.76 200.42 -5.78 0.48 4623
 4625 3 9.38 200.72 -5.28 0.117 4624
 4626 3 9.21 200.82 -5.17 0.057 4625
 4627 3 9.75 200.42 -6.07 0.477 4624
 4628 3 9.75 200.32 -6.28 0.428 4627
 4629 3 9.76 200.22 -6.43 0.371 4628
 4630 3 9.57 200.42 -6.54 0.279 4629
 4631 3 9.51 200.42 -6.64 0.239 4630
 4632 3 9.55 200.42 -6.83 0.102 4631
 4633 3 14.24 200.02 -4.01 0.151 4597
 4634 3 14.2 200.02 -4.17 0.172 4633
 4635 3 14.14 200.12 -4.34 0.145 4634
 4636 3 14.09 200.12 -4.52 0.145 4635
 4637 3 13.94 200.12 -4.7 0.167 4636
 4638 3 13.84 200.12 -4.81 0.156 4637
 4639 3 13.73 200.22 -4.91 0.137 4638
 4640 3 13.63 200.22 -5.02 0.125 4639
 4641 3 13.46 200.22 -5.11 0.166 4640
 4642 3 13.3 200.22 -5.23 0.12 4641
 4643 3 13.18 200.32 -5.41 0.131 4642
 4644 3 13.1 200.22 -5.63 0.139 4643
 4645 3 13 200.22 -5.73 0.125 4644
 4646 3 12.91 200.32 -5.84 0.14 4645
 4647 3 12.9 200.22 -5.95 0.181 4646
 4648 3 12.86 200.32 -6.12 0.201 4647
 4649 3 12.72 200.32 -6.27 0.157 4648
 4650 3 12.61 200.32 -6.47 0.146 4649
 4651 3 12.51 200.32 -6.66 0.132 4650
 4652 3 12.42 200.22 -6.85 0.134 4651
 4653 3 12.3 200.22 -7.03 0.174 4652
 4654 3 12.22 200.22 -7.19 0.147 4653
 4655 3 12.01 200.32 -7.38 0.119 4654
 4656 3 11.94 200.32 -7.46 0.166 4655
 4657 3 11.86 200.32 -7.64 0.124 4656
 4658 3 11.85 200.32 -7.81 0.104 4657
 4659 3 11.82 200.22 -7.95 0.192 4658
 4660 3 11.84 200.12 -8.11 0.275 4659
 4661 3 11.86 200.12 -8.27 0.317 4660
 4662 3 11.87 200.02 -8.39 0.353 4661
 4663 3 11.89 200.02 -8.55 0.362 4662
 4664 3 11.84 200.02 -8.71 0.36 4663
 4665 3 11.8 199.92 -8.91 0.331 4664
 4666 3 11.74 199.92 -9.07 0.29 4665
 4667 3 11.77 199.72 -9.25 0.209 4666
 4668 3 11.7 199.72 -9.41 0.19 4667
 4669 3 11.65 199.62 -9.6 0.129 4668
 4670 3 11.67 199.62 -9.81 0.099 4669
 4671 3 11.65 199.52 -9.96 0.123 4670
 4672 3 11.66 199.52 -10.14 0.09 4671
 4673 3 11.6 199.42 -10.28 0.102 4672
 4674 3 11.58 199.32 -10.43 0.107 4673
 4675 3 11.59 199.22 -10.57 0.11 4674
 4676 3 11.46 199.12 -10.83 0.145 4675
 4677 3 11.55 199.02 -10.96 0.176 4676
 4678 3 11.64 198.92 -11.02 0.191 4677
 4679 3 11.57 198.72 -11.14 0.19 4678
 4680 3 11.63 198.52 -11.3 0.12 4679
 4681 3 11.73 198.42 -11.4 0.097 4680
 4682 3 11.81 198.42 -11.44 0.078 4681
 4683 3 11.89 198.32 -11.51 0.086 4682
 4684 3 11.99 198.22 -11.57 0.126 4683
 4685 3 12.13 198.12 -11.65 0.158 4684
 4686 3 12.26 198.02 -11.67 0.155 4685
 4687 3 12.37 197.92 -11.59 0.051 4686
 4688 3 24.98 200.22 -0.86 0.256 2091
 4689 3 25.1 200.32 -0.81 0.264 4688
 4690 3 25.25 200.42 -0.76 0.229 4689
 4691 3 25.41 200.42 -0.71 0.228 4690
 4692 3 25.54 200.52 -0.62 0.226 4691
 4693 3 25.67 200.52 -0.49 0.229 4692
 4694 3 25.77 200.72 -0.34 0.224 4693
 4695 3 25.9 200.82 -0.25 0.226 4694
 4696 3 26.04 200.82 -0.18 0.249 4695
 4697 3 26.14 200.92 -0.14 0.289 4696
 4698 3 26.28 200.92 -0.06 0.34 4697
 4699 3 26.42 200.82 -0.1 0.348 4698
 4700 3 26.53 200.92 -0.1 0.396 4699
 4701 3 26.68 200.92 0.03 0.408 4700
 4702 3 26.78 201.02 0.2 0.45 4701
 4703 3 26.89 201.02 0.28 0.426 4702
 4704 3 27.03 201.12 0.32 0.49 4703
 4705 3 26.79 201.42 1 0.228 4704
 4706 3 26.79 201.52 1.19 0.196 4705
 4707 3 26.82 201.62 1.32 0.226 4706
 4708 3 26.86 201.72 1.5 0.243 4707
 4709 3 26.91 201.72 1.69 0.255 4708
 4710 3 26.94 201.92 1.8 0.288 4709
 4711 3 26.95 202.02 2.01 0.327 4710
 4712 3 27.02 202.02 2.15 0.341 4711
 4713 3 27.05 202.12 2.26 0.352 4712
 4714 3 27.12 202.22 2.44 0.396 4713
 4715 3 27.23 202.22 2.57 0.428 4714
 4716 3 27.35 202.22 2.73 0.456 4715
 4717 3 27.42 202.32 2.82 0.472 4716
 4718 3 27.38 201.82 3.12 0.055 4717
 4719 3 27.36 201.82 3.23 0.037 4718
 4720 3 27.47 202.42 2.95 0.513 4717
 4721 3 27.42 202.52 3.13 0.556 4720
 4722 3 27.43 202.52 3.32 0.542 4721
 4723 3 27.54 202.62 3.49 0.533 4722
 4724 3 27.73 202.72 3.6 0.529 4723
 4725 3 27.92 202.62 3.68 0.49 4724
 4726 3 28.02 202.62 3.8 0.469 4725
 4727 3 28.15 202.72 3.91 0.458 4726
 4728 3 28.45 202.72 3.98 0.309 4727
 4729 3 28.76 202.82 4.1 0.219 4728
 4730 3 29.16 202.82 4.07 0.273 4729
 4731 3 29.32 202.82 4.12 0.308 4730
 4732 3 29.49 202.82 4.18 0.311 4731
 4733 3 29.71 202.82 4.16 0.338 4732
 4734 3 29.88 202.92 4.08 0.325 4733
 4735 3 30.22 202.92 3.94 0.258 4734
 4736 3 30.37 203.12 3.91 0.253 4735
 4737 3 30.49 203.22 3.84 0.255 4736
 4738 3 30.61 203.22 3.89 0.235 4737
 4739 3 30.73 203.32 3.78 0.274 4738
 4740 3 30.84 203.22 3.68 0.343 4739
 4741 3 31.03 203.22 3.62 0.354 4740
 4742 3 31.15 203.22 3.47 0.401 4741
 4743 3 30.94 203.02 2.85 0.101 4742
 4744 3 30.91 203.02 2.65 0.11 4743
 4745 3 30.89 202.92 2.48 0.115 4744
 4746 3 30.88 202.92 2.36 0.119 4745
 4747 3 30.92 202.92 2.22 0.12 4746
 4748 3 30.78 202.92 2.07 0.138 4747
 4749 3 30.62 202.92 1.99 0.157 4748
 4750 3 30.5 203.02 1.81 0.182 4749
 4751 3 30.32 203.12 1.71 0.157 4750
 4752 3 30.19 203.12 1.62 0.169 4751
 4753 3 30.09 203.12 1.46 0.127 4752
 4754 3 30.12 203.22 1.31 0.13 4753
 4755 3 30.14 203.32 1.15 0.161 4754
 4756 3 30.15 203.52 1.04 0.215 4755
 4757 3 30.09 203.52 0.96 0.278 4756
 4758 3 30.1 203.72 0.85 0.325 4757
 4759 3 30.06 203.82 0.75 0.39 4758
 4760 3 30.03 203.92 0.71 0.44 4759
 4761 3 29.94 204.02 0.74 0.466 4760
 4762 3 30.51 204.32 0.3 0.182 4761
 4763 3 30.71 204.52 0.15 0.142 4762
 4764 3 30.8 204.62 0.02 0.131 4763
 4765 3 30.86 204.72 -0.05 0.157 4764
 4766 3 30.98 204.92 -0.09 0.125 4765
 4767 3 31.01 205.12 -0.17 0.136 4766
 4768 3 31.06 205.32 -0.25 0.13 4767
 4769 3 31.2 205.52 -0.33 0.136 4768
 4770 3 31.38 205.52 -0.42 0.147 4769
 4771 3 31.5 205.72 -0.46 0.167 4770
 4772 3 31.63 205.92 -0.48 0.165 4771
 4773 3 31.73 206.02 -0.5 0.144 4772
 4774 3 31.89 206.02 -0.54 0.151 4773
 4775 3 31.98 206.22 -0.64 0.143 4774
 4776 3 32.11 206.22 -0.62 0.21 4775
 4777 3 32.23 206.22 -0.62 0.226 4776
 4778 3 32.41 206.42 -0.5 0.15 4777
 4779 3 32.63 206.42 -0.44 0.121 4778
 4780 3 32.77 206.52 -0.41 0.138 4779
 4781 3 32.89 206.62 -0.38 0.172 4780
 4782 3 33.02 206.72 -0.35 0.2 4781
 4783 3 33.06 206.92 -0.26 0.247 4782
 4784 3 33.14 207.02 -0.14 0.304 4783
 4785 3 33.19 207.12 -0.14 0.365 4784
 4786 3 33.21 207.32 -0.22 0.411 4785
 4787 3 33.19 207.42 -0.22 0.434 4786
 4788 3 33.34 207.52 -0.12 0.538 4787
 4789 3 33.39 207.62 -0.08 0.6 4788
 4790 3 33.52 207.82 -0.05 0.636 4789
 4791 3 33.53 208.02 0 0.663 4790
 4792 3 33.66 208.22 -0.01 0.658 4791
 4793 3 33.65 208.42 -0.03 0.625 4792
 4794 3 33.75 208.62 -0.04 0.577 4793
 4795 3 33.74 208.92 -0.03 0.496 4794
 4796 3 33.85 209.12 -0.04 0.449 4795
 4797 3 33.36 209.52 0.02 0.09 4796
 4798 3 34.04 209.12 -0.01 0.357 4796
 4799 3 34.16 209.12 0 0.291 4798
 4800 3 34.3 209.22 0.02 0.066 4799
 4801 3 32.15 206.02 -0.97 0.117 4777
 4802 3 32.21 206.02 -1.09 0.149 4801
 4803 3 32.19 206.02 -1.2 0.156 4802
 4804 3 32.1 205.92 -1.3 0.13 4803
 4805 3 32.05 206.02 -1.39 0.215 4804
 4806 3 31.98 206.22 -1.56 0.248 4805
 4807 3 32 206.52 -1.74 0.229 4806
 4808 3 31.96 206.72 -1.9 0.158 4807
 4809 3 31.89 206.92 -2.05 0.147 4808
 4810 3 31.9 207.02 -2.14 0.167 4809
 4811 3 31.94 207.22 -2.26 0.156 4810
 4812 3 31.91 207.22 -2.41 0.135 4811
 4813 3 31.85 207.32 -2.55 0.143 4812
 4814 3 31.83 207.42 -2.68 0.131 4813
 4815 3 31.83 207.52 -2.76 0.146 4814
 4816 3 31.77 207.52 -2.91 0.197 4815
 4817 3 31.83 207.52 -3.05 0.203 4816
 4818 3 31.9 207.52 -3.18 0.204 4817
 4819 3 31.86 207.62 -3.28 0.292 4818
 4820 3 31.8 207.62 -3.49 0.513 4819
 4821 3 31.76 207.62 -3.61 0.598 4820
 4822 3 31.87 207.72 -3.74 0.717 4821
 4823 3 31.82 207.82 -3.83 0.724 4822
 4824 3 31.96 208.02 -3.97 0.701 4823
 4825 3 31.95 208.22 -4.07 0.657 4824
 4826 3 31.94 208.32 -4.19 0.573 4825
 4827 3 31.91 208.12 -4.34 0.456 4826
 4828 3 32.1 208.32 -4.48 0.343 4827
 4829 3 32.17 208.42 -4.58 0.3 4828
 4830 3 32.53 208.52 -4.87 0.171 4829
 4831 3 32.6 208.62 -5.08 0.15 4830
 4832 3 32.69 208.62 -5.25 0.156 4831
 4833 3 32.73 208.72 -5.43 0.177 4832
 4834 3 32.76 208.72 -5.6 0.156 4833
 4835 3 32.83 208.62 -5.77 0.114 4834
 4836 3 32.9 208.72 -5.85 0.115 4835
 4837 3 32.98 208.62 -5.92 0.183 4836
 4838 3 33.04 208.62 -6 0.166 4837
 4839 3 33.14 208.72 -6.09 0.185 4838
 4840 3 33.24 208.62 -6.18 0.153 4839
 4841 3 33.33 208.52 -6.31 0.123 4840
 4842 3 33.44 208.42 -6.43 0.092 4841
 4843 3 33.56 208.32 -6.51 0.124 4842
 4844 3 33.69 208.22 -6.62 0.148 4843
 4845 3 33.83 208.12 -6.75 0.166 4844
 4846 3 33.93 208.02 -6.89 0.184 4845
 4847 3 34.04 207.92 -7.03 0.188 4846
 4848 3 34.12 207.92 -7.13 0.23 4847
 4849 3 33.79 207.82 -7.45 0.051 4848
 4850 3 33.7 207.72 -7.61 0.085 4849
 4851 3 33.66 207.82 -7.7 0.127 4850
 4852 3 33.7 207.72 -7.89 0.105 4851
 4853 3 33.72 207.62 -8.02 0.067 4852
 4854 3 33.69 207.52 -8.18 0.114 4853
 4855 3 33.59 207.42 -8.29 0.115 4854
 4856 3 33.46 207.42 -8.41 0.128 4855
 4857 3 33.33 207.32 -8.55 0.124 4856
 4858 3 33.2 207.32 -8.74 0.113 4857
 4859 3 33.07 207.22 -8.9 0.103 4858
 4860 3 33.03 207.12 -9.07 0.086 4859
 4861 3 32.93 207.12 -9.23 0.07 4860
 4862 3 32.85 207.12 -9.38 0.082 4861
 4863 3 32.66 207.12 -9.49 0.129 4862
 4864 3 32.41 207.12 -9.57 0.093 4863
 4865 3 32.23 207.12 -9.58 0.143 4864
 4866 3 32.13 207.22 -9.61 0.158 4865
 4867 3 32.02 207.32 -9.81 0.088 4866
 4868 3 31.91 207.22 -9.9 0.092 4867
 4869 3 31.84 207.22 -10.03 0.052 4868
 4870 3 31.72 207.22 -10.13 0.098 4869
 4871 3 31.58 207.32 -10.28 0.122 4870
 4872 3 31.58 207.42 -10.38 0.133 4871
 4873 3 31.57 207.52 -10.47 0.187 4872
 4874 3 31.44 207.62 -10.67 0.145 4873
 4875 3 31.21 207.62 -10.83 0.104 4874
 4876 3 31.1 207.62 -10.92 0.057 4875
 4877 3 31.02 207.72 -11 0.073 4876
 4878 3 31.02 207.72 -11.11 0.084 4877
 4879 3 30.9 207.62 -11.22 0.068 4878
 4880 3 30.76 207.72 -11.29 0.106 4879
 4881 3 30.65 207.72 -11.41 0.074 4880
 4882 3 30.51 207.72 -11.56 0.118 4881
 4883 3 30.33 207.72 -11.61 0.123 4882
 4884 3 30.29 207.52 -11.69 0.17 4883
 4885 3 30.23 207.42 -11.84 0.136 4884
 4886 3 34.5 207.82 -7.1 0.16 4848
 4887 3 34.63 207.82 -7.15 0.241 4886
 4888 3 34.7 207.82 -7.27 0.312 4887
 4889 3 34.82 207.72 -7.35 0.342 4888
 4890 3 34.94 207.72 -7.43 0.395 4889
 4891 3 35.15 207.82 -7.43 0.443 4890
 4892 3 35.25 207.62 -7.66 0.453 4891
 4893 3 35.37 207.52 -7.76 0.472 4892
 4894 3 35.48 207.52 -7.84 0.466 4893
 4895 3 35.65 207.42 -7.92 0.464 4894
 4896 3 35.77 207.42 -8.01 0.408 4895
 4897 3 35.89 207.42 -8 0.302 4896
 4898 3 31.32 203.32 3.49 0.272 4742
 4899 3 31.54 203.22 3.5 0.261 4898
 4900 3 31.66 203.32 3.49 0.29 4899
 4901 3 31.82 203.32 3.45 0.25 4900
 4902 3 32.03 203.22 3.43 0.24 4901
 4903 3 32.3 203.22 3.5 0.204 4902
 4904 3 32.53 203.22 3.57 0.225 4903
 4905 3 32.73 203.22 3.65 0.202 4904
 4906 3 32.9 203.32 3.69 0.241 4905
 4907 3 33.02 203.32 3.77 0.277 4906
 4908 3 33.22 203.32 3.87 0.303 4907
 4909 3 33.41 203.32 3.84 0.264 4908
 4910 3 33.59 203.32 3.85 0.239 4909
 4911 3 33.79 203.32 3.85 0.247 4910
 4912 3 33.97 203.32 3.88 0.247 4911
 4913 3 34.18 203.32 3.89 0.257 4912
 4914 3 34.44 203.42 3.88 0.231 4913
 4915 3 34.63 203.42 3.86 0.241 4914
 4916 3 34.89 203.42 3.81 0.251 4915
 4917 3 35.07 203.42 3.78 0.264 4916
 4918 3 35.26 203.52 3.76 0.272 4917
 4919 3 35.43 203.52 3.71 0.312 4918
 4920 3 35.58 203.52 3.69 0.362 4919
 4921 3 35.76 203.72 3.66 0.367 4920
 4922 3 35.97 203.62 3.59 0.354 4921
 4923 3 36.1 203.72 3.48 0.342 4922
 4924 3 36.31 203.72 3.49 0.292 4923
 4925 3 36.48 203.82 3.42 0.25 4924
 4926 3 36.67 203.82 3.4 0.235 4925
 4927 3 36.84 203.82 3.38 0.206 4926
 4928 3 37.01 203.92 3.34 0.214 4927
 4929 3 37.14 204.02 3.34 0.23 4928
 4930 3 37.28 204.02 3.33 0.192 4929
 4931 3 37.41 204.02 3.35 0.195 4930
 4932 3 37.56 204.12 3.32 0.221 4931
 4933 3 37.73 204.22 3.33 0.241 4932
 4934 3 37.89 204.32 3.34 0.238 4933
 4935 3 38.06 204.32 3.33 0.237 4934
 4936 3 38.24 204.42 3.31 0.215 4935
 4937 3 38.41 204.52 3.31 0.222 4936
 4938 3 38.56 204.72 3.23 0.223 4937
 4939 3 38.73 204.82 3.23 0.24 4938
 4940 3 38.9 204.92 3.22 0.243 4939
 4941 3 39.03 205.02 3.2 0.282 4940
 4942 3 39.16 205.22 3.14 0.325 4941
 4943 3 39.28 205.32 3.11 0.357 4942
 4944 3 39.44 205.42 3.06 0.404 4943
 4945 3 39.56 205.62 3.01 0.412 4944
 4946 3 39.69 205.82 2.97 0.45 4945
 4947 3 39.89 205.82 3.03 0.484 4946
 4948 3 40.06 205.92 3.01 0.518 4947
 4949 3 40.23 206.02 3.01 0.562 4948
 4950 3 40.37 206.22 2.98 0.589 4949
 4951 3 40.52 206.22 2.93 0.638 4950
 4952 3 40.68 206.12 2.9 0.699 4951
 4953 3 40.8 206.32 2.84 0.756 4952
 4954 3 40.96 206.52 2.83 0.742 4953
 4955 3 41.1 206.62 2.84 0.808 4954
 4956 3 41.21 206.72 2.81 0.845 4955
 4957 3 41.31 206.22 2.84 0.487 4956
 4958 3 41.36 206.42 2.81 0.151 4957
 4959 3 41.31 207.82 2.65 0.362 4956
 4960 3 41.39 208.22 2.54 0.258 4959
 4961 3 41.44 208.42 2.43 0.219 4960
 4962 3 41.53 208.62 2.35 0.242 4961
 4963 3 41.61 208.82 2.21 0.214 4962
 4964 3 41.7 209.02 2.05 0.238 4963
 4965 3 41.8 209.22 1.93 0.231 4964
 4966 3 41.91 209.32 1.79 0.25 4965
 4967 3 41.92 209.52 1.71 0.289 4966
 4968 3 41.99 209.72 1.55 0.283 4967
 4969 3 42.04 209.82 1.35 0.243 4968
 4970 3 42.07 210.02 1.17 0.231 4969
 4971 3 42.12 210.02 1.02 0.216 4970
 4972 3 42.15 210.02 0.84 0.217 4971
 4973 3 42.18 210.12 0.69 0.206 4972
 4974 3 42.25 210.32 0.55 0.17 4973
 4975 3 42.16 210.32 0.48 0.189 4974
 4976 3 42.19 210.42 0.38 0.222 4975
 4977 3 42.23 210.42 0.09 0.217 4976
 4978 3 42.24 210.42 -0.08 0.208 4977
 4979 3 42.35 210.52 -0.21 0.2 4978
 4980 3 42.48 210.62 -0.35 0.188 4979
 4981 3 42.52 210.72 -0.37 0.289 4980
 4982 3 42.58 210.82 -0.33 0.349 4981
 4983 3 42.62 210.92 -0.28 0.558 4982
 4984 3 42.69 211.12 -0.22 0.748 4983
 4985 3 42.83 211.12 -0.25 0.831 4984
 4986 3 42.79 211.22 -0.07 0.935 4985
 4987 3 42.87 211.22 0.23 0.938 4986
 4988 3 42.02 211.72 0.55 0.193 4987
 4989 3 42 211.92 0.32 0.153 4988
 4990 3 41.94 212.02 0.15 0.149 4989
 4991 3 41.95 212.12 -0.01 0.188 4990
 4992 3 41.91 212.22 -0.22 0.197 4991
 4993 3 41.9 212.22 -0.39 0.234 4992
 4994 3 41.84 212.22 -0.48 0.287 4993
 4995 3 41.86 212.32 -0.59 0.376 4994
 4996 3 42.06 212.72 -0.6 0.212 4995
 4997 3 42.17 213.02 -0.67 0.164 4996
 4998 3 42.21 213.22 -0.75 0.173 4997
 4999 3 42.26 213.32 -0.9 0.214 4998
 5000 3 42.36 213.52 -1.05 0.179 4999
 5001 3 42.41 213.72 -1.19 0.185 5000
 5002 3 42.46 213.82 -1.3 0.192 5001
 5003 3 42.51 214.02 -1.43 0.222 5002
 5004 3 42.51 214.22 -1.49 0.286 5003
 5005 3 42.58 214.32 -1.58 0.354 5004
 5006 3 42.64 214.52 -1.62 0.429 5005
 5007 3 42.57 214.62 -1.67 0.532 5006
 5008 3 42.53 214.72 -1.75 0.571 5007
 5009 3 42.49 214.82 -1.82 0.594 5008
 5010 3 42.5 215.02 -1.93 0.632 5009
 5011 3 42.5 215.12 -2.06 0.642 5010
 5012 3 42.01 214.62 -2.78 0.165 5011
 5013 3 41.93 214.62 -3 0.155 5012
 5014 3 41.82 214.62 -3.17 0.148 5013
 5015 3 41.69 214.62 -3.32 0.163 5014
 5016 3 41.55 214.62 -3.46 0.17 5015
 5017 3 41.46 214.62 -3.57 0.132 5016
 5018 3 41.58 214.62 -3.72 0.088 5017
 5019 3 41.47 214.52 -3.9 0.15 5018
 5020 3 41.43 214.62 -4.01 0.129 5019
 5021 3 41.24 214.52 -4.13 0.182 5020
 5022 3 41.19 214.62 -4.24 0.171 5021
 5023 3 41.13 214.72 -4.32 0.119 5022
 5024 3 41.05 214.72 -4.43 0.129 5023
 5025 3 40.95 214.82 -4.52 0.147 5024
 5026 3 40.87 214.92 -4.67 0.134 5025
 5027 3 40.89 214.92 -4.85 0.169 5026
 5028 3 40.92 215.02 -5.03 0.173 5027
 5029 3 40.86 215.22 -5.26 0.216 5028
 5030 3 40.33 215.82 -5.62 0.708 5029
 5031 3 40.33 215.92 -5.74 0.716 5030
 5032 3 40.46 216.92 -5.54 0.081 5031
 5033 3 40.34 216.92 -5.46 0.154 5032
 5034 3 40.3 217.02 -5.35 0.194 5033
 5035 3 40.33 217.12 -5.24 0.191 5034
 5036 3 40.21 217.22 -5.17 0.188 5035
 5037 3 40.14 217.42 -5.15 0.107 5036
 5038 3 40.04 217.52 -5.02 0.089 5037
 5039 3 40.01 217.52 -4.93 0.062 5038
 5040 3 39.97 217.52 -4.77 0.071 5039
 5041 3 39.89 217.52 -4.68 0.163 5040
 5042 3 39.78 217.52 -4.62 0.209 5041
 5043 3 39.7 217.52 -4.48 0.218 5042
 5044 3 39.64 217.62 -4.4 0.145 5043
 5045 3 39.72 217.62 -4.32 0.042 5044
 5046 3 40.49 215.72 -5.84 0.753 5031
 5047 3 40.51 215.72 -5.97 0.726 5046
 5048 3 40.61 215.62 -6.09 0.751 5047
 5049 3 40.65 215.72 -6.21 0.726 5048
 5050 3 40.7 215.72 -6.34 0.669 5049
 5051 3 40.76 215.72 -6.45 0.55 5050
 5052 3 40.83 215.72 -6.53 0.487 5051
 5053 3 40.92 215.82 -6.63 0.424 5052
 5054 3 41.03 215.82 -6.77 0.356 5053
 5055 3 41.15 215.82 -6.81 0.31 5054
 5056 3 41.22 215.82 -6.88 0.248 5055
 5057 3 41.32 215.82 -6.95 0.167 5056
 5058 3 41.45 215.82 -7.05 0.174 5057
 5059 3 41.52 215.82 -7.1 0.121 5058
 5060 3 41.59 215.72 -7.21 0.125 5059
 5061 3 41.73 215.62 -7.34 0.155 5060
 5062 3 41.79 215.72 -7.45 0.154 5061
 5063 3 41.97 215.82 -7.56 0.121 5062
 5064 3 42 215.82 -7.66 0.118 5063
 5065 3 42.14 215.92 -7.79 0.153 5064
 5066 3 42.21 216.02 -7.96 0.179 5065
 5067 3 42.39 216.12 -8.06 0.161 5066
 5068 3 42.55 216.22 -8.2 0.173 5067
 5069 3 42.71 216.22 -8.3 0.134 5068
 5070 3 42.86 216.22 -8.41 0.114 5069
 5071 3 42.93 216.32 -8.51 0.105 5070
 5072 3 43.03 216.22 -8.64 0.118 5071
 5073 3 43.09 216.22 -8.79 0.133 5072
 5074 3 43.12 216.22 -8.93 0.14 5073
 5075 3 43.16 216.12 -9.04 0.122 5074
 5076 3 43.15 216.02 -9.22 0.154 5075
 5077 3 43.17 216.02 -9.35 0.146 5076
 5078 3 43.3 216.02 -10.23 0.612 5077
 5079 3 43.26 215.92 -10.53 0.586 5078
 5080 3 43.25 215.82 -10.64 0.618 5079
 5081 3 43.21 215.62 -10.71 0.661 5080
 5082 3 43.19 215.52 -10.78 0.67 5081
 5083 3 43.28 215.42 -10.9 0.701 5082
 5084 3 42.3 216.02 -11.05 0.198 5083
 5085 3 42.13 216.02 -11.18 0.37 5084
 5086 3 42.03 215.92 -11.23 0.415 5085
 5087 3 41.79 216.12 -11.34 0.494 5086
 5088 3 41.71 216.32 -11.41 0.481 5087
 5089 3 41.55 216.42 -11.42 0.461 5088
 5090 3 41.41 216.42 -11.4 0.381 5089
 5091 3 41.37 216.52 -11.41 0.259 5090
 5092 3 41.14 217.02 -11.48 0.149 5091
 5093 3 40.93 217.12 -11.51 0.113 5092
 5094 3 40.83 217.12 -11.51 0.121 5093
 5095 3 40.71 217.22 -11.49 0.115 5094
 5096 3 40.5 217.32 -11.49 0.082 5095
 5097 3 40.41 217.52 -11.5 0.093 5096
 5098 3 40.29 217.52 -11.51 0.105 5097
 5099 3 40.04 217.62 -11.55 0.132 5098
 5100 3 39.85 217.72 -11.57 0.122 5099
 5101 3 39.7 217.72 -11.62 0.124 5100
 5102 3 39.44 217.82 -11.63 0.154 5101
 5103 3 39.32 217.82 -11.66 0.24 5102
 5104 3 39.2 217.82 -11.68 0.31 5103
 5105 3 39.06 217.82 -11.66 0.355 5104
 5106 3 38.95 217.92 -11.69 0.396 5105
 5107 3 38.75 218.02 -11.69 0.426 5106
 5108 3 38.6 218.02 -11.59 0.402 5107
 5109 3 38.4 218.12 -11.53 0.384 5108
 5110 3 38.27 218.12 -11.57 0.348 5109
 5111 3 37.87 218.42 -11.56 0.201 5110
 5112 3 37.66 218.42 -11.53 0.171 5111
 5113 3 37.47 218.42 -11.56 0.157 5112
 5114 3 37.26 218.52 -11.57 0.114 5113
 5115 3 37.06 218.42 -11.55 0.09 5114
 5116 3 36.96 218.42 -11.55 0.099 5115
 5117 3 36.82 218.42 -11.51 0.12 5116
 5118 3 36.64 218.42 -11.49 0.144 5117
 5119 3 36.5 218.32 -11.48 0.121 5118
 5120 3 36.4 218.32 -11.46 0.108 5119
 5121 3 36.31 218.32 -11.45 0.147 5120
 5122 3 36.21 218.22 -11.39 0.226 5121
 5123 3 36.09 218.22 -11.36 0.304 5122
 5124 3 35.99 218.12 -11.29 0.384 5123
 5125 3 35.85 218.02 -11.28 0.468 5124
 5126 3 35.8 217.92 -11.27 0.455 5125
 5127 3 35.63 217.82 -11.27 0.494 5126
 5128 3 35.42 217.92 -11.29 0.564 5127
 5129 3 35.24 217.92 -11.24 0.576 5128
 5130 3 35.09 217.82 -11.18 0.546 5129
 5131 3 34.92 217.72 -11.15 0.534 5130
 5132 3 34.84 217.62 -11.1 0.476 5131
 5133 3 35.23 216.72 -11.11 0.078 5132
 5134 3 35.31 216.72 -11.14 0.101 5133
 5135 3 35.44 216.62 -11.16 0.05 5134
 5136 3 35.52 216.52 -11.14 0.053 5135
 5137 3 35.65 216.42 -11.14 0.107 5136
 5138 3 35.76 216.42 -11.05 0.082 5137
 5139 3 35.87 216.32 -11 0.000125 5138
 5140 3 34.42 218.32 -10.72 0.066 5132
 5141 3 34.34 218.42 -10.65 0.101 5140
 5142 3 34.2 218.42 -10.59 0.11 5141
 5143 3 34.1 218.42 -10.54 0.115 5142
 5144 3 34 218.52 -10.46 0.084 5143
 5145 3 33.89 218.62 -10.37 0.085 5144
 5146 3 33.83 218.72 -10.28 0.078 5145
 5147 3 33.64 218.72 -10.13 0.061 5146
 5148 3 33.62 218.62 -10.02 0.062 5147
 5149 3 33.52 218.52 -9.96 0.052 5148
 5150 3 33.43 218.42 -9.92 0.073 5149
 5151 3 33.43 218.32 -9.78 0.114 5150
 5152 3 33.41 218.32 -9.59 0.125 5151
 5153 3 33.38 218.42 -9.45 0.134 5152
 5154 3 43.39 215.32 -10.99 0.588 5083
 5155 3 43.73 215.22 -11.23 0.5 5154
 5156 3 43.97 215.02 -11.2 0.477 5155
 5157 3 44.36 215.02 -11.29 0.372 5156
 5158 3 44.57 215.12 -11.38 0.329 5157
 5159 3 44.7 215.12 -11.43 0.314 5158
 5160 3 44.82 215.02 -11.4 0.271 5159
 5161 3 44.97 214.92 -11.34 0.202 5160
 5162 3 45.08 215.02 -11.32 0.212 5161
 5163 3 45.19 215.02 -11.35 0.212 5162
 5164 3 45.27 215.22 -11.34 0.089 5163
 5165 3 45.35 215.52 -11.37 0.081 5164
 5166 3 45.43 215.62 -11.44 0.078 5165
 5167 3 45.48 215.72 -11.53 0.107 5166
 5168 3 45.57 215.82 -11.63 0.149 5167
 5169 3 45.64 215.92 -11.69 0.135 5168
 5170 3 45.74 215.92 -11.78 0.079 5169
 5171 3 43.86 215.22 -10.91 0.077 5154
 5172 3 43.86 215.32 -11.03 0.05 5171
 5173 3 43.34 216.22 -10.19 0.409 5078
 5174 3 43.34 216.32 -10.25 0.15 5173
 5175 3 40.08 215.62 -5.67 0.315 5030
 5176 3 40.09 215.52 -5.56 0.000125 5175
 5177 3 42.49 215.22 -2.12 0.469 5011
 5178 3 42.4 215.32 -2.18 0.323 5177
 5179 3 42.51 215.42 -2.18 0.000125 5178
 5180 3 43.64 215.82 -1.4 0.081 5179
 5181 3 43.78 215.82 -1.37 0.122 5180
 5182 3 43.88 215.92 -1.33 0.092 5181
 5183 3 44.01 216.02 -1.33 0.121 5182
 5184 3 44.11 216.22 -1.28 0.143 5183
 5185 3 44.15 216.32 -1.27 0.116 5184
 5186 3 44.22 216.52 -1.29 0.122 5185
 5187 3 44.29 216.62 -1.3 0.14 5186
 5188 3 44.33 216.82 -1.19 0.16 5187
 5189 3 44.35 217.02 -1.2 0.18 5188
 5190 3 44.31 217.12 -1.14 0.173 5189
 5191 3 44.31 217.32 -1.17 0.155 5190
 5192 3 44.29 217.52 -1.16 0.13 5191
 5193 3 44.27 217.62 -1.14 0.127 5192
 5194 3 44.25 217.82 -1.19 0.112 5193
 5195 3 44.31 218.02 -1.23 0.137 5194
 5196 3 44.38 218.12 -1.22 0.131 5195
 5197 3 44.43 218.32 -1.27 0.125 5196
 5198 3 44.45 218.52 -1.3 0.1 5197
 5199 3 44.45 218.62 -1.36 0.083 5198
 5200 3 44.43 218.82 -1.34 0.082 5199
 5201 3 44.41 219.02 -1.39 0.14 5200
 5202 3 44.38 219.22 -1.33 0.141 5201
 5203 3 44.32 219.42 -1.23 0.163 5202
 5204 3 44.16 219.52 -1.14 0.169 5203
 5205 3 44.05 219.72 -1.05 0.185 5204
 5206 3 43.99 219.82 -0.96 0.144 5205
 5207 3 43.99 220.02 -0.92 0.109 5206
 5208 3 43.93 220.22 -0.81 0.162 5207
 5209 3 43.91 220.42 -0.6 0.16 5208
 5210 3 43.87 220.52 -0.46 0.146 5209
 5211 3 43.87 220.52 -0.29 0.154 5210
 5212 3 43.82 220.52 -0.07 0.12 5211
 5213 3 43.84 220.52 0.07 0.125 5212
 5214 3 43.89 220.62 0.19 0.125 5213
 5215 3 43.9 220.62 0.73 0.358 5214
 5216 3 43.89 220.52 1.08 0.445 5215
 5217 3 43.94 220.42 1.11 0.556 5216
 5218 3 43.56 219.92 1.13 0.817 5217
 5219 3 42.78 219.32 1.3 0.272 5218
 5220 3 42.59 219.32 1.38 0.185 5219
 5221 3 43.65 219.82 1.17 0.757 5218
 5222 3 43.8 219.72 1.11 0.706 5221
 5223 3 43.85 219.72 0.98 0.668 5222
 5224 3 43.92 219.62 0.93 0.586 5223
 5225 3 43.97 219.42 0.9 0.367 5224
 5226 3 43.14 219.42 0.71 0.072 5223
 5227 3 42.99 219.42 0.64 0.082 5226
 5228 3 43.57 220.52 1.72 0.069 5216
 5229 3 43.48 220.42 1.83 0.062 5228
 5230 3 43.45 220.42 1.98 0.133 5229
 5231 3 43.44 220.42 2.12 0.172 5230
 5232 3 43.44 220.32 2.23 0.124 5231
 5233 3 43.44 220.22 2.34 0.116 5232
 5234 3 41.39 211.82 -0.71 0.142 4995
 5235 3 41.27 211.82 -0.77 0.203 5234
 5236 3 41.15 211.72 -0.8 0.269 5235
 5237 3 41.04 211.62 -0.85 0.34 5236
 5238 3 40.98 211.52 -0.98 0.418 5237
 5239 3 40.94 211.42 -1.06 0.49 5238
 5240 3 40.84 211.42 -1.17 0.516 5239
 5241 3 40.8 211.32 -1.3 0.545 5240
 5242 3 40.67 211.22 -1.38 0.546 5241
 5243 3 40.65 211.12 -1.51 0.562 5242
 5244 3 40.58 211.02 -1.65 0.557 5243
 5245 3 40.52 211.02 -1.75 0.505 5244
 5246 3 40.44 210.92 -1.76 0.459 5245
 5247 3 40.36 211.02 -1.87 0.247 5246
 5248 3 40.48 210.22 -1.56 0.099 5246
 5249 3 40.46 210.02 -1.56 0.125 5248
 5250 3 40.4 209.92 -1.64 0.112 5249
 5251 3 40.32 209.82 -1.65 0.117 5250
 5252 3 40.26 209.62 -1.7 0.123 5251
 5253 3 40.26 209.52 -1.79 0.085 5252
 5254 3 40.22 209.42 -1.86 0.123 5253
 5255 3 40.21 209.32 -1.88 0.121 5254
 5256 3 40.21 209.12 -1.92 0.129 5255
 5257 3 40.2 209.02 -1.95 0.124 5256
 5258 3 40.17 208.82 -1.95 0.139 5257
 5259 3 40.11 208.62 -2.03 0.164 5258
 5260 3 40.08 208.52 -2.04 0.141 5259
 5261 3 40.09 208.32 -2.09 0.149 5260
 5262 3 40.1 208.12 -2.15 0.133 5261
 5263 3 40.06 208.02 -2.15 0.129 5262
 5264 3 40.02 207.82 -2.14 0.134 5263
 5265 3 40.01 207.62 -2.17 0.128 5264
 5266 3 39.99 207.42 -2.18 0.146 5265
 5267 3 39.94 207.32 -2.25 0.11 5266
 5268 3 39.92 207.12 -2.3 0.124 5267
 5269 3 39.92 206.92 -2.36 0.12 5268
 5270 3 39.95 206.82 -2.45 0.15 5269
 5271 3 39.92 206.62 -2.47 0.126 5270
 5272 3 39.91 206.42 -2.54 0.136 5271
 5273 3 39.92 206.32 -2.6 0.194 5272
 5274 3 39.92 206.12 -2.6 0.286 5273
 5275 3 39.92 205.92 -2.64 0.337 5274
 5276 3 39.91 205.72 -2.66 0.374 5275
 5277 3 39.9 205.52 -2.66 0.368 5276
 5278 3 39.79 205.42 -2.72 0.333 5277
 5279 3 39.8 205.22 -2.74 0.326 5278
 5280 3 39.74 205.12 -2.77 0.291 5279
 5281 3 39.78 205.02 -2.72 0.281 5280
 5282 3 39.79 204.92 -2.8 0.295 5281
 5283 3 39.77 204.72 -2.75 0.319 5282
 5284 3 39.57 204.62 -2.93 0.401 5283
 5285 3 39.6 205.02 -3.41 0.069 5284
 5286 3 39.53 205.22 -3.46 0.052 5285
 5287 3 39.49 205.32 -3.57 0.095 5286
 5288 3 39.53 205.42 -3.74 0.142 5287
 5289 3 39.63 205.52 -3.95 0.061 5288
 5290 3 39.52 204.42 -2.8 0.383 5284
 5291 3 39.47 204.22 -2.75 0.382 5290
 5292 3 39.55 204.02 -2.68 0.355 5291
 5293 3 39.53 203.92 -2.69 0.35 5292
 5294 3 39.38 203.82 -2.74 0.325 5293
 5295 3 39.54 203.92 -2.84 0.106 5294
 5296 3 39.6 203.72 -2.73 0.134 5295
 5297 3 39.25 203.62 -2.71 0.327 5294
 5298 3 39.09 203.42 -2.74 0.299 5297
 5299 3 39.08 203.22 -2.69 0.268 5298
 5300 3 38.94 203.02 -2.62 0.126 5299
 5301 3 38.8 202.82 -2.6 0.11 5300
 5302 3 38.68 202.72 -2.63 0.111 5301
 5303 3 38.52 202.52 -2.66 0.068 5302
 5304 3 38.4 202.42 -2.72 0.11 5303
 5305 3 38.26 202.32 -2.76 0.041 5304
 5306 3 42.96 211.12 0.34 0.933 4987
 5307 3 43.01 211.12 0.51 0.907 5306
 5308 3 43.16 211.12 0.57 0.843 5307
 5309 3 42.85 210.82 1.17 0.458 5308
 5310 3 42.79 210.82 1.34 0.395 5309
 5311 3 42.67 210.82 1.52 0.34 5310
 5312 3 42.67 210.82 1.64 0.35 5311
 5313 3 42.43 210.52 2 0.253 5312
 5314 3 42.39 210.32 2.1 0.259 5313
 5315 3 42.38 210.22 2.25 0.255 5314
 5316 3 42.31 210.02 2.38 0.22 5315
 5317 3 42.3 209.92 2.51 0.204 5316
 5318 3 42.31 209.72 2.65 0.198 5317
 5319 3 42.24 209.62 2.78 0.229 5318
 5320 3 42.27 209.52 2.85 0.234 5319
 5321 3 42.22 209.42 3.04 0.251 5320
 5322 3 42.2 209.22 3.13 0.251 5321
 5323 3 42.17 209.12 3.28 0.248 5322
 5324 3 42.14 209.02 3.41 0.215 5323
 5325 3 42.08 208.82 3.54 0.187 5324
 5326 3 42.01 208.72 3.67 0.187 5325
 5327 3 41.95 208.62 3.8 0.215 5326
 5328 3 41.84 208.52 3.95 0.221 5327
 5329 3 41.78 208.42 4.03 0.223 5328
 5330 3 41.75 208.32 4.14 0.238 5329
 5331 3 41.74 208.22 4.25 0.233 5330
 5332 3 41.66 208.12 4.34 0.21 5331
 5333 3 41.47 208.02 4.5 0.177 5332
 5334 3 41.4 207.92 4.63 0.182 5333
 5335 3 41.32 207.82 4.77 0.172 5334
 5336 3 41.24 207.72 4.92 0.189 5335
 5337 3 41.14 207.72 5.03 0.224 5336
 5338 3 41.06 207.72 5.19 0.2 5337
 5339 3 41.03 207.82 5.39 0.221 5338
 5340 3 41.01 207.92 5.53 0.26 5339
 5341 3 41.01 208.02 5.69 0.243 5340
 5342 3 41.07 208.22 5.84 0.172 5341
 5343 3 41.18 208.42 5.95 0.141 5342
 5344 3 41.24 208.62 5.99 0.186 5343
 5345 3 41.31 208.72 6.04 0.231 5344
 5346 3 41.39 208.72 6.12 0.31 5345
 5347 3 41.37 208.82 6.24 0.39 5346
 5348 3 41.41 208.92 6.35 0.468 5347
 5349 3 41.45 209.02 6.45 0.541 5348
 5350 3 41.58 209.22 6.51 0.532 5349
 5351 3 41.67 209.52 6.55 0.473 5350
 5352 3 41.74 209.62 6.6 0.451 5351
 5353 3 41.84 209.92 6.64 0.351 5352
 5354 3 41.83 210.12 6.8 0.235 5353
 5355 3 41.84 210.32 6.88 0.214 5354
 5356 3 41.89 210.52 6.94 0.16 5355
 5357 3 41.95 210.72 6.99 0.179 5356
 5358 3 42.04 210.82 7.08 0.221 5357
 5359 3 42.16 211.02 7.16 0.194 5358
 5360 3 42.22 211.12 7.27 0.21 5359
 5361 3 42.32 211.32 7.31 0.215 5360
 5362 3 42.37 211.52 7.41 0.233 5361
 5363 3 42.43 211.52 7.51 0.284 5362
 5364 3 42.51 211.62 7.6 0.314 5363
 5365 3 42.56 211.72 7.72 0.279 5364
 5366 3 42.53 212.02 7.79 0.26 5365
 5367 3 42.57 212.22 7.85 0.219 5366
 5368 3 42.65 212.42 7.96 0.199 5367
 5369 3 42.73 212.72 8.06 0.156 5368
 5370 3 42.79 212.82 8.08 0.162 5369
 5371 3 42.87 213.02 8.06 0.166 5370
 5372 3 42.9 213.22 8.11 0.193 5371
 5373 3 42.92 213.32 8.12 0.187 5372
 5374 3 43.01 213.42 8.16 0.204 5373
 5375 3 43.02 213.52 8.24 0.219 5374
 5376 3 43.06 213.72 8.34 0.244 5375
 5377 3 43.07 213.82 8.47 0.258 5376
 5378 3 43.1 213.82 8.63 0.106 5377
 5379 3 43.07 213.92 8.72 0.172 5378
 5380 3 42.91 213.82 8.79 0.018 5379
 5381 3 43.04 214.02 8.94 0.179 5379
 5382 3 43.13 214.12 9.19 0.121 5381
 5383 3 43.24 214.12 9.32 0.144 5382
 5384 3 43.22 214.12 9.45 0.159 5383
 5385 3 43.31 214.12 9.6 0.204 5384
 5386 3 43.36 214.22 9.73 0.246 5385
 5387 3 43.42 214.32 9.81 0.358 5386
 5388 3 43.48 214.32 9.94 0.438 5387
 5389 3 43.59 214.32 10.07 0.527 5388
 5390 3 43.68 214.32 10.17 0.598 5389
 5391 3 43.66 214.52 10.29 0.616 5390
 5392 3 43.6 214.62 10.45 0.64 5391
 5393 3 43.58 214.62 10.56 0.685 5392
 5394 3 43.73 214.82 10.64 0.692 5393
 5395 3 43.72 215.02 10.75 0.67 5394
 5396 3 43.74 215.02 10.86 0.633 5395
 5397 3 43.75 215.12 11 0.53 5396
 5398 3 43.72 215.12 11.13 0.469 5397
 5399 3 43.81 215.12 11.24 0.417 5398
 5400 3 44.32 214.92 11.37 0.103 5399
 5401 3 44.43 214.92 11.4 0.17 5400
 5402 3 44.53 214.82 11.48 0.119 5401
 5403 3 44.65 214.82 11.62 0.091 5402
 5404 3 44.66 214.72 11.7 0.099 5403
 5405 3 44.64 214.52 11.86 0.118 5404
 5406 3 44.7 214.42 11.95 0.143 5405
 5407 3 44.73 214.32 12.01 0.199 5406
 5408 3 44.73 214.12 12 0.143 5407
 5409 3 43.59 215.32 11.4 0.223 5399
 5410 3 43.52 215.52 11.57 0.179 5409
 5411 3 43.57 215.52 11.73 0.087 5410
 5412 3 43.54 215.52 11.84 0.102 5411
 5413 3 43.67 215.52 11.96 0.135 5412
 5414 3 43.84 215.52 12.11 0.087 5413
 5415 3 43.93 215.62 12.22 0.1 5414
 5416 3 44.07 215.72 12.27 0.106 5415
 5417 3 44.15 215.72 12.44 0.123 5416
 5418 3 44.16 215.82 12.46 0.039 5417
 5419 3 43.01 214.02 8.18 0.177 5377
 5420 3 42.97 214.22 8.16 0.19 5419
 5421 3 42.93 214.42 8.15 0.186 5420
 5422 3 42.91 214.52 8.25 0.164 5421
 5423 3 42.85 214.72 8.23 0.205 5422
 5424 3 42.77 214.82 8.28 0.155 5423
 5425 3 42.79 214.92 8.43 0.206 5424
 5426 3 42.76 215.02 8.49 0.24 5425
 5427 3 42.74 215.22 8.54 0.309 5426
 5428 3 42.66 215.32 8.63 0.359 5427
 5429 3 42.94 215.72 8.53 0.124 5428
 5430 3 42.97 215.82 8.53 0.127 5429
 5431 3 43.01 216.02 8.44 0.153 5430
 5432 3 43.14 216.22 8.43 0.155 5431
 5433 3 43.16 216.42 8.39 0.171 5432
 5434 3 43.2 216.62 8.41 0.172 5433
 5435 3 43.26 216.72 8.41 0.134 5434
 5436 3 43.31 216.92 8.44 0.163 5435
 5437 3 43.38 217.02 8.45 0.182 5436
 5438 3 43.42 217.22 8.36 0.206 5437
 5439 3 43.47 217.22 8.43 0.269 5438
 5440 3 43.38 217.42 8.51 0.319 5439
 5441 3 43.39 217.52 8.54 0.296 5440
 5442 3 43.41 217.62 8.62 0.235 5441
 5443 3 43.25 217.82 8.76 0.201 5442
 5444 3 43.26 217.92 8.82 0.161 5443
 5445 3 43.25 218.02 8.98 0.159 5444
 5446 3 43.17 218.12 9.29 0.153 5445
 5447 3 43.14 218.12 9.42 0.122 5446
 5448 3 43.1 218.32 9.57 0.133 5447
 5449 3 43.06 218.32 9.7 0.148 5448
 5450 3 43.01 218.42 9.82 0.168 5449
 5451 3 43.09 218.52 9.98 0.181 5450
 5452 3 43.17 218.62 10.14 0.21 5451
 5453 3 43.21 218.62 10.34 0.166 5452
 5454 3 43.23 218.62 10.47 0.182 5453
 5455 3 43.22 218.62 10.69 0.165 5454
 5456 3 43.31 218.62 10.87 0.143 5455
 5457 3 43.37 218.72 11 0.149 5456
 5458 3 43.32 218.82 11.12 0.212 5457
 5459 3 43.29 218.82 11.22 0.279 5458
 5460 3 43.65 218.82 11.47 0.156 5459
 5461 3 43.72 218.72 11.66 0.21 5460
 5462 3 43.79 218.72 11.77 0.264 5461
 5463 3 43.99 218.82 11.68 0.174 5462
 5464 3 44.04 218.92 11.72 0.126 5463
 5465 3 44.18 218.92 11.77 0.096 5464
 5466 3 43.6 218.52 12.14 0.111 5462
 5467 3 43.61 218.42 12.34 0.114 5466
 5468 3 43.62 218.32 12.47 0.104 5467
 5469 3 43.63 218.22 12.58 0.119 5468
 5470 3 43.72 218.22 12.68 0.161 5469
 5471 3 43.75 218.12 12.8 0.166 5470
 5472 3 43.85 218.02 12.92 0.113 5471
 5473 3 43.94 218.02 13.07 0.072 5472
 5474 3 43.96 217.92 13.16 0.053 5473
 5475 3 44.04 217.82 13.23 0.114 5474
 5476 3 44.27 217.92 13.36 0.214 5475
 5477 3 44.37 217.92 13.45 0.265 5476
 5478 3 44.49 217.92 13.52 0.273 5477
 5479 3 44.21 217.72 13.77 0.166 5478
 5480 3 44.2 217.52 13.86 0.193 5479
 5481 3 43.95 217.42 13.99 0.093 5480
 5482 3 43.8 217.32 14.06 0.091 5481
 5483 3 43.65 217.22 14.1 0.101 5482
 5484 3 43.57 217.22 14.14 0.097 5483
 5485 3 43.4 217.22 14.13 0.117 5484
 5486 3 43.28 217.32 14.08 0.084 5485
 5487 3 43.16 217.32 14.08 0.08 5486
 5488 3 43.04 217.32 14.06 0.055 5487
 5489 3 42.83 218.82 11.17 0.195 5459
 5490 3 42.66 218.92 11.13 0.235 5489
 5491 3 42.49 218.92 11.09 0.293 5490
 5492 3 42.36 219.02 11.07 0.354 5491
 5493 3 42.19 219.12 11.01 0.526 5492
 5494 3 42.12 219.12 10.86 0.605 5493
 5495 3 42.26 219.32 10.59 0.657 5494
 5496 3 42.29 219.52 10.51 0.624 5495
 5497 3 42.2 219.62 10.41 0.688 5496
 5498 3 42.07 219.62 10.34 0.721 5497
 5499 3 42.02 219.72 10.22 0.746 5498
 5500 3 41.83 219.92 10.32 0.743 5499
 5501 3 41.79 220.02 10.29 0.706 5500
 5502 3 41.71 220.22 10.3 0.662 5501
 5503 3 41.63 220.32 10.25 0.523 5502
 5504 3 41.58 220.22 10.09 0.47 5503
 5505 3 41.5 220.52 10.32 0.134 5504
 5506 3 42.35 215.02 8.81 0.259 5428
 5507 3 42.16 215.12 8.88 0.241 5506
 5508 3 41.97 215.12 9.01 0.247 5507
 5509 3 41.82 215.02 9.1 0.246 5508
 5510 3 41.64 215.02 9.23 0.258 5509
 5511 3 41.38 215.02 9.37 0.205 5510
 5512 3 41.17 214.92 9.55 0.175 5511
 5513 3 40.98 214.92 9.66 0.173 5512
 5514 3 40.8 214.92 9.72 0.215 5513
 5515 3 40.61 214.92 9.79 0.225 5514
 5516 3 40.43 215.02 9.84 0.227 5515
 5517 3 40.32 214.92 9.8 0.197 5516
 5518 3 40.09 214.92 9.8 0.23 5517
 5519 3 39.98 214.82 9.86 0.251 5518
 5520 3 39.84 214.82 9.91 0.238 5519
 5521 3 39.66 214.82 10 0.167 5520
 5522 3 39.52 214.62 10.05 0.22 5521
 5523 3 39.28 214.52 10.13 0.212 5522
 5524 3 39.06 214.42 10.18 0.189 5523
 5525 3 38.9 214.32 10.25 0.181 5524
 5526 3 38.75 214.22 10.3 0.164 5525
 5527 3 38.61 214.02 10.34 0.153 5526
 5528 3 38.48 213.82 10.41 0.165 5527
 5529 3 38.33 213.62 10.49 0.166 5528
 5530 3 38.15 213.52 10.53 0.158 5529
 5531 3 37.99 213.32 10.6 0.12 5530
 5532 3 37.85 213.12 10.65 0.135 5531
 5533 3 37.73 213.02 10.73 0.165 5532
 5534 3 37.63 213.02 10.79 0.198 5533
 5535 3 37.54 212.92 10.88 0.179 5534
 5536 3 37.46 212.82 10.97 0.207 5535
 5537 3 37.28 212.72 11.09 0.196 5536
 5538 3 37.07 212.72 11.14 0.188 5537
 5539 3 36.87 212.62 11.19 0.164 5538
 5540 3 36.7 212.52 11.31 0.161 5539
 5541 3 36.58 212.52 11.44 0.159 5540
 5542 3 36.41 212.52 11.46 0.105 5541
 5543 3 36.35 212.42 11.54 0.129 5542
 5544 3 36.26 212.42 11.59 0.107 5543
 5545 3 36.04 212.42 11.69 0.171 5544
 5546 3 35.9 212.32 11.87 0.195 5545
 5547 3 35.68 212.32 12.07 0.178 5546
 5548 3 35.56 212.32 12.21 0.195 5547
 5549 3 35.35 212.22 12.35 0.169 5548
 5550 3 35.21 212.22 12.49 0.138 5549
 5551 3 35.09 212.22 12.6 0.131 5550
 5552 3 35.08 212.32 12.73 0.128 5551
 5553 3 34.97 212.22 12.83 0.123 5552
 5554 3 34.87 212.32 12.94 0.128 5553
 5555 3 34.75 212.32 13.08 0.139 5554
 5556 3 34.71 212.32 13.24 0.185 5555
 5557 3 34.59 212.42 13.37 0.213 5556
 5558 3 34.5 212.52 13.51 0.255 5557
 5559 3 34.39 212.52 13.64 0.271 5558
 5560 3 34.24 212.62 13.74 0.242 5559
 5561 3 34.13 212.52 13.84 0.213 5560
 5562 3 33.88 212.82 13.86 0.181 5561
 5563 3 33.75 212.82 13.95 0.183 5562
 5564 3 33.59 212.92 14 0.172 5563
 5565 3 33.43 213.02 14.03 0.176 5564
 5566 3 33.25 213.02 14.15 0.144 5565
 5567 3 33.1 213.12 14.23 0.118 5566
 5568 3 32.93 213.12 14.31 0.129 5567
 5569 3 32.76 213.22 14.42 0.131 5568
 5570 3 32.58 213.42 14.57 0.15 5569
 5571 3 32.45 213.52 14.68 0.203 5570
 5572 3 32.4 213.62 14.74 0.26 5571
 5573 3 32.28 213.72 14.74 0.332 5572
 5574 3 32.2 213.72 14.84 0.408 5573
 5575 3 32.29 213.92 14.95 0.427 5574
 5576 3 32.28 213.92 15.08 0.487 5575
 5577 3 32.09 214.02 15.05 0.632 5576
 5578 3 31.97 214.12 15.1 0.697 5577
 5579 3 31.86 214.32 15.08 0.756 5578
 5580 3 31.74 214.32 15.16 0.827 5579
 5581 3 31.68 214.42 15.18 0.867 5580
 5582 3 31.53 214.52 15.26 0.886 5581
 5583 3 31.49 214.72 15.33 0.868 5582
 5584 3 31.53 214.92 15.22 0.849 5583
 5585 3 31.57 215.02 15.22 0.853 5584
 5586 3 30.97 214.32 16.43 0.084 5585
 5587 3 30.85 214.42 16.6 0.064 5586
 5588 3 30.84 214.52 16.75 0.097 5587
 5589 3 30.82 214.52 16.94 0.154 5588
 5590 3 30.83 214.52 17.07 0.208 5589
 5591 3 30.69 214.72 17.25 0.098 5590
 5592 3 30.63 214.82 17.33 0.083 5591
 5593 3 30.83 214.42 17.2 0.202 5590
 5594 3 30.71 214.52 17.46 0.098 5593
 5595 3 30.75 214.52 17.6 0.176 5594
 5596 3 30.76 214.52 17.75 0.214 5595
 5597 3 30.68 214.62 17.87 0.233 5596
 5598 3 30.67 214.62 17.98 0.302 5597
 5599 3 30.67 215.02 17.89 0.203 5598
 5600 3 30.68 215.12 17.76 0.192 5599
 5601 3 30.75 215.22 17.63 0.144 5600
 5602 3 30.88 215.22 17.34 0.137 5601
 5603 3 30.93 215.22 17.24 0.136 5602
 5604 3 31.03 215.22 17.15 0.129 5603
 5605 3 31.15 215.22 16.98 0.086 5604
 5606 3 30.77 214.42 18.24 0.238 5598
 5607 3 30.8 214.32 18.38 0.278 5606
 5608 3 30.88 214.22 18.54 0.317 5607
 5609 3 30.97 214.12 18.61 0.37 5608
 5610 3 31.07 214.02 18.69 0.457 5609
 5611 3 31 214.12 18.92 0.45 5610
 5612 3 30.78 214.82 19.02 0.191 5611
 5613 3 30.76 214.92 19.03 0.219 5612
 5614 3 30.75 215.12 19.09 0.233 5613
 5615 3 30.76 215.22 19.23 0.322 5614
 5616 3 30.83 215.32 19.29 0.368 5615
 5617 3 30.89 215.42 19.36 0.387 5616
 5618 3 31.09 215.42 18.97 0.107 5617
 5619 3 30.84 215.52 19.58 0.146 5617
 5620 3 30.36 215.62 19.13 0.102 5619
 5621 3 30.23 215.72 18.84 0.189 5620
 5622 3 30.21 215.82 18.7 0.141 5621
 5623 3 30.85 215.62 19.79 0.151 5619
 5624 3 30.88 215.72 19.9 0.229 5623
 5625 3 30.88 215.82 19.94 0.311 5624
 5626 3 31.07 215.92 19.99 0.208 5625
 5627 3 31.29 215.82 20.11 0.000125 5626
 5628 3 31.17 213.62 18.9 0.309 5611
 5629 3 31.24 213.42 18.9 0.304 5628
 5630 3 31.26 213.22 18.85 0.285 5629
 5631 3 31.34 213.12 18.77 0.188 5630
 5632 3 31.42 213.02 18.6 0.188 5631
 5633 3 31.51 213.02 18.52 0.242 5632
 5634 3 31.58 212.82 18.63 0.104 5633
 5635 3 31.75 212.62 18.56 0.167 5634
 5636 3 31.89 212.52 18.51 0.163 5635
 5637 3 32.01 212.42 18.37 0.13 5636
 5638 3 32.14 212.42 18.22 0.106 5637
 5639 3 32.26 212.32 18.11 0.086 5638
 5640 3 32.42 212.32 18.04 0.123 5639
 5641 3 32.53 212.32 17.93 0.125 5640
 5642 3 32.66 212.32 17.84 0.115 5641
 5643 3 31.6 213.02 18.24 0.156 5633
 5644 3 31.6 213.12 18.03 0.097 5643
 5645 3 31.65 213.22 17.92 0.091 5644
 5646 3 31.72 213.22 17.78 0.109 5645
 5647 3 31.82 213.12 17.69 0.124 5646
 5648 3 31.97 213.12 17.64 0.151 5647
 5649 3 32.13 213.02 17.56 0.12 5648
 5650 3 32.22 212.92 17.46 0.106 5649
 5651 3 32.38 212.82 17.39 0.088 5650
 5652 3 32.49 212.82 17.38 0.112 5651
 5653 3 32.61 212.72 17.33 0.134 5652
 5654 3 32.71 212.72 17.19 0.112 5653
 5655 3 32.8 212.72 17.06 0.084 5654
 5656 3 31.44 215.12 15.26 0.79 5585
 5657 3 32.42 215.82 14.43 0.178 5656
 5658 3 32.53 215.92 14.32 0.165 5657
 5659 3 32.6 216.12 14.2 0.144 5658
 5660 3 32.64 216.22 14.12 0.122 5659
 5661 3 32.71 216.32 14.03 0.14 5660
 5662 3 32.78 216.52 13.95 0.2 5661
 5663 3 32.87 216.72 13.93 0.186 5662
 5664 3 32.99 217.02 13.92 0.131 5663
 5665 3 33.15 217.22 13.86 0.151 5664
 5666 3 33.29 217.42 13.82 0.171 5665
 5667 3 33.4 217.62 13.85 0.224 5666
 5668 3 33.59 217.82 13.81 0.223 5667
 5669 3 33.7 217.92 13.75 0.232 5668
 5670 3 33.71 218.22 13.91 0.116 5669
 5671 3 33.79 218.42 13.95 0.133 5670
 5672 3 33.83 218.52 13.96 0.127 5671
 5673 3 33.91 218.62 13.98 0.129 5672
 5674 3 33.97 218.82 14 0.157 5673
 5675 3 34.03 219.02 14.01 0.179 5674
 5676 3 34.1 219.12 14.03 0.193 5675
 5677 3 34.1 219.52 13.9 0.125 5676
 5678 3 34.2 219.62 13.85 0.132 5677
 5679 3 34.36 219.82 13.77 0.122 5678
 5680 3 34.48 219.92 13.67 0.151 5679
 5681 3 34.57 220.12 13.63 0.184 5680
 5682 3 34.66 220.22 13.5 0.15 5681
 5683 3 34.73 220.42 13.3 0.089 5682
 5684 3 34.82 220.52 13.26 0.117 5683
 5685 3 34.96 220.62 13.19 0.15 5684
 5686 3 35.09 220.72 13.15 0.144 5685
 5687 3 35.16 221.02 13.01 0.11 5686
 5688 3 35.23 221.12 12.95 0.118 5687
 5689 3 35.29 221.22 12.84 0.124 5688
 5690 3 35.32 221.42 12.76 0.134 5689
 5691 3 35.45 221.62 12.75 0.121 5690
 5692 3 35.59 221.82 12.67 0.139 5691
 5693 3 35.72 222.02 12.6 0.125 5692
 5694 3 35.82 222.22 12.55 0.126 5693
 5695 3 35.96 222.42 12.47 0.128 5694
 5696 3 36.03 222.52 12.47 0.177 5695
 5697 3 36.13 222.72 12.42 0.244 5696
 5698 3 36.23 222.82 12.34 0.321 5697
 5699 3 36.32 222.92 12.33 0.394 5698
 5700 3 36.39 223.02 12.21 0.48 5699
 5701 3 36.5 223.12 12.17 0.538 5700
 5702 3 36.58 223.22 12.02 0.58 5701
 5703 3 36.73 223.32 11.91 0.64 5702
 5704 3 36.77 223.42 11.78 0.663 5703
 5705 3 36.8 223.52 11.45 0.573 5704
 5706 3 36.95 223.52 11.47 0.591 5705
 5707 3 37.02 223.62 11.57 0.579 5706
 5708 3 37.22 223.62 11.53 0.49 5707
 5709 3 37.34 223.62 11.42 0.394 5708
 5710 3 37.13 223.72 10.63 0.112 5709
 5711 3 37.16 223.72 10.35 0.141 5710
 5712 3 37.14 223.72 10.11 0.127 5711
 5713 3 37.16 223.72 9.9 0.119 5712
 5714 3 37.17 223.72 9.71 0.152 5713
 5715 3 37.23 223.72 9.5 0.154 5714
 5716 3 37.33 223.62 9.33 0.208 5715
 5717 3 37.45 223.52 9.17 0.246 5716
 5718 3 37.57 223.62 9.03 0.314 5717
 5719 3 37.74 223.62 8.87 0.333 5718
 5720 3 37.9 223.62 8.79 0.395 5719
 5721 3 38.02 223.62 8.63 0.425 5720
 5722 3 38.13 223.62 8.46 0.44 5721
 5723 3 38.21 223.72 8.27 0.416 5722
 5724 3 38.28 223.72 8.12 0.399 5723
 5725 3 38.33 223.72 7.97 0.323 5724
 5726 3 38.35 223.62 7.82 0.229 5725
 5727 3 37.43 223.72 11.04 0.095 5709
 5728 3 37.07 223.62 11.77 0.118 5708
 5729 3 37.02 223.72 11.69 0.083 5728
 5730 3 34.39 219.12 14.38 0.144 5676
 5731 3 34.53 219.12 14.5 0.156 5730
 5732 3 34.66 219.22 14.54 0.195 5731
 5733 3 34.81 219.42 14.62 0.157 5732
 5734 3 34.94 219.52 14.66 0.14 5733
 5735 3 35.05 219.62 14.76 0.196 5734
 5736 3 35.12 219.72 14.84 0.308 5735
 5737 3 35.23 219.92 14.89 0.367 5736
 5738 3 35.42 220.02 14.88 0.433 5737
 5739 3 35.24 219.52 15.17 0.123 5738
 5740 3 35.14 219.42 15.19 0.000125 5739
 5741 3 35.48 220.22 14.84 0.464 5738
 5742 3 35.63 220.42 14.84 0.459 5741
 5743 3 35.8 220.52 14.82 0.425 5742
 5744 3 35.88 220.72 14.8 0.429 5743
 5745 3 35.91 220.92 14.76 0.447 5744
 5746 3 36.05 221.12 14.71 0.405 5745
 5747 3 36.52 220.82 14.37 0.093 5746
 5748 3 36.68 220.92 14.41 0.145 5747
 5749 3 36.86 221.02 14.35 0.13 5748
 5750 3 36.98 220.92 14.4 0.107 5749
 5751 3 37.1 220.92 14.42 0.057 5750
 5752 3 36.17 221.22 14.71 0.286 5746
 5753 3 36.32 221.22 14.76 0.000125 5752
 5754 3 31.18 215.02 15.45 0.47 5656
 5755 3 30.93 214.92 15.93 0.451 5754
 5756 3 30.72 215.02 16 0.435 5755
 5757 3 30.6 215.12 16.13 0.424 5756
 5758 3 30.48 215.22 16.16 0.294 5757
 5759 3 31.04 215.02 15.56 0.47 5754
 5760 3 32.19 215.92 15 0.081 5759
 5761 3 32.28 215.92 15.15 0.079 5760
 5762 3 32.31 215.92 15.28 0.143 5761
 5763 3 32.37 215.82 15.4 0.182 5762
 5764 3 32.57 215.72 15.39 0.158 5763
 5765 3 32.6 215.72 15.54 0.164 5764
 5766 3 32.34 216.12 15.52 0.084 5763
 5767 3 32.45 216.12 15.59 0.154 5766
 5768 3 32.54 216.12 15.7 0.155 5767
 5769 3 32.47 216.22 15.87 0.079 5768
 5770 3 39.78 215.22 9.6 0.165 5520
 5771 3 39.74 215.42 9.51 0.107 5770
 5772 3 39.79 215.52 9.47 0.114 5771
 5773 3 39.8 215.62 9.41 0.123 5772
 5774 3 39.91 215.72 9.35 0.153 5773
 5775 3 40.01 215.82 9.22 0.157 5774
 5776 3 40.04 215.82 9.06 0.142 5775
 5777 3 40.03 215.92 8.93 0.203 5776
 5778 3 39.98 215.92 8.65 0.28 5777
 5779 3 39.9 215.92 8.51 0.381 5778
 5780 3 39.84 215.92 8.37 0.458 5779
 5781 3 39.92 216.02 8.21 0.477 5780
 5782 3 39.98 216.02 8.06 0.483 5781
 5783 3 39.95 216.12 7.94 0.511 5782
 5784 3 39.98 216.12 7.8 0.538 5783
 5785 3 39.95 216.22 7.63 0.52 5784
 5786 3 40.05 216.22 7.47 0.481 5785
 5787 3 40.1 216.22 7.32 0.405 5786
 5788 3 40.14 216.12 7.2 0.351 5787
 5789 3 40.28 216.22 7.07 0.164 5788
 5790 3 42.36 211.52 -1.35 0.113 4986
 5791 3 42.33 211.42 -1.52 0.123 5790
 5792 3 42.36 211.42 -1.66 0.126 5791
 5793 3 42.32 211.42 -1.78 0.148 5792
 5794 3 42.38 211.42 -1.93 0.156 5793
 5795 3 42.39 211.42 -2.1 0.184 5794
 5796 3 42.43 211.32 -2.22 0.168 5795
 5797 3 42.52 211.22 -2.38 0.194 5796
 5798 3 42.56 211.22 -2.52 0.21 5797
 5799 3 42.62 211.12 -2.63 0.275 5798
 5800 3 42.73 210.72 -2.69 0.147 5799
 5801 3 42.71 210.52 -2.67 0.119 5800
 5802 3 42.58 210.42 -2.76 0.104 5801
 5803 3 42.61 210.52 -2.92 0.117 5802
 5804 3 42.59 210.52 -3.06 0.127 5803
 5805 3 42.51 210.52 -3.21 0.106 5804
 5806 3 42.57 210.52 -3.38 0.151 5805
 5807 3 42.59 210.52 -3.5 0.205 5806
 5808 3 42.55 210.52 -3.62 0.255 5807
 5809 3 42.53 210.52 -3.75 0.271 5808
 5810 3 42.55 210.52 -3.89 0.313 5809
 5811 3 42.57 210.62 -4.01 0.36 5810
 5812 3 42.64 210.62 -4.13 0.397 5811
 5813 3 42.73 210.62 -4.25 0.469 5812
 5814 3 42.85 210.72 -4.32 0.507 5813
 5815 3 42.89 210.62 -4.48 0.581 5814
 5816 3 42.92 210.72 -4.57 0.603 5815
 5817 3 43 210.72 -4.71 0.62 5816
 5818 3 43.06 210.52 -4.93 0.579 5817
 5819 3 43.16 210.32 -5.04 0.495 5818
 5820 3 43.26 210.32 -5.19 0.409 5819
 5821 3 43.41 210.42 -5.33 0.297 5820
 5822 3 43.46 210.32 -5.48 0.255 5821
 5823 3 43.65 210.22 -5.66 0.109 5822
 5824 3 43.73 210.32 -5.78 0.091 5823
 5825 3 43.8 210.22 -5.87 0.112 5824
 5826 3 43.87 210.32 -5.98 0.167 5825
 5827 3 43.99 210.42 -6.06 0.209 5826
 5828 3 44.11 210.52 -6.09 0.255 5827
 5829 3 44.3 210.32 -6.37 0.134 5828
 5830 3 44.4 210.32 -6.52 0.155 5829
 5831 3 44.42 210.12 -6.72 0.172 5830
 5832 3 44.38 209.92 -6.97 0.136 5831
 5833 3 44.37 209.72 -7.11 0.147 5832
 5834 3 44.36 209.72 -7.26 0.145 5833
 5835 3 44.39 209.72 -7.45 0.142 5834
 5836 3 44.48 209.72 -7.61 0.128 5835
 5837 3 44.55 209.62 -7.81 0.101 5836
 5838 3 44.61 209.52 -7.96 0.13 5837
 5839 3 44.68 209.52 -8.02 0.122 5838
 5840 3 44.74 209.42 -8.16 0.147 5839
 5841 3 44.89 209.52 -8.36 0.13 5840
 5842 3 45 209.52 -8.49 0.138 5841
 5843 3 45.07 209.42 -8.61 0.139 5842
 5844 3 45.14 209.42 -8.73 0.17 5843
 5845 3 45.18 209.32 -8.9 0.137 5844
 5846 3 45.23 209.32 -8.98 0.127 5845
 5847 3 45.32 209.32 -9.07 0.125 5846
 5848 3 45.36 209.22 -9.15 0.128 5847
 5849 3 45.41 209.12 -9.33 0.152 5848
 5850 3 45.56 209.02 -9.52 0.229 5849
 5851 3 45.65 208.92 -9.66 0.253 5850
 5852 3 45.75 208.82 -9.8 0.289 5851
 5853 3 45.87 208.32 -9.95 0.052 5852
 5854 3 45.9 208.12 -10.11 0.093 5853
 5855 3 45.93 209.12 -9.85 0.1 5852
 5856 3 46.08 209.12 -10 0.12 5855
 5857 3 46.18 209.12 -10.11 0.134 5856
 5858 3 46.26 209.12 -10.23 0.098 5857
 5859 3 46.37 209.12 -10.34 0.12 5858
 5860 3 46.44 209.02 -10.42 0.139 5859
 5861 3 46.54 209.02 -10.52 0.1 5860
 5862 3 46.66 208.92 -10.56 0.126 5861
 5863 3 46.8 208.82 -10.64 0.121 5862
 5864 3 46.92 208.82 -10.73 0.152 5863
 5865 3 47.06 208.82 -10.79 0.172 5864
 5866 3 47.17 208.72 -10.87 0.185 5865
 5867 3 47.22 208.52 -10.83 0.142 5866
 5868 3 47.27 208.52 -10.81 0.042 5867
 5869 3 42.72 211.52 -2.8 0.145 5799
 5870 3 42.82 211.72 -2.88 0.147 5869
 5871 3 42.84 211.82 -2.93 0.112 5870
 5872 3 42.89 212.02 -2.89 0.134 5871
 5873 3 42.86 212.12 -2.86 0.109 5872
 5874 3 42.89 212.32 -2.83 0.144 5873
 5875 3 42.89 212.52 -2.74 0.128 5874
 5876 3 42.94 212.72 -2.74 0.12 5875
 5877 3 43 212.82 -2.69 0.118 5876
 5878 3 43.09 213.02 -2.63 0.128 5877
 5879 3 43.19 213.22 -2.59 0.142 5878
 5880 3 43.31 213.42 -2.56 0.163 5879
 5881 3 43.44 213.62 -2.6 0.132 5880
 5882 3 43.56 213.72 -2.59 0.121 5881
 5883 3 43.64 213.92 -2.59 0.127 5882
 5884 3 43.7 214.12 -2.6 0.15 5883
 5885 3 43.83 214.42 -2.57 0.124 5884
 5886 3 43.9 214.52 -2.58 0.09 5885
 5887 3 44.03 214.62 -2.52 0.117 5886
 5888 3 44.11 214.82 -2.52 0.119 5887
 5889 3 44.18 214.92 -2.53 0.142 5888
 5890 3 44.28 214.92 -2.51 0.136 5889
 5891 3 44.45 215.12 -2.5 0.118 5890
 5892 3 44.54 215.32 -2.53 0.109 5891
 5893 3 44.67 215.52 -2.53 0.137 5892
 5894 3 44.76 215.72 -2.55 0.176 5893
 5895 3 44.89 215.82 -2.58 0.185 5894
 5896 3 45.03 215.92 -2.58 0.239 5895
 5897 3 45.19 215.92 -2.56 0.289 5896
 5898 3 45.04 216.12 -2.97 0.076 5897
 5899 3 45.12 216.22 -3.03 0.082 5898
 5900 3 45.46 215.92 -2.31 0.143 5897
 5901 3 45.64 215.92 -2.31 0.167 5900
 5902 3 45.76 215.92 -2.33 0.204 5901
 5903 3 45.89 216.02 -2.41 0.197 5902
 5904 3 45.98 216.12 -2.47 0.272 5903
 5905 3 46.03 215.62 -2.53 0.104 5904
 5906 3 46.1 215.42 -2.58 0.058 5905
 5907 3 46.14 215.22 -2.68 0.048 5906
 5908 3 46.13 215.12 -2.73 0.091 5907
 5909 3 46.18 215.02 -2.8 0.071 5908
 5910 3 46.22 214.82 -2.95 0.000125 5909
 5911 3 46.12 216.52 -2.47 0.161 5904
 5912 3 46.2 216.72 -2.45 0.139 5911
 5913 3 46.37 216.82 -2.51 0.149 5912
 5914 3 46.56 216.92 -2.48 0.146 5913
 5915 3 46.78 217.02 -2.53 0.13 5914
 5916 3 46.97 217.22 -2.6 0.132 5915
 5917 3 47.13 217.32 -2.7 0.175 5916
 5918 3 47.32 217.42 -2.76 0.175 5917
 5919 3 47.49 217.52 -2.87 0.117 5918
 5920 3 47.63 217.62 -2.97 0.162 5919
 5921 3 47.74 217.72 -2.99 0.209 5920
 5922 3 47.86 217.72 -3.08 0.234 5921
 5923 3 47.95 217.82 -3.22 0.23 5922
 5924 3 48.03 218.02 -3.5 0.16 5923
 5925 3 48.17 218.02 -3.7 0.154 5924
 5926 3 48.28 218.22 -3.86 0.154 5925
 5927 3 48.4 218.22 -4.09 0.109 5926
 5928 3 48.51 218.22 -4.21 0.111 5927
 5929 3 48.63 218.22 -4.36 0.11 5928
 5930 3 48.75 218.22 -4.49 0.118 5929
 5931 3 48.82 218.22 -4.62 0.108 5930
 5932 3 48.92 218.22 -4.77 0.116 5931
 5933 3 48.99 218.22 -4.88 0.137 5932
 5934 3 49.07 218.32 -5.06 0.12 5933
 5935 3 49.11 218.22 -5.18 0.125 5934
 5936 3 49.17 218.22 -5.28 0.113 5935
 5937 3 49.3 218.32 -5.47 0.099 5936
 5938 3 49.44 218.22 -5.61 0.104 5937
 5939 3 49.59 218.12 -5.74 0.126 5938
 5940 3 49.78 218.02 -5.78 0.147 5939
 5941 3 49.85 217.82 -5.8 0.105 5940
 5942 3 49.93 217.72 -5.76 0.105 5941
 5943 3 50.04 217.62 -5.76 0.097 5942
 5944 3 50.1 217.52 -5.77 0.132 5943
 5945 3 50.15 217.42 -5.71 0.177 5944
 5946 3 50.18 217.32 -5.65 0.254 5945
 5947 3 50.19 217.12 -5.62 0.358 5946
 5948 3 50.19 217.02 -5.6 0.465 5947
 5949 3 50.28 216.92 -5.6 0.514 5948
 5950 3 50.25 216.82 -5.42 0.533 5949
 5951 3 50.28 216.62 -5.42 0.542 5950
 5952 3 50.25 216.42 -5.35 0.515 5951
 5953 3 50.28 216.32 -5.19 0.441 5952
 5954 3 50.28 216.22 -5.01 0.399 5953
 5955 3 50.53 216.22 -5.12 0.236 5954
 5956 3 50.83 216.22 -5.02 0.117 5955
 5957 3 50.8 216.02 -5 0.087 5956
 5958 3 50.81 215.92 -5.03 0.08 5957
 5959 3 50.8 215.82 -4.94 0.076 5958
 5960 3 50.8 215.72 -4.78 0.123 5959
 5961 3 50.81 215.72 -4.64 0.151 5960
 5962 3 50.43 216.82 -6.21 0.108 5949
 5963 3 50.55 216.82 -6.38 0.136 5962
 5964 3 50.71 216.72 -6.47 0.134 5963
 5965 3 50.83 216.62 -6.6 0.128 5964
 5966 3 50.94 216.42 -6.75 0.118 5965
 5967 3 51.01 216.32 -6.82 0.139 5966
 5968 3 51.03 216.22 -6.95 0.12 5967
 5969 3 51.05 216.12 -7.09 0.133 5968
 5970 3 51.05 216.02 -7.25 0.116 5969
 5971 3 51.1 215.92 -7.45 0.115 5970
 5972 3 51.13 215.82 -7.64 0.168 5971
 5973 3 51.17 215.62 -7.75 0.135 5972
 5974 3 51.15 215.42 -7.91 0.19 5973
 5975 3 51.2 215.32 -7.98 0.265 5974
 5976 3 51.21 215.22 -8.08 0.307 5975
 5977 3 51.24 215.02 -8.15 0.302 5976
 5978 3 51.2 215.02 -8.34 0.267 5977
 5979 3 51.05 215.12 -8.63 0.081 5978
 5980 3 51.04 215.12 -8.76 0.095 5979
 5981 3 50.98 215.02 -8.91 0.128 5980
 5982 3 50.93 215.02 -9.04 0.196 5981
 5983 3 50.92 214.92 -9.16 0.244 5982
 5984 3 50.94 215.02 -9.25 0.339 5983
 5985 3 50.91 214.92 -9.41 0.441 5984
 5986 3 50.85 214.82 -9.56 0.482 5985
 5987 3 50.87 214.82 -9.71 0.533 5986
 5988 3 50.79 214.82 -9.85 0.526 5987
 5989 3 50.63 214.92 -9.96 0.46 5988
 5990 3 50.66 214.92 -10.08 0.347 5989
 5991 3 50.57 214.82 -10.13 0.164 5990
 5992 3 27.35 200.92 0.21 0.171 4704
 5993 3 27.52 200.82 0.23 0.105 5992
 5994 3 27.65 200.72 0.32 0.113 5993
 5995 3 27.63 200.72 0.41 0.211 5994
 5996 3 27.68 200.62 0.5 0.284 5995
 5997 3 27.78 200.62 0.59 0.35 5996
 5998 3 27.59 200.52 0.86 0.253 5997
 5999 3 27.71 200.52 1.01 0.272 5998
 6000 3 27.91 200.62 1.17 0.201 5999
 6001 3 28 200.62 1.3 0.164 6000
 6002 3 28.18 200.72 1.37 0.067 6001
 6003 3 28.32 200.72 1.42 0.049 6002
 6004 3 28.22 200.62 0.56 0.122 5997
 6005 3 28.44 200.62 0.66 0.119 6004
 6006 3 28.62 200.62 0.8 0.143 6005
 6007 3 28.81 200.62 0.86 0.149 6006
 6008 3 29.05 200.52 1.01 0.17 6007
 6009 3 29.22 200.52 1.06 0.184 6008
 6010 3 29.46 200.42 1.09 0.158 6009
 6011 3 29.69 200.32 1.17 0.183 6010
 6012 3 29.92 200.22 1.19 0.216 6011
 6013 3 29.97 200.22 1.33 0.234 6012
 6014 3 30.09 200.22 1.48 0.189 6013
 6015 3 30.35 200.32 1.7 0.124 6014
 6016 3 30.49 200.32 1.84 0.15 6015
 6017 3 30.67 200.22 1.86 0.15 6016
 6018 3 30.9 200.22 1.88 0.146 6017
 6019 3 31.17 200.22 1.83 0.144 6018
 6020 3 31.38 200.22 1.91 0.144 6019
 6021 3 31.59 200.12 1.95 0.131 6020
 6022 3 31.81 200.22 2.01 0.14 6021
 6023 3 31.99 200.12 2.03 0.137 6022
 6024 3 32.21 200.12 2.1 0.147 6023
 6025 3 30.08 199.82 1.13 0.096 6012
 6026 3 30.13 199.62 1 0.108 6025
 6027 3 30.19 199.52 0.88 0.103 6026
 6028 3 30.09 199.42 0.86 0.129 6027
 6029 3 29.96 199.32 0.84 0.075 6028
 6030 3 26.05 197.72 -0.54 0.049 2077
 6031 3 26.29 197.92 -0.62 0.063 6030
 6032 3 26.4 197.92 -0.57 0.113 6031
 6033 3 26.45 198.02 -0.47 0.169 6032
 6034 3 26.66 198.02 -0.61 0.123 6033
 6035 3 26.76 198.12 -0.67 0.000125 6034
 6036 3 28.6 195.32 -2.29 0.15 2061
 6037 3 28.69 195.32 -2.49 0.18 6036
 6038 3 28.74 195.32 -2.65 0.189 6037
 6039 3 28.84 195.42 -2.87 0.146 6038
 6040 3 28.92 195.42 -3.03 0.135 6039
 6041 3 29.01 195.42 -3.16 0.148 6040
 6042 3 29.13 195.42 -3.25 0.159 6041
 6043 3 29.27 195.52 -3.39 0.176 6042
 6044 3 29.44 195.52 -3.56 0.196 6043
 6045 3 29.6 195.52 -3.62 0.207 6044
 6046 3 29.71 195.52 -3.7 0.239 6045
 6047 3 29.9 195.42 -3.82 0.255 6046
 6048 3 30.01 195.52 -3.97 0.275 6047
 6049 3 30.15 195.42 -4.12 0.298 6048
 6050 3 30.31 195.52 -4.19 0.344 6049
 6051 3 30.43 195.52 -4.25 0.37 6050
 6052 3 30.58 195.62 -4.23 0.446 6051
 6053 3 30.69 195.52 -4.34 0.499 6052
 6054 3 30.83 195.52 -4.51 0.552 6053
 6055 3 31 195.52 -4.59 0.567 6054
 6056 3 31.08 195.52 -4.77 0.586 6055
 6057 3 31.24 195.42 -4.83 0.582 6056
 6058 3 31.31 195.42 -4.98 0.601 6057
 6059 3 31.63 195.42 -4.5 0.458 6058
 6060 3 31.95 195.42 -3.96 0.142 6059
 6061 3 32.13 195.32 -3.81 0.084 6060
 6062 3 32.24 195.32 -3.61 0.129 6061
 6063 3 31.11 195.42 -5.7 0.251 6058
 6064 3 31.08 195.42 -5.93 0.184 6063
 6065 3 31.09 195.42 -6.06 0.161 6064
 6066 3 31.12 195.42 -6.22 0.153 6065
 6067 3 31.14 195.42 -6.39 0.153 6066
 6068 3 31.12 195.42 -6.55 0.16 6067
 6069 3 31.14 195.32 -6.67 0.159 6068
 6070 3 31.23 195.32 -6.76 0.184 6069
 6071 3 31.28 195.32 -6.9 0.193 6070
 6072 3 31.37 195.42 -7.01 0.224 6071
 6073 3 31.46 195.52 -7.11 0.259 6072
 6074 3 31.59 195.52 -7.25 0.296 6073
 6075 3 31.69 195.62 -7.44 0.328 6074
 6076 3 31.81 195.62 -7.58 0.287 6075
 6077 3 31.88 195.72 -7.71 0.255 6076
 6078 3 31.93 195.92 -7.89 0.195 6077
 6079 3 32.03 195.92 -8.04 0.139 6078
 6080 3 32.19 196.12 -8.14 0.149 6079
 6081 3 32.39 196.22 -8.18 0.169 6080
 6082 3 32.5 196.42 -8.22 0.174 6081
 6083 3 32.67 196.62 -8.25 0.161 6082
 6084 3 32.8 196.82 -8.31 0.17 6083
 6085 3 32.88 197.02 -8.37 0.182 6084
 6086 3 32.9 197.12 -8.36 0.188 6085
 6087 3 33.06 197.32 -8.37 0.206 6086
 6088 3 33.23 197.52 -8.38 0.17 6087
 6089 3 33.35 197.72 -8.47 0.2 6088
 6090 3 33.49 197.82 -8.58 0.259 6089
 6091 3 33.5 197.92 -8.59 0.321 6090
 6092 3 33.55 198.12 -8.68 0.377 6091
 6093 3 33.65 198.12 -8.78 0.433 6092
 6094 3 33.72 198.32 -8.82 0.495 6093
 6095 3 33.78 198.42 -8.91 0.572 6094
 6096 3 33.81 198.62 -8.94 0.609 6095
 6097 3 33.81 198.72 -9.07 0.654 6096
 6098 3 33.94 198.92 -9.11 0.703 6097
 6099 3 33.94 198.92 -9.22 0.748 6098
 6100 3 33.33 199.62 -8.92 0.14 6099
 6101 3 33.25 199.62 -8.77 0.155 6100
 6102 3 34.1 199.02 -9.32 0.731 6099
 6103 3 34.29 199.12 -9.42 0.643 6102
 6104 3 34.1 199.22 -9.44 0.4 6103
 6105 3 34.2 199.22 -9.49 0.237 6104
 6106 3 34.31 199.32 -9.55 0.000125 6105
 6107 3 35.26 198.92 -9.73 0.223 6103
 6108 3 35.48 198.92 -9.83 0.177 6107
 6109 3 35.57 199.02 -9.95 0.171 6108
 6110 3 35.58 199.02 -10.05 0.222 6109
 6111 3 35.57 199.02 -10.18 0.317 6110
 6112 3 35.9 199.42 -10.03 0.198 6111
 6113 3 36.1 199.52 -10.13 0.167 6112
 6114 3 36.22 199.62 -10.23 0.182 6113
 6115 3 36.33 199.72 -10.33 0.18 6114
 6116 3 36.43 199.72 -10.48 0.178 6115
 6117 3 36.6 199.82 -10.63 0.183 6116
 6118 3 36.69 199.92 -10.7 0.164 6117
 6119 3 36.79 200.02 -10.82 0.168 6118
 6120 3 36.95 200.12 -10.96 0.186 6119
 6121 3 37.04 200.32 -11.08 0.211 6120
 6122 3 37.16 200.32 -11.15 0.206 6121
 6123 3 37.29 200.42 -11.31 0.196 6122
 6124 3 37.37 200.62 -11.4 0.227 6123
 6125 3 37.46 200.82 -11.56 0.222 6124
 6126 3 37.49 200.82 -11.55 0.213 6125
 6127 3 37.61 200.82 -11.62 0.229 6126
 6128 3 37.72 200.92 -11.73 0.296 6127
 6129 3 37.78 201.12 -11.83 0.397 6128
 6130 3 37.83 201.22 -11.84 0.483 6129
 6131 3 37.89 201.22 -11.95 0.566 6130
 6132 3 38 201.32 -11.99 0.625 6131
 6133 3 38.14 201.42 -12.01 0.669 6132
 6134 3 38.21 201.52 -12.09 0.675 6133
 6135 3 38.24 201.72 -12.07 0.685 6134
 6136 3 38.28 201.82 -12.17 0.692 6135
 6137 3 38.44 201.82 -12.47 0.555 6136
 6138 3 38.19 201.92 -13.02 0.064 6137
 6139 3 38.24 202.02 -13.04 0.000125 6138
 6140 3 38.58 201.82 -12.5 0.417 6137
 6141 3 38.87 201.92 -12.58 0.358 6140
 6142 3 39.08 201.92 -12.68 0.263 6141
 6143 3 39.42 201.92 -12.81 0.177 6142
 6144 3 39.58 202.02 -12.91 0.201 6143
 6145 3 39.69 202.12 -13 0.214 6144
 6146 3 39.8 202.22 -13.08 0.182 6145
 6147 3 39.9 202.22 -13.29 0.159 6146
 6148 3 40.03 202.22 -13.39 0.184 6147
 6149 3 40.15 202.32 -13.45 0.206 6148
 6150 3 40.16 202.32 -13.58 0.219 6149
 6151 3 40.25 202.42 -13.73 0.186 6150
 6152 3 40.37 202.62 -13.9 0.187 6151
 6153 3 40.32 202.72 -13.98 0.247 6152
 6154 3 40.4 202.82 -14.08 0.291 6153
 6155 3 40.69 203.02 -14.3 0.185 6154
 6156 3 40.73 203.12 -14.42 0.168 6155
 6157 3 40.89 203.22 -14.58 0.16 6156
 6158 3 41.02 203.32 -14.65 0.192 6157
 6159 3 41.15 203.42 -14.74 0.191 6158
 6160 3 41.3 203.52 -14.87 0.22 6159
 6161 3 41.39 203.72 -14.97 0.267 6160
 6162 3 41.46 203.82 -15.05 0.222 6161
 6163 3 41.75 204.12 -15.11 0.13 6162
 6164 3 41.88 204.22 -15.13 0.161 6163
 6165 3 41.99 204.42 -15.16 0.175 6164
 6166 3 42.14 204.52 -15.28 0.207 6165
 6167 3 42.29 204.72 -15.41 0.188 6166
 6168 3 42.42 204.82 -15.57 0.186 6167
 6169 3 42.58 205.02 -15.69 0.168 6168
 6170 3 42.71 205.12 -15.83 0.161 6169
 6171 3 42.8 205.22 -15.95 0.194 6170
 6172 3 42.88 205.42 -16.14 0.213 6171
 6173 3 42.96 205.52 -16.28 0.235 6172
 6174 3 42.95 205.82 -16.39 0.174 6173
 6175 3 42.93 205.92 -16.49 0.211 6174
 6176 3 42.94 206.02 -16.6 0.236 6175
 6177 3 42.97 206.22 -16.67 0.278 6176
 6178 3 42.99 206.32 -16.73 0.331 6177
 6179 3 43.14 206.62 -16.74 0.391 6178
 6180 3 43.27 206.72 -16.79 0.452 6179
 6181 3 43.21 206.72 -16.9 0.568 6180
 6182 3 42.32 206.62 -17.11 0.164 6181
 6183 3 42.17 206.62 -17.2 0.158 6182
 6184 3 41.94 206.62 -17.28 0.16 6183
 6185 3 41.79 206.72 -17.3 0.18 6184
 6186 3 41.66 206.72 -17.37 0.267 6185
 6187 3 41.58 206.72 -17.43 0.4 6186
 6188 3 41.5 206.82 -17.54 0.501 6187
 6189 3 41.37 206.82 -17.57 0.578 6188
 6190 3 41.26 206.92 -17.67 0.636 6189
 6191 3 41.74 207.62 -18.01 0.164 6190
 6192 3 41.65 207.92 -18.05 0.197 6191
 6193 3 41.82 208.12 -17.99 0.143 6192
 6194 3 41.87 208.42 -17.99 0.151 6193
 6195 3 41.86 208.62 -18.05 0.094 6194
 6196 3 41.87 208.82 -18.18 0.06 6195
 6197 3 41.62 207.82 -18.22 0.089 6192
 6198 3 41.65 207.92 -18.28 0.105 6197
 6199 3 40.98 206.62 -17.58 0.572 6190
 6200 3 40.79 206.62 -17.53 0.569 6199
 6201 3 40.61 206.52 -17.5 0.537 6200
 6202 3 40.38 206.52 -17.45 0.495 6201
 6203 3 40.22 206.62 -17.47 0.437 6202
 6204 3 39.98 206.52 -17.36 0.374 6203
 6205 3 39.84 206.42 -17.34 0.334 6204
 6206 3 39.58 206.32 -17.23 0.322 6205
 6207 3 39.42 206.22 -17.21 0.292 6206
 6208 3 39.19 206.32 -17.12 0.224 6207
 6209 3 38.89 206.42 -17.04 0.128 6208
 6210 3 38.7 206.52 -16.98 0.087 6209
 6211 3 38.57 206.52 -16.95 0.121 6210
 6212 3 38.43 206.52 -16.94 0.169 6211
 6213 3 38.27 206.52 -16.94 0.203 6212
 6214 3 38.1 206.32 -16.72 0.096 6213
 6215 3 37.92 206.22 -16.58 0.129 6214
 6216 3 37.78 206.22 -16.46 0.105 6215
 6217 3 37.65 206.22 -16.35 0.087 6216
 6218 3 37.55 206.12 -16.27 0.092 6217
 6219 3 37.47 206.12 -16.18 0.075 6218
 6220 3 38.14 206.62 -17.19 0.103 6213
 6221 3 38.04 206.72 -17.23 0.097 6220
 6222 3 37.93 206.82 -17.34 0.089 6221
 6223 3 37.89 206.92 -17.34 0.051 6222
 6224 3 43.64 206.82 -16.92 0.513 6181
 6225 3 43.66 206.92 -17.03 0.565 6224
 6226 3 43.71 207.12 -17.12 0.576 6225
 6227 3 43.82 207.22 -17.17 0.589 6226
 6228 3 43.99 207.32 -17.24 0.592 6227
 6229 3 44.11 207.42 -17.3 0.594 6228
 6230 3 44.27 207.52 -17.37 0.613 6229
 6231 3 44.29 207.62 -17.47 0.618 6230
 6232 3 44.4 207.82 -17.53 0.589 6231
 6233 3 44.52 207.92 -17.61 0.576 6232
 6234 3 44.64 207.62 -17.63 0.162 6233
 6235 3 44.6 207.72 -17.52 0.147 6234
 6236 3 44.53 208.02 -17.58 0.593 6233
 6237 3 44.63 208.32 -17.52 0.562 6236
 6238 3 44.29 208.72 -17.18 0.091 6237
 6239 3 44.14 208.82 -17.16 0.119 6238
 6240 3 44.03 208.82 -17.09 0.121 6239
 6241 3 44.79 208.42 -17.49 0.486 6237
 6242 3 45.01 208.72 -16.89 0.138 6241
 6243 3 45.2 208.82 -16.8 0.127 6242
 6244 3 45.28 209.02 -16.78 0.129 6243
 6245 3 45.32 209.12 -16.69 0.149 6244
 6246 3 45.39 209.22 -16.69 0.14 6245
 6247 3 45.45 209.42 -16.6 0.146 6246
 6248 3 45.46 209.52 -16.49 0.116 6247
 6249 3 45.48 209.62 -16.46 0.116 6248
 6250 3 45.5 209.72 -16.42 0.101 6249
 6251 3 45.5 209.92 -16.4 0.126 6250
 6252 3 45.5 210.02 -16.39 0.128 6251
 6253 3 45.5 210.22 -16.33 0.167 6252
 6254 3 45.48 210.42 -16.27 0.188 6253
 6255 3 45.45 210.52 -16.24 0.18 6254
 6256 3 45.39 210.72 -16.23 0.201 6255
 6257 3 45.2 210.92 -16.2 0.178 6256
 6258 3 45.11 211.12 -16.15 0.137 6257
 6259 3 45.11 211.22 -16.16 0.13 6258
 6260 3 45.02 211.42 -16.16 0.153 6259
 6261 3 44.91 211.52 -16.13 0.147 6260
 6262 3 44.79 211.62 -16.08 0.182 6261
 6263 3 44.7 211.82 -16.05 0.266 6262
 6264 3 44.63 211.92 -16.02 0.322 6263
 6265 3 44.48 212.02 -15.98 0.402 6264
 6266 3 44.29 212.02 -15.92 0.418 6265
 6267 3 44.16 212.02 -15.79 0.481 6266
 6268 3 44.08 212.12 -15.71 0.496 6267
 6269 3 44.23 212.72 -15.22 0.213 6268
 6270 3 44.2 212.82 -15.07 0.191 6269
 6271 3 44.17 213.02 -14.99 0.186 6270
 6272 3 44.11 213.22 -14.9 0.16 6271
 6273 3 44.02 213.32 -14.81 0.14 6272
 6274 3 43.96 213.42 -14.72 0.142 6273
 6275 3 43.8 213.62 -14.6 0.175 6274
 6276 3 43.64 213.82 -14.43 0.162 6275
 6277 3 43.48 214.02 -14.32 0.138 6276
 6278 3 43.41 214.12 -14.24 0.127 6277
 6279 3 43.32 214.32 -14.22 0.154 6278
 6280 3 43.16 214.32 -14.08 0.148 6279
 6281 3 43.03 214.42 -13.91 0.158 6280
 6282 3 42.92 214.42 -13.77 0.189 6281
 6283 3 42.78 214.32 -13.7 0.2 6282
 6284 3 42.66 214.52 -13.71 0.107 6283
 6285 3 42.55 214.52 -13.72 0.129 6284
 6286 3 42.45 214.72 -13.71 0.123 6285
 6287 3 42.35 214.82 -13.69 0.115 6286
 6288 3 42.24 214.92 -13.68 0.159 6287
 6289 3 42.15 215.02 -13.6 0.152 6288
 6290 3 42.11 215.22 -13.54 0.179 6289
 6291 3 42.02 215.32 -13.54 0.154 6290
 6292 3 41.88 215.42 -13.54 0.137 6291
 6293 3 41.77 215.62 -13.51 0.161 6292
 6294 3 41.67 215.82 -13.45 0.208 6293
 6295 3 41.59 215.92 -13.35 0.208 6294
 6296 3 41.42 215.92 -13.36 0.182 6295
 6297 3 41.11 215.82 -13.47 0.147 6296
 6298 3 40.97 215.72 -13.49 0.153 6297
 6299 3 40.77 215.72 -13.54 0.15 6298
 6300 3 40.62 215.62 -13.47 0.139 6299
 6301 3 40.49 215.52 -13.51 0.128 6300
 6302 3 40.34 215.52 -13.48 0.112 6301
 6303 3 40.14 215.52 -13.44 0.134 6302
 6304 3 39.97 215.42 -13.38 0.17 6303
 6305 3 39.76 215.22 -13.27 0.156 6304
 6306 3 39.59 215.22 -13.23 0.139 6305
 6307 3 39.42 215.12 -13.21 0.101 6306
 6308 3 39.28 215.02 -13.26 0.172 6307
 6309 3 39.13 214.92 -13.28 0.156 6308
 6310 3 38.94 214.92 -13.35 0.106 6309
 6311 3 38.73 214.92 -13.39 0.116 6310
 6312 3 38.65 214.92 -13.45 0.248 6311
 6313 3 38.55 214.92 -13.48 0.379 6312
 6314 3 38.4 214.82 -13.62 0.568 6313
 6315 3 38.34 214.82 -13.72 0.627 6314
 6316 3 38.2 214.72 -13.74 0.692 6315
 6317 3 38.07 214.72 -13.77 0.739 6316
 6318 3 37.97 214.72 -13.85 0.764 6317
 6319 3 37.88 214.72 -14.03 0.75 6318
 6320 3 37.75 214.62 -14.09 0.714 6319
 6321 3 37.76 214.82 -14.34 0.624 6320
 6322 3 38.12 214.42 -15.09 0.108 6321
 6323 3 38.08 214.32 -15.2 0.111 6322
 6324 3 38.06 214.32 -15.37 0.136 6323
 6325 3 37.97 214.22 -15.56 0.138 6324
 6326 3 37.89 214.12 -15.71 0.13 6325
 6327 3 37.85 214.02 -15.85 0.16 6326
 6328 3 37.8 213.92 -15.97 0.216 6327
 6329 3 37.74 213.82 -16.05 0.239 6328
 6330 3 37.92 213.62 -16.3 0.141 6329
 6331 3 37.92 213.52 -16.38 0.178 6330
 6332 3 38.07 213.42 -16.52 0.124 6331
 6333 3 38.13 213.32 -16.63 0.132 6332
 6334 3 38.24 213.22 -16.77 0.133 6333
 6335 3 38.29 213.12 -16.85 0.101 6334
 6336 3 38.36 212.92 -16.89 0.091 6335
 6337 3 38.41 212.82 -16.88 0.13 6336
 6338 3 38.47 212.72 -16.95 0.154 6337
 6339 3 38.57 212.52 -17.11 0.15 6338
 6340 3 38.59 212.22 -17.28 0.144 6339
 6341 3 38.59 212.02 -17.38 0.162 6340
 6342 3 38.52 211.82 -17.48 0.165 6341
 6343 3 38.59 211.62 -17.53 0.101 6342
 6344 3 38.63 211.52 -17.61 0.109 6343
 6345 3 38.65 211.32 -17.71 0.126 6344
 6346 3 38.73 211.12 -17.92 0.101 6345
 6347 3 38.67 211.02 -18.06 0.123 6346
 6348 3 38.64 210.92 -18.13 0.136 6347
 6349 3 38.67 210.82 -18.22 0.125 6348
 6350 3 38.66 210.62 -18.34 0.096 6349
 6351 3 38.67 210.52 -18.43 0.143 6350
 6352 3 38.7 210.42 -18.58 0.195 6351
 6353 3 38.75 210.22 -18.68 0.224 6352
 6354 3 38.74 210.12 -18.76 0.229 6353
 6355 3 38.91 210.02 -18.95 0.202 6354
 6356 3 39.04 210.02 -19.06 0.157 6355
 6357 3 39.17 209.92 -19.22 0.071 6356
 6358 3 39.31 209.92 -19.34 0.098 6357
 6359 3 39.42 209.82 -19.45 0.106 6358
 6360 3 39.56 209.92 -19.56 0.121 6359
 6361 3 39.68 209.82 -19.72 0.095 6360
 6362 3 39.83 209.82 -19.81 0.062 6361
 6363 3 39.95 209.82 -19.89 0.085 6362
 6364 3 40.14 209.82 -19.96 0.088 6363
 6365 3 40.3 209.72 -20.07 0.084 6364
 6366 3 40.42 209.62 -20.17 0.087 6365
 6367 3 40.53 209.52 -20.23 0.103 6366
 6368 3 40.6 209.32 -20.37 0.061 6367
 6369 3 37.44 213.92 -15.95 0.116 6329
 6370 3 37.24 213.82 -16.01 0.119 6369
 6371 3 37.01 213.82 -16.06 0.106 6370
 6372 3 36.74 213.82 -16.13 0.132 6371
 6373 3 36.58 213.92 -16.12 0.111 6372
 6374 3 36.42 213.92 -16.16 0.124 6373
 6375 3 36.21 214.02 -16.2 0.131 6374
 6376 3 36.01 214.02 -16.24 0.138 6375
 6377 3 35.84 214.02 -16.28 0.165 6376
 6378 3 35.63 214.02 -16.32 0.198 6377
 6379 3 35.47 214.02 -16.31 0.212 6378
 6380 3 35.31 214.02 -16.25 0.237 6379
 6381 3 35.16 213.92 -16.32 0.251 6380
 6382 3 34.93 213.72 -16.41 0.174 6381
 6383 3 34.77 213.52 -16.33 0.139 6382
 6384 3 34.55 213.32 -16.21 0.09 6383
 6385 3 34.44 213.22 -16.09 0.096 6384
 6386 3 34.42 213.02 -15.99 0.123 6385
 6387 3 34.39 212.92 -15.9 0.113 6386
 6388 3 34.23 212.72 -15.88 0.105 6387
 6389 3 34.17 212.62 -15.88 0.127 6388
 6390 3 34.17 212.52 -15.87 0.13 6389
 6391 3 34.06 212.32 -15.83 0.137 6390
 6392 3 34.05 212.22 -15.78 0.076 6391
 6393 3 35.18 214.02 -16.79 0.068 6381
 6394 3 35.19 214.12 -16.9 0.087 6393
 6395 3 37.64 214.92 -14.32 0.501 6321
 6396 3 37.61 214.92 -14.44 0.395 6395
 6397 3 37.59 215.02 -14.63 0.204 6396
 6398 3 37.54 215.12 -14.78 0.115 6397
 6399 3 37.42 215.12 -14.88 0.115 6398
 6400 3 37.35 215.02 -14.94 0.000125 6399
 6401 3 37.8 213.72 -13.3 0.117 6318
 6402 3 37.77 213.62 -13.22 0.105 6401
 6403 3 37.71 213.42 -13.19 0.124 6402
 6404 3 37.73 213.32 -13.19 0.135 6403
 6405 3 37.72 213.12 -13.19 0.166 6404
 6406 3 37.74 213.02 -13.14 0.17 6405
 6407 3 37.67 212.82 -13.08 0.121 6406
 6408 3 37.62 212.62 -13.06 0.116 6407
 6409 3 37.57 212.42 -13.12 0.152 6408
 6410 3 37.54 212.22 -13.13 0.195 6409
 6411 3 37.55 212.12 -13.18 0.226 6410
 6412 3 37.5 212.02 -13.1 0.225 6411
 6413 3 37.33 211.82 -13.01 0.175 6412
 6414 3 37.13 211.62 -12.96 0.137 6413
 6415 3 37.04 211.52 -12.89 0.147 6414
 6416 3 36.99 211.32 -12.83 0.139 6415
 6417 3 36.9 211.12 -12.73 0.127 6416
 6418 3 36.78 211.02 -12.65 0.099 6417
 6419 3 36.64 210.82 -12.63 0.131 6418
 6420 3 36.64 210.72 -12.69 0.168 6419
 6421 3 36.61 210.52 -12.78 0.245 6420
 6422 3 36.6 210.42 -12.91 0.335 6421
 6423 3 36.56 210.22 -12.93 0.381 6422
 6424 3 36.53 210.12 -13.01 0.437 6423
 6425 3 36.41 210.02 -13.03 0.483 6424
 6426 3 36.38 209.82 -13.01 0.517 6425
 6427 3 36.38 209.62 -13.09 0.557 6426
 6428 3 36.36 209.52 -13.06 0.575 6427
 6429 3 36.22 209.32 -13.12 0.576 6428
 6430 3 36.18 209.22 -13.24 0.527 6429
 6431 3 36.11 209.02 -13.36 0.462 6430
 6432 3 36.11 208.82 -13.38 0.36 6431
 6433 3 36.24 208.72 -13.52 0.298 6432
 6434 3 36.19 208.62 -13.53 0.185 6433
 6435 3 41.38 215.82 -13.18 0.048 6296
 6436 3 42.77 214.02 -13.55 0.127 6283
 6437 3 42.89 213.92 -13.45 0.079 6436
 6438 3 42.93 213.82 -13.5 0.091 6437
 6439 3 43.81 211.72 -15.89 0.322 6268
 6440 3 43.89 211.22 -16.12 0.079 6439
 6441 3 43.78 211.02 -16.14 0.097 6440
 6442 3 43.69 211.82 -15.77 0.175 6439
 6443 3 43.61 211.72 -15.68 0.069 6442
 6444 3 44.63 207.42 -18.23 0.091 6236
 6445 3 44.8 207.42 -18.28 0.164 6444
 6446 3 44.86 207.32 -18.28 0.227 6445
 6447 3 44.96 207.22 -18.29 0.282 6446
 6448 3 45.16 207.32 -18.31 0.23 6447
 6449 3 45.2 207.32 -18.44 0.274 6448
 6450 3 45.29 207.42 -18.51 0.265 6449
 6451 3 45.41 207.82 -18.88 0.111 6450
 6452 3 45.44 207.82 -18.95 0.127 6451
 6453 3 45.4 208.02 -19.15 0.064 6452
 6454 3 45.42 208.12 -19.29 0.067 6453
 6455 3 45.45 208.12 -19.39 0.097 6454
 6456 3 45.59 208.12 -19.4 0.059 6455
 6457 3 45.71 208.22 -19.33 0.042 6456
 6458 3 39.77 202.72 -13.86 0.076 6154
 6459 3 39.69 202.72 -13.83 0.05 6458
 6460 3 37.92 201.82 -13.14 0.085 6140
 6461 3 37.73 201.72 -13.21 0.063 6460
 6462 3 37.54 201.62 -13.22 0.035 6461
 6463 3 37.36 202.32 -11.56 0.101 6136
 6464 3 37.31 202.32 -11.41 0.098 6463
 6465 3 37.16 202.42 -11.33 0.127 6464
 6466 3 37.07 202.52 -11.16 0.171 6465
 6467 3 37.02 202.62 -11.04 0.18 6466
 6468 3 36.87 202.92 -10.9 0.135 6467
 6469 3 36.84 203.02 -10.86 0.144 6468
 6470 3 36.83 203.22 -10.72 0.169 6469
 6471 3 36.79 203.32 -10.61 0.164 6470
 6472 3 36.8 203.52 -10.49 0.164 6471
 6473 3 36.81 203.62 -10.27 0.183 6472
 6474 3 36.85 203.82 -10.11 0.197 6473
 6475 3 36.89 203.92 -9.98 0.186 6474
 6476 3 36.96 204.12 -9.72 0.181 6475
 6477 3 37.02 204.22 -9.57 0.158 6476
 6478 3 37.08 204.42 -9.5 0.136 6477
 6479 3 37.1 204.52 -9.35 0.127 6478
 6480 3 37.13 204.72 -9.24 0.115 6479
 6481 3 37.23 204.82 -9.19 0.109 6480
 6482 3 37.32 204.92 -9.12 0.123 6481
 6483 3 37.38 205.12 -9.03 0.136 6482
 6484 3 37.44 205.32 -9.02 0.138 6483
 6485 3 37.44 205.42 -8.96 0.143 6484
 6486 3 37.5 205.62 -8.89 0.144 6485
 6487 3 37.54 205.82 -8.8 0.16 6486
 6488 3 37.6 205.92 -8.69 0.162 6487
 6489 3 37.64 206.02 -8.6 0.184 6488
 6490 3 37.88 206.22 -8.57 0.173 6489
 6491 3 38.07 206.32 -8.46 0.103 6490
 6492 3 38.18 206.42 -8.43 0.103 6491
 6493 3 38.29 206.42 -8.38 0.085 6492
 6494 3 38.44 206.42 -8.31 0.115 6493
 6495 3 38.59 206.52 -8.3 0.138 6494
 6496 3 38.67 206.62 -8.25 0.164 6495
 6497 3 38.81 206.72 -8.15 0.094 6496
 6498 3 39.01 206.82 -8.08 0.13 6497
 6499 3 39.19 206.82 -8 0.125 6498
 6500 3 39.38 206.82 -7.96 0.152 6499
 6501 3 39.51 206.82 -7.93 0.17 6500
 6502 3 39.64 206.92 -7.9 0.21 6501
 6503 3 39.76 206.92 -7.85 0.285 6502
 6504 3 39.75 207.22 -7.87 0.174 6503
 6505 3 39.91 207.42 -7.91 0.173 6504
 6506 3 40.05 207.52 -7.93 0.181 6505
 6507 3 40.17 207.72 -8.02 0.184 6506
 6508 3 40.3 207.82 -8.12 0.153 6507
 6509 3 40.36 207.92 -8.19 0.129 6508
 6510 3 40.39 208.12 -8.27 0.159 6509
 6511 3 40.49 208.32 -8.3 0.18 6510
 6512 3 40.62 208.42 -8.28 0.174 6511
 6513 3 40.77 208.62 -8.37 0.193 6512
 6514 3 40.89 208.72 -8.4 0.19 6513
 6515 3 41 208.82 -8.41 0.154 6514
 6516 3 41.14 209.02 -8.41 0.126 6515
 6517 3 41.23 209.12 -8.48 0.153 6516
 6518 3 41.35 209.22 -8.5 0.143 6517
 6519 3 41.49 209.32 -8.56 0.167 6518
 6520 3 41.61 209.42 -8.58 0.176 6519
 6521 3 41.76 209.52 -8.59 0.149 6520
 6522 3 41.9 209.52 -8.69 0.198 6521
 6523 3 41.97 209.62 -8.7 0.261 6522
 6524 3 42.05 209.82 -8.83 0.317 6523
 6525 3 42.13 209.82 -8.85 0.402 6524
 6526 3 42.23 209.92 -8.89 0.473 6525
 6527 3 42.34 210.02 -8.94 0.537 6526
 6528 3 42.42 210.12 -8.97 0.61 6527
 6529 3 42.56 210.22 -9.08 0.675 6528
 6530 3 42.67 210.22 -9.03 0.706 6529
 6531 3 42.81 210.32 -9.14 0.748 6530
 6532 3 42.85 210.52 -8.94 0.74 6531
 6533 3 43.02 210.52 -9.07 0.766 6532
 6534 3 43.3 209.62 -9.78 0.117 6533
 6535 3 43.37 209.42 -9.87 0.105 6534
 6536 3 43.54 209.22 -10.01 0.121 6535
 6537 3 43.59 209.02 -10.17 0.127 6536
 6538 3 43.64 208.92 -10.32 0.134 6537
 6539 3 43.7 208.72 -10.44 0.117 6538
 6540 3 43.71 208.62 -10.62 0.119 6539
 6541 3 43.79 208.52 -10.72 0.138 6540
 6542 3 43.87 208.42 -10.77 0.162 6541
 6543 3 43.9 208.32 -10.81 0.094 6542
 6544 3 43.12 210.72 -9.06 0.686 6533
 6545 3 43.15 210.92 -9 0.604 6544
 6546 3 43.27 210.92 -9.03 0.47 6545
 6547 3 43.41 211.02 -9.11 0.2 6546
 6548 3 43.56 210.92 -9.15 0.057 6547
 6549 3 43.54 210.92 -9.07 0.07 6548
 6550 3 40.03 206.72 -7.77 0.147 6503
 6551 3 40.06 206.62 -7.66 0.152 6550
 6552 3 40.16 206.52 -7.5 0.118 6551
 6553 3 40.27 206.42 -7.41 0.187 6552
 6554 3 40.43 206.32 -7.34 0.192 6553
 6555 3 40.64 206.22 -7.37 0.166 6554
 6556 3 40.75 206.02 -7.38 0.125 6555
 6557 3 40.94 205.92 -7.42 0.122 6556
 6558 3 41.13 205.72 -7.47 0.147 6557
 6559 3 41.23 205.62 -7.49 0.207 6558
 6560 3 41.35 205.52 -7.41 0.253 6559
 6561 3 41.47 205.42 -7.44 0.348 6560
 6562 3 41.58 205.32 -7.43 0.394 6561
 6563 3 41.73 205.32 -7.34 0.347 6562
 6564 3 41.86 205.22 -7.3 0.267 6563
 6565 3 41.92 205.02 -7.31 0.178 6564
 6566 3 42.02 204.92 -7.32 0.158 6565
 6567 3 42.18 204.82 -7.21 0.176 6566
 6568 3 42.25 204.72 -7.17 0.19 6567
 6569 3 42.28 204.72 -7.09 0.216 6568
 6570 3 42.13 204.52 -6.79 0.095 6569
 6571 3 42.13 204.42 -6.7 0.113 6570
 6572 3 42.21 204.22 -6.73 0.076 6571
 6573 3 41.39 204.92 -7.76 0.042 6562
 6574 3 41.46 204.82 -7.78 0.062 6573
 6575 3 41.49 204.72 -7.77 0.079 6574
 6576 3 35.37 198.72 -10.43 0.122 6111
 6577 3 35.36 198.62 -10.55 0.117 6576
 6578 3 35.37 198.42 -10.7 0.135 6577
 6579 3 35.43 198.32 -10.83 0.146 6578
 6580 3 35.52 198.22 -10.96 0.193 6579
 6581 3 35.69 198.12 -11.05 0.196 6580
 6582 3 35.91 198.12 -11.14 0.158 6581
 6583 3 36.05 198.02 -11.17 0.151 6582
 6584 3 36.16 198.02 -11.26 0.152 6583
 6585 3 36.35 198.02 -11.31 0.132 6584
 6586 3 36.44 197.92 -11.38 0.14 6585
 6587 3 36.54 197.82 -11.37 0.112 6586
 6588 3 36.73 197.72 -11.36 0.122 6587
 6589 3 36.94 197.72 -11.36 0.127 6588
 6590 3 37.11 197.72 -11.35 0.158 6589
 6591 3 37.3 197.72 -11.38 0.182 6590
 6592 3 37.47 197.62 -11.38 0.217 6591
 6593 3 37.55 197.82 -11.38 0.163 6592
 6594 3 37.62 197.92 -11.43 0.158 6593
 6595 3 37.77 198.02 -11.48 0.143 6594
 6596 3 37.94 198.22 -11.57 0.118 6595
 6597 3 38.06 198.32 -11.57 0.142 6596
 6598 3 38.19 198.42 -11.59 0.153 6597
 6599 3 38.28 198.42 -11.62 0.126 6598
 6600 3 38.39 198.42 -11.76 0.124 6599
 6601 3 38.49 198.62 -11.83 0.162 6600
 6602 3 38.62 198.72 -11.88 0.234 6601
 6603 3 38.67 198.92 -11.94 0.206 6602
 6604 3 38.77 199.02 -11.88 0.22 6603
 6605 3 38.83 199.22 -11.83 0.19 6604
 6606 3 38.99 199.42 -11.77 0.235 6605
 6607 3 39.15 199.42 -11.7 0.304 6606
 6608 3 39.22 199.52 -11.64 0.38 6607
 6609 3 39.34 199.52 -11.74 0.4 6608
 6610 3 39.46 199.52 -11.62 0.547 6609
 6611 3 39.65 199.42 -11.67 0.586 6610
 6612 3 39.8 199.52 -11.63 0.607 6611
 6613 3 39.88 199.52 -11.5 0.637 6612
 6614 3 39.98 199.62 -11.37 0.592 6613
 6615 3 40.08 199.72 -11.31 0.511 6614
 6616 3 40.21 199.82 -11.32 0.33 6615
 6617 3 40.31 199.82 -11.35 0.227 6616
 6618 3 40.47 200.12 -11.61 0.12 6617
 6619 3 40.54 200.22 -11.6 0.076 6618
 6620 3 37.62 197.22 -11.47 0.068 6592
 6621 3 37.59 197.12 -11.51 0.052 6620
 6622 3 37.25 197.52 -11.27 0.106 6591
 6623 3 37.29 197.32 -11.25 0.04 6622
 6624 3 30.06 191.32 -4.39 0.206 2035
 6625 3 30.1 191.22 -4.45 0.146 6624
 6626 3 30.17 191.22 -5.1 0.117 2027
 6627 3 30.12 191.22 -4.96 0.186 6626
 6628 3 30.02 191.12 -4.94 0.204 6627
 6629 3 29.91 191.02 -5.16 0.202 6628
 6630 3 29.85 191.02 -5.22 0.13 6629
 6631 3 29.95 190.42 -5.15 0.898 2026
 6632 3 30.03 190.42 -5.24 0.869 6631
 6633 3 24.27 165.42 -4.06 0.348 1824
 6634 3 24.15 165.72 -4.05 0.304 6633
 6635 3 24.05 166.02 -4.07 0.274 6634
 6636 3 23.99 166.22 -4 0.289 6635
 6637 3 23.88 166.42 -3.98 0.279 6636
 6638 3 23.79 166.62 -4.02 0.26 6637
 6639 3 23.78 166.82 -4.04 0.246 6638
 6640 3 23.71 166.92 -4.09 0.306 6639
 6641 3 23.66 167.12 -4.15 0.339 6640
 6642 3 23.64 167.22 -4.25 0.388 6641
 6643 3 23.61 167.42 -4.36 0.407 6642
 6644 3 23.59 167.62 -4.41 0.439 6643
 6645 3 23.67 167.72 -4.56 0.464 6644
 6646 3 23.66 167.92 -4.62 0.46 6645
 6647 3 23.75 168.12 -4.78 0.418 6646
 6648 3 23.68 168.32 -4.89 0.376 6647
 6649 3 23.62 168.42 -5.01 0.323 6648
 6650 3 23.63 168.62 -5.05 0.313 6649
 6651 3 23.57 168.92 -5.18 0.317 6650
 6652 3 23.58 169.12 -5.31 0.332 6651
 6653 3 23.55 169.32 -5.41 0.308 6652
 6654 3 23.51 169.42 -5.43 0.309 6653
 6655 3 23.52 169.62 -5.6 0.326 6654
 6656 3 23.48 169.82 -5.67 0.331 6655
 6657 3 23.45 170.02 -5.85 0.333 6656
 6658 3 23.48 170.12 -5.97 0.347 6657
 6659 3 23.43 170.32 -6.07 0.383 6658
 6660 3 23.45 170.42 -6.13 0.382 6659
 6661 3 23.37 170.52 -6.24 0.438 6660
 6662 3 23.25 170.62 -6.33 0.45 6661
 6663 3 23.17 170.72 -6.43 0.47 6662
 6664 3 23.15 170.82 -6.55 0.49 6663
 6665 3 23.12 170.92 -6.67 0.523 6664
 6666 3 23.15 171.02 -6.86 0.569 6665
 6667 3 23.11 171.12 -6.87 0.591 6666
 6668 3 23.15 171.32 -7.01 0.594 6667
 6669 3 23.2 171.42 -7.08 0.551 6668
 6670 3 23.24 171.62 -7.22 0.485 6669
 6671 3 23.23 171.72 -7.33 0.473 6670
 6672 3 23.28 171.82 -7.44 0.39 6671
 6673 3 23.39 171.92 -7.61 0.328 6672
 6674 3 23.48 172.12 -7.79 0.293 6673
 6675 3 23.58 172.32 -7.91 0.277 6674
 6676 3 23.55 172.42 -8 0.251 6675
 6677 3 23.51 172.42 -8.16 0.253 6676
 6678 3 23.45 172.62 -8.14 0.326 6677
 6679 3 23.48 172.62 -8.33 0.356 6678
 6680 3 23.46 172.72 -8.49 0.382 6679
 6681 3 23.34 172.92 -8.55 0.452 6680
 6682 3 23.27 173.02 -8.62 0.466 6681
 6683 3 23.14 173.12 -8.77 0.486 6682
 6684 3 23.1 173.22 -8.91 0.433 6683
 6685 3 23.2 173.22 -9.14 0.347 6684
 6686 3 23.17 173.32 -9.24 0.308 6685
 6687 3 23.18 173.42 -9.35 0.277 6686
 6688 3 23.13 173.52 -9.48 0.288 6687
 6689 3 23.21 173.62 -9.69 0.308 6688
 6690 3 23.15 173.72 -9.77 0.304 6689
 6691 3 23.11 173.92 -9.88 0.267 6690
 6692 3 23.05 174.02 -9.91 0.26 6691
 6693 3 23.02 174.22 -9.97 0.264 6692
 6694 3 22.93 174.42 -10.01 0.273 6693
 6695 3 22.89 174.52 -10 0.282 6694
 6696 3 22.9 174.72 -10.09 0.301 6695
 6697 3 22.93 174.92 -10.13 0.288 6696
 6698 3 23.03 175.12 -10.14 0.275 6697
 6699 3 23.08 175.32 -10.24 0.289 6698
 6700 3 23.12 175.42 -10.37 0.31 6699
 6701 3 23.12 175.52 -10.45 0.356 6700
 6702 3 23.02 175.62 -10.58 0.382 6701
 6703 3 22.95 175.72 -10.7 0.392 6702
 6704 3 22.91 175.82 -10.77 0.434 6703
 6705 3 22.79 175.92 -10.85 0.452 6704
 6706 3 22.75 176.12 -10.87 0.461 6705
 6707 3 22.68 176.22 -10.9 0.441 6706
 6708 3 22.64 176.42 -10.91 0.372 6707
 6709 3 22.58 176.52 -10.91 0.354 6708
 6710 3 22.55 176.72 -10.84 0.297 6709
 6711 3 22.54 176.92 -10.82 0.312 6710
 6712 3 22.52 177.12 -10.83 0.317 6711
 6713 3 22.52 177.32 -10.86 0.317 6712
 6714 3 22.44 177.42 -11.01 0.329 6713
 6715 3 22.37 177.52 -11.11 0.367 6714
 6716 3 22.3 177.62 -11.22 0.386 6715
 6717 3 22.3 177.62 -11.45 0.386 6716
 6718 3 22.26 177.72 -11.57 0.42 6717
 6719 3 22.24 177.72 -11.74 0.413 6718
 6720 3 22.27 177.92 -11.79 0.375 6719
 6721 3 22.42 178.02 -11.96 0.422 6720
 6722 3 22.48 178.12 -12 0.435 6721
 6723 3 22.48 178.32 -12.04 0.431 6722
 6724 3 22.43 178.42 -12.06 0.492 6723
 6725 3 22.48 178.62 -12.04 0.541 6724
 6726 3 22.51 178.82 -12.03 0.548 6725
 6727 3 22.52 179.02 -12.13 0.576 6726
 6728 3 22.5 179.22 -12.12 0.55 6727
 6729 3 22.53 179.32 -12.26 0.506 6728
 6730 3 22.44 179.42 -12.36 0.475 6729
 6731 3 22.44 179.62 -12.49 0.424 6730
 6732 3 22.45 179.82 -12.55 0.328 6731
 6733 3 22.53 179.92 -12.69 0.266 6732
 6734 3 22.58 180.12 -12.7 0.264 6733
 6735 3 22.63 180.32 -12.79 0.248 6734
 6736 3 22.71 180.42 -12.77 0.21 6735
 6737 3 22.59 180.52 -12.73 0.242 6736
 6738 3 22.54 180.72 -12.69 0.24 6737
 6739 3 22.49 180.82 -12.63 0.223 6738
 6740 3 22.52 180.92 -12.7 0.287 6739
 6741 3 22.64 181.12 -12.79 0.364 6740
 6742 3 22.67 181.32 -12.74 0.388 6741
 6743 3 22.73 181.42 -12.77 0.382 6742
 6744 3 22.7 181.52 -12.82 0.389 6743
 6745 3 22.63 181.82 -12.7 0.277 6744
 6746 3 22.56 182.12 -12.69 0.274 6745
 6747 3 22.46 182.32 -12.76 0.265 6746
 6748 3 22.42 182.42 -12.82 0.244 6747
 6749 3 22.35 182.62 -12.93 0.213 6748
 6750 3 22.25 182.82 -12.99 0.201 6749
 6751 3 22.2 182.92 -13.06 0.212 6750
 6752 3 22.11 183.12 -13.14 0.209 6751
 6753 3 22.03 183.22 -13.26 0.177 6752
 6754 3 21.99 183.32 -13.36 0.203 6753
 6755 3 21.99 183.42 -13.5 0.195 6754
 6756 3 21.96 183.62 -13.67 0.195 6755
 6757 3 21.92 183.72 -13.78 0.216 6756
 6758 3 21.89 183.82 -13.89 0.252 6757
 6759 3 21.81 183.92 -14.03 0.245 6758
 6760 3 21.78 184.12 -14.18 0.268 6759
 6761 3 21.72 184.22 -14.25 0.28 6760
 6762 3 21.64 184.32 -14.36 0.33 6761
 6763 3 21.55 184.42 -14.44 0.422 6762
 6764 3 21.4 184.52 -14.51 0.495 6763
 6765 3 21.34 184.62 -14.58 0.597 6764
 6766 3 21.17 184.62 -14.7 0.645 6765
 6767 3 21.13 184.72 -14.82 0.674 6766
 6768 3 21.08 184.72 -15 0.66 6767
 6769 3 21.01 184.82 -15.12 0.722 6768
 6770 3 20.98 184.82 -15.25 0.779 6769
 6771 3 21.77 185.22 -15.75 0.288 6770
 6772 3 21.85 185.32 -15.99 0.256 6771
 6773 3 21.98 185.42 -16.18 0.254 6772
 6774 3 22.04 185.42 -16.32 0.236 6773
 6775 3 22.1 185.52 -16.53 0.258 6774
 6776 3 22.15 185.62 -16.66 0.292 6775
 6777 3 21.66 185.82 -16.86 0.131 6776
 6778 3 21.58 185.82 -16.95 0.138 6777
 6779 3 22.38 185.52 -16.81 0.244 6776
 6780 3 22.54 185.52 -17.01 0.201 6779
 6781 3 22.64 185.52 -17.08 0.197 6780
 6782 3 22.74 185.42 -17.24 0.219 6781
 6783 3 22.9 185.42 -17.37 0.211 6782
 6784 3 22.95 185.42 -17.54 0.192 6783
 6785 3 23.04 185.52 -17.64 0.19 6784
 6786 3 23.15 185.42 -17.78 0.211 6785
 6787 3 23.25 185.52 -18 0.178 6786
 6788 3 23.32 185.42 -18.18 0.169 6787
 6789 3 23.31 185.42 -18.28 0.149 6788
 6790 3 23.44 185.52 -18.41 0.155 6789
 6791 3 23.51 185.52 -18.51 0.172 6790
 6792 3 23.61 185.52 -18.63 0.182 6791
 6793 3 23.61 185.62 -18.76 0.207 6792
 6794 3 23.62 185.52 -19.12 0.211 6793
 6795 3 23.66 185.52 -19.29 0.237 6794
 6796 3 23.66 185.62 -19.5 0.274 6795
 6797 3 23.65 185.62 -19.69 0.319 6796
 6798 3 23.67 185.62 -19.92 0.313 6797
 6799 3 23.74 185.62 -20.11 0.313 6798
 6800 3 23.68 185.62 -20.31 0.287 6799
 6801 3 23.72 185.72 -20.45 0.277 6800
 6802 3 23.79 185.72 -20.62 0.225 6801
 6803 3 24.01 185.82 -20.81 0.219 6802
 6804 3 24.19 185.82 -20.96 0.203 6803
 6805 3 24.39 185.92 -21.21 0.215 6804
 6806 3 24.55 185.92 -21.32 0.233 6805
 6807 3 24.72 186.02 -21.42 0.2 6806
 6808 3 24.81 186.12 -21.48 0.205 6807
 6809 3 24.91 186.22 -21.61 0.219 6808
 6810 3 25.07 186.32 -21.71 0.231 6809
 6811 3 25.15 186.52 -21.83 0.218 6810
 6812 3 25.25 186.72 -21.87 0.233 6811
 6813 3 25.37 186.92 -21.9 0.246 6812
 6814 3 25.42 187.02 -21.95 0.259 6813
 6815 3 25.44 187.22 -22.05 0.273 6814
 6816 3 25.42 187.42 -22.06 0.319 6815
 6817 3 25.54 187.52 -22.1 0.329 6816
 6818 3 25.55 187.62 -22.13 0.335 6817
 6819 3 25.6 187.82 -22.22 0.416 6818
 6820 3 25.63 187.92 -22.17 0.504 6819
 6821 3 25.71 188.02 -22.21 0.571 6820
 6822 3 25.76 188.12 -22.21 0.636 6821
 6823 3 25.72 188.32 -21.91 0.593 6822
 6824 3 25.87 188.42 -22.09 0.676 6823
 6825 3 25.92 188.52 -22.19 0.737 6824
 6826 3 25.71 188.72 -21.98 0.74 6825
 6827 3 25.77 188.82 -21.96 0.756 6826
 6828 3 25.7 188.92 -21.92 0.792 6827
 6829 3 25.69 189.12 -21.97 0.812 6828
 6830 3 25.85 189.12 -21.72 0.759 6829
 6831 3 25.92 189.22 -21.58 0.734 6830
 6832 3 26.02 189.32 -21.37 0.746 6831
 6833 3 26.04 189.42 -21.21 0.693 6832
 6834 3 26.19 189.42 -20.95 0.634 6833
 6835 3 26.27 189.52 -20.89 0.616 6834
 6836 3 25.82 190.52 -21.19 0.124 6835
 6837 3 25.87 190.72 -21.16 0.125 6836
 6838 3 25.92 190.92 -21.12 0.128 6837
 6839 3 25.95 191.12 -21.06 0.148 6838
 6840 3 25.97 191.32 -21.06 0.132 6839
 6841 3 25.92 191.52 -21.02 0.111 6840
 6842 3 25.92 191.62 -21.04 0.085 6841
 6843 3 25.95 191.82 -21.06 0.084 6842
 6844 3 25.93 192.02 -21.05 0.128 6843
 6845 3 25.93 192.12 -21.02 0.167 6844
 6846 3 25.96 192.32 -21.1 0.161 6845
 6847 3 25.96 192.42 -21.17 0.152 6846
 6848 3 25.93 192.52 -21.31 0.151 6847
 6849 3 25.98 192.72 -21.27 0.206 6848
 6850 3 25.98 192.82 -21.33 0.213 6849
 6851 3 25.83 192.92 -21.54 0.144 6850
 6852 3 25.62 193.22 -21.54 0.202 6851
 6853 3 25.49 193.32 -21.6 0.228 6852
 6854 3 25.29 193.42 -21.7 0.262 6853
 6855 3 25.26 193.42 -21.8 0.262 6854
 6856 3 25.27 193.82 -21.83 0.125 6855
 6857 3 25.24 194.02 -21.98 0.128 6856
 6858 3 25.28 194.12 -22.09 0.195 6857
 6859 3 25.25 194.42 -22.11 0.155 6858
 6860 3 25.19 194.72 -22.29 0.139 6859
 6861 3 25.11 194.92 -22.43 0.145 6860
 6862 3 25.05 195.02 -22.54 0.195 6861
 6863 3 24.9 195.12 -22.62 0.192 6862
 6864 3 24.86 195.22 -22.74 0.195 6863
 6865 3 24.91 195.42 -22.77 0.086 6864
 6866 3 24.89 195.52 -22.87 0.109 6865
 6867 3 24.89 195.72 -22.92 0.097 6866
 6868 3 24.91 195.92 -23.05 0.081 6867
 6869 3 24.88 196.02 -23.21 0.121 6868
 6870 3 24.85 196.12 -23.31 0.091 6869
 6871 3 24.8 196.32 -23.41 0.116 6870
 6872 3 24.78 196.42 -23.56 0.135 6871
 6873 3 24.72 196.52 -23.62 0.182 6872
 6874 3 24.55 196.72 -23.56 0.092 6873
 6875 3 24.48 196.82 -23.64 0.104 6874
 6876 3 24.42 196.92 -23.73 0.091 6875
 6877 3 24.35 197.02 -23.82 0.111 6876
 6878 3 24.21 197.22 -23.83 0.14 6877
 6879 3 24.06 197.22 -23.97 0.358 6878
 6880 3 23.99 197.22 -24.05 0.436 6879
 6881 3 23.87 197.22 -24.16 0.519 6880
 6882 3 23.71 197.32 -24.15 0.589 6881
 6883 3 23.6 197.42 -24.19 0.61 6882
 6884 3 23.31 197.52 -24.06 0.62 6883
 6885 3 23.07 197.52 -24.05 0.56 6884
 6886 3 22.87 197.32 -24.14 0.44 6885
 6887 3 22.8 197.62 -24.33 0.237 6886
 6888 3 22.79 198.42 -23.6 0.116 6885
 6889 3 22.59 198.52 -23.5 0.12 6888
 6890 3 22.47 198.72 -23.43 0.112 6889
 6891 3 22.31 198.82 -23.41 0.143 6890
 6892 3 22.16 198.82 -23.33 0.152 6891
 6893 3 22.03 198.92 -23.28 0.13 6892
 6894 3 21.93 199.02 -23.17 0.111 6893
 6895 3 21.84 199.02 -23.06 0.132 6894
 6896 3 21.75 199.12 -23.03 0.058 6895
 6897 3 23.82 196.52 -24.23 0.117 6882
 6898 3 23.77 196.42 -24.27 0.089 6897
 6899 3 23.66 196.32 -24.36 0.066 6898
 6900 3 23.65 196.22 -24.4 0.069 6899
 6901 3 23.69 196.12 -24.43 0.000125 6900
 6902 3 25.36 195.02 -22.61 0.111 6862
 6903 3 25.46 195.12 -22.7 0.075 6902
 6904 3 25.61 195.12 -22.77 0.102 6903
 6905 3 25.83 194.92 -22.87 0.123 6904
 6906 3 25.92 194.82 -22.86 0.097 6905
 6907 3 26.01 194.62 -22.86 0.077 6906
 6908 3 26.08 194.42 -22.9 0.119 6907
 6909 3 26.19 194.32 -22.96 0.12 6908
 6910 3 26.33 194.32 -23.1 0.1 6909
 6911 3 26.53 189.42 -20.67 0.279 6835
 6912 3 27.01 189.42 -20.23 0.247 6911
 6913 3 27.21 189.52 -20.06 0.255 6912
 6914 3 27.32 189.62 -19.93 0.285 6913
 6915 3 27.39 189.82 -19.81 0.291 6914
 6916 3 27.55 189.92 -19.73 0.283 6915
 6917 3 27.67 190.12 -19.64 0.296 6916
 6918 3 27.83 190.12 -19.52 0.313 6917
 6919 3 27.99 190.22 -19.47 0.37 6918
 6920 3 28.2 190.32 -19.43 0.412 6919
 6921 3 28.37 190.42 -19.34 0.435 6920
 6922 3 28.51 190.62 -19.35 0.477 6921
 6923 3 28.34 190.82 -19.19 0.416 6922
 6924 3 28.38 191.02 -19.01 0.377 6923
 6925 3 28.44 191.12 -18.85 0.318 6924
 6926 3 28.44 191.22 -18.69 0.291 6925
 6927 3 28.46 191.32 -18.56 0.27 6926
 6928 3 28.6 191.42 -18.49 0.286 6927
 6929 3 28.59 191.72 -18.42 0.274 6928
 6930 3 28.59 191.92 -18.29 0.274 6929
 6931 3 28.56 192.02 -18.15 0.33 6930
 6932 3 28.58 192.12 -18.03 0.369 6931
 6933 3 28.51 192.22 -17.9 0.445 6932
 6934 3 28.48 192.32 -17.74 0.495 6933
 6935 3 28.39 192.32 -17.6 0.608 6934
 6936 3 28.38 192.42 -17.51 0.669 6935
 6937 3 28.3 192.52 -17.41 0.705 6936
 6938 3 28.28 192.52 -17.25 0.732 6937
 6939 3 28.18 192.72 -17.2 0.751 6938
 6940 3 28.17 192.82 -17.07 0.724 6939
 6941 3 28.04 193.02 -17.08 0.725 6940
 6942 3 28.04 193.22 -17.04 0.644 6941
 6943 3 28.13 193.42 -16.92 0.612 6942
 6944 3 28.35 194.02 -16.92 0.352 6943
 6945 3 28.28 194.22 -16.8 0.344 6944
 6946 3 28.17 194.42 -16.66 0.293 6945
 6947 3 28.08 194.72 -16.62 0.263 6946
 6948 3 28.02 194.82 -16.54 0.23 6947
 6949 3 27.94 195.02 -16.48 0.256 6948
 6950 3 27.85 195.12 -16.42 0.27 6949
 6951 3 27.84 195.32 -16.37 0.273 6950
 6952 3 27.89 195.52 -16.31 0.264 6951
 6953 3 27.89 195.72 -16.24 0.26 6952
 6954 3 27.92 195.82 -16.18 0.254 6953
 6955 3 27.93 196.02 -16.19 0.29 6954
 6956 3 27.93 196.22 -16.14 0.278 6955
 6957 3 27.97 196.32 -16.16 0.293 6956
 6958 3 28.02 196.42 -15.89 0.235 6957
 6959 3 27.97 196.42 -15.74 0.265 6958
 6960 3 27.88 196.52 -15.58 0.353 6959
 6961 3 27.72 196.62 -15.45 0.402 6960
 6962 3 27.68 196.82 -15.3 0.667 6961
 6963 3 27.62 196.82 -15.24 0.764 6962
 6964 3 27.59 196.92 -15.19 0.845 6963
 6965 3 28.51 197.92 -15.53 0.23 6964
 6966 3 28.69 198.02 -15.72 0.177 6965
 6967 3 28.77 198.22 -15.79 0.194 6966
 6968 3 28.89 198.32 -15.88 0.215 6967
 6969 3 28.93 198.42 -16 0.227 6968
 6970 3 29.02 198.52 -16.03 0.235 6969
 6971 3 29.06 198.62 -16.1 0.25 6970
 6972 3 29.14 198.72 -16.16 0.325 6971
 6973 3 29.63 198.52 -16.02 0.139 6972
 6974 3 29.84 198.52 -15.97 0.125 6973
 6975 3 29.92 198.42 -15.9 0.143 6974
 6976 3 30.05 198.52 -15.8 0.18 6975
 6977 3 30.15 198.52 -15.7 0.233 6976
 6978 3 30.28 198.42 -15.65 0.227 6977
 6979 3 30.42 198.42 -15.64 0.262 6978
 6980 3 30.71 198.42 -15.78 0.212 6979
 6981 3 30.86 198.42 -15.77 0.265 6980
 6982 3 31.02 198.72 -15.94 0.205 6981
 6983 3 31.11 198.82 -16.06 0.25 6982
 6984 3 31.23 198.92 -16.09 0.266 6983
 6985 3 31.34 199.02 -16.21 0.322 6984
 6986 3 31.42 199.02 -16.43 0.305 6985
 6987 3 31.55 198.92 -16.54 0.349 6986
 6988 3 31.52 199.22 -16.44 0.375 6987
 6989 3 31.61 199.22 -16.68 0.419 6988
 6990 3 31.46 199.62 -16.66 0.19 6989
 6991 3 31.52 199.82 -16.72 0.165 6990
 6992 3 31.61 200.12 -16.86 0.146 6991
 6993 3 31.66 200.32 -17.01 0.109 6992
 6994 3 31.77 200.42 -17.06 0.123 6993
 6995 3 31.79 200.52 -17.12 0.146 6994
 6996 3 31.87 200.72 -17.14 0.145 6995
 6997 3 31.99 200.82 -17.2 0.147 6996
 6998 3 32.12 200.92 -17.23 0.154 6997
 6999 3 32.28 201.02 -17.27 0.134 6998
 7000 3 32.36 201.12 -17.36 0.161 6999
 7001 3 32.48 201.32 -17.46 0.108 7000
 7002 3 32.64 201.42 -17.6 0.129 7001
 7003 3 32.75 201.42 -17.73 0.163 7002
 7004 3 32.77 201.52 -17.84 0.199 7003
 7005 3 32.88 201.62 -17.94 0.256 7004
 7006 3 32.96 201.72 -18 0.331 7005
 7007 3 33 201.72 -18.11 0.398 7006
 7008 3 33.08 201.82 -18.15 0.449 7007
 7009 3 33.18 201.82 -18.26 0.522 7008
 7010 3 33.28 201.92 -18.38 0.577 7009
 7011 3 33.42 202.02 -18.42 0.638 7010
 7012 3 33.53 202.02 -18.55 0.651 7011
 7013 3 33.67 202.12 -18.63 0.651 7012
 7014 3 33.78 202.12 -18.73 0.613 7013
 7015 3 33.91 202.32 -18.78 0.553 7014
 7016 3 34.04 202.42 -18.86 0.495 7015
 7017 3 34.22 202.62 -18.88 0.319 7016
 7018 3 34.35 202.72 -18.81 0.266 7017
 7019 3 34.58 202.92 -18.73 0.115 7018
 7020 3 34.78 203.02 -18.75 0.127 7019
 7021 3 34.94 203.02 -18.79 0.129 7020
 7022 3 35.15 202.92 -18.66 0.139 7021
 7023 3 35.21 202.82 -18.63 0.16 7022
 7024 3 35.49 202.82 -18.65 0.155 7023
 7025 3 35.69 202.72 -18.55 0.125 7024
 7026 3 31.88 198.92 -17.03 0.202 6989
 7027 3 32.01 198.82 -17.24 0.14 7026
 7028 3 32.12 198.82 -17.27 0.166 7027
 7029 3 32.35 199.02 -17.3 0.137 7028
 7030 3 32.49 199.02 -17.34 0.139 7029
 7031 3 32.62 199.12 -17.37 0.138 7030
 7032 3 32.78 199.12 -17.41 0.17 7031
 7033 3 32.88 199.12 -17.48 0.178 7032
 7034 3 32.99 199.22 -17.56 0.256 7033
 7035 3 33.1 199.22 -17.7 0.308 7034
 7036 3 33.21 199.22 -17.81 0.346 7035
 7037 3 33.37 199.22 -17.78 0.388 7036
 7038 3 33.49 199.22 -17.86 0.363 7037
 7039 3 33.62 199.32 -17.92 0.344 7038
 7040 3 33.73 199.42 -18.06 0.313 7039
 7041 3 33.84 199.42 -18.19 0.262 7040
 7042 3 34 199.42 -18.23 0.217 7041
 7043 3 28.98 198.92 -16.31 0.27 6972
 7044 3 28.97 199.12 -16.37 0.346 7043
 7045 3 28.95 199.22 -16.44 0.401 7044
 7046 3 28.97 199.32 -16.52 0.462 7045
 7047 3 28.98 199.42 -16.65 0.538 7046
 7048 3 29.05 199.52 -16.85 0.588 7047
 7049 3 29.1 199.52 -16.97 0.582 7048
 7050 3 29.11 199.62 -17 0.603 7049
 7051 3 28.92 199.82 -17.04 0.608 7050
 7052 3 28.84 199.92 -17.16 0.555 7051
 7053 3 29.42 200.32 -16.81 0.115 7052
 7054 3 29.45 200.42 -16.85 0.089 7053
 7055 3 28.95 200.02 -17.43 0.497 7052
 7056 3 28.91 200.02 -17.65 0.367 7055
 7057 3 29 199.92 -18.1 0.279 7056
 7058 3 29.04 200.12 -18.34 0.252 7057
 7059 3 29.15 200.32 -18.69 0.193 7058
 7060 3 29.15 200.42 -18.85 0.197 7059
 7061 3 29.18 200.52 -18.95 0.195 7060
 7062 3 29.23 200.62 -19.09 0.158 7061
 7063 3 29.24 200.82 -19.3 0.159 7062
 7064 3 29.27 201.02 -19.48 0.174 7063
 7065 3 29.3 201.12 -19.61 0.157 7064
 7066 3 29.32 201.22 -19.76 0.19 7065
 7067 3 29.33 201.32 -19.88 0.243 7066
 7068 3 29.7 201.22 -19.92 0.105 7067
 7069 3 29.2 201.52 -19.91 0.208 7067
 7070 3 29.19 201.62 -20.02 0.204 7069
 7071 3 29.09 201.82 -20.18 0.225 7070
 7072 3 29.01 201.92 -20.29 0.206 7071
 7073 3 28.95 202.22 -20.47 0.207 7072
 7074 3 28.96 202.32 -20.56 0.217 7073
 7075 3 28.94 202.52 -20.66 0.218 7074
 7076 3 28.91 202.72 -20.77 0.185 7075
 7077 3 28.85 202.92 -20.9 0.16 7076
 7078 3 28.81 203.02 -20.98 0.134 7077
 7079 3 28.79 203.22 -21.09 0.133 7078
 7080 3 28.73 203.42 -21.25 0.158 7079
 7081 3 28.73 203.62 -21.37 0.184 7080
 7082 3 28.72 203.72 -21.61 0.179 7081
 7083 3 28.67 203.82 -21.6 0.19 7082
 7084 3 28.68 204.02 -21.66 0.177 7083
 7085 3 28.71 204.22 -21.95 0.269 7084
 7086 3 28.9 204.32 -22.61 0.522 7085
 7087 3 28.88 204.22 -23.08 0.344 7086
 7088 3 28.89 204.12 -23.13 0.323 7087
 7089 3 28.87 203.82 -23.27 0.315 7088
 7090 3 28.78 203.72 -23.32 0.35 7089
 7091 3 28.71 203.62 -23.38 0.396 7090
 7092 3 28.64 203.52 -23.5 0.395 7091
 7093 3 28.6 203.32 -23.43 0.433 7092
 7094 3 28.52 203.22 -23.36 0.443 7093
 7095 3 28.45 203.12 -23.34 0.403 7094
 7096 3 28.52 202.92 -23.1 0.246 7095
 7097 3 28.37 202.82 -23.02 0.224 7096
 7098 3 28.29 202.62 -22.88 0.141 7097
 7099 3 27.9 203.12 -23.87 0.089 7095
 7100 3 28.89 204.52 -22.63 0.538 7086
 7101 3 28.93 204.72 -22.71 0.579 7100
 7102 3 28.95 204.82 -22.61 0.577 7101
 7103 3 28.99 205.02 -22.6 0.592 7102
 7104 3 29.11 205.12 -22.6 0.574 7103
 7105 3 29.13 205.32 -22.65 0.568 7104
 7106 3 29.23 205.52 -22.58 0.589 7105
 7107 3 29.26 205.72 -22.62 0.557 7106
 7108 3 29.33 205.82 -22.65 0.52 7107
 7109 3 29.42 206.02 -22.63 0.489 7108
 7110 3 29.52 206.12 -22.56 0.433 7109
 7111 3 29.58 206.22 -22.53 0.325 7110
 7112 3 29.68 206.32 -22.42 0.235 7111
 7113 3 29.78 206.42 -22.44 0.188 7112
 7114 3 29.96 206.72 -22.34 0.253 7113
 7115 3 30.08 206.72 -22.34 0.171 7114
 7116 3 30.29 206.62 -22.31 0.149 7115
 7117 3 30.47 206.72 -22.27 0.132 7116
 7118 3 30.61 207.02 -22.25 0.154 7117
 7119 3 30.78 207.22 -22.22 0.111 7118
 7120 3 30.93 207.32 -22.22 0.114 7119
 7121 3 31.13 207.52 -22.22 0.132 7120
 7122 3 31.3 207.62 -22.2 0.154 7121
 7123 3 31.52 207.62 -22.18 0.165 7122
 7124 3 31.66 207.62 -22.11 0.144 7123
 7125 3 31.85 207.62 -22.02 0.143 7124
 7126 3 32.11 207.52 -21.91 0.197 7125
 7127 3 32.25 207.52 -21.96 0.2 7126
 7128 3 32.45 207.62 -21.9 0.189 7127
 7129 3 32.68 207.72 -21.94 0.209 7128
 7130 3 32.78 207.82 -21.89 0.178 7129
 7131 3 32.9 207.82 -21.8 0.168 7130
 7132 3 33.01 207.92 -21.76 0.137 7131
 7133 3 33.17 207.92 -21.7 0.103 7132
 7134 3 33.39 207.92 -21.64 0.116 7133
 7135 3 33.52 207.92 -21.65 0.125 7134
 7136 3 33.76 207.92 -21.64 0.16 7135
 7137 3 33.94 207.82 -21.67 0.146 7136
 7138 3 34.13 207.82 -21.68 0.123 7137
 7139 3 34.33 207.82 -21.69 0.118 7138
 7140 3 34.46 207.82 -21.74 0.113 7139
 7141 3 34.59 207.82 -21.72 0.121 7140
 7142 3 34.75 207.92 -21.7 0.132 7141
 7143 3 34.97 207.92 -21.71 0.165 7142
 7144 3 35.26 208.22 -21.58 0.189 7143
 7145 3 35.7 208.32 -21.52 0.416 7144
 7146 3 35.97 208.32 -21.52 0.476 7145
 7147 3 36.26 208.32 -21.74 0.685 7146
 7148 3 36.54 208.42 -21.95 0.722 7147
 7149 3 36.68 208.42 -22.17 0.64 7148
 7150 3 37.1 208.22 -23 0.11 7149
 7151 3 37.02 208.12 -23.11 0.153 7150
 7152 3 36.97 207.92 -23.31 0.169 7151
 7153 3 36.96 207.82 -23.48 0.211 7152
 7154 3 36.96 207.72 -23.52 0.221 7153
 7155 3 36.84 207.62 -23.42 0.22 7154
 7156 3 36.65 207.52 -23.27 0.072 7155
 7157 3 36.74 208.62 -22.2 0.708 7149
 7158 3 36.82 208.72 -22.34 0.652 7157
 7159 3 36.6 208.82 -22.36 0.557 7158
 7160 3 36.69 208.82 -22.49 0.407 7159
 7161 3 36.05 209.22 -22.29 0.147 7159
 7162 3 36.02 209.32 -22.29 0.187 7161
 7163 3 30.12 207.12 -22.21 0.11 7114
 7164 3 30.18 207.22 -22.11 0.128 7163
 7165 3 30.28 207.32 -21.98 0.121 7164
 7166 3 30.39 207.52 -21.8 0.114 7165
 7167 3 30.46 207.62 -21.65 0.134 7166
 7168 3 30.53 207.72 -21.51 0.093 7167
 7169 3 30.65 207.82 -21.46 0.103 7168
 7170 3 30.79 208.02 -21.33 0.114 7169
 7171 3 30.93 208.02 -21.21 0.141 7170
 7172 3 31.02 208.22 -21.11 0.089 7171
 7173 3 31.12 208.32 -20.99 0.113 7172
 7174 3 31.27 208.42 -20.84 0.102 7173
 7175 3 31.38 208.42 -20.73 0.082 7174
 7176 3 31.43 208.52 -20.6 0.136 7175
 7177 3 31.53 208.62 -20.51 0.166 7176
 7178 3 31.62 208.72 -20.35 0.199 7177
 7179 3 31.6 208.82 -20.16 0.191 7178
 7180 3 31.5 208.82 -19.92 0.176 7179
 7181 3 31.64 208.92 -19.82 0.13 7180
 7182 3 31.5 209.02 -19.66 0.121 7181
 7183 3 31.56 209.02 -19.57 0.145 7182
 7184 3 31.64 209.02 -19.38 0.091 7183
 7185 3 31.69 209.12 -19.24 0.126 7184
 7186 3 31.76 209.12 -19.04 0.128 7185
 7187 3 31.78 209.12 -18.83 0.158 7186
 7188 3 31.82 209.12 -18.64 0.166 7187
 7189 3 31.84 209.12 -18.47 0.203 7188
 7190 3 31.9 209.12 -18.32 0.237 7189
 7191 3 32 209.12 -18.24 0.319 7190
 7192 3 32.11 209.22 -18.13 0.385 7191
 7193 3 32.19 209.12 -18.07 0.514 7192
 7194 3 32.28 209.12 -18.03 0.578 7193
 7195 3 32.36 209.02 -17.93 0.628 7194
 7196 3 32.53 208.92 -17.87 0.662 7195
 7197 3 32.66 208.92 -17.79 0.599 7196
 7198 3 32.79 208.92 -17.75 0.553 7197
 7199 3 33.15 209.02 -17.92 0.447 7198
 7200 3 33.35 209.02 -17.93 0.396 7199
 7201 3 33.58 209.22 -17.95 0.35 7200
 7202 3 33.78 209.42 -17.95 0.306 7201
 7203 3 33.92 209.52 -17.87 0.267 7202
 7204 3 34.05 209.72 -17.89 0.209 7203
 7205 3 34.25 210.12 -17.96 0.128 7204
 7206 3 34.37 210.32 -17.98 0.082 7205
 7207 3 34.45 210.52 -17.99 0.089 7206
 7208 3 34.53 210.72 -17.96 0.097 7207
 7209 3 34.49 210.82 -17.96 0.116 7208
 7210 3 34.56 211.02 -17.95 0.076 7209
 7211 3 34.63 211.12 -17.9 0.112 7210
 7212 3 34.67 211.32 -17.86 0.12 7211
 7213 3 34.68 211.42 -17.78 0.111 7212
 7214 3 34.7 211.52 -17.78 0.105 7213
 7215 3 34.85 211.62 -17.83 0.045 7214
 7216 3 34.9 211.72 -17.89 0.148 7215
 7217 3 34.99 211.82 -17.89 0.183 7216
 7218 3 35.09 212.02 -17.78 0.216 7217
 7219 3 35.14 212.12 -17.78 0.253 7218
 7220 3 35.16 212.32 -17.74 0.251 7219
 7221 3 35.47 212.32 -17.8 0.108 7220
 7222 3 34.74 212.42 -17.67 0.078 7220
 7223 3 34.67 212.42 -17.74 0.061 7222
 7224 3 34.64 212.52 -17.75 0.000125 7223
 7225 3 32.32 208.62 -17.23 0.206 7198
 7226 3 32.24 208.32 -17.05 0.121 7225
 7227 3 32.19 208.22 -16.95 0.133 7226
 7228 3 32.07 208.12 -16.79 0.127 7227
 7229 3 31.87 208.02 -16.64 0.113 7228
 7230 3 31.77 207.82 -16.54 0.127 7229
 7231 3 31.65 207.82 -16.5 0.121 7230
 7232 3 31.53 207.72 -16.45 0.131 7231
 7233 3 31.49 207.62 -16.33 0.084 7232
 7234 3 31.4 207.62 -16.24 0.093 7233
 7235 3 31.29 207.52 -16.2 0.09 7234
 7236 3 29.17 205.42 -21.79 0.117 7106
 7237 3 29.19 205.52 -21.72 0.000125 7236
 7238 3 27.05 196.62 -14.87 0.799 6964
 7239 3 26.96 196.62 -14.77 0.806 7238
 7240 3 26.72 196.62 -14.65 0.798 7239
 7241 3 26.52 196.62 -14.58 0.811 7240
 7242 3 26.38 196.52 -14.49 0.823 7241
 7243 3 26.18 196.52 -14.49 0.854 7242
 7244 3 26.06 196.42 -14.44 0.895 7243
 7245 3 25.86 197.62 -14.48 0.281 7244
 7246 3 25.75 197.92 -14.47 0.211 7245
 7247 3 25.65 198.12 -14.5 0.204 7246
 7248 3 25.53 198.22 -14.51 0.222 7247
 7249 3 25.38 198.42 -14.54 0.237 7248
 7250 3 25.35 198.62 -14.59 0.244 7249
 7251 3 25.31 198.82 -14.64 0.257 7250
 7252 3 25.14 199.02 -14.7 0.337 7251
 7253 3 25.06 199.22 -14.74 0.349 7252
 7254 3 24.99 199.32 -14.75 0.354 7253
 7255 3 24.95 199.52 -14.78 0.33 7254
 7256 3 25.1 199.82 -15 0.199 7255
 7257 3 25.03 199.92 -15.06 0.21 7256
 7258 3 25.04 200.22 -15.15 0.2 7257
 7259 3 25.06 200.42 -15.19 0.217 7258
 7260 3 25.06 200.52 -15.22 0.2 7259
 7261 3 25.05 200.72 -15.32 0.233 7260
 7262 3 25 200.92 -15.44 0.243 7261
 7263 3 25.05 201.02 -15.46 0.289 7262
 7264 3 24.81 201.02 -15.83 0.161 7263
 7265 3 24.74 201.12 -15.94 0.169 7264
 7266 3 24.64 201.22 -16.06 0.154 7265
 7267 3 24.57 201.32 -16.15 0.142 7266
 7268 3 24.49 201.42 -16.23 0.143 7267
 7269 3 24.36 201.52 -16.3 0.116 7268
 7270 3 24.34 201.52 -16.41 0.161 7269
 7271 3 24.4 201.72 -16.47 0.159 7270
 7272 3 24.35 201.72 -16.65 0.145 7271
 7273 3 24.36 201.82 -16.68 0.146 7272
 7274 3 24.24 201.92 -16.77 0.159 7273
 7275 3 24.21 202.02 -16.9 0.18 7274
 7276 3 24.28 202.12 -17.01 0.139 7275
 7277 3 24.2 202.22 -17.07 0.134 7276
 7278 3 24.28 202.32 -17.12 0.175 7277
 7279 3 24.32 202.42 -17.18 0.176 7278
 7280 3 24.34 202.62 -17.25 0.241 7279
 7281 3 24.43 202.82 -17.3 0.313 7280
 7282 3 24.15 202.62 -17.69 0.108 7281
 7283 3 24.07 202.62 -17.82 0.099 7282
 7284 3 23.98 202.62 -17.93 0.136 7283
 7285 3 23.93 202.62 -18.04 0.105 7284
 7286 3 23.91 202.62 -18.24 0.115 7285
 7287 3 23.88 202.62 -18.39 0.137 7286
 7288 3 23.82 202.72 -18.47 0.195 7287
 7289 3 23.73 202.92 -18.55 0.275 7288
 7290 3 23.69 203.02 -18.63 0.367 7289
 7291 3 23.62 203.02 -18.71 0.436 7290
 7292 3 23.56 203.12 -18.84 0.471 7291
 7293 3 23.57 203.22 -18.98 0.496 7292
 7294 3 23.53 203.42 -19.07 0.503 7293
 7295 3 23.47 203.52 -19.14 0.487 7294
 7296 3 23.36 203.52 -19.25 0.459 7295
 7297 3 23.35 203.62 -19.34 0.38 7296
 7298 3 23.42 203.62 -19.47 0.16 7297
 7299 3 23.8 204.22 -19.47 0.125 7297
 7300 3 23.85 204.32 -19.5 0.159 7299
 7301 3 23.99 204.32 -19.69 0.111 7300
 7302 3 24.1 204.42 -19.75 0.155 7301
 7303 3 24.19 204.52 -19.83 0.106 7302
 7304 3 24.26 204.62 -19.87 0.086 7303
 7305 3 24.41 204.82 -19.77 0.169 7304
 7306 3 24.55 204.92 -19.83 0.294 7305
 7307 3 24.61 205.02 -19.81 0.363 7306
 7308 3 24.7 205.22 -19.82 0.419 7307
 7309 3 24.78 205.32 -19.84 0.442 7308
 7310 3 24.83 205.42 -19.86 0.472 7309
 7311 3 24.81 205.62 -19.9 0.489 7310
 7312 3 24.32 206.02 -19.96 0.203 7311
 7313 3 24.46 206.12 -20.05 0.124 7312
 7314 3 24.6 206.32 -20.12 0.085 7313
 7315 3 24.73 206.42 -20.21 0.069 7314
 7316 3 24.8 206.52 -20.2 0.136 7315
 7317 3 24.85 206.72 -20.18 0.16 7316
 7318 3 24.71 206.82 -20.15 0.000125 7317
 7319 3 25.1 205.62 -19.73 0.346 7311
 7320 3 25.38 205.62 -19.61 0.215 7319
 7321 3 25.55 205.62 -19.38 0.108 7320
 7322 3 25.61 205.62 -19.26 0.134 7321
 7323 3 25.76 205.52 -19.15 0.088 7322
 7324 3 25.87 205.62 -19.09 0.074 7323
 7325 3 25.42 205.72 -19.65 0.141 7320
 7326 3 25.51 205.82 -19.75 0.116 7325
 7327 3 25.57 205.92 -19.76 0.147 7326
 7328 3 25.47 206.12 -19.69 0.079 7327
 7329 3 25.45 206.22 -19.71 0.116 7328
 7330 3 25.46 206.42 -19.65 0.136 7329
 7331 3 25.42 206.52 -19.63 0.111 7330
 7332 3 25.32 206.62 -19.66 0.081 7331
 7333 3 25.75 206.02 -19.86 0.095 7327
 7334 3 25.86 206.12 -19.85 0.086 7333
 7335 3 25.98 206.22 -19.84 0.000125 7334
 7336 3 24.62 203.02 -17.12 0.207 7281
 7337 3 24.75 203.22 -16.9 0.229 7336
 7338 3 24.83 203.32 -16.84 0.218 7337
 7339 3 25.01 203.42 -16.78 0.2 7338
 7340 3 25.08 203.52 -16.72 0.246 7339
 7341 3 25.15 203.72 -16.66 0.342 7340
 7342 3 25.12 203.82 -16.54 0.413 7341
 7343 3 25.25 203.92 -16.51 0.49 7342
 7344 3 25.31 204.12 -16.57 0.512 7343
 7345 3 25.57 204.12 -16.62 0.49 7344
 7346 3 25.67 204.22 -16.61 0.518 7345
 7347 3 25.79 204.32 -16.59 0.513 7346
 7348 3 25.89 204.42 -16.65 0.519 7347
 7349 3 26 204.42 -16.63 0.425 7348
 7350 3 25.83 205.02 -15.92 0.167 7349
 7351 3 25.91 205.22 -15.93 0.162 7350
 7352 3 26 205.42 -15.91 0.142 7351
 7353 3 26.14 205.52 -15.82 0.119 7352
 7354 3 26.3 205.62 -15.79 0.126 7353
 7355 3 26.41 205.82 -15.83 0.163 7354
 7356 3 26.48 205.92 -15.77 0.228 7355
 7357 3 26.55 206.02 -15.77 0.27 7356
 7358 3 26.6 206.22 -15.83 0.314 7357
 7359 3 26.64 206.22 -15.75 0.36 7358
 7360 3 26.67 206.32 -15.67 0.408 7359
 7361 3 26.63 206.52 -15.58 0.442 7360
 7362 3 26.68 206.52 -15.43 0.478 7361
 7363 3 26.36 207.02 -16.04 0.163 7362
 7364 3 26.31 207.22 -16.14 0.134 7363
 7365 3 26.36 207.52 -16.21 0.154 7364
 7366 3 26.47 207.72 -16.26 0.172 7365
 7367 3 26.56 207.82 -16.28 0.154 7366
 7368 3 26.57 208.02 -16.32 0.177 7367
 7369 3 26.6 208.02 -16.47 0.157 7368
 7370 3 26.66 208.22 -16.55 0.189 7369
 7371 3 26.76 208.42 -16.68 0.188 7370
 7372 3 26.83 208.62 -16.81 0.158 7371
 7373 3 26.9 208.72 -16.93 0.147 7372
 7374 3 26.88 208.92 -16.87 0.114 7373
 7375 3 26.86 209.02 -16.96 0.000125 7374
 7376 3 26.8 209.22 -16.91 0.099 7375
 7377 3 26.84 209.42 -16.85 0.128 7376
 7378 3 26.87 209.72 -16.65 0.294 7377
 7379 3 26.73 209.82 -16.67 0.275 7378
 7380 3 26.69 209.82 -16.75 0.215 7379
 7381 3 26.66 210.02 -16.86 0.189 7380
 7382 3 26.58 210.12 -16.89 0.123 7381
 7383 3 26.52 210.32 -16.94 0.119 7382
 7384 3 26.37 210.42 -17.04 0.136 7383
 7385 3 26.39 210.62 -17.1 0.104 7384
 7386 3 26.29 210.72 -17.22 0.136 7385
 7387 3 26.25 210.92 -17.37 0.141 7386
 7388 3 26.2 211.02 -17.67 0.17 7387
 7389 3 26.21 211.12 -17.83 0.116 7388
 7390 3 26.19 211.32 -17.96 0.183 7389
 7391 3 26.34 211.52 -18.03 0.26 7390
 7392 3 27.23 211.52 -18.39 0.752 7391
 7393 3 27.34 211.22 -18.45 0.234 7392
 7394 3 27.39 211.42 -18.45 0.000125 7393
 7395 3 27.38 211.42 -18.55 0.716 7392
 7396 3 27.4 211.52 -18.63 0.8 7395
 7397 3 27.25 211.52 -18.69 0.843 7396
 7398 3 27.32 211.52 -18.82 0.837 7397
 7399 3 27.25 211.72 -18.96 0.652 7398
 7400 3 27.28 211.82 -19.1 0.35 7399
 7401 3 27.37 211.92 -19.15 0.072 7400
 7402 3 26.02 211.52 -18.03 0.096 7390
 7403 3 25.92 211.52 -18 0.072 7402
 7404 3 25.73 211.52 -17.96 0.096 7403
 7405 3 25.68 211.52 -17.87 0.112 7404
 7406 3 25.3 211.62 -17.88 0.098 7405
 7407 3 25.23 211.62 -17.83 0.000125 7406
 7408 3 27.07 210.02 -16.38 0.179 7378
 7409 3 27.08 210.02 -16.23 0.244 7408
 7410 3 27.08 210.12 -16.14 0.308 7409
 7411 3 27.4 210.32 -16.23 0.128 7410
 7412 3 27.55 210.32 -16.06 0.097 7411
 7413 3 27.68 210.42 -16.04 0.098 7412
 7414 3 27.85 210.52 -15.99 0.145 7413
 7415 3 27.96 210.62 -15.89 0.179 7414
 7416 3 28.1 210.62 -15.82 0.224 7415
 7417 3 28.3 210.62 -15.75 0.224 7416
 7418 3 28.41 210.52 -15.64 0.321 7417
 7419 3 28.4 210.62 -15.5 0.407 7418
 7420 3 28.49 210.62 -15.38 0.499 7419
 7421 3 28.57 210.62 -15.28 0.566 7420
 7422 3 28.66 210.72 -15.16 0.559 7421
 7423 3 28.79 210.92 -15.13 0.547 7422
 7424 3 29.03 211.02 -15.21 0.536 7423
 7425 3 29.06 211.02 -15.11 0.504 7424
 7426 3 29.28 211.32 -15.17 0.414 7425
 7427 3 29.38 211.52 -15.14 0.356 7426
 7428 3 29.52 211.72 -15.08 0.278 7427
 7429 3 29.62 212.12 -14.92 0.134 7428
 7430 3 29.65 212.32 -14.91 0.128 7429
 7431 3 29.64 212.52 -14.8 0.151 7430
 7432 3 29.65 212.72 -14.73 0.159 7431
 7433 3 29.68 212.92 -14.75 0.138 7432
 7434 3 29.74 213.02 -14.72 0.108 7433
 7435 3 29.76 213.22 -14.68 0.089 7434
 7436 3 29.8 213.32 -14.66 0.097 7435
 7437 3 29.82 213.52 -14.65 0.108 7436
 7438 3 29.79 213.62 -14.53 0.251 7437
 7439 3 29.8 213.72 -14.47 0.35 7438
 7440 3 30.01 213.32 -14.25 0.082 7439
 7441 3 30.12 213.42 -14.18 0.109 7440
 7442 3 30.2 213.22 -14.21 0.09 7441
 7443 3 30.25 213.12 -14.2 0.089 7442
 7444 3 30.35 213.02 -14.17 0.068 7443
 7445 3 30.32 212.92 -14.11 0.076 7444
 7446 3 30.26 212.72 -14.08 0.092 7445
 7447 3 29.62 213.92 -14.45 0.412 7439
 7448 3 29.58 214.02 -14.41 0.499 7447
 7449 3 29.98 214.52 -14.32 0.335 7448
 7450 3 30.22 214.72 -14.18 0.244 7449
 7451 3 30.38 214.82 -14.02 0.31 7450
 7452 3 30.29 214.72 -13.67 0.106 7451
 7453 3 30.38 214.82 -13.47 0.109 7452
 7454 3 30.56 214.92 -13.37 0.098 7453
 7455 3 30.64 215.02 -13.24 0.105 7454
 7456 3 30.59 215.12 -13.07 0.11 7455
 7457 3 30.62 215.22 -12.95 0.129 7456
 7458 3 30.61 215.22 -12.82 0.121 7457
 7459 3 30.7 215.42 -12.74 0.125 7458
 7460 3 30.88 215.52 -12.61 0.079 7459
 7461 3 31.02 215.52 -12.57 0.092 7460
 7462 3 30.72 215.22 -14.26 0.153 7451
 7463 3 30.92 215.22 -14.26 0.132 7462
 7464 3 31.01 215.42 -14.22 0.145 7463
 7465 3 31.14 215.52 -14.21 0.173 7464
 7466 3 31.24 215.62 -14.23 0.194 7465
 7467 3 31.29 215.72 -14.19 0.217 7466
 7468 3 31.5 215.72 -14.26 0.178 7467
 7469 3 31.63 215.82 -14.29 0.161 7468
 7470 3 31.8 215.92 -14.33 0.161 7469
 7471 3 32.01 216.02 -14.4 0.159 7470
 7472 3 32.15 216.02 -14.42 0.189 7471
 7473 3 32.3 216.02 -14.44 0.24 7472
 7474 3 32.46 216.12 -14.5 0.242 7473
 7475 3 32.56 216.12 -14.58 0.266 7474
 7476 3 32.63 216.22 -14.74 0.288 7475
 7477 3 32.62 216.22 -14.91 0.323 7476
 7478 3 32.67 216.32 -14.96 0.418 7477
 7479 3 32.7 216.42 -15.06 0.49 7478
 7480 3 32.78 216.42 -15.18 0.555 7479
 7481 3 32.95 216.52 -15.15 0.613 7480
 7482 3 33.09 216.62 -15.2 0.629 7481
 7483 3 33.24 216.72 -15.31 0.62 7482
 7484 3 33.43 216.62 -15.41 0.582 7483
 7485 3 33.59 216.72 -15.45 0.558 7484
 7486 3 33.64 216.92 -15.52 0.492 7485
 7487 3 33.74 217.02 -15.55 0.397 7486
 7488 3 33.84 217.22 -15.55 0.3 7487
 7489 3 33.83 217.32 -15.53 0.172 7488
 7490 3 31 215.92 -13.99 0.097 7467
 7491 3 30.89 215.92 -13.92 0.073 7490
 7492 3 30.81 215.92 -13.87 0.083 7491
 7493 3 30.73 216.02 -13.86 0.099 7492
 7494 3 28.9 213.62 -14.49 0.339 7448
 7495 3 28.74 213.52 -14.52 0.375 7494
 7496 3 28.59 213.42 -14.53 0.383 7495
 7497 3 28.46 213.42 -14.45 0.35 7496
 7498 3 28.32 213.52 -14.49 0.336 7497
 7499 3 28.19 213.52 -14.47 0.215 7498
 7500 3 26.76 206.52 -15.2 0.352 7362
 7501 3 26.71 206.62 -15.17 0.356 7500
 7502 3 26.69 206.72 -15.12 0.304 7501
 7503 3 26.64 206.82 -14.93 0.338 7502
 7504 3 26.55 206.92 -14.71 0.282 7503
 7505 3 26.51 206.92 -14.54 0.194 7504
 7506 3 26.53 207.02 -14.35 0.18 7505
 7507 3 26.63 207.02 -14.21 0.153 7506
 7508 3 26.65 207.02 -14.08 0.132 7507
 7509 3 26.65 207.12 -13.91 0.13 7508
 7510 3 25.33 201.22 -15.12 0.144 7263
 7511 3 25.42 201.32 -14.91 0.097 7510
 7512 3 25.42 201.42 -14.77 0.138 7511
 7513 3 25.28 201.42 -14.72 0.133 7512
 7514 3 25.18 201.42 -14.61 0.113 7513
 7515 3 24.69 199.32 -14.54 0.15 7255
 7516 3 24.62 199.52 -14.54 0.047 7515
 7517 3 24.48 199.62 -14.52 0.086 7516
 7518 3 24.42 199.72 -14.41 0.143 7517
 7519 3 24.36 199.62 -14.27 0.237 7518
 7520 3 24.2 199.52 -14.19 0.212 7519
 7521 3 23.98 199.42 -14.13 0.208 7520
 7522 3 23.86 199.42 -14.1 0.18 7521
 7523 3 23.62 199.42 -14.07 0.095 7522
 7524 3 25.93 195.52 -14.4 0.49 7244
 7525 3 25.75 195.42 -14.37 0.48 7524
 7526 3 25.49 195.32 -14.44 0.489 7525
 7527 3 25.38 195.12 -14.4 0.463 7526
 7528 3 25.31 195.02 -14.34 0.384 7527
 7529 3 25.25 194.92 -14.3 0.277 7528
 7530 3 25.23 194.92 -14.17 0.171 7529
 7531 3 25.14 194.72 -14.09 0.135 7530
 7532 3 24.96 194.52 -14.08 0.125 7531
 7533 3 24.88 194.52 -14.17 0.037 7532
 7534 3 27.88 196.52 -16.55 0.164 6957
 7535 3 27.75 196.52 -16.75 0.139 7534
 7536 3 27.59 196.52 -16.88 0.123 7535
 7537 3 27.52 196.62 -17.01 0.142 7536
 7538 3 27.35 196.62 -17.12 0.151 7537
 7539 3 27.23 196.82 -17.24 0.155 7538
 7540 3 27.09 196.92 -17.38 0.151 7539
 7541 3 26.91 196.92 -17.53 0.153 7540
 7542 3 26.85 196.92 -17.64 0.143 7541
 7543 3 26.72 197.02 -17.76 0.119 7542
 7544 3 26.56 197.02 -17.84 0.134 7543
 7545 3 26.37 197.12 -17.84 0.193 7544
 7546 3 26.27 197.22 -17.87 0.196 7545
 7547 3 26.24 197.22 -18.03 0.183 7546
 7548 3 26.11 197.32 -18.14 0.152 7547
 7549 3 25.91 197.42 -18.21 0.148 7548
 7550 3 25.78 197.52 -18.27 0.153 7549
 7551 3 25.63 197.52 -18.34 0.15 7550
 7552 3 25.48 197.52 -18.38 0.149 7551
 7553 3 25.31 197.52 -18.45 0.139 7552
 7554 3 25.1 197.42 -18.48 0.147 7553
 7555 3 24.93 197.32 -18.5 0.151 7554
 7556 3 24.75 197.32 -18.61 0.137 7555
 7557 3 24.55 197.22 -18.76 0.121 7556
 7558 3 24.38 197.12 -18.92 0.176 7557
 7559 3 24.23 197.02 -19.01 0.212 7558
 7560 3 24.08 196.92 -19.08 0.168 7559
 7561 3 23.89 196.82 -19.07 0.175 7560
 7562 3 23.74 196.92 -19.12 0.234 7561
 7563 3 23.63 196.82 -19.16 0.246 7562
 7564 3 23.46 196.82 -19.16 0.285 7563
 7565 3 23.29 196.92 -19.24 0.297 7564
 7566 3 23.14 196.92 -19.29 0.335 7565
 7567 3 22.98 196.92 -19.36 0.39 7566
 7568 3 22.81 196.82 -19.38 0.451 7567
 7569 3 22.95 196.42 -19.53 0.1 7568
 7570 3 22.95 196.32 -19.62 0.000125 7569
 7571 3 22.62 196.92 -19.39 0.522 7568
 7572 3 22.5 197.02 -19.46 0.56 7571
 7573 3 22.36 197.02 -19.47 0.584 7572
 7574 3 22.28 197.22 -19.56 0.566 7573
 7575 3 22.19 197.22 -19.61 0.528 7574
 7576 3 22.23 197.62 -19.76 0.234 7575
 7577 3 21.7 196.52 -19.64 0.155 7575
 7578 3 21.53 196.62 -19.74 0.15 7577
 7579 3 21.51 196.82 -19.78 0.079 7578
 7580 3 29.1 190.42 -19.8 0.126 6922
 7581 3 29.25 190.52 -19.88 0.112 7580
 7582 3 29.37 190.62 -19.95 0.097 7581
 7583 3 29.47 190.62 -19.97 0.126 7582
 7584 3 29.62 190.72 -19.98 0.149 7583
 7585 3 29.75 190.82 -20.07 0.164 7584
 7586 3 29.9 190.92 -20.14 0.191 7585
 7587 3 30.04 191.12 -20.29 0.139 7586
 7588 3 30.11 191.22 -20.55 0.159 7587
 7589 3 30.18 191.22 -20.63 0.172 7588
 7590 3 30.25 191.12 -20.88 0.119 7589
 7591 3 30.28 191.12 -21.01 0.139 7590
 7592 3 30.27 191.02 -21.19 0.149 7591
 7593 3 30.32 191.12 -21.33 0.179 7592
 7594 3 30.28 191.02 -21.59 0.137 7593
 7595 3 30.28 191.22 -21.78 0.13 7594
 7596 3 30.25 191.22 -21.94 0.139 7595
 7597 3 30.22 191.32 -22.2 0.132 7596
 7598 3 30.26 191.42 -22.33 0.15 7597
 7599 3 30.21 191.42 -22.51 0.103 7598
 7600 3 30.15 191.52 -22.69 0.109 7599
 7601 3 30.09 191.52 -22.81 0.149 7600
 7602 3 30.06 191.52 -22.95 0.158 7601
 7603 3 30 191.62 -23.17 0.181 7602
 7604 3 29.98 191.72 -23.35 0.181 7603
 7605 3 30.12 191.82 -23.62 0.123 7604
 7606 3 30.12 191.92 -23.79 0.148 7605
 7607 3 30.1 191.92 -24 0.111 7606
 7608 3 30.13 192.02 -24.18 0.133 7607
 7609 3 30.12 192.12 -24.33 0.095 7608
 7610 3 30.07 192.22 -24.58 0.116 7609
 7611 3 30.04 192.32 -24.71 0.078 7610
 7612 3 29.99 192.32 -24.86 0.084 7611
 7613 3 29.94 192.42 -24.97 0.092 7612
 7614 3 29.94 192.52 -25.1 0.12 7613
 7615 3 29.91 192.72 -25.23 0.106 7614
 7616 3 29.84 192.82 -25.37 0.13 7615
 7617 3 29.85 192.92 -25.5 0.152 7616
 7618 3 29.88 193.02 -25.57 0.198 7617
 7619 3 29.93 193.12 -25.66 0.221 7618
 7620 3 29.82 193.22 -25.75 0.246 7619
 7621 3 29.61 193.32 -25.98 0.146 7620
 7622 3 29.59 193.42 -26.1 0.146 7621
 7623 3 29.58 193.52 -26.33 0.123 7622
 7624 3 29.56 193.62 -26.51 0.15 7623
 7625 3 29.58 193.72 -26.62 0.199 7624
 7626 3 29.55 193.92 -26.72 0.188 7625
 7627 3 29.59 194.02 -26.94 0.125 7626
 7628 3 29.56 194.22 -27.06 0.115 7627
 7629 3 29.45 194.32 -27.15 0.188 7628
 7630 3 29.34 194.42 -27.26 0.378 7629
 7631 3 29.29 194.52 -27.37 0.457 7630
 7632 3 29.1 194.62 -27.39 0.511 7631
 7633 3 29.02 194.42 -27.56 0.499 7632
 7634 3 28.9 194.52 -27.57 0.527 7633
 7635 3 28.9 194.72 -27.65 0.574 7634
 7636 3 28.79 194.82 -27.67 0.607 7635
 7637 3 28.61 194.82 -27.69 0.586 7636
 7638 3 28.66 194.92 -27.8 0.607 7637
 7639 3 28.55 194.82 -27.95 0.459 7638
 7640 3 28.45 194.82 -27.98 0.301 7639
 7641 3 28.01 194.62 -27.97 0.186 7640
 7642 3 27.84 194.62 -27.98 0.181 7641
 7643 3 27.64 194.52 -27.95 0.086 7642
 7644 3 27.48 194.42 -27.95 0.066 7643
 7645 3 27.4 194.32 -28 0.028 7644
 7646 3 27.33 194.32 -28.06 0.106 7645
 7647 3 27.22 194.22 -28.1 0.113 7646
 7648 3 27.04 194.22 -28.13 0.069 7647
 7649 3 26.95 194.22 -28.23 0.091 7648
 7650 3 26.81 194.12 -28.3 0.089 7649
 7651 3 26.64 194.22 -28.32 0.078 7650
 7652 3 26.55 194.22 -28.36 0.101 7651
 7653 3 26.39 194.22 -28.38 0.000125 7652
 7654 3 26.66 189.42 -20.55 0.279 6911
 7655 3 26.18 189.42 -21 0.178 7654
 7656 3 24.74 189.52 -22.82 0.156 6829
 7657 3 24.51 189.42 -22.96 0.143 7656
 7658 3 24.36 189.42 -22.97 0.17 7657
 7659 3 24.19 189.42 -23 0.208 7658
 7660 3 24.01 189.42 -23.01 0.273 7659
 7661 3 23.88 189.32 -23.07 0.318 7660
 7662 3 23.67 189.22 -23.1 0.373 7661
 7663 3 23.54 189.12 -23.17 0.447 7662
 7664 3 23.41 189.02 -23.21 0.49 7663
 7665 3 23.25 188.92 -23.25 0.498 7664
 7666 3 23.08 188.82 -23.29 0.524 7665
 7667 3 22.92 188.72 -23.38 0.521 7666
 7668 3 22.8 188.42 -23.25 0.484 7667
 7669 3 22.64 188.32 -23.22 0.463 7668
 7670 3 22.45 188.22 -23.16 0.45 7669
 7671 3 22.33 188.02 -23.23 0.445 7670
 7672 3 22.2 187.92 -23.2 0.503 7671
 7673 3 21.83 188.42 -22.84 0.199 7672
 7674 3 21.64 188.42 -22.84 0.177 7673
 7675 3 21.49 188.42 -22.78 0.173 7674
 7676 3 21.37 188.42 -22.72 0.164 7675
 7677 3 21.25 188.32 -22.62 0.141 7676
 7678 3 21.12 188.22 -22.52 0.13 7677
 7679 3 20.93 188.12 -22.51 0.07 7678
 7680 3 20.8 188.02 -22.48 0.109 7679
 7681 3 20.67 188.02 -22.43 0.098 7680
 7682 3 20.53 188.02 -22.34 0.083 7681
 7683 3 20.46 188.02 -22.24 0.111 7682
 7684 3 20.31 188.02 -22.15 0.141 7683
 7685 3 20.24 188.02 -22 0.101 7684
 7686 3 20.22 188.02 -21.84 0.091 7685
 7687 3 20.15 188.02 -21.73 0.049 7686
 7688 3 22.21 187.52 -23.28 0.343 7672
 7689 3 22.06 187.42 -23.19 0.092 7688
 7690 3 21.94 187.32 -23.17 0.058 7689
 7691 3 26.83 188.42 -22.83 0.184 6825
 7692 3 27.04 188.42 -22.91 0.172 7691
 7693 3 27.25 188.52 -22.98 0.167 7692
 7694 3 27.38 188.72 -23.01 0.111 7693
 7695 3 27.48 188.82 -23.1 0.124 7694
 7696 3 27.59 188.82 -23.19 0.132 7695
 7697 3 27.69 188.92 -23.33 0.125 7696
 7698 3 27.77 189.12 -23.43 0.12 7697
 7699 3 27.85 189.12 -23.35 0.152 7698
 7700 3 27.91 189.32 -23.47 0.136 7699
 7701 3 28.07 189.42 -23.54 0.141 7700
 7702 3 28.21 189.52 -23.61 0.154 7701
 7703 3 28.29 189.62 -23.68 0.179 7702
 7704 3 28.36 189.82 -23.8 0.194 7703
 7705 3 28.46 190.02 -23.92 0.175 7704
 7706 3 28.58 190.22 -24.08 0.127 7705
 7707 3 28.66 190.32 -24.25 0.174 7706
 7708 3 28.74 190.42 -24.38 0.186 7707
 7709 3 28.87 190.52 -24.51 0.179 7708
 7710 3 28.97 190.62 -24.66 0.19 7709
 7711 3 29.1 190.72 -24.8 0.17 7710
 7712 3 29.18 190.82 -24.96 0.133 7711
 7713 3 29.29 190.92 -25.06 0.163 7712
 7714 3 29.42 191.02 -25.25 0.164 7713
 7715 3 29.52 191.12 -25.46 0.155 7714
 7716 3 29.58 191.22 -25.46 0.126 7715
 7717 3 29.65 191.32 -25.45 0.143 7716
 7718 3 29.71 191.42 -25.6 0.16 7717
 7719 3 29.8 191.52 -25.71 0.142 7718
 7720 3 29.96 191.52 -25.82 0.144 7719
 7721 3 30.09 191.62 -25.9 0.16 7720
 7722 3 30.26 191.72 -26.01 0.132 7721
 7723 3 30.35 191.92 -26.1 0.136 7722
 7724 3 30.51 191.92 -26.19 0.13 7723
 7725 3 30.64 192.12 -26.31 0.127 7724
 7726 3 30.72 192.22 -26.41 0.147 7725
 7727 3 30.85 192.42 -26.51 0.151 7726
 7728 3 30.96 192.42 -26.6 0.179 7727
 7729 3 31.02 192.52 -26.67 0.199 7728
 7730 3 31.11 192.72 -26.79 0.279 7729
 7731 3 31.21 192.82 -26.85 0.354 7730
 7732 3 31.34 192.92 -26.92 0.398 7731
 7733 3 31.47 193.02 -27.03 0.408 7732
 7734 3 31.6 193.12 -27.1 0.405 7733
 7735 3 31.75 193.32 -27.07 0.409 7734
 7736 3 31.84 193.42 -27.06 0.361 7735
 7737 3 31.98 193.62 -27.09 0.3 7736
 7738 3 32.07 193.72 -27.19 0.225 7737
 7739 3 32.19 193.92 -27.21 0.173 7738
 7740 3 32.31 194.02 -27.18 0.139 7739
 7741 3 32.38 194.22 -27.25 0.106 7740
 7742 3 32.44 194.42 -27.33 0.139 7741
 7743 3 32.52 194.62 -27.38 0.139 7742
 7744 3 32.6 194.72 -27.45 0.136 7743
 7745 3 32.72 194.92 -27.53 0.164 7744
 7746 3 32.85 195.12 -27.61 0.155 7745
 7747 3 32.91 195.22 -27.65 0.154 7746
 7748 3 32.99 195.32 -27.65 0.112 7747
 7749 3 33 195.42 -27.78 0.000125 7748
 7750 3 33.15 195.52 -27.73 0.118 7749
 7751 3 33.28 195.62 -27.72 0.152 7750
 7752 3 33.5 195.62 -27.75 0.156 7751
 7753 3 33.6 195.82 -27.77 0.123 7752
 7754 3 33.78 195.82 -27.73 0.151 7753
 7755 3 33.91 195.92 -27.77 0.165 7754
 7756 3 34.07 195.92 -27.78 0.172 7755
 7757 3 34.23 196.02 -27.82 0.179 7756
 7758 3 34.37 196.02 -27.81 0.158 7757
 7759 3 34.5 196.12 -27.89 0.145 7758
 7760 3 34.67 196.32 -27.9 0.138 7759
 7761 3 34.81 196.42 -27.89 0.162 7760
 7762 3 35.3 197.02 -27.99 0.532 7761
 7763 3 35.7 197.72 -28.03 0.253 7762
 7764 3 35.7 197.82 -28.01 0.304 7763
 7765 3 35.75 198.02 -28 0.386 7764
 7766 3 35.72 198.12 -27.95 0.441 7765
 7767 3 35.81 198.32 -28.04 0.536 7766
 7768 3 35.75 198.42 -28.01 0.597 7767
 7769 3 35.74 198.52 -27.97 0.667 7768
 7770 3 35.85 198.72 -27.99 0.701 7769
 7771 3 35.79 198.92 -27.99 0.698 7770
 7772 3 35.91 199.12 -28.01 0.661 7771
 7773 3 36.19 199.32 -28.28 0.52 7772
 7774 3 36.33 199.42 -28.36 0.414 7773
 7775 3 36.62 199.72 -28.46 0.256 7774
 7776 3 36.85 199.92 -28.24 0.146 7775
 7777 3 36.91 200.02 -28.16 0.127 7776
 7778 3 37.01 200.22 -28.09 0.141 7777
 7779 3 37.12 200.32 -28.03 0.181 7778
 7780 3 36.94 200.42 -28.2 0.065 7779
 7781 3 36.87 200.62 -28.2 0.061 7780
 7782 3 36.86 200.72 -28.23 0.077 7781
 7783 3 36.75 200.82 -28.24 0.09 7782
 7784 3 36.74 201.02 -28.27 0.12 7783
 7785 3 36.7 201.12 -28.24 0.165 7784
 7786 3 36.66 201.22 -28.13 0.163 7785
 7787 3 36.55 201.22 -27.86 0.057 7786
 7788 3 36.49 201.32 -27.78 0.123 7787
 7789 3 36.49 201.42 -27.7 0.123 7788
 7790 3 37.32 200.42 -27.81 0.113 7779
 7791 3 37.46 200.42 -27.75 0.124 7790
 7792 3 37.59 200.42 -27.71 0.149 7791
 7793 3 37.73 200.52 -27.62 0.184 7792
 7794 3 37.84 200.62 -27.49 0.152 7793
 7795 3 37.93 200.72 -27.46 0.111 7794
 7796 3 38.02 200.82 -27.41 0.124 7795
 7797 3 38.11 200.92 -27.36 0.126 7796
 7798 3 38.23 200.92 -27.35 0.103 7797
 7799 3 38.36 201.12 -27.32 0.124 7798
 7800 3 38.46 201.32 -27.27 0.145 7799
 7801 3 38.55 201.42 -27.24 0.162 7800
 7802 3 38.63 201.72 -27.19 0.152 7801
 7803 3 38.63 201.92 -27.15 0.13 7802
 7804 3 38.58 202.12 -27.12 0.11 7803
 7805 3 38.53 202.32 -27.02 0.132 7804
 7806 3 38.5 202.52 -26.93 0.106 7805
 7807 3 38.43 202.72 -26.84 0.15 7806
 7808 3 38.3 202.82 -26.77 0.203 7807
 7809 3 38.26 203.02 -26.75 0.2 7808
 7810 3 38.31 203.22 -26.46 0.131 7809
 7811 3 38.29 203.32 -26.33 0.159 7810
 7812 3 38.3 203.42 -26.23 0.189 7811
 7813 3 38 203.22 -26.2 0.076 7812
 7814 3 37.86 203.12 -26.12 0.093 7813
 7815 3 37.74 203.22 -26.04 0.098 7814
 7816 3 37.57 203.22 -25.99 0.092 7815
 7817 3 37.43 203.12 -25.97 0.093 7816
 7818 3 37.28 203.02 -26.03 0.148 7817
 7819 3 37.17 203.02 -26.04 0.168 7818
 7820 3 37.08 202.92 -26.01 0.128 7819
 7821 3 38.58 203.52 -26.16 0.132 7812
 7822 3 38.71 203.72 -26.04 0.164 7821
 7823 3 38.87 203.82 -25.89 0.148 7822
 7824 3 38.97 204.02 -25.82 0.193 7823
 7825 3 39.11 204.12 -25.69 0.131 7824
 7826 3 39.18 204.32 -25.6 0.113 7825
 7827 3 39.25 204.42 -25.53 0.147 7826
 7828 3 39.33 204.52 -25.38 0.18 7827
 7829 3 39.38 204.52 -25.24 0.245 7828
 7830 3 39.45 204.62 -25.15 0.317 7829
 7831 3 39.53 204.72 -25.15 0.402 7830
 7832 3 39.61 204.82 -25.07 0.451 7831
 7833 3 39.71 204.92 -25.01 0.47 7832
 7834 3 39.82 205.02 -24.89 0.488 7833
 7835 3 39.89 205.12 -24.81 0.46 7834
 7836 3 40.09 205.12 -24.7 0.375 7835
 7837 3 40.2 205.12 -24.59 0.284 7836
 7838 3 40.31 205.02 -24.48 0.164 7837
 7839 3 40.45 205.02 -24.38 0.121 7838
 7840 3 40.62 204.92 -24.28 0.101 7839
 7841 3 40.73 204.82 -24.15 0.128 7840
 7842 3 40.84 204.82 -24.05 0.128 7841
 7843 3 40.98 204.92 -23.94 0.094 7842
 7844 3 41.16 204.92 -23.87 0.094 7843
 7845 3 41.31 204.92 -23.84 0.129 7844
 7846 3 41.5 204.92 -23.79 0.151 7845
 7847 3 41.67 204.92 -23.73 0.155 7846
 7848 3 41.85 204.72 -23.68 0.139 7847
 7849 3 41.98 204.62 -23.63 0.146 7848
 7850 3 42.1 204.52 -23.5 0.183 7849
 7851 3 42.21 204.42 -23.47 0.315 7850
 7852 3 42.16 204.22 -23.3 0.439 7851
 7853 3 42.24 204.22 -23.26 0.456 7852
 7854 3 42.23 204.02 -23.21 0.498 7853
 7855 3 42.11 203.82 -23.11 0.53 7854
 7856 3 42.13 203.72 -23.08 0.563 7855
 7857 3 42.17 203.52 -23.04 0.585 7856
 7858 3 42.03 203.42 -22.93 0.555 7857
 7859 3 42.08 203.32 -22.84 0.511 7858
 7860 3 42.22 203.22 -22.76 0.435 7859
 7861 3 42.11 203.12 -22.7 0.371 7860
 7862 3 42.03 202.82 -22.72 0.244 7861
 7863 3 35.3 199.12 -27.3 0.154 7772
 7864 3 35.32 199.32 -27.21 0.07 7863
 7865 3 35.3 197.02 -27.9 0.418 7762
 7866 3 35.37 196.92 -27.82 0.296 7865
 7867 3 35.44 196.92 -27.75 0.207 7866
 7868 3 35.49 196.92 -27.68 0.123 7867
 7869 3 35.59 196.92 -27.57 0.106 7868
 7870 3 35.77 197.02 -27.4 0.116 7869
 7871 3 35.89 197.02 -27.22 0.104 7870
 7872 3 36.11 197.12 -27 0.171 7871
 7873 3 36.23 197.12 -26.87 0.179 7872
 7874 3 36.38 197.02 -26.76 0.145 7873
 7875 3 36.68 197.02 -26.68 0.202 7874
 7876 3 37 197.12 -26.53 0.159 7875
 7877 3 37.18 197.02 -26.5 0.315 7876
 7878 3 37.4 197.22 -26.36 0.418 7877
 7879 3 37.41 197.22 -26.25 0.424 7878
 7880 3 37.53 197.12 -26.18 0.528 7879
 7881 3 37.67 197.02 -26.1 0.58 7880
 7882 3 37.93 197.02 -26.01 0.592 7881
 7883 3 38.09 197.12 -25.89 0.596 7882
 7884 3 38.21 197.02 -25.77 0.572 7883
 7885 3 38.35 197.02 -25.68 0.513 7884
 7886 3 38.46 197.12 -25.59 0.481 7885
 7887 3 38.55 197.22 -25.44 0.426 7886
 7888 3 38.59 197.32 -25.31 0.382 7887
 7889 3 38.61 197.42 -25.22 0.173 7888
 7890 3 38.59 197.52 -25.24 0.000125 7889
 7891 3 19.7 184.22 -14.9 0.23 6770
 7892 3 19.53 184.22 -14.99 0.191 7891
 7893 3 19.42 184.22 -14.96 0.204 7892
 7894 3 19.27 184.22 -14.92 0.2 7893
 7895 3 19.1 184.22 -14.86 0.224 7894
 7896 3 18.92 184.22 -14.78 0.264 7895
 7897 3 18.75 184.22 -14.72 0.238 7896
 7898 3 18.58 184.12 -14.57 0.282 7897
 7899 3 18.43 184.12 -14.49 0.292 7898
 7900 3 18.27 184.22 -14.45 0.315 7899
 7901 3 18.2 184.02 -14.37 0.413 7900
 7902 3 18.32 183.62 -13.96 0.182 7901
 7903 3 18.29 183.52 -13.82 0.187 7902
 7904 3 18.32 183.42 -13.51 0.196 7903
 7905 3 18.28 183.32 -13.39 0.218 7904
 7906 3 18.21 183.12 -13.44 0.229 7905
 7907 3 18.19 183.12 -13.35 0.322 7906
 7908 3 18.2 183.02 -13.19 0.4 7907
 7909 3 18.17 182.82 -13.06 0.427 7908
 7910 3 18.17 182.72 -12.92 0.396 7909
 7911 3 18.36 182.62 -12.8 0.405 7910
 7912 3 18.31 182.52 -12.7 0.374 7911
 7913 3 18.36 182.42 -12.67 0.326 7912
 7914 3 18.32 182.32 -12.38 0.267 7913
 7915 3 18.35 182.22 -12.26 0.224 7914
 7916 3 18.38 182.12 -12.16 0.24 7915
 7917 3 18.45 181.82 -12.06 0.217 7916
 7918 3 18.55 181.72 -11.99 0.218 7917
 7919 3 18.61 181.52 -11.95 0.213 7918
 7920 3 18.61 181.32 -11.86 0.231 7919
 7921 3 18.62 181.22 -11.82 0.228 7920
 7922 3 18.57 181.02 -11.73 0.239 7921
 7923 3 18.58 180.92 -11.65 0.248 7922
 7924 3 18.58 180.82 -11.65 0.243 7923
 7925 3 18.53 180.62 -11.59 0.271 7924
 7926 3 18.49 180.52 -11.57 0.265 7925
 7927 3 18.36 180.42 -11.57 0.246 7926
 7928 3 18.28 180.22 -11.62 0.22 7927
 7929 3 18.24 180.12 -11.52 0.254 7928
 7930 3 18.15 180.02 -11.48 0.24 7929
 7931 3 18.11 179.92 -11.39 0.207 7930
 7932 3 18.06 179.82 -11.34 0.208 7931
 7933 3 17.98 179.62 -11.32 0.225 7932
 7934 3 17.92 179.52 -11.29 0.24 7933
 7935 3 17.88 179.32 -11.27 0.251 7934
 7936 3 17.83 179.12 -11.27 0.245 7935
 7937 3 17.83 179.02 -11.13 0.293 7936
 7938 3 17.79 178.82 -11.16 0.355 7937
 7939 3 17.74 178.72 -11.1 0.418 7938
 7940 3 17.71 178.52 -11.19 0.435 7939
 7941 3 17.63 178.42 -11.21 0.374 7940
 7942 3 17.64 178.22 -11.15 0.333 7941
 7943 3 17.63 178.02 -11.14 0.299 7942
 7944 3 17.67 177.92 -11.21 0.263 7943
 7945 3 17.69 177.72 -11.14 0.269 7944
 7946 3 17.69 177.52 -11.16 0.316 7945
 7947 3 17.72 177.42 -11.19 0.389 7946
 7948 3 17.77 177.22 -11.27 0.394 7947
 7949 3 17.66 177.02 -11.26 0.416 7948
 7950 3 17.6 176.92 -11.29 0.439 7949
 7951 3 17.58 176.72 -11.28 0.43 7950
 7952 3 17.43 176.62 -11.32 0.401 7951
 7953 3 17.33 176.52 -11.32 0.358 7952
 7954 3 17.23 176.32 -11.24 0.307 7953
 7955 3 17.19 176.22 -11.08 0.244 7954
 7956 3 17.14 176.02 -10.92 0.276 7955
 7957 3 17.12 175.82 -10.83 0.317 7956
 7958 3 17.05 175.72 -10.68 0.302 7957
 7959 3 16.99 175.52 -10.61 0.281 7958
 7960 3 16.93 175.32 -10.54 0.271 7959
 7961 3 16.95 175.12 -10.45 0.258 7960
 7962 3 16.89 174.92 -10.45 0.261 7961
 7963 3 16.9 174.72 -10.38 0.226 7962
 7964 3 16.89 174.52 -10.35 0.227 7963
 7965 3 16.87 174.32 -10.32 0.226 7964
 7966 3 16.83 174.22 -10.3 0.21 7965
 7967 3 16.86 174.02 -10.23 0.218 7966
 7968 3 16.89 173.92 -10.22 0.224 7967
 7969 3 16.97 173.72 -10.16 0.259 7968
 7970 3 16.96 173.62 -10.13 0.274 7969
 7971 3 16.9 173.42 -10.09 0.272 7970
 7972 3 16.9 173.12 -9.96 0.273 7971
 7973 3 16.85 172.92 -9.9 0.255 7972
 7974 3 16.76 172.82 -9.84 0.221 7973
 7975 3 16.71 172.62 -9.79 0.269 7974
 7976 3 16.67 172.52 -9.74 0.317 7975
 7977 3 16.55 172.32 -9.76 0.313 7976
 7978 3 16.49 172.12 -9.73 0.314 7977
 7979 3 16.44 172.02 -9.67 0.326 7978
 7980 3 16.39 171.92 -9.64 0.298 7979
 7981 3 16.31 171.72 -9.66 0.306 7980
 7982 3 16.28 171.52 -9.65 0.344 7981
 7983 3 16.19 171.42 -9.61 0.411 7982
 7984 3 16.13 171.22 -9.54 0.459 7983
 7985 3 16.01 171.12 -9.44 0.49 7984
 7986 3 15.85 171.12 -9.42 0.527 7985
 7987 3 15.69 171.02 -9.48 0.55 7986
 7988 3 15.57 170.92 -9.45 0.565 7987
 7989 3 15.44 170.82 -9.39 0.537 7988
 7990 3 15.41 170.62 -9.29 0.504 7989
 7991 3 15.33 170.42 -9.23 0.489 7990
 7992 3 15.23 170.22 -9.29 0.485 7991
 7993 3 15.19 170.12 -9.29 0.481 7992
 7994 3 15.01 170.32 -8.71 0.23 7993
 7995 3 14.9 170.32 -8.48 0.166 7994
 7996 3 14.78 170.42 -8.32 0.185 7995
 7997 3 14.64 170.52 -8.13 0.181 7996
 7998 3 14.5 170.52 -8 0.129 7997
 7999 3 14.35 170.62 -7.89 0.126 7998
 8000 3 14.22 170.72 -7.78 0.149 7999
 8001 3 14.05 170.82 -7.66 0.116 8000
 8002 3 13.92 170.92 -7.57 0.175 8001
 8003 3 13.78 171.12 -7.54 0.181 8002
 8004 3 13.61 171.12 -7.47 0.192 8003
 8005 3 13.55 171.22 -7.4 0.261 8004
 8006 3 13.49 171.42 -7.37 0.239 8005
 8007 3 13.49 171.62 -7.31 0.236 8006
 8008 3 13.47 171.72 -7.15 0.217 8007
 8009 3 13.49 171.92 -6.99 0.206 8008
 8010 3 13.49 172.02 -6.86 0.185 8009
 8011 3 13.54 172.22 -6.73 0.15 8010
 8012 3 13.6 172.32 -6.65 0.196 8011
 8013 3 13.67 172.42 -6.62 0.209 8012
 8014 3 13.66 172.52 -6.56 0.19 8013
 8015 3 13.71 172.72 -6.5 0.207 8014
 8016 3 13.7 172.82 -6.45 0.203 8015
 8017 3 13.71 173.02 -6.38 0.232 8016
 8018 3 13.73 173.02 -6.26 0.227 8017
 8019 3 13.76 173.12 -6.18 0.226 8018
 8020 3 13.9 173.32 -5.94 0.194 8019
 8021 3 13.97 173.32 -5.83 0.179 8020
 8022 3 13.99 173.42 -5.72 0.142 8021
 8023 3 14.04 173.52 -5.62 0.155 8022
 8024 3 14.07 173.62 -5.5 0.147 8023
 8025 3 14.02 173.62 -5.35 0.214 8024
 8026 3 13.99 173.72 -5.21 0.211 8025
 8027 3 13.95 173.82 -5.11 0.184 8026
 8028 3 13.95 173.92 -4.98 0.161 8027
 8029 3 13.89 174.02 -4.88 0.14 8028
 8030 3 13.87 174.32 -4.73 0.156 8029
 8031 3 13.84 174.42 -4.66 0.169 8030
 8032 3 13.85 174.62 -4.54 0.192 8031
 8033 3 13.82 174.72 -4.37 0.214 8032
 8034 3 13.81 174.92 -4.26 0.183 8033
 8035 3 13.8 175.02 -4.05 0.194 8034
 8036 3 13.84 175.12 -3.89 0.205 8035
 8037 3 13.87 175.22 -3.75 0.193 8036
 8038 3 13.92 175.32 -3.61 0.193 8037
 8039 3 13.89 175.42 -3.44 0.199 8038
 8040 3 13.97 175.52 -3.38 0.18 8039
 8041 3 14.05 175.72 -3.2 0.205 8040
 8042 3 14.13 175.82 -3.12 0.184 8041
 8043 3 14.24 176.02 -2.94 0.188 8042
 8044 3 14.26 176.22 -2.75 0.191 8043
 8045 3 14.34 176.42 -2.54 0.209 8044
 8046 3 14.45 176.52 -2.46 0.177 8045
 8047 3 14.46 176.72 -2.29 0.193 8046
 8048 3 14.56 176.72 -2.09 0.215 8047
 8049 3 14.57 176.72 -1.99 0.266 8048
 8050 3 14.57 176.92 -1.91 0.292 8049
 8051 3 14.56 176.92 -1.81 0.35 8050
 8052 3 14.55 177.02 -1.69 0.422 8051
 8053 3 14.51 177.02 -1.55 0.501 8052
 8054 3 14.48 177.12 -1.44 0.589 8053
 8055 3 14.45 177.22 -1.3 0.627 8054
 8056 3 14.45 177.32 -1.28 0.662 8055
 8057 3 14.52 177.52 -1.25 0.676 8056
 8058 3 14.56 177.62 -1.14 0.691 8057
 8059 3 14.4 177.72 -1.09 0.675 8058
 8060 3 14.25 177.92 -1.12 0.594 8059
 8061 3 13.85 178.12 -1.31 0.478 8060
 8062 3 13.7 178.22 -1.35 0.414 8061
 8063 3 13.64 178.32 -1.37 0.391 8062
 8064 3 13.54 178.52 -1.37 0.39 8063
 8065 3 13.37 178.52 -0.96 0.264 8064
 8066 3 13.2 178.52 -0.68 0.231 8065
 8067 3 13.09 178.52 -0.47 0.217 8066
 8068 3 13 178.62 -0.32 0.188 8067
 8069 3 12.79 178.72 -0.19 0.169 8068
 8070 3 12.64 178.62 -0.07 0.158 8069
 8071 3 12.5 178.72 0 0.153 8070
 8072 3 12.34 178.72 0.05 0.139 8071
 8073 3 12.22 178.72 0.14 0.145 8072
 8074 3 12.01 178.82 0.15 0.189 8073
 8075 3 11.95 178.72 0.24 0.214 8074
 8076 3 11.86 178.72 0.2 0.31 8075
 8077 3 11.77 178.62 0.3 0.4 8076
 8078 3 11.67 178.62 0.43 0.474 8077
 8079 3 11.57 178.52 0.49 0.546 8078
 8080 3 11.42 178.52 0.43 0.66 8079
 8081 3 11.28 178.52 0.41 0.736 8080
 8082 3 11.77 177.62 0.44 0.075 8081
 8083 3 11.83 177.52 0.53 0.135 8082
 8084 3 11.9 177.42 0.55 0.178 8083
 8085 3 12.21 177.42 0.66 0.124 8084
 8086 3 12.32 177.42 0.79 0.135 8085
 8087 3 12.41 177.42 0.93 0.134 8086
 8088 3 12.48 177.22 1.03 0.092 8087
 8089 3 12.59 177.22 1.05 0.000125 8088
 8090 3 11.02 178.72 0.34 0.765 8081
 8091 3 10.93 178.52 0.43 0.771 8090
 8092 3 10.6 178.82 0.31 0.689 8091
 8093 3 10.31 179.02 0.15 0.577 8092
 8094 3 10.1 179.22 0.29 0.511 8093
 8095 3 10.01 178.82 0.29 0.22 8094
 8096 3 9.88 178.62 0.18 0.172 8095
 8097 3 9.74 178.52 0.12 0.119 8096
 8098 3 9.6 178.52 0.06 0.094 8097
 8099 3 9.47 178.62 -0.02 0.208 8098
 8100 3 9.29 178.52 -0.01 0.191 8099
 8101 3 9.14 178.32 -0.1 0.115 8100
 8102 3 9.02 178.22 -0.14 0.104 8101
 8103 3 8.93 178.12 -0.2 0.299 8102
 8104 3 8.83 178.12 -0.3 0.386 8103
 8105 3 8.79 178.02 -0.44 0.369 8104
 8106 3 8.75 178.02 -0.54 0.351 8105
 8107 3 8.75 177.92 -0.71 0.272 8106
 8108 3 9.84 180.12 0.5 0.133 8094
 8109 3 9.75 180.32 0.63 0.164 8108
 8110 3 9.67 180.52 0.64 0.174 8109
 8111 3 9.57 180.72 0.6 0.165 8110
 8112 3 9.51 180.92 0.66 0.184 8111
 8113 3 9.46 181.02 0.73 0.156 8112
 8114 3 9.37 181.22 0.75 0.153 8113
 8115 3 9.28 181.42 0.77 0.169 8114
 8116 3 9.22 181.52 0.78 0.174 8115
 8117 3 9.12 181.62 0.77 0.168 8116
 8118 3 9.06 181.82 0.78 0.179 8117
 8119 3 8.95 182.02 0.79 0.14 8118
 8120 3 8.81 182.12 0.77 0.163 8119
 8121 3 8.67 182.22 0.73 0.183 8120
 8122 3 8.57 182.42 0.73 0.191 8121
 8123 3 8.47 182.62 0.76 0.162 8122
 8124 3 8.41 182.82 0.76 0.148 8123
 8125 3 8.25 182.92 0.76 0.216 8124
 8126 3 8.16 183.12 0.79 0.235 8125
 8127 3 8.14 183.32 0.74 0.18 8126
 8128 3 8.05 183.42 0.68 0.19 8127
 8129 3 7.92 183.52 0.66 0.167 8128
 8130 3 7.81 183.62 0.71 0.17 8129
 8131 3 7.64 183.72 0.77 0.174 8130
 8132 3 7.48 183.82 0.81 0.162 8131
 8133 3 7.3 183.92 0.86 0.195 8132
 8134 3 7.15 184.12 0.89 0.219 8133
 8135 3 7 184.32 0.95 0.183 8134
 8136 3 6.86 184.42 0.99 0.18 8135
 8137 3 6.84 184.52 1.02 0.201 8136
 8138 3 6.78 184.62 1.09 0.33 8137
 8139 3 6.76 184.82 1.13 0.391 8138
 8140 3 6.69 184.92 1.25 0.455 8139
 8141 3 6.61 185.12 1.17 0.504 8140
 8142 3 6.54 185.32 1.18 0.544 8141
 8143 3 6.53 185.42 1.27 0.586 8142
 8144 3 6.59 185.62 1.36 0.648 8143
 8145 3 6.59 185.72 1.48 0.7 8144
 8146 3 6.55 185.82 1.6 0.704 8145
 8147 3 6.55 186.02 1.54 0.744 8146
 8148 3 6.43 186.22 1.52 0.72 8147
 8149 3 6.36 186.42 1.55 0.672 8148
 8150 3 6.25 186.52 1.49 0.625 8149
 8151 3 6.13 186.72 1.51 0.559 8150
 8152 3 6.04 186.82 1.59 0.536 8151
 8153 3 5.93 186.92 1.65 0.453 8152
 8154 3 5.96 187.02 1.74 0.438 8153
 8155 3 6.23 187.42 1.86 0.286 8154
 8156 3 6.04 187.72 1.84 0.215 8155
 8157 3 5.94 187.92 1.73 0.129 8156
 8158 3 5.92 188.12 1.78 0.157 8157
 8159 3 5.85 188.32 1.78 0.153 8158
 8160 3 5.85 188.42 1.76 0.146 8159
 8161 3 5.8 188.62 1.75 0.188 8160
 8162 3 5.69 188.82 1.73 0.165 8161
 8163 3 5.61 188.92 1.76 0.202 8162
 8164 3 5.49 189.02 1.83 0.227 8163
 8165 3 5.31 188.92 1.95 0.151 8164
 8166 3 5.31 189.12 2.05 0.159 8165
 8167 3 5.18 189.22 2.12 0.183 8166
 8168 3 5.02 189.42 2.09 0.144 8167
 8169 3 4.92 189.52 2.05 0.145 8168
 8170 3 4.83 189.62 2.01 0.16 8169
 8171 3 4.66 189.82 2.02 0.13 8170
 8172 3 4.5 189.92 1.99 0.086 8171
 8173 3 4.37 189.92 1.97 0.117 8172
 8174 3 4.27 190.12 1.97 0.124 8173
 8175 3 4.15 190.22 1.96 0.12 8174
 8176 3 4.06 190.32 1.9 0.117 8175
 8177 3 4 190.42 1.87 0.153 8176
 8178 3 3.83 190.52 1.84 0.116 8177
 8179 3 3.61 190.62 1.81 0.119 8178
 8180 3 3.44 190.72 1.82 0.133 8179
 8181 3 3.26 190.82 1.77 0.175 8180
 8182 3 3.08 191.12 1.81 0.139 8181
 8183 3 2.96 191.22 1.74 0.142 8182
 8184 3 2.82 191.32 1.75 0.183 8183
 8185 3 2.56 191.42 1.75 0.174 8184
 8186 3 2.41 191.52 1.75 0.159 8185
 8187 3 2.27 191.62 1.68 0.189 8186
 8188 3 2.14 191.72 1.63 0.181 8187
 8189 3 1.96 192.12 1.66 0.18 8188
 8190 3 1.89 192.22 1.65 0.179 8189
 8191 3 1.81 192.32 1.59 0.15 8190
 8192 3 1.66 192.42 1.55 0.138 8191
 8193 3 1.56 192.52 1.52 0.12 8192
 8194 3 1.49 192.62 1.49 0.147 8193
 8195 3 1.48 192.82 1.42 0.186 8194
 8196 3 1.39 192.92 1.31 0.213 8195
 8197 3 1.31 192.92 1.19 0.286 8196
 8198 3 1.19 192.92 1.13 0.39 8197
 8199 3 1.1 193.02 1.05 0.458 8198
 8200 3 1.04 193.12 0.96 0.511 8199
 8201 3 0.88 192.92 0.9 0.542 8200
 8202 3 0.78 192.92 0.72 0.545 8201
 8203 3 0.59 192.93 0.64 0.53 8202
 8204 3 0.54 192.93 0.51 0.512 8203
 8205 3 0.43 192.93 0.44 0.466 8204
 8206 3 0.32 193.03 0.33 0.365 8205
 8207 3 0.18 193.13 0.33 0.271 8206
 8208 3 -0.03 193.33 0.46 0.106 8207
 8209 3 -0.09 193.43 0.45 0.072 8208
 8210 3 5.52 189.32 1.81 0.164 8164
 8211 3 5.44 189.42 1.78 0.191 8210
 8212 3 5.42 189.52 1.78 0.212 8211
 8213 3 5.4 189.72 1.79 0.24 8212
 8214 3 5.38 189.92 1.81 0.288 8213
 8215 3 5.37 190.02 1.81 0.383 8214
 8216 3 5.34 190.22 1.76 0.459 8215
 8217 3 5.47 190.42 1.69 0.477 8216
 8218 3 5.45 190.52 1.56 0.507 8217
 8219 3 5.42 190.72 1.49 0.533 8218
 8220 3 5.33 190.92 1.47 0.531 8219
 8221 3 5.32 191.02 1.35 0.48 8220
 8222 3 5.38 191.22 1.26 0.411 8221
 8223 3 5.44 191.42 1.2 0.285 8222
 8224 3 13.57 178.82 -1.8 0.136 8064
 8225 3 13.51 178.92 -1.96 0.15 8224
 8226 3 13.45 179.02 -2.07 0.17 8225
 8227 3 13.4 179.22 -2.21 0.15 8226
 8228 3 13.35 179.22 -2.29 0.152 8227
 8229 3 13.32 179.42 -2.47 0.128 8228
 8230 3 13.34 179.62 -2.61 0.121 8229
 8231 3 13.39 179.72 -2.84 0.144 8230
 8232 3 13.41 179.92 -2.99 0.121 8231
 8233 3 13.47 180.12 -3.14 0.109 8232
 8234 3 13.48 180.22 -3.26 0.114 8233
 8235 3 13.51 180.22 -3.38 0.127 8234
 8236 3 13.54 180.42 -3.54 0.148 8235
 8237 3 13.57 180.62 -3.71 0.152 8236
 8238 3 13.59 180.72 -3.84 0.13 8237
 8239 3 13.61 180.92 -3.97 0.187 8238
 8240 3 13.61 181.12 -4.05 0.146 8239
 8241 3 13.55 181.32 -4.12 0.155 8240
 8242 3 13.52 181.42 -4.22 0.202 8241
 8243 3 13.53 181.62 -4.22 0.177 8242
 8244 3 13.53 181.72 -4.3 0.246 8243
 8245 3 13.52 181.82 -4.4 0.261 8244
 8246 3 13.37 181.92 -4.46 0.255 8245
 8247 3 13.28 181.92 -4.38 0.273 8246
 8248 3 13.42 182.22 -4.37 0.326 8247
 8249 3 13.15 182.22 -4.4 0.552 8248
 8250 3 12.98 182.32 -4.42 0.59 8249
 8251 3 12.87 182.42 -4.43 0.577 8250
 8252 3 12.71 182.42 -4.2 0.563 8251
 8253 3 12.54 182.42 -4.2 0.54 8252
 8254 3 12.41 182.52 -4.17 0.541 8253
 8255 3 12.18 182.42 -4.1 0.509 8254
 8256 3 12.07 182.52 -4.09 0.429 8255
 8257 3 11.93 182.72 -4.07 0.327 8256
 8258 3 11.87 182.92 -4.05 0.18 8257
 8259 3 15.21 169.72 -9.67 0.357 7993
 8260 3 15.23 169.32 -9.82 0.271 8259
 8261 3 15.25 169.12 -9.95 0.251 8260
 8262 3 15.17 168.92 -10.01 0.261 8261
 8263 3 15.13 168.72 -10.11 0.202 8262
 8264 3 15.07 168.62 -10.28 0.198 8263
 8265 3 15 168.42 -10.34 0.234 8264
 8266 3 14.89 168.32 -10.35 0.27 8265
 8267 3 14.83 168.02 -10.42 0.256 8266
 8268 3 14.69 167.92 -10.54 0.267 8267
 8269 3 14.56 167.82 -10.6 0.276 8268
 8270 3 14.52 167.62 -10.65 0.291 8269
 8271 3 14.38 167.52 -10.69 0.32 8270
 8272 3 14.33 167.42 -10.76 0.35 8271
 8273 3 14.39 167.22 -10.72 0.391 8272
 8274 3 14.37 167.12 -10.77 0.421 8273
 8275 3 14.4 166.92 -10.81 0.401 8274
 8276 3 14.53 166.72 -10.92 0.377 8275
 8277 3 14.54 166.62 -11.01 0.372 8276
 8278 3 14.49 166.42 -11.06 0.386 8277
 8279 3 14.45 166.32 -11.13 0.353 8278
 8280 3 14.45 166.22 -11.22 0.332 8279
 8281 3 14.65 166.22 -11.64 0.183 8280
 8282 3 14.64 166.32 -11.8 0.194 8281
 8283 3 14.66 166.32 -11.97 0.195 8282
 8284 3 14.69 166.32 -12.13 0.206 8283
 8285 3 14.73 166.42 -12.28 0.225 8284
 8286 3 14.77 166.32 -12.38 0.251 8285
 8287 3 14.84 166.32 -12.48 0.25 8286
 8288 3 14.97 166.22 -12.56 0.233 8287
 8289 3 15.08 166.22 -12.62 0.199 8288
 8290 3 15.15 166.12 -12.76 0.206 8289
 8291 3 15.24 166.02 -12.88 0.192 8290
 8292 3 15.33 166.02 -13.06 0.197 8291
 8293 3 15.45 165.92 -13.18 0.198 8292
 8294 3 15.56 165.92 -13.31 0.201 8293
 8295 3 15.58 165.92 -13.43 0.196 8294
 8296 3 15.64 165.82 -13.54 0.222 8295
 8297 3 15.66 165.92 -13.69 0.218 8296
 8298 3 15.72 165.82 -13.81 0.226 8297
 8299 3 15.85 165.92 -13.98 0.201 8298
 8300 3 15.91 165.82 -14.11 0.182 8299
 8301 3 16.04 165.72 -14.26 0.191 8300
 8302 3 16.13 165.62 -14.37 0.188 8301
 8303 3 16.24 165.62 -14.49 0.207 8302
 8304 3 16.37 165.52 -14.61 0.201 8303
 8305 3 16.5 165.52 -14.77 0.214 8304
 8306 3 16.67 165.42 -14.85 0.191 8305
 8307 3 16.82 165.32 -14.93 0.186 8306
 8308 3 16.93 165.32 -15.03 0.188 8307
 8309 3 17.06 165.32 -15.09 0.182 8308
 8310 3 17.19 165.22 -15.16 0.202 8309
 8311 3 17.46 165.02 -15.13 0.193 8310
 8312 3 17.53 165.02 -15.2 0.204 8311
 8313 3 17.6 165.02 -15.27 0.219 8312
 8314 3 17.68 165.02 -15.33 0.218 8313
 8315 3 17.97 164.92 -15.2 0.234 8314
 8316 3 18.13 164.92 -15.23 0.274 8315
 8317 3 18.27 164.82 -15.24 0.238 8316
 8318 3 18.48 164.72 -15.22 0.257 8317
 8319 3 18.71 164.62 -15.13 0.226 8318
 8320 3 18.87 164.62 -15.13 0.231 8319
 8321 3 19.08 164.52 -15.23 0.193 8320
 8322 3 19.27 164.42 -15.23 0.222 8321
 8323 3 19.41 164.32 -15.24 0.207 8322
 8324 3 19.65 164.32 -15.33 0.207 8323
 8325 3 19.78 164.32 -15.38 0.226 8324
 8326 3 20.01 164.12 -15.39 0.207 8325
 8327 3 20.14 164.02 -15.44 0.206 8326
 8328 3 20.3 164.02 -15.58 0.223 8327
 8329 3 20.43 163.92 -15.6 0.225 8328
 8330 3 20.6 163.82 -15.67 0.192 8329
 8331 3 20.75 163.72 -15.7 0.197 8330
 8332 3 20.89 163.62 -15.78 0.205 8331
 8333 3 21.07 163.62 -15.82 0.187 8332
 8334 3 21.21 163.52 -15.81 0.208 8333
 8335 3 21.39 163.32 -15.82 0.244 8334
 8336 3 21.51 163.22 -15.85 0.299 8335
 8337 3 21.6 163.12 -15.91 0.377 8336
 8338 3 21.64 162.92 -15.97 0.398 8337
 8339 3 21.79 162.82 -16.04 0.428 8338
 8340 3 21.9 162.72 -16.1 0.441 8339
 8341 3 21.64 162.82 -16.66 0.057 8340
 8342 3 21.66 162.92 -16.84 0.058 8341
 8343 3 21.66 162.92 -16.94 0.047 8342
 8344 3 21.7 163.02 -17.06 0.066 8343
 8345 3 22.08 162.52 -15.99 0.431 8340
 8346 3 22.3 162.42 -15.96 0.354 8345
 8347 3 22.55 162.22 -15.93 0.296 8346
 8348 3 22.73 162.12 -16.03 0.293 8347
 8349 3 22.99 162.02 -16.12 0.258 8348
 8350 3 23.12 162.02 -16.24 0.263 8349
 8351 3 23.32 161.92 -16.31 0.267 8350
 8352 3 23.48 161.82 -16.37 0.264 8351
 8353 3 23.66 161.72 -16.47 0.261 8352
 8354 3 23.81 161.62 -16.57 0.25 8353
 8355 3 23.92 161.52 -16.79 0.258 8354
 8356 3 24.08 161.52 -16.89 0.234 8355
 8357 3 24.2 161.32 -16.99 0.211 8356
 8358 3 24.3 161.32 -17.06 0.224 8357
 8359 3 24.43 161.22 -17.17 0.199 8358
 8360 3 24.54 161.12 -17.31 0.204 8359
 8361 3 24.66 161.02 -17.4 0.203 8360
 8362 3 24.75 160.92 -17.53 0.228 8361
 8363 3 24.83 160.92 -17.64 0.234 8362
 8364 3 24.88 160.82 -17.76 0.237 8363
 8365 3 24.93 160.72 -17.93 0.266 8364
 8366 3 24.98 160.52 -18.05 0.339 8365
 8367 3 25.05 160.52 -18.17 0.425 8366
 8368 3 25.16 160.42 -18.28 0.47 8367
 8369 3 25.25 160.42 -18.39 0.516 8368
 8370 3 25.25 160.32 -18.57 0.607 8369
 8371 3 25.32 160.32 -18.66 0.647 8370
 8372 3 26.14 160.32 -18.06 0.174 8371
 8373 3 26.34 160.32 -17.98 0.174 8372
 8374 3 26.48 160.32 -17.97 0.161 8373
 8375 3 26.74 160.32 -17.92 0.172 8374
 8376 3 26.93 160.22 -17.81 0.154 8375
 8377 3 27.11 160.22 -17.78 0.205 8376
 8378 3 27.33 160.22 -17.7 0.235 8377
 8379 3 27.69 160.12 -17.63 0.203 8378
 8380 3 27.87 160.12 -17.51 0.228 8379
 8381 3 28.11 160.22 -17.3 0.217 8380
 8382 3 28.34 160.22 -17.2 0.251 8381
 8383 3 28.5 160.12 -17.04 0.261 8382
 8384 3 28.66 160.12 -16.97 0.258 8383
 8385 3 28.89 159.92 -16.9 0.268 8384
 8386 3 29.05 159.82 -16.77 0.306 8385
 8387 3 29.22 159.72 -16.69 0.341 8386
 8388 3 29.34 159.62 -16.64 0.403 8387
 8389 3 29.45 159.52 -16.64 0.49 8388
 8390 3 29.56 159.52 -16.56 0.527 8389
 8391 3 29.62 159.42 -16.43 0.613 8390
 8392 3 29.78 159.32 -16.36 0.665 8391
 8393 3 29.88 159.22 -16.23 0.677 8392
 8394 3 29.98 159.12 -16.16 0.651 8393
 8395 3 30.18 159.12 -16.19 0.612 8394
 8396 3 30.4 159.02 -16.27 0.53 8395
 8397 3 30.5 159.02 -16.1 0.447 8396
 8398 3 30.55 158.92 -16.05 0.36 8397
 8399 3 30.77 158.82 -16.14 0.21 8398
 8400 3 30.96 158.82 -16.25 0.149 8399
 8401 3 31.2 158.62 -16.24 0.213 8400
 8402 3 31.31 158.52 -16.2 0.237 8401
 8403 3 31.55 158.42 -16.23 0.225 8402
 8404 3 31.71 158.32 -16.26 0.201 8403
 8405 3 31.86 158.02 -16.3 0.169 8404
 8406 3 31.95 157.92 -16.42 0.137 8405
 8407 3 32.07 157.92 -16.52 0.147 8406
 8408 3 32.19 157.82 -16.63 0.173 8407
 8409 3 32.36 157.62 -16.66 0.213 8408
 8410 3 32.5 157.42 -16.67 0.243 8409
 8411 3 32.71 157.32 -16.67 0.26 8410
 8412 3 32.88 157.12 -16.63 0.232 8411
 8413 3 33.1 156.92 -16.69 0.257 8412
 8414 3 33.39 156.72 -16.85 0.194 8413
 8415 3 33.56 156.62 -16.86 0.216 8414
 8416 3 33.69 156.42 -16.81 0.189 8415
 8417 3 33.93 156.32 -16.84 0.179 8416
 8418 3 34 156.12 -16.79 0.185 8417
 8419 3 34.2 156.02 -16.71 0.152 8418
 8420 3 34.35 155.82 -16.73 0.145 8419
 8421 3 34.48 155.72 -16.69 0.187 8420
 8422 3 34.6 155.62 -16.65 0.194 8421
 8423 3 34.74 155.52 -16.63 0.164 8422
 8424 3 34.87 155.42 -16.65 0.203 8423
 8425 3 34.96 155.32 -16.66 0.21 8424
 8426 3 35.11 155.12 -16.69 0.207 8425
 8427 3 35.2 155.02 -16.69 0.19 8426
 8428 3 35.36 154.82 -16.74 0.25 8427
 8429 3 35.48 154.82 -16.87 0.308 8428
 8430 3 35.51 154.52 -16.79 0.243 8429
 8431 3 35.7 154.22 -16.79 0.166 8430
 8432 3 35.84 154.02 -16.8 0.191 8431
 8433 3 35.93 153.92 -16.81 0.199 8432
 8434 3 36.03 153.82 -16.77 0.189 8433
 8435 3 36.15 153.72 -16.75 0.175 8434
 8436 3 36.29 153.52 -16.79 0.142 8435
 8437 3 36.4 153.42 -16.74 0.173 8436
 8438 3 36.5 153.22 -16.76 0.201 8437
 8439 3 36.63 153.12 -16.79 0.168 8438
 8440 3 36.78 152.92 -16.91 0.204 8439
 8441 3 36.86 152.72 -17 0.273 8440
 8442 3 36.95 152.52 -17.09 0.277 8441
 8443 3 37.02 152.52 -17.18 0.315 8442
 8444 3 37.42 152.72 -17.1 0.179 8443
 8445 3 37.55 152.72 -17.14 0.162 8444
 8446 3 37.79 152.82 -17.35 0.139 8445
 8447 3 37.89 152.82 -17.48 0.117 8446
 8448 3 38.02 152.82 -17.57 0.099 8447
 8449 3 38.18 152.82 -17.68 0.106 8448
 8450 3 38.29 152.82 -17.7 0.118 8449
 8451 3 38.43 152.72 -17.75 0.123 8450
 8452 3 38.55 152.62 -17.83 0.202 8451
 8453 3 38.67 152.52 -17.94 0.214 8452
 8454 3 38.85 152.42 -18.03 0.193 8453
 8455 3 39.08 152.32 -18.12 0.14 8454
 8456 3 39.31 152.22 -18.12 0.12 8455
 8457 3 39.49 152.12 -18.12 0.109 8456
 8458 3 39.6 152.12 -18.02 0.133 8457
 8459 3 39.72 152.02 -18.02 0.132 8458
 8460 3 39.85 151.92 -17.93 0.129 8459
 8461 3 40.02 151.82 -17.86 0.138 8460
 8462 3 40.22 151.82 -17.8 0.137 8461
 8463 3 40.33 151.72 -17.76 0.132 8462
 8464 3 40.49 151.62 -17.7 0.143 8463
 8465 3 40.66 151.62 -17.72 0.21 8464
 8466 3 40.8 151.62 -17.71 0.235 8465
 8467 3 40.75 151.42 -17.44 0.125 8466
 8468 3 40.73 151.32 -17.33 0.165 8467
 8469 3 40.7 151.22 -17.27 0.266 8468
 8470 3 40.72 151.02 -17.1 0.435 8469
 8471 3 40.85 150.92 -17.03 0.551 8470
 8472 3 40.92 150.82 -16.97 0.574 8471
 8473 3 40.95 150.72 -16.88 0.618 8472
 8474 3 41 150.62 -16.79 0.648 8473
 8475 3 41.07 150.52 -16.68 0.666 8474
 8476 3 41.23 150.42 -16.61 0.642 8475
 8477 3 41.28 150.32 -16.52 0.67 8476
 8478 3 41.4 150.22 -16.46 0.63 8477
 8479 3 41.39 150.02 -16.35 0.555 8478
 8480 3 41.74 149.92 -16.7 0.224 8479
 8481 3 41.02 151.92 -17.97 0.132 8466
 8482 3 41.12 152.02 -18.14 0.133 8481
 8483 3 41.21 152.12 -18.23 0.16 8482
 8484 3 41.37 152.22 -18.34 0.181 8483
 8485 3 41.5 152.32 -18.57 0.184 8484
 8486 3 41.57 152.52 -18.77 0.183 8485
 8487 3 41.66 152.72 -18.98 0.129 8486
 8488 3 41.8 152.92 -19.08 0.126 8487
 8489 3 41.87 153.02 -19.21 0.128 8488
 8490 3 41.97 153.22 -19.43 0.13 8489
 8491 3 42.02 153.22 -19.63 0.128 8490
 8492 3 42.14 153.32 -19.79 0.148 8491
 8493 3 42.24 153.42 -19.9 0.159 8492
 8494 3 42.41 153.52 -20.06 0.153 8493
 8495 3 42.47 153.52 -20.22 0.154 8494
 8496 3 42.53 153.72 -20.39 0.134 8495
 8497 3 42.61 153.82 -20.54 0.131 8496
 8498 3 42.71 153.92 -20.69 0.17 8497
 8499 3 42.57 154.02 -20.84 0.099 8498
 8500 3 42.59 154.12 -20.92 0.000125 8499
 8501 3 42.9 153.92 -20.88 0.131 8498
 8502 3 42.99 154.02 -21.04 0.17 8501
 8503 3 43.07 154.12 -21.17 0.177 8502
 8504 3 43.19 154.22 -21.3 0.154 8503
 8505 3 43.28 154.42 -21.44 0.123 8504
 8506 3 43.37 154.52 -21.55 0.136 8505
 8507 3 43.49 154.72 -21.6 0.165 8506
 8508 3 43.63 154.92 -21.67 0.163 8507
 8509 3 43.86 155.02 -21.69 0.143 8508
 8510 3 44.02 155.02 -21.72 0.156 8509
 8511 3 44.19 155.02 -21.73 0.165 8510
 8512 3 44.42 154.82 -21.69 0.087 8511
 8513 3 44.59 154.82 -21.66 0.159 8512
 8514 3 44.73 154.72 -21.68 0.169 8513
 8515 3 44.8 154.42 -21.72 0.123 8514
 8516 3 44.92 154.32 -21.64 0.121 8515
 8517 3 45.04 154.22 -21.62 0.19 8516
 8518 3 45.12 154.12 -21.53 0.257 8517
 8519 3 45.24 154.02 -21.53 0.334 8518
 8520 3 45.37 153.92 -21.54 0.415 8519
 8521 3 45.52 153.82 -21.64 0.484 8520
 8522 3 45.62 153.72 -21.63 0.541 8521
 8523 3 45.71 153.62 -21.76 0.582 8522
 8524 3 45.77 153.52 -21.83 0.62 8523
 8525 3 45.98 153.42 -21.54 0.583 8524
 8526 3 46.05 153.22 -21.39 0.569 8525
 8527 3 46.19 153.12 -21.4 0.562 8526
 8528 3 46.37 153.12 -21.54 0.525 8527
 8529 3 46.56 153.12 -21.69 0.369 8528
 8530 3 46.65 153.12 -21.79 0.086 8529
 8531 3 36.84 152.12 -17.41 0.326 8443
 8532 3 36.81 152.02 -17.47 0.39 8531
 8533 3 36.82 151.82 -17.57 0.434 8532
 8534 3 36.85 151.62 -17.58 0.494 8533
 8535 3 36.8 151.52 -17.58 0.565 8534
 8536 3 36.9 151.42 -17.6 0.644 8535
 8537 3 37.06 151.22 -17.61 0.694 8536
 8538 3 37.15 151.02 -17.74 0.774 8537
 8539 3 37.19 150.92 -17.78 0.799 8538
 8540 3 37.21 150.82 -17.96 0.774 8539
 8541 3 37.2 150.72 -17.98 0.725 8540
 8542 3 37.17 150.52 -18.1 0.663 8541
 8543 3 37.26 150.32 -18 0.464 8542
 8544 3 37.28 150.22 -17.98 0.349 8543
 8545 3 37.3 150.02 -17.93 0.187 8544
 8546 3 37.34 149.92 -17.8 0.000125 8545
 8547 3 25.17 160.22 -18.94 0.47 8371
 8548 3 25.08 160.12 -19.07 0.161 8547
 8549 3 25.02 160.02 -19.05 0.000125 8548
 8550 3 24.52 160.02 -19.27 0.186 8547
 8551 3 24.51 159.92 -19.4 0.197 8550
 8552 3 24.49 159.92 -19.57 0.2 8551
 8553 3 24.51 159.92 -19.71 0.207 8552
 8554 3 24.47 159.82 -19.86 0.209 8553
 8555 3 24.44 159.82 -19.98 0.229 8554
 8556 3 24.53 159.82 -20.22 0.19 8555
 8557 3 24.65 159.82 -20.44 0.179 8556
 8558 3 24.72 159.72 -20.7 0.198 8557
 8559 3 24.83 159.72 -20.87 0.224 8558
 8560 3 24.98 159.62 -21.05 0.225 8559
 8561 3 25.04 159.62 -21.22 0.195 8560
 8562 3 25.08 159.52 -21.35 0.147 8561
 8563 3 25.14 159.42 -21.42 0.163 8562
 8564 3 25.27 159.42 -21.5 0.211 8563
 8565 3 25.37 159.42 -21.58 0.19 8564
 8566 3 25.5 159.22 -21.6 0.226 8565
 8567 3 25.54 159.22 -21.68 0.282 8566
 8568 3 25.64 159.12 -21.7 0.314 8567
 8569 3 25.83 158.92 -21.53 0.222 8568
 8570 3 25.93 158.72 -21.48 0.238 8569
 8571 3 26.07 158.62 -21.5 0.246 8570
 8572 3 26.19 158.52 -21.59 0.247 8571
 8573 3 26.31 158.42 -21.49 0.232 8572
 8574 3 26.44 158.32 -21.5 0.225 8573
 8575 3 26.61 158.12 -21.5 0.216 8574
 8576 3 26.74 157.92 -21.47 0.177 8575
 8577 3 26.81 157.82 -21.42 0.185 8576
 8578 3 26.84 157.62 -21.32 0.172 8577
 8579 3 26.9 157.52 -21.24 0.199 8578
 8580 3 26.97 157.32 -21.15 0.215 8579
 8581 3 27.02 157.12 -21.05 0.237 8580
 8582 3 27.14 157.02 -21.02 0.241 8581
 8583 3 27.22 156.82 -20.88 0.215 8582
 8584 3 27.37 156.62 -20.85 0.184 8583
 8585 3 27.48 156.52 -20.82 0.204 8584
 8586 3 27.48 156.42 -20.69 0.196 8585
 8587 3 27.58 156.22 -20.64 0.202 8586
 8588 3 27.67 156.12 -20.58 0.171 8587
 8589 3 27.68 155.92 -20.46 0.156 8588
 8590 3 27.77 155.82 -20.4 0.164 8589
 8591 3 27.83 155.82 -20.37 0.139 8590
 8592 3 27.85 155.72 -20.29 0.16 8591
 8593 3 27.86 155.62 -20.19 0.145 8592
 8594 3 27.96 155.42 -20.22 0.192 8593
 8595 3 28.05 155.32 -20.17 0.198 8594
 8596 3 28.08 155.12 -20.22 0.168 8595
 8597 3 28.21 155.02 -20.23 0.178 8596
 8598 3 28.29 154.92 -20.28 0.165 8597
 8599 3 28.39 154.72 -20.27 0.174 8598
 8600 3 28.46 154.62 -20.32 0.172 8599
 8601 3 28.56 154.42 -20.31 0.188 8600
 8602 3 28.68 154.32 -20.35 0.213 8601
 8603 3 28.74 154.22 -20.29 0.215 8602
 8604 3 28.91 154.02 -20.41 0.283 8603
 8605 3 29.03 153.72 -20.53 0.282 8604
 8606 3 29.14 153.52 -20.53 0.27 8605
 8607 3 29.24 153.42 -20.58 0.303 8606
 8608 3 29.33 153.22 -20.59 0.295 8607
 8609 3 29.44 153.02 -20.56 0.319 8608
 8610 3 29.56 152.92 -20.49 0.308 8609
 8611 3 29.65 152.82 -20.53 0.29 8610
 8612 3 29.72 152.72 -20.47 0.305 8611
 8613 3 29.8 152.52 -20.47 0.29 8612
 8614 3 29.87 152.42 -20.48 0.255 8613
 8615 3 29.98 152.22 -20.47 0.237 8614
 8616 3 30.01 152.12 -20.48 0.218 8615
 8617 3 30.06 152.22 -20.29 0.059 8616
 8618 3 30.06 152.02 -20.23 0.07 8617
 8619 3 30.04 151.92 -20.57 0.202 8616
 8620 3 30.1 151.82 -20.63 0.204 8619
 8621 3 30.17 151.52 -20.62 0.215 8620
 8622 3 30.19 151.42 -20.74 0.197 8621
 8623 3 30.25 151.22 -20.76 0.165 8622
 8624 3 30.29 151.02 -20.74 0.163 8623
 8625 3 30.34 150.92 -20.81 0.168 8624
 8626 3 30.38 150.72 -20.81 0.168 8625
 8627 3 30.42 150.62 -20.84 0.186 8626
 8628 3 30.47 150.42 -20.86 0.182 8627
 8629 3 30.52 150.22 -20.89 0.187 8628
 8630 3 30.6 150.02 -20.89 0.202 8629
 8631 3 30.68 149.82 -20.97 0.24 8630
 8632 3 30.73 149.72 -20.99 0.27 8631
 8633 3 30.88 149.52 -21.01 0.286 8632
 8634 3 31.05 149.32 -21.04 0.292 8633
 8635 3 31.15 149.32 -21.07 0.318 8634
 8636 3 31.3 149.12 -21.09 0.341 8635
 8637 3 31.38 149.02 -21.09 0.378 8636
 8638 3 31.56 148.92 -21.04 0.394 8637
 8639 3 31.64 148.72 -21.07 0.431 8638
 8640 3 31.76 148.62 -21.14 0.472 8639
 8641 3 31.86 148.42 -21.18 0.503 8640
 8642 3 31.99 148.32 -21.22 0.571 8641
 8643 3 31.62 148.52 -21.96 0.086 8642
 8644 3 31.62 148.62 -22.11 0.129 8643
 8645 3 31.59 148.72 -22.2 0.12 8644
 8646 3 31.47 148.82 -22.24 0.000125 8645
 8647 3 32.2 148.22 -21.04 0.566 8642
 8648 3 32.33 148.12 -21.01 0.602 8647
 8649 3 32.47 147.92 -21.1 0.65 8648
 8650 3 32.67 147.72 -21.08 0.641 8649
 8651 3 32.82 147.72 -21.14 0.704 8650
 8652 3 32.94 147.62 -21.3 0.745 8651
 8653 3 33.11 147.52 -21.37 0.77 8652
 8654 3 33.22 147.42 -21.42 0.818 8653
 8655 3 33.29 147.42 -21.62 0.826 8654
 8656 3 33.43 147.52 -21.63 0.837 8655
 8657 3 33.59 147.42 -21.64 0.868 8656
 8658 3 33.69 148.52 -21.18 0.153 8657
 8659 3 33.85 148.52 -21.18 0.177 8658
 8660 3 33.88 148.72 -21.3 0.148 8659
 8661 3 33.97 148.72 -21.46 0.14 8660
 8662 3 34.07 148.42 -21.39 0.097 8661
 8663 3 34.14 148.42 -21.36 0.073 8662
 8664 3 34.01 148.92 -21.47 0.125 8661
 8665 3 33.89 149.02 -21.46 0.139 8664
 8666 3 33.89 149.12 -21.39 0.033 8665
 8667 3 34.1 148.22 -21.12 0.162 8659
 8668 3 33.82 148.22 -21.14 0.061 8667
 8669 3 33.72 148.12 -21.17 0.051 8668
 8670 3 33.78 147.22 -21.51 0.665 8657
 8671 3 34.23 147.02 -21.35 0.598 8670
 8672 3 34.46 146.72 -21.4 0.504 8671
 8673 3 34.6 146.62 -21.55 0.451 8672
 8674 3 34.7 146.52 -21.67 0.412 8673
 8675 3 34.83 146.52 -21.8 0.38 8674
 8676 3 34.99 146.22 -21.98 0.267 8675
 8677 3 35.13 146.12 -22.07 0.242 8676
 8678 3 35.22 146.02 -22.18 0.244 8677
 8679 3 35.32 145.92 -22.28 0.18 8678
 8680 3 35.4 145.82 -22.4 0.17 8679
 8681 3 35.55 145.72 -22.48 0.157 8680
 8682 3 35.71 145.72 -22.6 0.182 8681
 8683 3 35.83 145.62 -22.77 0.179 8682
 8684 3 35.93 145.72 -22.87 0.216 8683
 8685 3 35.97 145.72 -22.89 0.25 8684
 8686 3 35.87 146.12 -22.88 0.23 8685
 8687 3 36.01 146.12 -22.88 0.264 8686
 8688 3 36.23 145.92 -23.01 0.217 8687
 8689 3 36.43 145.82 -23.2 0.158 8688
 8690 3 36.53 145.82 -23.35 0.156 8689
 8691 3 36.6 145.82 -23.44 0.169 8690
 8692 3 36.69 145.72 -23.56 0.171 8691
 8693 3 36.79 145.72 -23.75 0.163 8692
 8694 3 36.82 145.62 -23.88 0.156 8693
 8695 3 36.95 145.52 -23.98 0.148 8694
 8696 3 37.08 145.52 -24.16 0.181 8695
 8697 3 37.23 145.42 -24.3 0.212 8696
 8698 3 37.31 145.42 -24.39 0.226 8697
 8699 3 37.47 145.42 -24.58 0.223 8698
 8700 3 37.58 145.42 -24.65 0.174 8699
 8701 3 37.58 145.32 -24.81 0.175 8700
 8702 3 37.71 145.22 -24.93 0.18 8701
 8703 3 37.95 145.22 -24.97 0.186 8702
 8704 3 38.09 145.22 -25.01 0.168 8703
 8705 3 38.33 145.22 -25.11 0.167 8704
 8706 3 38.53 145.22 -25.12 0.181 8705
 8707 3 38.71 145.12 -25.15 0.18 8706
 8708 3 38.83 145.12 -25.21 0.155 8707
 8709 3 39.01 145.12 -25.17 0.154 8708
 8710 3 39.15 145.02 -25.2 0.145 8709
 8711 3 39.31 145.02 -25.27 0.151 8710
 8712 3 39.43 145.02 -25.32 0.136 8711
 8713 3 39.6 145.02 -25.4 0.197 8712
 8714 3 39.72 145.02 -25.46 0.198 8713
 8715 3 39.92 144.92 -25.54 0.186 8714
 8716 3 40.12 145.02 -25.6 0.181 8715
 8717 3 40.27 144.92 -25.72 0.181 8716
 8718 3 40.41 145.02 -25.8 0.169 8717
 8719 3 40.58 144.92 -25.9 0.188 8718
 8720 3 40.76 144.92 -25.98 0.175 8719
 8721 3 40.93 144.92 -26.06 0.185 8720
 8722 3 41.08 144.92 -26.1 0.187 8721
 8723 3 41.26 144.92 -26.14 0.202 8722
 8724 3 41.42 144.82 -26.09 0.196 8723
 8725 3 41.59 144.82 -26.06 0.219 8724
 8726 3 41.78 144.72 -26.08 0.225 8725
 8727 3 41.99 144.72 -26.1 0.221 8726
 8728 3 42.23 144.72 -26.1 0.165 8727
 8729 3 42.41 144.72 -26.09 0.164 8728
 8730 3 42.59 144.72 -26.09 0.182 8729
 8731 3 42.78 144.72 -26.03 0.161 8730
 8732 3 42.97 144.72 -26.01 0.167 8731
 8733 3 43.11 144.72 -25.89 0.192 8732
 8734 3 43.26 144.72 -25.86 0.23 8733
 8735 3 43.4 144.72 -25.82 0.26 8734
 8736 3 43.52 144.72 -25.73 0.296 8735
 8737 3 43.65 144.72 -25.71 0.344 8736
 8738 3 43.8 144.72 -25.7 0.438 8737
 8739 3 43.9 144.62 -25.55 0.508 8738
 8740 3 43.61 144.22 -25.26 0.053 8739
 8741 3 43.46 144.42 -25.25 0.091 8740
 8742 3 43.37 144.42 -25.31 0.105 8741
 8743 3 43.29 144.42 -25.5 0.061 8742
 8744 3 44.05 144.72 -25.58 0.595 8739
 8745 3 44.21 144.72 -25.65 0.612 8744
 8746 3 44.37 144.72 -25.68 0.65 8745
 8747 3 44.53 144.82 -25.7 0.606 8746
 8748 3 44.68 144.82 -25.75 0.647 8747
 8749 3 44.9 144.82 -25.67 0.587 8748
 8750 3 45.09 144.92 -25.73 0.6 8749
 8751 3 45.24 144.92 -25.85 0.635 8750
 8752 3 45.42 144.92 -25.83 0.7 8751
 8753 3 45.58 144.92 -25.89 0.742 8752
 8754 3 45.76 145.02 -26.04 0.691 8753
 8755 3 45.88 145.22 -26.1 0.657 8754
 8756 3 46.04 145.22 -26.13 0.623 8755
 8757 3 46.09 145.92 -26.43 0.263 8756
 8758 3 46.15 146.12 -26.44 0.168 8757
 8759 3 46.32 146.32 -26.4 0.174 8758
 8760 3 46.43 146.42 -26.45 0.189 8759
 8761 3 46.59 146.52 -26.51 0.194 8760
 8762 3 46.75 146.62 -26.57 0.258 8761
 8763 3 46.84 146.62 -26.47 0.283 8762
 8764 3 46.94 146.72 -26.56 0.503 8763
 8765 3 47.06 146.72 -26.65 0.601 8764
 8766 3 47.04 146.82 -26.64 0.68 8765
 8767 3 47.14 146.92 -26.74 0.804 8766
 8768 3 47.19 147.02 -26.83 0.86 8767
 8769 3 47.29 147.12 -26.91 0.85 8768
 8770 3 47.6 147.12 -26.91 0.714 8769
 8771 3 47.92 147.02 -26.95 0.688 8770
 8772 3 48.1 147.02 -26.96 0.592 8771
 8773 3 48.23 147.02 -27.06 0.522 8772
 8774 3 48.43 147.02 -26.83 0.551 8773
 8775 3 48.57 147.12 -26.77 0.467 8774
 8776 3 48.77 147.22 -26.61 0.372 8775
 8777 3 48.91 147.32 -26.6 0.309 8776
 8778 3 49.06 147.52 -26.62 0.316 8777
 8779 3 49.16 147.62 -26.71 0.372 8778
 8780 3 49.28 147.72 -26.66 0.386 8779
 8781 3 49.27 147.82 -26.67 0.36 8780
 8782 3 49.22 148.32 -27.03 0.084 8781
 8783 3 49.35 148.42 -26.99 0.067 8782
 8784 3 49.34 147.92 -26.57 0.241 8781
 8785 3 49.43 147.92 -26.5 0.153 8784
 8786 3 49.55 148.02 -26.31 0.113 8785
 8787 3 49.66 148.12 -26.27 0.102 8786
 8788 3 49.75 148.22 -26.21 0.144 8787
 8789 3 49.88 148.22 -26.2 0.167 8788
 8790 3 49.98 148.32 -26.21 0.222 8789
 8791 3 50.11 148.32 -26.25 0.233 8790
 8792 3 50.15 148.52 -26.29 0.249 8791
 8793 3 50.27 148.52 -26.33 0.247 8792
 8794 3 50.45 148.52 -26.48 0.178 8793
 8795 3 50.5 148.52 -26.59 0.169 8794
 8796 3 50.58 148.62 -26.74 0.149 8795
 8797 3 46.43 147.72 -27.24 0.322 8769
 8798 3 46.24 147.82 -27.29 0.292 8797
 8799 3 45.99 147.92 -27.23 0.231 8798
 8800 3 45.9 148.02 -27.34 0.226 8799
 8801 3 45.76 148.22 -27.37 0.236 8800
 8802 3 45.61 148.22 -27.39 0.236 8801
 8803 3 45.47 148.32 -27.49 0.211 8802
 8804 3 45.31 148.42 -27.51 0.181 8803
 8805 3 45.2 148.52 -27.59 0.168 8804
 8806 3 45.11 148.62 -27.63 0.199 8805
 8807 3 45.06 148.72 -27.81 0.192 8806
 8808 3 45.05 148.82 -27.99 0.188 8807
 8809 3 45.14 148.92 -28.24 0.151 8808
 8810 3 45.26 149.02 -28.34 0.198 8809
 8811 3 45.05 149.32 -28.51 0.094 8810
 8812 3 45.08 149.42 -28.57 0.097 8811
 8813 3 46.32 147.72 -27.55 0.158 8798
 8814 3 46.24 147.82 -27.62 0.081 8813
 8815 3 36.15 145.52 -22.99 0.118 8685
 8816 3 36.26 145.42 -23.05 0.000125 8815
 8817 3 33.88 147.22 -21.44 0.665 8670
 8818 3 33.32 147.32 -22.1 0.3 8817
 8819 3 33.1 146.92 -22.75 0.187 8818
 8820 3 33.21 146.92 -22.85 0.19 8819
 8821 3 33.25 146.82 -23.07 0.149 8820
 8822 3 33.3 146.82 -23.19 0.154 8821
 8823 3 33.34 146.82 -23.33 0.145 8822
 8824 3 33.44 146.82 -23.5 0.144 8823
 8825 3 33.5 146.82 -23.66 0.176 8824
 8826 3 33.61 146.82 -23.85 0.163 8825
 8827 3 33.65 146.82 -24.01 0.149 8826
 8828 3 33.71 146.82 -24.13 0.137 8827
 8829 3 33.66 146.92 -24.28 0.165 8828
 8830 3 33.63 146.92 -24.45 0.161 8829
 8831 3 33.58 147.02 -24.56 0.154 8830
 8832 3 33.58 147.02 -24.71 0.128 8831
 8833 3 33.57 147.12 -24.85 0.152 8832
 8834 3 33.57 147.22 -25.1 0.199 8833
 8835 3 33.62 147.22 -25.31 0.193 8834
 8836 3 33.71 147.42 -25.48 0.151 8835
 8837 3 33.79 147.52 -25.61 0.157 8836
 8838 3 33.79 147.62 -25.77 0.147 8837
 8839 3 33.83 147.72 -25.9 0.209 8838
 8840 3 33.95 147.72 -25.98 0.298 8839
 8841 3 33.99 147.72 -26.1 0.385 8840
 8842 3 34.07 147.72 -26.21 0.501 8841
 8843 3 34.14 147.82 -26.33 0.544 8842
 8844 3 34.22 147.92 -26.47 0.556 8843
 8845 3 34.36 148.02 -26.58 0.547 8844
 8846 3 34.43 148.12 -26.69 0.536 8845
 8847 3 34.5 148.22 -26.81 0.494 8846
 8848 3 34.55 148.42 -26.91 0.419 8847
 8849 3 34.62 148.52 -27.03 0.367 8848
 8850 3 34.4 148.22 -27.12 0.129 8849
 8851 3 34.4 148.12 -27.18 0.000125 8850
 8852 3 35.01 149.02 -27.12 0.155 8849
 8853 3 35.09 149.12 -27.2 0.155 8852
 8854 3 35.28 149.22 -27.31 0.184 8853
 8855 3 35.48 149.32 -27.42 0.204 8854
 8856 3 35.63 149.52 -27.52 0.184 8855
 8857 3 35.75 149.82 -27.6 0.143 8856
 8858 3 35.94 149.92 -27.6 0.171 8857
 8859 3 36.01 150.02 -27.59 0.196 8858
 8860 3 35.99 150.22 -27.58 0.236 8859
 8861 3 36.06 150.32 -27.63 0.254 8860
 8862 3 36.1 150.52 -27.69 0.239 8861
 8863 3 36.25 150.72 -27.74 0.249 8862
 8864 3 36.36 150.82 -27.81 0.256 8863
 8865 3 36.49 150.92 -27.94 0.266 8864
 8866 3 36.54 151.02 -28.06 0.207 8865
 8867 3 36.6 151.12 -28.13 0.126 8866
 8868 3 33.18 147.22 -22.34 0.3 8818
 8869 3 33.76 148.22 -21.48 0.145 8868
 8870 3 33.87 148.32 -21.48 0.086 8869
 8871 3 33.74 148.42 -21.47 0.000125 8870
 8872 3 25.48 159.32 -22.12 0.182 8568
 8873 3 25.51 159.32 -22.31 0.136 8872
 8874 3 25.51 159.32 -22.5 0.13 8873
 8875 3 25.54 159.42 -22.68 0.147 8874
 8876 3 25.51 159.32 -22.82 0.19 8875
 8877 3 25.53 159.32 -22.95 0.274 8876
 8878 3 25.52 159.32 -23.09 0.392 8877
 8879 3 25.64 159.32 -23.23 0.448 8878
 8880 3 25.76 159.32 -23.43 0.479 8879
 8881 3 25.83 159.22 -23.57 0.476 8880
 8882 3 25.86 159.22 -23.74 0.5 8881
 8883 3 25.85 159.22 -23.89 0.553 8882
 8884 3 25.89 159.22 -24.03 0.566 8883
 8885 3 25.93 159.22 -24.18 0.549 8884
 8886 3 25.94 159.12 -24.31 0.566 8885
 8887 3 25.95 159.22 -24.47 0.588 8886
 8888 3 26.06 159.12 -24.58 0.622 8887
 8889 3 26.19 159.12 -24.68 0.615 8888
 8890 3 26.34 159.12 -24.8 0.573 8889
 8891 3 26.44 159.12 -24.92 0.481 8890
 8892 3 26.61 159.12 -24.98 0.396 8891
 8893 3 26.5 159.02 -25.26 0.254 8892
 8894 3 26.62 158.92 -25.41 0.191 8893
 8895 3 26.8 158.82 -25.51 0.16 8894
 8896 3 26.92 158.62 -25.62 0.147 8895
 8897 3 27.04 158.62 -25.72 0.147 8896
 8898 3 27.18 158.52 -25.86 0.16 8897
 8899 3 27.28 158.52 -25.97 0.145 8898
 8900 3 27.44 158.52 -26.11 0.116 8899
 8901 3 27.51 158.42 -26.24 0.116 8900
 8902 3 27.6 158.42 -26.31 0.111 8901
 8903 3 27.67 158.42 -26.45 0.089 8902
 8904 3 27.75 158.42 -26.55 0.098 8903
 8905 3 27.86 158.32 -26.7 0.144 8904
 8906 3 27.98 158.22 -26.82 0.142 8905
 8907 3 28.08 158.12 -26.99 0.14 8906
 8908 3 28.18 158.02 -27.1 0.108 8907
 8909 3 28.35 158.02 -27.23 0.126 8908
 8910 3 28.48 157.92 -27.32 0.115 8909
 8911 3 28.61 157.92 -27.44 0.147 8910
 8912 3 28.77 157.82 -27.55 0.152 8911
 8913 3 28.86 157.92 -27.58 0.212 8912
 8914 3 29.04 157.72 -27.75 0.102 8913
 8915 3 29.14 157.62 -27.82 0.103 8914
 8916 3 29.27 157.52 -27.95 0.131 8915
 8917 3 29.38 157.42 -28.04 0.138 8916
 8918 3 29.53 157.32 -28.15 0.153 8917
 8919 3 29.67 157.22 -28.32 0.145 8918
 8920 3 29.79 157.12 -28.4 0.183 8919
 8921 3 29.91 156.92 -28.41 0.229 8920
 8922 3 30.05 156.82 -28.5 0.245 8921
 8923 3 30.2 156.82 -28.52 0.256 8922
 8924 3 30.37 156.62 -28.78 0.176 8923
 8925 3 30.48 156.52 -28.92 0.162 8924
 8926 3 30.6 156.32 -28.95 0.169 8925
 8927 3 30.81 156.22 -29.04 0.171 8926
 8928 3 31 156.12 -29.12 0.166 8927
 8929 3 31.1 156.02 -29.19 0.162 8928
 8930 3 31.22 155.92 -29.18 0.155 8929
 8931 3 31.37 155.92 -29.25 0.146 8930
 8932 3 31.48 155.82 -29.32 0.218 8931
 8933 3 31.62 155.82 -29.39 0.312 8932
 8934 3 31.73 155.72 -29.42 0.398 8933
 8935 3 31.87 155.72 -29.49 0.444 8934
 8936 3 32.06 155.62 -29.61 0.459 8935
 8937 3 32.29 155.52 -29.68 0.419 8936
 8938 3 32.52 155.62 -29.8 0.351 8937
 8939 3 32.67 155.52 -29.88 0.247 8938
 8940 3 32.89 155.52 -29.9 0.146 8939
 8941 3 33.1 155.52 -30.04 0.075 8940
 8942 3 33.25 155.42 -30.12 0.101 8941
 8943 3 33.39 155.42 -30.18 0.14 8942
 8944 3 33.49 155.52 -30.21 0.121 8943
 8945 3 33.62 155.42 -30.18 0.086 8944
 8946 3 33.77 155.52 -30.25 0.071 8945
 8947 3 33.92 155.52 -30.32 0.047 8946
 8948 3 27 159.12 -24.11 0.122 8889
 8949 3 27.13 159.02 -24.15 0.169 8948
 8950 3 27.31 159.02 -24 0.102 8949
 8951 3 27.38 158.92 -23.91 0.082 8950
 8952 3 27.53 158.82 -23.91 0.077 8951
 8953 3 27.62 158.72 -23.94 0.074 8952
 8954 3 14.07 165.82 -10.89 0.115 8280
 8955 3 13.99 165.62 -10.9 0.162 8954
 8956 3 13.89 165.42 -10.82 0.148 8955
 8957 3 13.8 165.32 -10.76 0.165 8956
 8958 3 13.69 165.22 -10.72 0.141 8957
 8959 3 13.51 165.02 -10.65 0.131 8958
 8960 3 13.45 164.82 -10.53 0.127 8959
 8961 3 13.39 164.72 -10.38 0.174 8960
 8962 3 13.25 164.62 -10.32 0.19 8961
 8963 3 13.16 164.52 -10.21 0.201 8962
 8964 3 12.97 164.32 -10.2 0.17 8963
 8965 3 12.82 164.32 -10.25 0.18 8964
 8966 3 12.64 164.22 -10.29 0.199 8965
 8967 3 12.5 164.22 -10.35 0.223 8966
 8968 3 12.41 164.12 -10.3 0.232 8967
 8969 3 12.34 164.22 -10.01 0.11 8968
 8970 3 12.27 164.22 -9.88 0.127 8969
 8971 3 12.27 164.22 -9.73 0.156 8970
 8972 3 12.32 164.32 -9.54 0.221 8971
 8973 3 12.37 164.32 -9.38 0.309 8972
 8974 3 12.49 164.32 -9.17 0.476 8973
 8975 3 12.46 164.32 -9.04 0.538 8974
 8976 3 12.42 164.22 -8.9 0.555 8975
 8977 3 12.5 164.22 -8.79 0.592 8976
 8978 3 12.57 164.22 -8.64 0.594 8977
 8979 3 12.52 164.12 -8.49 0.604 8978
 8980 3 12.53 164.02 -8.35 0.582 8979
 8981 3 12.64 164.02 -8.19 0.466 8980
 8982 3 12.79 164.02 -8.11 0.367 8981
 8983 3 12.28 163.82 -10.55 0.147 8968
 8984 3 12.2 163.72 -10.64 0.187 8983
 8985 3 12.08 163.52 -10.64 0.124 8984
 8986 3 12.02 163.42 -10.71 0.155 8985
 8987 3 11.95 163.32 -10.8 0.165 8986
 8988 3 11.94 163.22 -10.82 0.182 8987
 8989 3 11.84 163.02 -10.79 0.167 8988
 8990 3 11.84 162.82 -10.78 0.106 8989
 8991 3 11.81 162.62 -10.83 0.127 8990
 8992 3 11.83 162.52 -10.9 0.133 8991
 8993 3 11.85 162.32 -10.96 0.103 8992
 8994 3 11.91 162.12 -10.99 0.154 8993
 8995 3 12 162.02 -11 0.168 8994
 8996 3 12.12 161.82 -10.85 0.13 8995
 8997 3 12.19 161.62 -10.8 0.135 8996
 8998 3 12.28 161.42 -10.79 0.095 8997
 8999 3 12.28 161.22 -10.83 0.098 8998
 9000 3 12.27 161.02 -10.79 0.078 8999
 9001 3 12.28 160.92 -10.78 0.12 9000
 9002 3 12.39 160.82 -10.82 0.122 9001
 9003 3 12.48 160.72 -10.92 0.152 9002
 9004 3 12.48 160.62 -11.01 0.198 9003
 9005 3 12.52 160.52 -11.08 0.261 9004
 9006 3 12.52 160.32 -11.09 0.308 9005
 9007 3 12.6 160.22 -11.15 0.304 9006
 9008 3 12.52 160.02 -11.05 0.373 9007
 9009 3 12.55 159.92 -11.03 0.46 9008
 9010 3 12.28 159.72 -11.19 0.351 9009
 9011 3 12.01 159.62 -11.3 0.212 9010
 9012 3 11.65 159.52 -11.43 0.131 9011
 9013 3 11.57 159.42 -11.57 0.137 9012
 9014 3 11.57 159.32 -11.81 0.13 9013
 9015 3 11.56 159.22 -11.98 0.126 9014
 9016 3 11.5 159.22 -12.09 0.149 9015
 9017 3 11.33 159.12 -12.15 0.2 9016
 9018 3 11.2 159.02 -12.19 0.254 9017
 9019 3 11.09 159.32 -12.63 0.119 9018
 9020 3 11.1 159.42 -12.75 0.097 9019
 9021 3 11.09 159.32 -12.85 0.131 9020
 9022 3 11.19 159.32 -13.03 0.093 9021
 9023 3 11.11 159.32 -13.18 0.114 9022
 9024 3 11.12 159.22 -13.27 0.105 9023
 9025 3 11.25 159.32 -13.39 0.117 9024
 9026 3 11.25 159.22 -13.55 0.104 9025
 9027 3 11.32 159.22 -13.7 0.118 9026
 9028 3 11.4 159.22 -13.9 0.233 9027
 9029 3 11.22 159.02 -14.04 0.228 9028
 9030 3 11.09 158.92 -14.15 0.158 9029
 9031 3 11.05 158.72 -14.26 0.13 9030
 9032 3 11.04 158.52 -14.43 0.146 9031
 9033 3 10.98 158.42 -14.53 0.13 9032
 9034 3 10.88 158.32 -14.65 0.136 9033
 9035 3 10.83 158.22 -14.79 0.16 9034
 9036 3 10.77 158.02 -14.92 0.15 9035
 9037 3 10.71 157.82 -15.07 0.134 9036
 9038 3 10.71 157.82 -15.22 0.138 9037
 9039 3 10.76 157.72 -15.39 0.151 9038
 9040 3 10.81 157.62 -15.48 0.235 9039
 9041 3 10.79 157.52 -15.45 0.281 9040
 9042 3 10.81 157.42 -15.38 0.3 9041
 9043 3 10.87 157.42 -15.46 0.389 9042
 9044 3 10.95 157.22 -15.52 0.502 9043
 9045 3 10.98 157.12 -15.52 0.555 9044
 9046 3 11.09 157.02 -15.58 0.598 9045
 9047 3 11.16 156.92 -15.67 0.539 9046
 9048 3 11.28 156.82 -15.64 0.467 9047
 9049 3 11.41 156.82 -15.56 0.394 9048
 9050 3 11.48 156.72 -15.55 0.163 9049
 9051 3 10.95 158.82 -11.8 0.115 9018
 9052 3 10.83 158.62 -11.69 0.111 9051
 9053 3 10.73 158.62 -11.65 0.136 9052
 9054 3 10.67 158.52 -11.73 0.124 9053
 9055 3 10.68 158.42 -11.86 0.127 9054
 9056 3 10.6 158.32 -12.07 0.197 9055
 9057 3 10.6 158.32 -12.29 0.176 9056
 9058 3 10.45 158.12 -12.42 0.157 9057
 9059 3 10.38 158.02 -12.49 0.147 9058
 9060 3 10.39 157.82 -12.57 0.135 9059
 9061 3 10.34 157.72 -12.64 0.146 9060
 9062 3 10.41 157.52 -12.72 0.128 9061
 9063 3 10.5 157.42 -12.79 0.15 9062
 9064 3 10.58 157.22 -12.88 0.099 9063
 9065 3 10.55 157.02 -12.9 0.117 9064
 9066 3 10.52 156.92 -12.91 0.138 9065
 9067 3 10.48 156.72 -12.89 0.147 9066
 9068 3 10.45 156.52 -12.92 0.165 9067
 9069 3 10.42 156.42 -13.07 0.146 9068
 9070 3 10.38 156.22 -13.09 0.147 9069
 9071 3 10.38 156.02 -13.19 0.126 9070
 9072 3 10.42 155.82 -13.21 0.136 9071
 9073 3 10.47 155.72 -13.19 0.128 9072
 9074 3 10.51 155.52 -13.14 0.151 9073
 9075 3 10.48 155.22 -13.16 0.147 9074
 9076 3 10.46 155.02 -13.12 0.156 9075
 9077 3 10.48 154.82 -13.09 0.159 9076
 9078 3 10.52 154.62 -13.1 0.126 9077
 9079 3 10.58 154.42 -13.07 0.132 9078
 9080 3 10.67 154.32 -13.12 0.121 9079
 9081 3 10.65 154.22 -13.04 0.131 9080
 9082 3 10.71 154.12 -13.09 0.149 9081
 9083 3 10.75 153.92 -13.04 0.124 9082
 9084 3 10.78 153.82 -13.02 0.123 9083
 9085 3 10.82 153.62 -12.96 0.119 9084
 9086 3 10.78 153.32 -12.93 0.099 9085
 9087 3 10.83 153.22 -12.88 0.11 9086
 9088 3 10.91 153.02 -12.83 0.137 9087
 9089 3 10.91 152.82 -12.81 0.118 9088
 9090 3 10.94 152.62 -12.81 0.104 9089
 9091 3 10.88 152.52 -12.78 0.177 9090
 9092 3 10.83 152.32 -12.73 0.196 9091
 9093 3 10.91 152.12 -12.59 0.176 9092
 9094 3 10.95 152.02 -12.52 0.278 9093
 9095 3 10.98 151.92 -12.5 0.387 9094
 9096 3 11.09 151.82 -12.44 0.494 9095
 9097 3 11.1 151.72 -12.35 0.56 9096
 9098 3 11.16 151.62 -12.26 0.584 9097
 9099 3 11.19 151.42 -12.18 0.626 9098
 9100 3 11.28 151.32 -12.16 0.641 9099
 9101 3 11.36 151.22 -12.09 0.637 9100
 9102 3 11.51 151.02 -12.08 0.626 9101
 9103 3 11.54 150.92 -11.95 0.607 9102
 9104 3 11.65 150.82 -11.9 0.535 9103
 9105 3 11.77 150.62 -11.94 0.471 9104
 9106 3 11.9 150.52 -11.92 0.39 9105
 9107 3 12.06 150.42 -11.79 0.333 9106
 9108 3 12.19 150.32 -11.74 0.27 9107
 9109 3 12.32 150.12 -11.68 0.209 9108
 9110 3 12.38 149.92 -11.54 0.165 9109
 9111 3 12.46 149.72 -11.43 0.152 9110
 9112 3 12.49 149.52 -11.3 0.172 9111
 9113 3 12.48 149.42 -11.27 0.217 9112
 9114 3 12.41 149.22 -11.21 0.293 9113
 9115 3 12.41 149.02 -11.14 0.37 9114
 9116 3 12.31 148.92 -11.13 0.455 9115
 9117 3 12.19 148.82 -11.14 0.554 9116
 9118 3 12.13 148.72 -11.19 0.616 9117
 9119 3 12.06 148.62 -11.16 0.667 9118
 9120 3 12.07 148.42 -11.17 0.672 9119
 9121 3 12.1 148.32 -11.18 0.659 9120
 9122 3 12 148.22 -11.19 0.695 9121
 9123 3 12.12 148.02 -11.24 0.638 9122
 9124 3 12.06 147.92 -11.3 0.548 9123
 9125 3 12.02 147.72 -11.31 0.493 9124
 9126 3 12 147.62 -11.32 0.324 9125
 9127 3 13.25 159.92 -10.66 0.177 9009
 9128 3 13.44 159.92 -10.63 0.187 9127
 9129 3 13.62 159.92 -10.5 0.17 9128
 9130 3 13.75 159.92 -10.33 0.149 9129
 9131 3 13.81 159.82 -10.09 0.114 9130
 9132 3 13.92 159.82 -9.99 0.112 9131
 9133 3 14.02 159.82 -9.86 0.125 9132
 9134 3 14.11 159.82 -9.76 0.135 9133
 9135 3 14.14 159.82 -9.63 0.13 9134
 9136 3 14.21 159.72 -9.54 0.129 9135
 9137 3 14.3 159.72 -9.44 0.133 9136
 9138 3 14.4 159.62 -9.31 0.106 9137
 9139 3 14.48 159.62 -9.22 0.122 9138
 9140 3 14.59 159.62 -9.09 0.126 9139
 9141 3 14.77 159.62 -8.98 0.129 9140
 9142 3 14.9 159.52 -8.95 0.091 9141
 9143 3 14.95 159.62 -8.86 0.095 9142
 9144 3 15 159.52 -8.76 0.09 9143
 9145 3 15.09 159.52 -8.7 0.126 9144
 9146 3 15.28 159.42 -8.68 0.12 9145
 9147 3 15.53 159.32 -8.62 0.099 9146
 9148 3 15.71 159.22 -8.54 0.087 9147
 9149 3 15.96 159.12 -8.52 0.137 9148
 9150 3 16.2 158.92 -8.56 0.129 9149
 9151 3 16.31 158.92 -8.59 0.198 9150
 9152 3 16.44 158.82 -8.6 0.237 9151
 9153 3 16.58 158.62 -8.64 0.219 9152
 9154 3 16.67 158.52 -8.54 0.18 9153
 9155 3 16.86 158.32 -8.39 0.111 9154
 9156 3 16.99 158.22 -8.4 0.148 9155
 9157 3 17.08 158.22 -8.42 0.198 9156
 9158 3 17.21 158.12 -8.43 0.303 9157
 9159 3 17.38 158.02 -8.42 0.369 9158
 9160 3 17.54 157.92 -8.4 0.425 9159
 9161 3 17.64 157.82 -8.37 0.435 9160
 9162 3 17.76 157.62 -8.4 0.432 9161
 9163 3 17.88 157.52 -8.43 0.409 9162
 9164 3 18.02 157.42 -8.5 0.341 9163
 9165 3 18.14 157.42 -8.56 0.274 9164
 9166 3 18.03 157.32 -8.68 0.093 9165
 9167 3 17.83 184.42 -14.68 0.3 7901
 9168 3 17.59 184.52 -14.72 0.286 9167
 9169 3 17.3 184.62 -14.77 0.271 9168
 9170 3 17.1 184.62 -14.77 0.249 9169
 9171 3 16.81 184.62 -14.8 0.179 9170
 9172 3 16.62 184.62 -14.79 0.186 9171
 9173 3 16.35 184.72 -14.85 0.174 9172
 9174 3 16.2 184.72 -14.87 0.201 9173
 9175 3 16.04 184.72 -14.9 0.206 9174
 9176 3 15.81 184.82 -14.99 0.166 9175
 9177 3 15.58 184.92 -15.12 0.178 9176
 9178 3 15.43 184.92 -15.22 0.187 9177
 9179 3 15.26 185.02 -15.35 0.187 9178
 9180 3 15.05 185.02 -15.48 0.182 9179
 9181 3 14.89 185.02 -15.59 0.217 9180
 9182 3 14.73 185.12 -15.69 0.253 9181
 9183 3 14.55 185.12 -15.68 0.277 9182
 9184 3 14.42 185.12 -15.74 0.299 9183
 9185 3 14.52 185.12 -16.22 0.103 9184
 9186 3 14.48 185.12 -16.34 0.13 9185
 9187 3 14.41 185.12 -16.55 0.111 9186
 9188 3 14.37 185.12 -16.76 0.099 9187
 9189 3 14.28 185.12 -16.9 0.125 9188
 9190 3 14.25 185.22 -17.1 0.106 9189
 9191 3 14.17 185.22 -17.26 0.101 9190
 9192 3 14.13 185.22 -17.47 0.12 9191
 9193 3 14.05 185.22 -17.59 0.151 9192
 9194 3 13.93 185.22 -17.69 0.164 9193
 9195 3 13.78 185.22 -17.79 0.155 9194
 9196 3 13.7 185.22 -17.92 0.155 9195
 9197 3 13.63 185.32 -18.09 0.18 9196
 9198 3 13.61 185.32 -18.3 0.23 9197
 9199 3 13.49 185.32 -18.41 0.304 9198
 9200 3 13.36 185.42 -18.49 0.346 9199
 9201 3 13.34 185.42 -18.59 0.389 9200
 9202 3 13.19 185.32 -18.76 0.437 9201
 9203 3 13.06 185.22 -18.89 0.502 9202
 9204 3 13.01 185.22 -19.01 0.577 9203
 9205 3 12.97 185.22 -19.2 0.521 9204
 9206 3 12.93 185.12 -19.4 0.537 9205
 9207 3 12.83 185.02 -19.6 0.529 9206
 9208 3 12.89 185.02 -19.83 0.573 9207
 9209 3 12.91 185.02 -20.09 0.571 9208
 9210 3 12.87 185.02 -20.22 0.557 9209
 9211 3 12.8 185.12 -20.34 0.447 9210
 9212 3 12.63 185.12 -20.55 0.359 9211
 9213 3 12.49 185.12 -20.71 0.278 9212
 9214 3 12.36 185.02 -21.15 0.116 9213
 9215 3 12.41 185.02 -21.28 0.085 9214
 9216 3 12.38 185.02 -21.43 0.097 9215
 9217 3 12.39 185.02 -21.57 0.087 9216
 9218 3 12.38 185.02 -21.72 0.067 9217
 9219 3 12.49 184.92 -21.85 0.113 9218
 9220 3 12.48 184.92 -22 0.116 9219
 9221 3 12.54 184.92 -22.15 0.114 9220
 9222 3 12.62 184.92 -22.32 0.115 9221
 9223 3 12.62 184.92 -22.51 0.144 9222
 9224 3 12.62 184.92 -22.64 0.124 9223
 9225 3 12.65 184.92 -22.84 0.1 9224
 9226 3 12.72 184.92 -23 0.118 9225
 9227 3 12.8 184.82 -23.16 0.135 9226
 9228 3 12.84 184.82 -23.31 0.122 9227
 9229 3 12.88 184.82 -23.47 0.12 9228
 9230 3 12.98 184.82 -23.56 0.119 9229
 9231 3 13.07 184.82 -23.7 0.12 9230
 9232 3 13.19 184.82 -23.85 0.138 9231
 9233 3 13.27 184.72 -23.98 0.149 9232
 9234 3 13.39 184.72 -24.18 0.152 9233
 9235 3 13.5 184.82 -24.35 0.101 9234
 9236 3 13.6 184.72 -24.48 0.106 9235
 9237 3 13.68 184.72 -24.65 0.114 9236
 9238 3 13.78 184.82 -24.81 0.122 9237
 9239 3 13.85 184.82 -25.03 0.116 9238
 9240 3 13.97 184.82 -25.21 0.145 9239
 9241 3 14.05 184.82 -25.42 0.151 9240
 9242 3 14.15 184.92 -25.56 0.125 9241
 9243 3 14.22 184.92 -25.73 0.108 9242
 9244 3 14.23 184.92 -25.97 0.141 9243
 9245 3 14.29 184.92 -26.12 0.148 9244
 9246 3 14.28 184.92 -26.35 0.127 9245
 9247 3 14.35 185.02 -26.47 0.149 9246
 9248 3 14.45 185.02 -26.63 0.153 9247
 9249 3 14.47 185.12 -26.77 0.177 9248
 9250 3 14.57 185.32 -26.91 0.188 9249
 9251 3 14.59 185.42 -26.99 0.227 9250
 9252 3 14.69 185.52 -27.08 0.294 9251
 9253 3 14.8 185.62 -27.16 0.351 9252
 9254 3 14.88 185.82 -27.17 0.399 9253
 9255 3 15.03 185.92 -27.2 0.451 9254
 9256 3 15.22 186.02 -27.16 0.471 9255
 9257 3 15.42 186.12 -26.64 0.165 9256
 9258 3 15.44 186.22 -26.55 0.2 9257
 9259 3 15.27 186.12 -26.31 0.139 9258
 9260 3 15.27 186.22 -26.16 0.149 9259
 9261 3 15.35 186.12 -26.02 0.103 9260
 9262 3 15.38 186.12 -25.86 0.059 9261
 9263 3 15.33 186.22 -27.23 0.467 9256
 9264 3 15.45 186.42 -27.23 0.485 9263
 9265 3 15.61 186.52 -27.21 0.522 9264
 9266 3 15.77 186.62 -27.18 0.511 9265
 9267 3 15.89 186.72 -27.16 0.479 9266
 9268 3 16 186.82 -27.17 0.453 9267
 9269 3 16.06 187.02 -27.12 0.396 9268
 9270 3 16.22 187.02 -27.36 0.227 9269
 9271 3 16.35 187.02 -27.43 0.184 9270
 9272 3 16.54 187.12 -27.49 0.153 9271
 9273 3 16.61 187.32 -27.5 0.183 9272
 9274 3 16.79 187.32 -27.54 0.215 9273
 9275 3 16.94 187.62 -27.57 0.201 9274
 9276 3 17.04 187.72 -27.54 0.19 9275
 9277 3 17.21 187.92 -27.49 0.144 9276
 9278 3 17.28 188.12 -27.49 0.111 9277
 9279 3 17.4 188.22 -27.49 0.103 9278
 9280 3 17.57 188.42 -27.48 0.165 9279
 9281 3 17.72 188.62 -27.49 0.147 9280
 9282 3 17.86 188.82 -27.48 0.119 9281
 9283 3 17.98 188.92 -27.5 0.142 9282
 9284 3 18.09 188.92 -27.55 0.145 9283
 9285 3 18.19 189.12 -27.45 0.11 9284
 9286 3 18.26 189.22 -27.41 0.121 9285
 9287 3 18.37 189.42 -27.37 0.15 9286
 9288 3 18.5 189.52 -27.41 0.182 9287
 9289 3 18.63 189.62 -27.33 0.144 9288
 9290 3 18.78 189.82 -27.26 0.119 9289
 9291 3 18.85 189.92 -27.21 0.138 9290
 9292 3 18.92 190.02 -27.2 0.135 9291
 9293 3 19.11 190.22 -27.17 0.142 9292
 9294 3 19.21 190.32 -27.17 0.155 9293
 9295 3 19.28 190.52 -27.15 0.175 9294
 9296 3 19.45 190.62 -27.17 0.185 9295
 9297 3 19.59 190.72 -27.28 0.172 9296
 9298 3 19.74 190.82 -27.37 0.169 9297
 9299 3 19.87 191.02 -27.51 0.15 9298
 9300 3 20.01 191.12 -27.58 0.131 9299
 9301 3 20.14 191.22 -27.67 0.144 9300
 9302 3 20.25 191.32 -27.69 0.239 9301
 9303 3 20.29 191.42 -27.77 0.285 9302
 9304 3 20.35 191.52 -27.87 0.359 9303
 9305 3 20.42 191.62 -27.92 0.412 9304
 9306 3 20.49 191.72 -27.94 0.498 9305
 9307 3 20.59 191.82 -28.04 0.538 9306
 9308 3 20.73 191.82 -28.05 0.579 9307
 9309 3 20.8 191.92 -28.22 0.632 9308
 9310 3 20.93 192.02 -28.32 0.658 9309
 9311 3 20.94 192.02 -28.63 0.635 9310
 9312 3 21.03 192.12 -28.63 0.64 9311
 9313 3 21.19 192.22 -28.62 0.662 9312
 9314 3 21.3 192.22 -28.68 0.591 9313
 9315 3 21.45 192.42 -28.55 0.501 9314
 9316 3 21.52 192.52 -28.48 0.404 9315
 9317 3 21.62 192.52 -28.32 0.196 9316
 9318 3 16.18 187.22 -26.63 0.139 9269
 9319 3 16.2 187.32 -26.54 0.076 9318
 9320 3 16.2 187.32 -26.45 0.000125 9319
 9321 3 14.26 185.32 -15.54 0.214 9184
 9322 3 14.08 185.32 -15.45 0.201 9321
 9323 3 13.88 185.42 -15.28 0.161 9322
 9324 3 13.77 185.42 -15.24 0.143 9323
 9325 3 13.68 185.52 -15.12 0.172 9324
 9326 3 13.65 185.62 -15.04 0.241 9325
 9327 3 13.61 185.72 -14.98 0.434 9326
 9328 3 14.18 185.82 -14.88 0.138 9327
 9329 3 14.41 185.72 -14.89 0.153 9328
 9330 3 14.53 185.72 -14.74 0.178 9329
 9331 3 14.67 185.82 -14.7 0.111 9330
 9332 3 14.87 185.82 -14.7 0.115 9331
 9333 3 15.06 185.82 -14.64 0.115 9332
 9334 3 15.21 185.92 -14.64 0.118 9333
 9335 3 15.37 185.82 -14.56 0.162 9334
 9336 3 15.5 185.82 -14.45 0.239 9335
 9337 3 15.63 185.72 -14.27 0.433 9336
 9338 3 15.69 185.82 -14.15 0.434 9337
 9339 3 15.73 185.72 -13.93 0.541 9338
 9340 3 15.81 185.62 -13.83 0.487 9339
 9341 3 13.02 185.72 -15.07 0.378 9327
 9342 3 12.84 185.52 -15.21 0.4 9341
 9343 3 12.6 185.62 -15.11 0.359 9342
 9344 3 12.39 185.62 -14.96 0.276 9343
 9345 3 12.15 185.82 -14.91 0.2 9344
 9346 3 11.92 185.92 -14.89 0.222 9345
 9347 3 11.71 186.02 -14.86 0.261 9346
 9348 3 11.97 186.32 -14.71 0.069 9347
 9349 3 12.05 186.32 -14.59 0.034 9348
 9350 3 12.14 186.32 -14.45 0.07 9349
 9351 3 12.17 186.32 -14.35 0.083 9350
 9352 3 12.18 186.42 -14.22 0.04 9351
 9353 3 11.45 186.12 -14.88 0.286 9347
 9354 3 11.25 186.22 -14.83 0.29 9353
 9355 3 10.93 186.32 -14.83 0.212 9354
 9356 3 10.73 186.32 -14.86 0.196 9355
 9357 3 10.53 186.42 -14.88 0.222 9356
 9358 3 10.36 186.52 -14.98 0.198 9357
 9359 3 10.15 186.52 -14.94 0.199 9358
 9360 3 9.93 186.72 -14.85 0.169 9359
 9361 3 9.7 186.72 -14.82 0.182 9360
 9362 3 9.54 186.82 -14.81 0.176 9361
 9363 3 9.34 187.02 -14.77 0.163 9362
 9364 3 9.18 187.02 -14.66 0.166 9363
 9365 3 9.04 187.12 -14.59 0.185 9364
 9366 3 8.92 187.22 -14.55 0.194 9365
 9367 3 8.84 187.22 -14.45 0.276 9366
 9368 3 8.74 187.22 -14.38 0.313 9367
 9369 3 8.64 187.12 -14.41 0.345 9368
 9370 3 8.51 187.72 -14.23 0.181 9369
 9371 3 8.38 187.82 -14.13 0.164 9370
 9372 3 8.3 188.02 -14.14 0.189 9371
 9373 3 8.19 188.12 -14.12 0.182 9372
 9374 3 8.08 188.32 -14.04 0.19 9373
 9375 3 7.92 188.52 -13.95 0.223 9374
 9376 3 7.77 188.72 -13.96 0.323 9375
 9377 3 7.73 188.82 -13.93 0.398 9376
 9378 3 7.72 189.02 -13.9 0.484 9377
 9379 3 7.6 189.12 -13.82 0.543 9378
 9380 3 7.52 189.22 -13.78 0.599 9379
 9381 3 7.4 189.42 -13.78 0.668 9380
 9382 3 7.37 189.62 -13.9 0.707 9381
 9383 3 7.44 189.72 -13.85 0.744 9382
 9384 3 7.39 189.82 -13.92 0.808 9383
 9385 3 7.34 189.92 -13.9 0.834 9384
 9386 3 7.24 190.12 -13.91 0.831 9385
 9387 3 7.12 190.22 -13.99 0.821 9386
 9388 3 8.13 190.12 -13.09 0.123 9387
 9389 3 8.16 190.22 -12.96 0.166 9388
 9390 3 8.33 190.22 -12.86 0.194 9389
 9391 3 8.35 190.22 -12.71 0.197 9390
 9392 3 8.5 190.12 -12.56 0.177 9391
 9393 3 8.63 190.12 -12.47 0.113 9392
 9394 3 8.73 190.12 -12.42 0.051 9393
 9395 3 8.8 190.12 -12.35 0.093 9394
 9396 3 8.88 190.12 -12.27 0.086 9395
 9397 3 8.98 190.12 -12.16 0.065 9396
 9398 3 7.02 190.32 -14.05 0.756 9387
 9399 3 6.89 190.42 -14.19 0.737 9398
 9400 3 6.85 190.62 -14.21 0.704 9399
 9401 3 6.74 190.72 -14.26 0.656 9400
 9402 3 6.56 190.82 -14.28 0.602 9401
 9403 3 6.38 190.92 -14.4 0.528 9402
 9404 3 6.17 191.02 -14.5 0.458 9403
 9405 3 5.91 191.12 -14.61 0.385 9404
 9406 3 5.54 191.32 -14.94 0.238 9405
 9407 3 5.47 191.42 -15.02 0.304 9406
 9408 3 5.23 191.62 -14.9 0.259 9407
 9409 3 5.09 191.82 -14.85 0.27 9408
 9410 3 4.84 192.02 -14.86 0.24 9409
 9411 3 4.74 192.12 -14.81 0.239 9410
 9412 3 4.69 192.32 -14.79 0.231 9411
 9413 3 4.63 192.52 -14.76 0.256 9412
 9414 3 4.55 192.62 -14.69 0.293 9413
 9415 3 4.55 192.82 -14.65 0.369 9414
 9416 3 4.52 192.92 -14.63 0.418 9415
 9417 3 4.5 193.12 -14.7 0.478 9416
 9418 3 4.52 193.22 -14.74 0.502 9417
 9419 3 4.25 193.32 -14.91 0.431 9418
 9420 3 4.11 193.52 -15.15 0.409 9419
 9421 3 4.01 193.62 -15.4 0.393 9420
 9422 3 3.93 193.72 -15.64 0.375 9421
 9423 3 3.93 193.82 -15.97 0.289 9422
 9424 3 3.93 193.92 -16.08 0.314 9423
 9425 3 3.94 194.02 -16.23 0.287 9424
 9426 3 3.97 194.12 -16.41 0.258 9425
 9427 3 4.04 194.32 -16.55 0.274 9426
 9428 3 4.14 194.42 -16.76 0.27 9427
 9429 3 4.23 194.52 -16.88 0.286 9428
 9430 3 4.33 194.62 -16.92 0.379 9429
 9431 3 4.42 194.42 -17.35 0.209 9430
 9432 3 4.52 194.42 -17.57 0.209 9431
 9433 3 4.59 194.42 -17.84 0.14 9432
 9434 3 4.68 194.32 -18.01 0.134 9433
 9435 3 4.83 194.42 -18.06 0.174 9434
 9436 3 4.89 194.32 -18.16 0.239 9435
 9437 3 4.98 194.22 -18.5 0.131 9436
 9438 3 5.08 194.22 -18.64 0.104 9437
 9439 3 5.18 194.22 -18.79 0.1 9438
 9440 3 5.28 194.22 -18.95 0.113 9439
 9441 3 5.4 194.12 -19.13 0.139 9440
 9442 3 5.51 194.12 -19.38 0.148 9441
 9443 3 5.6 194.02 -19.53 0.152 9442
 9444 3 5.69 194.12 -19.74 0.179 9443
 9445 3 5.81 194.02 -19.83 0.23 9444
 9446 3 5.86 194.02 -20.02 0.24 9445
 9447 3 6.05 193.82 -19.81 0.051 9446
 9448 3 6.25 193.72 -19.9 0.052 9447
 9449 3 6.38 193.72 -19.98 0.058 9448
 9450 3 6.47 193.62 -20.09 0.064 9449
 9451 3 6.63 193.62 -20.09 0.069 9450
 9452 3 6.8 193.62 -20.14 0.124 9451
 9453 3 6.97 193.62 -20.21 0.117 9452
 9454 3 7.08 193.62 -20.29 0.107 9453
 9455 3 7.23 193.62 -20.36 0.000125 9454
 9456 3 5.89 193.92 -20.29 0.141 9446
 9457 3 5.98 194.02 -20.52 0.155 9456
 9458 3 6.06 194.02 -20.71 0.14 9457
 9459 3 6.15 194.02 -20.87 0.107 9458
 9460 3 6.22 194.02 -21 0.117 9459
 9461 3 6.3 194.02 -21.18 0.136 9460
 9462 3 6.37 194.02 -21.41 0.153 9461
 9463 3 6.46 194.02 -21.56 0.16 9462
 9464 3 6.6 194.12 -21.76 0.137 9463
 9465 3 6.72 194.12 -21.89 0.132 9464
 9466 3 6.89 194.22 -21.99 0.149 9465
 9467 3 7.06 194.32 -22.07 0.151 9466
 9468 3 7.18 194.32 -22.12 0.113 9467
 9469 3 7.31 194.42 -22.15 0.097 9468
 9470 3 7.43 194.52 -22.16 0.107 9469
 9471 3 7.56 194.52 -22.2 0.118 9470
 9472 3 7.68 194.62 -22.25 0.135 9471
 9473 3 7.81 194.82 -22.22 0.132 9472
 9474 3 7.94 194.92 -22.24 0.162 9473
 9475 3 8.06 195.02 -22.25 0.182 9474
 9476 3 8.23 195.02 -22.28 0.218 9475
 9477 3 8.36 195.12 -22.32 0.264 9476
 9478 3 8.43 195.02 -22.57 0.17 9477
 9479 3 8.55 194.92 -22.63 0.15 9478
 9480 3 8.68 194.92 -22.67 0.132 9479
 9481 3 8.83 194.82 -22.75 0.168 9480
 9482 3 9 194.92 -22.79 0.153 9481
 9483 3 9.16 194.82 -22.91 0.187 9482
 9484 3 9.27 194.62 -23.13 0.168 9483
 9485 3 9.33 194.62 -23.28 0.195 9484
 9486 3 9.39 194.72 -23.45 0.21 9485
 9487 3 9.44 194.72 -23.57 0.266 9486
 9488 3 9.51 194.82 -23.64 0.394 9487
 9489 3 9.58 194.82 -23.75 0.51 9488
 9490 3 9.65 194.92 -23.82 0.582 9489
 9491 3 9.73 194.92 -23.93 0.623 9490
 9492 3 9.76 194.92 -24.06 0.603 9491
 9493 3 9.77 194.82 -24.23 0.484 9492
 9494 3 9.89 194.72 -24.35 0.382 9493
 9495 3 10.02 194.72 -24.39 0.306 9494
 9496 3 8.47 195.32 -22.11 0.172 9477
 9497 3 8.64 195.42 -22.02 0.135 9496
 9498 3 8.78 195.52 -22.02 0.117 9497
 9499 3 8.88 195.62 -21.96 0.101 9498
 9500 3 8.99 195.72 -21.94 0.119 9499
 9501 3 9.15 195.82 -21.89 0.165 9500
 9502 3 9.29 195.92 -21.82 0.216 9501
 9503 3 9.39 196.12 -21.79 0.21 9502
 9504 3 9.51 196.22 -21.76 0.207 9503
 9505 3 9.59 196.42 -21.68 0.229 9504
 9506 3 9.73 196.52 -21.7 0.239 9505
 9507 3 9.85 196.62 -21.73 0.238 9506
 9508 3 9.9 196.72 -21.67 0.244 9507
 9509 3 10.03 196.92 -21.67 0.298 9508
 9510 3 10.23 196.92 -22.14 0.174 9509
 9511 3 10.33 196.82 -22.26 0.181 9510
 9512 3 10.41 196.72 -22.36 0.2 9511
 9513 3 10.52 196.72 -22.54 0.204 9512
 9514 3 10.55 196.72 -22.68 0.216 9513
 9515 3 10.67 196.72 -22.85 0.215 9514
 9516 3 10.75 196.62 -22.97 0.255 9515
 9517 3 11.22 196.72 -23.11 0.169 9516
 9518 3 11.44 196.72 -23.22 0.148 9517
 9519 3 11.61 196.82 -23.31 0.171 9518
 9520 3 11.73 196.82 -23.4 0.143 9519
 9521 3 11.92 196.92 -23.46 0.111 9520
 9522 3 12.12 196.92 -23.54 0.128 9521
 9523 3 12.31 196.92 -23.59 0.149 9522
 9524 3 12.46 196.92 -23.59 0.217 9523
 9525 3 12.61 196.92 -23.57 0.297 9524
 9526 3 12.78 197.02 -23.57 0.265 9525
 9527 3 12.94 197.02 -23.62 0.293 9526
 9528 3 13.05 197.12 -23.64 0.403 9527
 9529 3 13.29 196.72 -24.12 0.144 9528
 9530 3 13.36 196.62 -24.18 0.147 9529
 9531 3 13.52 196.52 -24.29 0.147 9530
 9532 3 13.7 196.52 -24.34 0.127 9531
 9533 3 13.85 196.42 -24.41 0.125 9532
 9534 3 14 196.52 -24.5 0.133 9533
 9535 3 14.12 196.52 -24.49 0.129 9534
 9536 3 14.31 196.62 -24.59 0.125 9535
 9537 3 14.46 196.62 -24.64 0.117 9536
 9538 3 14.6 196.62 -24.73 0.124 9537
 9539 3 14.8 196.62 -24.81 0.131 9538
 9540 3 14.93 196.52 -24.8 0.194 9539
 9541 3 14.99 196.42 -24.79 0.316 9540
 9542 3 15.1 196.32 -24.78 0.439 9541
 9543 3 15.24 196.32 -24.81 0.549 9542
 9544 3 15.38 196.32 -24.72 0.657 9543
 9545 3 15.45 196.22 -24.68 0.758 9544
 9546 3 15.58 196.22 -24.62 0.822 9545
 9547 3 15.73 196.02 -24.66 0.866 9546
 9548 3 15.91 196.12 -24.7 0.911 9547
 9549 3 16.03 196.02 -24.69 0.921 9548
 9550 3 16.09 195.82 -24.78 0.952 9549
 9551 3 15.41 194.52 -25.16 0.26 9550
 9552 3 15.62 194.52 -25.49 0.269 9551
 9553 3 15.62 194.42 -25.66 0.279 9552
 9554 3 15.68 194.42 -25.78 0.225 9553
 9555 3 15.61 194.42 -25.91 0.283 9554
 9556 3 15.24 194.12 -26.07 0.1 9555
 9557 3 15.19 194.02 -26.09 0.163 9556
 9558 3 15.24 193.82 -26.22 0.058 9557
 9559 3 15.26 193.62 -26.2 0.047 9558
 9560 3 15.81 194.62 -26.06 0.141 9555
 9561 3 16.23 196.02 -24.7 0.675 9550
 9562 3 16.64 196.62 -24.63 0.491 9561
 9563 3 16.77 196.82 -24.65 0.385 9562
 9564 3 17.08 197.32 -24.77 0.156 9563
 9565 3 17.22 197.42 -24.76 0.153 9564
 9566 3 17.37 197.52 -24.65 0.11 9565
 9567 3 17.45 197.62 -24.68 0.083 9566
 9568 3 17.68 197.82 -24.68 0.084 9567
 9569 3 17.79 197.92 -24.66 0.063 9568
 9570 3 17.93 198.02 -24.62 0.076 9569
 9571 3 18.05 198.02 -24.63 0.06 9570
 9572 3 18.17 198.12 -24.6 0.092 9571
 9573 3 18.3 198.12 -24.55 0.105 9572
 9574 3 16.3 196.12 -24.67 0.675 9561
 9575 3 16.8 196.42 -25.21 0.184 9574
 9576 3 16.9 196.32 -25.28 0.211 9575
 9577 3 16.94 196.22 -25.33 0.243 9576
 9578 3 13.1 197.52 -23 0.109 9528
 9579 3 13.16 197.72 -22.92 0.112 9578
 9580 3 13.22 197.92 -22.8 0.16 9579
 9581 3 13.26 198.02 -22.68 0.138 9580
 9582 3 13.3 198.22 -22.63 0.092 9581
 9583 3 13.39 198.32 -22.56 0.117 9582
 9584 3 13.46 198.42 -22.55 0.124 9583
 9585 3 13.59 198.62 -22.47 0.093 9584
 9586 3 13.67 198.72 -22.37 0.108 9585
 9587 3 13.83 198.82 -22.34 0.132 9586
 9588 3 13.94 198.92 -22.36 0.136 9587
 9589 3 14.06 199.02 -22.31 0.14 9588
 9590 3 14.21 199.22 -22.27 0.11 9589
 9591 3 14.35 199.22 -22.18 0.136 9590
 9592 3 14.4 199.32 -22.12 0.153 9591
 9593 3 14.47 199.42 -22.02 0.259 9592
 9594 3 14.55 199.52 -21.95 0.32 9593
 9595 3 14.79 199.62 -21.95 0.26 9594
 9596 3 14.94 199.92 -22.06 0.19 9595
 9597 3 15.02 200.12 -22.13 0.16 9596
 9598 3 15.11 200.22 -22.17 0.21 9597
 9599 3 15.17 200.32 -22.25 0.306 9598
 9600 3 15.22 200.42 -22.27 0.395 9599
 9601 3 15.24 200.52 -22.25 0.476 9600
 9602 3 15.23 200.72 -22.21 0.525 9601
 9603 3 15.2 200.82 -22.14 0.594 9602
 9604 3 15.15 201.02 -22.15 0.63 9603
 9605 3 15.31 201.12 -22.25 0.623 9604
 9606 3 15.49 201.22 -22.27 0.612 9605
 9607 3 15.56 201.32 -22.21 0.566 9606
 9608 3 15.58 201.52 -22.14 0.571 9607
 9609 3 15.68 201.62 -22.1 0.509 9608
 9610 3 15.56 201.82 -22 0.472 9609
 9611 3 15.63 201.92 -21.76 0.323 9610
 9612 3 15.7 202.02 -21.83 0.295 9611
 9613 3 15.64 202.22 -21.72 0.244 9612
 9614 3 15.66 202.42 -21.47 0.139 9613
 9615 3 15.72 202.62 -21.45 0.112 9614
 9616 3 15.73 202.72 -21.38 0.118 9615
 9617 3 15.89 202.72 -21.45 0.000125 9616
 9618 3 12.68 196.42 -23.63 0.076 9525
 9619 3 12.66 196.22 -23.58 0.101 9618
 9620 3 12.67 196.12 -23.58 0.131 9619
 9621 3 12.62 195.92 -23.56 0.119 9620
 9622 3 12.49 195.72 -23.53 0.13 9621
 9623 3 12.38 195.62 -23.57 0.155 9622
 9624 3 12.26 195.92 -23.69 0.101 9623
 9625 3 12.29 196.02 -23.7 0.073 9624
 9626 3 10.06 197.02 -21.47 0.216 9509
 9627 3 9.91 197.22 -21.15 0.164 9626
 9628 3 10.01 197.32 -21.13 0.123 9627
 9629 3 10.02 197.42 -21.03 0.135 9628
 9630 3 10.02 197.62 -20.89 0.091 9629
 9631 3 10.01 197.72 -20.76 0.148 9630
 9632 3 10.04 197.82 -20.7 0.222 9631
 9633 3 10.02 197.92 -20.62 0.303 9632
 9634 3 9.99 198.02 -20.53 0.408 9633
 9635 3 10.02 198.12 -20.38 0.469 9634
 9636 3 10.09 198.32 -20.27 0.517 9635
 9637 3 10.14 198.42 -20.14 0.563 9636
 9638 3 10.16 198.62 -20.04 0.594 9637
 9639 3 10.2 198.72 -19.95 0.623 9638
 9640 3 10.32 198.82 -19.85 0.612 9639
 9641 3 10.36 199.02 -19.76 0.551 9640
 9642 3 10.27 199.22 -19.61 0.432 9641
 9643 3 10.24 199.32 -19.51 0.38 9642
 9644 3 10.09 199.32 -19.3 0.381 9643
 9645 3 10.13 199.42 -19.26 0.403 9644
 9646 3 10.21 199.72 -19.14 0.391 9645
 9647 3 10.26 199.72 -18.94 0.289 9646
 9648 3 10.4 199.62 -18.82 0.243 9647
 9649 3 10.67 199.72 -18.73 0.246 9648
 9650 3 10.94 199.82 -18.69 0.164 9649
 9651 3 11.12 199.72 -18.53 0.131 9650
 9652 3 11.29 199.72 -18.36 0.076 9651
 9653 3 11.38 199.72 -18.23 0.064 9652
 9654 3 11.51 199.82 -18.14 0.086 9653
 9655 3 11.63 199.82 -18.07 0.092 9654
 9656 3 11.71 199.92 -17.98 0.075 9655
 9657 3 10.61 200.12 -19.4 0.083 9646
 9658 3 10.7 200.32 -19.37 0.053 9657
 9659 3 6 194.32 -19.72 0.099 9445
 9660 3 6.13 194.42 -19.67 0.127 9659
 9661 3 6.2 194.42 -19.75 0.127 9660
 9662 3 4.41 195.02 -16.53 0.202 9430
 9663 3 4.48 195.12 -16.38 0.267 9662
 9664 3 4.82 195.02 -16.79 0.163 9663
 9665 3 5 194.92 -16.96 0.145 9664
 9666 3 5.14 195.02 -17.05 0.177 9665
 9667 3 5.38 195.12 -17.2 0.174 9666
 9668 3 5.58 195.22 -17.24 0.146 9667
 9669 3 5.67 195.22 -17.39 0.14 9668
 9670 3 5.82 195.22 -17.42 0.12 9669
 9671 3 6 195.22 -17.49 0.125 9670
 9672 3 6.2 195.22 -17.45 0.118 9671
 9673 3 6.34 195.22 -17.44 0.088 9672
 9674 3 6.55 195.22 -17.51 0.173 9673
 9675 3 6.72 195.22 -17.65 0.22 9674
 9676 3 6.87 195.22 -17.66 0.281 9675
 9677 3 7.02 195.12 -17.67 0.342 9676
 9678 3 7.13 195.12 -17.69 0.451 9677
 9679 3 7.29 195.12 -17.79 0.52 9678
 9680 3 7.45 195.22 -17.82 0.53 9679
 9681 3 7.58 195.12 -17.95 0.548 9680
 9682 3 7.72 195.12 -17.97 0.526 9681
 9683 3 7.91 195.12 -17.97 0.508 9682
 9684 3 8.03 195.12 -18.1 0.457 9683
 9685 3 7.85 194.92 -18.51 0.18 9684
 9686 3 7.88 194.92 -18.65 0.08 9685
 9687 3 8.45 195.32 -17.48 0.196 9684
 9688 3 8.53 195.32 -17.17 0.092 9687
 9689 3 8.65 195.32 -17.02 0.126 9688
 9690 3 8.77 195.22 -16.96 0.155 9689
 9691 3 8.94 195.12 -16.92 0.191 9690
 9692 3 9.04 195.12 -16.89 0.208 9691
 9693 3 9.25 195.02 -16.67 0.102 9692
 9694 3 9.42 194.92 -16.6 0.117 9693
 9695 3 9.51 194.82 -16.49 0.12 9694
 9696 3 9.62 194.92 -16.36 0.108 9695
 9697 3 9.67 194.92 -16.27 0.094 9696
 9698 3 9.73 194.92 -16.21 0.091 9697
 9699 3 9.97 194.92 -16.11 0.14 9698
 9700 3 10.21 194.92 -16.05 0.158 9699
 9701 3 10.49 194.82 -15.99 0.14 9700
 9702 3 10.73 194.82 -15.9 0.164 9701
 9703 3 11.06 194.82 -15.81 0.127 9702
 9704 3 11.19 194.72 -15.74 0.039 9703
 9705 3 9.02 195.22 -17.34 0.079 9692
 9706 3 4.26 195.42 -16.01 0.129 9663
 9707 3 4.2 195.52 -15.84 0.14 9706
 9708 3 4.19 195.62 -15.7 0.112 9707
 9709 3 4.15 195.72 -15.53 0.1 9708
 9710 3 4.12 195.82 -15.34 0.104 9709
 9711 3 4.17 195.82 -15.21 0.103 9710
 9712 3 4.2 195.92 -15.07 0.1 9711
 9713 3 4.21 195.92 -14.87 0.106 9712
 9714 3 4.22 196.02 -14.67 0.13 9713
 9715 3 4.21 196.12 -14.51 0.137 9714
 9716 3 4.32 196.22 -14.33 0.122 9715
 9717 3 4.34 196.22 -14.14 0.154 9716
 9718 3 4.34 196.32 -13.96 0.11 9717
 9719 3 4.33 196.32 -13.81 0.111 9718
 9720 3 4.34 196.42 -13.67 0.114 9719
 9721 3 4.39 196.42 -13.57 0.173 9720
 9722 3 4.43 196.42 -13.45 0.233 9721
 9723 3 4.53 196.52 -13.36 0.315 9722
 9724 3 4.62 196.52 -13.28 0.399 9723
 9725 3 4.69 196.62 -13.2 0.468 9724
 9726 3 4.79 196.62 -13.09 0.514 9725
 9727 3 4.89 196.72 -12.98 0.541 9726
 9728 3 5.04 196.72 -12.85 0.536 9727
 9729 3 5.14 196.72 -12.7 0.526 9728
 9730 3 5.25 196.72 -12.56 0.492 9729
 9731 3 5.29 196.92 -12.42 0.424 9730
 9732 3 5.27 196.92 -12.23 0.366 9731
 9733 3 5.28 197.02 -12.02 0.276 9732
 9734 3 5.23 197.02 -11.83 0.25 9733
 9735 3 5.16 197.22 -11.55 0.172 9734
 9736 3 5.3 197.22 -11.38 0.105 9735
 9737 3 5.34 197.32 -11.2 0.091 9736
 9738 3 5.41 197.32 -11.04 0.113 9737
 9739 3 5.54 197.32 -10.86 0.09 9738
 9740 3 5.62 197.32 -10.77 0.063 9739
 9741 3 5.04 193.22 -14.12 0.141 9418
 9742 3 5.12 193.32 -13.9 0.136 9741
 9743 3 5.23 193.32 -13.73 0.151 9742
 9744 3 5.36 193.52 -13.49 0.131 9743
 9745 3 5.4 193.52 -13.38 0.137 9744
 9746 3 5.52 193.72 -13.31 0.177 9745
 9747 3 5.58 193.82 -13.19 0.217 9746
 9748 3 5.67 193.82 -13.08 0.213 9747
 9749 3 5.75 193.92 -12.95 0.315 9748
 9750 3 5.8 194.02 -12.82 0.375 9749
 9751 3 5.94 193.92 -12.61 0.394 9750
 9752 3 6.01 193.92 -12.48 0.469 9751
 9753 3 6.04 194.02 -12.35 0.506 9752
 9754 3 6.09 194.12 -12.19 0.521 9753
 9755 3 6.09 194.22 -12.04 0.548 9754
 9756 3 6.12 194.32 -11.91 0.576 9755
 9757 3 6.19 194.32 -11.77 0.622 9756
 9758 3 6.24 194.52 -11.63 0.631 9757
 9759 3 6.38 194.42 -11.48 0.648 9758
 9760 3 6.35 194.52 -11.31 0.636 9759
 9761 3 6.21 194.52 -11.14 0.569 9760
 9762 3 6.17 194.52 -11.02 0.462 9761
 9763 3 6.16 194.62 -10.96 0.277 9762
 9764 3 5.78 191.42 -15.47 0.141 9407
 9765 3 5.9 191.32 -15.67 0.137 9764
 9766 3 6.02 191.32 -15.86 0.118 9765
 9767 3 6.12 191.32 -15.91 0.117 9766
 9768 3 6.26 191.32 -16.04 0.132 9767
 9769 3 6.38 191.32 -16.18 0.166 9768
 9770 3 6.48 191.32 -16.36 0.144 9769
 9771 3 6.57 191.42 -16.5 0.136 9770
 9772 3 6.7 191.32 -16.65 0.126 9771
 9773 3 6.79 191.32 -16.81 0.095 9772
 9774 3 6.93 191.32 -16.95 0.102 9773
 9775 3 7.04 191.22 -17.12 0.119 9774
 9776 3 7.15 191.22 -17.28 0.121 9775
 9777 3 7.23 191.12 -17.39 0.141 9776
 9778 3 7.3 191.22 -17.48 0.198 9777
 9779 3 7.38 191.22 -17.59 0.205 9778
 9780 3 7.37 191.02 -17.78 0.136 9779
 9781 3 7.36 190.92 -17.93 0.096 9780
 9782 3 7.38 190.82 -18.06 0.092 9781
 9783 3 7.4 190.82 -18.24 0.1 9782
 9784 3 7.42 190.72 -18.44 0.129 9783
 9785 3 7.43 190.72 -18.61 0.137 9784
 9786 3 7.42 190.62 -18.74 0.108 9785
 9787 3 7.36 190.62 -18.92 0.11 9786
 9788 3 7.32 190.52 -19.05 0.121 9787
 9789 3 7.28 190.42 -19.21 0.148 9788
 9790 3 7.21 190.42 -19.33 0.16 9789
 9791 3 7.17 190.32 -19.45 0.204 9790
 9792 3 7.2 190.22 -19.5 0.273 9791
 9793 3 7.13 190.12 -19.56 0.362 9792
 9794 3 7.1 190.02 -19.66 0.448 9793
 9795 3 7.1 190.02 -19.9 0.497 9794
 9796 3 7.02 189.92 -19.95 0.52 9795
 9797 3 6.89 189.92 -20.02 0.529 9796
 9798 3 6.8 189.92 -20.23 0.485 9797
 9799 3 6.62 190.02 -20.32 0.485 9798
 9800 3 6.48 190.12 -20.45 0.49 9799
 9801 3 6.65 189.92 -20.64 0.282 9800
 9802 3 6.74 189.92 -20.95 0.174 9801
 9803 3 6.8 189.92 -21.19 0.108 9802
 9804 3 6.8 189.82 -21.31 0.106 9803
 9805 3 6.84 189.82 -21.46 0.109 9804
 9806 3 5.98 190.62 -20.14 0.2 9800
 9807 3 5.96 190.72 -20.21 0.178 9806
 9808 3 7.59 191.42 -17.43 0.112 9779
 9809 3 7.63 191.52 -17.29 0.214 9808
 9810 3 7.74 191.62 -17.32 0.309 9809
 9811 3 7.81 191.62 -17.36 0.367 9810
 9812 3 7.97 191.72 -17.48 0.433 9811
 9813 3 8.15 191.72 -17.45 0.455 9812
 9814 3 8.35 191.72 -17.52 0.491 9813
 9815 3 8.57 191.52 -17.97 0.345 9814
 9816 3 8.72 191.52 -18.12 0.355 9815
 9817 3 8.9 191.42 -18.19 0.345 9816
 9818 3 9.03 191.42 -18.3 0.358 9817
 9819 3 9.19 191.32 -18.42 0.366 9818
 9820 3 9.29 191.22 -18.61 0.365 9819
 9821 3 9.52 191.22 -18.59 0.321 9820
 9822 3 9.67 191.12 -18.69 0.306 9821
 9823 3 9.84 191.12 -18.68 0.29 9822
 9824 3 10 191.02 -18.78 0.173 9823
 9825 3 10.16 190.92 -18.8 0.161 9824
 9826 3 10.35 190.92 -18.83 0.145 9825
 9827 3 10.53 190.92 -18.86 0.151 9826
 9828 3 10.69 190.82 -18.94 0.132 9827
 9829 3 10.79 190.82 -19.08 0.135 9828
 9830 3 10.88 190.82 -19.27 0.084 9829
 9831 3 11 190.72 -19.45 0.078 9830
 9832 3 22.88 181.22 -13.51 0.072 6744
 9833 3 22.89 181.22 -13.68 0.101 9832
 9834 3 22.85 181.22 -13.82 0.131 9833
 9835 3 22.84 181.22 -14.04 0.15 9834
 9836 3 22.78 181.12 -14.09 0.18 9835
 9837 3 22.8 181.12 -14.36 0.107 9836
 9838 3 22.75 181.12 -14.53 0.132 9837
 9839 3 22.7 181.02 -14.78 0.15 9838
 9840 3 22.68 181.02 -14.93 0.082 9839
 9841 3 22.67 181.12 -15.03 0.097 9840
 9842 3 22.65 181.12 -15.16 0.158 9841
 9843 3 22.67 180.92 -15.35 0.188 9842
 9844 3 22.66 180.82 -15.52 0.177 9843
 9845 3 22.68 180.72 -15.7 0.149 9844
 9846 3 22.73 180.62 -15.88 0.13 9845
 9847 3 22.7 180.62 -16.03 0.161 9846
 9848 3 22.75 180.52 -16.2 0.171 9847
 9849 3 22.73 180.42 -16.33 0.138 9848
 9850 3 22.72 180.32 -16.51 0.143 9849
 9851 3 22.64 180.12 -16.62 0.157 9850
 9852 3 22.57 180.02 -16.82 0.198 9851
 9853 3 22.48 179.82 -16.98 0.224 9852
 9854 3 22.39 179.72 -17.14 0.205 9853
 9855 3 22.32 179.52 -17.3 0.232 9854
 9856 3 22.34 179.42 -17.36 0.217 9855
 9857 3 22.28 179.52 -17.6 0.116 9856
 9858 3 22.33 179.42 -17.78 0.137 9857
 9859 3 22.35 179.42 -17.94 0.137 9858
 9860 3 22.4 179.32 -18.03 0.178 9859
 9861 3 22.36 179.22 -18.12 0.178 9860
 9862 3 22.46 179.22 -18.33 0.15 9861
 9863 3 22.47 179.12 -18.46 0.159 9862
 9864 3 22.52 179.02 -18.59 0.172 9863
 9865 3 22.57 178.92 -18.73 0.188 9864
 9866 3 22.55 178.72 -18.85 0.182 9865
 9867 3 22.61 178.62 -19.06 0.152 9866
 9868 3 22.64 178.52 -19.23 0.164 9867
 9869 3 22.66 178.52 -19.43 0.18 9868
 9870 3 22.68 178.52 -19.58 0.182 9869
 9871 3 22.73 178.42 -19.74 0.123 9870
 9872 3 22.78 178.42 -19.91 0.135 9871
 9873 3 22.9 178.42 -20.15 0.182 9872
 9874 3 22.94 178.32 -20.32 0.18 9873
 9875 3 22.92 178.22 -20.45 0.172 9874
 9876 3 22.97 178.12 -20.6 0.16 9875
 9877 3 23.04 178.12 -20.8 0.111 9876
 9878 3 23.03 178.02 -20.94 0.123 9877
 9879 3 23.08 178.02 -21.12 0.098 9878
 9880 3 23.11 178.02 -21.29 0.121 9879
 9881 3 23.17 177.92 -21.51 0.123 9880
 9882 3 23.18 177.92 -21.7 0.103 9881
 9883 3 23.21 177.92 -21.88 0.147 9882
 9884 3 23.21 177.92 -22.04 0.171 9883
 9885 3 23.2 177.92 -22.22 0.169 9884
 9886 3 23.19 177.92 -22.4 0.159 9885
 9887 3 23.21 177.92 -22.58 0.155 9886
 9888 3 23.25 177.82 -22.76 0.15 9887
 9889 3 23.28 177.82 -22.96 0.149 9888
 9890 3 23.22 177.72 -23.1 0.161 9889
 9891 3 23.22 177.62 -23.29 0.159 9890
 9892 3 23.26 177.62 -23.45 0.16 9891
 9893 3 23.26 177.52 -23.61 0.115 9892
 9894 3 23.28 177.42 -23.73 0.127 9893
 9895 3 23.31 177.32 -23.94 0.133 9894
 9896 3 23.29 177.32 -24.07 0.154 9895
 9897 3 23.33 177.32 -24.25 0.137 9896
 9898 3 23.37 177.22 -24.36 0.139 9897
 9899 3 23.46 177.22 -24.51 0.145 9898
 9900 3 23.42 177.22 -24.68 0.153 9899
 9901 3 23.43 177.12 -24.83 0.161 9900
 9902 3 23.5 177.02 -25 0.174 9901
 9903 3 23.51 177.02 -25.17 0.186 9902
 9904 3 23.54 176.92 -25.34 0.199 9903
 9905 3 23.68 176.92 -25.4 0.15 9904
 9906 3 23.7 176.92 -25.54 0.173 9905
 9907 3 23.64 176.82 -25.66 0.199 9906
 9908 3 23.6 176.82 -25.82 0.22 9907
 9909 3 23.36 176.72 -25.88 0.198 9908
 9910 3 23.35 176.62 -25.97 0.2 9909
 9911 3 23.23 176.52 -25.96 0.306 9910
 9912 3 23.12 176.42 -26.06 0.405 9911
 9913 3 23.06 176.42 -26.18 0.45 9912
 9914 3 23.07 176.32 -26.41 0.451 9913
 9915 3 23.05 176.22 -26.57 0.448 9914
 9916 3 23.02 176.22 -26.78 0.402 9915
 9917 3 22.94 176.12 -26.91 0.31 9916
 9918 3 22.72 176.02 -26.9 0.194 9917
 9919 3 22.44 175.92 -27.01 0.153 9918
 9920 3 22.38 175.92 -27.13 0.167 9919
 9921 3 22.34 175.72 -27.26 0.142 9920
 9922 3 22.33 175.62 -27.38 0.151 9921
 9923 3 22.3 175.52 -27.53 0.164 9922
 9924 3 22.22 175.52 -27.74 0.175 9923
 9925 3 22.11 175.42 -27.89 0.192 9924
 9926 3 22.06 175.42 -28.05 0.191 9925
 9927 3 21.99 175.32 -28.25 0.213 9926
 9928 3 21.84 175.22 -28.46 0.223 9927
 9929 3 21.68 175.02 -28.63 0.217 9928
 9930 3 21.53 174.92 -28.69 0.203 9929
 9931 3 21.31 174.82 -28.67 0.157 9930
 9932 3 21.16 174.72 -28.61 0.196 9931
 9933 3 20.97 174.72 -28.52 0.158 9932
 9934 3 20.87 174.62 -28.53 0.207 9933
 9935 3 21.04 174.62 -28.2 0.114 9934
 9936 3 21.1 174.62 -28.09 0.125 9935
 9937 3 21.25 174.72 -28.03 0.12 9936
 9938 3 21.33 174.82 -28.04 0.097 9937
 9939 3 20.64 174.52 -28.72 0.111 9934
 9940 3 20.53 174.52 -28.68 0.095 9939
 9941 3 20.42 174.42 -28.79 0.165 9940
 9942 3 20.34 174.32 -28.82 0.167 9941
 9943 3 20.32 174.12 -28.96 0.152 9942
 9944 3 20.23 174.02 -29.17 0.12 9943
 9945 3 20.17 173.92 -29.28 0.125 9944
 9946 3 20.08 173.72 -29.41 0.171 9945
 9947 3 19.93 173.62 -29.54 0.162 9946
 9948 3 19.83 173.52 -29.67 0.171 9947
 9949 3 19.7 173.52 -29.8 0.216 9948
 9950 3 19.61 173.42 -29.84 0.29 9949
 9951 3 19.51 173.52 -29.95 0.337 9950
 9952 3 19.43 173.42 -30.14 0.41 9951
 9953 3 19.3 173.42 -30.29 0.461 9952
 9954 3 19.13 173.42 -30.41 0.5 9953
 9955 3 19.2 173.32 -30.71 0.491 9954
 9956 3 19.16 173.32 -30.88 0.473 9955
 9957 3 19.14 173.22 -30.97 0.482 9956
 9958 3 18.54 172.82 -30.64 0.138 9957
 9959 3 18.36 172.62 -30.81 0.133 9958
 9960 3 18.22 172.62 -30.81 0.152 9959
 9961 3 18.14 172.52 -30.88 0.169 9960
 9962 3 18.06 172.32 -31.04 0.233 9961
 9963 3 17.94 172.22 -31.12 0.258 9962
 9964 3 17.96 172.12 -31.42 0.167 9963
 9965 3 17.95 172.02 -31.62 0.139 9964
 9966 3 17.98 171.92 -31.78 0.108 9965
 9967 3 17.99 171.82 -31.91 0.113 9966
 9968 3 17.99 171.72 -32.04 0.147 9967
 9969 3 17.95 171.62 -32.19 0.227 9968
 9970 3 17.98 171.62 -32.29 0.286 9969
 9971 3 18.1 171.52 -32.46 0.318 9970
 9972 3 18.15 171.42 -32.63 0.348 9971
 9973 3 18.22 171.42 -32.78 0.389 9972
 9974 3 18.35 171.32 -32.88 0.429 9973
 9975 3 18.3 171.32 -33.02 0.472 9974
 9976 3 18.33 171.22 -33.11 0.469 9975
 9977 3 18.34 171.12 -33.23 0.46 9976
 9978 3 18.35 171.12 -33.39 0.496 9977
 9979 3 18.38 171.02 -33.55 0.515 9978
 9980 3 18.32 171.02 -33.71 0.506 9979
 9981 3 18.37 170.92 -33.86 0.49 9980
 9982 3 18.39 170.82 -34.01 0.47 9981
 9983 3 18.43 170.72 -34.18 0.445 9982
 9984 3 18.41 170.72 -34.33 0.393 9983
 9985 3 18.53 170.62 -34.44 0.375 9984
 9986 3 18.66 170.52 -34.56 0.314 9985
 9987 3 18.76 170.22 -34.48 0.188 9986
 9988 3 18.92 170.02 -34.62 0.151 9987
 9989 3 19.09 169.92 -34.75 0.143 9988
 9990 3 19.21 169.82 -34.85 0.116 9989
 9991 3 19.39 169.72 -34.96 0.113 9990
 9992 3 19.5 169.62 -35.06 0.109 9991
 9993 3 19.64 169.52 -35.17 0.118 9992
 9994 3 19.77 169.52 -35.3 0.152 9993
 9995 3 19.91 169.42 -35.39 0.142 9994
 9996 3 20.02 169.32 -35.45 0.128 9995
 9997 3 20.19 169.22 -35.53 0.119 9996
 9998 3 20.28 169.12 -35.62 0.084 9997
 9999 3 20.39 169.02 -35.74 0.143 9998
 10000 3 20.57 168.92 -35.82 0.189 9999
 10001 3 20.7 168.92 -35.93 0.249 10000
 10002 3 20.81 168.82 -36 0.264 10001
 10003 3 21 168.62 -36.01 0.18 10002
 10004 3 21.25 168.52 -36.09 0.103 10003
 10005 3 21.41 168.42 -36.2 0.068 10004
 10006 3 21.5 168.32 -36.29 0.09 10005
 10007 3 21.64 168.32 -36.36 0.129 10006
 10008 3 21.82 168.22 -36.41 0.174 10007
 10009 3 21.99 168.12 -36.59 0.198 10008
 10010 3 22.09 168.02 -36.72 0.279 10009
 10011 3 22.25 168.02 -36.8 0.295 10010
 10012 3 22.31 167.92 -36.93 0.311 10011
 10013 3 22.4 167.92 -37.08 0.309 10012
 10014 3 22.5 167.92 -37.22 0.264 10013
 10015 3 22.86 167.82 -37.33 0.138 10014
 10016 3 22.96 167.72 -37.48 0.127 10015
 10017 3 23.07 167.72 -37.6 0.104 10016
 10018 3 23.15 167.62 -37.7 0.099 10017
 10019 3 23.27 167.62 -37.92 0.122 10018
 10020 3 23.41 167.62 -38.11 0.121 10019
 10021 3 23.51 167.52 -38.28 0.127 10020
 10022 3 23.66 167.52 -38.4 0.163 10021
 10023 3 23.77 167.62 -38.54 0.188 10022
 10024 3 23.89 167.52 -38.67 0.185 10023
 10025 3 23.95 167.42 -38.75 0.123 10024
 10026 3 24.2 167.42 -38.81 0.000125 10025
 10027 3 24.24 167.42 -38.91 0.102 10026
 10028 3 24.36 167.42 -39.18 0.139 10027
 10029 3 24.53 167.52 -39.32 0.126 10028
 10030 3 24.79 167.52 -39.5 0.168 10029
 10031 3 25.09 167.52 -39.69 0.174 10030
 10032 3 25.26 167.52 -39.77 0.149 10031
 10033 3 25.45 167.62 -39.84 0.12 10032
 10034 3 25.64 167.72 -39.93 0.156 10033
 10035 3 25.79 167.72 -40.01 0.208 10034
 10036 3 25.98 167.82 -40.15 0.282 10035
 10037 3 26.06 167.92 -40.24 0.363 10036
 10038 3 26.21 168.02 -40.28 0.431 10037
 10039 3 26.36 168.02 -40.3 0.449 10038
 10040 3 26.53 168.02 -40.35 0.444 10039
 10041 3 26.7 168.02 -40.29 0.422 10040
 10042 3 26.85 168.02 -40.35 0.38 10041
 10043 3 27 168.12 -40.35 0.329 10042
 10044 3 27.16 168.32 -40.4 0.246 10043
 10045 3 27.33 168.42 -40.46 0.22 10044
 10046 3 27.51 168.42 -40.52 0.185 10045
 10047 3 27.76 168.62 -40.55 0.095 10046
 10048 3 27.94 168.72 -40.52 0.13 10047
 10049 3 28.14 168.72 -40.48 0.092 10048
 10050 3 28.27 168.82 -40.46 0.1 10049
 10051 3 28.47 168.92 -40.41 0.157 10050
 10052 3 28.67 169.02 -40.34 0.151 10051
 10053 3 28.89 169.12 -40.37 0.137 10052
 10054 3 29.04 169.22 -40.34 0.158 10053
 10055 3 29.19 169.32 -40.32 0.134 10054
 10056 3 29.29 169.32 -40.3 0.17 10055
 10057 3 29.44 169.42 -40.33 0.185 10056
 10058 3 29.62 169.62 -40.33 0.198 10057
 10059 3 29.78 169.82 -40.35 0.195 10058
 10060 3 29.97 169.92 -40.42 0.19 10059
 10061 3 30.14 169.92 -40.54 0.172 10060
 10062 3 30.25 170.02 -40.54 0.228 10061
 10063 3 30.39 170.02 -40.55 0.328 10062
 10064 3 30.51 170.22 -40.53 0.34 10063
 10065 3 30.64 170.32 -40.44 0.371 10064
 10066 3 30.7 170.42 -40.47 0.434 10065
 10067 3 30.81 170.62 -40.46 0.484 10066
 10068 3 30.97 170.62 -40.46 0.511 10067
 10069 3 31.04 170.72 -40.38 0.541 10068
 10070 3 31.2 170.92 -40.42 0.586 10069
 10071 3 31.29 171.02 -40.28 0.583 10070
 10072 3 31.47 171.02 -40.23 0.586 10071
 10073 3 31.59 171.12 -40.25 0.562 10072
 10074 3 31.72 171.32 -40.17 0.505 10073
 10075 3 31.86 171.42 -40.2 0.458 10074
 10076 3 31.96 171.42 -40.18 0.415 10075
 10077 3 32.05 171.62 -40.19 0.388 10076
 10078 3 32.13 171.72 -40.2 0.34 10077
 10079 3 32.21 171.92 -40.21 0.215 10078
 10080 3 32.22 172.32 -40.07 0.065 10079
 10081 3 18.71 170.92 -35.07 0.107 9986
 10082 3 18.81 170.92 -35.23 0.106 10081
 10083 3 18.93 170.92 -35.36 0.086 10082
 10084 3 19.07 170.92 -35.48 0.065 10083
 10085 3 19.18 170.92 -35.53 0.089 10084
 10086 3 19.26 170.92 -35.59 0.116 10085
 10087 3 19.36 171.02 -35.65 0.115 10086
 10088 3 19.51 171.02 -35.9 0.085 10087
 10089 3 19.68 171.12 -36.05 0.114 10088
 10090 3 19.81 171.12 -36.15 0.108 10089
 10091 3 19.97 171.12 -36.3 0.072 10090
 10092 3 20.07 171.12 -36.42 0.113 10091
 10093 3 20.15 171.12 -36.57 0.113 10092
 10094 3 20.3 171.22 -36.73 0.103 10093
 10095 3 20.44 171.22 -36.89 0.041 10094
 10096 3 23.87 177.02 -25.95 0.118 9908
 10097 3 24.1 177.02 -26.14 0.099 10096
 10098 3 24.17 177.02 -26.24 0.096 10097
 10099 3 24.29 177.02 -26.36 0.117 10098
 10100 3 24.42 177.02 -26.51 0.123 10099
 10101 3 24.51 177.02 -26.66 0.112 10100
 10102 3 24.6 176.92 -26.83 0.079 10101
 10103 3 24.78 176.92 -26.98 0.133 10102
 10104 3 24.88 176.82 -27.03 0.119 10103
 10105 3 24.99 176.72 -27.14 0.102 10104
 10106 3 25.11 176.72 -27.3 0.108 10105
 10107 3 25.18 176.62 -27.48 0.08 10106
 10108 3 25.27 176.52 -27.69 0.123 10107
 10109 3 25.41 176.52 -27.88 0.126 10108
 10110 3 25.49 176.52 -27.98 0.135 10109
 10111 3 25.53 176.42 -28.19 0.1 10110
 10112 3 25.56 176.42 -28.31 0.118 10111
 10113 3 25.57 176.32 -28.45 0.119 10112
 10114 3 25.57 176.42 -28.68 0.115 10113
 10115 3 25.61 176.32 -28.88 0.108 10114
 10116 3 25.68 176.22 -29.05 0.146 10115
 10117 3 25.82 176.22 -29.22 0.114 10116
 10118 3 25.85 176.22 -29.41 0.138 10117
 10119 3 25.99 176.22 -29.54 0.158 10118
 10120 3 26.03 176.22 -29.75 0.18 10119
 10121 3 26.11 176.22 -29.93 0.154 10120
 10122 3 26.16 176.32 -30.07 0.148 10121
 10123 3 26.24 176.32 -30.21 0.123 10122
 10124 3 26.29 176.42 -30.34 0.174 10123
 10125 3 26.47 176.52 -30.5 0.131 10124
 10126 3 26.52 176.62 -30.57 0.161 10125
 10127 3 26.59 176.72 -30.69 0.21 10126
 10128 3 26.63 176.82 -30.75 0.268 10127
 10129 3 26.7 176.92 -30.84 0.345 10128
 10130 3 26.71 177.02 -30.93 0.429 10129
 10131 3 26.78 177.12 -31.03 0.515 10130
 10132 3 26.85 177.22 -31.14 0.599 10131
 10133 3 26.93 177.32 -31.21 0.629 10132
 10134 3 26.88 177.52 -31.32 0.638 10133
 10135 3 27.04 177.72 -31.37 0.638 10134
 10136 3 27.2 177.82 -31.42 0.599 10135
 10137 3 27.22 177.92 -31.5 0.54 10136
 10138 3 27.22 178.02 -31.6 0.44 10137
 10139 3 27.34 178.12 -31.69 0.414 10138
 10140 3 27.51 178.02 -31.85 0.223 10139
 10141 3 27.63 178.02 -31.95 0.181 10140
 10142 3 27.92 178.12 -32 0.126 10141
 10143 3 28.05 178.22 -32.03 0.121 10142
 10144 3 28.16 178.42 -32.02 0.139 10143
 10145 3 28.29 178.42 -32.11 0.107 10144
 10146 3 28.49 178.52 -32.17 0.111 10145
 10147 3 28.64 178.72 -32.23 0.128 10146
 10148 3 28.78 178.82 -32.27 0.123 10147
 10149 3 28.91 178.92 -32.3 0.133 10148
 10150 3 28.98 178.92 -32.39 0.138 10149
 10151 3 29.14 179.02 -32.42 0.117 10150
 10152 3 29.28 179.12 -32.44 0.107 10151
 10153 3 29.42 179.22 -32.5 0.108 10152
 10154 3 29.55 179.22 -32.55 0.121 10153
 10155 3 29.68 179.22 -32.61 0.111 10154
 10156 3 29.81 179.32 -32.61 0.118 10155
 10157 3 30.01 179.32 -32.63 0.126 10156
 10158 3 30.12 179.42 -32.71 0.124 10157
 10159 3 30.26 179.42 -32.76 0.113 10158
 10160 3 30.37 179.42 -32.8 0.063 10159
 10161 3 30.46 179.42 -32.84 0.121 10160
 10162 3 30.7 179.42 -32.85 0.099 10161
 10163 3 30.84 179.42 -32.86 0.156 10162
 10164 3 30.97 179.42 -32.91 0.122 10163
 10165 3 31.12 179.52 -32.96 0.127 10164
 10166 3 31.24 179.62 -32.99 0.155 10165
 10167 3 31.4 179.62 -33.04 0.134 10166
 10168 3 31.54 179.72 -33.06 0.122 10167
 10169 3 31.67 179.72 -33.09 0.12 10168
 10170 3 31.83 179.82 -33.11 0.15 10169
 10171 3 32 179.82 -33.11 0.16 10170
 10172 3 32.22 179.82 -33.15 0.162 10171
 10173 3 32.41 179.82 -33.2 0.216 10172
 10174 3 32.57 179.82 -33.17 0.266 10173
 10175 3 32.75 179.82 -33.22 0.339 10174
 10176 3 32.89 179.82 -33.24 0.436 10175
 10177 3 33.02 179.82 -33.26 0.494 10176
 10178 3 33.15 179.82 -33.35 0.555 10177
 10179 3 33.33 179.82 -33.37 0.599 10178
 10180 3 33.49 179.72 -33.46 0.647 10179
 10181 3 33.64 179.72 -33.49 0.663 10180
 10182 3 33.78 179.72 -33.5 0.611 10181
 10183 3 33.87 179.82 -33.65 0.562 10182
 10184 3 22.43 179.22 -17.02 0.064 9856
 10185 3 22.44 179.12 -16.84 0.117 10184
 10186 3 22.44 179.02 -16.71 0.127 10185
 10187 3 2.17 63.83 -14.68 0.152 1148
 10188 3 2.07 63.83 -14.59 0.177 10187
 10189 3 1.94 64.06 -14.45 0.169 10188
 10190 3 1.8 64.13 -14.29 0.192 10189
 10191 3 1.68 64.31 -14.19 0.19 10190
 10192 3 1.61 64.39 -14.07 0.19 10191
 10193 3 1.54 64.46 -13.9 0.22 10192
 10194 3 1.49 64.5 -13.68 0.203 10193
 10195 3 1.41 64.58 -13.54 0.173 10194
 10196 3 1.29 64.67 -13.44 0.187 10195
 10197 3 1.18 64.71 -13.29 0.191 10196
 10198 3 1.18 64.82 -13.24 0.267 10197
 10199 3 0.99 64.89 -13.13 0.226 10198
 10200 3 0.83 64.9 -13.04 0.233 10199
 10201 3 0.65 65.06 -12.98 0.235 10200
 10202 3 0.5 65.21 -12.96 0.299 10201
 10203 3 0.4 65.35 -13.04 0.34 10202
 10204 3 0.3 65.44 -13.11 0.454 10203
 10205 3 0.24 65.52 -13.22 0.507 10204
 10206 3 0.18 65.61 -13.29 0.527 10205
 10207 3 0.15 65.85 -13.16 0.505 10206
 10208 3 0 65.98 -12.98 0.498 10207
 10209 3 -0.15 66 -12.77 0.462 10208
 10210 3 -0.27 65.94 -12.42 0.399 10209
 10211 3 -0.32 65.97 -12.3 0.399 10210
 10212 3 -0.51 66.18 -11.92 0.247 10211
 10213 3 -0.6 66.36 -11.8 0.207 10212
 10214 3 -0.68 66.52 -11.76 0.241 10213
 10215 3 -0.85 66.69 -11.65 0.294 10214
 10216 3 -0.94 66.82 -11.68 0.311 10215
 10217 3 -0.95 66.93 -11.66 0.315 10216
 10218 3 -1.02 67.07 -11.7 0.333 10217
 10219 3 -1.11 67.25 -11.67 0.36 10218
 10220 3 -1.15 67.41 -11.59 0.399 10219
 10221 3 -1.16 67.54 -11.56 0.457 10220
 10222 3 -1.48 67.75 -11.85 0.31 10221
 10223 3 -1.65 67.92 -11.95 0.288 10222
 10224 3 -1.67 68.05 -12.02 0.295 10223
 10225 3 -1.72 68.17 -12.02 0.417 10224
 10226 3 -1.7 68.29 -12.06 0.509 10225
 10227 3 -1.73 68.4 -12.06 0.598 10226
 10228 3 -1.85 68.56 -11.89 0.632 10227
 10229 3 -2.03 68.69 -11.99 0.669 10228
 10230 3 -2.08 68.79 -11.87 0.749 10229
 10231 3 -0.89 68.93 -11.87 0.134 10230
 10232 3 -0.71 68.97 -11.83 0.132 10231
 10233 3 -0.56 68.96 -11.81 0.116 10232
 10234 3 -0.41 68.96 -11.8 0.129 10233
 10235 3 -0.16 68.96 -11.85 0.151 10234
 10236 3 -0.02 69.03 -11.83 0.176 10235
 10237 3 0.12 69.02 -11.92 0.147 10236
 10238 3 0.24 69 -11.88 0.125 10237
 10239 3 0.32 68.94 -11.95 0.132 10238
 10240 3 0.47 68.87 -12 0.122 10239
 10241 3 0.59 68.87 -12.06 0.191 10240
 10242 3 0.76 68.86 -12.17 0.259 10241
 10243 3 0.93 68.8 -12.14 0.314 10242
 10244 3 1.03 68.83 -12.12 0.382 10243
 10245 3 1.11 68.7 -12.05 0.495 10244
 10246 3 1.28 68.65 -12.2 0.607 10245
 10247 3 1.49 68.64 -12.24 0.535 10246
 10248 3 1.03 67.95 -11.98 0.086 10247
 10249 3 1.61 68.63 -12.29 0.45 10247
 10250 3 1.86 68.4 -12.2 0.327 10249
 10251 3 2.01 68.35 -12.43 0.202 10250
 10252 3 2.21 68.47 -12.52 0.123 10251
 10253 3 2.3 68.62 -12.58 0.07 10252
 10254 3 2.15 68.67 -12.34 0.064 10251
 10255 3 2.14 68.68 -12.19 0.094 10254
 10256 3 2.18 68.65 -12.1 0.000125 10255
 10257 3 1.97 68.13 -11.8 0.133 10250
 10258 3 2.1 68.05 -11.73 0.14 10257
 10259 3 2.19 67.93 -11.68 0.143 10258
 10260 3 2.28 67.79 -11.62 0.148 10259
 10261 3 2.45 67.62 -11.63 0.173 10260
 10262 3 2.55 67.49 -11.55 0.179 10261
 10263 3 2.7 67.3 -11.54 0.153 10262
 10264 3 2.82 67.18 -11.58 0.185 10263
 10265 3 2.92 67.14 -11.63 0.256 10264
 10266 3 3.01 67.01 -11.7 0.283 10265
 10267 3 2.66 66.8 -12.12 0.157 10266
 10268 3 2.47 66.83 -12.28 0.102 10267
 10269 3 3.28 67.06 -11.42 0.161 10266
 10270 3 3.4 66.75 -11.51 0.093 10269
 10271 3 3.55 66.62 -11.56 0.109 10270
 10272 3 3.62 66.56 -11.67 0.103 10271
 10273 3 3.67 66.56 -11.77 0.063 10272
 10274 3 3.44 67.21 -11.22 0.124 10269
 10275 3 3.45 67.3 -11.1 0.149 10274
 10276 3 3.5 67.31 -10.99 0.158 10275
 10277 3 3.56 67.44 -10.91 0.24 10276
 10278 3 3.57 67.56 -10.85 0.352 10277
 10279 3 3.54 67.58 -10.74 0.47 10278
 10280 3 3.65 67.6 -10.67 0.529 10279
 10281 3 3.75 67.58 -10.63 0.557 10280
 10282 3 3.65 67.64 -10.41 0.564 10281
 10283 3 3.63 67.6 -10.24 0.561 10282
 10284 3 3.72 67.52 -10.12 0.559 10283
 10285 3 3.81 67.39 -9.99 0.543 10284
 10286 3 3.74 67.59 -9.88 0.407 10285
 10287 3 3.74 67.69 -9.83 0.313 10286
 10288 3 3.85 67.9 -9.82 0.187 10287
 10289 3 4.12 68 -9.74 0.056 10288
 10290 3 4.42 67.51 -10.93 0.082 10281
 10291 3 4.57 67.55 -10.96 0.039 10290
 10292 3 1.36 69.05 -12.41 0.175 10249
 10293 3 1.28 69.11 -12.43 0.000125 10292
 10294 3 -2.37 68.93 -11.92 0.672 10230
 10295 3 -2.66 69.05 -11.75 0.544 10294
 10296 3 -2.7 69.3 -11.64 0.371 10295
 10297 3 -2.72 69.65 -11.51 0.315 10296
 10298 3 -2.81 69.87 -11.39 0.292 10297
 10299 3 -2.96 69.96 -11.31 0.34 10298
 10300 3 -3.09 70.03 -11.35 0.429 10299
 10301 3 -3.19 70.1 -11.28 0.488 10300
 10302 3 -3.25 70.2 -11.13 0.484 10301
 10303 3 -3.94 69.7 -10.9 0.176 10302
 10304 3 -4.14 69.66 -10.85 0.178 10303
 10305 3 -4.25 69.67 -10.8 0.179 10304
 10306 3 -4.33 69.66 -10.73 0.185 10305
 10307 3 -4.44 69.66 -10.69 0.215 10306
 10308 3 -4.55 69.7 -10.54 0.168 10307
 10309 3 -4.71 69.77 -10.45 0.141 10308
 10310 3 -4.8 69.79 -10.35 0.15 10309
 10311 3 -4.92 69.8 -10.32 0.132 10310
 10312 3 -5.1 69.88 -10.28 0.073 10311
 10313 3 -5.23 69.97 -10.22 0.116 10312
 10314 3 -5.38 70.03 -10.23 0.122 10313
 10315 3 -5.54 70.07 -10.21 0.145 10314
 10316 3 -5.65 70.16 -10.15 0.125 10315
 10317 3 -5.82 70.21 -10.16 0.123 10316
 10318 3 -5.96 70.2 -10.18 0.142 10317
 10319 3 -6.08 70.19 -10.28 0.169 10318
 10320 3 -6.25 70.11 -10.39 0.142 10319
 10321 3 -6.41 70.12 -10.36 0.14 10320
 10322 3 -6.52 70.07 -10.35 0.146 10321
 10323 3 -6.67 70.02 -10.34 0.091 10322
 10324 3 -6.82 70.03 -10.38 0.106 10323
 10325 3 -6.98 70.09 -10.41 0.117 10324
 10326 3 -7.14 70.09 -10.48 0.09 10325
 10327 3 -7.3 70.11 -10.62 0.136 10326
 10328 3 -7.43 70.15 -10.62 0.185 10327
 10329 3 -7.56 70.15 -10.73 0.187 10328
 10330 3 -7.76 70.08 -10.81 0.181 10329
 10331 3 -7.91 70.12 -10.79 0.181 10330
 10332 3 -8.07 70.12 -10.77 0.201 10331
 10333 3 -8.37 70.3 -10.87 0.189 10332
 10334 3 -8.55 70.51 -10.85 0.263 10333
 10335 3 -8.68 70.68 -10.76 0.263 10334
 10336 3 -8.77 70.83 -10.7 0.269 10335
 10337 3 -8.85 70.91 -10.66 0.298 10336
 10338 3 -9.2 70.78 -10.6 0.181 10337
 10339 3 -9.33 70.73 -10.5 0.184 10338
 10340 3 -9.27 70.57 -10.26 0.106 10339
 10341 3 -9.26 70.39 -10.07 0.109 10340
 10342 3 -9.36 70.32 -9.93 0.059 10341
 10343 3 -9.48 70.8 -10.67 0.105 10339
 10344 3 -9.61 70.8 -10.74 0.113 10343
 10345 3 -9.78 70.85 -10.8 0.111 10344
 10346 3 -9.93 70.79 -11 0.147 10345
 10347 3 -10.09 70.81 -10.88 0.243 10346
 10348 3 -10.26 70.91 -10.65 0.214 10347
 10349 3 -10.36 70.99 -10.52 0.191 10348
 10350 3 -10.48 71.01 -10.24 0.112 10349
 10351 3 -10.54 71.06 -10.15 0.119 10350
 10352 3 -10.59 71.1 -10.01 0.097 10351
 10353 3 -10.65 71.13 -9.88 0.126 10352
 10354 3 -10.65 71.2 -9.77 0.181 10353
 10355 3 -10.73 71.25 -9.65 0.184 10354
 10356 3 -10.81 71.31 -9.5 0.212 10355
 10357 3 -10.87 71.32 -9.35 0.241 10356
 10358 3 -10.78 71.42 -9.18 0.133 10357
 10359 3 -10.68 71.47 -9.04 0.125 10358
 10360 3 -10.64 71.48 -8.82 0.129 10359
 10361 3 -10.63 71.46 -8.66 0.142 10360
 10362 3 -10.6 71.42 -8.43 0.146 10361
 10363 3 -10.5 71.35 -8.37 0.187 10362
 10364 3 -10.41 71.28 -8.27 0.228 10363
 10365 3 -10.56 71.37 -7.91 0.182 10364
 10366 3 -10.54 71.44 -7.72 0.151 10365
 10367 3 -10.57 71.46 -7.59 0.176 10366
 10368 3 -10.67 71.45 -7.45 0.22 10367
 10369 3 -10.71 71.39 -7.31 0.276 10368
 10370 3 -10.77 71.47 -7.13 0.348 10369
 10371 3 -10.82 71.49 -6.99 0.404 10370
 10372 3 -10.87 71.52 -6.86 0.483 10371
 10373 3 -10.9 71.65 -6.74 0.546 10372
 10374 3 -10.94 71.63 -6.6 0.62 10373
 10375 3 -10.84 72.49 -6.62 0.215 10374
 10376 3 -10.87 72.67 -6.52 0.201 10375
 10377 3 -10.96 72.73 -6.49 0.283 10376
 10378 3 -11.06 72.55 -6.99 0.114 10377
 10379 3 -11.01 72.52 -7.14 0.119 10378
 10380 3 -11.02 72.58 -7.31 0.143 10379
 10381 3 -10.99 72.62 -7.45 0.091 10380
 10382 3 -10.93 72.79 -6.26 0.206 10377
 10383 3 -10.88 72.77 -5.95 0.122 10382
 10384 3 -10.9 72.82 -5.74 0.092 10383
 10385 3 -10.98 72.8 -5.56 0.122 10384
 10386 3 -10.96 72.79 -5.4 0.113 10385
 10387 3 -10.93 72.81 -5.25 0.163 10386
 10388 3 -10.89 72.85 -5.13 0.229 10387
 10389 3 -10.89 72.89 -5.02 0.251 10388
 10390 3 -10.86 72.93 -4.92 0.26 10389
 10391 3 -10.97 72.9 -4.8 0.18 10390
 10392 3 -11.06 72.9 -4.53 0.108 10391
 10393 3 -11.06 72.93 -4.39 0.144 10392
 10394 3 -11.1 73 -4.29 0.135 10393
 10395 3 -11.18 73.05 -4.19 0.145 10394
 10396 3 -11.25 73.08 -4.07 0.115 10395
 10397 3 -11.4 73.16 -3.98 0.122 10396
 10398 3 -11.31 73.16 -3.86 0.115 10397
 10399 3 -11.5 73.18 -3.7 0.114 10398
 10400 3 -11.5 73.2 -3.55 0.114 10399
 10401 3 -11.49 73.24 -3.4 0.145 10400
 10402 3 -11.43 73.29 -3.21 0.156 10401
 10403 3 -11.39 73.42 -3.04 0.119 10402
 10404 3 -11.34 73.41 -2.86 0.12 10403
 10405 3 -11.1 73.38 -2.76 0.152 10404
 10406 3 -10.95 73.31 -2.66 0.126 10405
 10407 3 -10.88 73.33 -2.47 0.108 10406
 10408 3 -10.82 73.34 -2.33 0.174 10407
 10409 3 -10.74 73.43 -2.16 0.212 10408
 10410 3 -10.74 73.43 -2.04 0.27 10409
 10411 3 -10.71 73.41 -1.94 0.333 10410
 10412 3 -10.74 73.42 -1.79 0.405 10411
 10413 3 -10.67 73.48 -1.7 0.431 10412
 10414 3 -10.97 74.07 -1.52 0.203 10413
 10415 3 -11.02 74.2 -1.53 0.202 10414
 10416 3 -11.14 74.42 -1.42 0.186 10415
 10417 3 -11.1 74.48 -1.24 0.189 10416
 10418 3 -11.11 74.67 -0.96 0.072 10417
 10419 3 -11.13 74.82 -0.9 0.092 10418
 10420 3 -11.04 74.89 -0.86 0.062 10419
 10421 3 -10.93 74.37 -1.12 0.053 10417
 10422 3 -10.86 74.4 -0.99 0.08 10421
 10423 3 -10.86 74.41 -0.77 0.102 10422
 10424 3 -10.82 74.43 -0.62 0.064 10423
 10425 3 -10.86 74.43 -0.39 0.066 10424
 10426 3 -10.94 74.36 -0.3 0.081 10425
 10427 3 -10.98 74.36 -0.15 0.117 10426
 10428 3 -10.85 74.34 -0.01 0.081 10427
 10429 3 -10.82 74.39 0.1 0.059 10428
 10430 3 -10.87 74.53 0.2 0.159 10429
 10431 3 -10.9 74.63 0.29 0.148 10430
 10432 3 -10.91 74.72 0.43 0.113 10431
 10433 3 -10.87 74.76 0.61 0.112 10432
 10434 3 -11.05 71.45 -6.43 0.562 10374
 10435 3 -11.08 71.47 -6.28 0.543 10434
 10436 3 -11.12 71.37 -6.14 0.488 10435
 10437 3 -11.1 71.16 -6.02 0.385 10436
 10438 3 -11.16 71.12 -5.9 0.292 10437
 10439 3 -11.2 71.08 -5.76 0.134 10438
 10440 3 -11.26 71.07 -5.62 0.148 10439
 10441 3 -11.33 71.07 -5.51 0.177 10440
 10442 3 -11.3 71.24 -5.3 0.069 10441
 10443 3 -11.37 71.27 -5.16 0.108 10442
 10444 3 -11.4 71.29 -5.03 0.091 10443
 10445 3 -11.42 71.28 -4.89 0.076 10444
 10446 3 -11.39 71.28 -4.68 0.093 10445
 10447 3 -11.41 71.31 -4.58 0.046 10446
 10448 3 -11.41 71.37 -4.46 0.08 10447
 10449 3 -11.35 71.46 -4.3 0.118 10448
 10450 3 -11.17 71.44 -4.08 0.119 10449
 10451 3 -11.64 70.9 -5.88 0.156 10438
 10452 3 -11.73 70.97 -5.86 0.198 10451
 10453 3 -11.81 71.08 -5.69 0.151 10452
 10454 3 -11.73 71.35 -5.69 0.098 10453
 10455 3 -11.64 71.44 -5.5 0.11 10454
 10456 3 -10.36 71.14 -8.31 0.087 10364
 10457 3 -10.39 71.07 -8.23 0.000125 10456
 10458 3 -11.2 71.18 -9.31 0.147 10357
 10459 3 -11.29 71.06 -9.27 0.111 10458
 10460 3 -11.29 70.91 -9.21 0.097 10459
 10461 3 -11.17 70.8 -9.2 0.072 10460
 10462 3 -11.09 70.73 -9.12 0.125 10461
 10463 3 -10.95 70.51 -9.18 0.128 10462
 10464 3 -10.81 70.47 -9.25 0.138 10463
 10465 3 -10.64 70.43 -9.3 0.076 10464
 10466 3 -10.52 70.42 -9.43 0.103 10465
 10467 3 -10.42 70.37 -9.51 0.108 10466
 10468 3 -10.43 70.29 -9.61 0.081 10467
 10469 3 -10.27 70.23 -9.72 0.08 10468
 10470 3 -10.15 70.19 -9.75 0.076 10469
 10471 3 -10.12 70.03 -9.68 0.112 10470
 10472 3 -10.07 69.99 -9.59 0.107 10471
 10473 3 -9.89 69.98 -9.5 0.057 10472
 10474 3 -9.68 70.84 -11.22 0.17 10346
 10475 3 -9.56 70.88 -11.13 0.178 10474
 10476 3 -9.54 70.91 -10.98 0.111 10475
 10477 3 -9.57 70.97 -10.82 0.057 10476
 10478 3 -3.05 70.44 -10.96 0.231 10302
 10479 3 -3.55 70.09 -10.85 0.101 10478
 10480 3 -3.47 70.16 -10.77 0.116 10479
 10481 3 -3.48 70.29 -10.78 0.11 10480
 10482 3 -3.53 70.44 -10.82 0.098 10481
 10483 3 -3.58 70.59 -10.86 0.106 10482
 10484 3 -3.61 70.75 -10.91 0.117 10483
 10485 3 -3.66 70.84 -10.97 0.167 10484
 10486 3 -3.64 70.91 -11.14 0.138 10485
 10487 3 -3.69 71.01 -11.09 0.101 10486
 10488 3 -2.98 70.66 -10.81 0.268 10478
 10489 3 -2.93 71.01 -10.52 0.265 10488
 10490 3 -2.87 71.11 -10.37 0.253 10489
 10491 3 -2.86 71.29 -10.26 0.276 10490
 10492 3 -2.91 71.46 -10.12 0.318 10491
 10493 3 -2.92 71.45 -10.02 0.385 10492
 10494 3 -2.74 71.79 -9.99 0.322 10493
 10495 3 -2.74 71.97 -9.86 0.304 10494
 10496 3 -2.61 72.14 -9.8 0.234 10495
 10497 3 -2.56 72.26 -9.78 0.23 10496
 10498 3 -2.56 72.43 -9.68 0.242 10497
 10499 3 -2.49 72.53 -9.66 0.24 10498
 10500 3 -2.46 72.71 -9.57 0.236 10499
 10501 3 -2.48 72.93 -9.48 0.214 10500
 10502 3 -2.39 73.09 -9.43 0.207 10501
 10503 3 -2.37 73.25 -9.35 0.202 10502
 10504 3 -2.34 73.38 -9.37 0.267 10503
 10505 3 -2.37 73.48 -9.34 0.36 10504
 10506 3 -2.1 73.34 -9.81 0.158 10505
 10507 3 -2.03 73.43 -9.89 0.221 10506
 10508 3 -1.88 73.52 -9.91 0.279 10507
 10509 3 -1.76 73.58 -9.93 0.336 10508
 10510 3 -1.69 73.62 -10.01 0.363 10509
 10511 3 -1.61 73.74 -10.05 0.375 10510
 10512 3 -1.42 73.66 -10.21 0.375 10511
 10513 3 -1.27 73.71 -10.22 0.413 10512
 10514 3 -1.17 73.69 -10.31 0.348 10513
 10515 3 -1.1 73.41 -10.48 0.296 10514
 10516 3 -0.97 73.34 -10.49 0.266 10515
 10517 3 -0.91 73.39 -10.76 0.102 10516
 10518 3 -0.83 73.27 -10.87 0.069 10517
 10519 3 -0.73 73.19 -10.9 0.106 10518
 10520 3 -0.57 73.16 -11.05 0.064 10519
 10521 3 -0.48 73.07 -11.16 0.118 10520
 10522 3 -0.43 73.03 -11.29 0.155 10521
 10523 3 -0.4 73.03 -11.48 0.169 10522
 10524 3 -0.35 73.12 -11.58 0.191 10523
 10525 3 -0.14 73.31 -11.59 0.168 10524
 10526 3 -0.01 73.37 -11.58 0.209 10525
 10527 3 0.11 73.44 -11.6 0.204 10526
 10528 3 0.19 73.5 -11.65 0.222 10527
 10529 3 0.49 73.44 -11.6 0.134 10528
 10530 3 0.73 73.43 -11.57 0.098 10529
 10531 3 0.85 73.36 -11.67 0.109 10530
 10532 3 0.96 73.32 -11.76 0.121 10531
 10533 3 1.08 73.25 -11.84 0.131 10532
 10534 3 -0.97 74 -10.29 0.107 10514
 10535 3 -0.85 73.95 -10.24 0.078 10534
 10536 3 -2.5 73.65 -9.05 0.365 10505
 10537 3 -2.47 73.75 -8.99 0.436 10536
 10538 3 -2.48 73.85 -8.86 0.451 10537
 10539 3 -3.03 73.97 -8.75 0.138 10538
 10540 3 -3.11 74.12 -8.72 0.119 10539
 10541 3 -3.24 74.21 -8.58 0.118 10540
 10542 3 -3.32 74.32 -8.43 0.113 10541
 10543 3 -3.42 74.45 -8.29 0.111 10542
 10544 3 -3.52 74.56 -8.16 0.134 10543
 10545 3 -3.68 74.61 -8.04 0.154 10544
 10546 3 -3.91 74.6 -7.95 0.133 10545
 10547 3 -4.08 74.62 -7.86 0.136 10546
 10548 3 -4.17 74.65 -7.82 0.171 10547
 10549 3 -4.32 74.54 -7.62 0.111 10548
 10550 3 -4.43 74.58 -7.56 0.114 10549
 10551 3 -4.61 74.6 -7.49 0.175 10550
 10552 3 -4.7 74.71 -7.36 0.196 10551
 10553 3 -4.8 74.84 -7.28 0.23 10552
 10554 3 -5.06 74.84 -7.15 0.315 10553
 10555 3 -5.08 75.23 -6.99 0.148 10554
 10556 3 -5.12 75.49 -6.87 0.178 10555
 10557 3 -5.23 75.67 -6.75 0.188 10556
 10558 3 -5.31 75.87 -6.64 0.243 10557
 10559 3 -5.35 76.04 -6.51 0.262 10558
 10560 3 -4.99 76.28 -6.4 0.075 10559
 10561 3 -4.91 76.35 -6.29 0.107 10560
 10562 3 -4.78 76.42 -6.17 0.101 10561
 10563 3 -5.6 76.1 -6.46 0.125 10559
 10564 3 -5.83 76.13 -6.47 0.176 10563
 10565 3 -5.97 76.25 -6.38 0.162 10564
 10566 3 -6.08 76.42 -6.27 0.164 10565
 10567 3 -6.18 76.52 -6.27 0.151 10566
 10568 3 -6.28 76.64 -6.27 0.129 10567
 10569 3 -6.37 76.71 -6.25 0.138 10568
 10570 3 -6.47 76.84 -6.27 0.142 10569
 10571 3 -6.55 76.98 -6.23 0.177 10570
 10572 3 -6.63 77.08 -6.13 0.158 10571
 10573 3 -6.63 77.26 -6.03 0.117 10572
 10574 3 -6.65 77.43 -5.97 0.135 10573
 10575 3 -6.59 77.63 -5.88 0.176 10574
 10576 3 -6.55 77.82 -5.77 0.134 10575
 10577 3 -6.49 77.94 -5.72 0.136 10576
 10578 3 -6.53 78.04 -5.69 0.172 10577
 10579 3 -6.37 78.15 -5.61 0.185 10578
 10580 3 -6.31 78.28 -5.44 0.183 10579
 10581 3 -6.33 78.34 -5.63 0.103 10580
 10582 3 -6.25 78.45 -5.65 0.13 10581
 10583 3 -6.12 78.49 -5.66 0.179 10582
 10584 3 -6.12 78.61 -5.77 0.176 10583
 10585 3 -5.97 78.65 -5.95 0.08 10584
 10586 3 -5.9 78.44 -5.68 0.157 10583
 10587 3 -5.83 78.33 -5.77 0.172 10586
 10588 3 -5.79 78.12 -5.89 0.155 10587
 10589 3 -5.84 77.81 -5.88 0.083 10588
 10590 3 -5.81 77.65 -5.88 0.071 10589
 10591 3 -5.73 77.46 -5.97 0.087 10590
 10592 3 -5.65 77.19 -6.18 0.195 10591
 10593 3 -5.56 76.98 -6.42 0.165 10592
 10594 3 -5.48 76.86 -6.62 0.128 10593
 10595 3 -5.43 76.87 -6.83 0.1 10594
 10596 3 -5.48 76.98 -6.91 0.000125 10595
 10597 3 -5.68 78.16 -5.96 0.077 10588
 10598 3 -5.6 78.05 -5.98 0.000125 10597
 10599 3 -6.27 78.37 -5.26 0.113 10580
 10600 3 -6.16 78.5 -5.25 0.1 10599
 10601 3 -6.08 78.55 -5.2 0.069 10600
 10602 3 -5.98 78.59 -5.14 0.133 10601
 10603 3 -5.94 78.82 -4.82 0.017 10602
 10604 3 -6.79 78.08 -5.56 0.109 10578
 10605 3 -6.93 78.14 -5.48 0.109 10604
 10606 3 -7.11 78.17 -5.4 0.106 10605
 10607 3 -7.19 78.19 -5.34 0.108 10606
 10608 3 -7.28 78.18 -5.21 0.133 10607
 10609 3 -7.38 78.17 -5.15 0.14 10608
 10610 3 -7.47 78.17 -5.07 0.147 10609
 10611 3 -7.59 78.07 -4.98 0.117 10610
 10612 3 -7.7 78.06 -4.89 0.116 10611
 10613 3 -7.83 78.12 -4.79 0.14 10612
 10614 3 -7.98 78.33 -4.69 0.154 10613
 10615 3 -8.11 78.44 -4.64 0.141 10614
 10616 3 -8.33 78.61 -4.58 0.185 10615
 10617 3 -8.46 78.76 -4.55 0.221 10616
 10618 3 -8.63 78.92 -4.49 0.171 10617
 10619 3 -8.79 79.05 -4.5 0.142 10618
 10620 3 -8.89 79.27 -4.49 0.124 10619
 10621 3 -8.84 79.46 -4.49 0.118 10620
 10622 3 -8.86 79.61 -4.45 0.15 10621
 10623 3 -8.91 79.77 -4.36 0.134 10622
 10624 3 -8.84 79.93 -4.23 0.105 10623
 10625 3 -8.88 80.06 -4.16 0.101 10624
 10626 3 -8.95 80.24 -4.13 0.145 10625
 10627 3 -9.01 80.34 -4.14 0.209 10626
 10628 3 -9.13 80.46 -4.1 0.236 10627
 10629 3 -9.15 80.69 -3.76 0.114 10628
 10630 3 -9.26 80.84 -3.64 0.158 10629
 10631 3 -9.32 80.97 -3.55 0.12 10630
 10632 3 -9.4 81.15 -3.35 0.108 10631
 10633 3 -9.48 81.3 -3.21 0.248 10632
 10634 3 -9.45 81.43 -3.15 0.433 10633
 10635 3 -9.48 81.52 -3.1 0.488 10634
 10636 3 -9.4 81.63 -3.03 0.525 10635
 10637 3 -9.81 81.81 -2.89 0.425 10636
 10638 3 -9.97 81.88 -2.73 0.427 10637
 10639 3 -10.1 81.93 -2.61 0.408 10638
 10640 3 -10.23 82 -2.5 0.405 10639
 10641 3 -10.42 82.07 -2.35 0.38 10640
 10642 3 -10.58 82.19 -2.25 0.357 10641
 10643 3 -10.69 82.24 -2.12 0.323 10642
 10644 3 -10.94 82.25 -1.92 0.233 10643
 10645 3 -11.23 82.3 -1.65 0.15 10644
 10646 3 -11.36 82.4 -1.6 0.157 10645
 10647 3 -11.48 82.52 -1.5 0.175 10646
 10648 3 -11.63 82.61 -1.41 0.151 10647
 10649 3 -11.74 82.7 -1.33 0.136 10648
 10650 3 -11.89 82.82 -1.28 0.21 10649
 10651 3 -12.02 82.89 -1.28 0.24 10650
 10652 3 -12.1 82.97 -1.27 0.292 10651
 10653 3 -12.37 82.71 -0.84 0.109 10652
 10654 3 -12.47 82.68 -0.66 0.146 10653
 10655 3 -12.65 82.76 -0.61 0.124 10654
 10656 3 -12.78 82.74 -0.49 0.1 10655
 10657 3 -12.96 82.82 -0.37 0.11 10656
 10658 3 -13.08 82.89 -0.24 0.169 10657
 10659 3 -13.16 82.88 -0.13 0.179 10658
 10660 3 -13.24 82.9 0.04 0.137 10659
 10661 3 -13.3 82.85 0.17 0.124 10660
 10662 3 -13.3 82.77 0.31 0.154 10661
 10663 3 -13.35 82.71 0.42 0.194 10662
 10664 3 -13.66 83.08 0.46 0.094 10663
 10665 3 -13.73 83.2 0.57 0.091 10664
 10666 3 -13.79 83.25 0.69 0.126 10665
 10667 3 -13.84 83.33 0.82 0.123 10666
 10668 3 -13.84 83.52 0.96 0.156 10667
 10669 3 -13.87 83.63 1.06 0.201 10668
 10670 3 -13.98 83.74 1.15 0.249 10669
 10671 3 -13.23 82.5 0.56 0.156 10663
 10672 3 -13.26 82.56 0.72 0.162 10671
 10673 3 -13.3 82.64 0.91 0.144 10672
 10674 3 -13.22 82.66 1.11 0.176 10673
 10675 3 -13.19 82.56 1.25 0.158 10674
 10676 3 -13.14 82.51 1.38 0.106 10675
 10677 3 -13.1 82.5 1.54 0.125 10676
 10678 3 -13.11 82.46 1.72 0.152 10677
 10679 3 -13.07 82.51 1.85 0.168 10678
 10680 3 -13.11 82.54 2.05 0.161 10679
 10681 3 -12.88 82.47 2.1 0.298 10680
 10682 3 -12.74 82.43 2.07 0.401 10681
 10683 3 -12.59 82.32 2.01 0.429 10682
 10684 3 -12.57 82.36 2.62 0.314 10683
 10685 3 -12.48 82.38 2.74 0.339 10684
 10686 3 -12.35 82.42 2.81 0.36 10685
 10687 3 -12.43 82.94 2.88 0.19 10686
 10688 3 -12.24 83.07 3 0.17 10687
 10689 3 -12.17 83.15 3.11 0.106 10688
 10690 3 -12.02 83.15 3.21 0.08 10689
 10691 3 -11.92 83.24 3.2 0.083 10690
 10692 3 -11.78 83.31 3.26 0.129 10691
 10693 3 -11.62 83.31 3.29 0.158 10692
 10694 3 -11.51 83.38 3.41 0.129 10693
 10695 3 -11.34 83.43 3.55 0.127 10694
 10696 3 -11.22 83.44 3.68 0.143 10695
 10697 3 -11.22 83.63 3.82 0.112 10696
 10698 3 -11.11 83.77 3.86 0.135 10697
 10699 3 -11.01 83.88 3.94 0.171 10698
 10700 3 -11.03 84.02 4.09 0.219 10699
 10701 3 -11 84.14 4.15 0.243 10700
 10702 3 -11.3 84.3 4.14 0.109 10701
 10703 3 -11.39 84.4 4.18 0.113 10702
 10704 3 -11.63 84.5 4.26 0.124 10703
 10705 3 -11.73 84.78 4.29 0.155 10704
 10706 3 -10.83 84.21 4.22 0.193 10701
 10707 3 -10.57 84.31 4.31 0.178 10706
 10708 3 -10.46 84.37 4.41 0.239 10707
 10709 3 -10.37 84.45 4.49 0.265 10708
 10710 3 -10.27 84.59 4.53 0.268 10709
 10711 3 -10.17 84.77 4.62 0.209 10710
 10712 3 -9.95 84.83 4.62 0.259 10711
 10713 3 -9.75 84.85 4.69 0.282 10712
 10714 3 -9.59 84.89 4.78 0.305 10713
 10715 3 -9.46 84.93 4.86 0.385 10714
 10716 3 -9.45 85.06 4.96 0.472 10715
 10717 3 -9.44 85.16 5.11 0.532 10716
 10718 3 -9.35 85.19 5.19 0.606 10717
 10719 3 -9.75 85.51 5.33 0.449 10718
 10720 3 -9.81 85.63 5.51 0.418 10719
 10721 3 -9.79 85.63 5.67 0.41 10720
 10722 3 -9.8 85.73 5.87 0.332 10721
 10723 3 -9.88 85.81 6.01 0.277 10722
 10724 3 -9.83 85.6 6.27 0.129 10723
 10725 3 -9.77 85.62 6.42 0.145 10724
 10726 3 -9.72 85.64 6.59 0.076 10725
 10727 3 -9.58 85.55 6.67 0.105 10726
 10728 3 -9.49 85.47 6.79 0.156 10727
 10729 3 -9.42 85.44 6.91 0.132 10728
 10730 3 -8.64 84.85 5.48 0.188 10718
 10731 3 -8.51 84.88 5.59 0.121 10730
 10732 3 -8.35 84.94 5.6 0.113 10731
 10733 3 -8.22 85.02 5.63 0.128 10732
 10734 3 -8.03 85.05 5.7 0.157 10733
 10735 3 -7.91 85.12 5.77 0.206 10734
 10736 3 -7.86 85.24 5.83 0.227 10735
 10737 3 -8.07 85.53 5.68 0.094 10736
 10738 3 -8.16 85.68 5.57 0.069 10737
 10739 3 -8.13 85.83 5.59 0.087 10738
 10740 3 -8.09 85.97 5.54 0.094 10739
 10741 3 -8.2 86.05 5.58 0.093 10740
 10742 3 -7.61 85.08 5.96 0.178 10736
 10743 3 -7.43 85.1 6.09 0.19 10742
 10744 3 -7.31 85.12 6.2 0.204 10743
 10745 3 -7.25 85.17 6.43 0.121 10744
 10746 3 -7.16 85.21 6.57 0.154 10745
 10747 3 -7.1 85.33 6.63 0.201 10746
 10748 3 -7 85.36 6.76 0.189 10747
 10749 3 -6.87 85.44 6.91 0.166 10748
 10750 3 -6.73 85.53 7.08 0.17 10749
 10751 3 -6.6 85.59 7.21 0.146 10750
 10752 3 -6.37 85.47 7.25 0.123 10751
 10753 3 -6.26 85.44 7.28 0.149 10752
 10754 3 -6.15 85.59 7.45 0.08 10753
 10755 3 -6.13 85.66 7.52 0.125 10754
 10756 3 -6.11 85.76 7.63 0.14 10755
 10757 3 -5.96 85.81 7.74 0.204 10756
 10758 3 -5.78 85.83 7.89 0.196 10757
 10759 3 -5.57 85.82 7.9 0.121 10758
 10760 3 -5.48 85.77 7.89 0.138 10759
 10761 3 -5.3 85.71 7.85 0.098 10760
 10762 3 -5.2 85.69 7.78 0.104 10761
 10763 3 -5.02 85.69 7.88 0.133 10762
 10764 3 -4.82 85.63 7.9 0.132 10763
 10765 3 -4.64 85.65 7.95 0.138 10764
 10766 3 -4.46 85.72 8.08 0.172 10765
 10767 3 -4.34 85.85 8.23 0.191 10766
 10768 3 -4.18 85.91 8.39 0.199 10767
 10769 3 -4.04 85.96 8.52 0.201 10768
 10770 3 -3.85 86.1 8.65 0.154 10769
 10771 3 -3.69 86.22 8.82 0.169 10770
 10772 3 -3.63 86.33 8.87 0.206 10771
 10773 3 -3.59 86.55 9.07 0.267 10772
 10774 3 -3.59 86.69 9.19 0.319 10773
 10775 3 -3.54 86.81 9.23 0.406 10774
 10776 3 -3.72 87.06 9.17 0.362 10775
 10777 3 -3.5 87.18 9.21 0.348 10776
 10778 3 -3.35 87.28 9.3 0.351 10777
 10779 3 -3.22 87.39 9.43 0.447 10778
 10780 3 -3.08 87.47 9.49 0.503 10779
 10781 3 -3.11 87.61 9.49 0.531 10780
 10782 3 -3.23 87.76 9.39 0.484 10781
 10783 3 -3.53 87.97 9.38 0.376 10782
 10784 3 -3.71 88.08 9.47 0.311 10783
 10785 3 -3.83 88.17 9.6 0.304 10784
 10786 3 -3.77 87.88 9.93 0.137 10785
 10787 3 -3.73 87.94 10.07 0.117 10786
 10788 3 -3.81 87.94 10.23 0.129 10787
 10789 3 -3.92 87.95 10.33 0.096 10788
 10790 3 -3.95 87.93 10.45 0.087 10789
 10791 3 -3.87 87.87 10.55 0.079 10790
 10792 3 -3.85 88.02 10.6 0.059 10791
 10793 3 -3.93 88.14 10.63 0.07 10792
 10794 3 -4.04 88.17 10.69 0.12 10793
 10795 3 -3.87 88.65 9.55 0.165 10785
 10796 3 -3.89 88.82 9.67 0.21 10795
 10797 3 -3.95 88.85 9.75 0.203 10796
 10798 3 -3.74 88.76 9.93 0.118 10797
 10799 3 -4.3 86.98 9.02 0.089 10776
 10800 3 -4.44 86.93 9.07 0.067 10799
 10801 3 -4.52 86.98 9.1 0.105 10800
 10802 3 -4.64 87.01 9.04 0.164 10801
 10803 3 -4.79 87.08 8.99 0.152 10802
 10804 3 -4.95 87.09 9.05 0.146 10803
 10805 3 -5.05 87.09 9.1 0.000125 10804
 10806 3 -3.14 86.56 9.49 0.157 10775
 10807 3 -3.08 86.56 9.61 0.126 10806
 10808 3 -3.04 86.51 9.72 0.109 10807
 10809 3 -2.88 86.44 9.8 0.127 10808
 10810 3 -2.72 86.33 9.89 0.133 10809
 10811 3 -2.6 86.31 10.01 0.131 10810
 10812 3 -2.55 86.35 10.17 0.101 10811
 10813 3 -2.52 86.41 10.26 0.159 10812
 10814 3 -2.37 86.41 10.34 0.153 10813
 10815 3 -2.4 86.41 10.57 0.115 10814
 10816 3 -2.3 86.44 10.7 0.115 10815
 10817 3 -2.17 86.46 10.83 0.08 10816
 10818 3 -2.09 86.43 10.91 0.071 10817
 10819 3 -1.94 86.43 11.15 0.107 10818
 10820 3 -1.81 86.38 11.42 0.128 10819
 10821 3 -1.79 86.26 11.56 0.192 10820
 10822 3 -1.67 86.22 11.68 0.183 10821
 10823 3 -1.55 86.2 11.79 0.179 10822
 10824 3 -1.45 86.2 11.94 0.161 10823
 10825 3 -1.34 86.13 12.08 0.152 10824
 10826 3 -1.22 86.06 12.21 0.111 10825
 10827 3 -1.19 85.95 12.36 0.128 10826
 10828 3 -1.06 85.89 12.45 0.112 10827
 10829 3 -0.93 85.82 12.52 0.16 10828
 10830 3 -0.79 85.78 12.64 0.144 10829
 10831 3 -0.59 85.68 12.72 0.124 10830
 10832 3 -0.42 85.64 12.85 0.115 10831
 10833 3 -0.24 85.63 12.89 0.141 10832
 10834 3 -0.1 85.7 12.96 0.133 10833
 10835 3 0.01 85.68 13.04 0.159 10834
 10836 3 0.16 85.62 13.18 0.163 10835
 10837 3 0.25 85.63 13.28 0.11 10836
 10838 3 0.36 85.58 13.34 0.111 10837
 10839 3 0.46 85.57 13.46 0.13 10838
 10840 3 0.53 85.51 13.57 0.111 10839
 10841 3 0.66 85.47 13.71 0.146 10840
 10842 3 0.8 85.44 13.78 0.177 10841
 10843 3 0.98 85.55 13.93 0.171 10842
 10844 3 1.11 85.51 14.05 0.184 10843
 10845 3 1.19 85.49 14.18 0.189 10844
 10846 3 1.43 85.54 14.35 0.144 10845
 10847 3 1.54 85.59 14.55 0.131 10846
 10848 3 1.63 85.62 14.72 0.137 10847
 10849 3 1.73 85.57 14.89 0.127 10848
 10850 3 1.79 85.6 15.02 0.123 10849
 10851 3 1.78 85.59 15.19 0.109 10850
 10852 3 1.81 85.62 15.32 0.124 10851
 10853 3 1.92 85.56 15.37 0.128 10852
 10854 3 2.03 85.56 15.48 0.162 10853
 10855 3 2.09 85.57 15.61 0.139 10854
 10856 3 2.25 85.58 15.81 0.158 10855
 10857 3 2.48 85.57 15.91 0.107 10856
 10858 3 2.66 85.57 16.01 0.09 10857
 10859 3 2.82 85.59 16.12 0.097 10858
 10860 3 2.95 85.63 16.2 0.103 10859
 10861 3 3.06 85.64 16.27 0.121 10860
 10862 3 3.22 85.62 16.34 0.128 10861
 10863 3 3.41 85.65 16.47 0.135 10862
 10864 3 3.52 85.61 16.55 0.185 10863
 10865 3 3.68 85.64 16.63 0.235 10864
 10866 3 3.83 85.68 16.75 0.188 10865
 10867 3 4.01 85.77 16.93 0.162 10866
 10868 3 4.17 85.79 17.02 0.197 10867
 10869 3 4.34 85.84 17.12 0.21 10868
 10870 3 4.46 85.89 17.19 0.208 10869
 10871 3 4.57 85.97 17.3 0.166 10870
 10872 3 4.84 86.02 17.43 0.112 10871
 10873 3 4.97 85.97 17.49 0.089 10872
 10874 3 5 85.99 17.63 0.104 10873
 10875 3 5.09 85.93 17.78 0.081 10874
 10876 3 5.15 85.95 17.9 0.113 10875
 10877 3 5.41 85.9 18.1 0.139 10876
 10878 3 5.58 85.87 18.28 0.123 10877
 10879 3 5.66 85.85 18.39 0.122 10878
 10880 3 5.75 85.88 18.55 0.148 10879
 10881 3 5.85 85.88 18.69 0.121 10880
 10882 3 5.89 85.8 18.85 0.122 10881
 10883 3 5.95 85.79 19.01 0.123 10882
 10884 3 6.02 85.75 19.14 0.121 10883
 10885 3 6.11 85.72 19.23 0.116 10884
 10886 3 6.22 85.68 19.41 0.131 10885
 10887 3 6.35 85.61 19.5 0.127 10886
 10888 3 6.45 85.59 19.64 0.12 10887
 10889 3 6.59 85.55 19.75 0.117 10888
 10890 3 6.63 85.59 19.84 0.1 10889
 10891 3 6.8 85.55 19.98 0.068 10890
 10892 3 6.92 85.57 20.13 0.142 10891
 10893 3 7.03 85.62 20.26 0.137 10892
 10894 3 7.16 85.61 20.38 0.129 10893
 10895 3 7.25 85.57 20.44 0.127 10894
 10896 3 7.39 85.6 20.63 0.133 10895
 10897 3 7.44 85.6 20.8 0.124 10896
 10898 3 7.51 85.66 20.99 0.148 10897
 10899 3 7.56 85.7 21.1 0.214 10898
 10900 3 7.64 85.76 21.21 0.271 10899
 10901 3 7.57 86.22 21.42 0.152 10900
 10902 3 7.47 86.28 21.51 0.2 10901
 10903 3 7.47 86.36 21.63 0.162 10902
 10904 3 7.54 86.62 21.72 0.117 10903
 10905 3 7.59 86.76 21.71 0.113 10904
 10906 3 7.67 86.87 21.7 0.139 10905
 10907 3 7.83 86.91 21.73 0.181 10906
 10908 3 7.6 87.04 21.47 0.068 10907
 10909 3 7.6 87.05 21.33 0.095 10908
 10910 3 7.66 87.07 21.24 0.000125 10909
 10911 3 7.96 86.82 21.94 0.18 10907
 10912 3 7.75 86.57 21.89 0.145 10911
 10913 3 7.51 86.51 21.87 0.103 10912
 10914 3 7.37 86.52 21.81 0.102 10913
 10915 3 7.4 86.36 21.82 0.139 10914
 10916 3 7.35 86.29 21.86 0.077 10915
 10917 3 7.77 85.54 21.22 0.252 10900
 10918 3 7.92 85.49 21.28 0.247 10917
 10919 3 8.07 85.38 21.37 0.257 10918
 10920 3 8.23 85.34 21.4 0.231 10919
 10921 3 8.35 85.27 21.53 0.203 10920
 10922 3 8.44 85.28 21.76 0.213 10921
 10923 3 8.56 85.26 21.83 0.216 10922
 10924 3 8.7 85.25 21.88 0.178 10923
 10925 3 8.85 85.24 21.88 0.103 10924
 10926 3 9.05 85.19 21.84 0.113 10925
 10927 3 9.2 85.17 21.86 0.126 10926
 10928 3 9.36 85.16 21.91 0.128 10927
 10929 3 9.51 85.11 21.95 0.104 10928
 10930 3 9.61 85.09 22 0.139 10929
 10931 3 9.8 85.01 21.99 0.145 10930
 10932 3 9.95 84.97 22.07 0.15 10931
 10933 3 10.05 84.9 22.19 0.148 10932
 10934 3 10.13 84.86 22.33 0.146 10933
 10935 3 10.2 84.88 22.54 0.121 10934
 10936 3 10.24 84.86 22.77 0.088 10935
 10937 3 10.27 84.77 22.85 0.149 10936
 10938 3 10.26 84.64 22.79 0.177 10937
 10939 3 10.28 84.53 22.74 0.187 10938
 10940 3 10.17 84.5 22.37 0.126 10939
 10941 3 10.44 84.36 22.93 0.164 10939
 10942 3 10.57 84.26 22.94 0.162 10941
 10943 3 10.61 84.15 22.95 0.137 10942
 10944 3 10.59 83.99 23.16 0.111 10943
 10945 3 10.73 83.97 23.22 0.172 10944
 10946 3 10.9 83.93 23.31 0.208 10945
 10947 3 10.97 83.88 23.44 0.293 10946
 10948 3 11.08 83.86 23.52 0.325 10947
 10949 3 11.19 83.8 23.6 0.307 10948
 10950 3 11.49 83.6 23.6 0.183 10949
 10951 3 11.59 83.48 23.58 0.189 10950
 10952 3 11.75 83.45 23.68 0.167 10951
 10953 3 11.81 83.38 23.77 0.158 10952
 10954 3 11.96 83.28 23.96 0.101 10953
 10955 3 12.03 83.18 23.95 0.122 10954
 10956 3 12.06 83.08 23.92 0.14 10955
 10957 3 12.09 83.08 24.14 0.086 10956
 10958 3 12.09 83.01 24.22 0.121 10957
 10959 3 12.14 82.93 24.3 0.091 10958
 10960 3 12.24 82.77 24.39 0.09 10959
 10961 3 12.27 82.65 24.4 0.133 10960
 10962 3 12.37 82.59 24.56 0.139 10961
 10963 3 12.49 82.49 24.66 0.124 10962
 10964 3 12.61 82.42 24.74 0.118 10963
 10965 3 12.85 82.34 24.73 0.12 10964
 10966 3 12.7 82.27 24.7 0.261 10965
 10967 3 13.11 82.12 24.84 0.138 10966
 10968 3 13.09 81.95 24.9 0.086 10967
 10969 3 13.16 81.83 24.9 0.087 10968
 10970 3 13.24 81.75 24.9 0.058 10969
 10971 3 10.98 83.57 23.25 0.093 10947
 10972 3 10.94 83.48 23.2 0.053 10971
 10973 3 10.89 83.37 23.16 0.105 10972
 10974 3 10.85 83.27 23.11 0.15 10973
 10975 3 10.85 83.15 23.07 0.102 10974
 10976 3 10.7 83.16 23.03 0.09 10975
 10977 3 10.56 83.22 23.05 0.067 10976
 10978 3 -2.14 86.45 10.31 0.142 10814
 10979 3 -1.89 86.51 10.28 0.09 10978
 10980 3 -1.72 86.6 10.22 0.088 10979
 10981 3 -12.15 82.3 2.79 0.278 10686
 10982 3 -12.01 82.31 2.78 0.214 10981
 10983 3 -11.89 82.31 2.76 0.077 10982
 10984 3 -12.16 83.11 -1.46 0.147 10652
 10985 3 -12.44 83.11 -1.51 0.159 10984
 10986 3 -12.53 83.19 -1.59 0.167 10985
 10987 3 -12.6 83.24 -1.7 0.175 10986
 10988 3 -12.71 83.28 -1.83 0.148 10987
 10989 3 -12.8 83.26 -1.96 0.187 10988
 10990 3 -12.95 83.28 -2.16 0.165 10989
 10991 3 -13.08 83.32 -2.27 0.166 10990
 10992 3 -13.26 83.45 -2.32 0.151 10991
 10993 3 -13.37 83.54 -2.35 0.154 10992
 10994 3 -13.5 83.64 -2.38 0.156 10993
 10995 3 -13.55 83.86 -2.5 0.094 10994
 10996 3 -13.67 83.96 -2.48 0.148 10995
 10997 3 -13.74 84.07 -2.53 0.157 10996
 10998 3 -13.6 84.26 -2.67 0.155 10997
 10999 3 -13.61 84.44 -2.64 0.137 10998
 11000 3 -13.61 84.61 -2.6 0.103 10999
 11001 3 -13.63 84.75 -2.65 0.186 11000
 11002 3 -13.73 84.93 -2.64 0.124 11001
 11003 3 -13.77 85.07 -2.58 0.109 11002
 11004 3 -13.77 85.21 -2.62 0.185 11003
 11005 3 -13.6 85.33 -2.71 0.22 11004
 11006 3 -13.54 85.44 -2.79 0.288 11005
 11007 3 -13.37 85.54 -2.74 0.459 11006
 11008 3 -13.23 85.6 -2.84 0.506 11007
 11009 3 -12.87 85.32 -2.45 0.125 11008
 11010 3 -12.76 85.2 -2.48 0.141 11009
 11011 3 -12.66 85.07 -2.52 0.145 11010
 11012 3 -12.52 85.04 -2.53 0.089 11011
 11013 3 -13.18 85.67 -3.03 0.531 11008
 11014 3 -12.98 86.02 -2.73 0.217 11013
 11015 3 -14.05 85.3 -2.56 0.08 11004
 11016 3 -14.11 85.37 -2.64 0.058 11015
 11017 3 -13.67 83.66 -2.37 0.155 10994
 11018 3 -13.82 83.72 -2.43 0.107 11017
 11019 3 -13.93 83.71 -2.51 0.079 11018
 11020 3 -14.02 83.69 -2.6 0.111 11019
 11021 3 -14.15 83.67 -2.62 0.177 11020
 11022 3 -14.24 83.61 -2.59 0.188 11021
 11023 3 -14.38 83.62 -2.58 0.268 11022
 11024 3 -14.15 83.37 -2.98 0.1 11023
 11025 3 -14.08 83.31 -3.13 0.139 11024
 11026 3 -14.02 83.23 -3.24 0.097 11025
 11027 3 -14.63 83.6 -2.59 0.288 11023
 11028 3 -14.78 83.56 -2.54 0.332 11027
 11029 3 -14.84 83.51 -2.48 0.317 11028
 11030 3 -14.9 83.44 -2.38 0.261 11029
 11031 3 -14.65 83.08 -2.36 0.084 11030
 11032 3 -14.66 82.96 -2.49 0.108 11031
 11033 3 -8.79 81.56 -3.03 0.291 10636
 11034 3 -8.95 81.52 -2.61 0.077 11033
 11035 3 -8.89 81.43 -2.54 0.068 11034
 11036 3 -8.67 81.54 -3.14 0.167 11033
 11037 3 -8.37 81.53 -3.27 0.081 11036
 11038 3 -8.25 81.54 -3.26 0.106 11037
 11039 3 -8.13 81.46 -3.27 0.092 11038
 11040 3 -8.02 81.39 -3.3 0.111 11039
 11041 3 -7.97 81.38 -3.45 0.086 11040
 11042 3 -7.93 81.32 -3.54 0.103 11041
 11043 3 -7.82 81.25 -3.66 0.000125 11042
 11044 3 -8.61 81.54 -3.2 0.167 11036
 11045 3 -8.66 81.59 -2.77 0.067 11044
 11046 3 -8.53 81.57 -2.75 0.067 11045
 11047 3 -8.54 81.53 -3.25 0.167 11044
 11048 3 -5.09 74.33 -7.27 0.101 10554
 11049 3 -5.18 74.22 -7.24 0.098 11048
 11050 3 -5.26 74.04 -7.22 0.09 11049
 11051 3 -5.25 73.9 -7.07 0.065 11050
 11052 3 -5.24 73.85 -6.93 0.072 11051
 11053 3 -5.19 73.83 -6.77 0.191 11052
 11054 3 -5.07 74.09 -6.66 0.123 11053
 11055 3 -4.94 74.18 -6.58 0.000125 11054
 11056 3 -5.3 73.59 -6.77 0.128 11053
 11057 3 -5.29 73.43 -6.64 0.113 11056
 11058 3 -5.36 73.3 -6.5 0.125 11057
 11059 3 -5.43 73.2 -6.4 0.066 11058
 11060 3 -5.5 73.15 -6.26 0.087 11059
 11061 3 -5.52 73.15 -6.1 0.094 11060
 11062 3 -5.54 73.18 -5.93 0.116 11061
 11063 3 -5.55 73.19 -5.74 0.092 11062
 11064 3 -5.66 73.21 -5.66 0.088 11063
 11065 3 -5.71 73.29 -5.59 0.105 11064
 11066 3 -5.79 73.3 -5.5 0.086 11065
 11067 3 -5.79 73.39 -5.39 0.055 11066
 11068 3 -5.89 73.41 -5.32 0.086 11067
 11069 3 -6.03 73.49 -5.18 0.06 11068
 11070 3 -6.07 73.57 -5.05 0.09 11069
 11071 3 -6.1 73.58 -4.95 0.083 11070
 11072 3 -6.2 73.63 -4.78 0.133 11071
 11073 3 -6.27 73.7 -4.69 0.166 11072
 11074 3 -6.32 73.73 -4.56 0.199 11073
 11075 3 -6.19 73.55 -4.33 0.125 11074
 11076 3 -6.25 73.58 -4.18 0.101 11075
 11077 3 -6.26 73.6 -3.99 0.097 11076
 11078 3 -6.3 73.67 -3.91 0.033 11077
 11079 3 -2.43 74.02 -8.89 0.385 10538
 11080 3 -2.49 74.21 -8.85 0.321 11079
 11081 3 -2.55 74.46 -8.8 0.327 11080
 11082 3 -2.6 74.68 -8.69 0.324 11081
 11083 3 -2.63 74.88 -8.59 0.323 11082
 11084 3 -2.59 75.02 -8.38 0.296 11083
 11085 3 -2.61 75.26 -8.3 0.229 11084
 11086 3 -2.58 75.41 -8.21 0.208 11085
 11087 3 -2.54 75.49 -8.12 0.23 11086
 11088 3 -2.5 75.64 -8.06 0.267 11087
 11089 3 -2.45 75.8 -8.02 0.298 11088
 11090 3 -2.29 75.91 -7.99 0.319 11089
 11091 3 -2.2 76.04 -7.83 0.323 11090
 11092 3 -2.09 76.04 -7.72 0.356 11091
 11093 3 -2 76.06 -7.6 0.416 11092
 11094 3 -2.53 76.27 -7.64 0.099 11093
 11095 3 -2.65 76.25 -7.6 0.000125 11094
 11096 3 -1.86 75.96 -7.47 0.398 11093
 11097 3 -1.86 76.25 -7.38 0.3 11096
 11098 3 -1.86 76.13 -7.25 0.348 11097
 11099 3 -1.96 76.31 -6.98 0.397 11098
 11100 3 -2.03 76.48 -6.82 0.359 11099
 11101 3 -2.02 76.6 -6.71 0.3 11100
 11102 3 -2.06 76.78 -6.54 0.279 11101
 11103 3 -1.98 76.77 -6.41 0.26 11102
 11104 3 -1.9 76.86 -6.18 0.202 11103
 11105 3 -1.8 76.9 -6 0.214 11104
 11106 3 -1.7 77.03 -5.86 0.252 11105
 11107 3 -1.65 77.05 -5.72 0.27 11106
 11108 3 -1.28 76.83 -5.65 0.124 11107
 11109 3 -1.22 76.71 -5.61 0.119 11108
 11110 3 -1.1 76.61 -5.54 0.123 11109
 11111 3 -1.01 76.59 -5.41 0.126 11110
 11112 3 -1 76.61 -5.21 0.135 11111
 11113 3 -1 76.57 -5.04 0.116 11112
 11114 3 -0.9 76.58 -4.87 0.137 11113
 11115 3 -0.83 76.52 -4.72 0.123 11114
 11116 3 -0.7 76.45 -4.58 0.168 11115
 11117 3 -0.62 76.37 -4.47 0.262 11116
 11118 3 -0.56 76.33 -4.37 0.365 11117
 11119 3 -0.53 76.31 -4.25 0.424 11118
 11120 3 -0.49 76.32 -4.16 0.471 11119
 11121 3 -0.26 76.29 -4.15 0.536 11120
 11122 3 -0.19 76.26 -4.03 0.559 11121
 11123 3 0 76.18 -4 0.57 11122
 11124 3 0.44 76.21 -4.53 0.118 11123
 11125 3 0.57 76.28 -4.52 0.145 11124
 11126 3 0.69 76.33 -4.51 0.131 11125
 11127 3 0.79 76.32 -4.6 0.141 11126
 11128 3 0.88 76.29 -4.72 0.104 11127
 11129 3 0.98 76.3 -4.83 0.1 11128
 11130 3 1.1 76.37 -4.98 0.109 11129
 11131 3 1.2 76.41 -5.06 0.143 11130
 11132 3 1.3 76.54 -5.17 0.166 11131
 11133 3 1.31 76.66 -5.28 0.165 11132
 11134 3 1.31 76.89 -5.39 0.114 11133
 11135 3 1.3 77.02 -5.37 0.102 11134
 11136 3 1.38 77.23 -5.5 0.088 11135
 11137 3 0 76.13 -3.8 0.52 11123
 11138 3 0 76.11 -3.63 0.489 11137
 11139 3 -0.08 76.22 -3.43 0.368 11138
 11140 3 -0.22 76.28 -3.25 0.3 11139
 11141 3 -0.39 76.31 -2.98 0.262 11140
 11142 3 -0.4 76.23 -2.89 0.367 11141
 11143 3 -0.42 76.08 -2.82 0.428 11142
 11144 3 -0.38 75.96 -2.74 0.417 11143
 11145 3 -0.15 75.93 -2.6 0.213 11144
 11146 3 -0.12 75.96 -2.41 0.091 11145
 11147 3 -0.07 75.85 -2.39 0.114 11146
 11148 3 0 75.74 -2.35 0.127 11147
 11149 3 0 75.57 -2.29 0.113 11148
 11150 3 0.5 75.51 -3.86 0.198 11138
 11151 3 0.5 75.56 -3.67 0.08 11150
 11152 3 0.59 75.44 -3.56 0.114 11151
 11153 3 0.65 75.36 -3.43 0.123 11152
 11154 3 0.74 75.26 -3.36 0.136 11153
 11155 3 0.92 75.15 -3.38 0.14 11154
 11156 3 1.12 75.13 -3.38 0.136 11155
 11157 3 1.27 74.97 -3.41 0.099 11156
 11158 3 1.37 74.99 -3.31 0.107 11157
 11159 3 1.47 74.98 -3.14 0.146 11158
 11160 3 1.5 74.93 -2.98 0.119 11159
 11161 3 1.55 74.9 -2.88 0.134 11160
 11162 3 1.7 74.88 -2.87 0.124 11161
 11163 3 1.84 74.74 -2.94 0.125 11162
 11164 3 1.94 74.63 -2.91 0.154 11163
 11165 3 1.98 74.51 -2.74 0.151 11164
 11166 3 2.04 74.41 -2.59 0.151 11165
 11167 3 2.16 74.36 -2.47 0.131 11166
 11168 3 2.28 74.26 -2.44 0.124 11167
 11169 3 2.35 74.13 -2.39 0.11 11168
 11170 3 2.49 74.05 -2.31 0.105 11169
 11171 3 2.6 73.97 -2.33 0.115 11170
 11172 3 2.74 73.95 -2.28 0.093 11171
 11173 3 2.89 73.95 -2.19 0.141 11172
 11174 3 3.04 73.91 -2.12 0.146 11173
 11175 3 3.1 73.82 -2.04 0.129 11174
 11176 3 3.28 73.82 -1.97 0.145 11175
 11177 3 3.33 73.82 -1.82 0.157 11176
 11178 3 3.36 73.87 -1.65 0.11 11177
 11179 3 3.46 73.91 -1.47 0.085 11178
 11180 3 3.49 73.98 -1.3 0.132 11179
 11181 3 3.62 74 -1.21 0.18 11180
 11182 3 3.81 73.95 -1.18 0.226 11181
 11183 3 3.95 73.96 -1.04 0.272 11182
 11184 3 4.15 74.03 -0.93 0.278 11183
 11185 3 4.21 74.11 -0.86 0.232 11184
 11186 3 4.2 74.2 -0.63 0.233 11185
 11187 3 4.21 74.34 -0.52 0.207 11186
 11188 3 3.96 74.42 -0.7 0.094 11187
 11189 3 3.8 74.39 -0.74 0.087 11188
 11190 3 3.61 74.43 -0.76 0.098 11189
 11191 3 3.49 74.43 -0.75 0.039 11190
 11192 3 4.32 74.45 -0.38 0.123 11187
 11193 3 4.49 74.52 -0.2 0.136 11192
 11194 3 4.71 74.57 -0.17 0.087 11193
 11195 3 4.89 74.58 -0.22 0.098 11194
 11196 3 5.08 74.61 -0.21 0.128 11195
 11197 3 5.29 74.59 -0.15 0.097 11196
 11198 3 5.45 74.53 -0.08 0.086 11197
 11199 3 5.63 74.44 -0.07 0.109 11198
 11200 3 5.79 74.37 0.01 0.115 11199
 11201 3 5.9 74.29 0.12 0.149 11200
 11202 3 5.98 74.27 0.22 0.199 11201
 11203 3 6.21 74.43 0.33 0.069 11202
 11204 3 6.24 74.43 0.47 0.112 11203
 11205 3 6.27 74.46 0.58 0.063 11204
 11206 3 6.43 74.45 0.58 0.099 11205
 11207 3 6.54 74.4 0.57 0.128 11206
 11208 3 6.68 74.52 0.62 0.053 11207
 11209 3 6.78 74.54 0.55 0.088 11208
 11210 3 6.92 74.6 0.5 0.115 11209
 11211 3 7.01 74.69 0.48 0.074 11210
 11212 3 7.07 74.8 0.4 0.085 11211
 11213 3 7.26 74.83 0.39 0.099 11212
 11214 3 7.5 74.86 0.42 0.067 11213
 11215 3 7.6 74.93 0.32 0.077 11214
 11216 3 5.86 74.02 0.3 0.135 11202
 11217 3 5.82 73.9 0.4 0.104 11216
 11218 3 0.7 75.23 -4.12 0.115 11150
 11219 3 0.81 75.18 -4.19 0.158 11218
 11220 3 0.89 75.1 -4.3 0.149 11219
 11221 3 1.02 75.07 -4.51 0.108 11220
 11222 3 1.12 74.99 -4.64 0.063 11221
 11223 3 1.16 74.82 -4.77 0.064 11222
 11224 3 1.23 74.79 -4.87 0.071 11223
 11225 3 1.28 74.77 -4.98 0.098 11224
 11226 3 1.33 74.77 -5.11 0.056 11225
 11227 3 -1.78 77.19 -5.59 0.273 11107
 11228 3 -1.9 77.26 -5.47 0.28 11227
 11229 3 -2.03 77.39 -5.32 0.266 11228
 11230 3 -2.1 77.51 -5.15 0.278 11229
 11231 3 -2.09 77.51 -4.99 0.317 11230
 11232 3 -2.18 77.52 -4.87 0.364 11231
 11233 3 -2.15 77.86 -4.74 0.349 11232
 11234 3 -2.19 78 -4.61 0.34 11233
 11235 3 -2.16 78.19 -4.47 0.347 11234
 11236 3 -2.07 78.31 -4.34 0.375 11235
 11237 3 -2.01 78.44 -4.19 0.413 11236
 11238 3 -1.98 78.52 -4.05 0.425 11237
 11239 3 -1.97 78.64 -3.9 0.408 11238
 11240 3 -1.91 78.7 -3.74 0.398 11239
 11241 3 -1.96 78.86 -3.58 0.415 11240
 11242 3 -1.78 78.86 -3.53 0.47 11241
 11243 3 -1.34 78.19 -3.58 0.069 11242
 11244 3 -1.35 78.07 -3.5 0.138 11243
 11245 3 -1.54 78.14 -3.32 0.027 11244
 11246 3 -1.55 78.24 -3.19 0.057 11245
 11247 3 -1.9 79.03 -3.38 0.425 11242
 11248 3 -1.98 79.24 -3.24 0.355 11247
 11249 3 -1.97 79.57 -3.17 0.258 11248
 11250 3 -1.89 79.79 -3.08 0.224 11249
 11251 3 -1.84 79.92 -3.01 0.265 11250
 11252 3 -1.78 80.08 -2.84 0.266 11251
 11253 3 -1.81 80.25 -2.67 0.283 11252
 11254 3 -1.89 80.41 -2.56 0.242 11253
 11255 3 -1.86 80.55 -2.49 0.23 11254
 11256 3 -1.85 80.66 -2.37 0.223 11255
 11257 3 -1.75 80.87 -2.32 0.202 11256
 11258 3 -1.8 80.98 -2.23 0.305 11257
 11259 3 -1.74 81.09 -2.1 0.335 11258
 11260 3 -1.87 81.18 -2.11 0.472 11259
 11261 3 -1.77 81.32 -2.07 0.51 11260
 11262 3 -1.86 81.45 -1.98 0.615 11261
 11263 3 -2.09 81.56 -2.02 0.662 11262
 11264 3 -2.14 81.7 -1.94 0.675 11263
 11265 3 -2.16 81.83 -1.96 0.677 11264
 11266 3 -2.09 81.98 -1.95 0.675 11265
 11267 3 -1.53 82.35 -1.53 0.233 11266
 11268 3 -1.54 82.5 -1.43 0.242 11267
 11269 3 -1.61 82.78 -1.29 0.237 11268
 11270 3 -1.7 82.91 -1.13 0.238 11269
 11271 3 -1.8 83.05 -1.02 0.228 11270
 11272 3 -1.78 83.18 -0.89 0.242 11271
 11273 3 -1.83 83.37 -0.71 0.222 11272
 11274 3 -1.93 83.53 -0.59 0.201 11273
 11275 3 -1.97 83.66 -0.51 0.203 11274
 11276 3 -2.04 83.82 -0.46 0.233 11275
 11277 3 -2.15 83.95 -0.39 0.249 11276
 11278 3 -2.24 84.07 -0.32 0.283 11277
 11279 3 -2.23 84.28 -0.21 0.287 11278
 11280 3 -2.21 84.46 -0.13 0.313 11279
 11281 3 -2.29 84.6 -0.09 0.345 11280
 11282 3 -2.51 84.85 0.11 0.273 11281
 11283 3 -2.53 85.05 0.23 0.243 11282
 11284 3 -2.68 85.21 0.35 0.243 11283
 11285 3 -2.74 85.38 0.41 0.256 11284
 11286 3 -2.68 85.56 0.5 0.296 11285
 11287 3 -2.69 85.74 0.52 0.344 11286
 11288 3 -2.69 85.88 0.56 0.369 11287
 11289 3 -2.62 86.07 0.59 0.377 11288
 11290 3 -2.65 86.19 0.67 0.394 11289
 11291 3 -2.49 86.46 0.75 0.349 11290
 11292 3 -2.45 86.58 0.79 0.375 11291
 11293 3 -2.37 86.73 0.88 0.374 11292
 11294 3 -2.35 86.89 0.96 0.367 11293
 11295 3 -2.35 86.84 1.37 0.03 11294
 11296 3 -2.44 86.85 1.44 0.042 11295
 11297 3 -2.57 86.85 1.46 0.07 11296
 11298 3 -2.69 86.77 1.49 0.073 11297
 11299 3 -2.3 87.09 0.92 0.38 11294
 11300 3 -2.24 87.19 0.9 0.384 11299
 11301 3 -2.14 87.3 0.92 0.354 11300
 11302 3 -2.18 87.46 0.93 0.286 11301
 11303 3 -2.22 87.61 0.88 0.189 11302
 11304 3 -2.31 87.8 0.93 0.176 11303
 11305 3 -2.44 87.96 1.1 0.187 11304
 11306 3 -2.48 88.15 1.18 0.226 11305
 11307 3 -2.55 88.23 1.24 0.28 11306
 11308 3 -2.64 88.35 1.26 0.355 11307
 11309 3 -2.66 88.49 1.31 0.444 11308
 11310 3 -2.71 88.64 1.32 0.482 11309
 11311 3 -2.8 88.77 1.45 0.512 11310
 11312 3 -2.82 89.01 1.38 0.528 11311
 11313 3 -2.86 89.14 1.49 0.544 11312
 11314 3 -3.09 89.33 1.59 0.543 11313
 11315 3 -3.15 89.45 1.71 0.501 11314
 11316 3 -3.27 89.64 1.75 0.401 11315
 11317 3 -3.32 89.75 1.81 0.376 11316
 11318 3 -3.65 90.02 1.72 0.262 11317
 11319 3 -3.75 90.13 1.81 0.267 11318
 11320 3 -3.81 90.33 1.89 0.272 11319
 11321 3 -3.94 90.48 1.93 0.208 11320
 11322 3 -4.08 90.62 2 0.157 11321
 11323 3 -4.21 90.77 2.06 0.162 11322
 11324 3 -4.4 90.84 2.15 0.216 11323
 11325 3 -4.57 90.95 2.24 0.229 11324
 11326 3 -4.67 91 2.29 0.264 11325
 11327 3 -4.83 91.07 2.33 0.259 11326
 11328 3 -5.06 91.13 2.34 0.3 11327
 11329 3 -5.2 91.13 2.3 0.389 11328
 11330 3 -5.3 91.29 2.36 0.393 11329
 11331 3 -4.91 91.73 2.77 0.14 11330
 11332 3 -4.89 91.85 2.83 0.155 11331
 11333 3 -4.93 91.95 2.83 0.234 11332
 11334 3 -4.9 92.07 2.78 0.289 11333
 11335 3 -4.93 92.27 2.98 0.299 11334
 11336 3 -4.84 92.39 3.08 0.188 11335
 11337 3 -4.81 92.58 3.3 0.213 11336
 11338 3 -4.75 92.75 3.46 0.255 11337
 11339 3 -4.74 92.89 3.52 0.286 11338
 11340 3 -4.62 93 3.56 0.31 11339
 11341 3 -4.93 93.27 3.7 0.197 11340
 11342 3 -4.92 93.46 3.78 0.207 11341
 11343 3 -4.91 93.6 3.86 0.182 11342
 11344 3 -4.86 93.75 3.95 0.198 11343
 11345 3 -4.82 93.88 4.08 0.254 11344
 11346 3 -4.81 94.02 4.2 0.217 11345
 11347 3 -4.83 94.2 4.26 0.184 11346
 11348 3 -4.81 94.35 4.34 0.187 11347
 11349 3 -4.78 94.55 4.46 0.217 11348
 11350 3 -4.87 94.75 4.67 0.186 11349
 11351 3 -4.92 94.89 4.75 0.207 11350
 11352 3 -4.96 95.11 4.86 0.248 11351
 11353 3 -4.99 95.31 4.81 0.24 11352
 11354 3 -4.9 95.37 4.38 0.139 11353
 11355 3 -4.79 95.33 4.19 0.163 11354
 11356 3 -4.67 95.33 4.04 0.184 11355
 11357 3 -4.37 95.13 3.94 0.07 11356
 11358 3 -4.33 95 3.91 0.027 11357
 11359 3 -5.03 95.43 5.01 0.187 11353
 11360 3 -5.02 95.58 5.05 0.177 11359
 11361 3 -5.08 95.83 5.14 0.224 11360
 11362 3 -5.28 96.05 5.24 0.229 11361
 11363 3 -5.34 96.12 5.34 0.287 11362
 11364 3 -5.51 96.24 5.44 0.355 11363
 11365 3 -5.65 96.27 5.49 0.347 11364
 11366 3 -6.01 96.39 5.42 0.278 11365
 11367 3 -6.19 96.4 5.43 0.251 11366
 11368 3 -6.46 96.44 5.28 0.226 11367
 11369 3 -6.6 96.47 5.27 0.257 11368
 11370 3 -6.72 96.52 5.14 0.283 11369
 11371 3 -6.9 96.59 5.11 0.231 11370
 11372 3 -7.07 96.78 5.05 0.194 11371
 11373 3 -7.17 96.84 5.08 0.158 11372
 11374 3 -7.27 96.83 5.05 0.157 11373
 11375 3 -7.43 96.94 5.08 0.212 11374
 11376 3 -7.61 97.06 5.12 0.22 11375
 11377 3 -7.82 97.2 5.23 0.23 11376
 11378 3 -7.95 97.29 5.25 0.232 11377
 11379 3 -8.04 97.5 5.26 0.243 11378
 11380 3 -8.13 97.65 5.28 0.26 11379
 11381 3 -8.26 97.83 5.28 0.242 11380
 11382 3 -8.32 98.01 5.27 0.285 11381
 11383 3 -8.41 98.12 5.25 0.319 11382
 11384 3 -8.48 98.21 5.16 0.328 11383
 11385 3 -8.19 98.5 5.26 0.209 11384
 11386 3 -8.1 98.66 5.46 0.221 11385
 11387 3 -8.06 98.77 5.54 0.289 11386
 11388 3 -7.97 98.87 5.65 0.327 11387
 11389 3 -7.81 98.95 5.78 0.327 11388
 11390 3 -7.55 98.92 5.97 0.326 11389
 11391 3 -7.4 98.95 6.03 0.34 11390
 11392 3 -7.24 99.02 6.11 0.358 11391
 11393 3 -7.12 99.17 6.21 0.349 11392
 11394 3 -7.15 99.36 6.21 0.387 11393
 11395 3 -7.32 99.83 6.08 0.16 11394
 11396 3 -7.3 99.95 6.1 0.148 11395
 11397 3 -7.35 100.12 6.12 0.136 11396
 11398 3 -7.29 100.24 6.06 0.162 11397
 11399 3 -7.28 100.44 6.07 0.204 11398
 11400 3 -7.34 100.64 6.06 0.2 11399
 11401 3 -7.38 100.84 6.07 0.211 11400
 11402 3 -7.4 100.94 6.11 0.279 11401
 11403 3 -7.35 101.04 6.22 0.367 11402
 11404 3 -7.29 101.24 6.3 0.446 11403
 11405 3 -7.33 101.34 6.31 0.423 11404
 11406 3 -7.52 101.54 6.08 0.301 11405
 11407 3 -7.64 101.84 5.93 0.191 11406
 11408 3 -7.63 102.04 5.83 0.16 11407
 11409 3 -7.64 102.14 5.73 0.134 11408
 11410 3 -7.61 102.24 5.67 0.188 11409
 11411 3 -7.58 102.34 5.6 0.231 11410
 11412 3 -7.59 102.44 5.58 0.29 11411
 11413 3 -7.58 102.54 5.51 0.379 11412
 11414 3 -8.01 102.34 5.19 0.091 11413
 11415 3 -8.09 102.44 5.2 0.109 11414
 11416 3 -8.1 102.64 5.08 0.088 11415
 11417 3 -8.17 102.74 4.98 0.108 11416
 11418 3 -8.28 102.94 4.99 0.091 11417
 11419 3 -8.35 103.04 4.96 0.082 11418
 11420 3 -7.31 102.74 5.6 0.541 11413
 11421 3 -7.11 102.84 5.62 0.688 11420
 11422 3 -7.04 102.84 5.55 0.731 11421
 11423 3 -6.9 102.84 5.55 0.761 11422
 11424 3 -6.6 102.14 4.9 0.19 11423
 11425 3 -6.48 101.84 5 0.041 11424
 11426 3 -6.75 103.14 5.85 0.586 11423
 11427 3 -6.68 103.24 5.99 0.601 11426
 11428 3 -7.07 103.64 6.04 0.324 11427
 11429 3 -7.04 103.64 6.49 0.144 11428
 11430 3 -7.13 103.64 6.59 0.113 11429
 11431 3 -7.22 103.64 6.68 0.123 11430
 11432 3 -7.3 103.74 6.77 0.000125 11431
 11433 3 -7.4 103.74 6.79 0.037 11432
 11434 3 -7.55 103.74 6.75 0.061 11433
 11435 3 -7.59 103.84 6.68 0.062 11434
 11436 3 -7.62 103.94 6.8 0.065 11435
 11437 3 -7.6 104.04 6.7 0.057 11436
 11438 3 -6.88 103.74 5.85 0.291 11428
 11439 3 -6.74 103.84 5.83 0.316 11438
 11440 3 -6.61 103.94 5.86 0.273 11439
 11441 3 -6.56 104.04 6 0.295 11440
 11442 3 -6.54 104.14 6.11 0.319 11441
 11443 3 -6.63 104.34 6.12 0.32 11442
 11444 3 -6.71 104.44 6.16 0.339 11443
 11445 3 -7.21 104.44 5.96 0.093 11444
 11446 3 -7.36 104.54 5.93 0.1 11445
 11447 3 -7.49 104.64 5.86 0.084 11446
 11448 3 -7.63 104.74 5.78 0.069 11447
 11449 3 -7.75 104.84 5.73 0.078 11448
 11450 3 -7.87 104.94 5.69 0.08 11449
 11451 3 -8.01 105.04 5.62 0.104 11450
 11452 3 -8.14 105.04 5.56 0.086 11451
 11453 3 -8.25 105.24 5.45 0.101 11452
 11454 3 -8.34 105.24 5.39 0.13 11453
 11455 3 -8.39 105.34 5.33 0.132 11454
 11456 3 -8.44 105.54 5.18 0.1 11455
 11457 3 -8.53 105.64 5.11 0.065 11456
 11458 3 -8.64 105.84 4.99 0.066 11457
 11459 3 -8.73 106.04 4.99 0.063 11458
 11460 3 -8.83 106.14 4.97 0.094 11459
 11461 3 -8.97 106.24 5 0.069 11460
 11462 3 -6.61 104.54 6.23 0.26 11444
 11463 3 -6.67 104.74 6.35 0.234 11462
 11464 3 -6.63 104.84 6.49 0.21 11463
 11465 3 -6.55 105.04 6.6 0.196 11464
 11466 3 -6.44 105.14 6.65 0.221 11465
 11467 3 -6.35 105.14 6.69 0.227 11466
 11468 3 -6.34 105.34 6.69 0.238 11467
 11469 3 -6.29 105.44 6.69 0.247 11468
 11470 3 -6.35 105.74 6.7 0.198 11469
 11471 3 -6.34 105.84 6.65 0.19 11470
 11472 3 -6.38 105.94 6.65 0.19 11471
 11473 3 -6.37 106.14 6.6 0.199 11472
 11474 3 -6.31 106.34 6.6 0.222 11473
 11475 3 -6.24 106.44 6.58 0.249 11474
 11476 3 -6.12 106.54 6.45 0.25 11475
 11477 3 -6.06 106.74 6.45 0.207 11476
 11478 3 -6.04 106.84 6.44 0.21 11477
 11479 3 -5.98 107.14 6.4 0.199 11478
 11480 3 -5.96 107.24 6.44 0.208 11479
 11481 3 -5.71 107.34 6.47 0.157 11480
 11482 3 -5.57 107.34 6.35 0.185 11481
 11483 3 -5.48 107.44 6.32 0.198 11482
 11484 3 -5.35 107.54 6.37 0.144 11483
 11485 3 -5.22 107.64 6.36 0.154 11484
 11486 3 -5.07 107.64 6.47 0.196 11485
 11487 3 -5.04 107.84 6.51 0.186 11486
 11488 3 -5 108.04 6.45 0.189 11487
 11489 3 -4.88 108.14 6.42 0.196 11488
 11490 3 -4.72 108.14 6.54 0.167 11489
 11491 3 -4.59 108.24 6.58 0.155 11490
 11492 3 -4.48 108.24 6.59 0.154 11491
 11493 3 -4.27 108.34 6.57 0.217 11492
 11494 3 -4.17 108.44 6.62 0.249 11493
 11495 3 -4.11 108.54 6.7 0.255 11494
 11496 3 -4.04 108.64 6.77 0.258 11495
 11497 3 -3.9 108.74 6.75 0.278 11496
 11498 3 -3.85 108.84 6.8 0.272 11497
 11499 3 -3.85 109.14 6.9 0.278 11498
 11500 3 -3.88 109.34 7.03 0.241 11499
 11501 3 -3.94 109.54 7.29 0.173 11500
 11502 3 -4.03 109.74 7.43 0.181 11501
 11503 3 -4.02 109.84 7.51 0.183 11502
 11504 3 -4 110.04 7.55 0.188 11503
 11505 3 -3.92 110.14 7.56 0.186 11504
 11506 3 -3.82 110.24 7.54 0.171 11505
 11507 3 -3.76 110.34 7.57 0.247 11506
 11508 3 -3.68 110.54 7.61 0.217 11507
 11509 3 -3.66 110.64 7.63 0.198 11508
 11510 3 -3.55 110.74 7.61 0.157 11509
 11511 3 -3.49 110.94 7.58 0.164 11510
 11512 3 -3.37 111.04 7.59 0.215 11511
 11513 3 -3.38 111.24 7.65 0.182 11512
 11514 3 -3.3 111.34 7.65 0.206 11513
 11515 3 -3.23 111.44 7.64 0.228 11514
 11516 3 -3.08 111.54 7.74 0.198 11515
 11517 3 -3.1 111.64 7.75 0.165 11516
 11518 3 -3.09 111.84 7.82 0.195 11517
 11519 3 -3.1 112.04 7.91 0.214 11518
 11520 3 -3.17 112.14 7.97 0.233 11519
 11521 3 -3.33 112.34 8.14 0.165 11520
 11522 3 -3.31 112.44 8.18 0.18 11521
 11523 3 -3.46 112.64 8.26 0.187 11522
 11524 3 -3.56 112.74 8.2 0.193 11523
 11525 3 -3.63 113.14 8.33 0.174 11524
 11526 3 -3.58 113.24 8.3 0.174 11525
 11527 3 -3.61 113.34 8.23 0.203 11526
 11528 3 -3.57 113.44 8.18 0.194 11527
 11529 3 -3.61 113.74 8.11 0.188 11528
 11530 3 -3.58 113.94 8.07 0.162 11529
 11531 3 -3.55 114.04 8.09 0.168 11530
 11532 3 -3.44 114.24 8.11 0.183 11531
 11533 3 -3.39 114.34 8.08 0.209 11532
 11534 3 -3.38 114.54 8.14 0.221 11533
 11535 3 -3.4 114.74 8.28 0.196 11534
 11536 3 -3.46 114.94 8.37 0.231 11535
 11537 3 -3.48 115.14 8.53 0.253 11536
 11538 3 -3.51 115.34 8.8 0.254 11537
 11539 3 -3.49 115.34 8.96 0.278 11538
 11540 3 -3.87 114.94 9.12 0.068 11539
 11541 3 -3.95 114.84 9.19 0.126 11540
 11542 3 -4.12 114.84 9.21 0.134 11541
 11543 3 -4.27 114.84 9.07 0.105 11542
 11544 3 -4.26 114.94 8.89 0.000125 11543
 11545 3 -3.43 115.44 9.07 0.245 11539
 11546 3 -3.47 115.64 9.27 0.23 11545
 11547 3 -3.57 115.74 9.43 0.25 11546
 11548 3 -3.59 115.74 9.64 0.302 11547
 11549 3 -3.64 115.84 9.72 0.356 11548
 11550 3 -3.57 115.94 9.86 0.364 11549
 11551 3 -3.56 116.04 10.06 0.398 11550
 11552 3 -3.57 116.14 10 0.392 11551
 11553 3 -3.46 116.34 10.06 0.306 11552
 11554 3 -3.42 116.54 10.05 0.202 11553
 11555 3 -3.42 116.74 10.1 0.169 11554
 11556 3 -3.52 116.84 10.16 0.204 11555
 11557 3 -3.58 117.04 10.27 0.207 11556
 11558 3 -3.67 117.14 10.38 0.207 11557
 11559 3 -3.78 117.14 10.56 0.211 11558
 11560 3 -3.88 117.14 10.75 0.206 11559
 11561 3 -3.9 117.14 10.89 0.228 11560
 11562 3 -4 116.74 11.06 0.132 11561
 11563 3 -4.11 116.74 11.21 0.077 11562
 11564 3 -4.22 116.74 11.37 0.077 11563
 11565 3 -4.41 116.64 11.47 0.093 11564
 11566 3 -4.55 116.64 11.49 0.097 11565
 11567 3 -3.99 117.34 11.02 0.197 11561
 11568 3 -4.12 117.54 11.14 0.183 11567
 11569 3 -4.18 117.74 11.21 0.241 11568
 11570 3 -4.24 117.84 11.39 0.238 11569
 11571 3 -4.32 117.94 11.66 0.184 11570
 11572 3 -4.34 117.94 11.86 0.216 11571
 11573 3 -4.32 118.04 12.08 0.214 11572
 11574 3 -4.33 118.04 12.3 0.212 11573
 11575 3 -4.27 118.04 12.47 0.211 11574
 11576 3 -4.18 118.24 12.62 0.229 11575
 11577 3 -4.13 118.44 12.7 0.244 11576
 11578 3 -4.06 118.54 12.83 0.253 11577
 11579 3 -3.98 118.64 12.98 0.185 11578
 11580 3 -3.79 118.64 13.15 0.134 11579
 11581 3 -3.74 118.64 13.33 0.152 11580
 11582 3 -3.7 118.64 13.53 0.152 11581
 11583 3 -3.65 118.64 13.65 0.165 11582
 11584 3 -3.56 118.44 13.75 0.07 11583
 11585 3 -3.56 118.24 13.79 0.094 11584
 11586 3 -3.71 118.74 13.76 0.124 11583
 11587 3 -3.71 118.74 13.95 0.189 11586
 11588 3 -3.71 118.74 14.1 0.195 11587
 11589 3 -3.79 118.84 14.28 0.155 11588
 11590 3 -3.85 119.04 14.39 0.165 11589
 11591 3 -3.97 119.14 14.47 0.14 11590
 11592 3 -4.15 119.14 14.63 0.097 11591
 11593 3 -4.29 119.14 14.73 0.09 11592
 11594 3 -4.35 119.24 14.86 0.117 11593
 11595 3 -4.46 119.14 14.93 0.167 11594
 11596 3 -4.56 119.14 15.01 0.196 11595
 11597 3 -4.69 119.14 15.13 0.203 11596
 11598 3 -4.84 119.24 15.25 0.172 11597
 11599 3 -4.9 119.34 15.37 0.182 11598
 11600 3 -5.03 119.44 15.49 0.199 11599
 11601 3 -5.15 119.54 15.56 0.194 11600
 11602 3 -5.4 119.64 15.65 0.173 11601
 11603 3 -5.58 119.74 15.61 0.178 11602
 11604 3 -5.72 119.84 15.68 0.206 11603
 11605 3 -5.76 119.94 15.75 0.178 11604
 11606 3 -5.91 120.14 15.86 0.176 11605
 11607 3 -6.04 120.24 15.89 0.204 11606
 11608 3 -6.15 120.34 16.01 0.26 11607
 11609 3 -6.23 120.44 16.09 0.302 11608
 11610 3 -6.37 120.54 16.19 0.387 11609
 11611 3 -6.59 120.74 16.31 0.391 11610
 11612 3 -6.63 120.84 16.33 0.409 11611
 11613 3 -6.61 120.94 16.44 0.412 11612
 11614 3 -6.66 120.94 16.64 0.479 11613
 11615 3 -6.93 120.94 16.45 0.571 11614
 11616 3 -6.56 121.54 16.67 0.266 11615
 11617 3 -6.51 121.74 16.72 0.216 11616
 11618 3 -6.55 121.84 16.79 0.201 11617
 11619 3 -6.49 122.14 16.78 0.165 11618
 11620 3 -6.48 122.24 16.8 0.167 11619
 11621 3 -6.55 122.44 16.9 0.174 11620
 11622 3 -6.61 122.64 16.92 0.21 11621
 11623 3 -6.71 122.74 16.99 0.194 11622
 11624 3 -6.75 122.94 17.05 0.212 11623
 11625 3 -6.77 123.14 17.16 0.227 11624
 11626 3 -6.88 123.34 17.35 0.21 11625
 11627 3 -6.98 123.44 17.45 0.137 11626
 11628 3 -6.99 123.64 17.53 0.168 11627
 11629 3 -7.06 123.74 17.59 0.19 11628
 11630 3 -7.1 123.84 17.71 0.24 11629
 11631 3 -7.12 124.04 17.83 0.304 11630
 11632 3 -7.14 124.24 18.02 0.331 11631
 11633 3 -7.07 124.44 18.15 0.327 11632
 11634 3 -7.01 124.54 18.31 0.337 11633
 11635 3 -6.97 124.64 18.49 0.266 11634
 11636 3 -6.99 124.84 18.64 0.2 11635
 11637 3 -7.03 124.94 18.72 0.177 11636
 11638 3 -7.06 125.04 18.74 0.186 11637
 11639 3 -7.07 125.24 18.76 0.186 11638
 11640 3 -7.02 125.34 18.75 0.154 11639
 11641 3 -7.1 125.54 18.75 0.157 11640
 11642 3 -7.2 125.74 18.85 0.181 11641
 11643 3 -7.32 125.84 18.91 0.201 11642
 11644 3 -7.46 126.04 19.01 0.196 11643
 11645 3 -7.59 126.14 19.12 0.19 11644
 11646 3 -7.76 126.24 19.2 0.171 11645
 11647 3 -7.94 126.44 19.27 0.199 11646
 11648 3 -8.06 126.64 19.38 0.222 11647
 11649 3 -8.19 126.84 19.38 0.231 11648
 11650 3 -8.3 126.94 19.38 0.253 11649
 11651 3 -8.4 127.14 19.47 0.268 11650
 11652 3 -8.52 127.24 19.57 0.26 11651
 11653 3 -8.64 127.34 19.8 0.2 11652
 11654 3 -8.75 127.44 19.95 0.202 11653
 11655 3 -8.86 127.54 20.06 0.202 11654
 11656 3 -8.94 127.64 20.21 0.18 11655
 11657 3 -9.01 127.84 20.34 0.164 11656
 11658 3 -9.06 127.94 20.44 0.177 11657
 11659 3 -9.13 128.14 20.57 0.138 11658
 11660 3 -9.18 128.24 20.62 0.149 11659
 11661 3 -9.22 128.44 20.75 0.18 11660
 11662 3 -9.29 128.64 20.82 0.177 11661
 11663 3 -9.27 128.84 20.86 0.247 11662
 11664 3 -9.29 128.94 20.95 0.311 11663
 11665 3 -9.08 129.14 20.72 0.25 11664
 11666 3 -9.01 129.44 20.7 0.198 11665
 11667 3 -9.03 129.54 20.7 0.192 11666
 11668 3 -9.18 129.74 20.66 0.146 11667
 11669 3 -9.23 129.94 20.66 0.155 11668
 11670 3 -9.32 130.04 20.62 0.161 11669
 11671 3 -9.4 130.24 20.62 0.145 11670
 11672 3 -9.45 130.44 20.71 0.123 11671
 11673 3 -9.54 130.54 20.75 0.153 11672
 11674 3 -9.63 130.74 20.75 0.179 11673
 11675 3 -9.65 130.94 20.82 0.19 11674
 11676 3 -9.72 131.04 20.88 0.218 11675
 11677 3 -9.76 131.24 20.93 0.266 11676
 11678 3 -9.63 131.34 21.23 0.122 11677
 11679 3 -9.61 131.54 21.39 0.137 11678
 11680 3 -9.61 131.74 21.53 0.136 11679
 11681 3 -9.56 131.74 21.62 0.158 11680
 11682 3 -9.57 131.94 21.64 0.136 11681
 11683 3 -9.66 132.14 21.57 0.123 11682
 11684 3 -9.7 132.34 21.45 0.109 11683
 11685 3 -9.79 132.34 21.39 0.129 11684
 11686 3 -9.78 132.54 21.3 0.169 11685
 11687 3 -9.86 132.74 21.3 0.171 11686
 11688 3 -9.87 132.84 21.18 0.142 11687
 11689 3 -9.86 133.04 21.12 0.105 11688
 11690 3 -9.85 133.14 21.09 0.179 11689
 11691 3 -9.85 133.34 21.12 0.154 11690
 11692 3 -9.86 133.44 21.33 0.148 11691
 11693 3 -9.94 133.64 21.47 0.179 11692
 11694 3 -10.07 133.84 21.53 0.216 11693
 11695 3 -10.19 133.94 21.59 0.27 11694
 11696 3 -10.28 133.94 21.7 0.272 11695
 11697 3 -10.36 134.24 21.74 0.268 11696
 11698 3 -10.4 134.44 21.78 0.212 11697
 11699 3 -10.3 134.54 21.85 0.239 11698
 11700 3 -10.33 134.74 21.8 0.261 11699
 11701 3 -10.3 134.94 21.93 0.252 11700
 11702 3 -10.26 135.04 22.02 0.225 11701
 11703 3 -10.22 135.24 22.1 0.137 11702
 11704 3 -10.16 135.44 22.13 0.108 11703
 11705 3 -10.17 135.54 22.2 0.108 11704
 11706 3 -10.12 135.64 22.3 0.091 11705
 11707 3 -10.14 135.74 22.42 0.133 11706
 11708 3 -10.17 135.84 22.53 0.078 11707
 11709 3 -10.25 135.94 22.64 0.09 11708
 11710 3 -10.31 136.04 22.73 0.099 11709
 11711 3 -10.39 136.14 22.81 0.112 11710
 11712 3 -10.47 136.24 22.85 0.134 11711
 11713 3 -10.54 136.34 22.98 0.147 11712
 11714 3 -10.56 136.54 23.11 0.129 11713
 11715 3 -10.61 136.74 23.26 0.156 11714
 11716 3 -10.65 136.94 23.41 0.131 11715
 11717 3 -10.64 137.04 23.48 0.103 11716
 11718 3 -10.63 137.24 23.55 0.114 11717
 11719 3 -10.5 137.34 23.52 0.142 11718
 11720 3 -10.4 137.44 23.47 0.091 11719
 11721 3 -9.86 131.44 20.77 0.242 11677
 11722 3 -9.9 131.54 20.76 0.256 11721
 11723 3 -9.85 131.74 20.71 0.286 11722
 11724 3 -9.79 131.84 20.75 0.32 11723
 11725 3 -9.77 131.94 20.63 0.35 11724
 11726 3 -9.74 132.14 20.63 0.361 11725
 11727 3 -9.75 132.24 20.71 0.333 11726
 11728 3 -9.76 132.44 20.74 0.301 11727
 11729 3 -10.07 132.64 20.84 0.159 11728
 11730 3 -10.11 132.74 20.85 0.178 11729
 11731 3 -10.12 132.84 20.8 0.136 11730
 11732 3 -10.24 132.94 20.7 0.121 11731
 11733 3 -10.34 133.04 20.65 0.139 11732
 11734 3 -10.46 133.04 20.46 0.203 11733
 11735 3 -10.55 133.14 20.41 0.181 11734
 11736 3 -10.66 133.24 20.23 0.108 11735
 11737 3 -10.76 133.24 20.2 0.19 11736
 11738 3 -10.95 133.54 20.52 0.143 11737
 11739 3 -10.98 133.64 20.69 0.143 11738
 11740 3 -11.04 133.64 20.83 0.167 11739
 11741 3 -11.05 133.84 20.93 0.224 11740
 11742 3 -11.07 133.94 20.93 0.228 11741
 11743 3 -11.06 134.14 20.86 0.244 11742
 11744 3 -11.09 134.34 20.83 0.253 11743
 11745 3 -11.11 134.54 20.86 0.256 11744
 11746 3 -11.16 134.64 20.88 0.256 11745
 11747 3 -11.18 134.84 20.87 0.26 11746
 11748 3 -11.24 135.04 20.87 0.221 11747
 11749 3 -11.29 135.24 20.93 0.225 11748
 11750 3 -11.26 135.44 21.04 0.248 11749
 11751 3 -11.33 135.54 21.11 0.271 11750
 11752 3 -11.46 135.64 21.18 0.219 11751
 11753 3 -11.51 135.84 21.18 0.152 11752
 11754 3 -11.62 135.94 21.23 0.144 11753
 11755 3 -11.65 136.14 21.29 0.18 11754
 11756 3 -11.81 136.34 21.32 0.166 11755
 11757 3 -11.93 136.54 21.33 0.119 11756
 11758 3 -11.94 136.64 21.29 0.139 11757
 11759 3 -12 136.84 21.28 0.147 11758
 11760 3 -12.09 136.94 21.23 0.162 11759
 11761 3 -12.19 137.04 21.29 0.167 11760
 11762 3 -12.29 137.14 21.31 0.139 11761
 11763 3 -12.24 137.34 21.24 0.147 11762
 11764 3 -12.37 137.64 21.15 0.179 11763
 11765 3 -12.38 137.84 21.13 0.198 11764
 11766 3 -12.37 138.04 21.11 0.208 11765
 11767 3 -12.42 138.14 21.04 0.228 11766
 11768 3 -12.59 138.24 21.04 0.219 11767
 11769 3 -12.75 138.44 21.06 0.187 11768
 11770 3 -12.89 138.64 21.09 0.201 11769
 11771 3 -13.04 138.74 21.19 0.178 11770
 11772 3 -13.08 138.94 21.25 0.166 11771
 11773 3 -13.17 139.04 21.4 0.178 11772
 11774 3 -13.2 139.24 21.49 0.171 11773
 11775 3 -13.32 139.44 21.58 0.119 11774
 11776 3 -13.33 139.64 21.57 0.144 11775
 11777 3 -13.41 139.74 21.55 0.191 11776
 11778 3 -13.44 139.94 21.59 0.212 11777
 11779 3 -13.54 140.04 21.59 0.221 11778
 11780 3 -13.58 140.14 21.62 0.189 11779
 11781 3 -13.65 140.24 21.66 0.11 11780
 11782 3 -13.75 140.34 21.74 0.127 11781
 11783 3 -13.81 140.44 21.84 0.122 11782
 11784 3 -13.91 140.54 21.96 0.142 11783
 11785 3 -13.89 140.74 22.01 0.171 11784
 11786 3 -13.95 140.84 22.16 0.175 11785
 11787 3 -13.97 140.94 22.26 0.17 11786
 11788 3 -13.97 141.14 22.37 0.158 11787
 11789 3 -13.91 141.24 22.42 0.189 11788
 11790 3 -13.86 141.34 22.52 0.191 11789
 11791 3 -13.79 141.44 22.57 0.198 11790
 11792 3 -13.8 141.64 22.86 0.193 11791
 11793 3 -13.91 141.74 23.1 0.137 11792
 11794 3 -13.94 141.94 23.11 0.157 11793
 11795 3 -14 142.04 23.19 0.173 11794
 11796 3 -13.95 142.24 23.26 0.159 11795
 11797 3 -13.95 142.44 23.31 0.206 11796
 11798 3 -13.89 142.54 23.3 0.189 11797
 11799 3 -13.82 142.74 23.35 0.163 11798
 11800 3 -13.91 142.94 23.36 0.175 11799
 11801 3 -13.96 143.04 23.32 0.137 11800
 11802 3 -13.94 143.14 23.2 0.158 11801
 11803 3 -13.99 143.34 23.1 0.171 11802
 11804 3 -13.99 143.54 22.98 0.202 11803
 11805 3 -14.11 143.74 22.92 0.186 11804
 11806 3 -14.11 143.84 22.89 0.17 11805
 11807 3 -14.22 143.94 22.84 0.213 11806
 11808 3 -14.24 144.14 22.84 0.22 11807
 11809 3 -14.24 144.34 22.9 0.211 11808
 11810 3 -14.23 144.54 23.01 0.203 11809
 11811 3 -14.24 144.74 23.19 0.18 11810
 11812 3 -14.28 144.74 23.33 0.226 11811
 11813 3 -14.28 144.84 23.42 0.244 11812
 11814 3 -14.33 144.94 23.53 0.278 11813
 11815 3 -14.33 145.24 23.47 0.215 11814
 11816 3 -14.46 145.54 23.41 0.183 11815
 11817 3 -14.54 145.74 23.33 0.17 11816
 11818 3 -14.62 145.94 23.22 0.156 11817
 11819 3 -14.68 146.04 23.16 0.153 11818
 11820 3 -14.73 146.24 23.09 0.154 11819
 11821 3 -14.73 146.34 22.97 0.147 11820
 11822 3 -14.81 146.44 22.81 0.15 11821
 11823 3 -14.84 146.54 22.61 0.151 11822
 11824 3 -14.89 146.64 22.52 0.142 11823
 11825 3 -14.93 146.74 22.39 0.157 11824
 11826 3 -14.92 146.84 22.21 0.179 11825
 11827 3 -15 146.94 22.08 0.152 11826
 11828 3 -15.05 147.04 21.95 0.15 11827
 11829 3 -15.19 147.24 21.91 0.174 11828
 11830 3 -15.27 147.34 21.8 0.237 11829
 11831 3 -15.36 147.44 21.72 0.247 11830
 11832 3 -15.44 147.54 21.66 0.249 11831
 11833 3 -15.56 147.64 21.63 0.204 11832
 11834 3 -15.62 147.84 21.55 0.175 11833
 11835 3 -15.7 147.84 21.45 0.144 11834
 11836 3 -15.74 147.94 21.32 0.118 11835
 11837 3 -15.81 148.04 21.23 0.148 11836
 11838 3 -15.86 148.14 21.13 0.123 11837
 11839 3 -15.97 148.34 21.05 0.109 11838
 11840 3 -16.03 148.34 20.94 0.118 11839
 11841 3 -16.12 148.44 20.88 0.109 11840
 11842 3 -16.19 148.54 20.78 0.107 11841
 11843 3 -16.27 148.54 20.67 0.119 11842
 11844 3 -16.37 148.64 20.63 0.145 11843
 11845 3 -16.46 148.74 20.57 0.142 11844
 11846 3 -16.52 148.74 20.5 0.146 11845
 11847 3 -16.6 148.84 20.43 0.141 11846
 11848 3 -16.71 148.94 20.34 0.144 11847
 11849 3 -16.84 149.04 20.24 0.19 11848
 11850 3 -16.89 149.04 20.13 0.204 11849
 11851 3 -17.12 149.14 20.11 0.164 11850
 11852 3 -17.23 149.34 20.04 0.15 11851
 11853 3 -17.32 149.44 19.92 0.154 11852
 11854 3 -17.39 149.54 19.8 0.145 11853
 11855 3 -17.51 149.64 19.72 0.191 11854
 11856 3 -17.7 149.74 19.72 0.214 11855
 11857 3 -17.82 149.74 20.04 0.152 11856
 11858 3 -17.84 149.74 20.18 0.081 11857
 11859 3 -17.72 149.84 19.4 0.119 11856
 11860 3 -17.78 149.94 19.35 0.122 11859
 11861 3 -17.81 150.04 19.21 0.139 11860
 11862 3 -17.88 150.14 19.16 0.179 11861
 11863 3 -17.94 150.34 19.06 0.173 11862
 11864 3 -18 150.44 18.97 0.195 11863
 11865 3 -18.09 150.54 18.81 0.189 11864
 11866 3 -18.13 150.64 18.75 0.221 11865
 11867 3 -18.16 150.74 18.61 0.254 11866
 11868 3 -18.24 150.94 18.62 0.337 11867
 11869 3 -18.34 150.94 18.59 0.375 11868
 11870 3 -18.45 151.14 18.42 0.391 11869
 11871 3 -18.52 151.14 18.36 0.441 11870
 11872 3 -18.52 151.14 18.23 0.532 11871
 11873 3 -18.36 151.14 17.94 0.395 11872
 11874 3 -18.39 151.14 17.82 0.537 11873
 11875 3 -18.47 151.14 17.7 0.556 11874
 11876 3 -18.54 151.14 17.56 0.647 11875
 11877 3 -18.93 151.54 17.56 0.507 11876
 11878 3 -19.03 151.64 17.51 0.506 11877
 11879 3 -19.24 151.64 17.51 0.41 11878
 11880 3 -19.2 151.64 17.24 0.415 11879
 11881 3 -19.27 151.64 17 0.391 11880
 11882 3 -19.3 151.74 16.81 0.35 11881
 11883 3 -19.37 151.94 16.59 0.281 11882
 11884 3 -19.55 152.04 16.6 0.178 11883
 11885 3 -19.85 152.14 16.54 0.143 11884
 11886 3 -19.97 152.24 16.41 0.223 11885
 11887 3 -20.04 152.34 16.41 0.259 11886
 11888 3 -20.1 152.54 16.51 0.158 11887
 11889 3 -20.18 152.64 16.5 0.096 11888
 11890 3 -20.23 152.84 16.5 0.086 11889
 11891 3 -20.32 152.94 16.52 0.135 11890
 11892 3 -20.43 153.04 16.6 0.099 11891
 11893 3 -20.56 153.04 16.69 0.123 11892
 11894 3 -20.59 153.14 16.81 0.132 11893
 11895 3 -20.23 152.34 16.13 0.131 11887
 11896 3 -20.4 152.44 16.17 0.1 11895
 11897 3 -20.56 152.44 16.09 0.141 11896
 11898 3 -20.72 152.54 16.08 0.146 11897
 11899 3 -20.9 152.54 16.01 0.178 11898
 11900 3 -21.05 152.64 15.8 0.119 11899
 11901 3 -21.24 152.74 15.66 0.141 11900
 11902 3 -21.35 152.74 15.52 0.095 11901
 11903 3 -21.25 152.94 15.55 0.123 11902
 11904 3 -21.35 153.04 15.44 0.107 11903
 11905 3 -21.37 153.14 15.3 0.101 11904
 11906 3 -21.48 153.14 15.22 0.122 11905
 11907 3 -21.64 153.24 15.12 0.133 11906
 11908 3 -21.81 153.34 15.02 0.129 11907
 11909 3 -21.92 153.34 14.92 0.135 11908
 11910 3 -22.09 153.44 14.81 0.145 11909
 11911 3 -22.19 153.44 14.66 0.165 11910
 11912 3 -22.26 153.54 14.51 0.17 11911
 11913 3 -22.4 153.54 14.36 0.162 11912
 11914 3 -22.53 153.64 14.24 0.163 11913
 11915 3 -22.55 153.74 14.11 0.145 11914
 11916 3 -22.64 153.94 13.95 0.161 11915
 11917 3 -22.77 154.04 13.84 0.15 11916
 11918 3 -22.83 154.14 13.71 0.157 11917
 11919 3 -22.91 154.24 13.61 0.2 11918
 11920 3 -23.09 154.24 13.45 0.139 11919
 11921 3 -23.21 154.24 13.3 0.135 11920
 11922 3 -23.32 154.24 13.22 0.113 11921
 11923 3 -23.48 154.44 13.16 0.153 11922
 11924 3 -23.6 154.44 13.16 0.201 11923
 11925 3 -23.66 154.54 13.19 0.193 11924
 11926 3 -23.74 154.74 13.14 0.159 11925
 11927 3 -23.87 154.84 13.14 0.199 11926
 11928 3 -24 154.94 13.11 0.208 11927
 11929 3 -24.18 155.04 13.1 0.26 11928
 11930 3 -24.34 155.24 13.11 0.298 11929
 11931 3 -24.46 155.24 13.13 0.292 11930
 11932 3 -24.62 155.44 13.14 0.273 11931
 11933 3 -24.79 155.54 13.21 0.256 11932
 11934 3 -24.91 155.54 13.07 0.281 11933
 11935 3 -25.02 155.64 12.95 0.285 11934
 11936 3 -25.1 155.74 12.86 0.323 11935
 11937 3 -25.22 155.84 12.77 0.29 11936
 11938 3 -25.37 155.84 12.75 0.239 11937
 11939 3 -25.55 155.84 12.76 0.217 11938
 11940 3 -25.71 155.94 12.83 0.194 11939
 11941 3 -25.93 155.94 12.81 0.198 11940
 11942 3 -26.06 155.94 12.8 0.22 11941
 11943 3 -25.98 156.24 13.21 0.106 11942
 11944 3 -26.05 156.24 13.37 0.129 11943
 11945 3 -26.02 156.34 13.57 0.128 11944
 11946 3 -26.11 156.44 13.71 0.181 11945
 11947 3 -26.08 156.34 13.85 0.181 11946
 11948 3 -25.99 156.24 14.01 0.174 11947
 11949 3 -25.93 156.24 14.15 0.219 11948
 11950 3 -26.06 156.24 14.26 0.241 11949
 11951 3 -26.21 156.44 14.38 0.232 11950
 11952 3 -26.27 156.44 14.52 0.196 11951
 11953 3 -26.32 156.44 14.72 0.147 11952
 11954 3 -26.42 156.74 14.94 0.142 11953
 11955 3 -26.51 156.84 15.05 0.11 11954
 11956 3 -26.63 156.94 15.2 0.09 11955
 11957 3 -26.68 156.94 15.29 0.054 11956
 11958 3 -26.75 157.04 15.4 0.091 11957
 11959 3 -26.83 157.14 15.45 0.109 11958
 11960 3 -26.93 157.14 15.52 0.125 11959
 11961 3 -27.04 157.14 15.67 0.119 11960
 11962 3 -27.14 157.24 15.79 0.103 11961
 11963 3 -27.25 157.24 15.93 0.124 11962
 11964 3 -27.35 157.24 15.94 0.153 11963
 11965 3 -27.44 157.24 16.08 0.14 11964
 11966 3 -27.55 157.44 16.19 0.137 11965
 11967 3 -27.65 157.44 16.28 0.149 11966
 11968 3 -27.73 157.44 16.45 0.136 11967
 11969 3 -27.83 157.34 16.75 0.05 11968
 11970 3 -26.26 155.84 12.65 0.062 11942
 11971 3 -26.47 155.74 12.69 0.062 11970
 11972 3 -26.58 155.84 12.7 0.071 11971
 11973 3 -26.66 155.84 12.82 0.096 11972
 11974 3 -26.76 155.84 12.85 0.133 11973
 11975 3 -27.05 155.94 12.81 0.119 11974
 11976 3 -27.17 155.84 12.75 0.118 11975
 11977 3 -27.27 155.84 12.64 0.129 11976
 11978 3 -27.35 155.64 12.57 0.083 11977
 11979 3 -27.48 155.54 12.5 0.14 11978
 11980 3 -27.54 155.44 12.42 0.148 11979
 11981 3 -27.59 155.34 12.27 0.118 11980
 11982 3 -26.84 155.84 12.98 0.029 11974
 11983 3 -24.99 155.64 13.53 0.085 11934
 11984 3 -25.22 155.64 13.66 0.052 11983
 11985 3 -25.35 155.64 13.72 0.1 11984
 11986 3 -25.48 155.64 13.78 0.103 11985
 11987 3 -18.9 151.44 18.7 0.198 11872
 11988 3 -19.04 151.44 18.64 0.212 11987
 11989 3 -19.19 151.54 18.65 0.176 11988
 11990 3 -19.31 151.54 18.6 0.076 11989
 11991 3 -18.68 150.74 18.85 0.146 11869
 11992 3 -18.8 150.74 18.9 0.139 11991
 11993 3 -18.92 150.74 18.92 0.000125 11992
 11994 3 -14.39 144.84 23.79 0.119 11814
 11995 3 -14.46 144.84 23.94 0.097 11994
 11996 3 -14.53 144.84 24.04 0.089 11995
 11997 3 -14.62 145.04 24.07 0.102 11996
 11998 3 -14.7 145.14 24.12 0.133 11997
 11999 3 -14.77 145.14 24.22 0.098 11998
 12000 3 -14.88 145.24 24.24 0.081 11999
 12001 3 -14.92 145.44 24.24 0.148 12000
 12002 3 -15.01 145.54 24.31 0.16 12001
 12003 3 -15.15 145.64 24.31 0.164 12002
 12004 3 -15.2 145.84 24.26 0.128 12003
 12005 3 -15.32 146.04 24.27 0.169 12004
 12006 3 -15.38 146.14 24.34 0.148 12005
 12007 3 -15.52 146.24 24.52 0.16 12006
 12008 3 -15.66 146.44 24.64 0.205 12007
 12009 3 -15.83 146.54 24.72 0.195 12008
 12010 3 -16.05 146.64 24.83 0.156 12009
 12011 3 -16.12 146.64 24.95 0.133 12010
 12012 3 -16.17 146.64 25.1 0.173 12011
 12013 3 -16.4 146.94 25.12 0.181 12012
 12014 3 -16.56 147.04 25.16 0.192 12013
 12015 3 -16.76 147.14 25.22 0.167 12014
 12016 3 -16.98 147.34 25.26 0.121 12015
 12017 3 -17.1 147.44 25.34 0.122 12016
 12018 3 -17.2 147.64 25.53 0.149 12017
 12019 3 -17.19 147.74 25.7 0.122 12018
 12020 3 -17.15 147.84 25.83 0.164 12019
 12021 3 -17.19 147.94 25.93 0.193 12020
 12022 3 -17.2 148.04 26.02 0.128 12021
 12023 3 -17.25 148.14 26.13 0.115 12022
 12024 3 -17.24 148.34 26.18 0.121 12023
 12025 3 -17.21 148.44 26.25 0.156 12024
 12026 3 -17.15 148.54 26.4 0.199 12025
 12027 3 -17.16 148.64 26.52 0.233 12026
 12028 3 -17.12 148.74 26.63 0.273 12027
 12029 3 -17.02 148.84 26.67 0.326 12028
 12030 3 -16.85 148.94 26.8 0.304 12029
 12031 3 -16.71 149.04 26.82 0.302 12030
 12032 3 -16.48 149.14 26.69 0.209 12031
 12033 3 -16.3 149.24 26.74 0.248 12032
 12034 3 -16.19 149.24 26.87 0.283 12033
 12035 3 -16.11 149.34 27.06 0.286 12034
 12036 3 -16.12 149.44 27.22 0.334 12035
 12037 3 -16.15 149.54 27.35 0.329 12036
 12038 3 -16.01 149.34 27.5 0.278 12037
 12039 3 -10.07 132.94 20.89 0.08 11731
 12040 3 -10.09 132.94 20.99 0.053 12039
 12041 3 -9.64 128.74 21.31 0.119 11664
 12042 3 -9.75 128.74 21.45 0.132 12041
 12043 3 -9.83 128.74 21.63 0.117 12042
 12044 3 -9.8 128.64 21.73 0.112 12043
 12045 3 -9.87 128.74 21.85 0.107 12044
 12046 3 -9.99 128.74 21.97 0.08 12045
 12047 3 -10.14 128.84 22.04 0.085 12046
 12048 3 -10.25 128.94 22.1 0.101 12047
 12049 3 -10.33 129.04 22.16 0.136 12048
 12050 3 -10.5 129.24 22.25 0.215 12049
 12051 3 -10.61 129.24 22.39 0.213 12050
 12052 3 -10.79 129.34 22.49 0.265 12051
 12053 3 -11.04 129.34 22.28 0.048 12052
 12054 3 -11.13 129.34 22.26 0.082 12053
 12055 3 -11.16 129.24 22.19 0.12 12054
 12056 3 -11.28 129.14 22.19 0.144 12055
 12057 3 -11.4 129.14 22.17 0.095 12056
 12058 3 -11.48 128.94 22.14 0.075 12057
 12059 3 -11.62 129.04 22.12 0.124 12058
 12060 3 -11.67 128.94 22.02 0.137 12059
 12061 3 -11.64 128.74 21.94 0.148 12060
 12062 3 -11.65 128.64 21.86 0.121 12061
 12063 3 -11.66 128.44 21.81 0.095 12062
 12064 3 -11.66 128.34 21.69 0.094 12063
 12065 3 -11.62 128.24 21.58 0.086 12064
 12066 3 -11.61 128.04 21.33 0.107 12065
 12067 3 -11.63 127.84 21.16 0.108 12066
 12068 3 -10.84 129.54 22.47 0.25 12052
 12069 3 -10.99 129.64 22.42 0.23 12068
 12070 3 -11.1 129.74 22.54 0.251 12069
 12071 3 -11.15 129.94 22.64 0.307 12070
 12072 3 -11.14 130.04 22.9 0.32 12071
 12073 3 -11.21 130.24 23 0.327 12072
 12074 3 -11.33 130.34 23.13 0.346 12073
 12075 3 -11.72 130.44 23.02 0.086 12074
 12076 3 -11.84 130.54 23.06 0.095 12075
 12077 3 -11.82 130.54 22.94 0.061 12076
 12078 3 -11.74 130.54 22.79 0.000125 12077
 12079 3 -11.29 130.44 23.36 0.286 12074
 12080 3 -11.12 130.44 23.49 0.233 12079
 12081 3 -11.06 130.54 23.54 0.177 12080
 12082 3 -10.94 130.84 23.49 0.095 12081
 12083 3 -11.11 130.04 22.23 0.16 12071
 12084 3 -7.25 120.54 16.23 0.46 11615
 12085 3 -7.32 120.34 16.26 0.466 12084
 12086 3 -7.35 120.14 16.37 0.406 12085
 12087 3 -7.68 120.24 16.67 0.393 12086
 12088 3 -7.8 120.34 16.82 0.353 12087
 12089 3 -7.91 120.24 16.88 0.318 12088
 12090 3 -8.02 120.24 16.98 0.269 12089
 12091 3 -8.26 120.34 16.97 0.163 12090
 12092 3 -8.35 120.44 17.13 0.159 12091
 12093 3 -8.5 120.54 17.23 0.172 12092
 12094 3 -8.59 120.74 17.46 0.072 12093
 12095 3 -7.98 120.24 17.33 0.17 12090
 12096 3 -8.07 120.34 17.49 0.172 12095
 12097 3 -8.17 120.24 17.54 0.104 12096
 12098 3 -7.59 120.94 16.23 0.307 12085
 12099 3 -7.67 121.04 16.28 0.315 12098
 12100 3 -7.83 121.14 15.96 0.248 12099
 12101 3 -7.95 120.74 15.75 0.096 12100
 12102 3 -7.95 120.74 15.6 0.055 12101
 12103 3 -8.03 120.74 15.51 0.093 12102
 12104 3 -7.99 120.84 15.37 0.113 12103
 12105 3 -7.84 121.34 16.16 0.111 12100
 12106 3 -7.77 121.54 16.15 0.000125 12105
 12107 3 -7.64 121.14 16.57 0.178 12099
 12108 3 -7.79 121.24 16.62 0.101 12107
 12109 3 -7.8 121.34 16.7 0.085 12108
 12110 3 -3.68 112.74 8.08 0.13 11524
 12111 3 -3.53 112.54 7.94 0.000125 12110
 12112 3 -5.91 102.84 6.21 0.236 11427
 12113 3 -5.74 102.84 6.32 0.227 12112
 12114 3 -5.64 102.84 6.61 0.102 12113
 12115 3 -5.61 102.84 6.7 0.000125 12114
 12116 3 -6.9 101.24 7 0.14 11405
 12117 3 -6.86 101.24 7.14 0.127 12116
 12118 3 -6.69 101.34 7.31 0.11 12117
 12119 3 -6.48 101.24 7.38 0.097 12118
 12120 3 -6.36 101.24 7.43 0.119 12119
 12121 3 -6.24 101.24 7.54 0.11 12120
 12122 3 -6.1 101.24 7.66 0.123 12121
 12123 3 -5.98 101.24 7.82 0.094 12122
 12124 3 -5.83 101.34 7.98 0.138 12123
 12125 3 -5.66 101.34 8.02 0.119 12124
 12126 3 -5.54 101.44 8.1 0.148 12125
 12127 3 -5.44 101.44 8.25 0.164 12126
 12128 3 -5.43 101.64 8.26 0.228 12127
 12129 3 -5.39 101.64 8.47 0.268 12128
 12130 3 -5.43 101.74 8.59 0.337 12129
 12131 3 -5.5 101.74 8.71 0.341 12130
 12132 3 -5.76 101.64 8.92 0.304 12131
 12133 3 -5.85 101.74 9.06 0.276 12132
 12134 3 -5.94 101.64 9.22 0.313 12133
 12135 3 -6.08 101.64 9.34 0.323 12134
 12136 3 -6.24 101.64 9.44 0.396 12135
 12137 3 -6.29 101.64 9.56 0.418 12136
 12138 3 -6.37 101.64 9.65 0.459 12137
 12139 3 -6.43 101.74 9.75 0.472 12138
 12140 3 -6.51 101.84 9.86 0.526 12139
 12141 3 -5.58 101.34 10.04 0.147 12140
 12142 3 -5.41 101.34 10.01 0.154 12141
 12143 3 -5.21 101.24 10.05 0.118 12142
 12144 3 -5.05 101.34 10.1 0.163 12143
 12145 3 -4.93 101.44 10.17 0.161 12144
 12146 3 -4.81 101.54 10.13 0.134 12145
 12147 3 -4.76 101.64 10.11 0.185 12146
 12148 3 -4.82 101.84 10.06 0.228 12147
 12149 3 -4.89 102.04 10.02 0.242 12148
 12150 3 -4.99 102.14 9.99 0.221 12149
 12151 3 -5.04 102.24 10.12 0.243 12150
 12152 3 -5.04 102.34 10.42 0.215 12151
 12153 3 -5.05 102.54 10.45 0.287 12152
 12154 3 -5.07 102.64 10.54 0.37 12153
 12155 3 -5.11 102.74 10.67 0.382 12154
 12156 3 -5.11 102.94 10.74 0.413 12155
 12157 3 -5.18 102.94 10.89 0.447 12156
 12158 3 -5.16 102.94 11 0.436 12157
 12159 3 -5.06 102.94 11.22 0.194 12158
 12160 3 -4.85 103.14 11.36 0.16 12159
 12161 3 -4.73 103.14 11.42 0.153 12160
 12162 3 -4.65 103.34 11.59 0.134 12161
 12163 3 -4.68 103.54 11.67 0.11 12162
 12164 3 -4.59 103.64 11.68 0.1 12163
 12165 3 -4.54 103.74 11.68 0.073 12164
 12166 3 -4.45 103.94 11.62 0.072 12165
 12167 3 -4.41 103.94 11.61 0.144 12166
 12168 3 -4.29 104.04 11.58 0.119 12167
 12169 3 -5.29 102.54 11.35 0.122 12158
 12170 3 -5.27 102.64 11.48 0.127 12169
 12171 3 -5.34 102.74 11.53 0.143 12170
 12172 3 -7.01 102.44 9.28 0.248 12140
 12173 3 -7.08 102.54 9.19 0.316 12172
 12174 3 -7.03 102.64 9.01 0.298 12173
 12175 3 -7.28 102.74 9.17 0.179 12174
 12176 3 -7.5 102.74 9.11 0.12 12175
 12177 3 -7.61 102.94 9.11 0.081 12176
 12178 3 -7.73 102.94 9.06 0.08 12177
 12179 3 -7.29 102.64 8.72 0.078 12174
 12180 3 -7.38 102.74 8.62 0.052 12179
 12181 3 -4.23 92.92 3.52 0.165 11340
 12182 3 -3.98 92.86 3.58 0.134 12181
 12183 3 -3.77 92.72 3.61 0.112 12182
 12184 3 -3.55 92.66 3.63 0.087 12183
 12185 3 -3.39 92.65 3.68 0.169 12184
 12186 3 -3.24 92.58 3.68 0.18 12185
 12187 3 -3.1 92.56 3.66 0.2 12186
 12188 3 -2.86 92.44 3.86 0.135 12187
 12189 3 -2.76 92.44 3.91 0.184 12188
 12190 3 -2.62 92.44 4 0.239 12189
 12191 3 -2.51 92.34 4.19 0.421 12190
 12192 3 -2.95 92.83 4.39 0.099 12191
 12193 3 -3.04 92.98 4.42 0.108 12192
 12194 3 -3.16 93.12 4.49 0.131 12193
 12195 3 -3.16 93.25 4.33 0.108 12194
 12196 3 -3.25 93.32 4.3 0.09 12195
 12197 3 -3.37 93.2 4.56 0.094 12194
 12198 3 -3.51 93.24 4.54 0.075 12197
 12199 3 -3.64 93.39 4.63 0.088 12198
 12200 3 -2.36 92.15 4.23 0.412 12191
 12201 3 -2.2 92.12 4.26 0.434 12200
 12202 3 -2.02 92.04 4.33 0.444 12201
 12203 3 -1.82 92.05 4.34 0.403 12202
 12204 3 -1.75 91.99 4.44 0.409 12203
 12205 3 -1.6 91.69 4.39 0.334 12204
 12206 3 -1.37 91.45 4.32 0.224 12205
 12207 3 -1.23 91.19 4.2 0.176 12206
 12208 3 -1.12 91.06 4.24 0.213 12207
 12209 3 -1.09 90.93 4.29 0.137 12208
 12210 3 -3.11 92.55 3.44 0.218 12187
 12211 3 -3.03 92.49 3.35 0.279 12210
 12212 3 -2.93 92.42 3.24 0.299 12211
 12213 3 -2.87 92.2 3.04 0.2 12212
 12214 3 -2.87 92.05 2.94 0.161 12213
 12215 3 -2.8 92.04 2.84 0.14 12214
 12216 3 -2.72 92.06 2.75 0.125 12215
 12217 3 -3.05 91.91 2.82 0.064 12214
 12218 3 -2.44 92.54 3.39 0.104 12212
 12219 3 -2.31 92.49 3.44 0.114 12218
 12220 3 -2.12 92.4 3.38 0.067 12219
 12221 3 -5.05 91.72 2.25 0.112 11334
 12222 3 -5.61 91.26 2.12 0.253 11330
 12223 3 -5.84 91.41 2.26 0.14 12222
 12224 3 -5.99 91.48 2.22 0.162 12223
 12225 3 -6.1 91.57 2.17 0.171 12224
 12226 3 -6.22 91.68 2.14 0.175 12225
 12227 3 -6.35 91.82 2.13 0.19 12226
 12228 3 -6.44 92.07 2.1 0.169 12227
 12229 3 -6.43 92.23 2.05 0.155 12228
 12230 3 -6.54 92.45 2.1 0.205 12229
 12231 3 -6.65 92.58 2.17 0.183 12230
 12232 3 -6.69 92.75 2.25 0.178 12231
 12233 3 -6.79 92.9 2.27 0.176 12232
 12234 3 -6.81 93.06 2.29 0.197 12233
 12235 3 -6.92 93.2 2.3 0.212 12234
 12236 3 -6.97 93.36 2.29 0.248 12235
 12237 3 -7.01 93.55 2.27 0.269 12236
 12238 3 -7.06 93.67 2.29 0.265 12237
 12239 3 -7.2 93.91 2.18 0.186 12238
 12240 3 -7.24 94.07 2.14 0.189 12239
 12241 3 -7.39 94.22 2.09 0.197 12240
 12242 3 -7.56 94.27 1.99 0.196 12241
 12243 3 -7.71 94.36 1.95 0.175 12242
 12244 3 -7.79 94.46 1.91 0.195 12243
 12245 3 -7.98 94.54 1.89 0.222 12244
 12246 3 -8.12 94.6 1.87 0.209 12245
 12247 3 -8.31 94.68 1.83 0.229 12246
 12248 3 -8.35 94.79 1.77 0.273 12247
 12249 3 -8.52 94.6 1.45 0.139 12248
 12250 3 -8.76 94.58 1.45 0.088 12249
 12251 3 -8.87 94.53 1.47 0.079 12250
 12252 3 -8.96 94.46 1.46 0.109 12251
 12253 3 -9.09 94.41 1.51 0.1 12252
 12254 3 -9.18 94.37 1.58 0.123 12253
 12255 3 -9.38 94.36 1.56 0.141 12254
 12256 3 -9.47 94.28 1.56 0.176 12255
 12257 3 -9.59 94.19 1.54 0.163 12256
 12258 3 -9.69 94.04 1.48 0.156 12257
 12259 3 -9.81 93.92 1.42 0.163 12258
 12260 3 -9.93 93.88 1.45 0.201 12259
 12261 3 -10.13 94.03 1.71 0.179 12260
 12262 3 -10.33 94.09 1.82 0.159 12261
 12263 3 -10.46 94.13 1.88 0.144 12262
 12264 3 -10.58 94.42 1.92 0.124 12263
 12265 3 -10.63 94.61 1.87 0.07 12264
 12266 3 -10.48 94.77 1.84 0.083 12265
 12267 3 -10.43 94.85 1.92 0.055 12266
 12268 3 -10.61 93.93 1.9 0.154 12263
 12269 3 -10.75 93.86 1.83 0.169 12268
 12270 3 -10.86 93.76 1.82 0.196 12269
 12271 3 -10.98 93.5 1.85 0.128 12270
 12272 3 -11.17 93.44 1.86 0.13 12271
 12273 3 -11.27 93.34 1.85 0.123 12272
 12274 3 -11.43 93.27 1.83 0.087 12273
 12275 3 -11.53 93.23 1.77 0.144 12274
 12276 3 -11.65 93.2 1.81 0.163 12275
 12277 3 -11.82 93.15 1.84 0.139 12276
 12278 3 -11.99 93.09 1.86 0.139 12277
 12279 3 -12.11 93.05 1.91 0.127 12278
 12280 3 -12.14 92.95 2.04 0.174 12279
 12281 3 -12.23 92.92 2.22 0.4 12280
 12282 3 -12.26 92.83 2.33 0.421 12281
 12283 3 -11.73 92.8 2.47 0.12 12282
 12284 3 -11.52 92.84 2.45 0.104 12283
 12285 3 -11.41 92.89 2.46 0.000125 12284
 12286 3 -12.66 92.69 2.42 0.412 12282
 12287 3 -12.83 92.66 2.48 0.429 12286
 12288 3 -12.89 92.4 2.41 0.38 12287
 12289 3 -13.05 92.37 2.45 0.297 12288
 12290 3 -13.14 92.15 2.46 0.217 12289
 12291 3 -13.19 91.99 2.43 0.209 12290
 12292 3 -13.22 91.79 2.52 0.124 12291
 12293 3 -13.43 91.6 2.49 0.149 12292
 12294 3 -13.54 91.58 2.52 0.148 12293
 12295 3 -13.53 91.6 2.63 0.034 12294
 12296 3 -13 93.07 2.81 0.209 12287
 12297 3 -13.21 93.03 2.84 0.105 12296
 12298 3 -13.4 93.18 2.87 0.113 12297
 12299 3 -13.53 93.3 2.88 0.105 12298
 12300 3 -13.73 93.47 2.89 0.096 12299
 12301 3 -13.88 93.57 2.9 0.076 12300
 12302 3 -14.01 93.57 2.9 0.159 12301
 12303 3 -14.14 93.62 2.89 0.149 12302
 12304 3 -14.28 93.65 2.92 0.122 12303
 12305 3 -14.43 93.61 3.01 0.045 12304
 12306 3 -9.95 93.74 1.23 0.103 12260
 12307 3 -10.01 93.64 1.2 0.074 12306
 12308 3 -10.1 93.55 1.1 0.094 12307
 12309 3 -10.23 93.33 1 0.073 12308
 12310 3 -10.29 93.27 0.93 0.064 12309
 12311 3 -10.3 93.23 1.12 0.051 12308
 12312 3 -10.31 93.06 1.13 0.000125 12311
 12313 3 -8.38 94.72 1.48 0.177 12249
 12314 3 -8.62 94.93 1.48 0.109 12313
 12315 3 -8.7 95.06 1.45 0.047 12314
 12316 3 -8.18 94.48 1.46 0.13 12313
 12317 3 -8.05 94.29 1.49 0.109 12316
 12318 3 -7.98 94.12 1.47 0.163 12317
 12319 3 -7.89 93.96 1.42 0.142 12318
 12320 3 -7.75 93.81 1.44 0.093 12319
 12321 3 -7.69 93.71 1.38 0.116 12320
 12322 3 -7.71 93.58 1.29 0.21 12321
 12323 3 -7.66 93.34 1.22 0.176 12322
 12324 3 -7.62 93.13 1.19 0.205 12323
 12325 3 -7.48 92.92 1.15 0.172 12324
 12326 3 -7.32 92.69 1.08 0.14 12325
 12327 3 -7.19 92.53 1.05 0.12 12326
 12328 3 -7.08 92.36 1.01 0.111 12327
 12329 3 -6.94 92.23 0.93 0.113 12328
 12330 3 -6.84 91.96 0.86 0.092 12329
 12331 3 -6.77 91.78 0.82 0.098 12330
 12332 3 -6.7 91.67 0.74 0.124 12331
 12333 3 -6.72 91.51 0.72 0.124 12332
 12334 3 -6.63 91.32 0.68 0.127 12333
 12335 3 -6.61 91.17 0.68 0.099 12334
 12336 3 -6.63 91.08 0.66 0.123 12335
 12337 3 -6.6 90.92 0.57 0.125 12336
 12338 3 -6.55 90.78 0.55 0.101 12337
 12339 3 -6.51 90.62 0.51 0.109 12338
 12340 3 -6.48 90.49 0.47 0.107 12339
 12341 3 -6.45 90.36 0.43 0.103 12340
 12342 3 -6.44 90.2 0.39 0.105 12341
 12343 3 -6.37 90.05 0.37 0.127 12342
 12344 3 -6.31 89.86 0.24 0.149 12343
 12345 3 -6.29 89.74 0.26 0.129 12344
 12346 3 -6.24 89.59 0.23 0.105 12345
 12347 3 -6.17 89.39 0.16 0.092 12346
 12348 3 -6.14 89.26 0.1 0.104 12347
 12349 3 -6.12 89.11 0.08 0.1 12348
 12350 3 -6.04 88.94 0.04 0.092 12349
 12351 3 -5.96 88.72 -0.01 0.135 12350
 12352 3 -5.97 88.58 -0.05 0.124 12351
 12353 3 -5.94 88.42 -0.05 0.138 12352
 12354 3 -5.96 88.27 -0.07 0.155 12353
 12355 3 -5.94 88.16 -0.1 0.15 12354
 12356 3 -5.92 88.02 -0.11 0.162 12355
 12357 3 -5.91 87.83 -0.16 0.141 12356
 12358 3 -5.88 87.64 -0.27 0.133 12357
 12359 3 -5.86 87.5 -0.31 0.064 12358
 12360 3 -5.85 87.4 -0.38 0.053 12359
 12361 3 -8.36 94.99 1.85 0.257 12248
 12362 3 -8.35 95.14 1.91 0.256 12361
 12363 3 -8.4 95.33 1.94 0.268 12362
 12364 3 -8.54 95.43 1.95 0.268 12363
 12365 3 -8.66 95.62 1.88 0.237 12364
 12366 3 -8.83 95.68 1.91 0.262 12365
 12367 3 -9.15 95.72 1.93 0.228 12366
 12368 3 -9.28 95.78 1.94 0.261 12367
 12369 3 -9.38 95.95 1.95 0.217 12368
 12370 3 -9.44 96.19 1.86 0.228 12369
 12371 3 -9.5 96.41 1.86 0.249 12370
 12372 3 -9.6 96.59 1.84 0.213 12371
 12373 3 -9.69 96.74 1.84 0.226 12372
 12374 3 -9.78 96.88 1.78 0.199 12373
 12375 3 -9.84 97.07 1.79 0.214 12374
 12376 3 -9.91 97.29 1.8 0.237 12375
 12377 3 -9.97 97.45 1.8 0.221 12376
 12378 3 -9.99 97.66 1.81 0.232 12377
 12379 3 -10.05 97.82 1.8 0.221 12378
 12380 3 -10.2 98 1.72 0.257 12379
 12381 3 -10.3 98.14 1.66 0.296 12380
 12382 3 -10.37 98.27 1.58 0.322 12381
 12383 3 -10.39 98.38 1.54 0.347 12382
 12384 3 -10.42 98.47 1.44 0.376 12383
 12385 3 -10.43 98.56 1.36 0.386 12384
 12386 3 -10.52 98.72 1.3 0.341 12385
 12387 3 -10.66 98.89 1.2 0.259 12386
 12388 3 -10.79 99.03 1.11 0.221 12387
 12389 3 -10.9 99.07 0.91 0.194 12388
 12390 3 -11.02 99.15 0.74 0.228 12389
 12391 3 -11.17 99.25 0.6 0.25 12390
 12392 3 -11.27 99.34 0.44 0.23 12391
 12393 3 -11.5 99.51 0.34 0.172 12392
 12394 3 -11.55 99.63 0.32 0.173 12393
 12395 3 -11.51 99.79 0.19 0.179 12394
 12396 3 -11.54 99.95 0.1 0.204 12395
 12397 3 -11.61 100.08 0.02 0.194 12396
 12398 3 -11.78 100.14 -0.04 0.181 12397
 12399 3 -11.89 100.11 -0.16 0.173 12398
 12400 3 -11.99 100.14 -0.25 0.159 12399
 12401 3 -12.08 100.14 -0.35 0.17 12400
 12402 3 -12.18 100.14 -0.45 0.175 12401
 12403 3 -12.3 100.24 -0.52 0.18 12402
 12404 3 -12.36 100.34 -0.63 0.206 12403
 12405 3 -12.44 100.44 -0.67 0.257 12404
 12406 3 -12.56 100.54 -0.76 0.293 12405
 12407 3 -12.64 100.54 -0.89 0.277 12406
 12408 3 -12.67 100.74 -1.09 0.195 12407
 12409 3 -12.73 100.94 -1.16 0.183 12408
 12410 3 -12.86 101.04 -1.13 0.22 12409
 12411 3 -12.87 101.14 -1.25 0.287 12410
 12412 3 -12.94 101.24 -1.32 0.356 12411
 12413 3 -13.08 101.34 -1.4 0.404 12412
 12414 3 -13.21 101.34 -1.49 0.454 12413
 12415 3 -12.85 101.74 -0.84 0.105 12414
 12416 3 -12.75 101.64 -0.71 0.067 12415
 12417 3 -12.73 101.64 -0.58 0.094 12416
 12418 3 -12.74 101.64 -0.46 0.092 12417
 12419 3 -12.77 101.74 -0.36 0.08 12418
 12420 3 -13.46 101.34 -1.69 0.405 12414
 12421 3 -13.64 101.44 -1.75 0.404 12420
 12422 3 -13.82 101.44 -1.77 0.409 12421
 12423 3 -14.34 101.04 -1.78 0.172 12422
 12424 3 -14.53 100.84 -1.87 0.121 12423
 12425 3 -14.69 100.84 -1.89 0.123 12424
 12426 3 -14.9 100.74 -1.81 0.136 12425
 12427 3 -15.07 100.74 -1.73 0.158 12426
 12428 3 -15.25 100.64 -1.67 0.193 12427
 12429 3 -15.4 100.64 -1.72 0.24 12428
 12430 3 -15.54 100.64 -1.65 0.275 12429
 12431 3 -15.47 100.24 -1.92 0.093 12430
 12432 3 -15.52 100.08 -2 0.101 12431
 12433 3 -15.58 99.99 -2.05 0.126 12432
 12434 3 -15.66 99.85 -2.12 0.141 12433
 12435 3 -15.52 99.69 -1.89 0.082 12434
 12436 3 -15.45 99.57 -1.86 0.075 12435
 12437 3 -15.78 100.74 -1.48 0.231 12430
 12438 3 -15.92 100.74 -1.47 0.268 12437
 12439 3 -16.03 100.84 -1.47 0.283 12438
 12440 3 -16.11 101.14 -1.4 0.222 12439
 12441 3 -16.14 101.24 -1.23 0.216 12440
 12442 3 -16.26 101.44 -1.03 0.199 12441
 12443 3 -16.45 101.54 -1.03 0.23 12442
 12444 3 -16.51 101.64 -0.95 0.248 12443
 12445 3 -16.52 101.84 -0.98 0.174 12444
 12446 3 -16.61 101.94 -0.83 0.203 12445
 12447 3 -16.76 101.84 -0.53 0.129 12446
 12448 3 -16.81 101.84 -0.38 0.131 12447
 12449 3 -16.98 101.84 -0.29 0.14 12448
 12450 3 -17.1 101.84 -0.17 0.168 12449
 12451 3 -17.23 101.84 -0.13 0.203 12450
 12452 3 -17.28 101.74 -0.04 0.166 12451
 12453 3 -17.19 101.64 0.12 0.139 12452
 12454 3 -17.14 101.54 0.29 0.138 12453
 12455 3 -17.05 101.54 0.4 0.148 12454
 12456 3 -16.95 101.54 0.47 0.153 12455
 12457 3 -16.91 101.54 0.57 0.126 12456
 12458 3 -16.99 101.44 0.73 0.149 12457
 12459 3 -17.12 101.44 0.8 0.163 12458
 12460 3 -17.19 101.34 0.85 0.315 12459
 12461 3 -17.19 101.04 0.87 0.306 12460
 12462 3 -17.23 100.94 0.96 0.358 12461
 12463 3 -17.18 100.84 1.08 0.398 12462
 12464 3 -16.73 101.04 1.28 0.152 12463
 12465 3 -16.74 100.94 1.33 0.201 12464
 12466 3 -16.37 100.94 1.31 0.096 12465
 12467 3 -16.22 100.94 1.38 0.129 12466
 12468 3 -16.13 100.84 1.5 0.13 12467
 12469 3 -16.07 100.94 1.64 0.129 12468
 12470 3 -15.98 100.84 1.73 0.141 12469
 12471 3 -15.93 100.94 1.84 0.000125 12470
 12472 3 -15.8 100.84 1.89 0.099 12471
 12473 3 -16.89 100.84 1.46 0.159 12465
 12474 3 -16.95 100.74 1.71 0.064 12473
 12475 3 -17.27 100.74 1.07 0.427 12463
 12476 3 -16.81 101.44 1.2 0.074 12475
 12477 3 -17.39 100.64 1.09 0.469 12475
 12478 3 -17.46 100.44 1.12 0.527 12477
 12479 3 -17.47 100.24 1.17 0.536 12478
 12480 3 -16.93 99.63 1.34 0.054 12479
 12481 3 -16.99 99.52 1.29 0.055 12480
 12482 3 -17.1 99.42 1.3 0.08 12481
 12483 3 -17.76 100.13 1.3 0.435 12479
 12484 3 -17.82 100.1 1.49 0.359 12483
 12485 3 -17.86 100.02 1.57 0.214 12484
 12486 3 -18.06 99.95 1.64 0.166 12485
 12487 3 -18.21 99.94 1.74 0.122 12486
 12488 3 -17.24 101.84 0.91 0.176 12460
 12489 3 -17.19 101.94 1.01 0.246 12488
 12490 3 -17.12 101.94 1.12 0.272 12489
 12491 3 -16.8 101.94 1.31 0.1 12490
 12492 3 -16.8 102.04 1.49 0.128 12491
 12493 3 -16.79 102.24 1.54 0.12 12492
 12494 3 -16.84 102.34 1.49 0.142 12493
 12495 3 -16.72 102.54 1.49 0.116 12494
 12496 3 -16.6 102.64 1.51 0.124 12495
 12497 3 -16.42 102.64 1.45 0.07 12496
 12498 3 -16.27 102.74 1.34 0.037 12497
 12499 3 -16.29 100.54 -1.43 0.164 12439
 12500 3 -16.46 100.54 -1.4 0.151 12499
 12501 3 -16.57 100.44 -1.42 0.173 12500
 12502 3 -16.69 100.34 -1.35 0.171 12501
 12503 3 -16.8 100.24 -1.29 0.198 12502
 12504 3 -16.95 100.24 -1.3 0.203 12503
 12505 3 -17.19 100.24 -1.31 0.182 12504
 12506 3 -17.38 100.24 -1.3 0.16 12505
 12507 3 -17.56 100.24 -1.35 0.172 12506
 12508 3 -17.81 100.44 -1.36 0.115 12507
 12509 3 -17.98 100.44 -1.42 0.129 12508
 12510 3 -18.19 100.44 -1.48 0.14 12509
 12511 3 -18.36 100.44 -1.54 0.167 12510
 12512 3 -18.35 100.64 -1.32 0.179 12511
 12513 3 -18.45 100.74 -1.32 0.247 12512
 12514 3 -18.56 100.84 -1.26 0.242 12513
 12515 3 -18.73 100.94 -1.23 0.192 12514
 12516 3 -18.82 100.94 -1.2 0.052 12515
 12517 3 -18.61 100.44 -1.62 0.149 12511
 12518 3 -18.72 100.24 -1.65 0.161 12517
 12519 3 -18.85 100.24 -1.62 0.2 12518
 12520 3 -18.97 100.09 -1.64 0.225 12519
 12521 3 -19.1 100 -1.63 0.223 12520
 12522 3 -19.15 99.87 -1.67 0.193 12521
 12523 3 -19.27 99.93 -1.5 0.13 12522
 12524 3 -19.4 99.96 -1.41 0.204 12523
 12525 3 -19.47 99.81 -1.56 0.37 12524
 12526 3 -19.55 99.57 -1.89 0.381 12525
 12527 3 -19.68 99.53 -1.97 0.486 12526
 12528 3 -19.8 99.52 -2.01 0.541 12527
 12529 3 -20.01 99.56 -1.96 0.549 12528
 12530 3 -20.23 99.65 -1.88 0.529 12529
 12531 3 -20.45 99.66 -1.91 0.523 12530
 12532 3 -20.65 99.77 -1.93 0.559 12531
 12533 3 -20.79 99.86 -1.97 0.593 12532
 12534 3 -20.93 99.94 -2.02 0.615 12533
 12535 3 -21.12 99.77 -2.02 0.622 12534
 12536 3 -21.3 99.69 -2.03 0.613 12535
 12537 3 -21.44 99.63 -1.97 0.597 12536
 12538 3 -21.61 99.62 -1.97 0.629 12537
 12539 3 -21.76 99.68 -2 0.647 12538
 12540 3 -21.9 99.78 -1.98 0.653 12539
 12541 3 -22.01 99.6 -1.88 0.694 12540
 12542 3 -22.09 99.54 -1.81 0.737 12541
 12543 3 -22.18 99.42 -1.78 0.799 12542
 12544 3 -22.39 99.39 -1.68 0.704 12543
 12545 3 -21.57 99.08 -0.71 0.097 12544
 12546 3 -21.56 98.93 -0.62 0.109 12545
 12547 3 -21.58 98.84 -0.54 0.107 12546
 12548 3 -21.63 98.76 -0.42 0.098 12547
 12549 3 -21.66 98.62 -0.36 0.124 12548
 12550 3 -21.59 98.51 -0.36 0.112 12549
 12551 3 -21.47 98.36 -0.3 0.15 12550
 12552 3 -21.59 98.18 -0.29 0.125 12551
 12553 3 -21.8 98.21 -0.2 0.086 12552
 12554 3 -21.86 98.14 -0.12 0.085 12553
 12555 3 -21.78 98.07 -0.05 0.15 12554
 12556 3 -21.86 97.93 -0.01 0.113 12555
 12557 3 -21.93 97.77 0.01 0.11 12556
 12558 3 -22.02 97.7 0.05 0.116 12557
 12559 3 -21.99 97.53 0.04 0.121 12558
 12560 3 -21.96 97.33 0.07 0.079 12559
 12561 3 -21.97 97.22 0.16 0.106 12560
 12562 3 -21.97 97.07 0.28 0.113 12561
 12563 3 -22.01 96.9 0.44 0.121 12562
 12564 3 -22.07 96.72 0.54 0.15 12563
 12565 3 -21.94 96.54 0.68 0.092 12564
 12566 3 -21.83 96.48 0.8 0.135 12565
 12567 3 -21.72 96.39 0.97 0.166 12566
 12568 3 -21.75 96.22 1.03 0.154 12567
 12569 3 -21.77 96.01 1.14 0.083 12568
 12570 3 -21.77 95.89 1.22 0.094 12569
 12571 3 -21.69 95.73 1.27 0.08 12570
 12572 3 -21.54 95.52 1.24 0.149 12571
 12573 3 -21.41 95.37 1.24 0.08 12572
 12574 3 -21.33 95.29 1.28 0.158 12573
 12575 3 -21.34 95.18 1.28 0.208 12574
 12576 3 -21.32 95.06 1.27 0.227 12575
 12577 3 -21.24 94.9 1.15 0.056 12576
 12578 3 -21.25 94.76 1.25 0.043 12577
 12579 3 -20.94 94.98 1.4 0.103 12576
 12580 3 -20.83 94.9 1.43 0.098 12579
 12581 3 -20.77 94.81 1.5 0.125 12580
 12582 3 -20.67 94.77 1.53 0.155 12581
 12583 3 -20.42 94.74 1.54 0.147 12582
 12584 3 -20.19 94.65 1.55 0.144 12583
 12585 3 -20.03 94.51 1.5 0.157 12584
 12586 3 -20.05 94.41 1.41 0.229 12585
 12587 3 -20.22 94.32 1.33 0.257 12586
 12588 3 -20.16 94.21 1.33 0.288 12587
 12589 3 -20.18 94.08 1.33 0.321 12588
 12590 3 -20.05 93.93 1.32 0.33 12589
 12591 3 -20 93.79 1.35 0.318 12590
 12592 3 -19.83 93.6 1.39 0.26 12591
 12593 3 -19.75 93.43 1.47 0.216 12592
 12594 3 -19.74 93.2 1.58 0.225 12593
 12595 3 -19.76 93 1.59 0.25 12594
 12596 3 -19.77 92.83 1.62 0.187 12595
 12597 3 -19.71 92.7 1.62 0.000125 12596
 12598 3 -19.77 94.34 1.62 0.104 12586
 12599 3 -19.65 94.27 1.66 0.000125 12598
 12600 3 -22.52 99.47 -1.64 0.514 12544
 12601 3 -22.49 100.07 -1.27 0.108 12600
 12602 3 -22.55 100.11 -1.18 0.04 12601
 12603 3 -22.67 99.42 -1.57 0.385 12600
 12604 3 -22.71 98.9 -2.07 0.172 12603
 12605 3 -22.75 98.82 -2.17 0.236 12604
 12606 3 -22.62 98.74 -2.3 0.239 12605
 12607 3 -22.82 99.38 -1.5 0.385 12603
 12608 3 -23.02 99.42 -1.5 0.214 12607
 12609 3 -23.22 99.14 -1.4 0.141 12608
 12610 3 -23.26 99.08 -1.29 0.189 12609
 12611 3 -23.23 98.99 -1.2 0.175 12610
 12612 3 -23.22 98.86 -1.11 0.148 12611
 12613 3 -23.27 98.74 -1.01 0.16 12612
 12614 3 -23.36 98.55 -0.92 0.16 12613
 12615 3 -23.4 98.45 -0.79 0.111 12614
 12616 3 -21.93 100.64 -1.98 0.122 12540
 12617 3 -21.97 100.84 -2.09 0.145 12616
 12618 3 -22 100.94 -2.11 0.143 12617
 12619 3 -22.03 101.14 -2.1 0.152 12618
 12620 3 -22.09 101.24 -2.18 0.141 12619
 12621 3 -22.12 101.34 -2.31 0.116 12620
 12622 3 -22.21 101.54 -2.35 0.092 12621
 12623 3 -22.31 101.64 -2.38 0.086 12622
 12624 3 -22.35 101.74 -2.49 0.117 12623
 12625 3 -22.36 101.74 -2.58 0.188 12624
 12626 3 -22.48 101.94 -2.48 0.148 12625
 12627 3 -22.49 102.04 -2.59 0.161 12626
 12628 3 -22.59 102.04 -2.55 0.19 12627
 12629 3 -22.69 102.24 -2.69 0.156 12628
 12630 3 -22.73 102.34 -2.79 0.155 12629
 12631 3 -22.89 102.44 -2.81 0.111 12630
 12632 3 -23 102.64 -2.81 0.126 12631
 12633 3 -23.18 102.74 -2.87 0.151 12632
 12634 3 -23.26 102.94 -3.01 0.125 12633
 12635 3 -23.37 103.04 -3.06 0.169 12634
 12636 3 -23.52 103.14 -3.24 0.16 12635
 12637 3 -23.59 103.34 -3.27 0.183 12636
 12638 3 -23.61 103.44 -3.31 0.259 12637
 12639 3 -23.81 103.54 -3.6 0.191 12638
 12640 3 -23.87 103.64 -3.82 0.193 12639
 12641 3 -23.96 103.84 -3.95 0.242 12640
 12642 3 -24.06 103.94 -4.11 0.215 12641
 12643 3 -24.21 104.04 -4.39 0.165 12642
 12644 3 -24.34 104.14 -4.44 0.167 12643
 12645 3 -24.44 104.24 -4.6 0.169 12644
 12646 3 -24.51 104.34 -4.72 0.193 12645
 12647 3 -24.59 104.34 -4.8 0.196 12646
 12648 3 -24.45 104.34 -5.12 0.057 12647
 12649 3 -24.46 104.34 -5.22 0.066 12648
 12650 3 -24.71 104.44 -4.86 0.177 12647
 12651 3 -24.81 104.54 -4.94 0.187 12650
 12652 3 -24.82 104.64 -5.12 0.205 12651
 12653 3 -24.9 104.74 -5.28 0.207 12652
 12654 3 -25 104.74 -5.44 0.211 12653
 12655 3 -25.17 104.74 -5.54 0.228 12654
 12656 3 -25.24 104.74 -5.65 0.202 12655
 12657 3 -25.32 104.84 -5.72 0.195 12656
 12658 3 -25.44 104.94 -5.81 0.186 12657
 12659 3 -25.6 105.04 -5.88 0.168 12658
 12660 3 -25.78 105.14 -5.91 0.122 12659
 12661 3 -25.95 105.24 -5.96 0.132 12660
 12662 3 -26.07 105.34 -6.04 0.178 12661
 12663 3 -26.26 105.54 -6.2 0.114 12662
 12664 3 -26.39 105.54 -6.31 0.124 12663
 12665 3 -26.52 105.64 -6.36 0.155 12664
 12666 3 -26.66 105.34 -6.31 0.12 12665
 12667 3 -26.69 105.24 -6.32 0.101 12666
 12668 3 -26.73 105.14 -6.32 0.078 12667
 12669 3 -26.81 104.94 -6.25 0.102 12668
 12670 3 -26.97 104.84 -6.16 0.068 12669
 12671 3 -27.11 104.84 -6.2 0.046 12670
 12672 3 -27.21 104.74 -6.19 0.076 12671
 12673 3 -27.35 104.64 -6.07 0.086 12672
 12674 3 -27.44 104.54 -6.08 0.095 12673
 12675 3 -27.56 104.44 -6.01 0.102 12674
 12676 3 -27.73 104.34 -5.9 0.125 12675
 12677 3 -27.84 104.24 -5.87 0.076 12676
 12678 3 -27.91 104.14 -5.87 0.084 12677
 12679 3 -27.99 104.04 -5.79 0.097 12678
 12680 3 -28.06 103.94 -5.7 0.09 12679
 12681 3 -26.59 105.74 -6.39 0.176 12665
 12682 3 -26.66 105.84 -6.38 0.178 12681
 12683 3 -26.88 105.94 -6.46 0.121 12682
 12684 3 -27.06 105.94 -6.5 0.122 12683
 12685 3 -27.17 106.04 -6.53 0.133 12684
 12686 3 -27.35 106.04 -6.56 0.166 12685
 12687 3 -27.5 106.14 -6.57 0.212 12686
 12688 3 -27.62 106.14 -6.58 0.237 12687
 12689 3 -27.59 106.54 -6.68 0.11 12688
 12690 3 -27.77 106.74 -6.68 0.135 12689
 12691 3 -27.86 106.84 -6.68 0.096 12690
 12692 3 -27.97 106.94 -6.66 0.103 12691
 12693 3 -28.06 107.14 -6.63 0.093 12692
 12694 3 -28.1 107.24 -6.65 0.121 12693
 12695 3 -28.2 107.34 -6.64 0.199 12694
 12696 3 -28.32 107.44 -6.68 0.236 12695
 12697 3 -28.41 107.54 -6.7 0.269 12696
 12698 3 -28.4 107.74 -6.74 0.241 12697
 12699 3 -28.48 107.94 -6.71 0.226 12698
 12700 3 -28.46 108.34 -6.73 0.108 12699
 12701 3 -28.57 108.44 -6.67 0.075 12700
 12702 3 -28.68 108.54 -6.62 0.102 12701
 12703 3 -28.75 108.74 -6.55 0.113 12702
 12704 3 -28.78 108.84 -6.48 0.143 12703
 12705 3 -28.83 108.94 -6.47 0.095 12704
 12706 3 -28.94 109.14 -6.44 0.122 12705
 12707 3 -28.99 109.24 -6.43 0.182 12706
 12708 3 -29.09 109.34 -6.49 0.21 12707
 12709 3 -29.32 109.44 -6.48 0.158 12708
 12710 3 -29.47 109.54 -6.43 0.132 12709
 12711 3 -29.6 109.64 -6.38 0.123 12710
 12712 3 -29.78 109.74 -6.33 0.121 12711
 12713 3 -29.89 109.94 -6.37 0.143 12712
 12714 3 -30.13 110.14 -6.33 0.164 12713
 12715 3 -30.3 110.24 -6.32 0.156 12714
 12716 3 -30.58 110.44 -6.33 0.126 12715
 12717 3 -30.7 110.54 -6.32 0.143 12716
 12718 3 -30.84 110.54 -6.35 0.142 12717
 12719 3 -31.01 110.64 -6.35 0.143 12718
 12720 3 -31.1 110.74 -6.26 0.158 12719
 12721 3 -31.16 110.94 -6.18 0.118 12720
 12722 3 -31.22 111.14 -6.13 0.083 12721
 12723 3 -31.32 111.14 -6.06 0.127 12722
 12724 3 -31.39 111.34 -6.05 0.19 12723
 12725 3 -31.47 111.44 -6.09 0.2 12724
 12726 3 -31.6 111.54 -5.95 0.162 12725
 12727 3 -31.75 111.64 -5.92 0.176 12726
 12728 3 -31.94 111.64 -5.96 0.203 12727
 12729 3 -32.03 111.64 -5.99 0.268 12728
 12730 3 -32.14 111.74 -6.01 0.316 12729
 12731 3 -32.41 111.84 -5.91 0.301 12730
 12732 3 -32.5 111.94 -5.76 0.319 12731
 12733 3 -32.69 112.04 -5.74 0.27 12732
 12734 3 -32.71 112.24 -5.64 0.281 12733
 12735 3 -32.69 112.44 -5.61 0.234 12734
 12736 3 -32.63 112.64 -5.45 0.177 12735
 12737 3 -32.63 112.84 -5.44 0.177 12736
 12738 3 -32.68 112.94 -5.46 0.148 12737
 12739 3 -32.76 113.14 -5.51 0.13 12738
 12740 3 -32.86 113.24 -5.5 0.101 12739
 12741 3 -33.11 113.34 -5.54 0.166 12740
 12742 3 -33.17 113.44 -5.59 0.201 12741
 12743 3 -33.26 113.54 -5.57 0.19 12742
 12744 3 -33.4 113.74 -5.57 0.218 12743
 12745 3 -33.57 113.94 -5.59 0.198 12744
 12746 3 -33.66 114.04 -5.61 0.202 12745
 12747 3 -33.63 114.24 -5.63 0.258 12746
 12748 3 -33.64 114.34 -5.72 0.297 12747
 12749 3 -33.58 114.54 -5.81 0.441 12748
 12750 3 -33.41 114.74 -6.03 0.365 12749
 12751 3 -33.34 114.74 -6.19 0.341 12750
 12752 3 -33.38 114.84 -6.32 0.282 12751
 12753 3 -33.44 114.94 -6.39 0.231 12752
 12754 3 -33.54 115.14 -6.54 0.189 12753
 12755 3 -33.85 115.24 -6.55 0.127 12754
 12756 3 -33.96 115.24 -6.61 0.167 12755
 12757 3 -34.09 115.34 -6.64 0.119 12756
 12758 3 -34.21 115.44 -6.64 0.136 12757
 12759 3 -34.23 115.44 -6.93 0.153 12758
 12760 3 -34.24 115.54 -7.08 0.104 12759
 12761 3 -34.2 115.74 -7.2 0.067 12760
 12762 3 -34.16 115.84 -7.31 0.067 12761
 12763 3 -34.2 115.94 -7.42 0.135 12762
 12764 3 -34.13 116.14 -7.5 0.143 12763
 12765 3 -34.16 116.34 -7.66 0.121 12764
 12766 3 -34.11 116.64 -7.83 0.11 12765
 12767 3 -34.05 116.84 -7.93 0.102 12766
 12768 3 -34.09 117.04 -7.99 0.13 12767
 12769 3 -34.08 117.14 -8.04 0.095 12768
 12770 3 -32.4 111.84 -5.32 0.151 12732
 12771 3 -32.33 111.74 -5.16 0.185 12770
 12772 3 -32.56 112.04 -5.09 0.000125 12771
 12773 3 -27.77 105.94 -6.47 0.156 12688
 12774 3 -27.89 105.64 -6.48 0.1 12773
 12775 3 -28.06 105.64 -6.46 0.091 12774
 12776 3 -28.21 105.54 -6.37 0.098 12775
 12777 3 -28.33 105.44 -6.35 0.099 12776
 12778 3 -28.45 105.34 -6.27 0.071 12777
 12779 3 -28.56 105.24 -6.23 0.066 12778
 12780 3 -28.64 105.14 -6.19 0.102 12779
 12781 3 -28.74 105.14 -6.14 0.127 12780
 12782 3 -28.87 105.04 -6.12 0.145 12781
 12783 3 -29.01 104.94 -6.05 0.151 12782
 12784 3 -29.18 104.94 -6.03 0.161 12783
 12785 3 -29.38 105.04 -6.11 0.134 12784
 12786 3 -29.53 105.04 -6.15 0.103 12785
 12787 3 -23.34 103.34 -2.94 0.131 12638
 12788 3 -23.22 103.34 -2.88 0.147 12787
 12789 3 -23.46 103.04 -2.76 0.076 12635
 12790 3 -23.54 103.04 -2.63 0.081 12789
 12791 3 -23.53 103.04 -2.49 0.083 12790
 12792 3 -22.16 101.64 -2.74 0.094 12625
 12793 3 -20.68 100.64 -2.21 0.103 12534
 12794 3 -20.72 100.74 -2.21 0.034 12793
 12795 3 -13.75 101.94 -1.77 0.219 12422
 12796 3 -13.87 102.14 -1.78 0.214 12795
 12797 3 -14.01 102.24 -1.86 0.219 12796
 12798 3 -14.1 102.44 -1.99 0.219 12797
 12799 3 -14.13 102.64 -2.02 0.234 12798
 12800 3 -14.23 102.74 -2.16 0.24 12799
 12801 3 -14.28 102.94 -2.24 0.186 12800
 12802 3 -14.46 103.04 -2.18 0.231 12801
 12803 3 -14.45 103.14 -2.29 0.214 12802
 12804 3 -14.45 103.34 -2.32 0.167 12803
 12805 3 -14.46 103.54 -2.42 0.187 12804
 12806 3 -14.52 103.64 -2.53 0.202 12805
 12807 3 -14.5 103.84 -2.59 0.188 12806
 12808 3 -14.52 103.94 -2.69 0.216 12807
 12809 3 -14.53 104.14 -2.82 0.18 12808
 12810 3 -14.5 104.34 -2.94 0.149 12809
 12811 3 -14.52 104.54 -3.02 0.124 12810
 12812 3 -14.55 104.64 -3.1 0.146 12811
 12813 3 -14.54 104.74 -3.2 0.155 12812
 12814 3 -14.65 104.94 -3.26 0.212 12813
 12815 3 -14.79 105.14 -3.24 0.295 12814
 12816 3 -14.85 105.24 -3.21 0.376 12815
 12817 3 -14.81 105.34 -3.23 0.45 12816
 12818 3 -14.86 105.44 -3.26 0.498 12817
 12819 3 -14.65 105.64 -3.21 0.306 12818
 12820 3 -14.53 105.94 -3.16 0.19 12819
 12821 3 -14.45 106.04 -3.19 0.166 12820
 12822 3 -14.35 106.24 -3.18 0.165 12821
 12823 3 -14.31 106.34 -3.1 0.143 12822
 12824 3 -14.18 106.54 -3.12 0.156 12823
 12825 3 -14.09 106.64 -3.12 0.219 12824
 12826 3 -13.97 106.64 -3.1 0.222 12825
 12827 3 -13.86 106.64 -3.13 0.213 12826
 12828 3 -13.7 106.84 -3.05 0.176 12827
 12829 3 -13.59 107.04 -2.91 0.14 12828
 12830 3 -13.52 107.14 -2.73 0.224 12829
 12831 3 -13.46 107.24 -2.65 0.301 12830
 12832 3 -13.36 107.34 -2.61 0.357 12831
 12833 3 -13.2 107.44 -2.54 0.429 12832
 12834 3 -13.11 107.44 -2.43 0.485 12833
 12835 3 -13.02 107.54 -2.18 0.471 12834
 12836 3 -12.85 107.44 -2.28 0.602 12835
 12837 3 -12.62 106.74 -2 0.143 12836
 12838 3 -12.44 106.74 -1.97 0.105 12837
 12839 3 -12.36 106.84 -1.89 0.089 12838
 12840 3 -12.11 106.64 -1.78 0.078 12839
 12841 3 -12 106.64 -1.73 0.133 12840
 12842 3 -11.85 106.64 -1.67 0.117 12841
 12843 3 -11.72 106.64 -1.57 0.129 12842
 12844 3 -11.66 106.54 -1.44 0.156 12843
 12845 3 -11.56 106.64 -1.22 0.162 12844
 12846 3 -11.36 106.74 -1.07 0.123 12845
 12847 3 -12.78 107.64 -2.3 0.607 12836
 12848 3 -12.55 107.54 -2.34 0.639 12847
 12849 3 -12.45 107.74 -2.37 0.664 12848
 12850 3 -12.32 107.94 -2.44 0.615 12849
 12851 3 -12.24 107.84 -2.36 0.629 12850
 12852 3 -12.19 108.04 -2.44 0.559 12851
 12853 3 -12.26 108.44 -2.29 0.44 12852
 12854 3 -12.26 108.74 -2.35 0.359 12853
 12855 3 -12.06 109.14 -2.3 0.241 12854
 12856 3 -11.94 109.44 -2.28 0.219 12855
 12857 3 -11.9 109.54 -2.22 0.246 12856
 12858 3 -11.84 109.64 -2.21 0.183 12857
 12859 3 -11.81 109.84 -2.13 0.191 12858
 12860 3 -11.78 109.94 -1.99 0.199 12859
 12861 3 -11.73 110.14 -1.94 0.159 12860
 12862 3 -11.74 110.34 -1.87 0.18 12861
 12863 3 -11.83 110.44 -1.84 0.265 12862
 12864 3 -11.8 110.64 -1.75 0.325 12863
 12865 3 -11.85 110.74 -1.67 0.375 12864
 12866 3 -11.87 110.84 -1.62 0.387 12865
 12867 3 -12.52 110.84 -1.8 0.105 12866
 12868 3 -12.58 110.94 -1.82 0.105 12867
 12869 3 -12.71 111.14 -1.84 0.098 12868
 12870 3 -12.76 111.24 -1.84 0.104 12869
 12871 3 -12.81 111.44 -1.9 0.123 12870
 12872 3 -12.95 111.44 -1.94 0.152 12871
 12873 3 -13.1 111.44 -1.94 0.131 12872
 12874 3 -13.2 111.44 -1.88 0.105 12873
 12875 3 -11.45 110.84 -1.66 0.286 12866
 12876 3 -11.38 110.94 -1.64 0.312 12875
 12877 3 -10.91 110.94 -1.38 0.136 12876
 12878 3 -10.77 111.04 -1.36 0.149 12877
 12879 3 -10.69 111.14 -1.29 0.146 12878
 12880 3 -10.62 111.34 -1.24 0.158 12879
 12881 3 -10.66 111.44 -1.16 0.181 12880
 12882 3 -10.7 111.54 -1.08 0.21 12881
 12883 3 -10.73 111.64 -1.01 0.248 12882
 12884 3 -10.56 111.94 -1.03 0.211 12883
 12885 3 -10.47 112.04 -1.02 0.208 12884
 12886 3 -10.5 112.24 -0.92 0.239 12885
 12887 3 -10.46 112.34 -0.92 0.26 12886
 12888 3 -10.38 112.34 -0.8 0.247 12887
 12889 3 -10.14 112.54 -0.59 0.154 12888
 12890 3 -10.07 112.64 -0.46 0.116 12889
 12891 3 -9.99 112.84 -0.38 0.105 12890
 12892 3 -9.91 112.94 -0.34 0.142 12891
 12893 3 -9.81 113.14 -0.35 0.161 12892
 12894 3 -9.68 113.14 -0.34 0.19 12893
 12895 3 -9.6 113.34 -0.35 0.244 12894
 12896 3 -9.52 113.44 -0.26 0.237 12895
 12897 3 -9.43 113.64 -0.26 0.262 12896
 12898 3 -9.29 113.64 -0.31 0.274 12897
 12899 3 -9.2 113.94 -0.36 0.298 12898
 12900 3 -9.12 114.14 -0.39 0.276 12899
 12901 3 -9.1 114.34 -0.46 0.308 12900
 12902 3 -9.08 114.44 -0.43 0.367 12901
 12903 3 -9.07 114.64 -0.32 0.417 12902
 12904 3 -9.04 114.74 -0.32 0.446 12903
 12905 3 -8.79 114.94 -0.05 0.431 12904
 12906 3 -8.71 115.04 0 0.409 12905
 12907 3 -8.59 115.04 0.04 0.324 12906
 12908 3 -8.38 115.04 0.22 0.273 12907
 12909 3 -8.07 115.04 0.56 0.151 12908
 12910 3 -8.04 115.04 0.73 0.177 12909
 12911 3 -7.93 115.14 0.87 0.167 12910
 12912 3 -7.74 115.24 1.04 0.147 12911
 12913 3 -7.59 115.14 1.14 0.146 12912
 12914 3 -7.44 115.24 1.23 0.105 12913
 12915 3 -7.32 115.24 1.3 0.151 12914
 12916 3 -7.31 115.34 1.43 0.166 12915
 12917 3 -7.22 115.34 1.55 0.138 12916
 12918 3 -7.14 115.54 1.65 0.158 12917
 12919 3 -7.17 115.64 1.75 0.224 12918
 12920 3 -7.11 115.74 1.84 0.319 12919
 12921 3 -7.1 115.84 1.97 0.378 12920
 12922 3 -6.96 115.84 2.04 0.439 12921
 12923 3 -6.98 115.94 2.17 0.495 12922
 12924 3 -6.98 116.14 2.25 0.523 12923
 12925 3 -7 116.34 2.27 0.558 12924
 12926 3 -6.98 116.44 2.36 0.577 12925
 12927 3 -6.94 116.44 2.51 0.562 12926
 12928 3 -6.9 116.54 2.6 0.508 12927
 12929 3 -6.95 116.54 2.78 0.413 12928
 12930 3 -7.01 116.54 2.97 0.348 12929
 12931 3 -7.25 116.24 3.52 0.087 12930
 12932 3 -7.21 116.24 3.7 0.117 12931
 12933 3 -7 116.24 3.88 0.065 12932
 12934 3 -9.33 114.74 -0.84 0.195 12904
 12935 3 -9.46 114.84 -1.01 0.16 12934
 12936 3 -9.51 115.04 -1.16 0.206 12935
 12937 3 -9.5 115.14 -1.32 0.189 12936
 12938 3 -9.46 115.24 -1.44 0.212 12937
 12939 3 -9.37 115.34 -1.5 0.202 12938
 12940 3 -9.23 115.44 -1.5 0.165 12939
 12941 3 -9.09 115.54 -1.68 0.152 12940
 12942 3 -9.01 115.54 -1.75 0.19 12941
 12943 3 -8.92 115.64 -1.83 0.221 12942
 12944 3 -8.88 115.74 -1.97 0.292 12943
 12945 3 -8.73 115.74 -1.99 0.39 12944
 12946 3 -8.61 115.84 -2.02 0.475 12945
 12947 3 -8.5 115.94 -2.01 0.511 12946
 12948 3 -8.42 116.04 -2.16 0.569 12947
 12949 3 -8.32 116.14 -2.32 0.566 12948
 12950 3 -8.13 116.14 -2.31 0.514 12949
 12951 3 -8.04 116.14 -2.46 0.463 12950
 12952 3 -7.94 116.24 -2.37 0.339 12951
 12953 3 -7.81 116.34 -2.19 0.25 12952
 12954 3 -7.7 116.54 -2.01 0.209 12953
 12955 3 -7.6 116.64 -1.84 0.163 12954
 12956 3 -7.58 116.94 -1.68 0.121 12955
 12957 3 -7.56 117.04 -1.6 0.177 12956
 12958 3 -7.49 117.24 -1.59 0.261 12957
 12959 3 -7.4 117.34 -1.59 0.323 12958
 12960 3 -7.39 117.54 -1.57 0.451 12959
 12961 3 -7.41 117.74 -1.61 0.392 12960
 12962 3 -7.03 118.04 -1.9 0.121 12961
 12963 3 -7.02 118.14 -1.95 0.111 12962
 12964 3 -7.02 118.34 -2.07 0.12 12963
 12965 3 -6.96 118.44 -2.11 0.122 12964
 12966 3 -6.85 118.54 -2.18 0.103 12965
 12967 3 -6.78 118.64 -2.27 0.086 12966
 12968 3 -6.72 118.74 -2.32 0.082 12967
 12969 3 -6.7 118.84 -2.36 0.071 12968
 12970 3 -6.71 118.94 -2.46 0.082 12969
 12971 3 -6.72 119.04 -2.6 0.1 12970
 12972 3 -6.77 119.04 -2.73 0.126 12971
 12973 3 -6.8 119.14 -2.95 0.135 12972
 12974 3 -6.78 119.34 -3.12 0.104 12973
 12975 3 -6.73 119.44 -3.29 0.163 12974
 12976 3 -6.71 119.44 -3.41 0.188 12975
 12977 3 -6.78 119.44 -3.56 0.187 12976
 12978 3 -7.02 119.54 -3.72 0.132 12977
 12979 3 -7.14 119.64 -3.89 0.108 12978
 12980 3 -7.1 119.74 -4.04 0.084 12979
 12981 3 -7.12 119.84 -4.15 0.125 12980
 12982 3 -7.13 119.84 -4.31 0.123 12981
 12983 3 -7.27 119.74 -4.47 0.1 12982
 12984 3 -7.41 117.84 -1.58 0.322 12961
 12985 3 -6.75 117.04 -1.43 0.043 12960
 12986 3 -6.64 117.04 -1.4 0.081 12985
 12987 3 -6.55 117.04 -1.35 0.091 12986
 12988 3 -6.42 117.04 -1.19 0.107 12987
 12989 3 -6.27 117.04 -1.14 0.13 12988
 12990 3 -6.16 117.14 -1.27 0.148 12989
 12991 3 -6.09 117.14 -1.38 0.162 12990
 12992 3 -6.12 117.44 -1.76 0.129 12991
 12993 3 -6.11 117.54 -1.86 0.103 12992
 12994 3 -6.22 117.74 -1.95 0.051 12993
 12995 3 -5.87 117.04 -1.16 0.117 12991
 12996 3 -5.77 116.94 -1.06 0.158 12995
 12997 3 -5.78 116.74 -0.9 0.1 12996
 12998 3 -5.68 116.64 -0.86 0.118 12997
 12999 3 -5.59 116.44 -0.8 0.095 12998
 13000 3 -5.62 116.34 -0.71 0.106 12999
 13001 3 -5.64 116.14 -0.64 0.106 13000
 13002 3 -8.8 116.44 -2.85 0.122 12949
 13003 3 -8.87 116.54 -3.01 0.098 13002
 13004 3 -8.92 116.54 -3.1 0.063 13003
 13005 3 -8.94 116.64 -3.27 0.085 13004
 13006 3 -8.97 116.74 -3.48 0.091 13005
 13007 3 -15.41 105.44 -3.75 0.158 12818
 13008 3 -15.4 105.54 -3.88 0.099 13007
 13009 3 -15.43 105.64 -3.96 0.119 13008
 13010 3 -15.51 105.84 -4.08 0.12 13009
 13011 3 -15.5 105.94 -4.22 0.163 13010
 13012 3 -15.61 106.04 -4.25 0.12 13011
 13013 3 -15.76 106.14 -4.2 0.179 13012
 13014 3 -15.81 106.34 -4.23 0.398 13013
 13015 3 -15.9 106.54 -4.21 0.463 13014
 13016 3 -15.97 106.74 -4.27 0.478 13015
 13017 3 -16.06 106.84 -4.31 0.431 13016
 13018 3 -16.13 106.94 -4.31 0.359 13017
 13019 3 -16.37 107.14 -4.33 0.195 13018
 13020 3 -16.44 107.24 -4.34 0.119 13019
 13021 3 -16.45 107.44 -4.42 0.146 13020
 13022 3 -16.52 107.54 -4.37 0.146 13021
 13023 3 -16.49 107.74 -4.31 0.12 13022
 13024 3 -16.49 107.84 -4.22 0.135 13023
 13025 3 -16.51 107.94 -4.18 0.128 13024
 13026 3 -16.55 108.14 -4.11 0.124 13025
 13027 3 -16.57 108.24 -4.11 0.131 13026
 13028 3 -16.57 108.44 -4.11 0.125 13027
 13029 3 -16.54 108.64 -4.05 0.283 13028
 13030 3 -16.46 108.74 -4.02 0.377 13029
 13031 3 -16.42 108.84 -4.07 0.499 13030
 13032 3 -16.31 108.94 -4.1 0.578 13031
 13033 3 -16.22 109.04 -4.09 0.637 13032
 13034 3 -16.07 109.14 -4.09 0.663 13033
 13035 3 -15.99 109.24 -4.07 0.653 13034
 13036 3 -15.93 109.44 -4.03 0.637 13035
 13037 3 -15.81 109.54 -3.97 0.571 13036
 13038 3 -15.61 109.64 -3.77 0.431 13037
 13039 3 -15.25 109.94 -3.51 0.123 13038
 13040 3 -15.09 110.04 -3.44 0.126 13039
 13041 3 -15.03 110.24 -3.34 0.153 13040
 13042 3 -14.95 110.34 -3.29 0.177 13041
 13043 3 -14.87 110.44 -3.25 0.177 13042
 13044 3 -14.8 110.54 -3.22 0.128 13043
 13045 3 -14.73 110.74 -3.22 0.103 13044
 13046 3 -15.7 109.74 -3.72 0.327 13038
 13047 3 -15.8 110.14 -3.31 0.126 13046
 13048 3 -15.79 110.24 -3.23 0.067 13047
 13049 3 -16.33 109.94 -4.2 0.213 13037
 13050 3 -16.39 110.14 -4.13 0.098 13049
 13051 3 -16.26 110.24 -3.98 0.079 13050
 13052 3 -16.22 110.24 -3.91 0.000125 13051
 13053 3 -3.18 85.96 0.83 0.09 11290
 13054 3 -3.45 86.07 0.83 0.09 13053
 13055 3 -3.57 86.13 0.72 0.123 13054
 13056 3 -3.64 86.04 0.59 0.13 13055
 13057 3 -3.8 85.94 0.43 0.107 13056
 13058 3 -3.81 85.99 0.2 0.209 13057
 13059 3 -4.17 86.04 0.16 0.157 13058
 13060 3 -4.39 86.08 0.08 0.104 13059
 13061 3 -4.6 86.19 0.07 0.033 13060
 13062 3 -4.71 86.25 0.05 0.095 13061
 13063 3 -4.81 86.33 0.02 0.071 13062
 13064 3 -5.01 86.43 0.01 0.09 13063
 13065 3 -5.15 86.57 0 0.159 13064
 13066 3 -5.22 86.67 -0.01 0.128 13065
 13067 3 -5.18 86.9 -0.09 0.099 13066
 13068 3 -5.31 86.91 -0.1 0.097 13067
 13069 3 -5.39 86.88 0 0.075 13068
 13070 3 -5.54 87 0.21 0.049 13069
 13071 3 -1.53 81.55 -2.76 0.141 11263
 13072 3 -1.44 81.46 -2.77 0.071 13071
 13073 3 -1.33 81.31 -2.84 0.047 13072
 13074 3 -1.17 81.21 -2.96 0.000125 13073
 13075 3 -1.97 80.41 -2.22 0.082 11256
 13076 3 -1.72 80.4 -2.24 0.054 13075
 13077 3 -1.64 80.41 -2.34 0.066 13076
 13078 3 -1.71 75.32 -7.38 0.127 11096
 13079 3 -1.74 75.2 -7.35 0.134 13078
 13080 3 -1.79 75.17 -7.18 0.091 13079
 13081 3 -1.76 75.28 -7 0.093 13080
 13082 3 -1.81 75.26 -6.9 0.077 13081
 13083 3 -1.85 75.32 -6.78 0.000125 13082
 13084 3 -2.67 74.97 -8.94 0.085 11083
 13085 3 -3.02 72.27 -10.04 0.101 10495
 13086 3 -2.98 72.45 -9.9 0.035 13085
 13087 3 -2.9 72.46 -9.78 0.132 13086
 13088 3 -2.83 72.6 -9.77 0.062 13087
 13089 3 -2.95 70.77 -10.73 0.268 10488
 13090 3 -2.86 70.68 -10.79 0.231 13089
 13091 3 -3.34 68.33 -11.87 0.126 10295
 13092 3 -3.47 68.38 -11.85 0.123 13091
 13093 3 -3.55 68.27 -11.8 0.125 13092
 13094 3 -3.61 68.2 -11.83 0.163 13093
 13095 3 -0.63 67.35 -10.95 0.151 10221
 13096 3 -0.59 67.4 -10.82 0.181 13095
 13097 3 -0.6 67.42 -10.72 0.247 13096
 13098 3 -0.27 67.31 -10.79 0.132 13097
 13099 3 -0.14 67.25 -10.71 0.151 13098
 13100 3 -0.01 67.16 -10.67 0.124 13099
 13101 3 0.12 67.1 -10.62 0.159 13100
 13102 3 0.3 66.98 -10.63 0.147 13101
 13103 3 0.41 66.91 -10.52 0.118 13102
 13104 3 0.56 66.91 -10.38 0.107 13103
 13105 3 0.68 66.86 -10.3 0.141 13104
 13106 3 0.77 66.81 -10.2 0.169 13105
 13107 3 0.85 66.76 -10.04 0.16 13106
 13108 3 0.93 66.77 -9.92 0.175 13107
 13109 3 1.14 66.94 -9.93 0.135 13108
 13110 3 1.25 67.01 -9.95 0.142 13109
 13111 3 1.16 67.32 -9.89 0.186 13110
 13112 3 1.12 67.48 -9.73 0.158 13111
 13113 3 1.13 67.62 -9.72 0.194 13112
 13114 3 1.12 67.78 -9.6 0.259 13113
 13115 3 1.17 67.86 -9.51 0.321 13114
 13116 3 1.2 67.95 -9.41 0.385 13115
 13117 3 1.17 68.03 -9.27 0.483 13116
 13118 3 1.2 68.15 -9.13 0.523 13117
 13119 3 1.17 68.25 -9 0.517 13118
 13120 3 1.17 68.33 -8.81 0.505 13119
 13121 3 1.23 68.5 -8.77 0.493 13120
 13122 3 1.25 68.63 -8.7 0.444 13121
 13123 3 1.33 68.68 -8.61 0.342 13122
 13124 3 1.57 68.72 -8.43 0.246 13123
 13125 3 1.76 68.94 -8.41 0.108 13124
 13126 3 1.84 69.1 -8.34 0.106 13125
 13127 3 1.9 69.21 -8.23 0.115 13126
 13128 3 2 69.28 -8.15 0.135 13127
 13129 3 2.1 69.38 -8.08 0.149 13128
 13130 3 2.19 69.43 -8.02 0.161 13129
 13131 3 2.23 69.43 -7.83 0.129 13130
 13132 3 2.25 69.45 -7.62 0.081 13131
 13133 3 2.23 69.52 -7.39 0.06 13132
 13134 3 2.34 69.53 -7.24 0.082 13133
 13135 3 2.32 69.61 -7.1 0.112 13134
 13136 3 2.32 69.75 -7.01 0.095 13135
 13137 3 2.37 69.41 -8.18 0.12 13130
 13138 3 2.43 69.33 -8.35 0.119 13137
 13139 3 2.59 69.27 -8.16 0.09 13138
 13140 3 2.7 69.27 -8.01 0.091 13139
 13141 3 1.4 68.68 -8.12 0.089 13124
 13142 3 1.35 68.75 -7.95 0.068 13141
 13143 3 1.3 68.8 -7.79 0.137 13142
 13144 3 1.22 68.89 -7.72 0.135 13143
 13145 3 1.14 68.97 -7.65 0.123 13144
 13146 3 0.99 69.14 -7.56 0.139 13145
 13147 3 0.88 69.22 -7.42 0.124 13146
 13148 3 0.76 69.33 -7.34 0.122 13147
 13149 3 0.61 69.48 -7.27 0.092 13148
 13150 3 0.51 69.67 -7.23 0.073 13149
 13151 3 0.43 69.75 -7.13 0.078 13150
 13152 3 0.26 69.91 -7 0.069 13151
 13153 3 0.1 70.02 -6.92 0.104 13152
 13154 3 0.04 70.07 -6.83 0.000125 13153
 13155 3 1.4 67.98 -8.31 0.12 13120
 13156 3 1.49 67.88 -8.11 0.086 13155
 13157 3 1.52 67.88 -8.01 0.124 13156
 13158 3 1.42 67.92 -7.81 0.09 13157
 13159 3 1.46 66.71 -10.03 0.111 13110
 13160 3 1.57 66.7 -10.09 0.000125 13159
 13161 3 -0.87 67.41 -10.5 0.177 13097
 13162 3 -0.97 67.36 -10.45 0.215 13161
 13163 3 -1.09 67.32 -10.38 0.221 13162
 13164 3 -1.25 67.58 -10.17 0.107 13163
 13165 3 -1.35 67.64 -10.06 0.133 13164
 13166 3 -1.45 67.75 -9.89 0.152 13165
 13167 3 -1.6 67.84 -9.85 0.256 13166
 13168 3 -1.73 67.85 -9.7 0.221 13167
 13169 3 -1.96 67.7 -9.48 0.136 13168
 13170 3 -2.15 67.67 -9.41 0.11 13169
 13171 3 -2.24 67.62 -9.27 0.123 13170
 13172 3 -2.33 67.62 -9.12 0.092 13171
 13173 3 -1.07 67.04 -10.47 0.089 13163
 13174 3 -1.07 66.87 -10.56 0.079 13173
 13175 3 -1.03 66.63 -10.6 0.06 13174
 13176 3 -0.97 66.45 -10.75 0.077 13175
 13177 3 3.34 61.59 -15.92 0.566 1132
 13178 3 3.55 61.34 -15.86 0.559 13177
 13179 3 3.69 61.2 -15.87 0.534 13178
 13180 3 3.15 60.96 -15.62 0.102 13179
 13181 3 3.04 60.83 -15.52 0.000125 13180
 13182 3 4.25 61.07 -15.82 0.414 13179
 13183 3 4.37 60.92 -15.82 0.363 13182
 13184 3 4.65 60.75 -15.8 0.323 13183
 13185 3 4.86 60.59 -15.85 0.322 13184
 13186 3 4.93 60.37 -15.86 0.307 13185
 13187 3 5.16 60.26 -15.83 0.288 13186
 13188 3 5.31 60.18 -15.81 0.281 13187
 13189 3 5.41 60.08 -15.8 0.326 13188
 13190 3 5.54 60.01 -15.8 0.394 13189
 13191 3 5.63 59.92 -15.9 0.442 13190
 13192 3 5.8 59.8 -15.88 0.502 13191
 13193 3 5.9 59.68 -15.88 0.564 13192
 13194 3 6.08 59.56 -15.88 0.623 13193
 13195 3 6.12 59.46 -15.86 0.647 13194
 13196 3 6.35 59.4 -15.82 0.657 13195
 13197 3 6.61 59.38 -16 0.596 13196
 13198 3 6.77 59.2 -15.83 0.489 13197
 13199 3 6.97 59.06 -15.7 0.461 13198
 13200 3 7.41 58.9 -15.52 0.392 13199
 13201 3 7.7 58.75 -15.5 0.398 13200
 13202 3 7.82 58.66 -15.5 0.445 13201
 13203 3 7.9 58.48 -15.61 0.454 13202
 13204 3 7.96 58.32 -15.63 0.482 13203
 13205 3 8.03 58.18 -15.68 0.554 13204
 13206 3 8.14 58.05 -15.76 0.641 13205
 13207 3 8.33 57.95 -15.76 0.682 13206
 13208 3 8.52 57.83 -15.91 0.711 13207
 13209 3 8.64 57.71 -15.91 0.736 13208
 13210 3 8.74 57.6 -15.92 0.71 13209
 13211 3 8.94 57.48 -16.04 0.697 13210
 13212 3 9.23 57.35 -16.02 0.579 13211
 13213 3 9.51 57.26 -15.92 0.519 13212
 13214 3 9.81 57.07 -15.9 0.474 13213
 13215 3 10.24 56.87 -15.97 0.348 13214
 13216 3 10.29 56.75 -15.96 0.383 13215
 13217 3 10.38 56.61 -15.97 0.412 13216
 13218 3 10.51 56.5 -15.91 0.452 13217
 13219 3 10.65 56.39 -15.98 0.489 13218
 13220 3 10.8 56.31 -16.01 0.491 13219
 13221 3 10.98 56.28 -16.06 0.534 13220
 13222 3 11.29 56.23 -16.15 0.566 13221
 13223 3 11.48 56.25 -16.21 0.571 13222
 13224 3 11.73 56.27 -16.35 0.47 13223
 13225 3 11.93 56.19 -16.42 0.438 13224
 13226 3 12.35 56.31 -16.7 0.372 13225
 13227 3 12.56 56.2 -16.75 0.383 13226
 13228 3 12.77 56.05 -16.73 0.363 13227
 13229 3 12.93 56.01 -16.7 0.387 13228
 13230 3 13.05 55.82 -16.69 0.401 13229
 13231 3 13.28 55.88 -16.53 0.328 13230
 13232 3 13.45 55.85 -16.42 0.341 13231
 13233 3 13.61 55.84 -16.31 0.397 13232
 13234 3 13.77 55.81 -16.36 0.427 13233
 13235 3 13.86 55.77 -16.3 0.406 13234
 13236 3 14.07 55.97 -16.34 0.419 13235
 13237 3 14.15 56 -16.15 0.408 13236
 13238 3 14.26 55.95 -16.21 0.405 13237
 13239 3 14.45 55.91 -16.24 0.447 13238
 13240 3 14.62 55.91 -16.27 0.456 13239
 13241 3 14.81 55.94 -16.19 0.47 13240
 13242 3 15 55.9 -16.17 0.5 13241
 13243 3 15.14 55.87 -16.15 0.509 13242
 13244 3 15.32 55.89 -16.22 0.545 13243
 13245 3 15.5 55.77 -16.08 0.595 13244
 13246 3 15.69 55.62 -16.06 0.63 13245
 13247 3 15.85 55.64 -16.02 0.659 13246
 13248 3 15.47 55.64 -15.15 0.185 13247
 13249 3 15.27 55.53 -15.05 0.111 13248
 13250 3 15.25 55.42 -14.94 0.131 13249
 13251 3 15.26 55.3 -14.82 0.124 13250
 13252 3 15.26 55.2 -14.73 0.06 13251
 13253 3 15.32 55.11 -14.64 0.085 13252
 13254 3 15.73 55.76 -15.03 0.094 13248
 13255 3 15.82 55.88 -14.99 0.079 13254
 13256 3 15.93 55.97 -14.96 0.087 13255
 13257 3 16.04 56.02 -14.93 0.087 13256
 13258 3 16.13 56.04 -14.95 0.07 13257
 13259 3 16.3 56.03 -14.95 0.115 13258
 13260 3 16.44 56 -14.94 0.064 13259
 13261 3 16.04 55.7 -16.15 0.616 13247
 13262 3 16.23 55.7 -16.21 0.622 13261
 13263 3 16.45 55.78 -16.16 0.614 13262
 13264 3 16.58 55.83 -16.12 0.609 13263
 13265 3 16.71 55.98 -16 0.657 13264
 13266 3 16.89 55.95 -15.96 0.694 13265
 13267 3 17.02 55.96 -15.93 0.742 13266
 13268 3 16.5 56.89 -15.72 0.136 13267
 13269 3 16.55 57.02 -15.77 0.109 13268
 13270 3 16.64 57.06 -15.91 0.086 13269
 13271 3 16.57 57.18 -16.02 0.069 13270
 13272 3 16.49 57.26 -16.1 0.112 13271
 13273 3 16.45 57.35 -16.23 0.106 13272
 13274 3 16.35 57.41 -16.38 0.069 13273
 13275 3 16.25 57.39 -16.46 0.171 13274
 13276 3 16.45 57.05 -16.44 0.116 13275
 13277 3 15.87 57.74 -16.32 0.12 13275
 13278 3 15.67 57.9 -16.28 0.065 13277
 13279 3 15.62 57.99 -16.23 0.082 13278
 13280 3 15.51 58.03 -16.28 0.000125 13279
 13281 3 17.27 55.89 -15.98 0.709 13267
 13282 3 17.47 55.81 -15.94 0.702 13281
 13283 3 17.69 55.78 -15.93 0.659 13282
 13284 3 17.94 55.77 -15.93 0.561 13283
 13285 3 18.13 55.69 -15.93 0.542 13284
 13286 3 18.32 55.61 -15.94 0.48 13285
 13287 3 18.5 55.52 -15.92 0.423 13286
 13288 3 18.71 55.4 -15.86 0.412 13287
 13289 3 19.02 55.32 -15.88 0.457 13288
 13290 3 19.15 55.32 -15.83 0.519 13289
 13291 3 19.42 55.25 -15.94 0.566 13290
 13292 3 19.56 55.2 -15.9 0.583 13291
 13293 3 19.72 55.02 -15.86 0.547 13292
 13294 3 19.84 54.95 -15.83 0.518 13293
 13295 3 19.98 54.57 -15.66 0.371 13294
 13296 3 20.15 54.33 -15.57 0.307 13295
 13297 3 20.34 54.12 -15.56 0.279 13296
 13298 3 20.52 54.02 -15.57 0.274 13297
 13299 3 20.7 53.87 -15.64 0.28 13298
 13300 3 20.87 53.82 -15.67 0.278 13299
 13301 3 21.06 53.69 -15.69 0.317 13300
 13302 3 21.21 53.59 -15.74 0.31 13301
 13303 3 21.38 53.49 -15.79 0.311 13302
 13304 3 21.51 53.44 -15.75 0.344 13303
 13305 3 21.68 53.31 -15.81 0.364 13304
 13306 3 21.86 53.2 -15.83 0.404 13305
 13307 3 22.01 53.15 -15.85 0.469 13306
 13308 3 22.14 53.04 -15.79 0.513 13307
 13309 3 22.28 52.89 -15.76 0.558 13308
 13310 3 22.38 52.75 -15.76 0.631 13309
 13311 3 22.49 52.64 -15.71 0.668 13310
 13312 3 22.58 52.59 -15.57 0.684 13311
 13313 3 22.68 52.48 -15.48 0.685 13312
 13314 3 22.85 52.38 -15.47 0.646 13313
 13315 3 22.97 52.22 -15.51 0.587 13314
 13316 3 23.13 52.18 -15.47 0.555 13315
 13317 3 23.26 52.17 -15.43 0.496 13316
 13318 3 23.5 52.02 -15.47 0.438 13317
 13319 3 23.68 51.88 -15.38 0.39 13318
 13320 3 23.83 51.75 -15.35 0.432 13319
 13321 3 23.89 51.6 -15.28 0.46 13320
 13322 3 23.98 51.59 -15.25 0.514 13321
 13323 3 24.13 51.52 -15.33 0.493 13322
 13324 3 24.3 51.94 -15.94 0.107 13323
 13325 3 24.4 51.98 -16.11 0.106 13324
 13326 3 24.45 51.99 -16.23 0.092 13325
 13327 3 24.18 51.33 -15.19 0.476 13323
 13328 3 24.27 51.18 -15.11 0.461 13327
 13329 3 24.27 50.84 -14.91 0.406 13328
 13330 3 24.28 50.57 -14.82 0.377 13329
 13331 3 24.35 50.43 -14.65 0.363 13330
 13332 3 24.42 50.31 -14.6 0.375 13331
 13333 3 24.48 50.22 -14.43 0.371 13332
 13334 3 24.6 50.09 -14.31 0.392 13333
 13335 3 24.68 49.99 -14.18 0.469 13334
 13336 3 24.76 49.89 -14.1 0.526 13335
 13337 3 24.86 49.83 -13.96 0.521 13336
 13338 3 25.02 49.7 -13.94 0.616 13337
 13339 3 25.16 49.58 -13.99 0.644 13338
 13340 3 25.32 49.5 -13.96 0.684 13339
 13341 3 25.46 49.34 -14.02 0.697 13340
 13342 3 25.56 49.24 -14.05 0.668 13341
 13343 3 25.43 48.85 -14.23 0.124 13342
 13344 3 25.22 48.92 -14.23 0.074 13343
 13345 3 25.59 49.28 -13.9 0.623 13342
 13346 3 25.24 49.51 -14.14 0.106 13345
 13347 3 25.33 49.49 -14.19 0.06 13346
 13348 3 25.72 49.21 -13.75 0.601 13345
 13349 3 26.29 48.87 -13.69 0.467 13348
 13350 3 26.5 48.83 -13.6 0.451 13349
 13351 3 26.81 48.73 -13.59 0.416 13350
 13352 3 26.85 48.62 -13.64 0.435 13351
 13353 3 26.99 48.56 -13.66 0.424 13352
 13354 3 27.08 48.43 -13.62 0.401 13353
 13355 3 27.22 48.36 -13.55 0.442 13354
 13356 3 27.32 48.3 -13.47 0.465 13355
 13357 3 27.5 48.02 -13.62 0.409 13356
 13358 3 27.62 47.89 -13.54 0.411 13357
 13359 3 27.74 47.71 -13.49 0.42 13358
 13360 3 27.82 47.56 -13.44 0.446 13359
 13361 3 27.97 47.46 -13.38 0.457 13360
 13362 3 28.07 47.39 -13.34 0.486 13361
 13363 3 28.12 47.19 -13.3 0.455 13362
 13364 3 28.29 47.11 -13.2 0.442 13363
 13365 3 28.44 46.96 -13.2 0.436 13364
 13366 3 28.59 46.86 -13.15 0.455 13365
 13367 3 28.68 46.78 -13.04 0.487 13366
 13368 3 28.76 46.68 -12.96 0.479 13367
 13369 3 28.8 46.56 -12.85 0.429 13368
 13370 3 29.03 46.45 -12.79 0.477 13369
 13371 3 29.13 46.35 -12.76 0.483 13370
 13372 3 29.37 46.23 -12.65 0.525 13371
 13373 3 29.53 46.08 -12.63 0.555 13372
 13374 3 29.6 46.02 -12.45 0.599 13373
 13375 3 29.78 45.89 -12.34 0.65 13374
 13376 3 29.97 45.77 -12.31 0.666 13375
 13377 3 30.06 45.66 -12.22 0.662 13376
 13378 3 30.17 45.52 -12.22 0.641 13377
 13379 3 30.3 45.33 -12.27 0.601 13378
 13380 3 30.42 45.15 -12.39 0.619 13379
 13381 3 30.57 45 -12.47 0.599 13380
 13382 3 30.79 44.78 -12.63 0.524 13381
 13383 3 30.98 44.65 -12.8 0.569 13382
 13384 3 31.33 44.39 -13.07 0.423 13383
 13385 3 31.43 44.27 -13.09 0.451 13384
 13386 3 31.53 44.16 -13.01 0.497 13385
 13387 3 31.64 44.09 -12.87 0.481 13386
 13388 3 31.84 43.97 -12.98 0.544 13387
 13389 3 31.96 43.8 -13.06 0.579 13388
 13390 3 32.07 43.66 -13.01 0.602 13389
 13391 3 32.24 43.63 -12.97 0.657 13390
 13392 3 32.33 43.5 -13 0.698 13391
 13393 3 32.41 43.35 -13 0.684 13392
 13394 3 32.53 43.18 -13.02 0.701 13393
 13395 3 33.17 43.37 -13.74 0.124 13394
 13396 3 33.22 43.35 -13.91 0.11 13395
 13397 3 33.3 43.34 -14.04 0.134 13396
 13398 3 33.37 43.27 -14.17 0.177 13397
 13399 3 33.42 43.17 -14.27 0.148 13398
 13400 3 33.49 43.05 -14.44 0.142 13399
 13401 3 33.57 42.99 -14.56 0.158 13400
 13402 3 33.67 42.86 -14.7 0.146 13401
 13403 3 33.75 42.83 -14.79 0.175 13402
 13404 3 33.69 42.8 -15.07 0.131 13403
 13405 3 33.69 42.81 -15.31 0.119 13404
 13406 3 33.79 42.82 -15.47 0.126 13405
 13407 3 33.86 42.81 -15.58 0.141 13406
 13408 3 34.03 42.8 -15.75 0.159 13407
 13409 3 34.14 42.8 -15.91 0.17 13408
 13410 3 34.24 42.76 -16.02 0.197 13409
 13411 3 34.39 42.76 -16.13 0.203 13410
 13412 3 34.52 42.75 -16.18 0.179 13411
 13413 3 34.62 42.75 -16.32 0.202 13412
 13414 3 34.76 42.73 -16.41 0.214 13413
 13415 3 34.91 42.68 -16.49 0.204 13414
 13416 3 34.96 42.47 -16.71 0.179 13415
 13417 3 34.97 42.28 -16.89 0.128 13416
 13418 3 34.94 42.12 -17 0.138 13417
 13419 3 34.95 41.95 -17.1 0.216 13418
 13420 3 34.86 41.84 -17.2 0.294 13419
 13421 3 34.72 41.76 -17.34 0.305 13420
 13422 3 34.6 41.73 -17.45 0.267 13421
 13423 3 34.55 41.6 -17.82 0.124 13422
 13424 3 34.48 41.51 -17.95 0.143 13423
 13425 3 34.38 41.42 -18.03 0.185 13424
 13426 3 34.14 41.3 -17.98 0.181 13425
 13427 3 34.03 41.27 -17.97 0.178 13426
 13428 3 33.87 41.21 -17.95 0.218 13427
 13429 3 33.68 41.23 -18 0.224 13428
 13430 3 33.61 41.28 -18.13 0.243 13429
 13431 3 33.43 41.36 -18.17 0.19 13430
 13432 3 33.3 41.4 -18.24 0.18 13431
 13433 3 33.19 41.48 -18.42 0.154 13432
 13434 3 33.05 41.55 -18.53 0.179 13433
 13435 3 32.89 41.54 -18.61 0.187 13434
 13436 3 32.76 41.42 -18.72 0.224 13435
 13437 3 32.66 41.43 -18.77 0.281 13436
 13438 3 32.55 41.53 -18.75 0.353 13437
 13439 3 32.49 41.48 -18.81 0.457 13438
 13440 3 32.39 41.4 -18.77 0.551 13439
 13441 3 32.25 41.46 -18.89 0.614 13440
 13442 3 32.13 41.41 -19.23 0.552 13441
 13443 3 32.05 41.39 -19.32 0.565 13442
 13444 3 32.43 40.65 -19.67 0.153 13443
 13445 3 32.62 40.54 -19.63 0.116 13444
 13446 3 31.85 41.56 -19.27 0.466 13443
 13447 3 31.96 42.34 -19.42 0.097 13446
 13448 3 31.87 42.46 -19.46 0.079 13447
 13449 3 31.7 42.59 -19.46 0.146 13448
 13450 3 31.56 42.68 -19.41 0.084 13449
 13451 3 31.74 41.52 -19.36 0.422 13446
 13452 3 31.92 41.08 -20.08 0.138 13451
 13453 3 31.82 41.03 -20.21 0.167 13452
 13454 3 31.77 41.01 -20.38 0.151 13453
 13455 3 31.79 41.04 -20.52 0.241 13454
 13456 3 31.84 41.04 -20.67 0.314 13455
 13457 3 31.86 41.03 -20.81 0.329 13456
 13458 3 31.78 40.99 -20.97 0.348 13457
 13459 3 31.83 41.2 -21.08 0.261 13458
 13460 3 31.96 41.22 -21.2 0.179 13459
 13461 3 32.08 41.21 -21.46 0.136 13460
 13462 3 32.15 41.23 -21.62 0.182 13461
 13463 3 32.24 41.28 -21.68 0.277 13462
 13464 3 32.6 41.26 -21.73 0.241 13463
 13465 3 32.67 41.32 -21.78 0.328 13464
 13466 3 32.19 41.64 -21.87 0.11 13465
 13467 3 32.13 41.82 -21.77 0.104 13466
 13468 3 31.46 40.72 -21.14 0.22 13458
 13469 3 31.25 40.73 -21.2 0.237 13468
 13470 3 31.11 40.71 -21.3 0.278 13469
 13471 3 31.01 40.71 -21.36 0.289 13470
 13472 3 31.4 40.87 -21.68 0.097 13471
 13473 3 31.51 40.82 -21.78 0.091 13472
 13474 3 31.71 40.81 -21.84 0.11 13473
 13475 3 31.77 40.77 -22.09 0.081 13474
 13476 3 30.78 40.61 -21.31 0.241 13471
 13477 3 30.63 40.54 -21.33 0.304 13476
 13478 3 30.52 40.47 -21.41 0.391 13477
 13479 3 30.43 40.37 -21.49 0.436 13478
 13480 3 30.3 40.27 -21.55 0.432 13479
 13481 3 30.24 40.15 -21.71 0.378 13480
 13482 3 30.07 40.04 -21.56 0.239 13481
 13483 3 30.02 39.73 -21.49 0.175 13482
 13484 3 30.07 39.6 -21.41 0.217 13483
 13485 3 30 39.8 -21.11 0.089 13484
 13486 3 30.08 39.77 -21.03 0.071 13485
 13487 3 30.22 39.68 -20.91 0.105 13486
 13488 3 30.37 39.64 -20.97 0.141 13487
 13489 3 30.55 39.58 -21.01 0.139 13488
 13490 3 30.63 39.48 -20.99 0.044 13489
 13491 3 30.2 39.43 -21.49 0.188 13484
 13492 3 30.33 39.21 -21.63 0.143 13491
 13493 3 30.35 39.09 -21.69 0.156 13492
 13494 3 30.47 39.01 -21.77 0.172 13493
 13495 3 30.53 38.85 -21.81 0.117 13494
 13496 3 30.58 38.7 -22.01 0.168 13495
 13497 3 30.63 38.6 -22.05 0.26 13496
 13498 3 30.23 38.62 -22.11 0.18 13497
 13499 3 30.03 38.59 -22.27 0.174 13498
 13500 3 29.83 38.57 -22.43 0.161 13499
 13501 3 29.67 38.59 -22.53 0.226 13500
 13502 3 29.48 38.61 -22.67 0.229 13501
 13503 3 29.33 38.39 -22.69 0.131 13502
 13504 3 29.25 38.29 -22.76 0.133 13503
 13505 3 29.12 38.15 -22.86 0.156 13504
 13506 3 29.01 38.1 -23 0.195 13505
 13507 3 28.77 38.07 -23.04 0.181 13506
 13508 3 28.57 38.12 -23.03 0.172 13507
 13509 3 28.41 38.01 -23.12 0.168 13508
 13510 3 28.31 37.92 -23.21 0.198 13509
 13511 3 28.02 37.86 -23.07 0.241 13510
 13512 3 27.94 37.73 -22.99 0.289 13511
 13513 3 27.89 37.62 -22.89 0.338 13512
 13514 3 28.04 37.15 -22.81 0.248 13513
 13515 3 28.09 37 -22.85 0.272 13514
 13516 3 28.07 36.89 -22.89 0.322 13515
 13517 3 28.08 36.73 -22.84 0.39 13516
 13518 3 28.11 36.58 -22.74 0.432 13517
 13519 3 27.94 36.48 -22.76 0.577 13518
 13520 3 27.86 36.41 -22.74 0.516 13519
 13521 3 27.83 36.33 -22.64 0.407 13520
 13522 3 27.75 36.24 -22.64 0.3 13521
 13523 3 27.63 36.12 -22.49 0.179 13522
 13524 3 27.45 36.04 -22.38 0.114 13523
 13525 3 27.37 35.91 -22.46 0.16 13524
 13526 3 27.33 35.81 -22.57 0.208 13525
 13527 3 27.23 35.77 -22.75 0.256 13526
 13528 3 27.12 35.66 -22.75 0.33 13527
 13529 3 27.04 35.55 -22.88 0.484 13528
 13530 3 26.98 35.51 -23.01 0.586 13529
 13531 3 27.1 35.19 -22.17 0.145 13530
 13532 3 27.11 35.04 -22.04 0.137 13531
 13533 3 27.1 34.87 -21.88 0.106 13532
 13534 3 27.17 34.76 -21.75 0.112 13533
 13535 3 27.22 34.61 -21.63 0.128 13534
 13536 3 27.24 34.56 -21.41 0.116 13535
 13537 3 27.34 34.5 -21.34 0.074 13536
 13538 3 27.37 34.39 -21.22 0.114 13537
 13539 3 27.45 34.35 -21.13 0.071 13538
 13540 3 27.42 34.3 -21.02 0.104 13539
 13541 3 27.45 34.17 -20.85 0.131 13540
 13542 3 27.37 34.13 -20.72 0.178 13541
 13543 3 27.26 34.03 -20.6 0.159 13542
 13544 3 27.3 33.97 -20.45 0.15 13543
 13545 3 27.4 33.94 -20.23 0.152 13544
 13546 3 27.38 33.87 -20.11 0.16 13545
 13547 3 27.34 33.81 -19.83 0.095 13546
 13548 3 26.94 35.41 -23.22 0.609 13530
 13549 3 26.86 35.36 -23.42 0.58 13548
 13550 3 26.86 35.37 -23.58 0.587 13549
 13551 3 26.91 35.5 -24.25 0.243 13550
 13552 3 26.95 35.45 -24.36 0.128 13551
 13553 3 29.37 38.82 -22.87 0.122 13502
 13554 3 29.29 38.94 -23.01 0.084 13553
 13555 3 29.24 38.98 -23.13 0.085 13554
 13556 3 29.15 39.05 -23.19 0.085 13555
 13557 3 29.04 39.11 -23.24 0.089 13556
 13558 3 28.92 39.27 -23.27 0.1 13557
 13559 3 28.87 39.38 -23.35 0.083 13558
 13560 3 28.93 39.53 -23.42 0.089 13559
 13561 3 28.88 39.7 -23.41 0.106 13560
 13562 3 28.91 39.84 -23.48 0.073 13561
 13563 3 28.97 39.97 -23.43 0.08 13562
 13564 3 29.02 40.23 -23.39 0.094 13563
 13565 3 29.04 40.41 -23.43 0.109 13564
 13566 3 29.15 40.54 -23.57 0.17 13565
 13567 3 29.1 40.66 -23.56 0.2 13566
 13568 3 29.03 40.79 -23.42 0.218 13567
 13569 3 29.01 40.88 -23.29 0.202 13568
 13570 3 28.94 40.91 -23.12 0.000125 13569
 13571 3 31.02 38.48 -21.98 0.168 13497
 13572 3 31.19 38.48 -21.94 0.146 13571
 13573 3 31.35 38.42 -21.97 0.151 13572
 13574 3 31.65 38.46 -21.91 0.102 13573
 13575 3 31.8 38.44 -21.98 0.132 13574
 13576 3 31.95 38.4 -22.04 0.073 13575
 13577 3 30.34 40.28 -22.28 0.129 13481
 13578 3 30.22 40.22 -22.41 0.092 13577
 13579 3 30.18 40.29 -22.55 0.107 13578
 13580 3 30.09 40.34 -22.69 0.117 13579
 13581 3 30.19 40.51 -22.84 0.128 13580
 13582 3 30.21 40.6 -22.95 0.14 13581
 13583 3 30.24 40.72 -23.06 0.104 13582
 13584 3 30.4 40.77 -23.29 0.092 13583
 13585 3 30.49 40.82 -23.4 0.079 13584
 13586 3 30.48 40.96 -23.48 0.119 13585
 13587 3 30.44 41.16 -23.47 0.157 13586
 13588 3 30.54 41.28 -23.46 0.148 13587
 13589 3 30.68 41.33 -23.51 0.111 13588
 13590 3 30.76 41.38 -23.55 0.11 13589
 13591 3 30.86 41.51 -23.68 0.088 13590
 13592 3 30.99 41.65 -23.78 0.111 13591
 13593 3 31.04 41.78 -23.9 0.067 13592
 13594 3 31.12 41.9 -24 0.088 13593
 13595 3 31.24 42 -24.13 0.107 13594
 13596 3 31.38 42.08 -24.24 0.093 13595
 13597 3 31.52 42.18 -24.35 0.091 13596
 13598 3 31.62 42.32 -24.36 0.086 13597
 13599 3 31.59 42.45 -24.51 0.083 13598
 13600 3 31.57 42.57 -24.64 0.096 13599
 13601 3 31.59 42.72 -24.78 0.082 13600
 13602 3 31.56 42.81 -24.87 0.08 13601
 13603 3 31.66 42.88 -24.9 0.063 13602
 13604 3 31.78 42.97 -24.91 0.092 13603
 13605 3 31.91 42.92 -24.94 0.082 13604
 13606 3 31.51 41.49 -19.24 0.174 13451
 13607 3 31.37 41.45 -19.29 0.094 13606
 13608 3 32.17 41.49 -18.08 0.227 13441
 13609 3 31.99 41.61 -17.95 0.167 13608
 13610 3 35.02 42.94 -16.36 0.114 13415
 13611 3 35.1 43.03 -16.35 0.18 13610
 13612 3 35.24 43.1 -16.37 0.151 13611
 13613 3 35.42 43.15 -16.45 0.152 13612
 13614 3 35.57 43.11 -16.53 0.132 13613
 13615 3 35.75 43.06 -16.54 0.159 13614
 13616 3 35.94 43.06 -16.65 0.155 13615
 13617 3 36.14 43.06 -16.75 0.136 13616
 13618 3 36.3 43.02 -16.79 0.152 13617
 13619 3 36.57 42.97 -16.75 0.187 13618
 13620 3 36.74 42.93 -16.76 0.253 13619
 13621 3 36.9 42.92 -16.72 0.321 13620
 13622 3 36.99 43 -16.7 0.35 13621
 13623 3 37.14 42.99 -16.67 0.413 13622
 13624 3 37.55 42.54 -16.67 0.079 13623
 13625 3 37.69 42.47 -16.73 0.088 13624
 13626 3 37.83 42.4 -16.7 0.092 13625
 13627 3 37.9 42.3 -16.73 0.118 13626
 13628 3 37.95 42.12 -16.77 0.127 13627
 13629 3 38.02 41.99 -16.83 0.138 13628
 13630 3 38.15 41.86 -16.85 0.149 13629
 13631 3 38.24 41.76 -16.81 0.131 13630
 13632 3 38.33 41.64 -16.83 0.172 13631
 13633 3 38.42 41.57 -16.81 0.129 13632
 13634 3 38.54 41.45 -16.82 0.151 13633
 13635 3 38.57 41.34 -16.84 0.228 13634
 13636 3 38.67 41.23 -16.89 0.328 13635
 13637 3 38.82 41.19 -16.98 0.304 13636
 13638 3 38.83 41.08 -16.92 0.343 13637
 13639 3 39.14 41.03 -16.92 0.378 13638
 13640 3 39.29 40.9 -16.93 0.402 13639
 13641 3 39.43 40.78 -16.86 0.406 13640
 13642 3 39.58 40.65 -16.77 0.407 13641
 13643 3 39.64 40.5 -16.7 0.43 13642
 13644 3 39.71 40.34 -16.49 0.396 13643
 13645 3 39.78 40.22 -16.41 0.403 13644
 13646 3 39.9 40.14 -16.36 0.428 13645
 13647 3 40.01 40.04 -16.36 0.413 13646
 13648 3 40.09 39.91 -16.31 0.41 13647
 13649 3 40.17 39.82 -16.21 0.419 13648
 13650 3 40.11 39.75 -15.95 0.408 13649
 13651 3 40.14 39.82 -15.55 0.137 13650
 13652 3 40.09 39.8 -15.44 0.128 13651
 13653 3 40.05 39.83 -15.34 0.095 13652
 13654 3 40.15 39.81 -15.18 0.074 13653
 13655 3 40.23 39.81 -15.07 0.061 13654
 13656 3 40.24 39.82 -14.94 0.103 13655
 13657 3 40.15 39.9 -14.87 0.077 13656
 13658 3 40.1 39.9 -14.76 0.111 13657
 13659 3 40.13 39.86 -14.61 0.106 13658
 13660 3 40.19 39.87 -14.51 0.141 13659
 13661 3 40.32 39.8 -14.41 0.161 13660
 13662 3 40.34 39.84 -14.29 0.13 13661
 13663 3 38.6 41.12 -17.57 0.124 13638
 13664 3 38.57 41.16 -17.7 0.144 13663
 13665 3 38.64 41.13 -17.8 0.115 13664
 13666 3 38.56 41.1 -18.02 0.141 13665
 13667 3 38.62 41.14 -18.22 0.142 13666
 13668 3 38.64 41.19 -18.34 0.115 13667
 13669 3 38.72 41.37 -18.48 0.103 13668
 13670 3 38.74 41.51 -18.62 0.091 13669
 13671 3 38.6 41.67 -18.73 0.129 13670
 13672 3 38.6 41.77 -18.76 0.183 13671
 13673 3 38.61 41.86 -18.81 0.202 13672
 13674 3 38.62 41.91 -18.94 0.085 13673
 13675 3 38.51 41.96 -19.02 0.084 13674
 13676 3 38.47 42.04 -19.1 0.088 13675
 13677 3 38.42 42.14 -19.19 0.061 13676
 13678 3 36.92 43.47 -16.92 0.105 13623
 13679 3 37.01 43.56 -16.99 0.119 13678
 13680 3 37.11 43.64 -16.94 0.148 13679
 13681 3 37.28 43.75 -16.86 0.113 13680
 13682 3 37.35 43.79 -17.03 0.144 13681
 13683 3 37.42 43.86 -17.15 0.165 13682
 13684 3 37.64 43.79 -17.16 0.103 13683
 13685 3 37.75 43.7 -17.21 0.087 13684
 13686 3 37.88 43.64 -17.28 0.104 13685
 13687 3 38.03 43.59 -17.35 0.075 13686
 13688 3 38.21 43.57 -17.41 0.096 13687
 13689 3 38.44 43.54 -17.41 0.117 13688
 13690 3 38.61 43.49 -17.41 0.08 13689
 13691 3 38.76 43.43 -17.36 0.151 13690
 13692 3 39 43.3 -17.36 0.15 13691
 13693 3 39.17 43.17 -17.32 0.098 13692
 13694 3 39.43 42.98 -17.33 0.16 13693
 13695 3 39.67 42.91 -17.36 0.108 13694
 13696 3 39.81 42.88 -17.41 0.104 13695
 13697 3 39.91 42.83 -17.49 0.059 13696
 13698 3 40.11 42.84 -17.53 0.142 13697
 13699 3 40.24 42.86 -17.59 0.146 13698
 13700 3 40.41 42.75 -17.54 0.128 13699
 13701 3 40.55 42.71 -17.58 0.136 13700
 13702 3 40.68 42.87 -17.53 0.114 13701
 13703 3 40.85 42.93 -17.59 0.102 13702
 13704 3 41.1 42.87 -17.61 0.102 13703
 13705 3 41.28 42.9 -17.58 0.152 13704
 13706 3 41.46 42.86 -17.53 0.111 13705
 13707 3 41.71 42.89 -17.42 0.133 13706
 13708 3 41.95 42.81 -17.48 0.098 13707
 13709 3 42.19 42.72 -17.46 0.126 13708
 13710 3 42.31 42.7 -17.38 0.114 13709
 13711 3 42.5 42.65 -17.31 0.106 13710
 13712 3 42.66 42.63 -17.31 0.173 13711
 13713 3 42.85 42.76 -17.37 0.11 13712
 13714 3 42.97 42.8 -17.42 0.08 13713
 13715 3 43.13 42.89 -17.36 0.09 13714
 13716 3 43.24 42.98 -17.34 0.037 13715
 13717 3 40.25 43.06 -17.73 0.112 13699
 13718 3 40.35 43.06 -17.77 0.07 13717
 13719 3 37.23 43.95 -17.32 0.09 13683
 13720 3 37.19 44.04 -17.48 0.102 13719
 13721 3 33.94 42.68 -14.67 0.087 13403
 13722 3 34 42.56 -14.71 0.112 13721
 13723 3 34.12 42.42 -14.66 0.157 13722
 13724 3 34.25 42.33 -14.63 0.119 13723
 13725 3 34.35 42.22 -14.54 0.137 13724
 13726 3 34.53 42.13 -14.61 0.111 13725
 13727 3 34.67 42.04 -14.66 0.062 13726
 13728 3 32.49 43.01 -12.93 0.622 13394
 13729 3 32.35 42.8 -12.92 0.585 13728
 13730 3 32.14 42.49 -13 0.4 13729
 13731 3 32.25 42.3 -13.08 0.424 13730
 13732 3 32.4 42.16 -13.09 0.448 13731
 13733 3 32.51 42.04 -13.07 0.384 13732
 13734 3 32.61 41.82 -13.19 0.403 13733
 13735 3 32.71 41.69 -13.05 0.456 13734
 13736 3 32.76 41.48 -12.98 0.439 13735
 13737 3 32.87 41.3 -12.95 0.43 13736
 13738 3 33.06 41.13 -12.98 0.431 13737
 13739 3 33.14 41.07 -12.91 0.425 13738
 13740 3 33.29 40.93 -12.99 0.411 13739
 13741 3 33.39 40.71 -12.97 0.384 13740
 13742 3 33.49 40.63 -12.91 0.413 13741
 13743 3 33.6 40.47 -12.96 0.391 13742
 13744 3 33.72 40.27 -12.92 0.367 13743
 13745 3 33.83 40.15 -12.85 0.398 13744
 13746 3 33.94 40.02 -12.77 0.373 13745
 13747 3 34.05 39.87 -12.71 0.387 13746
 13748 3 34.13 39.78 -12.63 0.418 13747
 13749 3 34.24 39.64 -12.57 0.439 13748
 13750 3 34.34 39.51 -12.49 0.476 13749
 13751 3 34.42 39.34 -12.48 0.488 13750
 13752 3 34.48 39.19 -12.47 0.504 13751
 13753 3 34.61 39.07 -12.56 0.495 13752
 13754 3 34.6 38.84 -12.51 0.504 13753
 13755 3 34.63 38.65 -12.59 0.504 13754
 13756 3 34.72 38.47 -12.61 0.486 13755
 13757 3 34.73 38.2 -12.77 0.453 13756
 13758 3 34.81 38.05 -12.85 0.461 13757
 13759 3 34.85 37.84 -12.93 0.453 13758
 13760 3 34.98 37.64 -13.08 0.447 13759
 13761 3 35.1 37.39 -13.21 0.492 13760
 13762 3 35.23 37.18 -13.27 0.56 13761
 13763 3 35.24 37 -13.31 0.552 13762
 13764 3 35.29 36.83 -13.37 0.585 13763
 13765 3 35.3 36.65 -13.48 0.606 13764
 13766 3 35.34 36.49 -13.52 0.619 13765
 13767 3 35.43 36.32 -13.57 0.654 13766
 13768 3 35.49 36.13 -13.71 0.607 13767
 13769 3 35.55 35.94 -13.89 0.482 13768
 13770 3 35.58 35.77 -13.98 0.451 13769
 13771 3 35.73 35.7 -13.99 0.423 13770
 13772 3 35.7 35.61 -14.06 0.497 13771
 13773 3 35.5 35.27 -14.3 0.311 13772
 13774 3 35.74 35.15 -14.45 0.377 13773
 13775 3 35.85 35.01 -14.53 0.351 13774
 13776 3 35.9 34.83 -14.57 0.357 13775
 13777 3 36.13 34.67 -14.66 0.334 13776
 13778 3 36.24 34.52 -14.66 0.373 13777
 13779 3 36.42 34.4 -14.7 0.412 13778
 13780 3 36.59 34.27 -14.9 0.394 13779
 13781 3 36.79 34.16 -14.96 0.413 13780
 13782 3 36.95 34.04 -15.03 0.436 13781
 13783 3 37.14 33.98 -15.04 0.422 13782
 13784 3 37.42 33.91 -15.16 0.408 13783
 13785 3 37.62 33.83 -15.28 0.431 13784
 13786 3 37.82 33.85 -15.38 0.46 13785
 13787 3 38 33.78 -15.43 0.458 13786
 13788 3 38.14 33.69 -15.56 0.463 13787
 13789 3 38.3 33.56 -15.62 0.439 13788
 13790 3 38.37 33.46 -15.7 0.433 13789
 13791 3 38.48 33.33 -15.66 0.404 13790
 13792 3 38.55 33.03 -15.56 0.352 13791
 13793 3 38.67 32.9 -15.5 0.327 13792
 13794 3 38.82 32.78 -15.55 0.343 13793
 13795 3 38.95 32.65 -15.61 0.338 13794
 13796 3 39.04 32.52 -15.59 0.334 13795
 13797 3 39.16 32.4 -15.58 0.352 13796
 13798 3 39.22 32.23 -15.54 0.401 13797
 13799 3 39.32 32.11 -15.53 0.471 13798
 13800 3 39.46 32.01 -15.64 0.519 13799
 13801 3 39.58 31.87 -15.59 0.522 13800
 13802 3 39.7 31.78 -15.49 0.533 13801
 13803 3 39.84 31.66 -15.39 0.471 13802
 13804 3 39.98 31.62 -15.37 0.408 13803
 13805 3 40.12 31.56 -15.26 0.369 13804
 13806 3 40.29 31.45 -15.13 0.343 13805
 13807 3 40.43 31.32 -15.01 0.348 13806
 13808 3 40.52 31.19 -15.02 0.352 13807
 13809 3 40.55 31 -14.9 0.355 13808
 13810 3 40.69 30.85 -14.81 0.347 13809
 13811 3 40.91 31.03 -14.46 0.117 13810
 13812 3 40.88 31.09 -14.31 0.098 13811
 13813 3 40.95 31.15 -14.14 0.071 13812
 13814 3 40.96 31.39 -14.1 0.059 13813
 13815 3 40.99 31.55 -14.11 0.094 13814
 13816 3 41.01 31.67 -14.05 0.133 13815
 13817 3 41.06 31.78 -13.88 0.09 13816
 13818 3 41.11 31.82 -13.7 0.08 13817
 13819 3 41.06 31.95 -13.54 0.124 13818
 13820 3 41.03 32.1 -13.42 0.113 13819
 13821 3 41.08 32.23 -13.33 0.083 13820
 13822 3 41.13 32.3 -13.18 0.072 13821
 13823 3 41.14 32.35 -12.99 0.083 13822
 13824 3 41.2 32.37 -12.85 0.074 13823
 13825 3 41.15 32.42 -12.74 0.062 13824
 13826 3 41.09 32.47 -12.61 0.112 13825
 13827 3 41.11 32.58 -12.49 0.129 13826
 13828 3 40.94 32.44 -12.19 0.11 13827
 13829 3 40.91 32.36 -12.12 0.068 13828
 13830 3 40.94 32.35 -11.95 0.09 13829
 13831 3 40.91 32.46 -11.71 0.08 13830
 13832 3 41.23 32.86 -12.63 0.077 13827
 13833 3 41.28 32.95 -12.69 0.085 13832
 13834 3 41.25 33.11 -12.79 0.076 13833
 13835 3 41.21 33.22 -12.86 0.088 13834
 13836 3 41.2 33.32 -13.01 0.098 13835
 13837 3 41.22 33.36 -13.22 0.077 13836
 13838 3 40.88 30.98 -14.05 0.101 13813
 13839 3 40.73 30.93 -14.08 0.101 13838
 13840 3 40.71 30.62 -14.83 0.336 13810
 13841 3 40.82 30.48 -14.81 0.34 13840
 13842 3 40.88 30.34 -14.73 0.403 13841
 13843 3 41.05 30.23 -14.72 0.421 13842
 13844 3 41.19 30.14 -14.81 0.402 13843
 13845 3 41.36 30.06 -14.87 0.399 13844
 13846 3 41.5 29.96 -14.93 0.363 13845
 13847 3 41.66 29.81 -14.97 0.353 13846
 13848 3 41.85 29.69 -15 0.357 13847
 13849 3 42.05 29.57 -15.07 0.38 13848
 13850 3 42.15 29.48 -15.11 0.433 13849
 13851 3 42.24 29.29 -15.14 0.504 13850
 13852 3 42.3 29.16 -15.21 0.577 13851
 13853 3 42.37 29.01 -15.34 0.607 13852
 13854 3 42.57 28.83 -15.25 0.667 13853
 13855 3 42.71 28.68 -15.26 0.662 13854
 13856 3 42.75 28.54 -15.3 0.694 13855
 13857 3 42.81 28.45 -15.28 0.716 13856
 13858 3 43.22 28.44 -15 0.541 13857
 13859 3 43.53 28.23 -14.55 0.397 13858
 13860 3 43.64 28.1 -14.56 0.372 13859
 13861 3 43.77 27.91 -14.4 0.354 13860
 13862 3 43.92 27.76 -14.4 0.351 13861
 13863 3 43.98 27.58 -14.41 0.325 13862
 13864 3 44.12 27.4 -14.32 0.328 13863
 13865 3 44.21 27.26 -14.21 0.365 13864
 13866 3 44.36 27.13 -14.06 0.342 13865
 13867 3 44.49 27.04 -13.98 0.353 13866
 13868 3 44.65 26.93 -13.9 0.369 13867
 13869 3 44.77 26.79 -13.87 0.37 13868
 13870 3 44.88 26.69 -13.81 0.404 13869
 13871 3 45.12 26.61 -13.73 0.405 13870
 13872 3 45.2 26.48 -13.66 0.414 13871
 13873 3 45.28 26.29 -13.65 0.403 13872
 13874 3 45.43 26.11 -13.57 0.389 13873
 13875 3 45.59 25.95 -13.59 0.438 13874
 13876 3 45.82 25.75 -13.59 0.448 13875
 13877 3 46.08 25.5 -13.64 0.4 13876
 13878 3 46.14 25.51 -13.56 0.393 13877
 13879 3 46.35 25.49 -13.52 0.321 13878
 13880 3 46.47 25.52 -13.47 0.289 13879
 13881 3 46.6 25.49 -13.44 0.316 13880
 13882 3 46.81 25.45 -13.57 0.411 13881
 13883 3 46.74 25.89 -13.66 0.108 13882
 13884 3 46.98 25.3 -13.56 0.414 13882
 13885 3 47.14 25.18 -13.56 0.42 13884
 13886 3 47.27 25.06 -13.58 0.427 13885
 13887 3 47.39 24.91 -13.62 0.482 13886
 13888 3 47.47 24.81 -13.68 0.579 13887
 13889 3 47.58 24.65 -13.84 0.602 13888
 13890 3 47.75 24.52 -13.74 0.616 13889
 13891 3 47.92 24.4 -13.77 0.625 13890
 13892 3 48.11 24.27 -13.8 0.605 13891
 13893 3 48.28 24.16 -13.79 0.591 13892
 13894 3 48.41 24.08 -13.75 0.547 13893
 13895 3 48.47 23.7 -14.46 0.098 13894
 13896 3 48.52 23.51 -14.53 0.104 13895
 13897 3 48.52 23.33 -14.57 0.082 13896
 13898 3 48.57 23.18 -14.71 0.087 13897
 13899 3 48.6 23.01 -14.79 0.096 13898
 13900 3 48.67 22.86 -14.75 0.049 13899
 13901 3 48.76 22.77 -14.71 0.000125 13900
 13902 3 48.59 24.09 -13.56 0.445 13894
 13903 3 48.74 24.11 -13.32 0.379 13902
 13904 3 48.89 24.01 -13.25 0.314 13903
 13905 3 49.01 23.94 -13.12 0.307 13904
 13906 3 49.1 23.83 -13.06 0.341 13905
 13907 3 49.24 23.69 -12.97 0.319 13906
 13908 3 49.37 23.68 -12.84 0.345 13907
 13909 3 49.51 23.66 -12.77 0.375 13908
 13910 3 49.65 23.59 -12.64 0.422 13909
 13911 3 49.78 23.53 -12.61 0.411 13910
 13912 3 49.94 23.53 -12.47 0.428 13911
 13913 3 50.07 23.43 -12.44 0.442 13912
 13914 3 50.17 23.36 -12.3 0.481 13913
 13915 3 50.22 23.33 -12.19 0.481 13914
 13916 3 49.82 23.03 -12.16 0.097 13915
 13917 3 49.83 22.9 -12.24 0.083 13916
 13918 3 50.34 23.45 -12.1 0.413 13915
 13919 3 50.1 22.69 -12.66 0.179 13918
 13920 3 50.09 22.51 -12.67 0.109 13919
 13921 3 50.07 22.31 -12.77 0.164 13920
 13922 3 50 22.22 -12.8 0.184 13921
 13923 3 49.99 22.09 -12.81 0.164 13922
 13924 3 49.99 21.91 -12.79 0.111 13923
 13925 3 49.92 21.77 -12.81 0.136 13924
 13926 3 49.95 21.62 -12.83 0.135 13925
 13927 3 49.98 21.42 -12.8 0.155 13926
 13928 3 49.97 21.28 -12.8 0.194 13927
 13929 3 49.94 21.13 -12.82 0.171 13928
 13930 3 49.97 20.99 -12.81 0.148 13929
 13931 3 49.94 20.83 -12.71 0.152 13930
 13932 3 49.86 20.68 -12.78 0.185 13931
 13933 3 49.8 20.52 -12.79 0.166 13932
 13934 3 49.75 20.38 -12.82 0.167 13933
 13935 3 49.72 20.19 -12.83 0.22 13934
 13936 3 49.75 20.04 -12.87 0.257 13935
 13937 3 49.71 19.93 -12.91 0.288 13936
 13938 3 49.89 19.95 -13.29 0.142 13937
 13939 3 49.99 19.87 -13.41 0.11 13938
 13940 3 50.09 19.8 -13.47 0.186 13939
 13941 3 50.2 19.62 -13.49 0.233 13940
 13942 3 50.28 19.48 -13.57 0.291 13941
 13943 3 50.41 19.36 -13.61 0.305 13942
 13944 3 50.39 19.12 -13.33 0.205 13943
 13945 3 50.42 18.97 -13.3 0.178 13944
 13946 3 50.52 18.8 -13.31 0.178 13945
 13947 3 50.51 18.63 -13.23 0.176 13946
 13948 3 50.52 18.47 -13.18 0.185 13947
 13949 3 50.56 18.33 -13.07 0.173 13948
 13950 3 50.49 18.22 -12.98 0.175 13949
 13951 3 50.58 18.12 -12.88 0.125 13950
 13952 3 50.61 18.01 -12.83 0.159 13951
 13953 3 50.63 17.9 -12.8 0.186 13952
 13954 3 50.69 17.78 -12.7 0.177 13953
 13955 3 50.77 17.78 -12.62 0.241 13954
 13956 3 50.89 17.83 -12.53 0.368 13955
 13957 3 50.95 17.85 -12.45 0.498 13956
 13958 3 50.94 17.94 -12.34 0.571 13957
 13959 3 51.73 17.4 -12.69 0.087 13958
 13960 3 51.89 17.31 -12.69 0.148 13959
 13961 3 51.94 17.26 -12.83 0.158 13960
 13962 3 52.04 17.18 -12.88 0.186 13961
 13963 3 52.15 17.13 -12.96 0.134 13962
 13964 3 52.15 16.98 -13.03 0.109 13963
 13965 3 52.23 16.81 -13.07 0.1 13964
 13966 3 52.32 16.67 -13.1 0.117 13965
 13967 3 52.44 16.57 -13.12 0.000125 13966
 13968 3 50.94 17.99 -12.22 0.601 13958
 13969 3 51.05 17.75 -12.07 0.59 13968
 13970 3 50.99 17.67 -11.87 0.564 13969
 13971 3 50.19 17.84 -11.58 0.14 13970
 13972 3 49.91 17.97 -11.55 0.092 13971
 13973 3 51.24 17.55 -11.8 0.498 13970
 13974 3 51.62 16.97 -11.75 0.18 13973
 13975 3 51.74 16.78 -11.69 0.169 13974
 13976 3 51.8 16.74 -11.58 0.146 13975
 13977 3 51.83 16.63 -11.46 0.154 13976
 13978 3 52.15 16.42 -11.47 0.097 13977
 13979 3 52.21 16.38 -11.39 0.171 13978
 13980 3 52.3 16.29 -11.37 0.389 13979
 13981 3 52.49 16.22 -11.16 0.51 13980
 13982 3 52.59 16.41 -11.03 0.614 13981
 13983 3 52.59 16.45 -10.73 0.578 13982
 13984 3 53.02 15.88 -11.05 0.123 13983
 13985 3 53.03 15.76 -10.97 0.000125 13984
 13986 3 52.53 16.59 -10.4 0.472 13983
 13987 3 52.92 16.89 -10.52 0.157 13986
 13988 3 52.82 17.03 -10.38 0.198 13987
 13989 3 52.87 17.01 -10.24 0.265 13988
 13990 3 52.89 16.96 -10.05 0.238 13989
 13991 3 52.4 16.75 -10.25 0.347 13986
 13992 3 52.29 16.94 -10.1 0.182 13991
 13993 3 52.44 15.6 -11.32 0.166 13981
 13994 3 52.5 15.46 -11.23 0.177 13993
 13995 3 52.56 15.3 -11.16 0.186 13994
 13996 3 52.64 15.01 -11.12 0.14 13995
 13997 3 52.71 14.86 -11.12 0.139 13996
 13998 3 52.83 14.73 -11.08 0.134 13997
 13999 3 52.96 14.54 -10.93 0.157 13998
 14000 3 53.04 14.44 -10.85 0.146 13999
 14001 3 53.15 14.38 -10.81 0.148 14000
 14002 3 53.28 14.28 -10.78 0.16 14001
 14003 3 53.38 14.17 -10.66 0.196 14002
 14004 3 53.44 14.08 -10.57 0.201 14003
 14005 3 53.49 13.85 -10.42 0.201 14004
 14006 3 53.56 13.7 -10.32 0.241 14005
 14007 3 53.67 13.49 -10.19 0.227 14006
 14008 3 53.73 13.36 -10.13 0.2 14007
 14009 3 53.85 13.07 -10.12 0.157 14008
 14010 3 53.97 12.91 -10.07 0.214 14009
 14011 3 54.04 12.75 -10.05 0.235 14010
 14012 3 54.28 12.74 -10.23 0.168 14011
 14013 3 54.37 12.57 -10.19 0.154 14012
 14014 3 54.46 12.38 -10.15 0.16 14013
 14015 3 54.53 12.23 -10.04 0.15 14014
 14016 3 54.56 12.11 -9.96 0.168 14015
 14017 3 54.58 11.99 -9.97 0.219 14016
 14018 3 54.64 11.87 -10.04 0.284 14017
 14019 3 54.64 11.77 -10.08 0.294 14018
 14020 3 54.71 11.61 -9.98 0.245 14019
 14021 3 54.78 11.47 -9.98 0.261 14020
 14022 3 54.88 11.34 -9.9 0.205 14021
 14023 3 54.8 11.08 -9.84 0.182 14022
 14024 3 54.72 10.91 -9.79 0.187 14023
 14025 3 54.66 10.76 -9.65 0.167 14024
 14026 3 54.57 10.65 -9.6 0.147 14025
 14027 3 54.54 10.58 -9.47 0.129 14026
 14028 3 54.52 10.46 -9.36 0.124 14027
 14029 3 54.46 10.38 -9.25 0.147 14028
 14030 3 54.39 10.28 -9.14 0.19 14029
 14031 3 54.36 10.16 -9.06 0.247 14030
 14032 3 54.34 10.08 -8.99 0.23 14031
 14033 3 54.29 9.96 -9.03 0.202 14032
 14034 3 54.45 9.86 -8.93 0.249 14033
 14035 3 54.38 9.67 -8.81 0.214 14034
 14036 3 54.3 9.52 -8.75 0.166 14035
 14037 3 54.32 9.34 -8.72 0.167 14036
 14038 3 54.36 9.22 -8.63 0.185 14037
 14039 3 54.34 9.07 -8.5 0.151 14038
 14040 3 54.37 8.95 -8.37 0.185 14039
 14041 3 54.29 8.9 -8.14 0.291 14040
 14042 3 54.24 8.81 -8 0.415 14041
 14043 3 54.11 8.79 -7.92 0.497 14042
 14044 3 54.2 8.69 -7.82 0.65 14043
 14045 3 54.73 8.26 -8.27 0.409 14044
 14046 3 54.81 8.15 -8.35 0.402 14045
 14047 3 54.77 8.21 -8.25 0.172 14046
 14048 3 54.1 8.61 -7.68 0.742 14044
 14049 3 54.19 8.6 -7.54 0.793 14048
 14050 3 55.46 8.54 -7.84 0.157 14049
 14051 3 55.65 8.54 -7.83 0.125 14050
 14052 3 55.79 8.51 -7.71 0.173 14051
 14053 3 55.96 8.46 -7.67 0.186 14052
 14054 3 56.11 8.37 -7.66 0.173 14053
 14055 3 56.25 8.27 -7.78 0.129 14054
 14056 3 56.38 8.23 -7.79 0.125 14055
 14057 3 56.51 8.26 -7.81 0.19 14056
 14058 3 56.64 8.27 -7.86 0.207 14057
 14059 3 56.73 8.23 -8.01 0.148 14058
 14060 3 56.82 8.17 -8.04 0.185 14059
 14061 3 56.96 8.16 -8.05 0.223 14060
 14062 3 57.07 8.12 -8.17 0.253 14061
 14063 3 57.28 7.88 -8.15 0.132 14062
 14064 3 57.42 7.78 -8.15 0.112 14063
 14065 3 57.58 7.66 -8.16 0.126 14064
 14066 3 57.71 7.6 -8.12 0.165 14065
 14067 3 57.8 7.54 -8.09 0.193 14066
 14068 3 57.9 7.68 -7.8 0.191 14067
 14069 3 57.94 7.76 -7.75 0.222 14068
 14070 3 58.05 7.74 -7.67 0.259 14069
 14071 3 58.12 7.63 -7.37 0.269 14070
 14072 3 58.12 7.81 -7.21 0.069 14071
 14073 3 56.91 8.62 -8.43 0.159 14062
 14074 3 56.95 8.71 -8.49 0.223 14073
 14075 3 57.08 8.6 -8.58 0.237 14074
 14076 3 57.32 8.31 -8.39 0.16 14075
 14077 3 57.42 8.35 -8.34 0.154 14076
 14078 3 57.51 8.23 -8.37 0.000125 14077
 14079 3 56.99 8.9 -8.7 0.1 14075
 14080 3 57.05 9.03 -8.85 0.171 14079
 14081 3 57.09 9.09 -8.95 0.138 14080
 14082 3 57.07 9.17 -9.15 0.084 14081
 14083 3 57.05 9.16 -9.25 0.125 14082
 14084 3 56.94 9.18 -9.34 0.181 14083
 14085 3 56.86 9.2 -9.44 0.143 14084
 14086 3 56.78 9.18 -9.56 0.068 14085
 14087 3 56.71 9 -8.42 0.142 14074
 14088 3 56.66 9.19 -8.39 0.142 14087
 14089 3 56.61 9.31 -8.32 0.149 14088
 14090 3 56.63 9.51 -8.26 0.106 14089
 14091 3 53.87 8.49 -7.46 0.738 14049
 14092 3 54.43 7.91 -7.27 0.051 14091
 14093 3 54.53 7.87 -7.15 0.064 14092
 14094 3 53.99 8.33 -7.36 0.718 14091
 14095 3 53.53 7.77 -7.47 0.177 14094
 14096 3 53.29 7.82 -7.44 0.162 14095
 14097 3 53.13 7.89 -7.4 0.121 14096
 14098 3 52.98 7.79 -7.42 0.082 14097
 14099 3 52.71 7.85 -7.4 0.108 14098
 14100 3 52.54 7.93 -7.44 0.091 14099
 14101 3 52.43 7.96 -7.42 0.088 14100
 14102 3 53.89 8.36 -7.28 0.361 14094
 14103 3 53.53 9.19 -7.08 0.145 14102
 14104 3 53.39 9.28 -7 0.14 14103
 14105 3 53.3 9.31 -6.88 0.154 14104
 14106 3 53.31 9.35 -6.75 0.217 14105
 14107 3 53.26 9.39 -6.65 0.177 14106
 14108 3 53.11 9.56 -6.54 0.131 14107
 14109 3 52.93 9.61 -6.4 0.129 14108
 14110 3 52.75 9.61 -6.22 0.109 14109
 14111 3 52.58 9.65 -6.06 0.114 14110
 14112 3 52.51 9.66 -6 0.119 14111
 14113 3 52.38 9.74 -5.92 0.139 14112
 14114 3 52.22 9.78 -5.78 0.109 14113
 14115 3 52.01 9.78 -5.77 0.135 14114
 14116 3 51.91 9.91 -5.7 0.121 14115
 14117 3 51.76 9.93 -5.58 0.09 14116
 14118 3 53.78 8.4 -7.19 0.361 14102
 14119 3 53.6 8.58 -7.19 0.099 14118
 14120 3 54.51 11.86 -10.37 0.182 14019
 14121 3 54.45 11.86 -10.46 0.223 14120
 14122 3 54.46 11.84 -10.6 0.209 14121
 14123 3 54.47 11.75 -10.73 0.182 14122
 14124 3 54.59 11.63 -10.92 0.157 14123
 14125 3 54.61 11.5 -10.99 0.186 14124
 14126 3 54.67 11.32 -11.04 0.154 14125
 14127 3 54.66 11.2 -11.07 0.159 14126
 14128 3 54.62 11.06 -11.06 0.175 14127
 14129 3 54.51 10.84 -10.77 0.115 14128
 14130 3 54.45 10.75 -10.68 0.117 14129
 14131 3 54.36 10.63 -10.56 0.101 14130
 14132 3 54.23 10.56 -10.59 0.134 14131
 14133 3 53.97 10.51 -10.6 0.137 14132
 14134 3 53.78 10.47 -10.56 0.111 14133
 14135 3 53.66 10.45 -10.45 0.121 14134
 14136 3 53.55 10.38 -10.44 0.118 14135
 14137 3 53.46 10.29 -10.31 0.113 14136
 14138 3 53.51 10.21 -10.13 0.186 14137
 14139 3 53.51 9.92 -10.05 0.184 14138
 14140 3 53.21 9.88 -9.91 0.166 14139
 14141 3 53.03 9.83 -9.87 0.118 14140
 14142 3 52.94 9.74 -9.91 0.133 14141
 14143 3 52.85 9.57 -9.91 0.122 14142
 14144 3 52.89 9.37 -10.01 0.133 14143
 14145 3 53.06 9.14 -10.11 0.099 14144
 14146 3 53.18 9.03 -10.22 0.15 14145
 14147 3 53.22 8.91 -10.39 0.141 14146
 14148 3 53.11 8.79 -10.62 0.229 14147
 14149 3 52.73 8.74 -10.83 0.162 14148
 14150 3 52.69 8.68 -11.01 0.178 14149
 14151 3 52.72 8.7 -11.2 0.124 14150
 14152 3 52.79 8.71 -11.31 0.065 14151
 14153 3 52.77 8.52 -11.44 0.115 14152
 14154 3 52.67 8.34 -11.46 0.064 14153
 14155 3 52.57 8.23 -11.59 0.061 14154
 14156 3 52.68 8.3 -11.71 0.045 14155
 14157 3 53.22 8.71 -10.62 0.193 14148
 14158 3 53.26 8.61 -10.7 0.128 14157
 14159 3 53.39 8.56 -10.83 0.067 14158
 14160 3 53.24 10.34 -9.87 0.118 14138
 14161 3 53.08 10.22 -9.83 0.146 14160
 14162 3 52.9 10.22 -9.93 0.112 14161
 14163 3 52.79 10.23 -9.91 0.115 14162
 14164 3 52.76 10.3 -9.8 0.095 14163
 14165 3 52.73 10.29 -9.63 0.081 14164
 14166 3 52.6 10.27 -9.55 0.075 14165
 14167 3 52.58 10.29 -9.43 0.08 14166
 14168 3 54.67 11.15 -11.42 0.104 14128
 14169 3 54.65 11.23 -11.5 0.11 14168
 14170 3 54.7 11.33 -11.64 0.139 14169
 14171 3 54.78 11.42 -11.77 0.159 14170
 14172 3 50.76 19.54 -13.98 0.113 13943
 14173 3 50.87 19.55 -14.06 0.161 14172
 14174 3 51.07 19.69 -14.11 0.125 14173
 14175 3 51.19 19.85 -14.15 0.154 14174
 14176 3 51.27 19.97 -14.21 0.163 14175
 14177 3 51.33 20.08 -14.28 0.23 14176
 14178 3 51.51 20.17 -14.42 0.183 14177
 14179 3 51.66 20.3 -14.45 0.155 14178
 14180 3 51.8 20.37 -14.45 0.203 14179
 14181 3 51.86 20.44 -14.4 0.264 14180
 14182 3 52.04 20.16 -14.14 0.105 14181
 14183 3 52.18 20.22 -14 0.098 14182
 14184 3 52.35 20.12 -13.94 0.12 14183
 14185 3 52.5 20.02 -13.93 0.122 14184
 14186 3 52.62 19.95 -13.99 0.073 14185
 14187 3 52.7 19.95 -14.12 0.073 14186
 14188 3 52.78 19.93 -14.17 0.000125 14187
 14189 3 51.91 20.7 -14.54 0.217 14181
 14190 3 51.98 20.87 -14.52 0.208 14189
 14191 3 51.97 21 -14.49 0.224 14190
 14192 3 51.89 21.24 -14.41 0.207 14191
 14193 3 51.96 21.39 -14.44 0.202 14192
 14194 3 52 21.54 -14.47 0.194 14193
 14195 3 51.96 21.82 -14.53 0.141 14194
 14196 3 51.89 21.98 -14.58 0.099 14195
 14197 3 51.84 22.09 -14.66 0.099 14196
 14198 3 51.81 22.2 -14.8 0.16 14197
 14199 3 51.86 22.26 -14.98 0.186 14198
 14200 3 51.79 22.37 -15.08 0.152 14199
 14201 3 51.82 22.48 -15.23 0.129 14200
 14202 3 51.75 22.6 -15.3 0.22 14201
 14203 3 51.74 22.74 -15.36 0.19 14202
 14204 3 51.82 22.96 -15.44 0.202 14203
 14205 3 51.83 23.17 -15.5 0.146 14204
 14206 3 51.92 23.34 -15.46 0.137 14205
 14207 3 52.03 23.38 -15.46 0.15 14206
 14208 3 52.1 23.53 -15.46 0.142 14207
 14209 3 52.17 23.67 -15.51 0.127 14208
 14210 3 52.27 23.77 -15.57 0.149 14209
 14211 3 52.36 23.85 -15.59 0.233 14210
 14212 3 52.44 23.92 -15.6 0.316 14211
 14213 3 52.45 24.03 -15.66 0.371 14212
 14214 3 52 24.35 -15.75 0.126 14213
 14215 3 51.92 24.54 -15.78 0.089 14214
 14216 3 51.91 24.69 -15.81 0.173 14215
 14217 3 51.94 24.79 -15.83 0.209 14216
 14218 3 51.96 24.9 -15.94 0.208 14217
 14219 3 51.9 24.97 -16.04 0.195 14218
 14220 3 51.62 24.9 -16.12 0.12 14219
 14221 3 51.47 24.97 -16.14 0.113 14220
 14222 3 51.38 25.09 -16.18 0.132 14221
 14223 3 51.23 25.2 -16.17 0.126 14222
 14224 3 51.07 25.32 -16.27 0.115 14223
 14225 3 50.95 25.41 -16.39 0.105 14224
 14226 3 50.87 25.45 -16.46 0.094 14225
 14227 3 50.78 25.54 -16.57 0.115 14226
 14228 3 50.73 25.66 -16.63 0.123 14227
 14229 3 50.7 25.77 -16.68 0.184 14228
 14230 3 50.75 25.72 -16.95 0.13 14229
 14231 3 50.62 25.67 -16.99 0.178 14230
 14232 3 50.57 25.64 -17.08 0.215 14231
 14233 3 50.37 25.67 -17 0.233 14232
 14234 3 50.13 25.71 -16.99 0.147 14233
 14235 3 49.97 25.65 -17.09 0.131 14234
 14236 3 49.74 25.68 -17.13 0.093 14235
 14237 3 49.63 25.63 -17.09 0.133 14236
 14238 3 49.55 25.51 -17.08 0.179 14237
 14239 3 49.73 25.24 -17.15 0.051 14238
 14240 3 49.82 25.23 -17.23 0.086 14239
 14241 3 49.37 25.61 -17.13 0.207 14238
 14242 3 49.18 25.53 -17.42 0.112 14241
 14243 3 49.18 25.35 -17.56 0.13 14242
 14244 3 49.16 25.26 -17.65 0.152 14243
 14245 3 49.09 25.19 -17.86 0.114 14244
 14246 3 49.32 25.62 -16.91 0.042 14241
 14247 3 49.18 25.62 -16.94 0.068 14246
 14248 3 49.12 25.55 -16.89 0.101 14247
 14249 3 48.95 25.58 -16.84 0.136 14248
 14250 3 48.89 25.48 -16.72 0.15 14249
 14251 3 48.82 25.4 -16.7 0.139 14250
 14252 3 48.71 25.39 -16.8 0.1 14251
 14253 3 48.54 25.37 -16.77 0.092 14252
 14254 3 48.43 25.29 -16.71 0.14 14253
 14255 3 48.25 25.27 -16.63 0.116 14254
 14256 3 48.19 25.07 -16.62 0.104 14255
 14257 3 48.18 24.85 -16.6 0.068 14256
 14258 3 52.7 24.02 -15.75 0.32 14213
 14259 3 52.87 23.94 -15.87 0.297 14258
 14260 3 53 23.88 -16.04 0.28 14259
 14261 3 53.2 23.82 -16.08 0.302 14260
 14262 3 53.33 23.8 -16.16 0.322 14261
 14263 3 53.45 23.7 -16.26 0.311 14262
 14264 3 53.6 23.34 -16.24 0.209 14263
 14265 3 53.7 23.23 -16.22 0.211 14264
 14266 3 53.84 23.07 -16.3 0.204 14265
 14267 3 53.93 22.92 -16.31 0.21 14266
 14268 3 54.04 22.8 -16.36 0.186 14267
 14269 3 54.08 22.71 -16.45 0.185 14268
 14270 3 54.15 22.57 -16.53 0.197 14269
 14271 3 54.26 22.43 -16.61 0.187 14270
 14272 3 54.4 22.31 -16.68 0.177 14271
 14273 3 54.55 22.22 -16.74 0.148 14272
 14274 3 54.7 22.15 -16.85 0.136 14273
 14275 3 54.87 22.07 -16.89 0.141 14274
 14276 3 54.98 22.02 -16.95 0.137 14275
 14277 3 55.09 21.92 -17.04 0.134 14276
 14278 3 55.22 21.86 -17.13 0.138 14277
 14279 3 55.37 21.8 -17.22 0.127 14278
 14280 3 55.5 21.78 -17.34 0.15 14279
 14281 3 55.66 21.8 -17.44 0.16 14280
 14282 3 55.71 21.74 -17.53 0.182 14281
 14283 3 55.86 21.65 -17.65 0.348 14282
 14284 3 55.91 21.62 -17.77 0.415 14283
 14285 3 56.06 21.4 -17.68 0.386 14284
 14286 3 56.17 21.26 -17.66 0.377 14285
 14287 3 56.3 21.09 -17.65 0.372 14286
 14288 3 56.33 20.95 -17.74 0.429 14287
 14289 3 56.31 20.82 -17.87 0.5 14288
 14290 3 56.34 20.73 -17.94 0.564 14289
 14291 3 56.37 20.64 -17.97 0.647 14290
 14292 3 56.27 20.47 -18.01 0.687 14291
 14293 3 56.34 20.24 -17.86 0.658 14292
 14294 3 56.25 20.08 -18.15 0.518 14293
 14295 3 56.5 19.96 -18.23 0.406 14294
 14296 3 56.49 19.87 -18.66 0.165 14295
 14297 3 56.59 19.7 -18.76 0.171 14296
 14298 3 56.72 19.61 -18.83 0.129 14297
 14299 3 56.43 19.84 -18.15 0.316 14295
 14300 3 56.36 19.63 -18.22 0.33 14299
 14301 3 56.32 19.51 -18.3 0.361 14300
 14302 3 56.88 19.55 -18.03 0.123 14301
 14303 3 56.88 19.41 -18.14 0.042 14302
 14304 3 56.85 19.33 -18.26 0.085 14303
 14305 3 56.83 19.15 -18.35 0.079 14304
 14306 3 56.84 18.98 -18.38 0.076 14305
 14307 3 56.83 18.88 -18.42 0.000125 14306
 14308 3 56 19.39 -18.39 0.36 14301
 14309 3 55.77 19.33 -18.45 0.352 14308
 14310 3 55.66 19.24 -18.54 0.356 14309
 14311 3 55.61 19.11 -18.68 0.361 14310
 14312 3 55.28 19.07 -18.61 0.211 14311
 14313 3 55.15 19 -18.6 0.178 14312
 14314 3 54.92 18.99 -18.65 0.122 14313
 14315 3 54.77 18.94 -18.76 0.15 14314
 14316 3 54.62 18.9 -18.87 0.142 14315
 14317 3 54.5 18.9 -19.02 0.154 14316
 14318 3 54.43 18.91 -19.12 0.139 14317
 14319 3 54.31 18.87 -19.23 0.18 14318
 14320 3 54.23 18.81 -19.34 0.24 14319
 14321 3 54.14 18.83 -19.4 0.264 14320
 14322 3 53.91 18.8 -19.37 0.231 14321
 14323 3 53.76 18.78 -19.36 0.193 14322
 14324 3 53.61 18.63 -19.44 0.143 14323
 14325 3 53.58 18.45 -19.53 0.15 14324
 14326 3 53.45 18.23 -19.5 0.116 14325
 14327 3 53.36 18.06 -19.45 0.159 14326
 14328 3 53.34 17.89 -19.43 0.233 14327
 14329 3 53.07 17.77 -19.62 0.185 14328
 14330 3 52.84 17.74 -19.74 0.085 14329
 14331 3 52.72 17.67 -19.77 0.118 14330
 14332 3 52.53 17.69 -19.8 0.137 14331
 14333 3 52.39 17.63 -19.82 0.14 14332
 14334 3 52.23 17.62 -19.8 0.131 14333
 14335 3 52.03 17.62 -19.82 0.13 14334
 14336 3 51.84 17.57 -19.93 0.103 14335
 14337 3 51.8 17.5 -20.01 0.151 14336
 14338 3 51.75 17.25 -20.09 0.226 14337
 14339 3 51.53 17.16 -20.08 0.176 14338
 14340 3 51.42 17.07 -20.03 0.162 14339
 14341 3 51.51 16.95 -20.02 0.236 14340
 14342 3 51.46 16.84 -19.95 0.259 14341
 14343 3 51.6 16.7 -20 0.24 14342
 14344 3 51.2 16.59 -19.94 0.182 14343
 14345 3 51.03 16.56 -19.88 0.151 14344
 14346 3 50.84 16.57 -19.81 0.133 14345
 14347 3 50.72 16.6 -19.82 0.000125 14346
 14348 3 54.44 18.58 -19.58 0.082 14321
 14349 3 54.54 18.49 -19.64 0.067 14348
 14350 3 55.93 20.14 -17.06 0.091 14293
 14351 3 55.78 20.19 -16.99 0.152 14350
 14352 3 55.66 20.13 -16.9 0.17 14351
 14353 3 55.59 20.03 -16.85 0.16 14352
 14354 3 55.61 19.96 -16.66 0.04 14353
 14355 3 55.66 19.99 -16.55 0.086 14354
 14356 3 55.64 19.91 -16.44 0.06 14355
 14357 3 55.52 20 -16.37 0.101 14356
 14358 3 55.45 20.01 -16.27 0.072 14357
 14359 3 56.51 20.87 -18.74 0.153 14292
 14360 3 56.64 20.91 -18.8 0.184 14359
 14361 3 56.79 20.96 -18.87 0.126 14360
 14362 3 56.62 21.29 -18.16 0.133 14291
 14363 3 56.62 21.42 -18.25 0.101 14362
 14364 3 56.52 21.6 -18.32 0.093 14363
 14365 3 56.52 21.65 -18.41 0.148 14364
 14366 3 56.41 21.75 -18.45 0.187 14365
 14367 3 56.28 21.87 -18.46 0.17 14366
 14368 3 56.25 21.9 -18.57 0.221 14367
 14369 3 56.24 22.16 -18.6 0.096 14368
 14370 3 56.03 22.4 -18.55 0.092 14369
 14371 3 55.91 22.53 -18.49 0.097 14370
 14372 3 55.83 22.61 -18.48 0.099 14371
 14373 3 55.69 22.65 -18.57 0.036 14372
 14374 3 55.6 22.74 -18.62 0.081 14373
 14375 3 56.32 21.75 -18.67 0.13 14368
 14376 3 56.33 21.45 -18.82 0.091 14375
 14377 3 56.35 21.67 -18.73 0.13 14375
 14378 3 55.9 21.99 -18.25 0.109 14377
 14379 3 55.79 21.94 -18.2 0.113 14378
 14380 3 55.76 22.04 -18.17 0.000125 14379
 14381 3 56.38 21.6 -18.79 0.13 14377
 14382 3 50.49 23.53 -12 0.432 13918
 14383 3 50.62 23.59 -11.89 0.475 14382
 14384 3 50.78 23.6 -11.81 0.521 14383
 14385 3 50.95 23.58 -11.82 0.534 14384
 14386 3 51.13 23.56 -11.88 0.555 14385
 14387 3 51.46 23.5 -12.05 0.529 14386
 14388 3 51.58 23.39 -11.99 0.491 14387
 14389 3 51.74 23.27 -12.08 0.434 14388
 14390 3 51.86 23.18 -12.09 0.418 14389
 14391 3 52.07 23.09 -12.18 0.454 14390
 14392 3 52.21 23.07 -12.27 0.488 14391
 14393 3 52.38 23.14 -12.14 0.503 14392
 14394 3 52.53 23.08 -12.05 0.546 14393
 14395 3 52.67 23.19 -12.03 0.599 14394
 14396 3 52.81 23.24 -12.02 0.679 14395
 14397 3 52.97 23.06 -11.94 0.629 14396
 14398 3 53.08 22.98 -11.78 0.625 14397
 14399 3 53.17 22.81 -11.72 0.626 14398
 14400 3 53.61 23.02 -11.95 0.485 14399
 14401 3 53.8 23 -11.9 0.459 14400
 14402 3 54.01 23.04 -11.97 0.401 14401
 14403 3 54.15 23.04 -11.97 0.391 14402
 14404 3 54.33 23.04 -12.06 0.348 14403
 14405 3 54.49 23.18 -12.04 0.347 14404
 14406 3 54.65 23.29 -12.04 0.352 14405
 14407 3 54.86 23.31 -12.02 0.388 14406
 14408 3 55.03 23.29 -12.08 0.415 14407
 14409 3 55.15 23.43 -12.05 0.462 14408
 14410 3 55.35 23.5 -11.98 0.473 14409
 14411 3 55.51 23.55 -11.94 0.497 14410
 14412 3 55.68 23.58 -11.92 0.505 14411
 14413 3 55.82 23.61 -11.88 0.504 14412
 14414 3 55.95 23.67 -11.81 0.515 14413
 14415 3 56.11 23.71 -11.77 0.576 14414
 14416 3 56.63 23 -11.83 0.253 14415
 14417 3 56.83 22.87 -11.87 0.288 14416
 14418 3 57.06 22.65 -11.86 0.245 14417
 14419 3 57.21 22.41 -11.94 0.236 14418
 14420 3 57.37 22.19 -11.99 0.192 14419
 14421 3 57.46 22.08 -12.08 0.178 14420
 14422 3 57.59 21.9 -12.13 0.172 14421
 14423 3 57.58 21.71 -12.24 0.176 14422
 14424 3 57.7 21.55 -12.29 0.166 14423
 14425 3 57.86 21.38 -12.24 0.206 14424
 14426 3 57.91 21.23 -12.25 0.216 14425
 14427 3 57.98 21.05 -12.29 0.235 14426
 14428 3 58.11 20.95 -12.24 0.209 14427
 14429 3 58.21 20.79 -12.21 0.201 14428
 14430 3 58.4 20.75 -12.18 0.232 14429
 14431 3 58.41 20.62 -12.1 0.265 14430
 14432 3 58.74 20.97 -12.21 0.151 14431
 14433 3 58.86 20.99 -12.24 0.152 14432
 14434 3 59.07 21.02 -12.23 0.177 14433
 14435 3 59.28 21.12 -12.3 0.175 14434
 14436 3 59.47 21.21 -12.37 0.176 14435
 14437 3 59.58 21.29 -12.39 0.203 14436
 14438 3 59.8 21.22 -12.48 0.177 14437
 14439 3 59.9 21.31 -12.5 0.186 14438
 14440 3 60.02 21.34 -12.5 0.201 14439
 14441 3 60.18 21.32 -12.58 0.165 14440
 14442 3 60.37 21.34 -12.69 0.169 14441
 14443 3 60.5 21.38 -12.69 0.179 14442
 14444 3 60.62 21.42 -12.72 0.15 14443
 14445 3 60.78 21.47 -12.77 0.139 14444
 14446 3 60.91 21.47 -12.8 0.136 14445
 14447 3 61.05 21.31 -12.81 0.158 14446
 14448 3 61.25 21.42 -12.82 0.129 14447
 14449 3 61.45 21.45 -12.93 0.127 14448
 14450 3 61.56 21.46 -13 0.091 14449
 14451 3 61.7 21.49 -13.05 0.175 14450
 14452 3 61.84 21.49 -13.16 0.327 14451
 14453 3 61.94 21.74 -13.26 0.335 14452
 14454 3 62.03 21.83 -13.33 0.417 14453
 14455 3 62.15 21.91 -13.38 0.49 14454
 14456 3 62.15 22.07 -13.4 0.613 14455
 14457 3 62.25 22.15 -13.45 0.75 14456
 14458 3 62.29 22.44 -13.1 0.509 14457
 14459 3 62.06 22.41 -12.42 0.128 14458
 14460 3 61.96 22.43 -12.47 0.028 14459
 14461 3 62.52 22.17 -14.06 0.153 14458
 14462 3 62.61 22.23 -14.06 0.184 14461
 14463 3 62.61 22.36 -14.19 0.135 14462
 14464 3 62.62 22.49 -14.23 0.2 14463
 14465 3 62.68 22.6 -14.43 0.209 14464
 14466 3 62.72 22.71 -14.46 0.231 14465
 14467 3 62.79 22.79 -14.55 0.226 14466
 14468 3 62.8 22.92 -14.6 0.193 14467
 14469 3 62.68 23.2 -14.61 0.1 14468
 14470 3 62.8 23.3 -14.65 0.061 14469
 14471 3 62.72 23.44 -14.68 0.094 14470
 14472 3 62.65 23.62 -14.7 0.154 14471
 14473 3 62.62 23.72 -14.67 0.121 14472
 14474 3 62.45 23.72 -14.66 0.058 14473
 14475 3 62.28 21.3 -14.29 0.312 14457
 14476 3 62.32 21.06 -14.28 0.27 14475
 14477 3 62.64 20.93 -14.09 0.132 14476
 14478 3 62.69 20.78 -14.1 0.136 14477
 14479 3 62.1 21.09 -14.48 0.178 14476
 14480 3 62.03 21.13 -14.65 0.115 14479
 14481 3 62.02 21 -14.75 0.078 14480
 14482 3 61.97 20.9 -14.81 0.124 14481
 14483 3 61.96 20.79 -14.86 0.125 14482
 14484 3 61.87 20.69 -14.98 0.092 14483
 14485 3 62.28 21.54 -14.52 0.133 14475
 14486 3 62.2 21.59 -14.71 0.088 14485
 14487 3 62.13 21.59 -14.92 0.073 14486
 14488 3 62.11 21.66 -15.01 0.138 14487
 14489 3 62.21 21.58 -15.11 0.17 14488
 14490 3 62.27 21.54 -15.2 0.2 14489
 14491 3 62.54 21.47 -15.16 0.106 14490
 14492 3 62.63 21.37 -15.22 0.193 14491
 14493 3 62.74 21.29 -15.23 0.198 14492
 14494 3 62.78 21.2 -15.27 0.101 14493
 14495 3 61.93 21.63 -15.34 0.074 14490
 14496 3 61.85 21.73 -15.37 0.12 14495
 14497 3 61.82 21.71 -15.55 0.154 14496
 14498 3 61.65 21.83 -15.54 0.162 14497
 14499 3 61.55 21.85 -15.61 0.175 14498
 14500 3 61.58 21.91 -15.81 0.098 14499
 14501 3 61.54 21.96 -16 0.095 14500
 14502 3 61.48 22.04 -16.07 0.088 14501
 14503 3 60.07 21.48 -12.25 0.107 14440
 14504 3 59.44 21.61 -12.72 0.066 14437
 14505 3 58.3 20.4 -12.01 0.277 14431
 14506 3 58.3 20.27 -11.94 0.303 14505
 14507 3 58.52 20.03 -12.04 0.26 14506
 14508 3 58.47 19.9 -11.83 0.219 14507
 14509 3 58.3 19.75 -11.75 0.219 14508
 14510 3 58.21 19.6 -11.67 0.2 14509
 14511 3 58.17 19.45 -11.56 0.206 14510
 14512 3 58.02 19.36 -11.48 0.254 14511
 14513 3 58.02 19.29 -11.31 0.263 14512
 14514 3 58.07 19.27 -11.15 0.279 14513
 14515 3 58.09 19.21 -11.05 0.294 14514
 14516 3 58.25 19.21 -10.77 0.234 14515
 14517 3 58.21 19.24 -10.54 0.236 14516
 14518 3 58.24 19.2 -10.42 0.208 14517
 14519 3 58.29 19.1 -10.28 0.195 14518
 14520 3 58.37 18.98 -10.15 0.205 14519
 14521 3 58.59 19.29 -9.95 0.076 14520
 14522 3 58.31 18.8 -10.16 0.255 14520
 14523 3 58.37 18.64 -10.09 0.283 14522
 14524 3 58.51 18.58 -10.03 0.288 14523
 14525 3 58.64 18.47 -9.93 0.253 14524
 14526 3 58.51 18.27 -9.74 0.23 14525
 14527 3 58.6 18.14 -9.64 0.234 14526
 14528 3 58.61 18.01 -9.49 0.241 14527
 14529 3 58.7 17.93 -9.4 0.205 14528
 14530 3 58.79 17.8 -9.33 0.198 14529
 14531 3 58.84 17.61 -9.28 0.188 14530
 14532 3 58.91 17.42 -9.26 0.208 14531
 14533 3 58.99 17.26 -9.33 0.167 14532
 14534 3 59.04 17.18 -9.18 0.191 14533
 14535 3 59.03 17.11 -9.1 0.225 14534
 14536 3 59.04 17.03 -8.99 0.208 14535
 14537 3 59.21 16.77 -8.73 0.164 14536
 14538 3 59.18 16.69 -8.53 0.169 14537
 14539 3 59.17 16.62 -8.36 0.157 14538
 14540 3 59.3 16.58 -8.18 0.175 14539
 14541 3 59.35 16.51 -8.1 0.186 14540
 14542 3 59.43 16.42 -8.03 0.23 14541
 14543 3 59.41 16.35 -7.96 0.261 14542
 14544 3 59.66 16.24 -8.05 0.183 14543
 14545 3 59.77 16.09 -8.09 0.159 14544
 14546 3 59.93 15.97 -8.05 0.17 14545
 14547 3 60.1 15.84 -8.06 0.152 14546
 14548 3 60.28 15.72 -8.19 0.161 14547
 14549 3 60.39 15.61 -8.18 0.187 14548
 14550 3 60.57 15.59 -8.23 0.227 14549
 14551 3 60.77 15.48 -8.29 0.288 14550
 14552 3 60.96 15.43 -8.32 0.293 14551
 14553 3 61.09 15.23 -8.3 0.229 14552
 14554 3 61.23 15.12 -8.16 0.171 14553
 14555 3 61.38 14.97 -8.05 0.162 14554
 14556 3 61.42 14.8 -7.97 0.17 14555
 14557 3 61.52 14.67 -8.02 0.205 14556
 14558 3 61.59 14.52 -8 0.194 14557
 14559 3 61.64 14.37 -8.07 0.173 14558
 14560 3 61.75 14.25 -8.01 0.19 14559
 14561 3 61.85 14.15 -8.08 0.217 14560
 14562 3 61.9 14.04 -7.98 0.252 14561
 14563 3 61.97 13.86 -7.86 0.249 14562
 14564 3 62.04 13.77 -7.83 0.303 14563
 14565 3 62.07 13.61 -7.74 0.379 14564
 14566 3 62.14 13.52 -7.82 0.497 14565
 14567 3 62.19 13.4 -7.77 0.549 14566
 14568 3 62.29 13.31 -7.72 0.596 14567
 14569 3 62.43 13.24 -7.66 0.605 14568
 14570 3 62.51 13.2 -7.54 0.614 14569
 14571 3 61.79 12.8 -6.98 0.197 14570
 14572 3 61.66 12.7 -6.89 0.229 14571
 14573 3 61.55 12.62 -6.77 0.249 14572
 14574 3 61.57 12.56 -6.66 0.321 14573
 14575 3 61.22 12.66 -6.54 0.221 14574
 14576 3 60.98 12.75 -6.43 0.181 14575
 14577 3 60.76 12.81 -6.34 0.139 14576
 14578 3 60.62 12.87 -6.23 0.144 14577
 14579 3 60.55 12.89 -6.12 0.169 14578
 14580 3 60.45 12.82 -6 0.189 14579
 14581 3 60.36 12.7 -5.9 0.243 14580
 14582 3 60.29 12.66 -5.82 0.306 14581
 14583 3 60.23 12.59 -5.73 0.373 14582
 14584 3 60.13 12.48 -5.71 0.454 14583
 14585 3 60.04 12.37 -5.69 0.532 14584
 14586 3 60.1 12.36 -6.34 0.148 14585
 14587 3 59.87 12.35 -6.72 0.084 14586
 14588 3 59.78 12.34 -6.85 0.096 14587
 14589 3 59.63 12.22 -7.05 0.082 14588
 14590 3 59.53 12.15 -7.12 0.126 14589
 14591 3 59.39 12.11 -7.2 0.107 14590
 14592 3 59.22 12.07 -7.2 0.117 14591
 14593 3 59.09 12.05 -7.13 0.153 14592
 14594 3 58.96 11.97 -7.08 0.123 14593
 14595 3 58.87 11.89 -7.11 0.086 14594
 14596 3 58.73 11.78 -7.22 0.061 14595
 14597 3 58.65 11.76 -7.27 0.126 14596
 14598 3 58.47 11.68 -7.28 0.113 14597
 14599 3 58.35 11.58 -7.34 0.104 14598
 14600 3 58.25 11.41 -7.39 0.118 14599
 14601 3 58.18 11.21 -7.47 0.146 14600
 14602 3 58.09 11.08 -7.61 0.105 14601
 14603 3 59.96 12.25 -5.55 0.551 14585
 14604 3 59.9 12.11 -5.45 0.592 14603
 14605 3 59.76 12.04 -5.38 0.655 14604
 14606 3 59.74 11.88 -5.33 0.696 14605
 14607 3 59.8 11.7 -5.27 0.676 14606
 14608 3 60.37 11.18 -5.26 0.276 14607
 14609 3 60.47 10.89 -5.55 0.164 14608
 14610 3 60.46 10.75 -5.64 0.191 14609
 14611 3 60.59 10.62 -5.83 0.165 14610
 14612 3 60.59 10.55 -6.01 0.156 14611
 14613 3 60.43 10.52 -6.23 0.136 14612
 14614 3 60.49 10.4 -6.34 0.117 14613
 14615 3 60.59 10.35 -6.45 0.085 14614
 14616 3 60.7 10.33 -6.53 0.07 14615
 14617 3 60.79 10.3 -6.62 0.088 14616
 14618 3 60.91 10.2 -6.67 0.065 14617
 14619 3 60.47 10.68 -6.29 0.076 14613
 14620 3 59.58 11.77 -5.28 0.445 14607
 14621 3 59.22 11.8 -5.28 0.415 14620
 14622 3 58.55 12.14 -5.32 0.164 14621
 14623 3 58.39 12.07 -5.29 0.129 14622
 14624 3 58.28 12 -5.17 0.135 14623
 14625 3 58.05 11.86 -5.15 0.088 14624
 14626 3 59.17 11.65 -5.34 0.136 14621
 14627 3 59.31 11.47 -5.34 0.135 14626
 14628 3 59.41 11.36 -5.27 0.132 14627
 14629 3 59.49 11.28 -5.15 0.162 14628
 14630 3 59.46 11.08 -5.01 0.132 14629
 14631 3 59.46 10.96 -4.93 0.088 14630
 14632 3 59.4 10.87 -4.83 0.132 14631
 14633 3 59.2 10.85 -4.88 0.064 14632
 14634 3 59.46 11.82 -5.29 0.445 14620
 14635 3 60.79 11.29 -5.27 0.079 14634
 14636 3 60.85 11.34 -5.39 0.073 14635
 14637 3 60.84 11.44 -5.36 0.106 14636
 14638 3 61.16 11.35 -5.6 0.111 14637
 14639 3 61.27 11.31 -5.72 0.095 14638
 14640 3 61.46 11.32 -5.79 0.088 14639
 14641 3 61.63 11.32 -5.79 0.108 14640
 14642 3 61.86 12.35 -6.6 0.188 14574
 14643 3 61.92 12.12 -6.6 0.119 14642
 14644 3 62 11.97 -6.54 0.101 14643
 14645 3 62.1 11.91 -6.49 0.063 14644
 14646 3 62.19 11.78 -6.53 0.104 14645
 14647 3 62.28 11.72 -6.54 0.102 14646
 14648 3 63.02 13.53 -7.56 0.365 14570
 14649 3 63.1 13.44 -7.51 0.487 14648
 14650 3 63.55 13.26 -8.13 0.108 14649
 14651 3 63.73 13.28 -8.21 0.101 14650
 14652 3 63.86 13.34 -8.36 0.104 14651
 14653 3 64.01 13.3 -8.49 0.109 14652
 14654 3 64.12 13.3 -8.55 0.141 14653
 14655 3 64.05 13.18 -8.65 0.114 14654
 14656 3 63.98 13.14 -8.78 0.073 14655
 14657 3 63.92 13.1 -8.92 0.138 14656
 14658 3 64 13 -9.08 0.113 14657
 14659 3 64.11 12.98 -9.17 0.113 14658
 14660 3 64.17 12.92 -9.27 0.096 14659
 14661 3 62.83 13.29 -6.98 0.244 14649
 14662 3 62.74 13.18 -6.87 0.256 14661
 14663 3 62.66 13.05 -6.75 0.227 14662
 14664 3 62.68 12.92 -6.63 0.192 14663
 14665 3 62.7 12.8 -6.6 0.000125 14664
 14666 3 63.49 13.7 -7.58 0.134 14648
 14667 3 63.74 13.53 -7.64 0.086 14666
 14668 3 63.79 13.49 -7.54 0.07 14667
 14669 3 59.1 16.27 -7.67 0.111 14543
 14670 3 59.37 16.32 -7.68 0.12 14669
 14671 3 59.44 16.27 -7.77 0.000125 14670
 14672 3 58.55 19.88 -12.43 0.139 14507
 14673 3 58.58 19.76 -12.55 0.162 14672
 14674 3 58.66 19.64 -12.66 0.179 14673
 14675 3 58.69 19.62 -12.83 0.125 14674
 14676 3 58.75 19.55 -12.95 0.102 14675
 14677 3 58.85 19.51 -13.06 0.145 14676
 14678 3 58.98 19.38 -13.11 0.154 14677
 14679 3 58.96 19.15 -13.29 0.174 14678
 14680 3 59.05 19.03 -13.39 0.172 14679
 14681 3 59.02 18.9 -13.5 0.139 14680
 14682 3 59.11 18.79 -13.58 0.134 14681
 14683 3 59.2 18.63 -13.61 0.151 14682
 14684 3 59.36 18.76 -13.71 0.223 14683
 14685 3 59.47 18.79 -13.67 0.329 14684
 14686 3 59.55 18.95 -13.66 0.342 14685
 14687 3 59.63 18.98 -13.74 0.424 14686
 14688 3 59.68 19.14 -13.8 0.366 14687
 14689 3 59.73 19.13 -14.06 0.353 14688
 14690 3 59.71 19.2 -14.15 0.323 14689
 14691 3 59.93 19.32 -14.05 0.229 14690
 14692 3 59.91 19.46 -14.01 0.236 14691
 14693 3 60.3 19.26 -13.88 0.199 14692
 14694 3 60.43 19.21 -13.9 0.149 14693
 14695 3 60.65 19.15 -13.84 0.102 14694
 14696 3 60.87 19.1 -13.9 0.134 14695
 14697 3 59.74 19.58 -14.16 0.088 14692
 14698 3 59.25 19.3 -14.29 0.111 14690
 14699 3 59.12 19.3 -14.28 0.147 14698
 14700 3 59.03 19.18 -14.3 0.175 14699
 14701 3 59.19 19 -14.32 0.175 14700
 14702 3 59.35 18.98 -14.26 0.073 14701
 14703 3 55.98 24.31 -11.6 0.357 14415
 14704 3 56.01 24.62 -11.55 0.348 14703
 14705 3 56.14 24.76 -11.57 0.363 14704
 14706 3 56.19 24.96 -11.62 0.401 14705
 14707 3 56.32 25.03 -11.68 0.408 14706
 14708 3 56.44 25.16 -11.83 0.43 14707
 14709 3 56.49 25.36 -11.92 0.412 14708
 14710 3 56.51 25.54 -12 0.4 14709
 14711 3 56.54 25.72 -11.98 0.36 14710
 14712 3 56.58 25.88 -11.98 0.33 14711
 14713 3 56.58 26.01 -11.96 0.316 14712
 14714 3 56.56 26.17 -11.95 0.34 14713
 14715 3 56.16 26.2 -12.14 0.084 14714
 14716 3 56.08 26.15 -12.19 0.074 14715
 14717 3 56.61 26.31 -11.89 0.329 14714
 14718 3 56.71 26.42 -11.89 0.386 14717
 14719 3 56.82 26.52 -11.86 0.433 14718
 14720 3 57.08 26.58 -11.8 0.496 14719
 14721 3 57.23 26.67 -11.76 0.515 14720
 14722 3 57.34 26.75 -11.83 0.545 14721
 14723 3 57.54 26.84 -11.6 0.542 14722
 14724 3 57.66 26.9 -11.46 0.475 14723
 14725 3 57.65 27.05 -11.39 0.392 14724
 14726 3 57.82 27.11 -11.33 0.353 14725
 14727 3 57.84 27.31 -11.36 0.303 14726
 14728 3 57.93 27.4 -11.32 0.301 14727
 14729 3 57.98 27.55 -11.15 0.298 14728
 14730 3 58.08 27.67 -11.02 0.31 14729
 14731 3 58.13 27.81 -10.97 0.386 14730
 14732 3 58.23 27.93 -10.84 0.383 14731
 14733 3 58.33 28.03 -10.78 0.336 14732
 14734 3 58.44 28.09 -10.77 0.302 14733
 14735 3 58.57 28.23 -10.7 0.275 14734
 14736 3 58.69 28.27 -10.66 0.309 14735
 14737 3 58.83 28.37 -10.57 0.372 14736
 14738 3 58.96 28.47 -10.56 0.397 14737
 14739 3 59.08 28.57 -10.53 0.42 14738
 14740 3 59.26 28.58 -10.47 0.399 14739
 14741 3 59.44 28.6 -10.54 0.343 14740
 14742 3 59.63 28.58 -10.54 0.341 14741
 14743 3 59.77 28.5 -10.62 0.353 14742
 14744 3 59.85 28.5 -10.74 0.388 14743
 14745 3 59.99 28.51 -10.76 0.365 14744
 14746 3 60.21 28.39 -10.82 0.306 14745
 14747 3 60.39 28.37 -10.9 0.317 14746
 14748 3 60.56 28.34 -10.92 0.342 14747
 14749 3 60.78 28.26 -10.85 0.317 14748
 14750 3 60.99 28.25 -10.82 0.293 14749
 14751 3 61.16 28.24 -10.74 0.33 14750
 14752 3 61.34 28.31 -10.67 0.331 14751
 14753 3 61.45 28.38 -10.63 0.334 14752
 14754 3 61.54 28.55 -10.53 0.321 14753
 14755 3 61.62 28.74 -10.45 0.323 14754
 14756 3 61.7 28.89 -10.42 0.325 14755
 14757 3 61.86 29.05 -10.43 0.329 14756
 14758 3 61.88 29.24 -10.47 0.35 14757
 14759 3 61.93 29.33 -10.49 0.398 14758
 14760 3 61.49 29.47 -10.88 0.199 14759
 14761 3 61.29 29.61 -10.79 0.111 14760
 14762 3 61.19 29.8 -10.73 0.198 14761
 14763 3 61.26 29.88 -10.76 0.208 14762
 14764 3 61.11 29.98 -10.77 0.23 14763
 14765 3 61.11 30.12 -10.65 0.262 14764
 14766 3 60.97 30.26 -10.64 0.24 14765
 14767 3 60.88 30.28 -10.77 0.278 14766
 14768 3 60.93 30.47 -10.83 0.307 14767
 14769 3 60.47 30.33 -10.91 0.105 14768
 14770 3 60.27 30.32 -10.95 0.129 14769
 14771 3 60.17 30.31 -10.98 0.112 14770
 14772 3 61.04 30.7 -10.83 0.279 14768
 14773 3 61.12 30.91 -10.93 0.297 14772
 14774 3 61.24 31.04 -11.09 0.311 14773
 14775 3 61.2 31.13 -11.09 0.43 14774
 14776 3 61.2 31.2 -11.23 0.488 14775
 14777 3 61.36 31.28 -11.39 0.508 14776
 14778 3 61.43 31.32 -11.68 0.52 14777
 14779 3 61.44 31.42 -11.88 0.521 14778
 14780 3 61.55 31.44 -11.98 0.523 14779
 14781 3 61.64 31.43 -12.05 0.551 14780
 14782 3 61.95 31.26 -12.15 0.567 14781
 14783 3 62.06 31.26 -12.25 0.512 14782
 14784 3 62.04 31.25 -12.39 0.463 14783
 14785 3 61.53 31.17 -12.73 0.215 14784
 14786 3 61.37 31.32 -12.86 0.069 14785
 14787 3 61.39 31.28 -12.97 0.000125 14786
 14788 3 61.51 31.05 -12.92 0.187 14785
 14789 3 61.46 30.9 -12.99 0.162 14788
 14790 3 61.48 30.8 -13.17 0.118 14789
 14791 3 61.4 30.76 -13.28 0.135 14790
 14792 3 61.39 30.59 -13.39 0.126 14791
 14793 3 61.46 30.54 -13.59 0.043 14792
 14794 3 61.39 30.47 -13.7 0.094 14793
 14795 3 62.5 31.06 -12.63 0.111 14784
 14796 3 62.62 31.05 -12.73 0.117 14795
 14797 3 62.72 31.02 -12.89 0.125 14796
 14798 3 62.78 31.19 -12.93 0.146 14797
 14799 3 62.85 31.18 -13.02 0.196 14798
 14800 3 62.88 31.17 -13.15 0.217 14799
 14801 3 62.78 31.27 -13.34 0.111 14800
 14802 3 61.98 31.11 -11.4 0.174 14778
 14803 3 62.13 31.13 -11.4 0.145 14802
 14804 3 62.28 29.38 -10.35 0.319 14759
 14805 3 62.48 29.43 -10.37 0.342 14804
 14806 3 62.62 29.49 -10.41 0.292 14805
 14807 3 62.82 29.49 -10.32 0.344 14806
 14808 3 62.97 29.48 -10.29 0.385 14807
 14809 3 63.28 29.42 -10.21 0.38 14808
 14810 3 63.46 29.4 -10.22 0.417 14809
 14811 3 63.42 29.71 -10.86 0.13 14810
 14812 3 63.44 29.74 -11 0.174 14811
 14813 3 63.48 29.81 -11.1 0.253 14812
 14814 3 63.52 29.78 -11.25 0.302 14813
 14815 3 63.58 29.8 -11.33 0.351 14814
 14816 3 63.7 29.58 -11.48 0.349 14815
 14817 3 63.83 29.43 -11.62 0.361 14816
 14818 3 63.96 29.44 -11.67 0.341 14817
 14819 3 64.12 29.4 -11.7 0.321 14818
 14820 3 64.07 29.33 -11.96 0.186 14819
 14821 3 64.11 29.28 -12.2 0.178 14820
 14822 3 64.1 29.17 -12.37 0.165 14821
 14823 3 64.07 29.09 -12.6 0.166 14822
 14824 3 64.03 29.22 -12.87 0.086 14823
 14825 3 64.04 29.15 -12.95 0.077 14824
 14826 3 64.19 28.95 -12.59 0.102 14823
 14827 3 63.63 29.34 -10.07 0.41 14810
 14828 3 63.88 29.3 -9.99 0.4 14827
 14829 3 63.87 29.41 -9.9 0.43 14828
 14830 3 64.14 29.37 -9.77 0.393 14829
 14831 3 64.24 29.4 -9.62 0.348 14830
 14832 3 64.48 29.45 -9.52 0.322 14831
 14833 3 64.7 29.45 -9.38 0.373 14832
 14834 3 64.8 29.47 -9.3 0.428 14833
 14835 3 64.76 29.64 -9.24 0.395 14834
 14836 3 64.41 29.98 -9.16 0.116 14835
 14837 3 64.4 30.04 -9.04 0.127 14836
 14838 3 64.67 29.85 -8.91 0.141 14837
 14839 3 64.74 29.84 -8.81 0.074 14838
 14840 3 64.51 30.14 -8.92 0.138 14837
 14841 3 64.3 30.36 -8.93 0.109 14840
 14842 3 64.26 30.48 -8.89 0.134 14841
 14843 3 64.19 30.52 -8.78 0.148 14842
 14844 3 64.23 30.61 -8.6 0.22 14843
 14845 3 64.17 31.02 -8.73 0.138 14844
 14846 3 64.17 31.12 -8.76 0.195 14845
 14847 3 64.14 31.24 -8.84 0.437 14846
 14848 3 64.08 31.3 -8.89 0.542 14847
 14849 3 64.06 31.42 -9.06 0.687 14848
 14850 3 64.13 31.54 -9.08 0.76 14849
 14851 3 64.58 31.75 -8.94 0.673 14850
 14852 3 64.96 31.43 -7.99 0.117 14851
 14853 3 65.06 31.3 -7.98 0.099 14852
 14854 3 65.13 31.14 -7.89 0.057 14853
 14855 3 65.11 31.05 -7.79 0.076 14854
 14856 3 65.09 31.06 -7.63 0.099 14855
 14857 3 65.12 31 -7.55 0.151 14856
 14858 3 65.02 30.94 -7.45 0.118 14857
 14859 3 64.92 30.91 -7.36 0.132 14858
 14860 3 64.79 30.97 -7.3 0.117 14859
 14861 3 64.68 31.03 -7.26 0.109 14860
 14862 3 64.4 31.97 -9.1 0.553 14851
 14863 3 64.36 32.12 -9.04 0.434 14862
 14864 3 64.38 32.22 -9.12 0.378 14863
 14865 3 63.65 32.47 -9.4 0.115 14864
 14866 3 63.56 32.62 -9.45 0.099 14865
 14867 3 63.48 32.73 -9.44 0.123 14866
 14868 3 63.35 32.89 -9.49 0.121 14867
 14869 3 63.39 32.98 -9.53 0.062 14868
 14870 3 64.85 32.3 -9.15 0.303 14864
 14871 3 65.31 32.16 -9.29 0.114 14870
 14872 3 65.42 32.14 -9.21 0.115 14871
 14873 3 63.23 31.33 -9.33 0.214 14850
 14874 3 63.11 31.46 -9.48 0.138 14873
 14875 3 63 31.53 -9.58 0.182 14874
 14876 3 62.89 31.56 -9.74 0.162 14875
 14877 3 62.76 31.62 -9.87 0.141 14876
 14878 3 62.7 31.65 -9.95 0.091 14877
 14879 3 64.21 30.56 -8.5 0.181 14844
 14880 3 64.34 30.32 -8.3 0.153 14879
 14881 3 64.41 30.17 -8.13 0.14 14880
 14882 3 64.32 30.11 -8 0.149 14881
 14883 3 64.32 30.02 -7.85 0.14 14882
 14884 3 64.29 30.08 -7.7 0.177 14883
 14885 3 64.28 30.1 -7.48 0.162 14884
 14886 3 64.17 30.1 -7.33 0.175 14885
 14887 3 64.03 30.12 -7.18 0.122 14886
 14888 3 63.94 30.03 -7.12 0.129 14887
 14889 3 63.84 30.06 -7.07 0.154 14888
 14890 3 63.7 29.99 -7.04 0.194 14889
 14891 3 63.53 29.77 -7.07 0.143 14890
 14892 3 63.49 29.64 -7.03 0.158 14891
 14893 3 63.39 29.51 -6.9 0.207 14892
 14894 3 63.33 29.46 -6.78 0.141 14893
 14895 3 63.27 29.42 -6.67 0.124 14894
 14896 3 63.07 29.45 -6.62 0.126 14895
 14897 3 62.93 29.41 -6.58 0.151 14896
 14898 3 62.8 29.28 -6.44 0.151 14897
 14899 3 62.77 29.25 -6.34 0.251 14898
 14900 3 62.73 29.19 -6.24 0.272 14899
 14901 3 62.33 29.17 -6.06 0.141 14900
 14902 3 62.22 29.19 -5.83 0.141 14901
 14903 3 62.13 29.2 -5.74 0.153 14902
 14904 3 61.98 29.21 -5.7 0.14 14903
 14905 3 61.8 29.27 -5.64 0.132 14904
 14906 3 61.6 29.24 -5.78 0.157 14905
 14907 3 61.34 29.25 -5.9 0.148 14906
 14908 3 61.16 29.24 -5.92 0.175 14907
 14909 3 60.99 29.23 -5.9 0.162 14908
 14910 3 60.8 29.21 -5.84 0.179 14909
 14911 3 60.55 29.2 -5.85 0.1 14910
 14912 3 60.4 29.21 -5.91 0.097 14911
 14913 3 60.24 29.14 -5.89 0.123 14912
 14914 3 63.16 28.97 -6.08 0.174 14900
 14915 3 63.27 28.86 -6.03 0.159 14914
 14916 3 63.32 28.74 -5.94 0.117 14915
 14917 3 63.37 28.59 -5.95 0.115 14916
 14918 3 63.48 28.45 -5.98 0.169 14917
 14919 3 63.58 28.31 -6.02 0.153 14918
 14920 3 63.47 28.15 -5.99 0.103 14919
 14921 3 63.36 28.06 -6.01 0.121 14920
 14922 3 63.35 27.94 -6.1 0.072 14921
 14923 3 63.32 27.68 -6.11 0.13 14922
 14924 3 63.36 27.47 -6.05 0.091 14923
 14925 3 63.36 27.3 -6.02 0.099 14924
 14926 3 63.24 27.2 -6.04 0.132 14925
 14927 3 63.19 27.01 -6.08 0.131 14926
 14928 3 63.09 26.88 -6.06 0.126 14927
 14929 3 63.02 26.78 -6.05 0.106 14928
 14930 3 63 26.6 -6.1 0.128 14929
 14931 3 62.99 26.41 -6.21 0.107 14930
 14932 3 62.87 26.23 -6.26 0.101 14931
 14933 3 62.79 26.15 -6.15 0.116 14932
 14934 3 63.89 28.24 -6.05 0.116 14919
 14935 3 64.06 28.14 -6 0.085 14934
 14936 3 64.17 28.22 -5.99 0.104 14935
 14937 3 65.24 29.36 -9.24 0.317 14835
 14938 3 65.46 29.25 -9.21 0.251 14937
 14939 3 65.81 29.15 -9.11 0.255 14938
 14940 3 65.93 29.06 -9.03 0.367 14939
 14941 3 66.12 29.05 -9.02 0.334 14940
 14942 3 66.2 28.97 -9.11 0.349 14941
 14943 3 66.4 28.92 -9.02 0.347 14942
 14944 3 66.65 28.95 -8.9 0.326 14943
 14945 3 66.83 28.93 -8.79 0.381 14944
 14946 3 66.95 28.92 -8.83 0.399 14945
 14947 3 66.96 28.81 -9.38 0.133 14946
 14948 3 67.07 28.72 -9.52 0.1 14947
 14949 3 67.12 28.56 -9.57 0.087 14948
 14950 3 67.24 28.36 -9.53 0.138 14949
 14951 3 67.35 28.24 -9.63 0.142 14950
 14952 3 67.49 28.15 -9.72 0.206 14951
 14953 3 67.38 28.1 -9.96 0.175 14952
 14954 3 67.38 28.02 -10.09 0.205 14953
 14955 3 67.31 28 -10.2 0.198 14954
 14956 3 67.21 27.99 -10.33 0.14 14955
 14957 3 67.15 28.01 -10.53 0.101 14956
 14958 3 67.09 28.01 -10.69 0.092 14957
 14959 3 66.99 28.02 -10.8 0.104 14958
 14960 3 66.94 27.94 -10.98 0.166 14959
 14961 3 66.87 27.83 -11.1 0.137 14960
 14962 3 66.85 27.7 -11.22 0.169 14961
 14963 3 66.74 27.41 -11.18 0.092 14962
 14964 3 66.7 27.27 -11.26 0.1 14963
 14965 3 66.78 27.16 -11.38 0.092 14964
 14966 3 66.87 27.04 -11.48 0.19 14965
 14967 3 66.89 27.01 -11.65 0.189 14966
 14968 3 66.91 26.98 -11.79 0.113 14967
 14969 3 66.88 26.85 -12.05 0.123 14968
 14970 3 66.91 26.81 -12.15 0.146 14969
 14971 3 67.02 26.81 -12.2 0.083 14970
 14972 3 67.08 29.01 -8.79 0.349 14946
 14973 3 67.28 29.01 -8.61 0.38 14972
 14974 3 67.43 29.01 -8.57 0.34 14973
 14975 3 67.71 29.03 -8.45 0.296 14974
 14976 3 67.83 29 -8.41 0.275 14975
 14977 3 68.01 29 -8.42 0.279 14976
 14978 3 68.24 29.06 -8.37 0.278 14977
 14979 3 68.45 29.17 -8.37 0.285 14978
 14980 3 68.62 29.29 -8.35 0.317 14979
 14981 3 68.76 29.37 -8.34 0.391 14980
 14982 3 68.93 29.45 -8.37 0.422 14981
 14983 3 69.09 29.42 -8.36 0.456 14982
 14984 3 69.25 29.44 -8.29 0.513 14983
 14985 3 69.43 29.48 -8.13 0.584 14984
 14986 3 69.59 29.64 -7.88 0.499 14985
 14987 3 69.82 29.75 -7.62 0.436 14986
 14988 3 70.07 29.78 -7.39 0.461 14987
 14989 3 70.27 29.75 -7.26 0.443 14988
 14990 3 70.45 29.79 -7.14 0.436 14989
 14991 3 70.68 29.81 -7.15 0.438 14990
 14992 3 70.95 29.74 -7.09 0.419 14991
 14993 3 71.1 29.78 -7.17 0.398 14992
 14994 3 71.27 29.83 -7.22 0.357 14993
 14995 3 71.44 29.88 -7.3 0.316 14994
 14996 3 71.64 29.96 -7.29 0.292 14995
 14997 3 71.81 30.06 -7.31 0.278 14996
 14998 3 71.93 30.14 -7.37 0.284 14997
 14999 3 72.08 30.21 -7.39 0.256 14998
 15000 3 72.2 30.33 -7.44 0.282 14999
 15001 3 72.35 30.41 -7.42 0.327 15000
 15002 3 72.53 30.44 -7.44 0.337 15001
 15003 3 72.65 30.51 -7.42 0.376 15002
 15004 3 72.81 30.51 -7.36 0.404 15003
 15005 3 72.97 30.51 -7.34 0.419 15004
 15006 3 73.22 30.46 -7.1 0.341 15005
 15007 3 73.43 30.45 -7.02 0.378 15006
 15008 3 73.63 30.44 -6.96 0.429 15007
 15009 3 73.86 30.34 -6.95 0.472 15008
 15010 3 74.02 30.31 -6.85 0.535 15009
 15011 3 74.13 30.32 -6.72 0.503 15010
 15012 3 74.21 30.41 -6.49 0.432 15011
 15013 3 74.34 30.38 -6.22 0.36 15012
 15014 3 74.46 30.38 -6.06 0.331 15013
 15015 3 74.72 30.36 -5.99 0.311 15014
 15016 3 74.94 30.32 -5.92 0.309 15015
 15017 3 75.13 30.32 -5.82 0.327 15016
 15018 3 75.28 30.34 -5.86 0.371 15017
 15019 3 75.39 30.38 -5.75 0.433 15018
 15020 3 75.51 30.42 -5.77 0.507 15019
 15021 3 75.65 30.45 -5.86 0.601 15020
 15022 3 75.68 30.56 -5.64 0.645 15021
 15023 3 75.87 30.52 -5.69 0.693 15022
 15024 3 76.04 30.53 -5.62 0.708 15023
 15025 3 76.11 30.69 -5.65 0.731 15024
 15026 3 76.31 30.7 -5.73 0.674 15025
 15027 3 76.56 30.51 -5.65 0.648 15026
 15028 3 76.66 30.55 -5.57 0.627 15027
 15029 3 76.76 30.55 -5.42 0.543 15028
 15030 3 76.94 30.58 -5.31 0.498 15029
 15031 3 77.11 30.54 -5.23 0.442 15030
 15032 3 77.26 30.48 -5.2 0.375 15031
 15033 3 77.53 30.39 -5.05 0.297 15032
 15034 3 77.72 30.27 -4.97 0.296 15033
 15035 3 77.88 30.26 -4.93 0.263 15034
 15036 3 78.04 30.28 -4.9 0.26 15035
 15037 3 78.26 30.28 -4.92 0.276 15036
 15038 3 78.42 30.25 -4.87 0.314 15037
 15039 3 78.58 30.27 -4.84 0.364 15038
 15040 3 78.75 30.35 -4.8 0.371 15039
 15041 3 78.93 30.27 -4.77 0.366 15040
 15042 3 79.07 30.26 -4.76 0.344 15041
 15043 3 79.24 30.25 -4.75 0.345 15042
 15044 3 79.43 30.21 -4.74 0.346 15043
 15045 3 79.64 30.17 -4.75 0.336 15044
 15046 3 79.8 30.22 -4.69 0.375 15045
 15047 3 79.96 30.26 -4.59 0.41 15046
 15048 3 80.15 30.32 -4.54 0.422 15047
 15049 3 80.31 30.31 -4.46 0.435 15048
 15050 3 80.42 30.37 -4.37 0.443 15049
 15051 3 80.6 30.4 -4.33 0.43 15050
 15052 3 80.72 30.47 -4.29 0.373 15051
 15053 3 80.87 30.52 -4.22 0.356 15052
 15054 3 81.04 30.5 -4.19 0.343 15053
 15055 3 81.27 30.48 -4.2 0.351 15054
 15056 3 81.45 30.48 -4.18 0.361 15055
 15057 3 81.64 30.42 -4.15 0.395 15056
 15058 3 81.86 30.38 -4.11 0.367 15057
 15059 3 82.05 30.33 -4.12 0.446 15058
 15060 3 82.23 30.3 -4.12 0.53 15059
 15061 3 82.11 30.8 -4.13 0.313 15060
 15062 3 82.2 30.92 -4.13 0.344 15061
 15063 3 82.3 30.98 -4.06 0.434 15062
 15064 3 82.45 31.02 -3.62 0.233 15063
 15065 3 82.63 30.88 -3.5 0.228 15064
 15066 3 82.76 30.84 -3.43 0.242 15065
 15067 3 82.91 30.79 -3.42 0.261 15066
 15068 3 83.03 30.76 -3.32 0.33 15067
 15069 3 83.21 30.53 -3.26 0.368 15068
 15070 3 83.36 30.43 -3.19 0.435 15069
 15071 3 83.48 30.36 -3.14 0.451 15070
 15072 3 83.6 30.41 -2.97 0.459 15071
 15073 3 83.64 30.43 -2.81 0.368 15072
 15074 3 83.53 30.59 -2.36 0.217 15073
 15075 3 83.53 30.62 -2.19 0.266 15074
 15076 3 83.52 30.69 -2.09 0.328 15075
 15077 3 83.58 31.06 -1.99 0.215 15076
 15078 3 83.62 31.17 -1.9 0.221 15077
 15079 3 83.67 31.34 -1.84 0.209 15078
 15080 3 83.7 31.49 -1.75 0.229 15079
 15081 3 83.76 31.64 -1.7 0.241 15080
 15082 3 83.71 31.76 -1.61 0.31 15081
 15083 3 83.71 31.85 -1.53 0.386 15082
 15084 3 84.09 31.81 -1.43 0.271 15083
 15085 3 84.25 31.9 -1.36 0.285 15084
 15086 3 84.41 31.96 -1.33 0.32 15085
 15087 3 84.45 32.04 -1.27 0.37 15086
 15088 3 84.42 32.24 -1.82 0.154 15087
 15089 3 84.46 32.34 -1.82 0.159 15088
 15090 3 84.46 32.51 -1.72 0.157 15089
 15091 3 84.59 32.61 -1.64 0.132 15090
 15092 3 84.74 32.72 -1.61 0.123 15091
 15093 3 84.98 32.86 -1.69 0.166 15092
 15094 3 85.09 32.94 -1.61 0.155 15093
 15095 3 85.23 32.98 -1.57 0.168 15094
 15096 3 85.45 32.94 -1.62 0.135 15095
 15097 3 85.56 32.99 -1.61 0.2 15096
 15098 3 85.68 33.02 -1.62 0.248 15097
 15099 3 85.87 33.03 -1.66 0.315 15098
 15100 3 86.04 33.06 -1.64 0.325 15099
 15101 3 86.2 33.04 -1.69 0.308 15100
 15102 3 86.43 32.97 -1.67 0.19 15101
 15103 3 86.52 33.03 -1.63 0.179 15102
 15104 3 86.3 33.3 -1.53 0.368 15103
 15105 3 86.8 33.24 -1.73 0.267 15104
 15106 3 87 33.2 -1.83 0.219 15105
 15107 3 87.24 33.12 -1.9 0.186 15106
 15108 3 87.38 33.1 -1.94 0.158 15107
 15109 3 87.61 33.17 -1.93 0.119 15108
 15110 3 87.78 33.24 -1.9 0.137 15109
 15111 3 87.97 33.25 -1.86 0.156 15110
 15112 3 88.17 33.21 -1.77 0.158 15111
 15113 3 88.29 33.13 -1.75 0.159 15112
 15114 3 88.43 33.15 -1.73 0.137 15113
 15115 3 88.6 33.17 -1.66 0.134 15114
 15116 3 88.75 33.23 -1.66 0.146 15115
 15117 3 88.93 33.3 -1.7 0.159 15116
 15118 3 89.08 33.24 -1.8 0.157 15117
 15119 3 89.27 33.26 -1.88 0.171 15118
 15120 3 89.42 33.2 -1.79 0.209 15119
 15121 3 89.63 33.19 -1.75 0.168 15120
 15122 3 89.82 33.17 -1.73 0.198 15121
 15123 3 90 33.19 -1.72 0.205 15122
 15124 3 90.14 33.13 -1.66 0.198 15123
 15125 3 90.31 33.18 -1.65 0.226 15124
 15126 3 90.49 33.23 -1.68 0.28 15125
 15127 3 90.55 33.71 -1.62 0.125 15126
 15128 3 90.37 33.84 -1.59 0.082 15127
 15129 3 90.31 33.96 -1.59 0.134 15128
 15130 3 90.22 34.11 -1.6 0.087 15129
 15131 3 90.68 32.96 -1.66 0.14 15126
 15132 3 90.84 32.95 -1.7 0.154 15131
 15133 3 90.96 32.93 -1.67 0.148 15132
 15134 3 91.12 32.84 -1.71 0.111 15133
 15135 3 91.22 32.88 -1.71 0.161 15134
 15136 3 91.29 32.84 -1.62 0.211 15135
 15137 3 91.43 32.84 -1.49 0.353 15136
 15138 3 91.51 32.84 -1.39 0.403 15137
 15139 3 91.64 32.84 -1.29 0.45 15138
 15140 3 91.8 32.8 -1.14 0.483 15139
 15141 3 91.97 32.76 -1.03 0.485 15140
 15142 3 92.1 32.72 -0.88 0.483 15141
 15143 3 92.16 32.78 -0.71 0.48 15142
 15144 3 92.27 32.8 -0.59 0.419 15143
 15145 3 92.19 32.79 -0.34 0.375 15144
 15146 3 92.27 32.57 -0.27 0.3 15145
 15147 3 92.36 32.73 -0.14 0.094 15146
 15148 3 91.89 33.24 -0.07 0.173 15145
 15149 3 91.92 33.37 -0.02 0.175 15148
 15150 3 91.88 33.59 0.04 0.143 15149
 15151 3 91.88 33.69 0.1 0.157 15150
 15152 3 91.75 33.82 0.2 0.143 15151
 15153 3 91.8 33.98 0.37 0.113 15152
 15154 3 91.91 33.97 0.51 0.121 15153
 15155 3 92.83 32.78 -0.96 0.114 15144
 15156 3 92.98 32.87 -1.01 0.101 15155
 15157 3 93.13 32.91 -0.97 0.113 15156
 15158 3 93.25 33.02 -0.85 0.125 15157
 15159 3 93.33 33.14 -0.78 0.152 15158
 15160 3 93.32 33.25 -0.68 0.128 15159
 15161 3 93.18 33.27 -0.5 0.125 15160
 15162 3 93.11 33.31 -0.43 0.12 15161
 15163 3 93.47 33.38 -0.71 0.066 15160
 15164 3 93.64 33.39 -0.68 0.108 15163
 15165 3 93.82 33.5 -0.73 0.13 15164
 15166 3 93.88 33.66 -0.82 0.107 15165
 15167 3 94.01 33.73 -0.76 0.094 15166
 15168 3 94.12 33.86 -0.71 0.076 15167
 15169 3 85.87 33.64 -1.26 0.293 15104
 15170 3 85.78 33.79 -1.25 0.262 15169
 15171 3 85.71 33.94 -1.34 0.289 15170
 15172 3 85.63 34.06 -1.4 0.396 15171
 15173 3 85.7 34.16 -1.46 0.491 15172
 15174 3 85.67 34.26 -1.54 0.518 15173
 15175 3 86.51 34.16 -1.77 0.131 15174
 15176 3 86.64 34.15 -1.81 0.04 15175
 15177 3 85.4 34.45 -1.51 0.438 15174
 15178 3 85.17 34.47 -1.53 0.454 15177
 15179 3 84.62 34.23 -1.65 0.12 15178
 15180 3 85.1 34.46 -1.75 0.173 15178
 15181 3 84.97 34.48 -2.1 0.163 15180
 15182 3 84.92 34.55 -2.19 0.172 15181
 15183 3 84.93 34.54 -2.39 0.157 15182
 15184 3 84.95 34.54 -2.52 0.13 15183
 15185 3 85.03 34.6 -2.69 0.169 15184
 15186 3 85.03 34.68 -2.81 0.158 15185
 15187 3 85.03 34.76 -2.92 0.166 15186
 15188 3 84.92 34.83 -3.1 0.201 15187
 15189 3 84.9 34.74 -3.24 0.248 15188
 15190 3 84.85 34.67 -3.35 0.267 15189
 15191 3 84.81 34.59 -3.47 0.344 15190
 15192 3 84.75 34.6 -3.61 0.393 15191
 15193 3 84.09 34.93 -3.49 0.057 15192
 15194 3 83.99 34.99 -3.41 0.000125 15193
 15195 3 83.93 35.16 -3.38 0.133 15194
 15196 3 83.78 35.23 -3.36 0.119 15195
 15197 3 83.62 35.39 -3.27 0.068 15196
 15198 3 83.45 35.39 -3.32 0.081 15197
 15199 3 83.22 35.45 -3.33 0.151 15198
 15200 3 83.09 35.46 -3.38 0.152 15199
 15201 3 82.93 35.51 -3.42 0.181 15200
 15202 3 82.92 35.76 -3.25 0.102 15201
 15203 3 82.83 35.83 -3.12 0.068 15202
 15204 3 82.72 35.88 -3.07 0.055 15203
 15205 3 82.79 35.37 -3.46 0.107 15201
 15206 3 82.63 35.39 -3.49 0.128 15205
 15207 3 82.5 35.34 -3.51 0.155 15206
 15208 3 82.35 35.19 -3.59 0.064 15207
 15209 3 82.23 35.17 -3.59 0.122 15208
 15210 3 82.07 35.12 -3.65 0.143 15209
 15211 3 81.89 35.12 -3.65 0.136 15210
 15212 3 81.72 35.19 -3.68 0.077 15211
 15213 3 81.62 35.12 -3.71 0.113 15212
 15214 3 81.59 34.96 -3.72 0.096 15213
 15215 3 81.6 34.83 -3.75 0.105 15214
 15216 3 81.48 34.7 -3.79 0.000125 15215
 15217 3 84.33 34.74 -3.73 0.179 15192
 15218 3 84.07 34.89 -3.79 0.08 15217
 15219 3 83.95 34.97 -3.81 0.097 15218
 15220 3 83.9 35.07 -3.86 0.124 15219
 15221 3 83.9 35.2 -3.92 0.135 15220
 15222 3 84.43 34.64 -3.76 0.191 15217
 15223 3 84.84 34.25 -3.87 0.207 15222
 15224 3 84.94 34.16 -3.98 0.222 15223
 15225 3 85.26 34.15 -4.08 0.117 15224
 15226 3 85.37 34.08 -4.11 0.036 15225
 15227 3 85.06 34.46 -1.86 0.173 15180
 15228 3 85.11 34.72 -0.97 0.161 15227
 15229 3 84.98 34.85 -0.87 0.181 15228
 15230 3 84.82 34.95 -0.76 0.179 15229
 15231 3 84.66 35.05 -0.74 0.13 15230
 15232 3 84.58 35.07 -0.64 0.174 15231
 15233 3 84.59 35.07 -0.49 0.13 15232
 15234 3 84.52 32.09 -0.95 0.25 15087
 15235 3 84.61 32.2 -0.76 0.227 15234
 15236 3 84.68 32.3 -0.63 0.214 15235
 15237 3 84.7 32.41 -0.53 0.219 15236
 15238 3 84.72 32.47 -0.45 0.313 15237
 15239 3 84.79 32.47 -0.37 0.419 15238
 15240 3 84.83 32.54 -0.28 0.511 15239
 15241 3 84.95 32.53 -0.17 0.626 15240
 15242 3 85.15 32.41 -0.08 0.65 15241
 15243 3 85.15 32.43 0.07 0.689 15242
 15244 3 85.22 32.49 0.2 0.701 15243
 15245 3 85.4 32.42 0.22 0.695 15244
 15246 3 86.01 31.62 -0.28 0.132 15245
 15247 3 86.19 31.66 -0.26 0.15 15246
 15248 3 86.29 31.59 -0.19 0.178 15247
 15249 3 86.37 31.57 -0.09 0.198 15248
 15250 3 86.46 31.43 -0.07 0.236 15249
 15251 3 86.79 31.3 -0.29 0.097 15250
 15252 3 86.91 31.26 -0.32 0.092 15251
 15253 3 86.98 31.19 -0.35 0.089 15252
 15254 3 87.06 31.06 -0.49 0.094 15253
 15255 3 87.12 30.97 -0.51 0.092 15254
 15256 3 86.43 31.47 0.19 0.175 15250
 15257 3 86.5 31.39 0.24 0.114 15256
 15258 3 85.24 32.64 0.43 0.492 15245
 15259 3 85.25 32.79 0.75 0.445 15258
 15260 3 85.36 32.74 0.85 0.477 15259
 15261 3 85.45 32.71 0.96 0.495 15260
 15262 3 84.71 33.16 1.4 0.112 15261
 15263 3 84.58 33.12 1.53 0.208 15262
 15264 3 84.46 33.2 1.6 0.262 15263
 15265 3 84.34 33.25 1.7 0.292 15264
 15266 3 84.25 33.37 1.71 0.289 15265
 15267 3 83.9 33.22 1.43 0.099 15266
 15268 3 83.83 33.21 1.35 0.155 15267
 15269 3 83.76 33.1 1.32 0.196 15268
 15270 3 83.55 32.87 1.41 0.148 15269
 15271 3 83.41 32.74 1.43 0.134 15270
 15272 3 83.26 32.69 1.47 0.112 15271
 15273 3 83.09 32.63 1.47 0.145 15272
 15274 3 82.95 32.58 1.53 0.166 15273
 15275 3 82.73 32.55 1.52 0.164 15274
 15276 3 82.5 32.61 1.53 0.136 15275
 15277 3 82.33 32.58 1.59 0.123 15276
 15278 3 82.25 32.52 1.65 0.13 15277
 15279 3 82.17 32.47 1.75 0.154 15278
 15280 3 82.02 32.36 1.74 0.146 15279
 15281 3 81.86 32.27 1.63 0.112 15280
 15282 3 81.72 32.27 1.64 0.129 15281
 15283 3 81.61 32.17 1.68 0.143 15282
 15284 3 81.5 32.07 1.79 0.084 15283
 15285 3 81.31 31.98 1.81 0.119 15284
 15286 3 81.19 31.93 1.84 0.097 15285
 15287 3 80.95 32.01 1.88 0.124 15286
 15288 3 80.77 32 1.86 0.153 15287
 15289 3 80.65 31.94 1.84 0.139 15288
 15290 3 80.53 31.88 1.82 0.135 15289
 15291 3 80.37 31.88 1.84 0.168 15290
 15292 3 80.25 31.86 1.89 0.209 15291
 15293 3 80.14 31.87 1.99 0.23 15292
 15294 3 85.77 32.62 0.94 0.36 15261
 15295 3 86.02 32.64 0.95 0.333 15294
 15296 3 86.33 32.58 0.94 0.262 15295
 15297 3 86.49 32.57 0.99 0.234 15296
 15298 3 86.73 32.55 1.03 0.192 15297
 15299 3 86.88 32.55 1.09 0.194 15298
 15300 3 87.03 32.57 1.07 0.185 15299
 15301 3 87.23 32.56 1 0.209 15300
 15302 3 87.33 32.5 0.94 0.264 15301
 15303 3 87.5 32.59 1.24 0.171 15302
 15304 3 87.67 32.59 1.26 0.18 15303
 15305 3 87.88 32.56 1.3 0.203 15304
 15306 3 88.09 32.58 1.3 0.225 15305
 15307 3 88.29 32.59 1.32 0.228 15306
 15308 3 88.39 32.72 1.43 0.231 15307
 15309 3 88.51 32.81 1.43 0.25 15308
 15310 3 88.57 32.88 1.49 0.26 15309
 15311 3 88.67 32.83 1.52 0.25 15310
 15312 3 88.73 32.91 1.61 0.164 15311
 15313 3 88.83 33.02 1.61 0.168 15312
 15314 3 88.95 33.17 1.68 0.194 15313
 15315 3 89.02 33.21 1.8 0.182 15314
 15316 3 89.13 33.26 1.78 0.209 15315
 15317 3 89.19 33.33 1.8 0.162 15316
 15318 3 89.4 33.28 1.79 0.199 15317
 15319 3 89.65 33.23 1.8 0.207 15318
 15320 3 89.8 33.27 1.79 0.254 15319
 15321 3 89.95 33.35 1.89 0.232 15320
 15322 3 90.12 33.42 1.89 0.217 15321
 15323 3 90.36 33.48 1.9 0.184 15322
 15324 3 90.55 33.53 1.93 0.197 15323
 15325 3 90.7 33.56 1.99 0.23 15324
 15326 3 90.81 33.58 2.08 0.221 15325
 15327 3 90.86 33.7 2.42 0.141 15326
 15328 3 90.97 33.74 2.51 0.109 15327
 15329 3 91.16 33.6 2.56 0.172 15328
 15330 3 91.21 33.34 2.68 0.147 15329
 15331 3 91.23 33.19 2.72 0.088 15330
 15332 3 91.12 33.13 2.8 0.102 15331
 15333 3 91.02 33.04 2.83 0.121 15332
 15334 3 91 32.89 2.82 0.136 15333
 15335 3 90.98 32.8 2.94 0.121 15334
 15336 3 90.92 32.66 3.07 0.144 15335
 15337 3 90.85 32.55 3.09 0.095 15336
 15338 3 90.8 32.42 3.08 0.109 15337
 15339 3 90.81 32.36 3.18 0.193 15338
 15340 3 90.74 32.33 3.27 0.221 15339
 15341 3 90.45 32.38 3.39 0.17 15340
 15342 3 90.4 32.4 3.58 0.166 15341
 15343 3 90.29 32.52 3.74 0.132 15342
 15344 3 90.62 32.29 3.71 0.075 15343
 15345 3 90.7 32.18 3.72 0.065 15344
 15346 3 90.66 32.07 3.66 0.094 15345
 15347 3 90.12 32.56 3.81 0.152 15343
 15348 3 90.01 32.51 3.87 0.128 15347
 15349 3 89.86 32.48 3.88 0.172 15348
 15350 3 89.66 32.29 3.77 0.133 15349
 15351 3 89.47 32.2 3.86 0.11 15350
 15352 3 89.39 32.07 3.98 0.125 15351
 15353 3 89.39 31.93 4.04 0.183 15352
 15354 3 89.1 32.08 4.14 0.09 15353
 15355 3 88.93 32.02 4.3 0.058 15354
 15356 3 88.93 32.02 4.46 0.127 15355
 15357 3 88.82 32.03 4.6 0.121 15356
 15358 3 88.76 32.08 4.66 0.098 15357
 15359 3 88.78 32.01 4.83 0.116 15358
 15360 3 88.82 31.97 4.94 0.13 15359
 15361 3 88.74 32.09 5.04 0.122 15360
 15362 3 88.47 32.2 5.08 0.123 15361
 15363 3 88.36 32.16 5.19 0.085 15362
 15364 3 88.4 32.04 5.26 0.082 15363
 15365 3 88.88 32.11 5.21 0.063 15361
 15366 3 88.96 31.94 5.29 0.075 15365
 15367 3 88.92 31.85 5.36 0.068 15366
 15368 3 88.81 31.73 5.44 0.084 15367
 15369 3 88.59 31.76 5.41 0.115 15368
 15370 3 91.27 34.02 2.74 0.196 15329
 15371 3 91.35 34.1 2.83 0.233 15370
 15372 3 91.41 34.19 2.95 0.315 15371
 15373 3 91.52 34.28 2.98 0.406 15372
 15374 3 91.63 34.37 2.96 0.477 15373
 15375 3 91.33 34.55 3.64 0.11 15374
 15376 3 91.3 34.62 3.73 0.133 15375
 15377 3 91.32 34.8 3.81 0.143 15376
 15378 3 91.36 34.92 3.99 0.158 15377
 15379 3 91.3 34.99 4.12 0.192 15378
 15380 3 91.29 35.09 4.3 0.136 15379
 15381 3 91.28 35.29 4.44 0.101 15380
 15382 3 91.33 35.41 4.54 0.125 15381
 15383 3 91.37 35.55 4.61 0.181 15382
 15384 3 91.32 35.62 4.74 0.265 15383
 15385 3 91.66 35.45 4.28 0.119 15384
 15386 3 91.81 35.38 4.24 0.115 15385
 15387 3 91.97 35.36 4.08 0.053 15386
 15388 3 92.09 35.34 4.01 0.088 15387
 15389 3 92.16 35.26 3.94 0.111 15388
 15390 3 92.3 35.32 3.88 0.089 15389
 15391 3 92.49 35.27 3.86 0.1 15390
 15392 3 92.66 35.28 3.8 0.114 15391
 15393 3 92.8 35.28 3.78 0.131 15392
 15394 3 92.99 35.22 3.77 0.043 15393
 15395 3 93.11 35.21 3.71 0.091 15394
 15396 3 93.31 35.15 3.72 0.117 15395
 15397 3 93.46 35.07 3.72 0.097 15396
 15398 3 93.63 35.05 3.62 0.097 15397
 15399 3 93.8 34.91 3.52 0.137 15398
 15400 3 93.97 34.71 3.46 0.127 15399
 15401 3 94.04 34.58 3.43 0.09 15400
 15402 3 94.09 34.42 3.46 0.101 15401
 15403 3 94.08 34.3 3.49 0.000125 15402
 15404 3 91.23 35.77 4.9 0.084 15384
 15405 3 91.14 35.81 4.97 0.09 15404
 15406 3 91.01 35.85 5.16 0.13 15405
 15407 3 91 35.93 5.3 0.189 15406
 15408 3 90.9 35.77 5.45 0.07 15407
 15409 3 90.78 35.74 5.44 0.000125 15408
 15410 3 91.79 34.49 2.82 0.432 15374
 15411 3 91.89 34.65 2.82 0.394 15410
 15412 3 92.01 34.71 3.05 0.277 15411
 15413 3 92.18 34.76 3.08 0.24 15412
 15414 3 92.37 34.87 3.07 0.253 15413
 15415 3 92.54 34.89 3.07 0.268 15414
 15416 3 92.69 34.95 3.08 0.238 15415
 15417 3 92.83 35.05 3.09 0.246 15416
 15418 3 93.01 35.06 3.02 0.247 15417
 15419 3 93.18 35.06 3.02 0.198 15418
 15420 3 93.36 35.14 3.01 0.193 15419
 15421 3 93.52 35.11 3.02 0.208 15420
 15422 3 93.72 35.02 3.04 0.18 15421
 15423 3 93.9 34.92 3 0.168 15422
 15424 3 94.01 34.88 2.96 0.227 15423
 15425 3 94.19 35 3.17 0.198 15424
 15426 3 94.27 34.92 3.3 0.188 15425
 15427 3 94.4 34.86 3.35 0.158 15426
 15428 3 94.55 34.82 3.38 0.241 15427
 15429 3 94.72 34.87 3.39 0.284 15428
 15430 3 94.94 34.84 3.41 0.239 15429
 15431 3 95.09 34.84 3.51 0.25 15430
 15432 3 95.28 34.9 3.48 0.228 15431
 15433 3 95.47 34.99 3.43 0.285 15432
 15434 3 95.63 34.97 3.44 0.274 15433
 15435 3 95.75 34.96 3.44 0.25 15434
 15436 3 95.92 35.06 3.38 0.277 15435
 15437 3 96.07 35.06 3.35 0.31 15436
 15438 3 96.15 34.91 2.98 0.237 15437
 15439 3 96.25 34.71 2.8 0.208 15438
 15440 3 96.35 34.59 2.62 0.257 15439
 15441 3 96.44 34.43 2.47 0.29 15440
 15442 3 96.5 34.36 2.33 0.298 15441
 15443 3 96.54 34.29 2.21 0.294 15442
 15444 3 96.55 34.22 2.06 0.251 15443
 15445 3 96.65 34.21 1.99 0.225 15444
 15446 3 96.7 34.42 1.8 0.209 15445
 15447 3 96.8 34.41 1.7 0.225 15446
 15448 3 96.92 34.35 1.59 0.234 15447
 15449 3 97 34.24 1.5 0.196 15448
 15450 3 97.15 34.13 1.44 0.183 15449
 15451 3 97.31 34.07 1.33 0.146 15450
 15452 3 97.4 34.04 1.23 0.126 15451
 15453 3 97.5 34 1.09 0.14 15452
 15454 3 97.59 33.93 1.01 0.156 15453
 15455 3 97.72 33.9 0.92 0.134 15454
 15456 3 97.82 33.88 0.85 0.138 15455
 15457 3 97.98 33.85 0.74 0.165 15456
 15458 3 98.09 33.76 0.65 0.171 15457
 15459 3 98.23 33.64 0.55 0.188 15458
 15460 3 98.37 33.6 0.42 0.196 15459
 15461 3 98.51 33.65 0.28 0.196 15460
 15462 3 98.65 33.69 0.11 0.156 15461
 15463 3 98.72 33.67 0 0.15 15462
 15464 3 98.81 33.69 -0.15 0.188 15463
 15465 3 98.91 33.73 -0.28 0.181 15464
 15466 3 99.01 33.69 -0.48 0.168 15465
 15467 3 99.11 33.6 -0.57 0.154 15466
 15468 3 99.21 33.52 -0.69 0.13 15467
 15469 3 99.31 33.53 -0.81 0.133 15468
 15470 3 99.31 33.53 -0.91 0.151 15469
 15471 3 99.41 33.53 -1.04 0.159 15470
 15472 3 99.51 33.45 -1.24 0.169 15471
 15473 3 99.51 33.41 -1.33 0.221 15472
 15474 3 99.81 33.41 -1.43 0.169 15473
 15475 3 100.01 33.38 -1.56 0.157 15474
 15476 3 100.11 33.39 -1.61 0.143 15475
 15477 3 100.31 33.33 -1.66 0.152 15476
 15478 3 100.51 33.26 -1.76 0.148 15477
 15479 3 100.61 33.31 -1.82 0.184 15478
 15480 3 100.71 33.28 -1.9 0.173 15479
 15481 3 100.91 33.23 -1.95 0.15 15480
 15482 3 101.01 33.16 -2.02 0.139 15481
 15483 3 101.11 33.17 -2.11 0.119 15482
 15484 3 101.11 33.18 -2.21 0.125 15483
 15485 3 101.31 33.2 -2.29 0.121 15484
 15486 3 101.31 33.28 -2.4 0.151 15485
 15487 3 101.41 33.27 -2.49 0.17 15486
 15488 3 101.51 33.18 -2.6 0.129 15487
 15489 3 101.61 33.18 -2.69 0.121 15488
 15490 3 101.61 33.17 -2.8 0.123 15489
 15491 3 101.71 33.07 -2.93 0.116 15490
 15492 3 101.81 33 -3.04 0.14 15491
 15493 3 101.91 32.96 -3.12 0.18 15492
 15494 3 102.01 32.93 -3.19 0.175 15493
 15495 3 102.21 32.9 -3.28 0.191 15494
 15496 3 102.41 32.93 -3.37 0.218 15495
 15497 3 102.51 32.91 -3.49 0.22 15496
 15498 3 102.61 33.01 -3.58 0.159 15497
 15499 3 102.61 33.06 -3.72 0.127 15498
 15500 3 102.81 33.12 -3.88 0.146 15499
 15501 3 103.01 33.17 -3.93 0.195 15500
 15502 3 103.11 33.06 -4.05 0.206 15501
 15503 3 103.31 33.01 -4.15 0.266 15502
 15504 3 103.51 32.96 -4.19 0.303 15503
 15505 3 103.61 33.1 -4.3 0.3 15504
 15506 3 103.81 33.12 -4.35 0.291 15505
 15507 3 104.01 33.16 -4.51 0.289 15506
 15508 3 104.21 33.15 -4.61 0.28 15507
 15509 3 104.21 32.73 -4.92 0.035 15508
 15510 3 104.11 32.64 -5.15 0.121 15509
 15511 3 104.21 33.42 -4.66 0.252 15508
 15512 3 104.41 33.47 -4.7 0.26 15511
 15513 3 104.51 33.54 -4.84 0.262 15512
 15514 3 104.61 33.55 -4.97 0.271 15513
 15515 3 104.81 33.59 -5.11 0.255 15514
 15516 3 104.91 33.67 -5.16 0.252 15515
 15517 3 105.01 33.78 -5.24 0.25 15516
 15518 3 105.11 33.85 -5.26 0.242 15517
 15519 3 105.31 33.92 -5.16 0.21 15518
 15520 3 105.51 34.05 -4.98 0.146 15519
 15521 3 105.61 34.11 -4.85 0.179 15520
 15522 3 105.71 34.12 -4.74 0.146 15521
 15523 3 105.81 34.18 -4.57 0.158 15522
 15524 3 105.91 34.31 -4.46 0.138 15523
 15525 3 106.01 34.43 -4.42 0.195 15524
 15526 3 106.01 34.57 -4.4 0.197 15525
 15527 3 106.21 34.66 -4.5 0.211 15526
 15528 3 106.31 34.7 -4.64 0.164 15527
 15529 3 106.41 34.81 -4.78 0.232 15528
 15530 3 106.51 34.92 -4.87 0.265 15529
 15531 3 106.61 35.02 -4.86 0.308 15530
 15532 3 106.61 35.33 -4.78 0.228 15531
 15533 3 106.61 35.44 -4.72 0.288 15532
 15534 3 106.61 35.61 -4.46 0.279 15533
 15535 3 106.81 35.61 -4.35 0.234 15534
 15536 3 106.91 35.7 -4.29 0.238 15535
 15537 3 106.91 36 -4.12 0.183 15536
 15538 3 107.01 36.11 -4.04 0.196 15537
 15539 3 107.21 36.09 -4.04 0.19 15538
 15540 3 107.41 36.18 -4 0.225 15539
 15541 3 107.51 36.28 -4.01 0.264 15540
 15542 3 107.61 36.35 -3.88 0.212 15541
 15543 3 107.71 36.38 -3.93 0.214 15542
 15544 3 107.91 36.42 -3.81 0.237 15543
 15545 3 108.01 36.44 -3.77 0.228 15544
 15546 3 108.11 36.45 -3.72 0.283 15545
 15547 3 108.31 36.46 -3.84 0.241 15546
 15548 3 108.51 36.5 -3.9 0.243 15547
 15549 3 108.61 36.57 -3.88 0.245 15548
 15550 3 108.81 36.58 -3.84 0.274 15549
 15551 3 109.01 36.61 -3.87 0.336 15550
 15552 3 109.21 36.69 -4.24 0.194 15551
 15553 3 109.41 36.79 -4.39 0.201 15552
 15554 3 109.51 36.86 -4.48 0.182 15553
 15555 3 109.71 36.89 -4.77 0.123 15554
 15556 3 109.91 36.81 -4.93 0.169 15555
 15557 3 110.01 36.75 -5.11 0.159 15556
 15558 3 110.11 36.67 -5.31 0.091 15557
 15559 3 110.11 36.56 -5.5 0.121 15558
 15560 3 110.21 36.48 -5.68 0.119 15559
 15561 3 110.31 36.39 -5.78 0.113 15560
 15562 3 110.41 36.38 -5.92 0.114 15561
 15563 3 110.41 36.39 -6.04 0.085 15562
 15564 3 110.51 36.3 -6.21 0.103 15563
 15565 3 110.51 36.2 -6.31 0.114 15564
 15566 3 110.51 36.1 -6.4 0.097 15565
 15567 3 110.51 36.01 -6.52 0.119 15566
 15568 3 110.51 35.92 -6.61 0.148 15567
 15569 3 110.51 35.75 -6.97 0.14 15568
 15570 3 110.31 35.63 -7.11 0.127 15569
 15571 3 110.31 35.6 -7.29 0.131 15570
 15572 3 110.21 35.57 -7.4 0.17 15571
 15573 3 110.11 35.53 -7.5 0.178 15572
 15574 3 110.01 35.55 -7.64 0.177 15573
 15575 3 110.11 35.6 -7.84 0.125 15574
 15576 3 110.01 35.61 -7.95 0.131 15575
 15577 3 110.01 35.65 -8.08 0.134 15576
 15578 3 110.01 35.76 -8.23 0.098 15577
 15579 3 110.01 35.78 -8.33 0.109 15578
 15580 3 110.11 35.72 -8.48 0.106 15579
 15581 3 110.01 35.67 -8.57 0.136 15580
 15582 3 110.01 35.64 -8.73 0.165 15581
 15583 3 110.01 35.59 -8.88 0.223 15582
 15584 3 110.01 35.55 -9.06 0.246 15583
 15585 3 110.11 35.48 -9.19 0.306 15584
 15586 3 110.01 35.35 -9.33 0.302 15585
 15587 3 110.11 35.25 -9.42 0.26 15586
 15588 3 110.11 35.12 -9.51 0.131 15587
 15589 3 109.91 35.13 -9.6 0.127 15588
 15590 3 109.81 35.12 -9.72 0.137 15589
 15591 3 109.81 35.19 -9.84 0.135 15590
 15592 3 109.81 35.35 -9.92 0.139 15591
 15593 3 109.91 35.44 -10.07 0.122 15592
 15594 3 109.81 35.41 -10.19 0.094 15593
 15595 3 109.81 35.48 -10.36 0.084 15594
 15596 3 109.91 35.59 -10.48 0.051 15595
 15597 3 110.11 35.71 -10.54 0.062 15596
 15598 3 110.11 35.73 -10.6 0.068 15597
 15599 3 110.31 35.79 -10.7 0.079 15598
 15600 3 109.01 36.62 -3.37 0.21 15551
 15601 3 109.11 36.66 -3.21 0.221 15600
 15602 3 109.31 36.75 -3.1 0.208 15601
 15603 3 109.41 36.87 -2.98 0.195 15602
 15604 3 109.71 36.99 -2.9 0.193 15603
 15605 3 109.81 37.03 -2.73 0.175 15604
 15606 3 110.01 37 -2.65 0.143 15605
 15607 3 110.21 37.03 -2.54 0.198 15606
 15608 3 110.41 37.08 -2.39 0.158 15607
 15609 3 110.51 37.09 -2.3 0.151 15608
 15610 3 110.61 37.12 -2.22 0.163 15609
 15611 3 110.71 37.16 -2.08 0.204 15610
 15612 3 110.81 37.25 -1.95 0.19 15611
 15613 3 110.91 37.32 -1.82 0.182 15612
 15614 3 111.01 37.28 -1.61 0.179 15613
 15615 3 111.11 37.27 -1.47 0.198 15614
 15616 3 111.31 37.28 -1.37 0.161 15615
 15617 3 111.31 37.3 -1.24 0.219 15616
 15618 3 111.41 37.32 -1.12 0.269 15617
 15619 3 111.61 37.4 -1.05 0.368 15618
 15620 3 111.71 37.44 -0.98 0.427 15619
 15621 3 111.81 37.57 -0.89 0.425 15620
 15622 3 111.91 37.66 -0.81 0.393 15621
 15623 3 111.91 37.71 -0.74 0.291 15622
 15624 3 112.11 37.87 -0.64 0.203 15623
 15625 3 112.31 38.02 -0.58 0.178 15624
 15626 3 112.41 38.05 -0.52 0.188 15625
 15627 3 112.71 38.03 -0.63 0.094 15626
 15628 3 112.81 38.09 -0.55 0.152 15627
 15629 3 112.91 38.13 -0.61 0.165 15628
 15630 3 113.11 38.26 -0.6 0.11 15629
 15631 3 113.11 38.36 -0.56 0.071 15630
 15632 3 113.21 38.52 -0.56 0.109 15631
 15633 3 113.31 38.64 -0.64 0.063 15632
 15634 3 112.41 38.17 -0.26 0.121 15626
 15635 3 112.41 38.24 -0.13 0.13 15634
 15636 3 112.41 38.28 -0.02 0.133 15635
 15637 3 112.41 38.35 0.09 0.119 15636
 15638 3 112.41 38.38 0.23 0.13 15637
 15639 3 112.31 38.41 0.42 0.129 15638
 15640 3 112.31 38.43 0.57 0.138 15639
 15641 3 112.31 38.48 0.69 0.119 15640
 15642 3 112.31 38.52 0.87 0.101 15641
 15643 3 112.21 38.59 1.01 0.128 15642
 15644 3 112.21 38.68 1.14 0.102 15643
 15645 3 112.31 38.75 1.28 0.12 15644
 15646 3 112.31 38.76 1.39 0.118 15645
 15647 3 112.11 38.83 1.48 0.141 15646
 15648 3 112.11 38.92 1.6 0.188 15647
 15649 3 112.01 38.95 1.7 0.21 15648
 15650 3 112.01 39.01 1.83 0.185 15649
 15651 3 111.91 39.05 1.98 0.192 15650
 15652 3 111.91 39.07 2.09 0.187 15651
 15653 3 111.71 39.35 2.05 0.079 15652
 15654 3 111.61 39.4 2.13 0.082 15653
 15655 3 111.51 39.5 2.21 0.049 15654
 15656 3 111.41 39.64 2.29 0.075 15655
 15657 3 111.31 39.68 2.41 0.078 15656
 15658 3 111.31 39.73 2.5 0.083 15657
 15659 3 111.11 39.76 2.53 0.069 15658
 15660 3 112.01 39.06 2.32 0.129 15652
 15661 3 112.01 39.04 2.51 0.113 15660
 15662 3 112.01 39.03 2.64 0.1 15661
 15663 3 112.11 39.02 2.81 0.12 15662
 15664 3 112.11 39.02 2.94 0.124 15663
 15665 3 112.21 38.98 3.14 0.107 15664
 15666 3 112.21 38.94 3.29 0.117 15665
 15667 3 112.21 38.91 3.45 0.134 15666
 15668 3 112.21 38.89 3.67 0.167 15667
 15669 3 112.21 38.84 3.77 0.217 15668
 15670 3 112.21 38.97 4.06 0.115 15669
 15671 3 112.31 38.93 4.2 0.155 15670
 15672 3 112.41 38.87 4.34 0.214 15671
 15673 3 112.41 38.83 4.5 0.298 15672
 15674 3 112.41 38.79 4.65 0.346 15673
 15675 3 112.51 38.74 4.81 0.296 15674
 15676 3 112.51 38.81 5.03 0.182 15675
 15677 3 112.61 38.84 5.16 0.095 15676
 15678 3 112.51 38.85 5.27 0.118 15677
 15679 3 112.51 38.84 5.4 0.212 15678
 15680 3 112.61 38.91 5.6 0.286 15679
 15681 3 112.51 38.88 5.78 0.366 15680
 15682 3 112.41 38.79 5.88 0.429 15681
 15683 3 112.41 38.68 5.94 0.476 15682
 15684 3 112.41 38.66 6.08 0.519 15683
 15685 3 112.61 38.66 6.34 0.347 15684
 15686 3 112.71 38.61 6.5 0.288 15685
 15687 3 112.81 38.52 6.62 0.269 15686
 15688 3 113.11 38.32 6.44 0.072 15687
 15689 3 113.11 38.25 6.52 0.062 15688
 15690 3 112.81 38.43 6.72 0.272 15687
 15691 3 113.11 38.05 6.56 0.145 15690
 15692 3 113.11 37.91 6.53 0.164 15691
 15693 3 113.11 37.78 6.53 0.142 15692
 15694 3 113.11 37.57 6.36 0.093 15693
 15695 3 113.21 37.29 6.17 0.071 15694
 15696 3 112.11 39.4 6.71 0.136 15684
 15697 3 112.11 39.48 6.86 0.163 15696
 15698 3 112.01 39.72 7.03 0.12 15697
 15699 3 111.81 39.84 7.15 0.121 15698
 15700 3 111.81 39.93 7.35 0.142 15699
 15701 3 111.91 39.98 7.48 0.188 15700
 15702 3 111.91 40.04 7.65 0.154 15701
 15703 3 111.81 40.28 7.76 0.196 15702
 15704 3 111.81 40.47 7.79 0.173 15703
 15705 3 111.91 40.65 7.79 0.196 15704
 15706 3 112.11 40.76 7.73 0.102 15705
 15707 3 112.21 40.84 7.74 0.131 15706
 15708 3 112.41 40.95 7.73 0.14 15707
 15709 3 112.51 41.04 7.82 0.16 15708
 15710 3 112.61 41.06 7.89 0.157 15709
 15711 3 112.61 41.37 7.48 0.113 15710
 15712 3 112.61 41.49 7.45 0.109 15711
 15713 3 111.41 39.92 7.23 0.087 15701
 15714 3 111.31 39.95 7.27 0.104 15713
 15715 3 111.11 39.99 7.25 0.087 15714
 15716 3 110.91 40.1 7.26 0.178 15715
 15717 3 110.81 40.05 7.29 0.144 15716
 15718 3 110.61 40.02 7.36 0.123 15717
 15719 3 110.51 39.98 7.47 0.084 15718
 15720 3 110.31 40.02 7.45 0.036 15719
 15721 3 106.61 34.73 -5.1 0.19 15531
 15722 3 106.71 34.61 -5.37 0.11 15721
 15723 3 106.81 34.46 -5.53 0.113 15722
 15724 3 106.91 34.35 -5.68 0.112 15723
 15725 3 106.91 34.34 -5.81 0.041 15724
 15726 3 107.01 34.3 -5.92 0.11 15725
 15727 3 107.11 34.22 -6.02 0.116 15726
 15728 3 107.21 34.08 -6.07 0.09 15727
 15729 3 107.31 33.96 -6.15 0.101 15728
 15730 3 107.51 33.86 -6.26 0.109 15729
 15731 3 107.61 33.78 -6.31 0.111 15730
 15732 3 107.61 33.72 -6.47 0.079 15731
 15733 3 107.81 33.69 -6.59 0.071 15732
 15734 3 107.91 33.67 -6.66 0.064 15733
 15735 3 108.01 33.58 -6.81 0.141 15734
 15736 3 108.21 33.51 -7 0.103 15735
 15737 3 108.31 33.47 -7.08 0.133 15736
 15738 3 108.51 33.34 -7.22 0.101 15737
 15739 3 108.61 33.22 -7.33 0.12 15738
 15740 3 108.71 33.09 -7.34 0.116 15739
 15741 3 108.91 33.02 -7.47 0.063 15740
 15742 3 108.91 32.98 -7.58 0.042 15741
 15743 3 106.31 34.84 -5.24 0.028 15721
 15744 3 106.01 34.78 -3.98 0.081 15527
 15745 3 106.01 34.92 -3.89 0.108 15744
 15746 3 106.01 34.97 -3.74 0.099 15745
 15747 3 106.01 35.03 -3.53 0.121 15746
 15748 3 96.25 35.17 3.6 0.226 15437
 15749 3 96.43 35.22 3.67 0.242 15748
 15750 3 96.61 35.21 3.7 0.256 15749
 15751 3 96.81 35.16 3.67 0.224 15750
 15752 3 96.96 35.18 3.7 0.208 15751
 15753 3 97.23 35.12 3.6 0.225 15752
 15754 3 97.37 35.03 3.5 0.303 15753
 15755 3 97.52 34.99 3.43 0.372 15754
 15756 3 97.67 35.04 3.42 0.451 15755
 15757 3 97.81 35.01 3.43 0.476 15756
 15758 3 97.95 34.94 3.41 0.519 15757
 15759 3 98.15 34.89 3.26 0.481 15758
 15760 3 98.34 34.92 3.19 0.493 15759
 15761 3 98.46 34.96 3.14 0.583 15760
 15762 3 98.68 34.57 2.83 0.216 15761
 15763 3 98.81 34.53 2.76 0.173 15762
 15764 3 99.01 34.39 2.68 0.165 15763
 15765 3 99.11 34.39 2.62 0.173 15764
 15766 3 99.31 34.4 2.46 0.227 15765
 15767 3 99.41 34.36 2.53 0.253 15766
 15768 3 99.51 34.35 2.54 0.194 15767
 15769 3 98.47 35.24 3.31 0.387 15761
 15770 3 98.7 35.6 3.57 0.315 15769
 15771 3 98.81 35.64 3.68 0.345 15770
 15772 3 99.01 35.69 3.71 0.355 15771
 15773 3 99.21 35.68 3.81 0.351 15772
 15774 3 99.31 35.7 3.84 0.297 15773
 15775 3 99.51 35.72 3.93 0.289 15774
 15776 3 99.71 35.74 4.03 0.258 15775
 15777 3 99.91 35.74 4.08 0.211 15776
 15778 3 100.01 35.75 4.18 0.191 15777
 15779 3 100.21 35.69 4.25 0.204 15778
 15780 3 100.31 35.64 4.31 0.214 15779
 15781 3 100.41 35.74 4.4 0.187 15780
 15782 3 100.61 35.78 4.48 0.192 15781
 15783 3 100.71 35.81 4.6 0.208 15782
 15784 3 100.81 35.84 4.69 0.176 15783
 15785 3 100.91 35.92 4.78 0.149 15784
 15786 3 101.11 35.95 4.83 0.145 15785
 15787 3 101.31 35.96 4.82 0.202 15786
 15788 3 101.51 35.99 4.91 0.242 15787
 15789 3 101.71 35.99 4.96 0.252 15788
 15790 3 102.01 35.94 5 0.204 15789
 15791 3 102.11 35.99 5.04 0.159 15790
 15792 3 102.21 36.09 5.12 0.188 15791
 15793 3 102.41 36.14 5.1 0.225 15792
 15794 3 102.51 36.18 5.12 0.283 15793
 15795 3 102.71 36.03 5.07 0.21 15794
 15796 3 102.91 35.93 5.03 0.191 15795
 15797 3 103.11 35.91 5.04 0.221 15796
 15798 3 103.21 36.05 5.16 0.141 15797
 15799 3 103.41 36 5.11 0.186 15798
 15800 3 103.61 35.96 5.11 0.224 15799
 15801 3 103.81 35.92 5.09 0.296 15800
 15802 3 103.91 35.84 5.01 0.41 15801
 15803 3 104.11 35.83 5.49 0.178 15802
 15804 3 104.31 35.7 5.48 0.141 15803
 15805 3 104.51 35.55 5.48 0.133 15804
 15806 3 104.71 35.44 5.52 0.169 15805
 15807 3 104.81 35.36 5.54 0.155 15806
 15808 3 104.81 35.25 5.63 0.168 15807
 15809 3 105.01 35.19 5.73 0.134 15808
 15810 3 105.11 35.09 5.77 0.138 15809
 15811 3 105.21 35 5.83 0.163 15810
 15812 3 105.31 34.92 5.81 0.169 15811
 15813 3 105.51 34.86 5.93 0.161 15812
 15814 3 105.61 34.84 5.97 0.177 15813
 15815 3 105.81 34.78 6.02 0.216 15814
 15816 3 106.01 34.69 6.05 0.253 15815
 15817 3 106.11 34.62 6.05 0.28 15816
 15818 3 106.31 34.53 6.08 0.331 15817
 15819 3 106.51 34.56 6.08 0.397 15818
 15820 3 106.61 34.56 6.12 0.484 15819
 15821 3 106.81 34.48 6.17 0.542 15820
 15822 3 106.91 34.59 6.31 0.58 15821
 15823 3 107.01 34.6 6.34 0.599 15822
 15824 3 106.81 35.39 6.4 0.141 15823
 15825 3 106.71 35.5 6.54 0.099 15824
 15826 3 106.81 35.57 6.69 0.107 15825
 15827 3 106.91 35.55 6.71 0.098 15826
 15828 3 107.01 35.49 6.69 0.000125 15827
 15829 3 107.11 34.56 6.36 0.402 15823
 15830 3 107.51 34.33 6.61 0.32 15829
 15831 3 107.61 34.26 6.73 0.287 15830
 15832 3 107.61 34.12 7.13 0.26 15831
 15833 3 107.71 34.26 7.48 0.165 15832
 15834 3 107.81 34.29 7.59 0.185 15833
 15835 3 107.81 34.37 7.66 0.214 15834
 15836 3 108.11 34.52 7.5 0.128 15835
 15837 3 108.21 34.51 7.46 0.115 15836
 15838 3 108.31 34.58 7.41 0.102 15837
 15839 3 108.41 34.58 7.36 0.134 15838
 15840 3 108.61 34.6 7.31 0.167 15839
 15841 3 108.71 34.59 7.27 0.179 15840
 15842 3 107.81 34.29 7.94 0.159 15835
 15843 3 107.91 34.3 8.13 0.122 15842
 15844 3 108.01 34.3 8.26 0.122 15843
 15845 3 108.11 34.31 8.39 0.121 15844
 15846 3 108.11 34.28 8.52 0.137 15845
 15847 3 108.21 34.25 8.66 0.173 15846
 15848 3 108.31 34.22 8.83 0.199 15847
 15849 3 108.31 34.23 9.07 0.212 15848
 15850 3 108.41 34.25 9.21 0.254 15849
 15851 3 108.51 34.36 9.42 0.186 15850
 15852 3 108.61 34.43 9.57 0.183 15851
 15853 3 108.61 34.42 9.73 0.189 15852
 15854 3 108.71 34.52 9.89 0.126 15853
 15855 3 108.71 34.55 10.04 0.114 15854
 15856 3 108.71 34.57 10.17 0.12 15855
 15857 3 108.81 34.67 10.25 0.153 15856
 15858 3 108.81 34.54 10.35 0.189 15857
 15859 3 108.91 34.59 10.42 0.203 15858
 15860 3 108.91 34.61 10.55 0.183 15859
 15861 3 108.91 34.53 10.72 0.175 15860
 15862 3 108.91 34.51 10.86 0.177 15861
 15863 3 109.01 34.51 11.02 0.198 15862
 15864 3 109.41 34.29 11.12 0.201 15863
 15865 3 109.61 34.18 11.13 0.194 15864
 15866 3 109.81 34.12 11.17 0.201 15865
 15867 3 110.01 34.18 11.18 0.231 15866
 15868 3 110.11 34.31 11.21 0.282 15867
 15869 3 110.11 34.62 10.77 0.137 15868
 15870 3 110.31 34.56 10.53 0.094 15869
 15871 3 110.41 34.48 10.47 0.088 15870
 15872 3 110.51 34.51 10.37 0.084 15871
 15873 3 110.61 34.55 10.26 0.124 15872
 15874 3 110.71 34.46 10.08 0.129 15873
 15875 3 110.81 34.4 9.95 0.081 15874
 15876 3 110.91 34.41 9.83 0.068 15875
 15877 3 110.91 34.44 9.7 0.085 15876
 15878 3 110.91 34.61 9.57 0.089 15877
 15879 3 110.81 34.72 9.5 0.097 15878
 15880 3 110.61 34.86 9.57 0.058 15879
 15881 3 110.61 34.86 9.48 0.085 15880
 15882 3 110.51 34.91 9.42 0.106 15881
 15883 3 110.41 34.9 9.29 0.103 15882
 15884 3 110.41 34.87 9.16 0.056 15883
 15885 3 110.41 34.75 8.95 0.095 15884
 15886 3 110.41 34.85 8.83 0.095 15885
 15887 3 110.51 34.93 8.68 0.064 15886
 15888 3 110.51 35.01 8.49 0.119 15887
 15889 3 110.41 34.1 11.54 0.12 15868
 15890 3 110.51 34.11 11.66 0.144 15889
 15891 3 110.61 34.06 11.69 0.112 15890
 15892 3 110.71 34.07 11.83 0.096 15891
 15893 3 110.81 34.03 12.01 0.152 15892
 15894 3 110.91 34.03 12.11 0.216 15893
 15895 3 111.01 33.95 12.24 0.243 15894
 15896 3 111.11 33.91 12.32 0.283 15895
 15897 3 111.31 33.91 12.46 0.324 15896
 15898 3 111.41 33.93 12.54 0.353 15897
 15899 3 111.61 34.06 12.54 0.413 15898
 15900 3 111.61 34.16 12.67 0.439 15899
 15901 3 111.71 34.13 12.83 0.404 15900
 15902 3 111.81 34.02 13.07 0.256 15901
 15903 3 112.01 34.03 13.14 0.223 15902
 15904 3 112.11 34.04 13.21 0.174 15903
 15905 3 112.31 34.19 13.29 0.175 15904
 15906 3 112.01 34.37 13.16 0.054 15905
 15907 3 111.91 34.46 13.08 0.082 15906
 15908 3 112.61 34.18 13.35 0.205 15905
 15909 3 112.81 34.04 13.35 0.182 15908
 15910 3 112.91 33.88 13.35 0.108 15909
 15911 3 113.11 33.83 13.44 0.137 15910
 15912 3 113.21 33.86 13.57 0.107 15911
 15913 3 113.41 33.86 13.76 0.107 15912
 15914 3 113.51 33.87 13.84 0.113 15913
 15915 3 113.71 33.86 13.84 0.141 15914
 15916 3 113.91 33.85 13.83 0.158 15915
 15917 3 114.01 33.84 13.86 0.151 15916
 15918 3 114.21 33.84 13.88 0.155 15917
 15919 3 114.31 33.8 13.95 0.173 15918
 15920 3 114.51 33.9 14.08 0.181 15919
 15921 3 114.71 33.79 14.11 0.201 15920
 15922 3 114.81 33.91 14.33 0.143 15921
 15923 3 114.91 33.89 14.41 0.137 15922
 15924 3 115.01 33.89 14.51 0.12 15923
 15925 3 115.11 33.97 14.56 0.186 15924
 15926 3 115.31 34.03 14.75 0.121 15925
 15927 3 115.41 34.11 14.88 0.117 15926
 15928 3 115.51 34.24 14.96 0.128 15927
 15929 3 115.61 34.27 15.16 0.164 15928
 15930 3 115.71 34.36 15.32 0.165 15929
 15931 3 115.81 34.45 15.45 0.193 15930
 15932 3 115.91 34.38 15.54 0.186 15931
 15933 3 116.01 34.19 15.71 0.137 15932
 15934 3 116.21 34.21 15.89 0.117 15933
 15935 3 116.41 34.12 16.04 0.143 15934
 15936 3 116.61 34.13 16.08 0.184 15935
 15937 3 116.81 34.13 16.12 0.142 15936
 15938 3 117.01 34.13 16.14 0.145 15937
 15939 3 117.11 34.15 16.15 0.129 15938
 15940 3 117.31 34.13 16.25 0.141 15939
 15941 3 117.41 34.14 16.26 0.114 15940
 15942 3 117.61 34.18 16.24 0.134 15941
 15943 3 117.81 34.09 16.24 0.121 15942
 15944 3 118.01 34.02 16.18 0.106 15943
 15945 3 118.11 33.94 16.18 0.129 15944
 15946 3 118.21 33.89 16.14 0.126 15945
 15947 3 118.51 33.71 16.11 0.153 15946
 15948 3 118.61 33.62 16.1 0.158 15947
 15949 3 118.71 33.46 16.15 0.116 15948
 15950 3 118.81 33.37 16.23 0.127 15949
 15951 3 118.91 33.26 16.29 0.136 15950
 15952 3 119.01 33.18 16.38 0.126 15951
 15953 3 119.11 33.12 16.41 0.136 15952
 15954 3 119.21 33.04 16.46 0.152 15953
 15955 3 119.41 32.99 16.5 0.17 15954
 15956 3 119.51 32.9 16.6 0.224 15955
 15957 3 119.61 32.83 16.67 0.216 15956
 15958 3 119.91 32.87 16.5 0.129 15957
 15959 3 120.21 32.86 16.6 0.124 15958
 15960 3 120.31 32.83 16.61 0.165 15959
 15961 3 120.61 32.75 16.74 0.168 15960
 15962 3 120.81 32.67 16.81 0.195 15961
 15963 3 121.11 32.61 16.9 0.207 15962
 15964 3 121.41 32.54 16.91 0.11 15963
 15965 3 121.61 32.59 16.96 0.118 15964
 15966 3 121.81 32.56 16.99 0.153 15965
 15967 3 122.01 32.46 16.94 0.176 15966
 15968 3 122.21 32.36 16.91 0.15 15967
 15969 3 122.51 32.29 16.98 0.15 15968
 15970 3 122.71 32.2 16.95 0.127 15969
 15971 3 122.91 32.11 16.95 0.126 15970
 15972 3 123.01 32.17 16.94 0.131 15971
 15973 3 123.21 32.22 16.96 0.173 15972
 15974 3 123.41 32.27 16.98 0.085 15973
 15975 3 123.51 32.27 16.92 0.153 15974
 15976 3 123.61 32.37 16.93 0.125 15975
 15977 3 123.71 32.41 16.99 0.122 15976
 15978 3 123.91 32.42 16.94 0.095 15977
 15979 3 124.11 32.48 16.98 0.108 15978
 15980 3 124.21 32.54 17.03 0.107 15979
 15981 3 124.31 32.63 17.02 0.152 15980
 15982 3 124.41 32.68 16.97 0.2 15981
 15983 3 124.71 32.68 16.98 0.117 15982
 15984 3 124.81 32.71 16.97 0.129 15983
 15985 3 125.01 32.78 17.02 0.143 15984
 15986 3 125.01 32.88 17.04 0.149 15985
 15987 3 125.21 32.91 17.1 0.131 15986
 15988 3 125.41 32.99 17.1 0.152 15987
 15989 3 125.51 33.02 17.05 0.225 15988
 15990 3 125.71 33.14 17.08 0.269 15989
 15991 3 126.01 33.11 17.2 0.159 15990
 15992 3 126.21 33.05 17.22 0.159 15991
 15993 3 126.41 33.04 17.22 0.116 15992
 15994 3 126.41 32.96 17.28 0.13 15993
 15995 3 126.61 32.93 17.3 0.174 15994
 15996 3 126.91 32.94 17.29 0.106 15995
 15997 3 127.11 32.87 17.29 0.115 15996
 15998 3 127.21 32.93 17.33 0.182 15997
 15999 3 127.31 32.94 17.42 0.285 15998
 16000 3 127.41 33 17.51 0.375 15999
 16001 3 127.61 32.99 17.54 0.402 16000
 16002 3 128.01 32.87 17.51 0.3 16001
 16003 3 128.21 32.92 17.6 0.305 16002
 16004 3 128.41 32.98 17.69 0.192 16003
 16005 3 128.51 32.99 17.73 0.15 16004
 16006 3 128.61 32.99 17.76 0.161 16005
 16007 3 128.91 32.97 17.77 0.182 16006
 16008 3 129.11 32.93 17.67 0.159 16007
 16009 3 129.21 32.95 17.61 0.161 16008
 16010 3 129.41 33.05 17.48 0.138 16009
 16011 3 129.51 33.16 17.47 0.138 16010
 16012 3 129.61 33.22 17.48 0.178 16011
 16013 3 129.71 33.39 17.3 0.116 16012
 16014 3 129.81 33.42 17.25 0.115 16013
 16015 3 129.91 33.46 17.18 0.145 16014
 16016 3 130.11 33.48 17.1 0.179 16015
 16017 3 130.21 33.52 16.95 0.15 16016
 16018 3 130.31 33.57 16.8 0.112 16017
 16019 3 130.51 33.57 16.79 0.152 16018
 16020 3 130.71 33.65 16.81 0.064 16019
 16021 3 130.81 33.7 16.8 0.103 16020
 16022 3 131.01 33.78 16.96 0.144 16021
 16023 3 131.21 33.85 17.06 0.129 16022
 16024 3 131.31 33.87 17.13 0.143 16023
 16025 3 131.61 33.84 17.17 0.114 16024
 16026 3 131.71 33.84 17.16 0.13 16025
 16027 3 131.91 33.9 17.15 0.132 16026
 16028 3 132.01 33.98 17.1 0.13 16027
 16029 3 132.11 34.13 17.03 0.119 16028
 16030 3 132.31 34.16 17.01 0.078 16029
 16031 3 132.41 34.1 17 0.103 16030
 16032 3 132.51 34.16 16.96 0.121 16031
 16033 3 132.61 34.22 17.07 0.115 16032
 16034 3 132.71 34.17 17.15 0.136 16033
 16035 3 132.91 34.15 17.19 0.199 16034
 16036 3 133.11 34.13 17.25 0.174 16035
 16037 3 133.21 34.15 17.32 0.206 16036
 16038 3 133.41 34.2 17.44 0.248 16037
 16039 3 133.61 34.16 17.48 0.251 16038
 16040 3 133.81 34.37 17.47 0.213 16039
 16041 3 134.01 34.47 17.42 0.201 16040
 16042 3 134.11 34.47 17.48 0.203 16041
 16043 3 134.31 34.51 17.55 0.234 16042
 16044 3 134.51 34.59 17.55 0.228 16043
 16045 3 134.61 34.68 17.51 0.249 16044
 16046 3 134.71 34.7 17.46 0.253 16045
 16047 3 134.91 34.71 17.47 0.239 16046
 16048 3 135.01 34.62 17.54 0.213 16047
 16049 3 135.31 34.62 17.41 0.099 16048
 16050 3 135.41 34.58 17.41 0.123 16049
 16051 3 135.61 34.54 17.31 0.099 16050
 16052 3 135.71 34.52 17.28 0.122 16051
 16053 3 135.91 34.49 17.23 0.148 16052
 16054 3 136.01 34.53 17.19 0.132 16053
 16055 3 136.21 34.51 17.22 0.154 16054
 16056 3 136.41 34.61 17.21 0.152 16055
 16057 3 136.61 34.66 17.16 0.148 16056
 16058 3 136.71 34.68 17.09 0.209 16057
 16059 3 136.81 34.69 17.09 0.218 16058
 16060 3 137.11 34.72 17.24 0.105 16059
 16061 3 137.11 34.86 17.26 0.119 16060
 16062 3 137.31 34.96 17.23 0.124 16061
 16063 3 137.41 34.93 17.26 0.151 16062
 16064 3 137.51 34.81 17.26 0.155 16063
 16065 3 137.71 34.74 17.26 0.16 16064
 16066 3 137.81 34.78 17.1 0.107 16065
 16067 3 137.81 34.71 17.03 0.103 16066
 16068 3 137.91 34.49 17.25 0.066 16065
 16069 3 138.01 34.48 17.17 0.101 16068
 16070 3 138.11 34.49 17.14 0.074 16069
 16071 3 138.11 34.41 17.06 0.104 16070
 16072 3 138.11 34.37 16.89 0.109 16071
 16073 3 138.11 34.26 16.83 0.15 16072
 16074 3 138.21 34.25 16.67 0.167 16073
 16075 3 138.61 34.28 16.71 0.117 16074
 16076 3 138.71 34.32 16.83 0.102 16075
 16077 3 138.91 34.38 16.87 0.106 16076
 16078 3 139.01 34.41 16.89 0.151 16077
 16079 3 139.11 34.48 16.84 0.098 16078
 16080 3 139.31 34.56 16.87 0.052 16079
 16081 3 139.41 34.59 16.91 0.073 16080
 16082 3 139.51 34.62 16.9 0.137 16081
 16083 3 139.71 34.48 16.84 0.058 16082
 16084 3 137.81 34.16 16.4 0.07 16074
 16085 3 137.81 34.1 16.32 0.099 16084
 16086 3 137.81 33.93 16.28 0.071 16085
 16087 3 137.71 33.85 16.27 0.000125 16086
 16088 3 138.31 34.3 17.16 0.054 16071
 16089 3 138.51 34.21 17.18 0.07 16088
 16090 3 138.61 34.29 17.23 0.105 16089
 16091 3 130.01 33.58 17.29 0.044 16016
 16092 3 128.81 32.89 17.98 0.086 16007
 16093 3 119.71 32.56 16.89 0.111 15957
 16094 3 119.91 32.46 16.95 0.12 16093
 16095 3 120.01 32.4 17.03 0.103 16094
 16096 3 120.01 32.37 17.15 0.127 16095
 16097 3 119.81 32.4 17.19 0.033 16096
 16098 3 116.11 34.45 15.56 0.102 15932
 16099 3 116.21 34.37 15.59 0.06 16098
 16100 3 107.61 33.8 6.84 0.105 15832
 16101 3 107.71 33.61 6.82 0.088 16100
 16102 3 107.81 34.17 6.5 0.097 15831
 16103 3 107.91 34.02 6.39 0.159 16102
 16104 3 107.91 34.05 6.19 0.17 16103
 16105 3 108.01 34.03 6.17 0.194 16104
 16106 3 108.31 34.09 6.31 0.199 16105
 16107 3 108.41 34.02 6.24 0.247 16106
 16108 3 108.61 33.93 6.2 0.215 16107
 16109 3 108.71 33.91 6.18 0.106 16108
 16110 3 107.11 34.53 6.39 0.402 15829
 16111 3 106.71 35.59 6.09 0.113 16110
 16112 3 106.71 35.66 5.97 0.153 16111
 16113 3 106.81 35.76 5.91 0.184 16112
 16114 3 107.01 35.8 5.78 0.078 16113
 16115 3 107.11 35.79 5.68 0.096 16114
 16116 3 107.11 35.67 5.59 0.088 16115
 16117 3 107.31 35.67 5.59 0.089 16116
 16118 3 107.41 35.7 5.61 0.126 16117
 16119 3 107.61 35.71 5.63 0.132 16118
 16120 3 107.71 35.66 5.62 0.14 16119
 16121 3 107.81 35.64 5.53 0.184 16120
 16122 3 107.91 35.66 5.5 0.195 16121
 16123 3 108.11 35.73 5.3 0.131 16122
 16124 3 108.11 35.81 5.23 0.186 16123
 16125 3 108.11 35.92 5.2 0.21 16124
 16126 3 108.21 36.07 5.22 0.076 16125
 16127 3 108.41 36.09 5.11 0.148 16126
 16128 3 108.61 36.06 5.1 0.143 16127
 16129 3 108.61 36.01 4.92 0.111 16128
 16130 3 108.61 35.96 4.85 0.097 16129
 16131 3 108.71 35.85 4.76 0.05 16130
 16132 3 108.71 36.17 5.15 0.112 16128
 16133 3 108.91 36.17 5.08 0.063 16132
 16134 3 107.41 34.02 5.9 0.124 16110
 16135 3 107.41 33.91 5.87 0.069 16134
 16136 3 103.81 35.69 4.6 0.242 15802
 16137 3 104.01 35.55 4.55 0.268 16136
 16138 3 104.01 35.46 4.47 0.272 16137
 16139 3 104.11 35.32 4.44 0.339 16138
 16140 3 104.11 35.18 4.4 0.352 16139
 16141 3 104.21 35.03 4.38 0.374 16140
 16142 3 104.31 34.9 4.43 0.388 16141
 16143 3 104.31 34.75 4.28 0.361 16142
 16144 3 104.41 34.68 4.19 0.354 16143
 16145 3 104.11 34.53 3.8 0.114 16144
 16146 3 104.11 34.42 3.81 0.191 16145
 16147 3 104.11 34.27 3.83 0.183 16146
 16148 3 104.01 34.16 3.86 0.000125 16147
 16149 3 105.01 34.82 4.16 0.141 16144
 16150 3 105.11 34.9 4.08 0.028 16149
 16151 3 102.11 36.55 5.39 0.129 15794
 16152 3 102.11 36.67 5.36 0.074 16151
 16153 3 102.11 36.83 5.38 0.087 16152
 16154 3 102.01 36.93 5.38 0.075 16153
 16155 3 98.49 35.37 3.4 0.387 15769
 16156 3 98.52 34.28 2.47 0.134 16155
 16157 3 98.58 34.16 2.37 0.181 16156
 16158 3 98.51 33.97 2.22 0.14 16157
 16159 3 98.58 33.84 2.13 0.151 16158
 16160 3 98.62 33.78 2.04 0.098 16159
 16161 3 98.68 33.67 1.89 0.122 16160
 16162 3 98.74 33.54 1.77 0.125 16161
 16163 3 98.79 33.43 1.67 0.111 16162
 16164 3 98.75 33.4 1.48 0.087 16163
 16165 3 98.76 33.3 1.33 0.137 16164
 16166 3 98.81 33.17 1.18 0.121 16165
 16167 3 98.91 33.01 1.09 0.12 16166
 16168 3 98.81 32.85 1.01 0.156 16167
 16169 3 98.81 32.74 0.98 0.133 16168
 16170 3 98.91 32.58 0.92 0.089 16169
 16171 3 99.01 32.45 0.84 0.091 16170
 16172 3 93.52 35.27 3.23 0.058 15421
 16173 3 93.61 35.31 3.2 0.094 16172
 16174 3 93.76 35.32 3.29 0.000125 16173
 16175 3 88.85 32.55 1.14 0.118 15311
 16176 3 88.91 32.47 0.9 0.05 16175
 16177 3 88.99 32.44 0.83 0.078 16176
 16178 3 89.12 32.48 0.78 0.084 16177
 16179 3 85.17 32.75 0.53 0.492 15258
 16180 3 85.7 31.67 0.1 0.129 16179
 16181 3 85.68 31.54 0.12 0.126 16180
 16182 3 85.67 31.36 0.08 0.107 16181
 16183 3 83.54 30.17 -1.98 0.101 15076
 16184 3 83.49 30.14 -1.89 0.11 16183
 16185 3 83.47 30 -1.88 0.129 16184
 16186 3 83.5 29.84 -1.84 0.149 16185
 16187 3 83.63 29.63 -1.88 0.115 16186
 16188 3 83.67 29.52 -1.84 0.133 16187
 16189 3 83.71 29.37 -1.85 0.137 16188
 16190 3 83.74 29.25 -1.82 0.143 16189
 16191 3 83.77 29.1 -1.73 0.165 16190
 16192 3 83.72 29.02 -1.65 0.259 16191
 16193 3 83.75 28.9 -1.56 0.333 16192
 16194 3 83.62 28.85 -1.5 0.438 16193
 16195 3 83.44 28.89 -1.44 0.488 16194
 16196 3 82.93 29.02 -1.83 0.087 16195
 16197 3 82.77 29.06 -1.89 0.026 16196
 16198 3 82.69 29.13 -1.87 0.092 16197
 16199 3 82.61 29.2 -1.92 0.114 16198
 16200 3 82.53 29.29 -1.92 0.129 16199
 16201 3 82.4 29.25 -1.89 0.000125 16200
 16202 3 83.41 28.85 -1.27 0.519 16195
 16203 3 83.3 28.86 -1.24 0.547 16202
 16204 3 83.76 28.1 -1.45 0.21 16203
 16205 3 83.88 27.94 -1.59 0.213 16204
 16206 3 84.05 27.87 -1.75 0.2 16205
 16207 3 84.17 27.73 -1.84 0.159 16206
 16208 3 84.3 27.58 -1.93 0.169 16207
 16209 3 84.46 27.46 -2.07 0.139 16208
 16210 3 84.59 27.34 -2.14 0.173 16209
 16211 3 84.61 27.08 -2.02 0.117 16210
 16212 3 84.66 26.9 -2.07 0.143 16211
 16213 3 84.65 26.77 -2.05 0.118 16212
 16214 3 84.69 26.68 -2.05 0.128 16213
 16215 3 84.69 26.57 -2.11 0.118 16214
 16216 3 84.79 26.43 -2.05 0.148 16215
 16217 3 84.85 26.26 -2.01 0.135 16216
 16218 3 84.91 26.1 -1.96 0.155 16217
 16219 3 85.03 25.97 -1.85 0.153 16218
 16220 3 85.03 25.85 -1.8 0.144 16219
 16221 3 85.05 25.67 -1.7 0.125 16220
 16222 3 85.06 25.55 -1.74 0.126 16221
 16223 3 85.1 25.36 -1.76 0.157 16222
 16224 3 85.21 25.22 -1.78 0.168 16223
 16225 3 85.21 25.02 -1.8 0.155 16224
 16226 3 85.18 24.86 -1.83 0.183 16225
 16227 3 85.1 24.69 -1.86 0.177 16226
 16228 3 85.06 24.55 -1.88 0.195 16227
 16229 3 84.99 24.41 -1.97 0.286 16228
 16230 3 84.91 24.33 -2.05 0.291 16229
 16231 3 84.89 24.19 -2.03 0.242 16230
 16232 3 84.69 24.08 -2.07 0.181 16231
 16233 3 84.64 24 -2.12 0.226 16232
 16234 3 84.58 23.88 -2.15 0.272 16233
 16235 3 84.48 23.83 -2.21 0.31 16234
 16236 3 84.38 23.76 -2.31 0.287 16235
 16237 3 84.28 23.67 -2.4 0.274 16236
 16238 3 84.19 23.57 -2.44 0.264 16237
 16239 3 84.1 23.32 -2.5 0.195 16238
 16240 3 83.97 23.18 -2.48 0.15 16239
 16241 3 83.79 23.16 -2.51 0.136 16240
 16242 3 83.58 23.18 -2.51 0.104 16241
 16243 3 83.43 23.12 -2.55 0.082 16242
 16244 3 83.35 23.06 -2.46 0.092 16243
 16245 3 83.21 23.04 -2.44 0.086 16244
 16246 3 83.03 23.09 -2.41 0.104 16245
 16247 3 82.77 23.15 -2.43 0.107 16246
 16248 3 82.64 23.17 -2.45 0.119 16247
 16249 3 82.48 23.18 -2.4 0.104 16248
 16250 3 82.31 23.13 -2.36 0.103 16249
 16251 3 82.22 23.1 -2.27 0.135 16250
 16252 3 82.2 22.92 -2.15 0.123 16251
 16253 3 82.17 22.85 -2.02 0.098 16252
 16254 3 82.07 22.78 -1.88 0.103 16253
 16255 3 81.92 22.68 -1.82 0.149 16254
 16256 3 81.84 22.57 -1.8 0.214 16255
 16257 3 81.41 22.73 -1.85 0.073 16256
 16258 3 81.23 22.82 -1.88 0.119 16257
 16259 3 81.05 22.86 -1.85 0.129 16258
 16260 3 80.96 22.95 -1.82 0.156 16259
 16261 3 80.87 23.02 -1.78 0.198 16260
 16262 3 80.78 23.12 -1.74 0.238 16261
 16263 3 80.66 23.14 -1.59 0.204 16262
 16264 3 80.46 23.36 -1.6 0.089 16263
 16265 3 80.36 23.44 -1.51 0.063 16264
 16266 3 80.55 23.04 -1.35 0.143 16263
 16267 3 80.34 23.02 -1.25 0.178 16266
 16268 3 80.23 22.96 -1.19 0.243 16267
 16269 3 80.1 23.01 -1.11 0.232 16268
 16270 3 79.96 22.98 -1.01 0.281 16269
 16271 3 79.83 22.95 -0.91 0.295 16270
 16272 3 79.68 23.08 -0.75 0.267 16271
 16273 3 79.61 23.05 -0.67 0.243 16272
 16274 3 79.43 23.12 -0.52 0.208 16273
 16275 3 79.34 23.12 -0.33 0.187 16274
 16276 3 79.23 23.12 -0.2 0.182 16275
 16277 3 79.08 23.13 -0.12 0.17 16276
 16278 3 78.98 22.84 -0.18 0.081 16277
 16279 3 78.98 22.71 -0.23 0.078 16278
 16280 3 78.86 22.53 -0.43 0.08 16279
 16281 3 78.83 22.48 -0.52 0.078 16280
 16282 3 80.68 23.21 -2.07 0.087 16262
 16283 3 80.48 23.19 -2.23 0.13 16282
 16284 3 80.41 23.07 -2.38 0.092 16283
 16285 3 80.45 23.05 -2.5 0.135 16284
 16286 3 80.51 22.96 -2.6 0.195 16285
 16287 3 80.51 22.88 -2.73 0.253 16286
 16288 3 80.3 23.1 -2.87 0.135 16287
 16289 3 80.16 23.06 -2.94 0.183 16288
 16290 3 79.99 23.01 -2.99 0.178 16289
 16291 3 79.73 22.89 -3.01 0.09 16290
 16292 3 79.59 22.79 -3.08 0.000125 16291
 16293 3 80.5 22.57 -2.75 0.175 16287
 16294 3 80.46 22.5 -2.88 0.063 16293
 16295 3 80.39 22.37 -2.95 0.074 16294
 16296 3 80.29 22.22 -2.94 0.09 16295
 16297 3 80.31 22.09 -2.96 0.078 16296
 16298 3 80.3 21.99 -2.96 0.088 16297
 16299 3 80.26 21.84 -3.02 0.089 16298
 16300 3 80.27 21.73 -3.11 0.097 16299
 16301 3 80.13 21.69 -3.23 0.099 16300
 16302 3 79.98 21.69 -3.31 0.12 16301
 16303 3 79.89 21.71 -3.41 0.073 16302
 16304 3 79.86 21.66 -3.54 0.06 16303
 16305 3 81.85 22.33 -1.65 0.151 16256
 16306 3 81.61 22.23 -1.63 0.099 16305
 16307 3 85.38 25.39 -1.7 0.095 16224
 16308 3 84.79 27.27 -2.33 0.129 16210
 16309 3 84.94 27.17 -2.48 0.112 16308
 16310 3 85.04 27.14 -2.61 0.151 16309
 16311 3 85.15 26.96 -2.49 0.071 16310
 16312 3 85.22 26.96 -2.58 0.000125 16311
 16313 3 85.06 27.08 -2.85 0.052 16310
 16314 3 84.93 27.02 -2.93 0.044 16313
 16315 3 84.91 26.94 -3.05 0.039 16314
 16316 3 84.94 26.85 -3.11 0.106 16315
 16317 3 85.09 26.74 -3.24 0.096 16316
 16318 3 85.15 26.6 -3.27 0.137 16317
 16319 3 85.05 26.46 -3.36 0.131 16318
 16320 3 84.97 26.38 -3.42 0.057 16319
 16321 3 85.42 26.71 -3.27 0.076 16318
 16322 3 85.57 26.67 -3.32 0.112 16321
 16323 3 85.7 26.64 -3.42 0.093 16322
 16324 3 85.7 26.59 -3.51 0.000125 16323
 16325 3 83.13 29.12 -1.27 0.288 16203
 16326 3 82.96 29.67 -1.53 0.151 16325
 16327 3 83.13 29.82 -1.58 0.11 16326
 16328 3 83.17 29.95 -1.51 0.063 16327
 16329 3 83.27 30.1 -1.32 0.103 16328
 16330 3 83.36 30.22 -1.27 0.055 16329
 16331 3 83.05 29.26 -1.3 0.288 16325
 16332 3 82.94 28.99 -0.75 0.094 16331
 16333 3 82.83 29.01 -0.73 0.000125 16332
 16334 3 82.22 31.15 -4.66 0.171 15063
 16335 3 82.26 31.26 -4.7 0.159 16334
 16336 3 82.32 31.38 -4.82 0.156 16335
 16337 3 82.4 31.48 -4.85 0.13 16336
 16338 3 82.4 31.62 -4.83 0.156 16337
 16339 3 82.5 31.73 -4.92 0.176 16338
 16340 3 82.6 31.85 -4.98 0.196 16339
 16341 3 82.63 31.92 -5.07 0.264 16340
 16342 3 83 31.98 -5.21 0.15 16341
 16343 3 83.13 32.05 -5.3 0.135 16342
 16344 3 83.31 32.07 -5.34 0.117 16343
 16345 3 83.41 32.12 -5.31 0.126 16344
 16346 3 83.57 32.13 -5.3 0.107 16345
 16347 3 83.73 32.12 -5.35 0.119 16346
 16348 3 83.9 32.09 -5.4 0.128 16347
 16349 3 84.1 32.04 -5.45 0.14 16348
 16350 3 84.29 32.01 -5.51 0.154 16349
 16351 3 84.51 31.99 -5.55 0.178 16350
 16352 3 84.75 31.92 -5.57 0.186 16351
 16353 3 84.92 31.77 -5.59 0.207 16352
 16354 3 84.97 31.65 -5.58 0.25 16353
 16355 3 85.11 31.53 -5.57 0.291 16354
 16356 3 85.44 31.61 -5.6 0.214 16355
 16357 3 85.62 31.68 -5.61 0.214 16356
 16358 3 85.88 31.68 -5.66 0.166 16357
 16359 3 86.06 31.67 -5.61 0.156 16358
 16360 3 86.21 31.71 -5.67 0.154 16359
 16361 3 86.39 31.74 -5.68 0.113 16360
 16362 3 86.56 31.71 -5.72 0.089 16361
 16363 3 86.67 31.71 -5.75 0.084 16362
 16364 3 86.76 31.74 -5.88 0.105 16363
 16365 3 86.88 31.69 -5.95 0.175 16364
 16366 3 87.06 31.62 -6.06 0.137 16365
 16367 3 87.21 31.62 -6.18 0.115 16366
 16368 3 87.31 31.54 -6.21 0.115 16367
 16369 3 87.45 31.52 -6.25 0.13 16368
 16370 3 87.64 31.47 -6.35 0.149 16369
 16371 3 87.83 31.35 -6.37 0.14 16370
 16372 3 88.03 31.29 -6.32 0.132 16371
 16373 3 88.2 31.28 -6.34 0.157 16372
 16374 3 88.32 31.25 -6.39 0.118 16373
 16375 3 88.47 31.19 -6.44 0.135 16374
 16376 3 88.64 31.07 -6.45 0.152 16375
 16377 3 88.82 30.97 -6.47 0.153 16376
 16378 3 88.96 30.98 -6.48 0.144 16377
 16379 3 89.15 30.93 -6.51 0.186 16378
 16380 3 89.33 30.85 -6.54 0.211 16379
 16381 3 89.49 30.81 -6.55 0.236 16380
 16382 3 89.65 30.79 -6.57 0.273 16381
 16383 3 89.75 30.87 -6.54 0.304 16382
 16384 3 89.85 30.98 -6.49 0.297 16383
 16385 3 89.98 31.05 -6.44 0.316 16384
 16386 3 90.15 31.05 -6.44 0.254 16385
 16387 3 90.35 31.04 -6.42 0.184 16386
 16388 3 90.51 31.14 -6.39 0.141 16387
 16389 3 90.64 31.31 -6.37 0.169 16388
 16390 3 90.74 31.4 -6.36 0.197 16389
 16391 3 90.99 31.38 -6.28 0.13 16390
 16392 3 91.17 31.4 -6.29 0.118 16391
 16393 3 91.32 31.43 -6.29 0.113 16392
 16394 3 91.47 31.47 -6.23 0.119 16393
 16395 3 91.65 31.48 -6.16 0.148 16394
 16396 3 91.77 31.46 -6.13 0.153 16395
 16397 3 91.94 31.47 -6.12 0.15 16396
 16398 3 92.1 31.44 -6.05 0.14 16397
 16399 3 92.28 31.46 -6.08 0.179 16398
 16400 3 92.46 31.43 -6.06 0.153 16399
 16401 3 92.6 31.5 -6.07 0.14 16400
 16402 3 92.74 31.54 -6.1 0.156 16401
 16403 3 92.87 31.5 -6.09 0.17 16402
 16404 3 93 31.48 -6.15 0.163 16403
 16405 3 93.07 31.53 -6.33 0.17 16404
 16406 3 93.3 31.37 -6.26 0.112 16405
 16407 3 93.38 31.23 -6.22 0.144 16406
 16408 3 93.55 31.18 -6.23 0.118 16407
 16409 3 93.74 31.07 -6.2 0.109 16408
 16410 3 93.88 30.93 -6.17 0.104 16409
 16411 3 92.94 31.76 -6.63 0.119 16405
 16412 3 92.81 32 -6.69 0.097 16411
 16413 3 92.72 32.1 -6.67 0.093 16412
 16414 3 82.18 31.97 -4.95 0.081 16341
 16415 3 82.06 31.99 -4.94 0.112 16414
 16416 3 81.94 31.98 -5.07 0.078 16415
 16417 3 81.84 31.97 -5.16 0.131 16416
 16418 3 81.81 32 -5.34 0.088 16417
 16419 3 81.8 32.03 -5.45 0.135 16418
 16420 3 81.75 31.9 -5.57 0.199 16419
 16421 3 81.64 31.81 -5.68 0.128 16420
 16422 3 81.44 31.85 -5.74 0.107 16421
 16423 3 81.27 31.94 -5.79 0.112 16422
 16424 3 81.23 32.01 -5.91 0.127 16423
 16425 3 81.15 32.07 -6.01 0.132 16424
 16426 3 81.06 32.13 -6.14 0.122 16425
 16427 3 80.96 32.2 -6.23 0.129 16426
 16428 3 80.81 32.33 -6.33 0.117 16427
 16429 3 80.68 32.36 -6.38 0.111 16428
 16430 3 80.55 32.44 -6.43 0.128 16429
 16431 3 80.43 32.48 -6.45 0.199 16430
 16432 3 80.41 32.21 -6.57 0.087 16431
 16433 3 80.25 32.26 -6.67 0.085 16432
 16434 3 80.16 32.2 -6.77 0.054 16433
 16435 3 80.03 32.14 -6.79 0.113 16434
 16436 3 80.25 32.81 -6.4 0.119 16431
 16437 3 80.18 32.91 -6.35 0.129 16436
 16438 3 79.95 33.03 -6.3 0.129 16437
 16439 3 79.86 33.16 -6.26 0.127 16438
 16440 3 79.72 33.12 -6.3 0.000125 16439
 16441 3 82.87 29.44 -4.11 0.214 15060
 16442 3 83.07 29.37 -4.12 0.181 16441
 16443 3 83.21 29.35 -4.12 0.176 16442
 16444 3 83.36 29.31 -4.14 0.197 16443
 16445 3 83.61 29.18 -4.13 0.174 16444
 16446 3 83.78 29.16 -4.16 0.197 16445
 16447 3 83.91 29.11 -4.17 0.208 16446
 16448 3 84.11 29.03 -4.17 0.246 16447
 16449 3 84.25 28.96 -4.31 0.186 16448
 16450 3 84.42 28.92 -4.35 0.181 16449
 16451 3 84.65 28.84 -4.39 0.177 16450
 16452 3 84.83 28.73 -4.48 0.207 16451
 16453 3 85 28.7 -4.34 0.291 16452
 16454 3 85.15 28.78 -4.29 0.325 16453
 16455 3 85.33 28.8 -4.35 0.363 16454
 16456 3 85.56 28.76 -4.43 0.345 16455
 16457 3 85.73 28.64 -4.44 0.315 16456
 16458 3 85.96 28.63 -4.38 0.37 16457
 16459 3 86.04 28.61 -4.29 0.398 16458
 16460 3 85.88 28.36 -3.9 0.13 16459
 16461 3 85.95 28.28 -3.81 0.124 16460
 16462 3 86.18 28.52 -4.4 0.228 16459
 16463 3 86.5 28.32 -4.62 0.198 16462
 16464 3 86.69 28.22 -4.71 0.178 16463
 16465 3 86.82 28.17 -4.75 0.176 16464
 16466 3 86.94 28.07 -4.83 0.181 16465
 16467 3 87.12 28.03 -4.93 0.16 16466
 16468 3 87.28 27.93 -5.05 0.153 16467
 16469 3 87.49 27.82 -5.1 0.138 16468
 16470 3 87.67 27.71 -5.16 0.128 16469
 16471 3 87.83 27.64 -5.21 0.15 16470
 16472 3 88 27.57 -5.27 0.193 16471
 16473 3 88.17 27.48 -5.27 0.201 16472
 16474 3 88.32 27.37 -5.33 0.194 16473
 16475 3 88.46 27.26 -5.38 0.196 16474
 16476 3 88.59 27.27 -5.44 0.199 16475
 16477 3 88.71 27.13 -5.52 0.195 16476
 16478 3 88.87 27.06 -5.57 0.195 16477
 16479 3 89.06 27.06 -5.64 0.199 16478
 16480 3 89.22 27.08 -5.66 0.217 16479
 16481 3 89.38 27.14 -5.67 0.281 16480
 16482 3 89.49 27.29 -5.76 0.35 16481
 16483 3 89.61 27.37 -5.77 0.427 16482
 16484 3 89.79 27.27 -5.78 0.49 16483
 16485 3 89.93 27.39 -5.86 0.514 16484
 16486 3 90.06 27.49 -5.87 0.506 16485
 16487 3 90.33 27.35 -5.91 0.485 16486
 16488 3 90.55 27.06 -5.98 0.391 16487
 16489 3 90.93 26.67 -6.21 0.205 16488
 16490 3 91.11 26.53 -6.3 0.19 16489
 16491 3 91.26 26.53 -6.38 0.206 16490
 16492 3 91.44 26.46 -6.43 0.269 16491
 16493 3 91.55 26.45 -6.55 0.333 16492
 16494 3 91.67 26.45 -6.71 0.365 16493
 16495 3 91.77 26.42 -6.83 0.393 16494
 16496 3 91.92 26.29 -6.95 0.379 16495
 16497 3 92.14 26.09 -7 0.287 16496
 16498 3 92.21 25.92 -7.1 0.258 16497
 16499 3 92.33 25.71 -7.21 0.18 16498
 16500 3 92.47 25.61 -7.33 0.192 16499
 16501 3 92.64 25.5 -7.44 0.174 16500
 16502 3 92.71 25.36 -7.55 0.211 16501
 16503 3 92.79 25.3 -7.56 0.255 16502
 16504 3 93.03 25.33 -7.81 0.16 16503
 16505 3 93.2 25.27 -7.96 0.179 16504
 16506 3 93.33 25.2 -8.04 0.192 16505
 16507 3 93.52 25.22 -7.91 0.052 16506
 16508 3 93.65 25.17 -7.91 0.076 16507
 16509 3 93.81 25.06 -7.98 0.109 16508
 16510 3 93.95 25.05 -7.96 0.132 16509
 16511 3 93.38 25.13 -8.2 0.14 16506
 16512 3 93.48 25.12 -8.39 0.121 16511
 16513 3 93.61 25.12 -8.51 0.137 16512
 16514 3 93.72 25.16 -8.61 0.153 16513
 16515 3 93.78 25.13 -8.84 0.163 16514
 16516 3 93.75 25.08 -9.01 0.157 16515
 16517 3 93.8 25.02 -9.15 0.195 16516
 16518 3 93.86 25.01 -9.34 0.194 16517
 16519 3 93.9 25.05 -9.47 0.192 16518
 16520 3 94.03 24.94 -9.63 0.156 16519
 16521 3 94.2 24.86 -9.74 0.156 16520
 16522 3 94.26 24.82 -9.89 0.176 16521
 16523 3 94.34 24.85 -10 0.213 16522
 16524 3 94.7 25.01 -9.99 0.077 16523
 16525 3 94.31 24.66 -10.25 0.141 16523
 16526 3 94.33 24.55 -10.38 0.158 16525
 16527 3 94.37 24.37 -10.45 0.169 16526
 16528 3 94.41 24.22 -10.54 0.174 16527
 16529 3 94.46 24.09 -10.62 0.192 16528
 16530 3 94.52 23.96 -10.71 0.222 16529
 16531 3 94.5 23.85 -10.82 0.242 16530
 16532 3 94.52 23.84 -11.01 0.223 16531
 16533 3 94.54 23.68 -11.11 0.21 16532
 16534 3 94.59 23.84 -11.35 0.087 16533
 16535 3 94.65 23.78 -11.53 0.094 16534
 16536 3 94.72 23.81 -11.69 0.096 16535
 16537 3 94.8 23.75 -11.87 0.101 16536
 16538 3 94.79 23.68 -12.01 0.124 16537
 16539 3 94.89 23.58 -12.1 0.106 16538
 16540 3 94.97 23.61 -12.26 0.138 16539
 16541 3 95.07 23.62 -12.38 0.141 16540
 16542 3 95.1 23.51 -12.51 0.095 16541
 16543 3 95.19 23.52 -12.59 0.103 16542
 16544 3 95.29 23.48 -12.66 0.096 16543
 16545 3 95.22 23.53 -12.76 0.175 16544
 16546 3 95.28 23.54 -12.9 0.268 16545
 16547 3 95.36 23.51 -13.04 0.307 16546
 16548 3 95.58 23.55 -13.24 0.287 16547
 16549 3 95.72 23.57 -13.44 0.27 16548
 16550 3 95.82 23.56 -13.61 0.259 16549
 16551 3 96.17 23.45 -13.8 0.088 16550
 16552 3 96.28 23.37 -13.91 0.124 16551
 16553 3 96.41 23.42 -13.95 0.126 16552
 16554 3 96.54 23.43 -14.06 0.108 16553
 16555 3 96.75 23.4 -14.1 0.135 16554
 16556 3 96.86 23.43 -14.07 0.186 16555
 16557 3 96.99 23.36 -14.15 0.178 16556
 16558 3 97.03 23.66 -14.11 0.119 16557
 16559 3 97.17 23.73 -14.09 0.101 16558
 16560 3 97.23 23.82 -14.08 0.075 16559
 16561 3 97.37 23.9 -14.09 0.108 16560
 16562 3 97.51 23.96 -14.12 0.073 16561
 16563 3 97.6 24.06 -14.11 0.089 16562
 16564 3 97.72 24.15 -14.16 0.107 16563
 16565 3 97.82 24.19 -14.19 0.16 16564
 16566 3 97.96 24.22 -14.27 0.172 16565
 16567 3 98.13 24.2 -14.39 0.132 16566
 16568 3 98.33 24.28 -14.4 0.107 16567
 16569 3 98.46 24.27 -14.42 0.117 16568
 16570 3 97.05 23.24 -14.2 0.079 16557
 16571 3 97.21 23.13 -14.17 0.133 16570
 16572 3 97.35 22.94 -14.26 0.145 16571
 16573 3 97.47 22.78 -14.33 0.139 16572
 16574 3 97.63 22.62 -14.4 0.1 16573
 16575 3 97.71 22.53 -14.5 0.104 16574
 16576 3 97.7 22.33 -14.63 0.132 16575
 16577 3 97.79 22.13 -14.66 0.118 16576
 16578 3 97.87 22.02 -14.65 0.114 16577
 16579 3 97.95 21.89 -14.69 0.19 16578
 16580 3 97.98 21.74 -14.77 0.191 16579
 16581 3 97.98 21.49 -14.86 0.14 16580
 16582 3 98.08 21.38 -14.89 0.15 16581
 16583 3 98.01 21.16 -14.74 0.118 16582
 16584 3 98.03 21.04 -14.58 0.112 16583
 16585 3 97.96 21.04 -14.42 0.129 16584
 16586 3 97.92 20.99 -14.28 0.107 16585
 16587 3 94.53 23.3 -11.1 0.137 16533
 16588 3 94.62 23.22 -11.15 0.17 16587
 16589 3 94.61 23.04 -11.12 0.136 16588
 16590 3 94.63 22.89 -11.25 0.126 16589
 16591 3 94.56 22.71 -11.35 0.168 16590
 16592 3 94.5 22.58 -11.45 0.147 16591
 16593 3 94.51 22.43 -11.56 0.135 16592
 16594 3 94.24 22.29 -11.68 0.115 16593
 16595 3 94.18 22.26 -11.78 0.119 16594
 16596 3 94.04 22.28 -11.79 0.155 16595
 16597 3 93.83 22.28 -11.77 0.151 16596
 16598 3 93.7 22.25 -11.77 0.176 16597
 16599 3 93.51 22.21 -11.75 0.329 16598
 16600 3 93.38 22.18 -11.73 0.4 16599
 16601 3 93.29 21.99 -11.73 0.461 16600
 16602 3 93.15 21.99 -11.65 0.521 16601
 16603 3 93.04 21.99 -11.56 0.553 16602
 16604 3 93.74 21.34 -11.8 0.109 16603
 16605 3 93.87 21.27 -11.83 0.08 16604
 16606 3 92.85 22.14 -11.35 0.471 16603
 16607 3 92.57 22.22 -11.37 0.349 16606
 16608 3 92.34 22.23 -11.26 0.255 16607
 16609 3 92.17 22.21 -11.21 0.198 16608
 16610 3 92.67 21.6 -11.7 0.118 16606
 16611 3 92.54 21.56 -11.69 0.159 16610
 16612 3 92.34 21.54 -11.68 0.226 16611
 16613 3 92.23 21.56 -11.66 0.268 16612
 16614 3 92.03 21.72 -11.55 0.262 16613
 16615 3 91.88 21.79 -11.52 0.279 16614
 16616 3 91.74 21.81 -11.51 0.264 16615
 16617 3 91.64 21.89 -11.48 0.208 16616
 16618 3 91.53 22.15 -11.31 0.101 16617
 16619 3 91.45 22.22 -11.28 0.127 16618
 16620 3 91.32 22.3 -11.19 0.089 16619
 16621 3 91.24 22.45 -11.19 0.113 16620
 16622 3 91.06 22.59 -11.15 0.138 16621
 16623 3 90.76 22.72 -10.95 0.101 16622
 16624 3 90.6 22.81 -10.89 0.081 16623
 16625 3 90.46 22.92 -10.85 0.096 16624
 16626 3 90.33 23.05 -10.8 0.117 16625
 16627 3 90.24 23.1 -10.89 0.074 16626
 16628 3 90.08 23.22 -10.85 0.067 16627
 16629 3 89.96 23.23 -10.8 0.103 16628
 16630 3 89.87 23.3 -10.78 0.074 16629
 16631 3 89.74 23.35 -10.69 0.05 16630
 16632 3 91.44 21.76 -11.57 0.117 16617
 16633 3 91.33 21.79 -11.56 0.000125 16632
 16634 3 92.55 25.07 -7.39 0.201 16503
 16635 3 92.37 24.94 -7.37 0.216 16634
 16636 3 92.26 24.75 -7.41 0.219 16635
 16637 3 92.05 24.57 -7.36 0.185 16636
 16638 3 91.88 24.45 -7.3 0.142 16637
 16639 3 91.67 24.35 -7.19 0.111 16638
 16640 3 91.55 24.27 -7.11 0.11 16639
 16641 3 91.46 24.19 -6.98 0.151 16640
 16642 3 91.4 24.23 -6.85 0.219 16641
 16643 3 91.28 24.2 -6.83 0.239 16642
 16644 3 91.01 23.96 -6.87 0.134 16643
 16645 3 90.86 23.93 -6.88 0.131 16644
 16646 3 90.72 23.87 -6.9 0.155 16645
 16647 3 90.61 23.86 -6.93 0.181 16646
 16648 3 90.49 23.89 -6.87 0.145 16647
 16649 3 90.37 23.9 -6.92 0.156 16648
 16650 3 90.21 23.8 -6.89 0.166 16649
 16651 3 90.11 23.75 -6.82 0.203 16650
 16652 3 90 23.66 -6.66 0.318 16651
 16653 3 89.81 23.63 -6.72 0.336 16652
 16654 3 89.75 23.55 -6.68 0.324 16653
 16655 3 89.59 23.53 -6.75 0.273 16654
 16656 3 89.47 23.44 -6.85 0.23 16655
 16657 3 89.27 23.37 -6.93 0.169 16656
 16658 3 89.11 23.3 -6.96 0.184 16657
 16659 3 89.03 23.26 -7.03 0.148 16658
 16660 3 88.92 23.17 -7.13 0.158 16659
 16661 3 88.85 22.92 -7.1 0.156 16660
 16662 3 88.83 22.74 -7.17 0.168 16661
 16663 3 88.84 22.54 -7.28 0.124 16662
 16664 3 88.89 22.38 -7.26 0.169 16663
 16665 3 88.92 22.26 -7.25 0.211 16664
 16666 3 88.7 22.05 -7.03 0.192 16665
 16667 3 88.69 21.92 -6.91 0.253 16666
 16668 3 88.76 21.79 -6.92 0.305 16667
 16669 3 88.76 21.64 -6.93 0.315 16668
 16670 3 88.76 21.47 -6.92 0.339 16669
 16671 3 88.62 21.32 -6.87 0.316 16670
 16672 3 88.51 21.24 -6.82 0.273 16671
 16673 3 88.43 21.1 -6.81 0.179 16672
 16674 3 88.47 21.02 -6.87 0.153 16673
 16675 3 88.35 20.8 -7 0.176 16674
 16676 3 88.36 20.64 -7.08 0.197 16675
 16677 3 88.35 20.4 -7.15 0.178 16676
 16678 3 88.41 20.23 -7.21 0.146 16677
 16679 3 88.53 20.09 -7.19 0.146 16678
 16680 3 88.58 19.98 -7.06 0.119 16679
 16681 3 88.56 19.92 -6.99 0.095 16680
 16682 3 88.65 19.7 -6.94 0.112 16681
 16683 3 88.7 19.58 -6.83 0.128 16682
 16684 3 88.76 19.44 -6.86 0.129 16683
 16685 3 88.87 19.31 -6.91 0.198 16684
 16686 3 88.91 19.19 -6.96 0.287 16685
 16687 3 88.67 19.08 -6.61 0.117 16686
 16688 3 88.71 18.99 -6.57 0.167 16687
 16689 3 88.57 18.91 -6.43 0.199 16688
 16690 3 88.48 18.75 -6.43 0.32 16689
 16691 3 88.04 18.85 -6.38 0.123 16690
 16692 3 88.06 18.75 -6.41 0.039 16691
 16693 3 88.9 18.38 -6.5 0.153 16690
 16694 3 89.04 18.24 -6.56 0.097 16693
 16695 3 89.11 18.08 -6.61 0.112 16694
 16696 3 89.24 17.93 -6.66 0.104 16695
 16697 3 89.35 17.85 -6.72 0.142 16696
 16698 3 89.44 17.72 -6.75 0.201 16697
 16699 3 89.55 17.58 -6.82 0.246 16698
 16700 3 89.66 17.44 -6.76 0.233 16699
 16701 3 89.79 17.28 -6.68 0.172 16700
 16702 3 89.88 17.14 -6.63 0.12 16701
 16703 3 89.99 17 -6.64 0.089 16702
 16704 3 90.1 16.88 -6.66 0.1 16703
 16705 3 90.31 16.82 -6.64 0.146 16704
 16706 3 90.52 16.7 -6.69 0.131 16705
 16707 3 90.66 16.59 -6.69 0.2 16706
 16708 3 90.78 16.47 -6.71 0.233 16707
 16709 3 90.89 16.35 -6.78 0.24 16708
 16710 3 91 16.23 -6.93 0.249 16709
 16711 3 90.98 16.05 -6.82 0.144 16710
 16712 3 91.12 15.93 -6.92 0.104 16711
 16713 3 91.23 15.79 -6.99 0.106 16712
 16714 3 91.33 15.67 -7.07 0.161 16713
 16715 3 91.38 15.5 -7.17 0.191 16714
 16716 3 91.45 15.45 -7.27 0.281 16715
 16717 3 91.43 15.09 -7.04 0.142 16716
 16718 3 89.15 19.16 -7.19 0.231 16686
 16719 3 89.18 19.13 -7.28 0.24 16718
 16720 3 89.27 19.01 -7.38 0.246 16719
 16721 3 89.35 18.94 -7.47 0.247 16720
 16722 3 89.51 18.81 -7.56 0.25 16721
 16723 3 89.54 18.77 -7.67 0.23 16722
 16724 3 89.68 18.61 -7.77 0.256 16723
 16725 3 89.73 18.48 -7.88 0.266 16724
 16726 3 89.81 18.26 -7.96 0.25 16725
 16727 3 89.7 18.14 -8.05 0.248 16726
 16728 3 89.72 18 -8.11 0.238 16727
 16729 3 89.36 17.7 -7.86 0.175 16728
 16730 3 89.21 17.6 -7.88 0.14 16729
 16731 3 89.1 17.51 -7.93 0.177 16730
 16732 3 88.91 17.53 -7.91 0.177 16731
 16733 3 88.83 17.37 -7.99 0.129 16732
 16734 3 88.87 17.22 -8.06 0.126 16733
 16735 3 88.79 17.11 -8.12 0.165 16734
 16736 3 88.51 17.09 -8.1 0.131 16735
 16737 3 88.28 17.15 -8.05 0.089 16736
 16738 3 88.12 17.12 -8.02 0.106 16737
 16739 3 87.93 17.14 -7.96 0.091 16738
 16740 3 87.77 17.11 -7.93 0.089 16739
 16741 3 87.6 17.11 -7.85 0.101 16740
 16742 3 87.53 17.09 -7.78 0.142 16741
 16743 3 87.45 17.09 -7.7 0.16 16742
 16744 3 87.34 17.11 -7.62 0.155 16743
 16745 3 87.14 17.02 -7.67 0.114 16744
 16746 3 87.05 16.94 -7.64 0.156 16745
 16747 3 86.93 16.82 -7.69 0.204 16746
 16748 3 86.86 16.73 -7.78 0.175 16747
 16749 3 86.81 16.63 -7.89 0.096 16748
 16750 3 86.67 16.56 -7.88 0.122 16749
 16751 3 86.58 16.27 -7.76 0.092 16750
 16752 3 86.56 16.14 -7.66 0.141 16751
 16753 3 86.53 16.04 -7.56 0.15 16752
 16754 3 86.49 15.91 -7.49 0.138 16753
 16755 3 86.5 15.79 -7.35 0.153 16754
 16756 3 86.58 15.71 -7.28 0.171 16755
 16757 3 86.69 15.65 -7.12 0.175 16756
 16758 3 86.85 15.58 -7.03 0.238 16757
 16759 3 87.01 15.48 -6.99 0.33 16758
 16760 3 87.1 15.38 -6.86 0.372 16759
 16761 3 87.11 15.28 -6.68 0.341 16760
 16762 3 86.97 15.27 -6.41 0.199 16761
 16763 3 86.97 15.17 -6.23 0.133 16762
 16764 3 86.96 15.08 -6.07 0.131 16763
 16765 3 86.98 14.95 -5.96 0.106 16764
 16766 3 86.96 14.8 -5.89 0.113 16765
 16767 3 86.97 14.64 -5.82 0.154 16766
 16768 3 86.87 14.53 -5.78 0.22 16767
 16769 3 86.72 14.49 -5.74 0.254 16768
 16770 3 86.35 14.77 -5.67 0.113 16769
 16771 3 86.17 14.96 -5.62 0.07 16770
 16772 3 86.72 14.36 -5.8 0.297 16769
 16773 3 86.7 14.18 -5.42 0.187 16772
 16774 3 86.73 14.1 -5.14 0.112 16773
 16775 3 86.74 13.97 -5.05 0.107 16774
 16776 3 86.81 13.87 -4.97 0.161 16775
 16777 3 86.86 13.77 -4.91 0.254 16776
 16778 3 86.89 13.66 -4.82 0.266 16777
 16779 3 87.12 13.58 -4.79 0.176 16778
 16780 3 87.23 13.47 -4.72 0.128 16779
 16781 3 87.27 13.32 -4.62 0.154 16780
 16782 3 87.3 13.11 -4.54 0.172 16781
 16783 3 87.31 12.95 -4.5 0.162 16782
 16784 3 87.26 12.82 -4.36 0.163 16783
 16785 3 87.12 12.73 -4.23 0.125 16784
 16786 3 87.07 12.62 -4.15 0.122 16785
 16787 3 87.01 12.53 -4.05 0.145 16786
 16788 3 87.02 12.41 -3.97 0.191 16787
 16789 3 87.02 12.26 -3.88 0.135 16788
 16790 3 86.91 12.22 -3.83 0.108 16789
 16791 3 86.84 12.08 -3.74 0.111 16790
 16792 3 86.91 12.02 -3.69 0.193 16791
 16793 3 87.08 11.96 -3.66 0.127 16792
 16794 3 86.68 14.41 -6.15 0.205 16772
 16795 3 86.65 14.54 -6.27 0.159 16794
 16796 3 86.63 14.8 -6.41 0.1 16795
 16797 3 86.62 14.82 -6.56 0.132 16796
 16798 3 86.68 14.75 -6.77 0.11 16797
 16799 3 86.7 14.73 -6.88 0.134 16798
 16800 3 86.98 14.68 -6.95 0.109 16799
 16801 3 87.13 14.54 -7.04 0.104 16800
 16802 3 87.22 14.46 -7.18 0.041 16801
 16803 3 86.64 14.66 -6.95 0.03 16799
 16804 3 86.73 14.58 -7.14 0.109 16803
 16805 3 86.81 14.63 -7.26 0.106 16804
 16806 3 89.46 22.27 -7.45 0.074 16665
 16807 3 89.59 22.33 -7.53 0.069 16806
 16808 3 89.7 22.42 -7.66 0.098 16807
 16809 3 89.91 22.39 -7.76 0.07 16808
 16810 3 90.03 22.38 -7.82 0.075 16809
 16811 3 90.24 22.4 -7.9 0.074 16810
 16812 3 90.33 22.37 -7.97 0.098 16811
 16813 3 90.44 22.35 -8 0.076 16812
 16814 3 90.65 23.69 -7.27 0.068 16647
 16815 3 90.63 23.64 -7.38 0.062 16814
 16816 3 89.27 27.75 -5.36 0.072 16483
 16817 3 86.26 28.49 -4.45 0.228 16462
 16818 3 85.88 29 -4.14 0.099 16817
 16819 3 86.03 29.14 -4.25 0.049 16818
 16820 3 74.49 29.78 -7.25 0.122 15011
 16821 3 74.55 29.68 -7.25 0.113 16820
 16822 3 74.72 29.56 -7.28 0.137 16821
 16823 3 74.91 29.48 -7.31 0.158 16822
 16824 3 75.15 29.42 -7.39 0.16 16823
 16825 3 75.4 29.3 -7.42 0.142 16824
 16826 3 75.57 29.23 -7.44 0.151 16825
 16827 3 75.75 29.14 -7.47 0.166 16826
 16828 3 75.9 29.12 -7.52 0.168 16827
 16829 3 76.08 29.08 -7.69 0.116 16828
 16830 3 76.2 29.01 -7.81 0.151 16829
 16831 3 76.28 28.9 -7.93 0.255 16830
 16832 3 76.35 29.2 -8.04 0.078 16831
 16833 3 76.4 28.98 -8.24 0.268 16832
 16834 3 76.31 28.79 -8.02 0.288 16833
 16835 3 76.3 28.48 -7.86 0.078 16834
 16836 3 76.4 28.37 -7.78 0.116 16835
 16837 3 76.54 28.18 -7.69 0.173 16836
 16838 3 76.54 28 -7.91 0.098 16837
 16839 3 76.55 27.84 -7.94 0.1 16838
 16840 3 76.48 27.72 -7.89 0.183 16839
 16841 3 76.58 27.57 -7.89 0.162 16840
 16842 3 76.64 27.37 -7.77 0.158 16841
 16843 3 76.68 27.24 -7.64 0.136 16842
 16844 3 76.74 27.12 -7.6 0.133 16843
 16845 3 76.76 26.97 -7.7 0.125 16844
 16846 3 76.86 26.93 -7.81 0.121 16845
 16847 3 76.43 28.83 -8.46 0.305 16833
 16848 3 76.54 28.72 -8.54 0.328 16847
 16849 3 76.53 28.59 -8.59 0.399 16848
 16850 3 76.6 28.6 -8.67 0.507 16849
 16851 3 76.65 28.43 -8.66 0.602 16850
 16852 3 76.58 28.2 -8.69 0.612 16851
 16853 3 76.49 27.98 -8.57 0.595 16852
 16854 3 76.23 27.82 -8.47 0.506 16853
 16855 3 76.46 27.64 -8.83 0.347 16854
 16856 3 76.62 27.48 -8.88 0.241 16855
 16857 3 76.71 27.25 -9.08 0.176 16856
 16858 3 76.74 27.16 -9.3 0.182 16857
 16859 3 76.74 27.04 -9.46 0.154 16858
 16860 3 76.79 26.96 -9.56 0.153 16859
 16861 3 76.85 26.84 -9.66 0.164 16860
 16862 3 76.87 26.76 -9.83 0.138 16861
 16863 3 76.99 26.73 -10 0.173 16862
 16864 3 77.04 26.69 -10.15 0.144 16863
 16865 3 77.21 26.61 -10.29 0.102 16864
 16866 3 77.26 26.39 -10.25 0.08 16865
 16867 3 77.25 26.18 -10.31 0.147 16866
 16868 3 77.24 26.01 -10.35 0.137 16867
 16869 3 77.33 25.9 -10.3 0.102 16868
 16870 3 77.4 25.8 -10.36 0.049 16869
 16871 3 77.3 27.86 -8.13 0.084 16853
 16872 3 77.47 27.86 -8.1 0.102 16871
 16873 3 77.65 27.86 -8.14 0.073 16872
 16874 3 77.11 29.2 -8.76 0.13 16851
 16875 3 77.15 29.43 -8.71 0.065 16874
 16876 3 77.2 29.59 -8.65 0.109 16875
 16877 3 77.32 29.65 -8.63 0.086 16876
 16878 3 77.45 29.72 -8.57 0.083 16877
 16879 3 77.55 29.83 -8.62 0.142 16878
 16880 3 77.63 29.88 -8.55 0.191 16879
 16881 3 77.61 30.02 -8.48 0.191 16880
 16882 3 77.59 30.3 -8.5 0.122 16881
 16883 3 77.59 30.45 -8.4 0.111 16882
 16884 3 77.6 30.59 -8.29 0.113 16883
 16885 3 77.54 30.75 -8.28 0.097 16884
 16886 3 77.57 30.87 -8.35 0.097 16885
 16887 3 77.58 31.03 -8.24 0.112 16886
 16888 3 77.64 31.14 -8.11 0.099 16887
 16889 3 69.35 28.77 -8.87 0.153 14985
 16890 3 69.47 28.62 -9.04 0.138 16889
 16891 3 69.56 28.48 -9.07 0.109 16890
 16892 3 69.67 28.31 -9.17 0.115 16891
 16893 3 69.62 28.19 -9.36 0.107 16892
 16894 3 69.58 28.17 -9.55 0.076 16893
 16895 3 69.56 28.09 -9.66 0.101 16894
 16896 3 69.5 27.98 -9.73 0.117 16895
 16897 3 69.45 27.99 -9.94 0.104 16896
 16898 3 69.41 28 -10.12 0.099 16897
 16899 3 69.44 28.06 -10.28 0.134 16898
 16900 3 69.41 28.15 -10.42 0.124 16899
 16901 3 69.38 28.27 -10.57 0.139 16900
 16902 3 69.3 28.36 -10.74 0.11 16901
 16903 3 69.23 28.41 -10.86 0.09 16902
 16904 3 69.15 28.44 -10.93 0.000125 16903
 16905 3 57.08 26.95 -12.5 0.137 14722
 16906 3 57.06 27.11 -12.57 0.167 16905
 16907 3 56.95 27.31 -12.65 0.172 16906
 16908 3 56.85 27.4 -12.68 0.196 16907
 16909 3 56.57 27.25 -12.58 0.123 16908
 16910 3 56.44 27.24 -12.59 0.107 16909
 16911 3 56.31 27.18 -12.55 0.089 16910
 16912 3 56.19 27.13 -12.56 0.095 16911
 16913 3 56.09 26.99 -12.65 0.124 16912
 16914 3 55.99 26.88 -12.69 0.121 16913
 16915 3 55.84 26.82 -12.66 0.117 16914
 16916 3 55.66 26.83 -12.68 0.116 16915
 16917 3 55.48 26.8 -12.65 0.154 16916
 16918 3 55.34 26.75 -12.73 0.165 16917
 16919 3 55.27 26.69 -12.76 0.1 16918
 16920 3 55.02 26.69 -12.93 0.08 16919
 16921 3 54.97 26.69 -13.06 0.09 16920
 16922 3 54.94 26.72 -13.17 0.077 16921
 16923 3 54.89 26.57 -13.4 0.163 16922
 16924 3 54.83 26.49 -13.49 0.244 16923
 16925 3 54.55 26.53 -13.56 0.157 16924
 16926 3 54.43 26.57 -13.65 0.167 16925
 16927 3 54.32 26.66 -13.76 0.128 16926
 16928 3 54.26 26.71 -13.86 0.09 16927
 16929 3 54.12 26.79 -13.98 0.102 16928
 16930 3 53.98 26.89 -14.02 0.11 16929
 16931 3 53.83 26.99 -14.08 0.086 16930
 16932 3 53.72 27.06 -14.16 0.121 16931
 16933 3 53.65 27.12 -14.25 0.111 16932
 16934 3 53.59 27.24 -14.31 0.082 16933
 16935 3 53.57 27.36 -14.44 0.108 16934
 16936 3 55.17 26.32 -13.57 0.15 16924
 16937 3 55.39 26.18 -13.53 0.052 16936
 16938 3 55.5 26.13 -13.56 0.096 16937
 16939 3 55.58 26.08 -13.53 0.067 16938
 16940 3 56.99 27.56 -12.87 0.175 16908
 16941 3 56.93 27.69 -13.02 0.157 16940
 16942 3 56.91 27.82 -13.12 0.147 16941
 16943 3 56.86 27.93 -13.28 0.121 16942
 16944 3 56.87 28.08 -13.43 0.166 16943
 16945 3 56.86 28.19 -13.55 0.181 16944
 16946 3 56.9 28.3 -13.72 0.149 16945
 16947 3 56.92 28.36 -13.88 0.123 16946
 16948 3 56.94 28.46 -13.96 0.113 16947
 16949 3 56.96 28.5 -14.09 0.164 16948
 16950 3 56.96 28.59 -14.22 0.152 16949
 16951 3 56.95 28.73 -14.34 0.151 16950
 16952 3 56.9 28.89 -14.47 0.209 16951
 16953 3 56.83 29.12 -14.53 0.188 16952
 16954 3 56.8 29.24 -14.62 0.209 16953
 16955 3 56.78 29.37 -14.66 0.223 16954
 16956 3 56.84 29.59 -14.62 0.226 16955
 16957 3 56.81 29.83 -14.6 0.236 16956
 16958 3 56.77 30.03 -14.65 0.264 16957
 16959 3 56.81 30.13 -14.75 0.223 16958
 16960 3 56.74 30.25 -14.92 0.16 16959
 16961 3 56.76 30.4 -15.06 0.169 16960
 16962 3 56.77 30.55 -15.13 0.202 16961
 16963 3 56.72 30.76 -15.26 0.209 16962
 16964 3 56.63 31.01 -15.25 0.194 16963
 16965 3 56.55 31.16 -15.2 0.189 16964
 16966 3 56.49 31.3 -15.2 0.218 16965
 16967 3 56.42 31.48 -15.2 0.217 16966
 16968 3 56.42 31.63 -15.22 0.194 16967
 16969 3 56.39 31.79 -15.22 0.187 16968
 16970 3 56.41 31.96 -15.2 0.215 16969
 16971 3 56.4 32.03 -15.09 0.236 16970
 16972 3 56.3 31.99 -14.83 0.304 16971
 16973 3 56.21 32.05 -14.77 0.396 16972
 16974 3 56.16 32.01 -14.62 0.492 16973
 16975 3 56.1 31.94 -14.49 0.567 16974
 16976 3 56 31.94 -14.32 0.66 16975
 16977 3 56.24 32.24 -14.62 0.95 16976
 16978 3 55.94 32.76 -14.53 0.258 16977
 16979 3 55.94 32.82 -14.37 0.118 16978
 16980 3 56.15 32.16 -14.51 0.732 16977
 16981 3 56.13 31.9 -13.93 0.621 16980
 16982 3 56.08 31.98 -13.74 0.532 16981
 16983 3 56.1 31.92 -13.62 0.42 16982
 16984 3 56.19 31.77 -13.53 0.279 16983
 16985 3 56.23 31.68 -13.44 0.208 16984
 16986 3 55.93 32.29 -13.57 0.118 16983
 16987 3 55.86 32.27 -13.4 0.067 16986
 16988 3 56.28 32.26 -14.7 0.632 16980
 16989 3 55 31.8 -14.48 0.176 16988
 16990 3 54.8 31.91 -14.51 0.172 16989
 16991 3 54.62 31.95 -14.48 0.191 16990
 16992 3 54.45 31.97 -14.48 0.163 16991
 16993 3 54.29 31.98 -14.49 0.13 16992
 16994 3 54.12 32 -14.45 0.142 16993
 16995 3 53.96 32.05 -14.4 0.183 16994
 16996 3 53.84 32.11 -14.43 0.2 16995
 16997 3 53.73 32.19 -14.52 0.23 16996
 16998 3 53.59 32.21 -14.5 0.226 16997
 16999 3 53.37 32.19 -14.48 0.146 16998
 17000 3 53.18 32.2 -14.54 0.136 16999
 17001 3 53.02 32.24 -14.59 0.161 17000
 17002 3 52.89 32.24 -14.68 0.127 17001
 17003 3 52.68 32.19 -14.75 0.127 17002
 17004 3 52.55 32.16 -14.8 0.149 17003
 17005 3 52.47 32.23 -14.8 0.000125 17004
 17006 3 56.41 32.36 -14.89 0.632 16988
 17007 3 56.85 32.78 -15.42 0.605 17006
 17008 3 57.59 32.85 -15.14 0.288 17007
 17009 3 57.6 32.97 -15.12 0.394 17008
 17010 3 57.71 33.01 -15.16 0.472 17009
 17011 3 57.9 32.96 -15.22 0.427 17010
 17012 3 57.26 33.58 -15.08 0.146 17011
 17013 3 57.2 33.73 -14.94 0.237 17012
 17014 3 57.04 33.95 -14.67 0.084 17013
 17015 3 57.16 34.03 -14.49 0.168 17014
 17016 3 57.18 34.23 -14.38 0.147 17015
 17017 3 57.25 34.38 -14.36 0.14 17016
 17018 3 57.15 34.5 -14.33 0.056 17017
 17019 3 57.08 34.63 -14.3 0.128 17018
 17020 3 57 34.74 -14.33 0.081 17019
 17021 3 56.92 34.83 -14.31 0.096 17020
 17022 3 56.82 34.91 -14.32 0.116 17021
 17023 3 56.7 35.03 -14.28 0.000125 17022
 17024 3 56.84 34.03 -14.79 0.13 17014
 17025 3 56.63 34.09 -14.79 0.075 17024
 17026 3 56.47 34.14 -14.73 0.123 17025
 17027 3 56.32 34.2 -14.78 0.149 17026
 17028 3 56.04 34.14 -14.89 0.066 17027
 17029 3 55.93 34.06 -14.85 0.066 17028
 17030 3 55.72 34.07 -14.92 0.094 17029
 17031 3 55.58 34.01 -14.89 0.098 17030
 17032 3 55.48 33.98 -14.85 0.106 17031
 17033 3 55.36 33.92 -14.88 0.086 17032
 17034 3 55.22 33.94 -14.91 0.086 17033
 17035 3 55.17 34.08 -14.97 0.077 17034
 17036 3 55.08 34.09 -15.08 0.085 17035
 17037 3 54.96 34.11 -15.18 0.126 17036
 17038 3 54.84 34.08 -15.19 0.098 17037
 17039 3 54.64 34.09 -15.21 0.092 17038
 17040 3 54.48 34.08 -15.23 0.1 17039
 17041 3 54.35 34.08 -15.22 0.171 17040
 17042 3 54.27 34.32 -15.32 0.061 17041
 17043 3 54.14 34.35 -15.38 0.095 17042
 17044 3 53.93 34.37 -15.36 0.097 17043
 17045 3 53.76 34.41 -15.43 0.135 17044
 17046 3 53.66 34.39 -15.5 0.181 17045
 17047 3 53.47 34.44 -15.46 0.233 17046
 17048 3 53.28 34.68 -15.53 0.169 17047
 17049 3 53.18 34.87 -15.57 0.106 17048
 17050 3 53.14 35.08 -15.5 0.074 17049
 17051 3 53.1 35.23 -15.39 0.101 17050
 17052 3 53.2 35.36 -15.36 0.074 17051
 17053 3 53.31 35.41 -15.25 0.096 17052
 17054 3 53.37 35.37 -15.13 0.092 17053
 17055 3 53.36 35.43 -15.04 0.000125 17054
 17056 3 53.46 34.18 -15.35 0.162 17047
 17057 3 53.42 34.09 -15.32 0.085 17056
 17058 3 54.37 33.8 -15.1 0.106 17041
 17059 3 54.38 33.76 -14.94 0.105 17058
 17060 3 54.51 33.72 -14.75 0.091 17059
 17061 3 54.57 33.72 -14.56 0.094 17060
 17062 3 57.97 32.88 -15 0.48 17011
 17063 3 58.17 32.74 -14.86 0.483 17062
 17064 3 58.27 32.72 -14.76 0.504 17063
 17065 3 58.41 32.72 -14.76 0.529 17064
 17066 3 58.4 32.55 -14.49 0.433 17065
 17067 3 58.32 32.17 -14.24 0.33 17066
 17068 3 58.28 31.88 -14.06 0.22 17067
 17069 3 58.35 31.82 -13.96 0.211 17068
 17070 3 58.53 31.77 -13.93 0.1 17069
 17071 3 58.64 31.68 -14 0.058 17070
 17072 3 58.63 32.98 -14.8 0.162 17066
 17073 3 58.82 32.98 -14.81 0.142 17072
 17074 3 59.02 32.89 -14.83 0.124 17073
 17075 3 59.2 32.92 -14.91 0.088 17074
 17076 3 59.37 32.96 -14.97 0.068 17075
 17077 3 59.48 32.98 -15.02 0.122 17076
 17078 3 59.59 32.98 -15.05 0.154 17077
 17079 3 59.64 33 -15.16 0.154 17078
 17080 3 59.6 33.14 -15.29 0.149 17079
 17081 3 59.72 33.15 -15.41 0.138 17080
 17082 3 59.82 33.1 -15.54 0.121 17081
 17083 3 59.95 33.06 -15.65 0.11 17082
 17084 3 60.07 32.98 -15.69 0.141 17083
 17085 3 60.17 32.88 -15.78 0.106 17084
 17086 3 60.28 32.85 -15.75 0.000125 17085
 17087 3 58.75 32.98 -15.38 0.208 17065
 17088 3 58.88 32.98 -15.62 0.157 17087
 17089 3 58.88 32.84 -15.81 0.059 17088
 17090 3 58.91 32.8 -15.95 0.17 17089
 17091 3 58.91 32.84 -16.17 0.163 17090
 17092 3 59.04 32.77 -16.36 0.156 17091
 17093 3 59.15 32.69 -16.45 0.000125 17092
 17094 3 56.28 33.06 -15.59 0.285 17007
 17095 3 55.96 33.25 -15.78 0.169 17094
 17096 3 55.91 33.34 -15.79 0.111 17095
 17097 3 56.66 32.55 -15.27 0.632 17006
 17098 3 56.64 32.39 -15.22 0.464 17097
 17099 3 56.44 32.33 -15.17 0.351 17098
 17100 3 56.59 32.26 -15.19 0.195 17099
 17101 3 56.94 24.73 -12.1 0.066 14708
 17102 3 56.95 24.74 -12.3 0.078 17101
 17103 3 52.56 22.51 -11.25 0.328 14399
 17104 3 52.4 22.42 -11.21 0.216 17103
 17105 3 53.02 22.29 -10.95 0.141 17103
 17106 3 53.25 22.29 -10.91 0.14 17105
 17107 3 53.38 22.35 -10.88 0.098 17106
 17108 3 53.54 22.44 -10.86 0.122 17107
 17109 3 53.67 22.54 -10.78 0.117 17108
 17110 3 53.83 22.6 -10.7 0.127 17109
 17111 3 53.93 22.66 -10.7 0.137 17110
 17112 3 54.06 22.76 -10.7 0.152 17111
 17113 3 54.2 22.82 -10.68 0.222 17112
 17114 3 54.32 22.82 -10.6 0.255 17113
 17115 3 54.54 22.65 -10.57 0.099 17114
 17116 3 54.68 22.67 -10.52 0.102 17115
 17117 3 54.29 23.03 -10.59 0.213 17114
 17118 3 54.31 23.35 -10.5 0.18 17117
 17119 3 54.46 23.29 -10.45 0.163 17118
 17120 3 54.57 23.29 -10.39 0.161 17119
 17121 3 54.66 23.15 -10.22 0.063 17120
 17122 3 54.27 23.13 -10.58 0.213 17117
 17123 3 54.3 22.51 -10.36 0.092 17122
 17124 3 54.31 22.37 -10.27 0.097 17123
 17125 3 52.49 24.13 -12.11 0.208 14396
 17126 3 52.38 24.28 -12.15 0.162 17125
 17127 3 52.27 24.5 -12.2 0.16 17126
 17128 3 52.19 24.67 -12.17 0.148 17127
 17129 3 52.08 24.81 -12.18 0.145 17128
 17130 3 52.06 24.96 -12.18 0.144 17129
 17131 3 51.98 25.11 -12.17 0.134 17130
 17132 3 51.89 25.25 -12.21 0.113 17131
 17133 3 51.77 25.38 -12.26 0.127 17132
 17134 3 51.65 25.48 -12.28 0.169 17133
 17135 3 51.55 25.67 -12.27 0.191 17134
 17136 3 51.49 25.82 -12.32 0.195 17135
 17137 3 51.46 25.9 -12.41 0.204 17136
 17138 3 51.35 26.1 -12.44 0.215 17137
 17139 3 51.17 26.35 -12.45 0.128 17138
 17140 3 51.05 26.51 -12.44 0.112 17139
 17141 3 50.99 26.66 -12.43 0.144 17140
 17142 3 50.91 26.85 -12.5 0.172 17141
 17143 3 50.85 27.01 -12.53 0.16 17142
 17144 3 50.76 27.17 -12.56 0.14 17143
 17145 3 50.7 27.31 -12.57 0.139 17144
 17146 3 50.63 27.46 -12.57 0.156 17145
 17147 3 50.56 27.67 -12.61 0.16 17146
 17148 3 50.41 27.87 -12.59 0.189 17147
 17149 3 50.36 28 -12.52 0.244 17148
 17150 3 50.19 28.17 -12.64 0.168 17149
 17151 3 50.04 28.27 -12.76 0.135 17150
 17152 3 49.91 28.33 -12.82 0.144 17151
 17153 3 49.81 28.49 -12.85 0.117 17152
 17154 3 49.72 28.62 -12.89 0.156 17153
 17155 3 49.65 28.69 -12.9 0.171 17154
 17156 3 49.57 28.96 -12.84 0.136 17155
 17157 3 49.47 29.17 -12.8 0.111 17156
 17158 3 49.45 29.29 -12.71 0.141 17157
 17159 3 49.45 29.41 -12.7 0.149 17158
 17160 3 49.38 29.55 -12.69 0.154 17159
 17161 3 49.37 29.71 -12.59 0.231 17160
 17162 3 49.48 29.94 -12.63 0.21 17161
 17163 3 49.51 30.11 -12.72 0.17 17162
 17164 3 49.46 30.32 -12.75 0.148 17163
 17165 3 49.5 30.46 -12.76 0.159 17164
 17166 3 49.56 30.61 -12.72 0.153 17165
 17167 3 49.49 30.74 -12.78 0.114 17166
 17168 3 49.54 30.88 -12.79 0.141 17167
 17169 3 49.54 31.07 -12.75 0.141 17168
 17170 3 49.46 31.24 -12.67 0.125 17169
 17171 3 49.33 31.36 -12.57 0.163 17170
 17172 3 49.19 31.54 -12.5 0.196 17171
 17173 3 49.1 31.67 -12.41 0.194 17172
 17174 3 49.09 31.81 -12.37 0.249 17173
 17175 3 48.7 31.65 -12.58 0.067 17174
 17176 3 48.63 31.56 -12.55 0.086 17175
 17177 3 48.61 31.45 -12.48 0.127 17176
 17178 3 48.57 31.43 -12.38 0.152 17177
 17179 3 48.35 31.49 -12.32 0.127 17178
 17180 3 48.14 31.46 -12.28 0.123 17179
 17181 3 47.98 31.44 -12.3 0.156 17180
 17182 3 47.87 31.4 -12.33 0.104 17181
 17183 3 49.24 32 -12.33 0.221 17174
 17184 3 49.32 32.1 -12.33 0.215 17183
 17185 3 49.62 32.22 -12.39 0.224 17184
 17186 3 49.66 32.32 -12.37 0.345 17185
 17187 3 49.76 32.37 -12.32 0.482 17186
 17188 3 49.79 32.53 -12.35 0.66 17187
 17189 3 49.77 32.68 -12.43 0.681 17188
 17190 3 49.84 32.83 -12.41 0.698 17189
 17191 3 49.85 32.92 -12.48 0.681 17190
 17192 3 49.8 33.02 -12.67 0.678 17191
 17193 3 50.36 32.66 -13.4 0.204 17192
 17194 3 50.52 32.64 -13.49 0.085 17193
 17195 3 50.62 32.62 -13.54 0.173 17194
 17196 3 50.61 32.65 -13.7 0.184 17195
 17197 3 50.69 32.5 -13.97 0.128 17196
 17198 3 50.74 32.49 -14.06 0.12 17197
 17199 3 50.86 32.41 -14.1 0.094 17198
 17200 3 51.03 32.29 -14.11 0.122 17199
 17201 3 51.2 32.25 -14.14 0.16 17200
 17202 3 51.33 32.2 -14.18 0.186 17201
 17203 3 51.48 32.14 -14.2 0.231 17202
 17204 3 51.59 32.06 -14.38 0.202 17203
 17205 3 51.67 32.08 -14.57 0.167 17204
 17206 3 49.86 33.05 -12.56 0.224 17192
 17207 3 50.03 32.95 -12.41 0.000125 17206
 17208 3 49.4 33.44 -12.48 0.14 17206
 17209 3 49.51 33.57 -12.45 0.172 17208
 17210 3 49.49 33.73 -12.44 0.129 17209
 17211 3 49.68 33.85 -12.53 0.127 17210
 17212 3 49.76 34 -12.53 0.13 17211
 17213 3 49.91 34.1 -12.76 0.198 17212
 17214 3 50.02 34.12 -12.82 0.221 17213
 17215 3 50.24 34.1 -12.84 0.164 17214
 17216 3 50.46 34.09 -12.83 0.11 17215
 17217 3 50.63 34.07 -12.82 0.068 17216
 17218 3 50.78 34.06 -12.79 0.11 17217
 17219 3 50.86 34.08 -12.73 0.183 17218
 17220 3 50.93 34.19 -12.72 0.178 17219
 17221 3 51.09 34.27 -12.82 0.13 17220
 17222 3 51.24 34.33 -12.91 0.109 17221
 17223 3 51.34 34.4 -12.88 0.145 17222
 17224 3 51.55 34.5 -13.15 0.121 17223
 17225 3 51.56 34.7 -13.11 0.097 17224
 17226 3 51.58 34.84 -13.18 0.104 17225
 17227 3 51.59 35.01 -13.1 0.084 17226
 17228 3 51.5 35.14 -13.04 0.044 17227
 17229 3 51.55 35.26 -13.04 0.073 17228
 17230 3 51.49 35.37 -12.97 0.056 17229
 17231 3 51.42 35.46 -12.94 0.089 17230
 17232 3 51.34 35.56 -12.91 0.093 17231
 17233 3 51.26 35.67 -12.89 0.045 17232
 17234 3 49.88 34.27 -13.01 0.084 17214
 17235 3 49.93 34.31 -13.12 0.065 17234
 17236 3 50.45 27.99 -12.18 0.115 17149
 17237 3 50.37 28.07 -12.12 0.135 17236
 17238 3 50.23 28.1 -12.01 0.106 17237
 17239 3 50.08 28.11 -11.92 0.141 17238
 17240 3 49.96 28.14 -11.91 0.213 17239
 17241 3 49.8 28.1 -12.02 0.247 17240
 17242 3 49.82 28.52 -11.89 0.156 17241
 17243 3 49.77 28.7 -11.75 0.166 17242
 17244 3 49.66 28.8 -11.52 0.121 17243
 17245 3 49.56 28.96 -11.35 0.16 17244
 17246 3 49.48 29.1 -11.24 0.1 17245
 17247 3 49.39 29.19 -11.08 0.104 17246
 17248 3 49.37 29.28 -10.96 0.1 17247
 17249 3 49.28 29.32 -10.86 0.111 17248
 17250 3 49.31 29.42 -10.73 0.049 17249
 17251 3 49.37 29.32 -10.7 0.087 17250
 17252 3 49.38 29.18 -10.66 0.054 17251
 17253 3 47.21 24.76 -14.54 0.105 13889
 17254 3 47.1 24.78 -14.62 0.149 17253
 17255 3 47.05 24.86 -14.71 0.179 17254
 17256 3 46.82 25.05 -14.61 0.123 17255
 17257 3 46.7 25.14 -14.58 0.138 17256
 17258 3 46.48 25.32 -14.56 0.074 17257
 17259 3 46.35 25.42 -14.58 0.089 17258
 17260 3 46.23 25.47 -14.56 0.061 17259
 17261 3 46.02 25.56 -14.49 0.092 17260
 17262 3 45.91 25.62 -14.46 0.097 17261
 17263 3 45.76 25.69 -14.49 0.101 17262
 17264 3 45.66 25.74 -14.54 0.135 17263
 17265 3 45.4 25.83 -14.52 0.148 17264
 17266 3 45.21 25.86 -14.49 0.095 17265
 17267 3 45.07 25.89 -14.54 0.111 17266
 17268 3 44.87 25.88 -14.55 0.065 17267
 17269 3 47.18 24.73 -14.84 0.058 17255
 17270 3 47.29 24.89 -14.9 0.061 17269
 17271 3 42.14 28 -15.69 0.271 13857
 17272 3 42.2 27.84 -15.7 0.293 17271
 17273 3 42.23 27.72 -15.75 0.277 17272
 17274 3 42.24 27.54 -15.81 0.271 17273
 17275 3 42.27 27.37 -15.86 0.3 17274
 17276 3 42.29 27.19 -15.85 0.3 17275
 17277 3 42.22 26.99 -15.84 0.267 17276
 17278 3 42.18 26.79 -15.87 0.254 17277
 17279 3 42.14 26.59 -15.88 0.246 17278
 17280 3 42.07 26.37 -15.83 0.214 17279
 17281 3 42.07 26.2 -15.82 0.219 17280
 17282 3 42.06 26.09 -15.82 0.277 17281
 17283 3 42.09 25.99 -15.73 0.3 17282
 17284 3 42.1 25.84 -15.71 0.323 17283
 17285 3 42.05 25.73 -15.66 0.363 17284
 17286 3 42 25.62 -15.67 0.383 17285
 17287 3 42.03 25.46 -15.71 0.417 17286
 17288 3 42.04 25.24 -15.69 0.426 17287
 17289 3 42.01 25.11 -15.82 0.431 17288
 17290 3 42 24.9 -15.62 0.402 17289
 17291 3 41.96 24.72 -15.61 0.437 17290
 17292 3 41.91 24.57 -15.56 0.457 17291
 17293 3 41.9 24.39 -15.46 0.437 17292
 17294 3 41.6 24.48 -14.94 0.12 17293
 17295 3 41.67 24.31 -14.78 0.158 17294
 17296 3 41.67 24.18 -14.62 0.163 17295
 17297 3 41.79 24.11 -14.47 0.213 17296
 17298 3 41.87 24.12 -14.37 0.287 17297
 17299 3 42.28 23.99 -14.23 0.142 17298
 17300 3 42.44 23.89 -14.17 0.08 17299
 17301 3 42.63 23.88 -14.17 0.096 17300
 17302 3 42.79 23.92 -14.22 0.106 17301
 17303 3 42.94 23.97 -14.14 0.097 17302
 17304 3 43.02 23.88 -14.09 0.163 17303
 17305 3 43.02 23.7 -14.01 0.203 17304
 17306 3 42.84 23.46 -13.93 0.202 17305
 17307 3 42.65 23.4 -13.89 0.242 17306
 17308 3 42.57 23.31 -13.81 0.2 17307
 17309 3 42.57 23.16 -13.7 0.176 17308
 17310 3 42.53 22.98 -13.62 0.162 17309
 17311 3 42.54 22.82 -13.6 0.13 17310
 17312 3 42.52 22.7 -13.56 0.124 17311
 17313 3 42.55 22.54 -13.54 0.123 17312
 17314 3 42.57 22.37 -13.53 0.11 17313
 17315 3 42.61 22.22 -13.47 0.164 17314
 17316 3 42.58 22.01 -13.42 0.153 17315
 17317 3 42.44 21.86 -13.39 0.121 17316
 17318 3 42.32 21.92 -13.29 0.137 17317
 17319 3 42.18 21.92 -13.22 0.116 17318
 17320 3 42.18 21.86 -13.1 0.139 17319
 17321 3 42.16 21.8 -12.96 0.17 17320
 17322 3 42.2 21.63 -12.86 0.222 17321
 17323 3 42.27 21.5 -12.8 0.207 17322
 17324 3 42.35 21.34 -12.79 0.173 17323
 17325 3 42.41 21.25 -12.7 0.147 17324
 17326 3 42.47 21.11 -12.58 0.122 17325
 17327 3 42.56 21.02 -12.49 0.118 17326
 17328 3 42.69 20.89 -12.43 0.121 17327
 17329 3 42.77 20.77 -12.29 0.177 17328
 17330 3 42.76 20.84 -12.1 0.274 17329
 17331 3 42.8 20.65 -11.98 0.207 17330
 17332 3 42.79 20.46 -11.8 0.151 17331
 17333 3 42.81 20.33 -11.62 0.173 17332
 17334 3 42.87 20.31 -11.53 0.207 17333
 17335 3 42.68 20.14 -11.19 0.205 17334
 17336 3 42.58 20.09 -11.06 0.237 17335
 17337 3 42.58 19.95 -10.93 0.238 17336
 17338 3 42.6 19.86 -10.79 0.24 17337
 17339 3 42.57 19.73 -10.64 0.283 17338
 17340 3 42.53 19.6 -10.49 0.291 17339
 17341 3 42.56 19.5 -10.41 0.242 17340
 17342 3 42.42 19.42 -10.3 0.184 17341
 17343 3 42.27 19.3 -10.16 0.134 17342
 17344 3 42.21 19.17 -10.08 0.177 17343
 17345 3 42.19 19.06 -9.98 0.197 17344
 17346 3 42.2 18.92 -9.97 0.194 17345
 17347 3 42.5 18.77 -10.03 0.049 17346
 17348 3 42.69 18.64 -10.13 0.096 17347
 17349 3 42.81 18.59 -10.19 0.132 17348
 17350 3 42.93 18.58 -10.17 0.092 17349
 17351 3 43.06 18.52 -10.41 0.056 17350
 17352 3 43.18 18.49 -10.52 0.124 17351
 17353 3 43.29 18.54 -10.57 0.054 17352
 17354 3 42.12 18.72 -9.97 0.192 17346
 17355 3 42.22 18.58 -9.97 0.171 17354
 17356 3 42.28 18.47 -9.95 0.153 17355
 17357 3 42.3 18.43 -9.82 0.194 17356
 17358 3 42.25 18.29 -9.74 0.249 17357
 17359 3 42.27 18.23 -9.61 0.256 17358
 17360 3 42.2 18.09 -9.56 0.302 17359
 17361 3 42.15 17.97 -9.53 0.265 17360
 17362 3 42.14 17.75 -9.6 0.294 17361
 17363 3 42.14 17.55 -9.67 0.313 17362
 17364 3 42.25 17.24 -9.76 0.168 17363
 17365 3 42.28 17.07 -9.67 0.144 17364
 17366 3 42.31 16.94 -9.64 0.143 17365
 17367 3 42.23 16.87 -9.5 0.16 17366
 17368 3 42.22 16.81 -9.35 0.17 17367
 17369 3 41.96 16.75 -9.34 0.098 17368
 17370 3 41.84 16.74 -9.24 0.093 17369
 17371 3 41.76 16.71 -9.1 0.117 17370
 17372 3 41.67 16.61 -8.92 0.143 17371
 17373 3 41.62 16.52 -8.84 0.112 17372
 17374 3 41.48 16.36 -8.74 0.114 17373
 17375 3 41.39 16.23 -8.69 0.074 17374
 17376 3 41.25 16.05 -8.69 0.076 17375
 17377 3 41.1 15.95 -8.79 0.124 17376
 17378 3 41 15.88 -8.87 0.138 17377
 17379 3 40.76 15.85 -8.87 0.077 17378
 17380 3 40.54 15.86 -8.88 0.104 17379
 17381 3 42.42 16.74 -9.23 0.168 17368
 17382 3 42.48 16.69 -9.07 0.253 17381
 17383 3 42.43 16.6 -8.94 0.32 17382
 17384 3 42.41 16.49 -8.81 0.414 17383
 17385 3 42.34 16.4 -8.68 0.513 17384
 17386 3 42.23 16.38 -8.55 0.545 17385
 17387 3 41.56 16.93 -8.51 0.04 17386
 17388 3 42.49 16.04 -8.54 0.494 17386
 17389 3 42.49 15.96 -8.38 0.48 17388
 17390 3 42.52 15.9 -8.23 0.452 17389
 17391 3 42.5 15.88 -8.03 0.443 17390
 17392 3 42.5 15.66 -7.94 0.383 17391
 17393 3 42.59 15.58 -7.84 0.343 17392
 17394 3 43.05 15.36 -7.75 0.19 17393
 17395 3 43.18 15.36 -7.66 0.152 17394
 17396 3 43.29 15.26 -7.67 0.158 17395
 17397 3 43.33 15.18 -7.53 0.239 17396
 17398 3 43.31 15.06 -7.41 0.274 17397
 17399 3 43.33 14.93 -7.34 0.291 17398
 17400 3 43.25 14.8 -7.25 0.329 17399
 17401 3 43.21 14.68 -7.23 0.385 17400
 17402 3 43.02 14.4 -7.61 0.103 17401
 17403 3 43.18 14.63 -7.03 0.425 17401
 17404 3 43.18 14.52 -6.93 0.462 17403
 17405 3 43.2 14.38 -6.9 0.437 17404
 17406 3 43.45 14.16 -7.18 0.219 17405
 17407 3 43.57 13.98 -7.49 0.06 17406
 17408 3 43.61 13.89 -7.57 0.096 17407
 17409 3 43.57 13.77 -7.62 0.06 17408
 17410 3 43.04 14.32 -6.73 0.332 17405
 17411 3 42.86 14.06 -6.89 0.234 17410
 17412 3 42.77 13.96 -6.97 0.104 17411
 17413 3 43.27 14.31 -6.5 0.248 17410
 17414 3 43.52 14.07 -6.53 0.15 17413
 17415 3 43.78 14 -6.53 0.16 17414
 17416 3 43.86 13.91 -6.5 0.154 17415
 17417 3 44.01 13.84 -6.48 0.124 17416
 17418 3 44.24 13.82 -6.4 0.137 17417
 17419 3 44.38 13.8 -6.33 0.157 17418
 17420 3 44.52 13.87 -6.19 0.16 17419
 17421 3 44.55 13.87 -6.1 0.192 17420
 17422 3 44.63 13.76 -5.97 0.169 17421
 17423 3 44.74 13.7 -5.87 0.185 17422
 17424 3 44.82 13.7 -5.79 0.195 17423
 17425 3 44.88 13.79 -5.63 0.151 17424
 17426 3 44.93 13.76 -5.48 0.155 17425
 17427 3 44.9 13.75 -5.34 0.194 17426
 17428 3 44.79 13.65 -5.23 0.192 17427
 17429 3 44.86 13.61 -5.1 0.119 17428
 17430 3 44.95 13.65 -4.96 0.166 17429
 17431 3 44.95 13.57 -4.86 0.188 17430
 17432 3 45.01 13.79 -4.71 0.147 17431
 17433 3 45.1 13.79 -4.62 0.187 17432
 17434 3 45.26 13.83 -4.53 0.233 17433
 17435 3 45.31 13.99 -4.45 0.239 17434
 17436 3 45.28 14.18 -4.33 0.198 17435
 17437 3 45.34 14.36 -4.24 0.185 17436
 17438 3 45.38 14.46 -4.12 0.191 17437
 17439 3 45.5 14.56 -4.04 0.191 17438
 17440 3 45.57 14.66 -3.86 0.147 17439
 17441 3 45.5 14.73 -3.73 0.172 17440
 17442 3 45.5 14.76 -3.52 0.177 17441
 17443 3 45.46 14.85 -3.36 0.233 17442
 17444 3 45.53 14.95 -3.29 0.267 17443
 17445 3 45.54 14.95 -3.1 0.27 17444
 17446 3 45.51 14.96 -2.88 0.193 17445
 17447 3 45.5 14.99 -2.69 0.183 17446
 17448 3 45.45 15.02 -2.46 0.216 17447
 17449 3 45.47 15.09 -2.35 0.256 17448
 17450 3 45.07 14.86 -2.17 0.076 17449
 17451 3 44.96 14.84 -2.1 0.073 17450
 17452 3 44.81 14.79 -2 0.06 17451
 17453 3 44.72 14.61 -1.88 0.099 17452
 17454 3 44.64 14.46 -1.83 0.1 17453
 17455 3 44.52 14.48 -1.87 0.082 17454
 17456 3 45.49 15.35 -2.17 0.201 17449
 17457 3 45.49 15.45 -2.02 0.244 17456
 17458 3 45.42 15.46 -1.84 0.299 17457
 17459 3 45.06 15.27 -1.76 0.096 17458
 17460 3 44.89 15.19 -1.9 0.099 17459
 17461 3 44.77 15.2 -1.89 0.091 17460
 17462 3 44.66 15.1 -1.91 0.074 17461
 17463 3 44.5 15.11 -1.88 0.086 17462
 17464 3 44.38 15.08 -1.85 0.116 17463
 17465 3 44.24 15.1 -1.81 0.096 17464
 17466 3 44.11 15.08 -1.8 0.12 17465
 17467 3 44 15.18 -1.92 0.133 17466
 17468 3 43.91 15.2 -1.97 0.126 17467
 17469 3 43.72 15.17 -2.08 0.114 17468
 17470 3 43.61 15.21 -2.1 0.121 17469
 17471 3 43.48 15.24 -2.22 0.125 17470
 17472 3 43.34 15.33 -2.37 0.102 17471
 17473 3 43.17 15.34 -2.33 0.1 17472
 17474 3 43.01 15.35 -2.34 0.138 17473
 17475 3 42.81 15.37 -2.37 0.13 17474
 17476 3 42.68 15.49 -2.35 0.102 17475
 17477 3 42.5 15.55 -2.39 0.088 17476
 17478 3 42.4 15.55 -2.42 0.111 17477
 17479 3 42.33 15.39 -2.27 0.071 17478
 17480 3 42.25 15.32 -2.2 0.058 17479
 17481 3 45.43 15.62 -1.73 0.266 17458
 17482 3 45.38 15.73 -1.59 0.221 17481
 17483 3 45.19 15.75 -1.43 0.176 17482
 17484 3 45.13 15.8 -1.32 0.172 17483
 17485 3 45.16 16.06 -1.25 0.185 17484
 17486 3 45.17 16.16 -1.21 0.254 17485
 17487 3 45.1 16.22 -1.08 0.258 17486
 17488 3 45.08 16.27 -1 0.25 17487
 17489 3 45.28 16.54 -1.12 0.151 17488
 17490 3 45.23 16.65 -0.95 0.164 17489
 17491 3 45.23 16.82 -0.79 0.121 17490
 17492 3 44.96 16.19 -0.75 0.158 17488
 17493 3 45.09 16.25 -0.61 0.165 17492
 17494 3 45.19 16.23 -0.51 0.121 17493
 17495 3 45.33 16.27 -0.4 0.093 17494
 17496 3 45.31 16.41 -0.36 0.078 17495
 17497 3 45.46 16.67 -0.05 0.151 17496
 17498 3 45.51 16.83 -0.09 0.131 17497
 17499 3 45.59 16.99 0.1 0.243 17498
 17500 3 45.46 17.1 0.08 0.124 17499
 17501 3 45.2 17.49 0.18 0.249 17500
 17502 3 45.11 17.47 0.3 0.000125 17501
 17503 3 45.75 16.98 0.42 0.177 17499
 17504 3 45.85 17.01 0.53 0.201 17503
 17505 3 45.96 17.01 0.62 0.256 17504
 17506 3 45.89 17.34 0.91 0.114 17505
 17507 3 46.18 16.77 0.53 0.25 17505
 17508 3 46.2 16.89 0.82 0.132 17507
 17509 3 46.28 16.92 0.95 0.136 17508
 17510 3 46.21 16.95 1.11 0.12 17509
 17511 3 46.09 17.12 1.23 0.132 17510
 17512 3 46.07 17.27 1.33 0.000125 17511
 17513 3 46.12 16.57 0.16 0.158 17507
 17514 3 46.32 16.45 0.04 0.201 17513
 17515 3 46.41 16.39 0 0.263 17514
 17516 3 46.45 16.28 -0.06 0.327 17515
 17517 3 46.33 16.04 -0.07 0.268 17516
 17518 3 45.22 16.49 -0.46 0.086 17496
 17519 3 45.11 16.55 -0.38 0.12 17518
 17520 3 44.9 13.28 -4.86 0.133 17431
 17521 3 45.13 13 -4.95 0.217 17520
 17522 3 45.32 12.87 -5.02 0.096 17521
 17523 3 45.49 12.73 -5.07 0.114 17522
 17524 3 45.57 12.6 -5.16 0.131 17523
 17525 3 45.65 12.51 -5.28 0.096 17524
 17526 3 45.62 12.43 -5.38 0.106 17525
 17527 3 45.67 12.28 -5.45 0.123 17526
 17528 3 45.74 12.14 -5.44 0.125 17527
 17529 3 45.78 11.97 -5.55 0.125 17528
 17530 3 45.81 11.89 -5.68 0.14 17529
 17531 3 45.81 11.76 -5.69 0.107 17530
 17532 3 45.83 11.56 -5.8 0.107 17531
 17533 3 45.73 11.43 -5.81 0.08 17532
 17534 3 45.68 11.34 -5.84 0.077 17533
 17535 3 45.8 12.04 -5.88 0.072 17530
 17536 3 45.65 12.11 -5.91 0.056 17535
 17537 3 44.88 13.37 -5.88 0.097 17424
 17538 3 41.93 17.58 -9.2 0.088 17363
 17539 3 41.39 24.22 -14.33 0.094 17298
 17540 3 41.22 24.21 -14.24 0.08 17539
 17541 3 41.08 24.21 -14.24 0.089 17540
 17542 3 40.88 24.25 -14.33 0.162 17541
 17543 3 40.77 24.32 -14.32 0.156 17542
 17544 3 40.73 24.52 -14.21 0.115 17543
 17545 3 40.68 24.69 -14.17 0.093 17544
 17546 3 40.49 24.82 -14.18 0.105 17545
 17547 3 40.38 24.88 -14.19 0.087 17546
 17548 3 41.93 24.19 -15.61 0.368 17293
 17549 3 41.88 24.07 -15.7 0.324 17548
 17550 3 41.86 23.96 -15.84 0.306 17549
 17551 3 41.82 23.81 -15.97 0.281 17550
 17552 3 41.86 23.68 -16.07 0.309 17551
 17553 3 41.92 23.57 -16.16 0.347 17552
 17554 3 41.97 23.43 -16.21 0.394 17553
 17555 3 42.01 23.38 -16.3 0.455 17554
 17556 3 42.54 23.11 -16.02 0.151 17555
 17557 3 42.69 22.96 -16 0.127 17556
 17558 3 42.79 22.88 -15.9 0.121 17557
 17559 3 42.91 22.84 -15.87 0.095 17558
 17560 3 43.08 22.82 -15.86 0.119 17559
 17561 3 41.93 23.26 -16.28 0.36 17555
 17562 3 41.89 22.9 -16.28 0.277 17561
 17563 3 41.87 22.64 -16.27 0.225 17562
 17564 3 41.96 22.46 -16.35 0.262 17563
 17565 3 41.99 22.27 -16.38 0.265 17564
 17566 3 42.05 22.1 -16.4 0.262 17565
 17567 3 42.01 21.9 -16.34 0.317 17566
 17568 3 41.98 21.7 -16.37 0.353 17567
 17569 3 42.01 21.57 -16.42 0.394 17568
 17570 3 41.86 21.46 -16.46 0.46 17569
 17571 3 41.93 21.2 -16.35 0.375 17570
 17572 3 41.97 21.02 -16.39 0.441 17571
 17573 3 41.83 20.86 -16.46 0.439 17572
 17574 3 41.77 20.68 -16.42 0.472 17573
 17575 3 41.77 20.4 -16.31 0.487 17574
 17576 3 42.05 20.45 -16.54 0.507 17575
 17577 3 42.21 20.3 -16.57 0.464 17576
 17578 3 42.12 20.16 -16.55 0.486 17577
 17579 3 42.2 20.06 -16.59 0.441 17578
 17580 3 42.02 19.83 -16.54 0.451 17579
 17581 3 41.94 19.65 -16.52 0.436 17580
 17582 3 41.89 19.49 -16.5 0.364 17581
 17583 3 41.87 19.33 -16.38 0.384 17582
 17584 3 41.88 19.22 -16.42 0.349 17583
 17585 3 41.84 19.04 -16.33 0.397 17584
 17586 3 41.95 19.01 -16.92 0.176 17585
 17587 3 41.75 18.93 -17 0.136 17586
 17588 3 41.61 18.85 -17.12 0.153 17587
 17589 3 41.46 18.86 -17.2 0.153 17588
 17590 3 41.42 18.96 -17.26 0.153 17589
 17591 3 41.3 18.91 -17.32 0.165 17590
 17592 3 41.25 19.19 -17.19 0.112 17591
 17593 3 41.12 19.28 -17.12 0.09 17592
 17594 3 41.01 19.42 -17.06 0.132 17593
 17595 3 41 19.52 -16.97 0.122 17594
 17596 3 41.04 18.9 -17.42 0.135 17591
 17597 3 40.87 18.92 -17.4 0.112 17596
 17598 3 40.71 18.93 -17.4 0.125 17597
 17599 3 40.56 18.9 -17.46 0.18 17598
 17600 3 40.43 18.92 -17.46 0.159 17599
 17601 3 40.32 18.87 -17.47 0.15 17600
 17602 3 40.21 18.8 -17.41 0.183 17601
 17603 3 40.14 18.7 -17.42 0.258 17602
 17604 3 39.89 19.1 -17.29 0.126 17603
 17605 3 39.78 19.24 -17.32 0.121 17604
 17606 3 39.7 19.44 -17.16 0.146 17605
 17607 3 39.59 19.54 -17.06 0.208 17606
 17608 3 39.56 19.64 -17 0.176 17607
 17609 3 39.64 19.91 -17.11 0.106 17608
 17610 3 39.72 20.01 -17.09 0.09 17609
 17611 3 39.76 20.16 -17.05 0.08 17610
 17612 3 39.7 20.33 -17.05 0.114 17611
 17613 3 39.57 20.5 -17.17 0.123 17612
 17614 3 39.49 20.59 -17.19 0.000125 17613
 17615 3 40.08 18.5 -17.25 0.121 17603
 17616 3 39.98 18.37 -17.2 0.155 17615
 17617 3 39.78 18.38 -17.11 0.156 17616
 17618 3 39.67 18.33 -17.11 0.223 17617
 17619 3 39.65 18.2 -17.15 0.19 17618
 17620 3 39.45 18.16 -17.06 0.181 17619
 17621 3 39.33 18.06 -17.01 0.187 17620
 17622 3 39.57 17.78 -17.17 0.12 17621
 17623 3 39.68 17.71 -17.15 0.147 17622
 17624 3 39.82 17.66 -17.19 0.197 17623
 17625 3 39.96 17.46 -17.3 0.162 17624
 17626 3 40.2 17.21 -17.41 0.04 17625
 17627 3 39.14 18.07 -16.95 0.191 17621
 17628 3 38.98 18.06 -16.91 0.128 17627
 17629 3 38.81 18.13 -16.88 0.127 17628
 17630 3 38.72 18.17 -16.79 0.131 17629
 17631 3 38.62 18.21 -16.66 0.102 17630
 17632 3 38.45 18.28 -16.59 0.146 17631
 17633 3 38.37 18.31 -16.47 0.18 17632
 17634 3 38.24 18.26 -16.28 0.193 17633
 17635 3 38.06 18.22 -16.08 0.219 17634
 17636 3 37.91 18.24 -15.93 0.229 17635
 17637 3 37.82 18.23 -15.77 0.233 17636
 17638 3 37.62 18.17 -15.57 0.135 17637
 17639 3 37.48 18.21 -15.45 0.186 17638
 17640 3 37.34 18.19 -15.3 0.206 17639
 17641 3 37.21 18.24 -15.16 0.207 17640
 17642 3 37.04 18.22 -15.01 0.216 17641
 17643 3 36.84 18.17 -14.91 0.198 17642
 17644 3 36.61 18.13 -14.85 0.2 17643
 17645 3 36.47 18.17 -14.89 0.219 17644
 17646 3 36.34 18.19 -14.87 0.287 17645
 17647 3 36.32 18.3 -15.37 0.125 17646
 17648 3 36.31 18.31 -15.49 0.102 17647
 17649 3 36.25 18.3 -15.61 0.076 17648
 17650 3 36.21 18.39 -15.75 0.165 17649
 17651 3 36.22 18.52 -15.81 0.182 17650
 17652 3 35.96 18.61 -15.75 0.11 17651
 17653 3 35.81 18.58 -15.82 0.106 17652
 17654 3 35.66 18.68 -15.85 0.079 17653
 17655 3 35.57 18.7 -15.76 0.087 17654
 17656 3 35.48 18.67 -15.63 0.113 17655
 17657 3 35.38 18.64 -15.48 0.121 17656
 17658 3 35.3 18.62 -15.43 0.145 17657
 17659 3 35.15 18.52 -15.37 0.164 17658
 17660 3 35.08 18.46 -15.29 0.196 17659
 17661 3 35.01 18.35 -15.12 0.146 17660
 17662 3 34.91 18.29 -15.02 0.092 17661
 17663 3 34.74 18.2 -14.97 0.074 17662
 17664 3 34.58 18.11 -14.93 0.087 17663
 17665 3 34.53 18.03 -14.88 0.095 17664
 17666 3 34.37 17.95 -14.79 0.098 17665
 17667 3 36.19 18.1 -14.59 0.217 17646
 17668 3 36.07 17.97 -14.49 0.202 17667
 17669 3 35.93 17.86 -14.33 0.167 17668
 17670 3 35.81 17.84 -14.2 0.182 17669
 17671 3 35.74 17.78 -14.07 0.207 17670
 17672 3 35.64 17.73 -13.95 0.225 17671
 17673 3 35.52 17.67 -13.83 0.229 17672
 17674 3 35.45 17.52 -13.78 0.244 17673
 17675 3 35.39 17.24 -13.79 0.138 17674
 17676 3 35.27 17.12 -13.81 0.152 17675
 17677 3 35.07 17.12 -13.74 0.184 17676
 17678 3 34.91 17.08 -13.62 0.23 17677
 17679 3 34.73 17.07 -13.51 0.207 17678
 17680 3 34.55 16.95 -13.42 0.175 17679
 17681 3 34.37 16.87 -13.34 0.142 17680
 17682 3 34.15 16.84 -13.29 0.149 17681
 17683 3 33.98 16.81 -13.32 0.173 17682
 17684 3 33.81 16.74 -13.25 0.152 17683
 17685 3 33.66 16.7 -13.28 0.152 17684
 17686 3 33.49 16.66 -13.26 0.173 17685
 17687 3 33.34 16.61 -13.28 0.207 17686
 17688 3 33.17 16.61 -13.28 0.188 17687
 17689 3 33.04 16.56 -13.37 0.197 17688
 17690 3 32.89 16.54 -13.34 0.238 17689
 17691 3 32.83 16.43 -13.24 0.301 17690
 17692 3 32.8 16.31 -13.15 0.371 17691
 17693 3 32.59 16.31 -13.12 0.394 17692
 17694 3 32.43 16.25 -13.09 0.463 17693
 17695 3 32.26 16.29 -12.97 0.538 17694
 17696 3 32.26 16.03 -12.9 0.526 17695
 17697 3 32.09 16.06 -12.91 0.556 17696
 17698 3 31.88 16.13 -12.92 0.558 17697
 17699 3 31.72 16.25 -12.84 0.545 17698
 17700 3 31.55 16.29 -12.76 0.56 17699
 17701 3 31.41 16.33 -12.7 0.562 17700
 17702 3 31.71 15.28 -12.77 0.189 17701
 17703 3 31.87 15.05 -12.79 0.132 17702
 17704 3 31.95 14.92 -12.88 0.096 17703
 17705 3 31.97 14.75 -12.84 0.129 17704
 17706 3 31.85 14.68 -12.79 0.191 17705
 17707 3 31.7 14.64 -12.59 0.245 17706
 17708 3 31.96 14.46 -12.46 0.143 17707
 17709 3 32.08 14.38 -12.49 0.115 17708
 17710 3 32.21 14.32 -12.52 0.04 17709
 17711 3 32.11 14.26 -12.94 0.105 17706
 17712 3 32.13 14.12 -12.98 0.117 17711
 17713 3 32.09 13.98 -12.96 0.168 17712
 17714 3 32.24 13.66 -13.1 0.08 17713
 17715 3 32.38 13.53 -13.13 0.098 17714
 17716 3 32.54 13.41 -13.2 0.16 17715
 17717 3 32.66 13.3 -13.18 0.197 17716
 17718 3 32.79 13.2 -13.19 0.282 17717
 17719 3 32.87 13.16 -13.29 0.347 17718
 17720 3 32.96 13.04 -13.24 0.356 17719
 17721 3 33.17 13.46 -12.92 0.076 17720
 17722 3 33.31 13.53 -12.86 0.109 17721
 17723 3 33.41 13.62 -12.84 0.106 17722
 17724 3 33.56 13.65 -12.81 0.175 17723
 17725 3 33.89 13.72 -12.8 0.161 17724
 17726 3 33.04 12.97 -13.45 0.193 17720
 17727 3 32.61 12.72 -13.18 0.152 17726
 17728 3 32.42 12.62 -13.15 0.134 17727
 17729 3 32.25 12.64 -13.16 0.15 17728
 17730 3 32.1 12.64 -13.2 0.175 17729
 17731 3 31.94 12.57 -13.3 0.149 17730
 17732 3 31.86 12.56 -13.45 0.163 17731
 17733 3 31.84 12.6 -13.56 0.205 17732
 17734 3 32.06 12.73 -13.69 0.167 17733
 17735 3 32.05 12.87 -13.77 0.177 17734
 17736 3 33.1 12.81 -13.62 0.205 17726
 17737 3 33.13 12.68 -13.77 0.239 17736
 17738 3 33.08 12.22 -13.96 0.124 17737
 17739 3 33.06 12.02 -14.02 0.115 17738
 17740 3 33.1 11.84 -14.1 0.103 17739
 17741 3 33.14 11.62 -14.19 0.11 17740
 17742 3 33.2 11.51 -14.25 0.105 17741
 17743 3 33.26 11.42 -14.23 0.096 17742
 17744 3 33.25 11.28 -14.3 0.139 17743
 17745 3 33.38 11.19 -14.24 0.221 17744
 17746 3 33.47 11.11 -14.14 0.209 17745
 17747 3 33.6 10.95 -14.1 0.15 17746
 17748 3 33.71 10.83 -14.07 0.164 17747
 17749 3 33.87 10.76 -14.06 0.196 17748
 17750 3 33.93 10.69 -13.98 0.282 17749
 17751 3 34.02 10.56 -13.88 0.431 17750
 17752 3 34.17 10.39 -13.84 0.42 17751
 17753 3 34.19 10.22 -13.78 0.351 17752
 17754 3 34.27 10.05 -13.93 0.237 17753
 17755 3 34.32 9.91 -14.09 0.213 17754
 17756 3 34.44 9.77 -14.19 0.134 17755
 17757 3 34.55 9.65 -14.15 0.13 17756
 17758 3 34.6 9.45 -14.21 0.193 17757
 17759 3 34.71 9.43 -14.31 0.195 17758
 17760 3 34.79 9.43 -14.44 0.115 17759
 17761 3 34.88 9.31 -14.55 0.089 17760
 17762 3 34.92 9.26 -14.63 0.104 17761
 17763 3 35.08 9.18 -14.73 0.137 17762
 17764 3 35.22 9.17 -14.82 0.101 17763
 17765 3 35.31 9.07 -14.86 0.121 17764
 17766 3 33.51 12.85 -13.86 0.076 17737
 17767 3 33.58 12.95 -13.87 0.047 17766
 17768 3 31.19 16.54 -12.61 0.494 17701
 17769 3 31 16.63 -12.57 0.447 17768
 17770 3 30.84 15.98 -12.89 0.147 17769
 17771 3 30.72 15.96 -12.9 0.045 17770
 17772 3 42.22 18.83 -16.83 0.093 17586
 17773 3 42.31 18.75 -16.86 0.063 17772
 17774 3 42.4 18.67 -16.79 0.042 17773
 17775 3 41.82 18.89 -16.18 0.377 17585
 17776 3 42.02 18.75 -16.25 0.342 17775
 17777 3 42.09 18.61 -16.2 0.328 17776
 17778 3 42.06 18.49 -16.13 0.335 17777
 17779 3 42.08 18.32 -16.04 0.297 17778
 17780 3 42.11 18.15 -16.07 0.277 17779
 17781 3 42.12 17.92 -15.88 0.28 17780
 17782 3 42.13 17.74 -15.72 0.325 17781
 17783 3 42.13 17.61 -15.62 0.317 17782
 17784 3 42.12 17.46 -15.49 0.324 17783
 17785 3 42.07 17.29 -15.21 0.325 17784
 17786 3 42.06 17.14 -15.12 0.341 17785
 17787 3 41.62 17.07 -14.85 0.058 17786
 17788 3 41.53 17.17 -14.88 0.045 17787
 17789 3 41.42 17.16 -14.86 0.1 17788
 17790 3 41.26 17.13 -14.92 0.139 17789
 17791 3 42.14 16.98 -15.06 0.342 17786
 17792 3 42.07 16.84 -14.92 0.405 17791
 17793 3 42.06 16.68 -14.78 0.456 17792
 17794 3 42.09 16.54 -14.65 0.466 17793
 17795 3 42.09 16.41 -14.56 0.478 17794
 17796 3 42.14 16.21 -14.48 0.476 17795
 17797 3 42.2 16.04 -14.38 0.469 17796
 17798 3 42.34 15.85 -14.25 0.38 17797
 17799 3 42.37 15.6 -14.09 0.356 17798
 17800 3 42.42 15.38 -14.08 0.411 17799
 17801 3 42.35 15.24 -13.93 0.412 17800
 17802 3 42.39 15.11 -13.83 0.405 17801
 17803 3 42.42 15.05 -13.64 0.422 17802
 17804 3 42.35 14.91 -13.52 0.432 17803
 17805 3 42.33 14.79 -13.39 0.395 17804
 17806 3 42.2 14.74 -13.2 0.379 17805
 17807 3 42.08 14.66 -13.1 0.354 17806
 17808 3 41.94 14.65 -12.87 0.297 17807
 17809 3 41.85 14.62 -12.7 0.245 17808
 17810 3 41.75 14.54 -12.64 0.289 17809
 17811 3 41.8 14.38 -12.5 0.246 17810
 17812 3 41.81 14.28 -12.41 0.257 17811
 17813 3 41.68 14.25 -12.25 0.205 17812
 17814 3 41.55 14.19 -12.14 0.224 17813
 17815 3 41.48 14.08 -12.03 0.228 17814
 17816 3 41.37 13.99 -11.94 0.25 17815
 17817 3 41.14 13.68 -11.74 0.275 17816
 17818 3 41.03 13.57 -11.62 0.267 17817
 17819 3 40.85 13.47 -11.51 0.264 17818
 17820 3 40.68 13.37 -11.43 0.26 17819
 17821 3 40.63 13.19 -11.32 0.214 17820
 17822 3 40.46 13.11 -11.24 0.224 17821
 17823 3 40.48 12.86 -11.11 0.266 17822
 17824 3 40.37 12.72 -11.04 0.294 17823
 17825 3 40.28 12.59 -10.96 0.312 17824
 17826 3 40.19 12.46 -10.84 0.281 17825
 17827 3 40.12 12.26 -10.84 0.266 17826
 17828 3 40.08 12.06 -10.8 0.275 17827
 17829 3 39.96 11.91 -10.71 0.283 17828
 17830 3 39.83 11.79 -10.62 0.292 17829
 17831 3 39.77 11.62 -10.56 0.292 17830
 17832 3 39.74 11.46 -10.45 0.33 17831
 17833 3 39.67 11.3 -10.33 0.35 17832
 17834 3 39.54 11.21 -10.18 0.387 17833
 17835 3 39.46 11.13 -10.04 0.419 17834
 17836 3 39.42 10.99 -10.02 0.419 17835
 17837 3 39.41 10.85 -9.87 0.416 17836
 17838 3 39.48 10.68 -9.81 0.39 17837
 17839 3 39.44 10.58 -9.68 0.386 17838
 17840 3 39.49 10.49 -9.61 0.343 17839
 17841 3 39.54 10.44 -9.36 0.34 17840
 17842 3 39.65 10.35 -9.21 0.342 17841
 17843 3 39.75 10.29 -9.15 0.381 17842
 17844 3 39.73 9.96 -9.1 0.315 17843
 17845 3 39.82 9.84 -9.12 0.342 17844
 17846 3 39.82 9.69 -9.01 0.382 17845
 17847 3 39.89 9.58 -8.93 0.415 17846
 17848 3 39.77 9.39 -8.84 0.453 17847
 17849 3 39.76 9.29 -8.7 0.427 17848
 17850 3 39.6 9.23 -8.54 0.413 17849
 17851 3 39.37 9.35 -8.16 0.348 17850
 17852 3 39.26 9.4 -8.05 0.426 17851
 17853 3 39.36 9.52 -7.9 0.448 17852
 17854 3 39.32 9.42 -7.83 0.596 17853
 17855 3 39.13 9.46 -7.77 0.691 17854
 17856 3 39.04 9.44 -7.68 0.734 17855
 17857 3 38.94 9.37 -7.55 0.754 17856
 17858 3 38.78 9.39 -7.48 0.726 17857
 17859 3 38.81 9.3 -7.37 0.706 17858
 17860 3 38.93 9.33 -7.2 0.65 17859
 17861 3 38.52 9.45 -7.28 0.375 17860
 17862 3 37.79 9.58 -7.36 0.193 17861
 17863 3 37.57 9.57 -7.37 0.088 17862
 17864 3 39.97 9.15 -6.76 0.23 17860
 17865 3 40.09 9.01 -6.66 0.196 17864
 17866 3 40.17 8.84 -6.61 0.178 17865
 17867 3 40.23 8.69 -6.54 0.173 17866
 17868 3 40.37 8.57 -6.43 0.187 17867
 17869 3 40.47 8.46 -6.37 0.185 17868
 17870 3 40.52 8.32 -6.2 0.226 17869
 17871 3 40.61 8.16 -6.08 0.199 17870
 17872 3 40.65 8.08 -5.99 0.194 17871
 17873 3 40.7 7.95 -5.85 0.216 17872
 17874 3 40.73 7.79 -5.77 0.238 17873
 17875 3 40.77 7.62 -5.7 0.243 17874
 17876 3 40.79 7.45 -5.57 0.197 17875
 17877 3 40.79 7.35 -5.43 0.182 17876
 17878 3 40.77 7.28 -5.25 0.204 17877
 17879 3 40.71 7.21 -5.16 0.301 17878
 17880 3 40.65 7.21 -5.07 0.372 17879
 17881 3 40.64 7.18 -4.93 0.459 17880
 17882 3 40.65 7.1 -4.86 0.624 17881
 17883 3 41.1 6.47 -5.45 0.144 17882
 17884 3 41.18 6.29 -5.54 0.123 17883
 17885 3 41.27 6.12 -5.65 0.176 17884
 17886 3 41.38 5.97 -5.77 0.178 17885
 17887 3 41.44 5.81 -5.81 0.19 17886
 17888 3 41.6 5.61 -5.96 0.123 17887
 17889 3 41.68 5.46 -6.06 0.132 17888
 17890 3 41.77 5.34 -6.13 0.117 17889
 17891 3 41.82 5.25 -6.21 0.095 17890
 17892 3 41.99 5.15 -6.17 0.125 17891
 17893 3 42.03 5.08 -6.23 0.149 17892
 17894 3 42.15 4.94 -6.25 0.166 17893
 17895 3 42.24 4.76 -6.19 0.157 17894
 17896 3 42.2 4.62 -6.14 0.153 17895
 17897 3 42.24 4.5 -6.14 0.164 17896
 17898 3 42.13 4.42 -6.21 0.219 17897
 17899 3 42.16 4.39 -6.06 0.234 17898
 17900 3 42.24 4.29 -6.1 0.276 17899
 17901 3 42.39 4.04 -6.31 0.184 17900
 17902 3 42.45 3.91 -6.33 0.175 17901
 17903 3 42.51 3.81 -6.28 0.17 17902
 17904 3 42.61 3.66 -6.29 0.193 17903
 17905 3 42.69 3.5 -6.26 0.23 17904
 17906 3 42.82 3.34 -6.26 0.222 17905
 17907 3 42.95 3.2 -6.23 0.216 17906
 17908 3 42.93 3.09 -6.55 0.062 17907
 17909 3 42.96 3 -6.67 0.093 17908
 17910 3 43 2.89 -6.74 0.084 17909
 17911 3 43.04 2.69 -6.77 0.046 17910
 17912 3 42.94 3.05 -6.11 0.158 17907
 17913 3 42.93 2.92 -6.12 0.167 17912
 17914 3 43.03 2.74 -6.01 0.158 17913
 17915 3 43.09 2.59 -5.94 0.151 17914
 17916 3 43.19 2.44 -5.9 0.17 17915
 17917 3 43.3 2.32 -5.85 0.16 17916
 17918 3 43.44 2.21 -5.81 0.164 17917
 17919 3 43.49 2.07 -5.78 0.179 17918
 17920 3 43.62 1.91 -5.74 0.191 17919
 17921 3 43.7 1.74 -5.66 0.183 17920
 17922 3 43.77 1.55 -5.68 0.206 17921
 17923 3 43.86 1.42 -5.61 0.24 17922
 17924 3 43.95 1.21 -5.54 0.261 17923
 17925 3 44.08 1.06 -5.58 0.207 17924
 17926 3 44.21 0.88 -5.64 0.197 17925
 17927 3 44.36 0.69 -5.58 0.185 17926
 17928 3 44.49 0.56 -5.53 0.194 17927
 17929 3 44.57 0.4 -5.48 0.172 17928
 17930 3 44.61 0.28 -5.48 0.151 17929
 17931 3 44.68 0.11 -5.44 0.172 17930
 17932 3 44.73 0 -5.49 0.175 17931
 17933 3 44.85 -0.13 -5.45 0.175 17932
 17934 3 45 -0.21 -5.42 0.168 17933
 17935 3 45.1 -0.28 -5.33 0.21 17934
 17936 3 45.27 -0.43 -5.34 0.233 17935
 17937 3 45.31 -0.57 -5.29 0.274 17936
 17938 3 45.6 -0.51 -5.04 0.182 17937
 17939 3 45.78 -0.61 -4.99 0.132 17938
 17940 3 45.94 -0.75 -4.99 0.15 17939
 17941 3 46.07 -0.78 -4.93 0.15 17940
 17942 3 46.21 -0.86 -4.91 0.162 17941
 17943 3 46.46 -1.01 -4.95 0.143 17942
 17944 3 46.59 -1.06 -4.98 0.243 17943
 17945 3 46.76 -1.13 -5.02 0.226 17944
 17946 3 46.98 -1.28 -5.04 0.192 17945
 17947 3 47.14 -1.35 -5.09 0.177 17946
 17948 3 47.32 -1.4 -5.07 0.143 17947
 17949 3 47.44 -1.47 -5.14 0.14 17948
 17950 3 47.51 -1.48 -5.05 0.242 17949
 17951 3 47.72 -1.55 -5.02 0.327 17950
 17952 3 47.89 -1.64 -4.97 0.293 17951
 17953 3 47.98 -1.74 -4.99 0.257 17952
 17954 3 48.2 -1.68 -4.87 0.258 17953
 17955 3 48.38 -1.76 -4.85 0.29 17954
 17956 3 48.5 -1.84 -4.8 0.374 17955
 17957 3 48.64 -1.84 -4.79 0.486 17956
 17958 3 48.75 -1.75 -4.77 0.567 17957
 17959 3 48.88 -1.82 -4.76 0.619 17958
 17960 3 49.13 -1.95 -5.3 0.196 17959
 17961 3 48.96 -1.84 -4.38 0.609 17959
 17962 3 49.07 -1.89 -4.31 0.704 17961
 17963 3 49.16 -2.02 -4.22 0.752 17962
 17964 3 49.23 -2.09 -4.12 0.786 17963
 17965 3 49.31 -2.21 -4.02 0.795 17964
 17966 3 49.38 -2.22 -3.95 0.745 17965
 17967 3 49.36 -2.57 -4.02 0.695 17966
 17968 3 49.12 -3.35 -4.06 0.323 17967
 17969 3 48.91 -3.61 -3.98 0.179 17968
 17970 3 48.87 -3.81 -3.98 0.117 17969
 17971 3 48.88 -3.96 -3.93 0.116 17970
 17972 3 48.87 -4.15 -3.86 0.174 17971
 17973 3 48.82 -4.34 -3.77 0.127 17972
 17974 3 48.85 -4.62 -3.79 0.138 17973
 17975 3 48.84 -4.72 -3.73 0.158 17974
 17976 3 48.75 -4.81 -3.71 0.153 17975
 17977 3 48.79 -5.02 -3.72 0.257 17976
 17978 3 48.7 -5.11 -3.71 0.305 17977
 17979 3 48.64 -5.06 -4.23 0.244 17978
 17980 3 48.66 -5.08 -3.23 0.124 17978
 17981 3 48.58 -5.16 -3.08 0.191 17980
 17982 3 48.51 -5.09 -2.95 0.167 17981
 17983 3 48.48 -4.97 -2.8 0.095 17982
 17984 3 47.41 -1.2 -4.76 0.076 17950
 17985 3 45.18 -0.88 -5.45 0.113 17937
 17986 3 45.18 -1.05 -5.47 0.102 17985
 17987 3 45.27 -1.18 -5.5 0.11 17986
 17988 3 45.32 -1.32 -5.52 0.132 17987
 17989 3 45.38 -1.47 -5.54 0.14 17988
 17990 3 45.45 -1.62 -5.58 0.174 17989
 17991 3 45.54 -1.74 -5.53 0.187 17990
 17992 3 45.62 -1.91 -5.61 0.162 17991
 17993 3 45.79 -2.11 -5.73 0.156 17992
 17994 3 45.9 -2.26 -5.83 0.123 17993
 17995 3 46 -2.37 -6.02 0.126 17994
 17996 3 46.08 -2.41 -6.09 0.169 17995
 17997 3 46.17 -2.52 -6.18 0.186 17996
 17998 3 46.18 -2.66 -6.23 0.19 17997
 17999 3 46.15 -2.89 -6.21 0.195 17998
 18000 3 46.26 -2.96 -6.2 0.233 17999
 18001 3 46.63 -2.86 -6.11 0.082 18000
 18002 3 46.8 -2.84 -6.11 0.117 18001
 18003 3 46.9 -2.83 -6.08 0.127 18002
 18004 3 47.03 -2.99 -6.14 0.097 18003
 18005 3 47.06 -3.09 -6.22 0.087 18004
 18006 3 47.04 -3.28 -6.23 0.097 18005
 18007 3 46.99 -3.45 -6.29 0.114 18006
 18008 3 46.97 -3.53 -6.36 0.075 18007
 18009 3 46.87 -2.63 -5.91 0.062 18003
 18010 3 46.87 -2.46 -5.9 0.064 18009
 18011 3 46.79 -2.31 -5.86 0.074 18010
 18012 3 46.7 -2.19 -5.85 0.043 18011
 18013 3 46.6 -2.16 -5.79 0.05 18012
 18014 3 46.61 -2.19 -5.68 0.033 18013
 18015 3 46.01 -3.26 -6.3 0.128 18000
 18016 3 45.97 -3.44 -6.38 0.138 18015
 18017 3 45.92 -3.59 -6.38 0.134 18016
 18018 3 45.84 -3.76 -6.42 0.131 18017
 18019 3 45.77 -3.91 -6.48 0.126 18018
 18020 3 45.74 -4.1 -6.5 0.09 18019
 18021 3 45.68 -4.19 -6.53 0.14 18020
 18022 3 45.66 -4.33 -6.59 0.153 18021
 18023 3 45.71 -4.45 -6.66 0.132 18022
 18024 3 45.81 -4.65 -6.83 0.099 18023
 18025 3 45.91 -4.8 -6.94 0.18 18024
 18026 3 45.99 -4.96 -7.06 0.211 18025
 18027 3 46.1 -5.11 -7.17 0.162 18026
 18028 3 46.11 -5.27 -7.26 0.16 18027
 18029 3 46.12 -5.47 -7.33 0.15 18028
 18030 3 46.14 -5.67 -7.35 0.056 18029
 18031 3 46.12 -5.79 -7.35 0.123 18030
 18032 3 46.1 -5.92 -7.35 0.141 18031
 18033 3 46.22 -6 -7.3 0.089 18032
 18034 3 45.98 -6.05 -7.42 0.104 18032
 18035 3 45.91 -6.15 -7.45 0.121 18034
 18036 3 45.85 -6.25 -7.48 0.173 18035
 18037 3 45.77 -6.44 -7.42 0.188 18036
 18038 3 45.67 -6.59 -7.42 0.24 18037
 18039 3 45.67 -6.75 -7.4 0.269 18038
 18040 3 45.61 -6.87 -7.29 0.299 18039
 18041 3 45.56 -6.99 -7.27 0.265 18040
 18042 3 45.4 -7.12 -7.23 0.206 18041
 18043 3 45.28 -7.38 -7.33 0.08 18042
 18044 3 45.2 -7.56 -7.32 0.084 18043
 18045 3 45.09 -7.68 -7.23 0.064 18044
 18046 3 44.98 -7.73 -7.23 0.105 18045
 18047 3 44.87 -7.81 -7.29 0.132 18046
 18048 3 44.85 -7.94 -7.32 0.121 18047
 18049 3 42.3 4.3 -5.95 0.125 17900
 18050 3 42.5 4.21 -5.96 0.041 18049
 18051 3 40.52 7.2 -4.67 0.676 17882
 18052 3 40.51 7.11 -4.62 0.738 18051
 18053 3 40.52 7.01 -4.54 0.76 18052
 18054 3 40.67 8.01 -4.01 0.293 18053
 18055 3 40.62 8.09 -3.77 0.28 18054
 18056 3 40.68 8.11 -3.59 0.302 18055
 18057 3 40.67 8.16 -3.46 0.323 18056
 18058 3 40.64 7.73 -3.28 0.099 18057
 18059 3 40.69 7.78 -3.17 0.117 18058
 18060 3 40.64 7.71 -3.07 0.134 18059
 18061 3 40.65 7.54 -2.99 0.14 18060
 18062 3 40.69 7.4 -2.94 0.119 18061
 18063 3 40.69 8.49 -3.35 0.287 18057
 18064 3 40.72 8.8 -3.24 0.231 18063
 18065 3 40.58 8.98 -3.14 0.199 18064
 18066 3 40.49 9.08 -2.98 0.193 18065
 18067 3 40.32 9.23 -2.9 0.19 18066
 18068 3 40.21 9.31 -2.78 0.174 18067
 18069 3 40.09 9.41 -2.72 0.15 18068
 18070 3 39.95 9.49 -2.59 0.14 18069
 18071 3 39.82 9.5 -2.47 0.156 18070
 18072 3 39.82 9.62 -2.38 0.196 18071
 18073 3 39.69 9.59 -2.21 0.159 18072
 18074 3 39.65 9.69 -2.07 0.167 18073
 18075 3 39.57 9.79 -1.88 0.227 18074
 18076 3 39.56 9.87 -1.75 0.211 18075
 18077 3 39.46 9.89 -1.6 0.23 18076
 18078 3 39.4 9.87 -1.49 0.319 18077
 18079 3 39.9 9.76 -1.49 0.068 18078
 18080 3 39.96 9.7 -1.39 0.056 18079
 18081 3 39.07 9.93 -1.34 0.221 18078
 18082 3 38.96 9.91 -1.27 0.22 18081
 18083 3 38.76 9.84 -1.17 0.224 18082
 18084 3 38.5 10.09 -1.06 0.22 18083
 18085 3 38.33 10.16 -1.04 0.111 18084
 18086 3 38.25 10.13 -0.97 0.135 18085
 18087 3 38.18 10.11 -0.86 0.178 18086
 18088 3 37.96 10.2 -0.76 0.271 18087
 18089 3 37.74 10.36 -0.81 0.172 18088
 18090 3 37.61 10.37 -0.73 0.183 18089
 18091 3 37.58 10.38 -0.6 0.253 18090
 18092 3 37.42 10.42 -0.44 0.302 18091
 18093 3 37.37 10.51 -0.29 0.384 18092
 18094 3 37.28 10.6 -0.23 0.401 18093
 18095 3 37.1 10.53 -0.11 0.363 18094
 18096 3 37.08 10.57 0.02 0.358 18095
 18097 3 37.04 10.71 0.27 0.303 18096
 18098 3 36.86 10.95 0.41 0.223 18097
 18099 3 36.73 10.94 0.57 0.221 18098
 18100 3 36.64 10.98 0.71 0.22 18099
 18101 3 36.56 11.05 0.83 0.236 18100
 18102 3 36.45 11.1 0.95 0.235 18101
 18103 3 36.28 11.1 1.09 0.234 18102
 18104 3 36.15 11.06 1.23 0.206 18103
 18105 3 35.94 10.98 1.29 0.207 18104
 18106 3 35.78 10.92 1.33 0.248 18105
 18107 3 35.69 10.87 1.43 0.264 18106
 18108 3 35.57 10.87 1.55 0.238 18107
 18109 3 35.42 10.89 1.71 0.168 18108
 18110 3 35.28 10.97 1.85 0.142 18109
 18111 3 35.21 11.08 2 0.151 18110
 18112 3 35.08 11.14 2.08 0.133 18111
 18113 3 34.98 11.15 2.24 0.111 18112
 18114 3 34.94 11.19 2.4 0.121 18113
 18115 3 34.92 11.28 2.58 0.175 18114
 18116 3 34.92 11.36 2.8 0.176 18115
 18117 3 34.84 11.43 2.95 0.207 18116
 18118 3 34.84 11.53 3.18 0.211 18117
 18119 3 34.76 11.58 3.33 0.217 18118
 18120 3 34.72 11.6 3.49 0.227 18119
 18121 3 34.77 11.55 3.69 0.243 18120
 18122 3 34.78 11.53 3.85 0.23 18121
 18123 3 34.62 11.5 3.96 0.22 18122
 18124 3 34.46 11.49 4.17 0.184 18123
 18125 3 34.28 11.48 4.29 0.164 18124
 18126 3 34.09 11.54 4.36 0.154 18125
 18127 3 33.92 11.51 4.43 0.187 18126
 18128 3 33.75 11.46 4.47 0.193 18127
 18129 3 33.59 11.5 4.52 0.231 18128
 18130 3 33.41 11.55 4.59 0.311 18129
 18131 3 33.28 11.55 4.64 0.364 18130
 18132 3 33.18 11.57 4.73 0.407 18131
 18133 3 33.09 11.55 4.83 0.444 18132
 18134 3 33.01 11.43 4.89 0.523 18133
 18135 3 33.44 10.93 4.85 0.145 18134
 18136 3 33.62 11.02 4.89 0.122 18135
 18137 3 33.76 11.12 4.96 0.111 18136
 18138 3 33.92 11.13 4.95 0.069 18137
 18139 3 34.05 11.13 4.84 0.09 18138
 18140 3 34.15 11.25 4.85 0.092 18139
 18141 3 33.47 10.81 4.64 0.15 18135
 18142 3 33.64 10.59 4.48 0.11 18141
 18143 3 33.71 10.47 4.43 0.143 18142
 18144 3 33.77 10.37 4.37 0.176 18143
 18145 3 33.86 10.3 4.33 0.23 18144
 18146 3 34.06 10.45 4.07 0.153 18145
 18147 3 34.13 10.45 3.99 0.137 18146
 18148 3 33.68 9.98 4.49 0.065 18145
 18149 3 33.68 9.87 4.49 0.068 18148
 18150 3 33.65 9.74 4.52 0.068 18149
 18151 3 33.47 9.67 4.59 0.129 18150
 18152 3 33.37 9.65 4.67 0.101 18151
 18153 3 33.4 9.52 4.82 0.024 18152
 18154 3 32.87 11.52 5.02 0.547 18134
 18155 3 32.79 11.57 5.14 0.561 18154
 18156 3 32.64 11.73 5.23 0.527 18155
 18157 3 32.49 11.73 5.33 0.514 18156
 18158 3 32.31 11.76 5.44 0.526 18157
 18159 3 32.12 11.61 5.59 0.492 18158
 18160 3 31.97 11.59 5.64 0.512 18159
 18161 3 31.95 11.53 5.81 0.449 18160
 18162 3 32 11.4 6.13 0.392 18161
 18163 3 31.96 11.31 6.31 0.353 18162
 18164 3 31.84 11.14 6.52 0.201 18163
 18165 3 31.84 11.09 6.64 0.168 18164
 18166 3 31.71 11.12 6.84 0.164 18165
 18167 3 31.61 11.12 6.98 0.202 18166
 18168 3 31.66 11.09 7.11 0.261 18167
 18169 3 32.09 10.86 7.06 0.1 18168
 18170 3 32.19 10.65 6.99 0.16 18169
 18171 3 32.25 10.61 6.92 0.144 18170
 18172 3 31.33 11.18 7.32 0.182 18168
 18173 3 31.19 11.18 7.41 0.114 18172
 18174 3 31.1 11.14 7.54 0.126 18173
 18175 3 31 11.22 7.68 0.087 18174
 18176 3 30.9 11.23 7.71 0.097 18175
 18177 3 30.85 11.21 7.84 0.151 18176
 18178 3 30.78 11.21 8.04 0.135 18177
 18179 3 30.74 11.23 8.19 0.177 18178
 18180 3 30.65 11.22 8.36 0.186 18179
 18181 3 30.57 11.24 8.48 0.166 18180
 18182 3 30.46 11.2 8.66 0.123 18181
 18183 3 30.41 11.25 8.83 0.128 18182
 18184 3 30.3 11.08 8.94 0.109 18183
 18185 3 30.19 11 8.97 0.11 18184
 18186 3 30.09 10.89 9.02 0.149 18185
 18187 3 29.95 10.81 9.08 0.186 18186
 18188 3 29.8 10.73 9.09 0.178 18187
 18189 3 29.74 10.59 9.12 0.156 18188
 18190 3 29.63 10.48 9.26 0.114 18189
 18191 3 29.48 10.35 9.32 0.114 18190
 18192 3 29.42 10.25 9.32 0.109 18191
 18193 3 29.32 10.16 9.27 0.207 18192
 18194 3 29.27 10.03 9.33 0.275 18193
 18195 3 29.21 9.91 9.34 0.34 18194
 18196 3 29.1 9.74 9.23 0.38 18195
 18197 3 29.04 9.64 9.22 0.412 18196
 18198 3 29.18 9.66 8.5 0.097 18197
 18199 3 29.25 9.75 8.35 0.064 18198
 18200 3 29.26 9.81 8.19 0.061 18199
 18201 3 29.31 9.81 8.05 0.045 18200
 18202 3 29.24 9.74 7.89 0.098 18201
 18203 3 29.26 9.79 7.78 0.083 18202
 18204 3 28.99 9.45 9.39 0.294 18197
 18205 3 28.99 9.27 9.58 0.175 18204
 18206 3 28.95 9.2 9.79 0.108 18205
 18207 3 29.02 9.37 9.85 0.084 18206
 18208 3 29.11 9.5 9.85 0.075 18207
 18209 3 29.15 9.64 9.88 0.106 18208
 18210 3 29.2 9.77 9.84 0.041 18209
 18211 3 28.84 9.05 9.94 0.111 18206
 18212 3 28.89 8.9 9.98 0.159 18211
 18213 3 28.93 8.79 10.04 0.164 18212
 18214 3 29.11 8.69 10.03 0.128 18213
 18215 3 29.19 8.56 10.03 0.104 18214
 18216 3 29.27 8.5 9.96 0.000125 18215
 18217 3 28.74 9.19 9.96 0.089 18211
 18218 3 28.68 9.34 9.94 0.074 18217
 18219 3 28.59 9.49 9.88 0.086 18218
 18220 3 28.52 9.63 9.87 0.094 18219
 18221 3 28.43 9.77 9.92 0.097 18220
 18222 3 28.28 9.88 10 0.102 18221
 18223 3 28.16 10.05 10.05 0.136 18222
 18224 3 27.98 10.29 10.05 0.121 18223
 18225 3 27.81 10.34 9.98 0.077 18224
 18226 3 27.69 10.38 9.95 0.101 18225
 18227 3 27.55 10.47 10.06 0.082 18226
 18228 3 27.55 10.51 10.21 0.083 18227
 18229 3 27.47 10.57 10.29 0.125 18228
 18230 3 27.29 10.62 10.34 0.066 18229
 18231 3 27.18 10.63 10.42 0.091 18230
 18232 3 27.06 10.52 10.5 0.085 18231
 18233 3 27.01 10.45 10.57 0.099 18232
 18234 3 27 10.34 10.63 0.111 18233
 18235 3 26.94 10.18 10.62 0.126 18234
 18236 3 26.83 10.12 10.66 0.167 18235
 18237 3 26.72 10.1 10.63 0.201 18236
 18238 3 26.63 10.08 10.53 0.19 18237
 18239 3 26.49 10.05 10.31 0.058 18238
 18240 3 31.63 11.66 5.1 0.115 18160
 18241 3 35.05 11.72 3.9 0.088 18122
 18242 3 35.17 11.75 3.91 0.102 18241
 18243 3 35.25 11.85 3.92 0.082 18242
 18244 3 35.42 11.87 3.94 0.116 18243
 18245 3 35.59 11.88 3.95 0.157 18244
 18246 3 35.76 11.86 3.94 0.153 18245
 18247 3 35.92 11.9 3.94 0.14 18246
 18248 3 36.12 11.92 3.99 0.1 18247
 18249 3 36.32 11.81 3.92 0.109 18248
 18250 3 36.43 11.82 3.88 0.112 18249
 18251 3 36.58 11.87 3.9 0.126 18250
 18252 3 36.73 11.93 3.89 0.125 18251
 18253 3 36.91 11.96 3.9 0.113 18252
 18254 3 37.08 11.93 3.9 0.158 18253
 18255 3 37.18 12.04 3.86 0.141 18254
 18256 3 37.36 12.11 3.74 0.11 18255
 18257 3 37.51 12.2 3.71 0.123 18256
 18258 3 37.62 12.27 3.65 0.16 18257
 18259 3 37.78 12.23 3.6 0.168 18258
 18260 3 37.97 12.21 3.61 0.219 18259
 18261 3 38.14 12.16 3.63 0.298 18260
 18262 3 38.29 12.15 3.62 0.376 18261
 18263 3 38.03 12.59 3.32 0.056 18262
 18264 3 38.01 12.83 3.22 0.064 18263
 18265 3 38.51 12.08 3.59 0.368 18262
 18266 3 38.72 12.06 3.58 0.361 18265
 18267 3 38.98 11.82 3.6 0.276 18266
 18268 3 39.12 11.72 3.47 0.191 18267
 18269 3 39.34 11.62 3.43 0.163 18268
 18270 3 39.54 11.62 3.48 0.12 18269
 18271 3 39.68 11.57 3.5 0.12 18270
 18272 3 39.8 11.47 3.5 0.106 18271
 18273 3 39.86 11.36 3.53 0.11 18272
 18274 3 39.96 11.4 3.57 0.135 18273
 18275 3 40.17 11.31 3.6 0.183 18274
 18276 3 40.31 11.34 3.56 0.114 18275
 18277 3 40.47 11.29 3.56 0.143 18276
 18278 3 40.63 11.29 3.53 0.124 18277
 18279 3 40.81 11.22 3.52 0.162 18278
 18280 3 40.96 11.15 3.44 0.221 18279
 18281 3 41.09 11.12 3.34 0.239 18280
 18282 3 41.18 11.02 3.27 0.273 18281
 18283 3 41.07 10.52 3.37 0.136 18282
 18284 3 41 10.34 3.38 0.142 18283
 18285 3 40.94 10.15 3.37 0.088 18284
 18286 3 40.88 10.08 3.32 0.109 18285
 18287 3 40.62 9.89 3.35 0.168 18286
 18288 3 40.51 9.83 3.33 0.191 18287
 18289 3 40.33 9.86 3.32 0.195 18288
 18290 3 40.15 10.26 3.23 0.092 18289
 18291 3 40.07 10.37 3.13 0.112 18290
 18292 3 39.9 10.42 3.06 0.11 18291
 18293 3 39.66 10.39 3.04 0.104 18292
 18294 3 39.54 10.39 3.04 0.17 18293
 18295 3 39.4 10.36 3.05 0.226 18294
 18296 3 39.29 10.12 3.04 0.187 18295
 18297 3 39.23 9.98 3.05 0.215 18296
 18298 3 40.26 9.51 3.44 0.141 18289
 18299 3 40.22 9.33 3.47 0.095 18298
 18300 3 40.25 9.12 3.52 0.083 18299
 18301 3 40.22 8.97 3.56 0.088 18300
 18302 3 40.21 8.82 3.47 0.144 18301
 18303 3 40.12 8.64 3.31 0.188 18302
 18304 3 39.96 8.53 3.06 0.145 18303
 18305 3 39.9 8.43 2.93 0.117 18304
 18306 3 39.89 8.23 2.87 0.039 18305
 18307 3 39.91 8.12 2.93 0.089 18306
 18308 3 41.44 11.28 3.11 0.132 18282
 18309 3 41.57 11.34 3.02 0.156 18308
 18310 3 41.75 11.34 2.94 0.143 18309
 18311 3 41.94 11.38 2.85 0.126 18310
 18312 3 42.11 11.41 2.78 0.082 18311
 18313 3 42.26 11.38 2.69 0.116 18312
 18314 3 42.39 11.37 2.59 0.123 18313
 18315 3 42.62 11.3 2.54 0.101 18314
 18316 3 42.77 11.26 2.52 0.114 18315
 18317 3 42.93 11.24 2.54 0.084 18316
 18318 3 43.01 11.17 2.49 0.138 18317
 18319 3 43.08 11.07 2.46 0.218 18318
 18320 3 43.18 10.96 2.48 0.282 18319
 18321 3 43.31 10.86 2.51 0.289 18320
 18322 3 43.35 10.67 2.58 0.242 18321
 18323 3 43.42 10.56 2.65 0.229 18322
 18324 3 43.49 10.42 2.72 0.212 18323
 18325 3 43.57 10.27 2.8 0.18 18324
 18326 3 43.68 10.11 2.9 0.139 18325
 18327 3 43.83 10 2.89 0.114 18326
 18328 3 43.91 9.83 2.89 0.123 18327
 18329 3 44.06 9.64 2.88 0.111 18328
 18330 3 44.1 9.51 2.88 0.111 18329
 18331 3 44.28 9.38 2.82 0.161 18330
 18332 3 44.37 9.2 2.83 0.144 18331
 18333 3 44.55 9.08 2.81 0.095 18332
 18334 3 44.61 9.01 2.73 0.117 18333
 18335 3 44.82 8.86 2.73 0.129 18334
 18336 3 44.92 8.7 2.75 0.114 18335
 18337 3 45.05 8.6 2.72 0.119 18336
 18338 3 45.18 8.44 2.75 0.126 18337
 18339 3 45.26 8.31 2.73 0.172 18338
 18340 3 45.31 8.09 2.56 0.115 18339
 18341 3 45.33 7.96 2.5 0.094 18340
 18342 3 45.44 7.81 2.49 0.132 18341
 18343 3 45.42 7.66 2.5 0.164 18342
 18344 3 45.49 7.51 2.47 0.175 18343
 18345 3 45.57 7.35 2.5 0.145 18344
 18346 3 45.72 7.26 2.49 0.112 18345
 18347 3 45.84 7.15 2.5 0.08 18346
 18348 3 45.86 7.06 2.62 0.057 18347
 18349 3 37.4 11.03 -0.38 0.165 18094
 18350 3 37.43 11.15 -0.49 0.119 18349
 18351 3 37.55 11.25 -0.52 0.101 18350
 18352 3 37.59 11.41 -0.63 0.135 18351
 18353 3 37.61 11.57 -0.66 0.17 18352
 18354 3 37.75 11.75 -0.89 0.115 18353
 18355 3 37.78 11.89 -1.01 0.183 18354
 18356 3 37.75 11.75 -1.18 0.156 18355
 18357 3 37.88 11.7 -1.36 0.115 18356
 18358 3 38 11.7 -1.46 0.112 18357
 18359 3 38.14 11.76 -1.5 0.108 18358
 18360 3 38.28 11.83 -1.52 0.13 18359
 18361 3 38.43 12.01 -1.6 0.118 18360
 18362 3 38.57 12.13 -1.7 0.1 18361
 18363 3 38.63 12.23 -1.82 0.07 18362
 18364 3 38.73 12.3 -1.97 0.131 18363
 18365 3 38.87 12.38 -2.1 0.135 18364
 18366 3 39.05 12.43 -2.34 0.056 18365
 18367 3 39.08 12.33 -2.45 0.066 18366
 18368 3 39.16 12.31 -2.58 0.081 18367
 18369 3 39.29 12.34 -2.64 0.048 18368
 18370 3 38.02 12.2 -1.09 0.131 18355
 18371 3 38.15 12.4 -1.1 0.143 18370
 18372 3 38.24 12.56 -1.17 0.12 18371
 18373 3 38.24 12.77 -1.21 0.065 18372
 18374 3 38.26 12.9 -1.3 0.063 18373
 18375 3 38.23 13.04 -1.38 0.061 18374
 18376 3 38.17 13.13 -1.44 0.078 18375
 18377 3 40.45 6.4 -4.6 0.646 18053
 18378 3 40.34 6.24 -4.58 0.679 18377
 18379 3 40.31 6.17 -4.51 0.686 18378
 18380 3 40.63 5.93 -4.35 0.426 18379
 18381 3 40.77 5.71 -4.37 0.19 18380
 18382 3 39.44 6.55 -4.81 0.386 18379
 18383 3 39.26 6.62 -4.88 0.351 18382
 18384 3 39.09 6.44 -4.7 0.209 18383
 18385 3 38.95 6.43 -4.7 0.154 18384
 18386 3 38.75 6.5 -4.7 0.154 18385
 18387 3 38.62 6.53 -4.76 0.132 18386
 18388 3 38.48 6.57 -4.68 0.136 18387
 18389 3 38.35 6.63 -4.64 0.154 18388
 18390 3 38.19 6.64 -4.55 0.154 18389
 18391 3 38.04 6.56 -4.48 0.18 18390
 18392 3 37.86 6.56 -4.42 0.199 18391
 18393 3 37.74 6.47 -4.34 0.167 18392
 18394 3 37.57 6.38 -4.2 0.157 18393
 18395 3 37.39 6.26 -4.18 0.159 18394
 18396 3 37.27 6.27 -4.17 0.16 18395
 18397 3 37.11 6.25 -4.1 0.163 18396
 18398 3 36.95 6.24 -4.23 0.203 18397
 18399 3 36.81 6.2 -4.33 0.19 18398
 18400 3 36.66 6.2 -4.32 0.138 18399
 18401 3 36.44 6.3 -4.27 0.154 18400
 18402 3 36.29 6.34 -4.27 0.152 18401
 18403 3 36.14 6.41 -4.27 0.156 18402
 18404 3 36 6.36 -4.24 0.145 18403
 18405 3 35.79 6.43 -4.21 0.148 18404
 18406 3 35.68 6.5 -4.27 0.17 18405
 18407 3 35.48 6.63 -4.25 0.177 18406
 18408 3 35.32 6.61 -4.26 0.128 18407
 18409 3 35.2 6.53 -4.17 0.104 18408
 18410 3 35.04 6.52 -4.08 0.156 18409
 18411 3 34.92 6.62 -4.06 0.228 18410
 18412 3 34.74 6.67 -3.93 0.283 18411
 18413 3 34.58 6.73 -3.99 0.325 18412
 18414 3 34.4 6.68 -3.93 0.361 18413
 18415 3 34.16 6.64 -3.79 0.373 18414
 18416 3 34.01 6.59 -3.67 0.407 18415
 18417 3 33.88 6.54 -3.61 0.43 18416
 18418 3 33.61 6.67 -4.01 0.135 18417
 18419 3 33.46 6.67 -4.03 0.19 18418
 18420 3 33.24 6.69 -4.06 0.244 18419
 18421 3 33.14 6.67 -4.02 0.267 18420
 18422 3 32.95 6.33 -4.07 0.133 18421
 18423 3 32.85 6.27 -4.1 0.196 18422
 18424 3 32.72 6.21 -4.09 0.266 18423
 18425 3 32.63 6.1 -4.08 0.344 18424
 18426 3 32.53 6.03 -4.08 0.387 18425
 18427 3 32.44 5.93 -4.11 0.431 18426
 18428 3 32.53 5.78 -4.06 0.495 18427
 18429 3 33.35 5.45 -3.94 0.116 18428
 18430 3 33.54 5.32 -3.95 0.115 18429
 18431 3 33.69 5.22 -3.95 0.109 18430
 18432 3 33.92 5.03 -3.96 0.173 18431
 18433 3 34.12 4.85 -3.98 0.127 18432
 18434 3 34.19 4.75 -3.96 0.055 18433
 18435 3 34.36 4.63 -3.91 0.101 18434
 18436 3 34.46 4.51 -3.93 0.054 18435
 18437 3 34.65 4.49 -3.87 0.127 18436
 18438 3 34.82 4.36 -3.81 0.037 18437
 18439 3 32.04 5.97 -4.13 0.306 18428
 18440 3 31.78 6.08 -4.08 0.121 18439
 18441 3 33.23 7.19 -4.02 0.106 18421
 18442 3 33.23 7.32 -4.03 0.105 18441
 18443 3 33.24 7.49 -4.17 0.086 18442
 18444 3 33.25 7.65 -4.26 0.112 18443
 18445 3 33.4 7.79 -4.33 0.113 18444
 18446 3 33.54 7.91 -4.31 0.072 18445
 18447 3 33.33 8.17 -4.34 0.098 18446
 18448 3 33.27 8.28 -4.26 0.094 18447
 18449 3 33.3 8.43 -4.28 0.101 18448
 18450 3 33.41 8.57 -4.36 0.1 18449
 18451 3 33.55 8.64 -4.34 0.085 18450
 18452 3 33.61 8.75 -4.28 0.092 18451
 18453 3 33.88 6.41 -3.28 0.316 18417
 18454 3 33.83 6.32 -3 0.26 18453
 18455 3 33.9 6.21 -2.86 0.202 18454
 18456 3 33.92 6.12 -2.71 0.188 18455
 18457 3 33.88 6.04 -2.56 0.222 18456
 18458 3 33.84 5.94 -2.44 0.252 18457
 18459 3 33.86 5.89 -2.27 0.261 18458
 18460 3 33.88 5.82 -2.17 0.262 18459
 18461 3 33.89 5.8 -1.99 0.258 18460
 18462 3 33.88 5.8 -1.87 0.237 18461
 18463 3 33.86 5.75 -1.75 0.284 18462
 18464 3 33.8 5.73 -1.62 0.294 18463
 18465 3 33.79 5.62 -1.5 0.241 18464
 18466 3 33.84 5.54 -1.42 0.248 18465
 18467 3 33.85 5.66 -1.23 0.288 18466
 18468 3 33.85 5.7 -1.07 0.226 18467
 18469 3 33.88 5.6 -0.9 0.229 18468
 18470 3 33.92 5.57 -0.74 0.247 18469
 18471 3 33.99 5.5 -0.6 0.243 18470
 18472 3 34.11 5.44 -0.45 0.194 18471
 18473 3 34.27 5.36 -0.36 0.176 18472
 18474 3 34.37 5.3 -0.33 0.234 18473
 18475 3 34.41 5.28 -0.22 0.333 18474
 18476 3 34.52 5.29 -0.12 0.557 18475
 18477 3 33.66 5.4 0.11 0.108 18476
 18478 3 33.52 5.44 0.18 0.104 18477
 18479 3 33.33 5.52 0.22 0.083 18478
 18480 3 33.27 5.56 0.34 0.103 18479
 18481 3 33.1 5.57 0.49 0.211 18480
 18482 3 32.92 5.65 0.53 0.128 18481
 18483 3 32.76 5.68 0.67 0.113 18482
 18484 3 32.66 5.66 0.73 0.107 18483
 18485 3 32.51 5.65 0.87 0.105 18484
 18486 3 32.38 5.58 1.01 0.097 18485
 18487 3 32.31 5.45 1.13 0.084 18486
 18488 3 32.25 5.36 1.26 0.082 18487
 18489 3 32.23 5.26 1.37 0.068 18488
 18490 3 34.58 5.19 -0.07 0.492 18476
 18491 3 34.31 5.46 0.3 0.384 18490
 18492 3 34.29 5.45 0.5 0.341 18491
 18493 3 34.29 5.34 0.68 0.335 18492
 18494 3 34.27 5.14 0.96 0.215 18493
 18495 3 34.28 5.09 1.13 0.226 18494
 18496 3 34.35 5.09 1.29 0.324 18495
 18497 3 34.39 5.05 1.46 0.394 18496
 18498 3 34.42 5.03 1.62 0.437 18497
 18499 3 34.49 5 1.79 0.497 18498
 18500 3 34.64 4.92 1.84 0.551 18499
 18501 3 34.82 4.75 1.72 0.54 18500
 18502 3 34.88 4.69 1.93 0.527 18501
 18503 3 35.02 4.72 1.97 0.531 18502
 18504 3 35.12 4.68 1.99 0.51 18503
 18505 3 35.16 4.61 2.19 0.504 18504
 18506 3 35.14 4.49 2.44 0.378 18505
 18507 3 35.23 4.49 2.57 0.315 18506
 18508 3 35.35 4.32 2.67 0.301 18507
 18509 3 35.5 4.21 2.74 0.26 18508
 18510 3 35.57 4.2 2.97 0.248 18509
 18511 3 35.67 4.2 3.09 0.2 18510
 18512 3 35.8 4.23 3.21 0.178 18511
 18513 3 35.98 4.25 3.31 0.228 18512
 18514 3 36.14 4.15 3.36 0.225 18513
 18515 3 36.3 4.09 3.44 0.214 18514
 18516 3 36.44 4.02 3.57 0.169 18515
 18517 3 36.57 3.94 3.62 0.141 18516
 18518 3 36.75 3.8 3.68 0.131 18517
 18519 3 36.93 3.66 3.78 0.124 18518
 18520 3 36.99 3.54 3.89 0.166 18519
 18521 3 37.04 3.42 4.01 0.145 18520
 18522 3 37.09 3.39 4.09 0.135 18521
 18523 3 37.24 3.32 4.16 0.106 18522
 18524 3 37.29 3.26 4.3 0.118 18523
 18525 3 37.35 3.14 4.35 0.102 18524
 18526 3 37.47 3.03 4.43 0.113 18525
 18527 3 37.51 2.89 4.54 0.118 18526
 18528 3 37.58 2.77 4.59 0.171 18527
 18529 3 37.7 2.71 4.62 0.228 18528
 18530 3 37.78 2.66 4.68 0.277 18529
 18531 3 37.9 2.6 4.78 0.336 18530
 18532 3 37.98 2.5 4.83 0.35 18531
 18533 3 38.12 2.43 4.91 0.408 18532
 18534 3 38.18 2.41 5 0.46 18533
 18535 3 38.36 2.4 5.08 0.548 18534
 18536 3 38.45 2.32 5.17 0.63 18535
 18537 3 38.55 2.25 5.24 0.706 18536
 18538 3 37.79 1.82 5.54 0.109 18537
 18539 3 37.77 1.76 5.64 0.136 18538
 18540 3 37.77 1.73 5.77 0.187 18539
 18541 3 37.74 1.64 5.85 0.181 18540
 18542 3 37.66 1.56 5.95 0.19 18541
 18543 3 37.46 1.44 6.08 0.116 18542
 18544 3 37.34 1.4 6.13 0.11 18543
 18545 3 37.21 1.3 6.13 0.103 18544
 18546 3 37.17 1.12 6.25 0.127 18545
 18547 3 37.07 1.01 6.12 0.105 18546
 18548 3 37.04 0.97 6.28 0.042 18547
 18549 3 37.01 0.97 6.43 0.081 18548
 18550 3 36.87 0.9 6.54 0.091 18549
 18551 3 36.75 0.87 6.62 0.097 18550
 18552 3 36.65 0.84 6.69 0.066 18551
 18553 3 36.51 0.9 6.74 0.082 18552
 18554 3 36.39 0.92 6.79 0.082 18553
 18555 3 36.27 0.9 6.77 0.082 18554
 18556 3 38.76 2.27 5.33 0.738 18537
 18557 3 38.82 2.27 5.48 0.732 18556
 18558 3 38.3 2.13 5.91 0.224 18557
 18559 3 38.15 2.27 6.11 0.062 18558
 18560 3 39.16 2.31 5.43 0.68 18557
 18561 3 39.38 2.28 5.45 0.664 18560
 18562 3 39.54 2.42 5.61 0.613 18561
 18563 3 39.67 2.46 5.74 0.549 18562
 18564 3 39.64 2.4 5.98 0.517 18563
 18565 3 39.35 2.63 6.53 0.295 18564
 18566 3 39.29 2.73 6.65 0.332 18565
 18567 3 39.23 2.78 6.74 0.364 18566
 18568 3 39 2.48 7.03 0.167 18567
 18569 3 38.79 2.46 7.02 0.109 18568
 18570 3 38.64 2.51 7.05 0.14 18569
 18571 3 38.51 2.54 7.15 0.209 18570
 18572 3 38.41 2.56 7.23 0.231 18571
 18573 3 38.42 2.57 7.44 0.202 18572
 18574 3 38.4 2.56 7.58 0.293 18573
 18575 3 38.35 2.89 7.69 0.113 18574
 18576 3 38.34 2.84 7.84 0.093 18575
 18577 3 38.45 2.24 7.78 0.099 18574
 18578 3 38.44 2.14 7.91 0.144 18577
 18579 3 38.45 2.05 8.05 0.135 18578
 18580 3 38.46 1.93 8.15 0.166 18579
 18581 3 38.46 1.82 8.28 0.174 18580
 18582 3 38.39 1.75 8.4 0.228 18581
 18583 3 38.36 1.73 8.49 0.283 18582
 18584 3 38.03 1.33 8.69 0.25 18583
 18585 3 37.89 1.11 8.74 0.244 18584
 18586 3 37.66 1 8.76 0.266 18585
 18587 3 37.53 0.96 8.84 0.234 18586
 18588 3 37.41 0.83 8.83 0.186 18587
 18589 3 37.25 0.71 8.81 0.155 18588
 18590 3 37.08 0.59 8.8 0.14 18589
 18591 3 36.93 0.55 8.78 0.171 18590
 18592 3 36.79 0.51 8.79 0.215 18591
 18593 3 36.64 0.46 8.78 0.195 18592
 18594 3 36.47 0.31 8.79 0.219 18593
 18595 3 36.38 0.12 8.68 0.206 18594
 18596 3 36.37 -0.14 8.66 0.176 18595
 18597 3 36.46 -0.33 8.69 0.249 18596
 18598 3 36.44 -0.45 8.68 0.284 18597
 18599 3 36.48 -0.62 8.69 0.339 18598
 18600 3 36.45 -0.75 8.71 0.352 18599
 18601 3 36.35 -0.89 8.7 0.329 18600
 18602 3 36.62 -0.96 8.49 0.23 18601
 18603 3 36.92 -1.15 8.45 0.132 18602
 18604 3 37.06 -1.25 8.48 0.122 18603
 18605 3 37.18 -1.35 8.37 0.095 18604
 18606 3 37.24 -1.46 8.26 0.157 18605
 18607 3 37.33 -1.49 8.2 0.182 18606
 18608 3 37.61 -1.67 8.23 0.07 18607
 18609 3 37.71 -1.78 8.22 0.064 18608
 18610 3 37.8 -1.86 8.24 0.072 18609
 18611 3 37.89 -1.91 8.25 0.083 18610
 18612 3 38.03 -2.07 8.24 0.041 18611
 18613 3 35.95 -1.08 8.88 0.207 18601
 18614 3 35.82 -1.23 8.93 0.255 18613
 18615 3 35.74 -1.37 9.02 0.286 18614
 18616 3 35.67 -1.59 9.19 0.261 18615
 18617 3 35.56 -1.65 9.23 0.255 18616
 18618 3 35.45 -1.75 9.27 0.309 18617
 18619 3 35.27 -1.81 9.34 0.219 18618
 18620 3 35.25 -2.07 9.4 0.111 18619
 18621 3 35.1 -2.12 9.35 0.11 18620
 18622 3 34.96 -2.16 9.29 0.114 18621
 18623 3 34.83 -2.28 9.18 0.126 18622
 18624 3 34.74 -2.46 9.19 0.113 18623
 18625 3 34.63 -2.59 9.27 0.126 18624
 18626 3 34.5 -2.72 9.33 0.161 18625
 18627 3 34.33 -2.82 9.35 0.169 18626
 18628 3 34.17 -2.86 9.44 0.176 18627
 18629 3 33.97 -2.83 9.57 0.153 18628
 18630 3 33.76 -2.74 9.66 0.141 18629
 18631 3 33.62 -2.76 9.7 0.152 18630
 18632 3 33.49 -2.76 9.76 0.149 18631
 18633 3 33.34 -2.75 9.79 0.197 18632
 18634 3 33.2 -2.79 9.79 0.274 18633
 18635 3 33.13 -2.81 9.7 0.36 18634
 18636 3 33.04 -2.79 9.59 0.366 18635
 18637 3 33.21 -2.8 9.25 0.393 18636
 18638 3 33.09 -2.86 9.15 0.411 18637
 18639 3 32.93 -2.95 9.06 0.343 18638
 18640 3 32.65 -2.74 9.76 0.175 18636
 18641 3 32.49 -2.76 9.75 0.17 18640
 18642 3 32.34 -2.72 9.79 0.219 18641
 18643 3 32.23 -2.58 9.77 0.278 18642
 18644 3 32.1 -2.49 9.72 0.32 18643
 18645 3 31.94 -2.43 9.68 0.326 18644
 18646 3 31.77 -2.74 9.99 0.144 18645
 18647 3 31.65 -2.75 10.02 0.146 18646
 18648 3 31.52 -2.74 10.04 0.092 18647
 18649 3 31.31 -2.65 10.11 0.052 18648
 18650 3 31.27 -2.54 10.19 0.109 18649
 18651 3 31.25 -2.43 10.22 0.14 18650
 18652 3 31.23 -2.32 10.2 0.21 18651
 18653 3 31.17 -2.24 10.18 0.307 18652
 18654 3 30.84 -2.3 10.28 0.254 18653
 18655 3 30.77 -2.34 10.42 0.264 18654
 18656 3 30.96 -2.34 10.62 0.205 18655
 18657 3 31.1 -2.2 10.67 0.168 18656
 18658 3 30.5 -2.26 10.35 0.256 18655
 18659 3 30.08 -2.13 10.37 0.141 18658
 18660 3 29.98 -2.04 10.38 0.211 18659
 18661 3 29.86 -1.93 10.49 0.218 18660
 18662 3 29.8 -1.84 10.77 0.169 18661
 18663 3 29.6 -1.63 10.68 0.028 18662
 18664 3 31.82 -2.18 9.6 0.167 18645
 18665 3 31.62 -2.13 9.57 0.099 18664
 18666 3 31.53 -2.19 9.62 0.05 18665
 18667 3 34.95 -1.63 9.35 0.089 18619
 18668 3 34.96 -1.5 9.46 0.079 18667
 18669 3 38.5 2.22 8.55 0.167 18583
 18670 3 38.49 2.42 8.56 0.163 18669
 18671 3 38.48 2.62 8.51 0.127 18670
 18672 3 38.5 2.76 8.47 0.155 18671
 18673 3 38.57 2.97 8.36 0.094 18672
 18674 3 38.67 3.13 8.27 0.092 18673
 18675 3 38.73 3.28 8.23 0.125 18674
 18676 3 38.74 3.43 8.19 0.088 18675
 18677 3 38.78 3.55 8.13 0.102 18676
 18678 3 38.82 3.69 8.08 0.079 18677
 18679 3 38.81 3.84 8.1 0.09 18678
 18680 3 38.83 3.97 8.17 0.054 18679
 18681 3 38.15 2.64 7.27 0.226 18572
 18682 3 38.07 2.53 7.41 0.248 18681
 18683 3 37.99 2.48 7.59 0.187 18682
 18684 3 37.85 2.4 7.9 0.146 18683
 18685 3 37.75 2.37 8.02 0.198 18684
 18686 3 37.54 2.35 8.13 0.205 18685
 18687 3 37.33 2.32 8.19 0.196 18686
 18688 3 37.15 2.3 8.15 0.19 18687
 18689 3 37.07 2.2 8.11 0.206 18688
 18690 3 36.92 2.15 8.05 0.192 18689
 18691 3 36.76 2.17 8.06 0.201 18690
 18692 3 36.57 2.13 8.07 0.184 18691
 18693 3 36.39 2.12 8.09 0.189 18692
 18694 3 36.24 2.09 8.12 0.179 18693
 18695 3 36.07 2.05 8.14 0.211 18694
 18696 3 35.98 2.02 8.09 0.202 18695
 18697 3 35.84 1.89 8.18 0.172 18696
 18698 3 35.73 1.81 8.33 0.161 18697
 18699 3 35.65 1.77 8.45 0.148 18698
 18700 3 35.64 1.78 8.59 0.141 18699
 18701 3 35.38 1.72 8.67 0.095 18700
 18702 3 35.21 1.72 8.72 0.098 18701
 18703 3 35.04 1.75 8.69 0.112 18702
 18704 3 34.87 1.72 8.69 0.14 18703
 18705 3 34.74 1.78 8.72 0.154 18704
 18706 3 34.63 1.81 8.73 0.17 18705
 18707 3 34.47 1.83 8.77 0.133 18706
 18708 3 34.34 1.8 8.84 0.159 18707
 18709 3 34.19 1.81 8.87 0.18 18708
 18710 3 34.08 1.65 8.93 0.145 18709
 18711 3 33.96 1.47 9 0.11 18710
 18712 3 33.8 1.44 9.04 0.161 18711
 18713 3 33.66 1.38 9.1 0.167 18712
 18714 3 33.48 1.25 9.13 0.158 18713
 18715 3 33.34 1.18 9.14 0.162 18714
 18716 3 33.1 1.19 9.19 0.162 18715
 18717 3 32.81 1.34 9.23 0.169 18716
 18718 3 32.65 1.46 9.32 0.154 18717
 18719 3 32.44 1.51 9.44 0.141 18718
 18720 3 32.34 1.55 9.58 0.169 18719
 18721 3 32.21 1.58 9.65 0.131 18720
 18722 3 32 1.62 9.69 0.137 18721
 18723 3 31.81 1.68 9.73 0.146 18722
 18724 3 31.63 1.66 9.8 0.123 18723
 18725 3 31.54 1.58 9.83 0.077 18724
 18726 3 31.38 1.56 9.86 0.109 18725
 18727 3 31.23 1.49 9.9 0.148 18726
 18728 3 31.09 1.44 9.96 0.171 18727
 18729 3 30.95 1.41 10.01 0.193 18728
 18730 3 30.75 1.37 10.13 0.17 18729
 18731 3 30.65 1.33 10.19 0.182 18730
 18732 3 30.46 1.4 10.26 0.16 18731
 18733 3 30.24 1.52 10.25 0.131 18732
 18734 3 30.04 1.45 10.24 0.194 18733
 18735 3 29.91 1.38 10.22 0.185 18734
 18736 3 29.78 1.33 10.15 0.175 18735
 18737 3 29.71 1.23 10.09 0.229 18736
 18738 3 29.58 1.27 10.09 0.253 18737
 18739 3 29.59 0.86 10.07 0.09 18738
 18740 3 29.48 0.75 10.06 0.107 18739
 18741 3 29.34 0.82 10.07 0.044 18740
 18742 3 29.49 1.52 10.09 0.283 18738
 18743 3 29.4 1.6 10.12 0.301 18742
 18744 3 29.31 1.73 10.14 0.194 18743
 18745 3 29.16 1.71 10.12 0.126 18744
 18746 3 34.14 1.44 8.94 0.018 18710
 18747 3 39.44 2.98 6.65 0.227 18567
 18748 3 39.62 3.27 6.49 0.118 18747
 18749 3 39.7 3.4 6.46 0.126 18748
 18750 3 39.81 3.49 6.45 0.107 18749
 18751 3 39.88 3.6 6.46 0.113 18750
 18752 3 39.91 3.75 6.53 0.113 18751
 18753 3 39.88 3.91 6.56 0.129 18752
 18754 3 39.85 4.05 6.58 0.161 18753
 18755 3 39.91 4.19 6.52 0.141 18754
 18756 3 39.91 4.39 6.58 0.082 18755
 18757 3 39.85 4.53 6.65 0.105 18756
 18758 3 39.8 4.62 6.7 0.121 18757
 18759 3 39.85 4.8 6.69 0.179 18758
 18760 3 39.89 5 6.72 0.141 18759
 18761 3 39.88 5.21 6.72 0.145 18760
 18762 3 39.84 5.42 6.73 0.14 18761
 18763 3 39.76 5.66 6.78 0.144 18762
 18764 3 39.7 5.83 6.9 0.125 18763
 18765 3 39.63 5.97 7.02 0.105 18764
 18766 3 39.58 6.17 7.09 0.114 18765
 18767 3 39.62 6.31 7.07 0.11 18766
 18768 3 39.68 6.5 7.08 0.137 18767
 18769 3 39.74 6.69 7.17 0.223 18768
 18770 3 39.72 6.83 7.18 0.244 18769
 18771 3 40.16 6.86 7.2 0.108 18770
 18772 3 40.25 6.95 7.23 0.116 18771
 18773 3 40.31 7.05 7.2 0.143 18772
 18774 3 40.4 7.31 7.08 0.119 18773
 18775 3 40.51 7.4 7.11 0.133 18774
 18776 3 40.64 7.54 7.01 0.198 18775
 18777 3 40.85 7.62 6.92 0.251 18776
 18778 3 41.14 7.63 6.93 0.239 18777
 18779 3 41.35 7.63 6.97 0.271 18778
 18780 3 41.54 7.55 7.02 0.261 18779
 18781 3 41.71 7.54 7.07 0.242 18780
 18782 3 41.97 7.4 7.08 0.171 18781
 18783 3 42.2 7.33 7.19 0.126 18782
 18784 3 42.44 7.21 7.22 0.113 18783
 18785 3 42.62 7.15 7.23 0.042 18784
 18786 3 39.44 6.92 7.34 0.106 18770
 18787 3 39.31 6.84 7.42 0.058 18786
 18788 3 39.1 6.78 7.38 0.106 18787
 18789 3 38.99 6.68 7.46 0.096 18788
 18790 3 38.91 6.54 7.6 0.131 18789
 18791 3 38.82 6.36 7.7 0.078 18790
 18792 3 38.7 6.24 7.66 0.123 18791
 18793 3 38.53 6.19 7.56 0.114 18792
 18794 3 38.41 6.15 7.57 0.118 18793
 18795 3 38.28 6.19 7.56 0.128 18794
 18796 3 38.16 6.22 7.55 0.101 18795
 18797 3 38.05 6.38 7.63 0.112 18796
 18798 3 37.95 6.44 7.67 0.12 18797
 18799 3 37.8 6.53 7.7 0.111 18798
 18800 3 37.67 6.58 7.75 0.039 18799
 18801 3 37.62 6.62 7.82 0.074 18800
 18802 3 37.53 6.7 7.93 0.061 18801
 18803 3 37.43 6.68 7.99 0.083 18802
 18804 3 37.37 6.76 8.11 0.074 18803
 18805 3 37.42 6.76 8.22 0.000125 18804
 18806 3 35.06 5.64 -0.7 0.123 18490
 18807 3 35.19 5.71 -0.81 0.086 18806
 18808 3 35.31 5.7 -0.85 0.057 18807
 18809 3 35.49 5.64 -0.9 0.054 18808
 18810 3 35.62 5.67 -0.93 0.094 18809
 18811 3 35.73 5.62 -0.97 0.088 18810
 18812 3 39.4 7.05 -5.21 0.114 18383
 18813 3 39.4 7.19 -5.25 0.107 18812
 18814 3 39.41 7.26 -5.35 0.158 18813
 18815 3 39.47 7.41 -5.39 0.174 18814
 18816 3 37.83 8.67 -7.83 0.123 17859
 18817 3 37.69 8.66 -7.87 0.162 18816
 18818 3 37.51 8.72 -7.91 0.224 18817
 18819 3 37.4 8.83 -7.95 0.276 18818
 18820 3 37.09 8.36 -7.94 0.103 18819
 18821 3 36.97 8.25 -7.98 0.133 18820
 18822 3 36.93 8.14 -8 0.147 18821
 18823 3 36.96 7.96 -8.02 0.162 18822
 18824 3 36.93 7.79 -8.01 0.172 18823
 18825 3 36.96 7.64 -8.03 0.206 18824
 18826 3 36.93 7.49 -8.06 0.248 18825
 18827 3 36.82 7.31 -8.07 0.286 18826
 18828 3 36.76 7.17 -8.06 0.285 18827
 18829 3 36.76 7.02 -8.08 0.305 18828
 18830 3 36.56 6.87 -8.16 0.286 18829
 18831 3 36.46 6.81 -8.23 0.293 18830
 18832 3 36.24 6.72 -8.23 0.288 18831
 18833 3 36.18 6.68 -8.34 0.3 18832
 18834 3 35.95 6.41 -8.27 0.201 18833
 18835 3 35.76 6.32 -8.22 0.183 18834
 18836 3 35.58 6.2 -8.28 0.128 18835
 18837 3 35.45 6.05 -8.27 0.129 18836
 18838 3 35.32 6 -8.31 0.132 18837
 18839 3 35.21 5.87 -8.29 0.173 18838
 18840 3 34.97 6.05 -8.38 0.052 18839
 18841 3 34.88 6.13 -8.38 0.11 18840
 18842 3 34.81 6.21 -8.4 0.083 18841
 18843 3 35.17 5.71 -8.43 0.161 18839
 18844 3 35.06 5.57 -8.52 0.163 18843
 18845 3 34.99 5.48 -8.59 0.218 18844
 18846 3 34.97 5.24 -8.63 0.187 18845
 18847 3 34.85 5.08 -8.66 0.186 18846
 18848 3 34.82 4.91 -8.66 0.175 18847
 18849 3 34.66 4.76 -8.66 0.193 18848
 18850 3 34.52 4.61 -8.75 0.22 18849
 18851 3 34.43 4.47 -8.74 0.264 18850
 18852 3 34.36 4.41 -8.81 0.275 18851
 18853 3 34.39 4.24 -8.85 0.211 18852
 18854 3 34.48 4.03 -8.85 0.185 18853
 18855 3 34.51 3.85 -8.91 0.186 18854
 18856 3 34.64 3.62 -9.08 0.187 18855
 18857 3 34.61 3.52 -9.24 0.179 18856
 18858 3 34.58 3.44 -9.41 0.19 18857
 18859 3 34.55 3.34 -9.52 0.206 18858
 18860 3 34.56 3.24 -9.58 0.232 18859
 18861 3 34.53 3.16 -9.66 0.319 18860
 18862 3 34.63 3.12 -9.83 0.35 18861
 18863 3 34.62 3.06 -9.92 0.427 18862
 18864 3 34.65 2.95 -9.96 0.517 18863
 18865 3 34.6 2.76 -9.99 0.544 18864
 18866 3 34.41 2.63 -9.99 0.585 18865
 18867 3 34.34 2.55 -10.02 0.622 18866
 18868 3 34.44 2.31 -10.06 0.532 18867
 18869 3 34.33 2.19 -10.08 0.532 18868
 18870 3 35.02 1.82 -9.7 0.125 18869
 18871 3 35.08 1.66 -9.66 0.089 18870
 18872 3 34.3 2.15 -10.24 0.249 18869
 18873 3 33.44 2.31 -10.07 0.141 18872
 18874 3 33.4 2.17 -10.09 0.162 18873
 18875 3 33.23 2.1 -10.15 0.139 18874
 18876 3 33.04 1.99 -10.24 0.162 18875
 18877 3 32.94 1.92 -10.32 0.13 18876
 18878 3 32.81 1.88 -10.4 0.134 18877
 18879 3 32.65 1.86 -10.44 0.175 18878
 18880 3 32.5 1.85 -10.43 0.187 18879
 18881 3 32.38 1.79 -10.46 0.216 18880
 18882 3 32.27 1.7 -10.45 0.205 18881
 18883 3 32.1 1.68 -10.51 0.196 18882
 18884 3 31.97 1.62 -10.57 0.141 18883
 18885 3 31.81 1.63 -10.65 0.162 18884
 18886 3 31.63 1.68 -10.65 0.169 18885
 18887 3 31.47 1.67 -10.71 0.201 18886
 18888 3 31.36 1.65 -10.75 0.237 18887
 18889 3 31.09 1.54 -10.55 0.127 18888
 18890 3 30.98 1.56 -10.44 0.129 18889
 18891 3 30.82 1.52 -10.38 0.15 18890
 18892 3 30.63 1.42 -10.47 0.115 18891
 18893 3 30.58 1.34 -10.52 0.109 18892
 18894 3 30.44 1.21 -10.48 0.113 18893
 18895 3 30.23 1.07 -10.43 0.108 18894
 18896 3 30.09 1.02 -10.47 0.151 18895
 18897 3 29.99 0.93 -10.48 0.164 18896
 18898 3 29.9 0.79 -10.51 0.144 18897
 18899 3 29.78 0.63 -10.62 0.113 18898
 18900 3 29.67 0.54 -10.75 0.09 18899
 18901 3 29.56 0.5 -10.86 0.135 18900
 18902 3 29.49 0.41 -10.9 0.171 18901
 18903 3 29.34 0.29 -10.74 0.168 18902
 18904 3 29.24 0.17 -10.67 0.186 18903
 18905 3 29.17 0.09 -10.62 0.233 18904
 18906 3 29.19 -0.01 -10.49 0.311 18905
 18907 3 29.12 -0.11 -10.42 0.315 18906
 18908 3 28.97 -0.07 -10.34 0.262 18907
 18909 3 29.08 -0.44 -10.33 0.186 18908
 18910 3 29.07 -0.77 -10.33 0.111 18909
 18911 3 29.01 -0.9 -10.36 0.109 18910
 18912 3 29.01 -1 -10.42 0.000125 18911
 18913 3 28.74 0.24 -10.22 0.136 18908
 18914 3 28.6 0.37 -10.21 0.182 18913
 18915 3 28.45 0.45 -10.1 0.24 18914
 18916 3 28.34 0.43 -10.03 0.316 18915
 18917 3 28.22 0.37 -9.94 0.349 18916
 18918 3 28.05 0.36 -9.92 0.357 18917
 18919 3 27.94 0.25 -9.86 0.291 18918
 18920 3 27.94 0.07 -9.7 0.126 18919
 18921 3 27.93 0.02 -9.56 0.137 18920
 18922 3 27.82 -0.03 -9.41 0.126 18921
 18923 3 27.7 -0.12 -9.31 0.085 18922
 18924 3 27.54 -0.11 -9.29 0.12 18923
 18925 3 27.36 -0.06 -9.27 0.184 18924
 18926 3 27.31 -0.06 -9.08 0.126 18925
 18927 3 27.27 -0.05 -8.91 0.144 18926
 18928 3 27.25 -0.01 -8.81 0.179 18927
 18929 3 27.07 0 -8.73 0.12 18928
 18930 3 26.94 0.04 -8.61 0.086 18929
 18931 3 26.85 0.05 -8.51 0.083 18930
 18932 3 26.79 0.11 -8.32 0.08 18931
 18933 3 26.77 0.13 -8.18 0.081 18932
 18934 3 26.76 0.2 -8 0.085 18933
 18935 3 26.71 0.26 -7.85 0.071 18934
 18936 3 26.71 0.26 -7.72 0.112 18935
 18937 3 26.78 0.33 -7.53 0.265 18936
 18938 3 26.87 0.35 -7.39 0.316 18937
 18939 3 27.14 0.37 -7.41 0.252 18938
 18940 3 27.25 0.4 -7.34 0.278 18939
 18941 3 27.43 0.47 -7.38 0.24 18940
 18942 3 27.57 0.28 -7.33 0.086 18941
 18943 3 27.69 0.2 -7.27 0.062 18942
 18944 3 27.78 0.16 -7.23 0.05 18943
 18945 3 27.28 0.91 -7.31 0.068 18941
 18946 3 27.33 1.04 -7.19 0.091 18945
 18947 3 27.44 1.16 -7.12 0.092 18946
 18948 3 27.47 1.3 -7.11 0.088 18947
 18949 3 27.65 1.43 -7.11 0.093 18948
 18950 3 27.75 1.53 -7.19 0.122 18949
 18951 3 27.82 1.66 -7.11 0.000125 18950
 18952 3 26.4 0.57 -7.1 0.054 18938
 18953 3 26.35 0.61 -6.99 0.053 18952
 18954 3 26.28 0.66 -6.9 0.096 18953
 18955 3 26.16 0.7 -6.82 0.112 18954
 18956 3 26.18 0.73 -6.73 0.123 18955
 18957 3 25.87 0.67 -6.63 0.065 18956
 18958 3 25.79 0.79 -6.55 0.063 18957
 18959 3 25.69 0.91 -6.4 0.096 18958
 18960 3 25.59 0.95 -6.27 0.093 18959
 18961 3 25.44 1.02 -6.14 0.074 18960
 18962 3 25.48 0.95 -6.01 0.086 18961
 18963 3 25.43 0.88 -5.92 0.098 18962
 18964 3 25.39 0.72 -5.8 0.109 18963
 18965 3 25.4 0.53 -5.77 0.074 18964
 18966 3 25.46 0.44 -5.8 0.073 18965
 18967 3 30.98 1.24 -10.34 0.08 18890
 18968 3 31.13 1.16 -10.25 0.08 18967
 18969 3 31.17 0.98 -10.2 0.089 18968
 18970 3 31.24 0.93 -10.13 0.055 18969
 18971 3 31.49 1.76 -11.04 0.133 18888
 18972 3 31.39 1.7 -11.08 0.148 18971
 18973 3 34.34 2.06 -10.34 0.355 18872
 18974 3 34.44 1.98 -10.39 0.424 18973
 18975 3 34.43 1.9 -9.91 0.083 18974
 18976 3 34.38 2.01 -9.76 0.095 18975
 18977 3 34.43 2.06 -9.64 0.088 18976
 18978 3 34.57 1.9 -10.45 0.479 18974
 18979 3 34.7 1.84 -10.55 0.512 18978
 18980 3 34.83 1.77 -10.65 0.516 18979
 18981 3 35.03 1.67 -10.86 0.49 18980
 18982 3 34.97 1.57 -11.08 0.456 18981
 18983 3 34.92 1.54 -11.28 0.428 18982
 18984 3 34.91 1.56 -11.53 0.325 18983
 18985 3 35.09 1.22 -11.37 0.084 18984
 18986 3 35.28 1.14 -11.41 0.148 18985
 18987 3 35.41 1.02 -11.5 0.117 18986
 18988 3 35.57 0.89 -11.56 0.072 18987
 18989 3 35.6 0.79 -11.54 0.06 18988
 18990 3 35.62 0.64 -11.61 0.109 18989
 18991 3 35.74 0.61 -11.66 0.134 18990
 18992 3 35.81 0.53 -11.73 0.124 18991
 18993 3 35.79 0.44 -11.81 0.092 18992
 18994 3 35.75 0.25 -11.95 0.095 18993
 18995 3 35.78 0.12 -12.1 0.117 18994
 18996 3 35.78 0.13 -12.23 0.152 18995
 18997 3 35.97 -0.06 -12.31 0.114 18996
 18998 3 36.06 -0.14 -12.36 0.077 18997
 18999 3 36.09 -0.25 -12.41 0.065 18998
 19000 3 36.11 -0.35 -12.46 0.05 18999
 19001 3 34.85 3.6 -10.31 0.099 18864
 19002 3 34.91 3.69 -10.38 0.111 19001
 19003 3 34.97 3.82 -10.44 0.162 19002
 19004 3 34.95 3.92 -10.54 0.201 19003
 19005 3 34.96 4.08 -10.58 0.168 19004
 19006 3 35 4.34 -10.6 0.136 19005
 19007 3 35.08 4.43 -10.62 0.127 19006
 19008 3 35.18 4.51 -10.65 0.055 19007
 19009 3 35.28 4.57 -10.67 0.1 19008
 19010 3 35.36 4.64 -10.67 0.085 19009
 19011 3 35.55 4.67 -10.68 0.079 19010
 19012 3 35.72 4.77 -10.81 0.109 19011
 19013 3 35.82 4.87 -10.9 0.12 19012
 19014 3 35.99 4.89 -11.01 0.097 19013
 19015 3 36.17 4.89 -11 0.091 19014
 19016 3 36.29 4.98 -11.05 0.000125 19015
 19017 3 34.03 3.19 -9.37 0.103 18861
 19018 3 33.89 3.17 -9.33 0.108 19017
 19019 3 36.36 7.08 -8.67 0.133 18833
 19020 3 36.28 7.22 -8.74 0.191 19019
 19021 3 36.19 7.31 -8.8 0.213 19020
 19022 3 36.23 7.7 -8.86 0.149 19021
 19023 3 36.31 7.89 -8.91 0.112 19022
 19024 3 36.32 8.04 -8.99 0.095 19023
 19025 3 36.4 8.14 -9.09 0.104 19024
 19026 3 36.48 8.37 -9.29 0.107 19025
 19027 3 36.6 8.48 -9.36 0.085 19026
 19028 3 36.72 8.59 -9.44 0.094 19027
 19029 3 36.75 8.67 -9.57 0.083 19028
 19030 3 36.7 8.69 -9.77 0.134 19029
 19031 3 36.57 8.7 -9.92 0.124 19030
 19032 3 36.45 8.74 -10.16 0.094 19031
 19033 3 36.34 8.81 -10.23 0.084 19032
 19034 3 36.24 8.92 -10.3 0.096 19033
 19035 3 36.19 9.06 -10.36 0.069 19034
 19036 3 36.17 9.25 -10.39 0.108 19035
 19037 3 36.16 9.37 -10.48 0.093 19036
 19038 3 36.11 9.63 -10.69 0.116 19037
 19039 3 36.13 9.75 -10.8 0.129 19038
 19040 3 36.02 9.79 -10.87 0.13 19039
 19041 3 35.92 9.79 -10.96 0.115 19040
 19042 3 35.81 9.77 -11.04 0.056 19041
 19043 3 37.35 9.14 -8.09 0.374 18819
 19044 3 37.27 9.24 -8.14 0.362 19043
 19045 3 37.08 9.35 -8.17 0.275 19044
 19046 3 36.93 9.36 -8.1 0.159 19045
 19047 3 39.93 8.97 -8.82 0.128 17850
 19048 3 39.99 8.88 -8.72 0.08 19047
 19049 3 40.09 8.83 -8.62 0.13 19048
 19050 3 40.28 8.92 -8.61 0.073 19049
 19051 3 40.37 9.04 -8.54 0.112 19050
 19052 3 40.46 9.11 -8.51 0.054 19051
 19053 3 40.02 8.65 -8.59 0.11 19049
 19054 3 39.99 8.48 -8.51 0.125 19053
 19055 3 40.03 8.36 -8.47 0.139 19054
 19056 3 40 8.19 -8.4 0.143 19055
 19057 3 40.02 8.08 -8.32 0.16 19056
 19058 3 40.02 7.97 -8.21 0.122 19057
 19059 3 40.08 7.85 -8.08 0.135 19058
 19060 3 40.02 7.71 -7.98 0.144 19059
 19061 3 39.97 7.58 -8.02 0.18 19060
 19062 3 39.95 7.43 -7.96 0.184 19061
 19063 3 39.98 7.29 -7.91 0.192 19062
 19064 3 39.99 7.19 -7.83 0.286 19063
 19065 3 40 7.07 -7.86 0.337 19064
 19066 3 40.12 6.98 -7.8 0.356 19065
 19067 3 40.1 6.83 -7.73 0.344 19066
 19068 3 40.23 6.73 -7.71 0.32 19067
 19069 3 40.32 6.69 -7.67 0.303 19068
 19070 3 40.8 6.89 -7.55 0.108 19069
 19071 3 40.93 6.9 -7.54 0.151 19070
 19072 3 41.06 6.98 -7.47 0.146 19071
 19073 3 41.17 7.07 -7.44 0.135 19072
 19074 3 41.35 7.16 -7.5 0.139 19073
 19075 3 41.51 7.26 -7.5 0.095 19074
 19076 3 41.68 7.3 -7.52 0.096 19075
 19077 3 41.86 7.4 -7.56 0.175 19076
 19078 3 42.1 7.42 -7.52 0.169 19077
 19079 3 42.24 7.44 -7.45 0.159 19078
 19080 3 42.41 7.49 -7.31 0.168 19079
 19081 3 42.6 7.49 -7.3 0.112 19080
 19082 3 42.7 7.59 -7.32 0.088 19081
 19083 3 42.83 7.63 -7.31 0.116 19082
 19084 3 42.94 7.62 -7.37 0.108 19083
 19085 3 43.1 7.6 -7.36 0.108 19084
 19086 3 43.21 7.61 -7.34 0.106 19085
 19087 3 43.37 7.65 -7.45 0.086 19086
 19088 3 43.5 7.68 -7.47 0.133 19087
 19089 3 43.64 7.73 -7.5 0.15 19088
 19090 3 43.74 7.75 -7.6 0.103 19089
 19091 3 43.87 7.79 -7.69 0.115 19090
 19092 3 43.98 7.82 -7.78 0.112 19091
 19093 3 44.18 7.76 -7.83 0.11 19092
 19094 3 44.32 7.69 -7.8 0.109 19093
 19095 3 44.6 7.61 -7.84 0.145 19094
 19096 3 44.73 7.54 -7.87 0.131 19095
 19097 3 44.9 7.46 -7.87 0.167 19096
 19098 3 45.13 7.42 -7.89 0.213 19097
 19099 3 45.37 7.34 -7.94 0.227 19098
 19100 3 45.49 7.3 -7.93 0.183 19099
 19101 3 45.61 7.24 -8.03 0.204 19100
 19102 3 45.79 7.18 -8.09 0.169 19101
 19103 3 46 7.11 -8.16 0.129 19102
 19104 3 46.1 7.03 -8.17 0.135 19103
 19105 3 46.21 6.92 -8.22 0.132 19104
 19106 3 46.36 6.78 -8.25 0.141 19105
 19107 3 46.48 6.66 -8.28 0.122 19106
 19108 3 46.52 6.55 -8.21 0.101 19107
 19109 3 46.73 6.36 -8.24 0.12 19108
 19110 3 46.82 6.18 -8.22 0.128 19109
 19111 3 47.05 6.12 -8.2 0.157 19110
 19112 3 47.22 6.12 -8.16 0.17 19111
 19113 3 47.38 6.14 -8.12 0.144 19112
 19114 3 47.54 5.94 -8.08 0.123 19113
 19115 3 47.57 5.71 -8 0.143 19114
 19116 3 47.54 5.53 -8 0.195 19115
 19117 3 43.47 7.91 -7.45 0.067 19089
 19118 3 43.48 7.95 -7.59 0.143 19117
 19119 3 43.45 8.05 -7.59 0.192 19118
 19120 3 43.53 8.2 -7.58 0.131 19119
 19121 3 43.54 8.29 -7.61 0.041 19120
 19122 3 39.99 6.33 -7.83 0.178 19069
 19123 3 40.07 6.19 -7.83 0.137 19122
 19124 3 40.11 6.07 -7.85 0.124 19123
 19125 3 40.2 5.98 -7.86 0.095 19124
 19126 3 40.33 5.89 -7.83 0.09 19125
 19127 3 40.39 5.72 -7.89 0.145 19126
 19128 3 40.31 5.55 -7.87 0.136 19127
 19129 3 40.2 5.34 -7.86 0.114 19128
 19130 3 40.12 5.14 -7.83 0.097 19129
 19131 3 40.03 5.01 -7.76 0.141 19130
 19132 3 39.93 4.87 -7.7 0.17 19131
 19133 3 39.78 4.73 -7.68 0.215 19132
 19134 3 39.65 4.63 -7.68 0.252 19133
 19135 3 39.52 4.46 -7.74 0.278 19134
 19136 3 39.38 4.34 -7.79 0.279 19135
 19137 3 39.21 4.34 -7.77 0.233 19136
 19138 3 39.04 4.33 -7.82 0.228 19137
 19139 3 38.76 4.42 -7.95 0.178 19138
 19140 3 38.63 4.49 -7.98 0.179 19139
 19141 3 38.57 4.62 -7.96 0.187 19140
 19142 3 38.59 4.82 -7.84 0.124 19141
 19143 3 38.49 4.91 -7.86 0.000125 19142
 19144 3 38.42 4.27 -8.23 0.148 19141
 19145 3 38.35 4.19 -8.32 0.188 19144
 19146 3 38.29 4.1 -8.39 0.23 19145
 19147 3 38.12 4.02 -8.39 0.269 19146
 19148 3 38.05 3.91 -8.38 0.342 19147
 19149 3 37.92 3.84 -8.42 0.347 19148
 19150 3 37.84 3.81 -8.53 0.375 19149
 19151 3 37.86 3.52 -8.52 0.308 19150
 19152 3 37.99 3.31 -8.66 0.212 19151
 19153 3 38.12 3.16 -8.88 0.144 19152
 19154 3 38.24 3.07 -8.91 0.199 19153
 19155 3 38.04 2.77 -8.93 0.102 19154
 19156 3 37.96 2.63 -8.9 0.149 19155
 19157 3 38 2.51 -8.92 0.212 19156
 19158 3 37.91 2.42 -9.22 0.208 19157
 19159 3 37.87 2.36 -9.3 0.324 19158
 19160 3 37.74 2.36 -9.35 0.433 19159
 19161 3 37.68 2.05 -9.41 0.608 19160
 19162 3 37.55 1.98 -9.49 0.618 19161
 19163 3 37.37 1.88 -9.44 0.63 19162
 19164 3 37.32 1.7 -9.5 0.538 19163
 19165 3 37.35 1.6 -9.58 0.459 19164
 19166 3 37.75 1.24 -9.86 0.162 19165
 19167 3 37.79 1.06 -9.92 0.189 19166
 19168 3 37.85 0.86 -9.96 0.104 19167
 19169 3 37.7 2.68 -9.73 0.077 19160
 19170 3 37.67 2.85 -9.81 0.15 19169
 19171 3 37.66 2.96 -9.81 0.103 19170
 19172 3 37.79 3.1 -9.66 0.068 19171
 19173 3 37.74 3.24 -9.72 0.11 19172
 19174 3 37.73 3.4 -9.78 0.161 19173
 19175 3 37.74 3.54 -9.83 0.225 19174
 19176 3 38.11 3.66 -10.09 0.103 19175
 19177 3 38.2 3.66 -10.2 0.000125 19176
 19178 3 37.62 3.67 -9.84 0.073 19175
 19179 3 37.55 3.81 -9.81 0.097 19178
 19180 3 37.44 3.94 -9.81 0.083 19179
 19181 3 37.68 4.47 -8.64 0.067 19150
 19182 3 37.59 4.49 -8.76 0.097 19181
 19183 3 39.64 3.98 -7.9 0.136 19136
 19184 3 39.79 3.88 -7.8 0.162 19183
 19185 3 39.95 3.82 -7.87 0.141 19184
 19186 3 40.05 3.63 -7.69 0.116 19185
 19187 3 40.3 3.55 -7.67 0.155 19186
 19188 3 40.19 3.7 -8.08 0.071 19185
 19189 3 40.29 3.7 -8.05 0.088 19188
 19190 3 40.4 3.58 -8 0.065 19189
 19191 3 40.48 3.48 -7.93 0.122 19190
 19192 3 40.58 3.4 -7.9 0.133 19191
 19193 3 40.68 3.28 -7.95 0.12 19192
 19194 3 40.85 3.15 -8.09 0.101 19193
 19195 3 40.16 10.75 -9.29 0.076 17843
 19196 3 42.08 14.08 -12.38 0.086 17812
 19197 3 42.11 13.95 -12.28 0.075 19196
 19198 3 42.21 13.77 -12.28 0.1 19197
 19199 3 42.26 13.64 -12.26 0.000125 19198
 19200 3 41.37 14.72 -12.86 0.184 17810
 19201 3 41.24 14.79 -12.91 0.15 19200
 19202 3 41.34 21.78 -16.89 0.144 17570
 19203 3 41.15 21.96 -16.87 0.103 19202
 19204 3 41.08 22.04 -16.91 0.1 19203
 19205 3 41 22.19 -16.89 0.107 19204
 19206 3 40.88 22.32 -16.92 0.116 19205
 19207 3 40.8 22.42 -16.95 0.165 19206
 19208 3 40.69 22.41 -16.95 0.2 19207
 19209 3 40.64 22.49 -16.92 0.307 19208
 19210 3 40.7 22.57 -17.04 0.418 19209
 19211 3 40.58 22.6 -17.03 0.512 19210
 19212 3 40.55 22.71 -17.12 0.575 19211
 19213 3 41.32 22.89 -17.27 0.117 19212
 19214 3 41.54 22.96 -17.26 0.125 19213
 19215 3 40.37 22.76 -17.2 0.575 19212
 19216 3 40.12 22.88 -17.17 0.56 19215
 19217 3 39.93 22.9 -17.21 0.539 19216
 19218 3 39.74 22.93 -17.2 0.52 19217
 19219 3 39.69 23.01 -17.25 0.513 19218
 19220 3 39.62 22.38 -17.85 0.113 19219
 19221 3 39.61 22.35 -17.98 0.149 19220
 19222 3 39.6 23.1 -17.15 0.393 19219
 19223 3 39.13 23.47 -16.55 0.153 19222
 19224 3 38.99 23.49 -16.52 0.187 19223
 19225 3 38.95 23.76 -16.33 0.204 19224
 19226 3 38.87 23.83 -16.23 0.139 19225
 19227 3 38.89 23.43 -16.58 0.133 19224
 19228 3 38.77 23.46 -16.54 0.107 19227
 19229 3 38.68 23.45 -16.5 0.05 19228
 19230 3 40.03 23.17 -17.76 0.088 19222
 19231 3 40.07 23.23 -17.86 0.135 19230
 19232 3 40.04 23.28 -17.96 0.102 19231
 19233 3 40.11 23.36 -18.12 0.091 19232
 19234 3 40.11 23.46 -18.27 0.106 19233
 19235 3 40.07 23.39 -18.41 0.128 19234
 19236 3 40.1 23.3 -18.54 0.121 19235
 19237 3 41.97 23.89 -16.95 0.143 17561
 19238 3 41.96 23.95 -17.13 0.145 19237
 19239 3 42.01 24.02 -17.37 0.102 19238
 19240 3 41.98 24.08 -17.44 0.15 19239
 19241 3 42.03 24.32 -17.43 0.106 19240
 19242 3 42.07 24.42 -17.54 0.141 19241
 19243 3 42.2 24.46 -17.67 0.1 19242
 19244 3 42.31 24.41 -17.77 0.064 19243
 19245 3 42.47 24.35 -17.84 0.103 19244
 19246 3 42.63 24.3 -17.88 0.117 19245
 19247 3 42.79 24.19 -17.95 0.098 19246
 19248 3 43.05 23.97 -18.02 0.107 19247
 19249 3 43.22 23.83 -18.09 0.116 19248
 19250 3 43.31 23.82 -18.23 0.083 19249
 19251 3 43.48 23.84 -18.39 0.089 19250
 19252 3 43.44 23.91 -18.5 0.066 19251
 19253 3 43.42 23.97 -18.61 0.068 19252
 19254 3 43.5 24.01 -18.69 0.102 19253
 19255 3 43.64 23.97 -18.84 0.116 19254
 19256 3 43.69 23.93 -19.01 0.121 19255
 19257 3 43.72 23.9 -19.11 0.102 19256
 19258 3 43.73 23.94 -19.28 0.135 19257
 19259 3 43.85 23.67 -19.25 0.101 19258
 19260 3 43.93 23.6 -19.25 0.078 19259
 19261 3 42.32 25.11 -16.4 0.117 17289
 19262 3 42.5 25.17 -16.54 0.084 19261
 19263 3 42.63 25.18 -16.59 0.125 19262
 19264 3 42.75 25.25 -16.7 0.11 19263
 19265 3 42.9 25.34 -16.75 0.074 19264
 19266 3 43.09 25.37 -16.69 0.065 19265
 19267 3 43.24 25.31 -16.64 0.108 19266
 19268 3 36.56 34.4 -14.01 0.08 13779
 19269 3 36.67 34.45 -14.01 0.105 19268
 19270 3 36.76 34.51 -13.97 0.14 19269
 19271 3 36.87 34.55 -13.98 0.147 19270
 19272 3 36.82 34.78 -13.9 0.103 19271
 19273 3 36.87 34.89 -13.85 0.096 19272
 19274 3 36.96 35.04 -13.81 0.091 19273
 19275 3 37.1 34.47 -13.81 0.096 19271
 19276 3 37.24 34.44 -13.88 0.086 19275
 19277 3 37.36 34.46 -13.9 0.078 19276
 19278 3 37.53 34.44 -13.93 0.043 19277
 19279 3 32.73 43.21 -12.59 0.174 13729
 19280 3 32.8 43.23 -12.5 0.000125 19279
 19281 3 12.98 55.22 -16.91 0.15 13230
 19282 3 13.11 55.06 -17.05 0.154 19281
 19283 3 13.25 54.98 -17.13 0.09 19282
 19284 3 13.36 54.72 -17.21 0.143 19283
 19285 3 13.35 54.53 -17.27 0.163 19284
 19286 3 13.29 54.29 -17.29 0.164 19285
 19287 3 13.21 54.11 -17.27 0.158 19286
 19288 3 13.23 53.93 -17.34 0.195 19287
 19289 3 13.34 53.77 -17.4 0.141 19288
 19290 3 13.48 53.62 -17.39 0.087 19289
 19291 3 13.55 53.52 -17.4 0.117 19290
 19292 3 13.79 53.36 -17.45 0.122 19291
 19293 3 13.89 53.28 -17.44 0.181 19292
 19294 3 13.94 53.13 -17.47 0.298 19293
 19295 3 14.01 53.03 -17.51 0.356 19294
 19296 3 14.09 52.94 -17.47 0.413 19295
 19297 3 14.25 52.86 -17.44 0.5 19296
 19298 3 14.42 52.74 -17.52 0.495 19297
 19299 3 14.5 52.54 -17.58 0.42 19298
 19300 3 14.68 52.47 -17.54 0.361 19299
 19301 3 14.96 52.72 -17.22 0.09 19300
 19302 3 15.06 52.66 -17.05 0.138 19301
 19303 3 15.2 52.68 -16.96 0.127 19302
 19304 3 15.31 52.65 -16.79 0.099 19303
 19305 3 15.29 52.62 -16.66 0.167 19304
 19306 3 15.33 52.61 -16.53 0.176 19305
 19307 3 15.39 52.61 -16.35 0.139 19306
 19308 3 15.51 52.56 -16.23 0.138 19307
 19309 3 15.58 52.48 -16.1 0.08 19308
 19310 3 15.66 52.43 -15.97 0.08 19309
 19311 3 15.72 52.35 -15.87 0.101 19310
 19312 3 15.75 52.3 -15.74 0.098 19311
 19313 3 15.82 52.27 -15.56 0.104 19312
 19314 3 15.89 52.24 -15.48 0.088 19313
 19315 3 15.84 52.21 -15.3 0.11 19314
 19316 3 15.83 52.17 -15.13 0.099 19315
 19317 3 15.77 52.2 -14.92 0.021 19316
 19318 3 14.65 52.2 -17.54 0.289 19300
 19319 3 14.7 52.08 -17.48 0.275 19318
 19320 3 14.78 51.97 -17.44 0.268 19319
 19321 3 14.85 51.98 -17.22 0.253 19320
 19322 3 15.14 51.9 -17.41 0.126 19321
 19323 3 15.21 51.8 -17.43 0.142 19322
 19324 3 15.27 51.82 -17.63 0.083 19323
 19325 3 15.37 51.74 -17.75 0.106 19324
 19326 3 15.48 51.65 -17.78 0.08 19325
 19327 3 15.62 51.56 -17.78 0.103 19326
 19328 3 14.87 51.68 -17.82 0.189 19320
 19329 3 14.99 51.55 -17.94 0.187 19328
 19330 3 15.15 51.41 -17.99 0.169 19329
 19331 3 15.37 51.22 -18.03 0.134 19330
 19332 3 15.54 51.03 -18.05 0.118 19331
 19333 3 15.64 50.91 -17.98 0.123 19332
 19334 3 15.7 50.78 -17.92 0.127 19333
 19335 3 15.64 50.61 -17.83 0.15 19334
 19336 3 15.62 50.46 -17.82 0.175 19335
 19337 3 15.59 50.26 -17.91 0.113 19336
 19338 3 15.61 50.11 -18.01 0.174 19337
 19339 3 15.71 50 -18.06 0.181 19338
 19340 3 15.77 49.88 -18.14 0.114 19339
 19341 3 15.82 49.74 -18.17 0.145 19340
 19342 3 15.74 49.61 -18.19 0.212 19341
 19343 3 15.63 49.47 -18.2 0.182 19342
 19344 3 15.62 49.3 -18.33 0.093 19343
 19345 3 15.67 49.15 -18.36 0.131 19344
 19346 3 15.8 49 -18.44 0.156 19345
 19347 3 15.83 48.91 -18.52 0.205 19346
 19348 3 15.86 48.73 -18.58 0.224 19347
 19349 3 15.91 48.61 -18.74 0.194 19348
 19350 3 15.79 48.52 -19.02 0.079 19349
 19351 3 15.82 48.41 -19.19 0.064 19350
 19352 3 15.88 48.38 -19.33 0.083 19351
 19353 3 16.03 49.13 -18.7 0.108 19347
 19354 3 16.06 49.12 -18.83 0.109 19353
 19355 3 16.18 49.17 -18.92 0.106 19354
 19356 3 16.23 49.19 -19.06 0.117 19355
 19357 3 16.26 49.18 -19.17 0.091 19356
 19358 3 16.2 49.25 -19.3 0.062 19357
 19359 3 16.14 49.35 -19.35 0.1 19358
 19360 3 16.17 49.47 -19.45 0.113 19359
 19361 3 16.3 49.61 -19.46 0.101 19360
 19362 3 16.41 49.7 -19.51 0.141 19361
 19363 3 16.49 49.78 -19.6 0.209 19362
 19364 3 16.6 49.86 -19.64 0.147 19363
 19365 3 16.6 49.99 -19.65 0.117 19364
 19366 3 13.61 52.85 -16.91 0.136 19297
 19367 3 13.45 52.84 -16.72 0.105 19366
 19368 3 13.34 52.81 -16.62 0.099 19367
 19369 3 13.2 52.9 -16.63 0.077 19368
 19370 3 13.13 53.03 -16.69 0.088 19369
 19371 3 12.89 53.15 -16.66 0.1 19370
 19372 3 12.62 53.27 -16.71 0.105 19371
 19373 3 12.37 53.3 -16.68 0.111 19372
 19374 3 12.25 53.33 -16.63 0.078 19373
 19375 3 7.88 58.98 -15 0.107 13202
 19376 3 7.84 59.03 -14.88 0.117 19375
 19377 3 7.93 59.12 -14.75 0.14 19376
 19378 3 8.03 59.2 -14.64 0.16 19377
 19379 3 7.97 59.4 -14.51 0.204 19378
 19380 3 7.94 59.54 -14.43 0.194 19379
 19381 3 7.97 59.85 -14.4 0.165 19380
 19382 3 7.99 59.96 -14.27 0.13 19381
 19383 3 8.06 60.09 -14.1 0.121 19382
 19384 3 8.07 60.16 -13.98 0.102 19383
 19385 3 8.05 60.21 -13.85 0.126 19384
 19386 3 8.15 60.19 -13.75 0.166 19385
 19387 3 8.23 60.24 -13.64 0.176 19386
 19388 3 8.28 60.38 -13.5 0.141 19387
 19389 3 8.41 60.37 -13.35 0.224 19388
 19390 3 8.53 60.37 -13.25 0.31 19389
 19391 3 8.6 60.4 -13.17 0.34 19390
 19392 3 8.66 60.51 -13.11 0.417 19391
 19393 3 8.86 60.57 -13.1 0.503 19392
 19394 3 8.95 60.66 -13.1 0.564 19393
 19395 3 9.1 60.67 -12.97 0.598 19394
 19396 3 9.22 60.81 -12.97 0.576 19395
 19397 3 9.39 60.83 -13.1 0.483 19396
 19398 3 9.54 60.87 -13.23 0.354 19397
 19399 3 9.67 61.13 -13.54 0.194 19398
 19400 3 9.72 61.3 -13.58 0.166 19399
 19401 3 9.79 61.41 -13.62 0.123 19400
 19402 3 9.9 61.55 -13.67 0.107 19401
 19403 3 10.04 61.64 -13.75 0.095 19402
 19404 3 10.07 61.76 -13.78 0.143 19403
 19405 3 10.12 61.89 -13.78 0.169 19404
 19406 3 10.22 61.97 -13.77 0.184 19405
 19407 3 10.46 61.87 -13.66 0.096 19406
 19408 3 10.61 61.98 -13.68 0.126 19407
 19409 3 10.76 62.01 -13.6 0.102 19408
 19410 3 9.61 60.35 -12.5 0.071 19396
 19411 3 9.71 60.42 -12.39 0.076 19410
 19412 3 7.78 59.47 -14.19 0.11 19380
 19413 3 7.72 59.49 -14.03 0.082 19412
 19414 3 7.63 59.5 -13.87 0.092 19413
 19415 3 7.59 59.53 -13.74 0.132 19414
 19416 3 7.53 59.45 -13.62 0.15 19415
 19417 3 7.47 59.41 -13.48 0.142 19416
 19418 3 7.5 59.21 -13.25 0.107 19417
 19419 3 7.51 59.15 -13.1 0.127 19418
 19420 3 7.44 59.12 -13 0.111 19419
 19421 3 7.42 59.06 -12.87 0.136 19420
 19422 3 7.38 58.95 -12.67 0.157 19421
 19423 3 7.36 58.88 -12.49 0.173 19422
 19424 3 7.29 58.89 -12.3 0.15 19423
 19425 3 7.19 58.9 -12.15 0.129 19424
 19426 3 7.07 58.85 -11.96 0.128 19425
 19427 3 7.01 58.86 -11.8 0.185 19426
 19428 3 6.94 58.95 -11.74 0.225 19427
 19429 3 7.07 58.82 -11.44 0.153 19428
 19430 3 7.07 58.81 -11.29 0.163 19429
 19431 3 7.17 58.78 -11.07 0.098 19430
 19432 3 7.24 58.76 -10.83 0.119 19431
 19433 3 7.28 58.7 -10.72 0.099 19432
 19434 3 7.25 58.72 -10.56 0.09 19433
 19435 3 7.26 58.64 -10.45 0.112 19434
 19436 3 7.27 58.5 -10.36 0.126 19435
 19437 3 7.28 58.38 -10.28 0.141 19436
 19438 3 7.29 58.28 -10.19 0.144 19437
 19439 3 7.29 58.18 -10.15 0.166 19438
 19440 3 7.22 58.01 -10.14 0.198 19439
 19441 3 7.01 57.88 -10.1 0.104 19440
 19442 3 7.02 57.77 -10.13 0.107 19441
 19443 3 6.89 57.8 -10.15 0.152 19442
 19444 3 6.74 57.87 -10.21 0.097 19443
 19445 3 6.65 57.87 -10.26 0.104 19444
 19446 3 6.65 57.88 -10.6 0.047 19445
 19447 3 7.1 57.63 -10.19 0.09 19443
 19448 3 7.1 57.57 -10.3 0.181 19447
 19449 3 7.1 57.51 -10.4 0.214 19448
 19450 3 7.27 57.44 -10.48 0.226 19449
 19451 3 7.37 57.39 -10.54 0.272 19450
 19452 3 7.6 57.12 -10.39 0.179 19451
 19453 3 7.64 56.9 -10.21 0.253 19452
 19454 3 7.58 56.85 -10.13 0.269 19453
 19455 3 7.1 57.68 -10.89 0.149 19451
 19456 3 6.89 57.7 -10.93 0.023 19455
 19457 3 6.74 59.15 -12.01 0.066 19428
 19458 3 6.59 59.15 -12 0.117 19457
 19459 3 6.49 59.16 -11.97 0.158 19458
 19460 3 6.38 59.29 -12.06 0.219 19459
 19461 3 6.32 59.37 -12.25 0.229 19460
 19462 3 6.29 59.42 -12.45 0.071 19461
 19463 3 7.16 59.47 -16.22 0.074 13198
 19464 3 7.31 59.43 -16.31 0.102 19463
 19465 3 7.43 59.34 -16.34 0.07 19464
 19466 3 7.56 59.3 -16.36 0.102 19465
 19467 3 7.67 59.35 -16.37 0.16 19466
 19468 3 7.93 59.25 -16.38 0.082 19467
 19469 3 8.08 59.19 -16.49 0.059 19468
 19470 3 8.19 59.11 -16.46 0.058 19469
 19471 3 8.29 59.02 -16.49 0.243 19470
 19472 3 8.39 58.85 -16.48 0.117 19471
 19473 3 8.59 58.75 -16.64 0.106 19472
 19474 3 8.69 58.71 -16.74 0.151 19473
 19475 3 8.91 58.63 -16.82 0.142 19474
 19476 3 9.1 58.55 -16.89 0.122 19475
 19477 3 9.24 58.51 -16.93 0.000125 19476
 19478 3 8.62 59.18 -16.65 0.122 19471
 19479 3 8.79 59.03 -16.75 0.088 19478
 19480 3 8.9 59.03 -16.78 0.075 19479
 19481 3 9.02 58.98 -16.76 0.056 19480
 19482 3 9.17 58.93 -16.82 0.088 19481
 19483 3 9.3 58.88 -16.82 0.083 19482
 19484 3 7.68 59.62 -16.4 0.087 19467
 19485 3 7.72 59.82 -16.32 0.083 19484
 19486 3 7.68 60.05 -16.21 0.092 19485
 19487 3 7.56 60.19 -16.18 0.089 19486
 19488 3 7.52 60.33 -16.19 0.082 19487
 19489 3 7.53 60.41 -16.06 0.083 19488
 19490 3 7.57 60.44 -15.9 0.093 19489
 19491 3 7.65 60.51 -15.76 0.094 19490
 19492 3 7.77 60.62 -15.66 0.117 19491
 19493 3 7.84 60.73 -15.61 0.14 19492
 19494 3 7.84 60.9 -15.57 0.126 19493
 19495 3 7.9 61.04 -15.43 0.089 19494
 19496 3 8.1 61.06 -15.29 0.101 19495
 19497 3 8.18 61.07 -15.17 0.053 19496
 19498 3 -2.63 60.28 -17.97 0.358 1095
 19499 3 -2.41 60.08 -17.97 0.357 19498
 19500 3 -2.35 59.99 -17.92 0.382 19499
 19501 3 -2.11 59.85 -17.82 0.404 19500
 19502 3 -1.87 59.74 -17.77 0.461 19501
 19503 3 -1.69 59.69 -17.69 0.507 19502
 19504 3 -1.54 59.59 -17.7 0.579 19503
 19505 3 -1.35 59.56 -17.69 0.531 19504
 19506 3 -1.31 59.47 -17.49 0.555 19505
 19507 3 -1.32 59.38 -17.35 0.618 19506
 19508 3 -0.82 59.57 -17.86 0.07 19507
 19509 3 -0.67 59.64 -17.77 0.000125 19508
 19510 3 -1.31 59.34 -16.95 0.598 19507
 19511 3 -1.37 59.23 -16.82 0.575 19510
 19512 3 -1.47 59.06 -16.61 0.529 19511
 19513 3 -1.5 59.01 -16.26 0.513 19512
 19514 3 -1.48 58.86 -16.13 0.453 19513
 19515 3 -1.58 58.83 -15.84 0.386 19514
 19516 3 -1.68 58.81 -15.66 0.411 19515
 19517 3 -1.75 58.84 -15.39 0.433 19516
 19518 3 -2.03 58.76 -15.05 0.462 19517
 19519 3 -2.14 58.72 -14.88 0.499 19518
 19520 3 -2.27 58.63 -14.78 0.477 19519
 19521 3 -2.43 58.58 -14.58 0.482 19520
 19522 3 -2.4 58.49 -14.51 0.402 19521
 19523 3 -2.53 58.53 -14.42 0.387 19522
 19524 3 -2.47 58.57 -14.21 0.343 19523
 19525 3 -2.68 58.53 -14.13 0.359 19524
 19526 3 -2.81 58.37 -14.07 0.295 19525
 19527 3 -2.87 58.39 -13.9 0.355 19526
 19528 3 -2.83 58.32 -13.77 0.388 19527
 19529 3 -2.85 58.27 -13.67 0.408 19528
 19530 3 -2.85 58.21 -13.5 0.37 19529
 19531 3 -2.94 58.17 -13.4 0.336 19530
 19532 3 -3.11 58.09 -13.34 0.325 19531
 19533 3 -3.21 58.03 -13.25 0.365 19532
 19534 3 -3.22 57.97 -13.1 0.371 19533
 19535 3 -3.26 57.94 -13 0.424 19534
 19536 3 -3.22 57.85 -12.88 0.449 19535
 19537 3 -3.25 57.79 -12.81 0.472 19536
 19538 3 -3.3 57.72 -12.74 0.496 19537
 19539 3 -3.77 58.19 -12.53 0.273 19538
 19540 3 -3.94 58.22 -12.47 0.256 19539
 19541 3 -4.04 58.23 -12.35 0.236 19540
 19542 3 -4.15 58.28 -12.27 0.243 19541
 19543 3 -4.3 58.33 -12.19 0.276 19542
 19544 3 -4.45 58.38 -12.12 0.282 19543
 19545 3 -4.59 58.46 -12.07 0.321 19544
 19546 3 -4.74 58.55 -12.02 0.352 19545
 19547 3 -4.81 58.7 -11.95 0.396 19546
 19548 3 -4.84 58.84 -11.9 0.433 19547
 19549 3 -5 58.93 -11.92 0.474 19548
 19550 3 -5.18 59.04 -11.86 0.486 19549
 19551 3 -5.38 59.05 -11.74 0.466 19550
 19552 3 -5.51 59.13 -11.7 0.472 19551
 19553 3 -5.69 59.15 -11.67 0.482 19552
 19554 3 -5.81 59.3 -11.6 0.48 19553
 19555 3 -5.93 59.42 -11.44 0.444 19554
 19556 3 -5.95 59.52 -11.3 0.438 19555
 19557 3 -6.27 59.43 -11.3 0.394 19556
 19558 3 -6.31 59.51 -11.19 0.397 19557
 19559 3 -6.38 59.59 -11.1 0.399 19558
 19560 3 -6.77 59.36 -10.93 0.244 19559
 19561 3 -6.91 59.3 -10.79 0.235 19560
 19562 3 -7.04 59.29 -10.64 0.244 19561
 19563 3 -7.21 59.25 -10.46 0.231 19562
 19564 3 -7.33 59.2 -10.36 0.205 19563
 19565 3 -7.42 59.14 -10.26 0.189 19564
 19566 3 -7.51 59.16 -10.15 0.177 19565
 19567 3 -7.63 59.17 -10.06 0.187 19566
 19568 3 -7.73 59.22 -9.97 0.259 19567
 19569 3 -7.81 59.3 -9.87 0.314 19568
 19570 3 -7.84 59.39 -9.73 0.351 19569
 19571 3 -8.12 59.28 -9.7 0.311 19570
 19572 3 -8.25 59.35 -9.61 0.357 19571
 19573 3 -8.34 59.34 -9.51 0.335 19572
 19574 3 -8.54 59.35 -9.45 0.335 19573
 19575 3 -8.65 59.28 -9.31 0.273 19574
 19576 3 -8.84 59.25 -9.19 0.264 19575
 19577 3 -9.04 59.21 -9.03 0.287 19576
 19578 3 -9.21 59.25 -9.01 0.299 19577
 19579 3 -9.36 59.3 -8.82 0.263 19578
 19580 3 -9.51 59.35 -8.73 0.279 19579
 19581 3 -9.66 59.38 -8.59 0.268 19580
 19582 3 -9.78 59.42 -8.51 0.28 19581
 19583 3 -10 59.42 -8.48 0.288 19582
 19584 3 -10.12 59.3 -8.29 0.273 19583
 19585 3 -10.23 59.31 -8.22 0.299 19584
 19586 3 -10.37 59.37 -8.13 0.337 19585
 19587 3 -10.49 59.34 -7.97 0.383 19586
 19588 3 -10.58 59.29 -7.88 0.435 19587
 19589 3 -10.67 59.32 -7.81 0.523 19588
 19590 3 -10.92 60.06 -8.06 0.142 19589
 19591 3 -11.02 60.22 -8.04 0.154 19590
 19592 3 -11.03 60.4 -8.03 0.138 19591
 19593 3 -10.97 60.57 -8.09 0.117 19592
 19594 3 -10.93 60.75 -8.12 0.168 19593
 19595 3 -10.95 60.91 -8.11 0.242 19594
 19596 3 -11.29 61 -8.09 0.075 19595
 19597 3 -11.28 60.79 -8.54 0.167 19595
 19598 3 -11.44 60.72 -8.66 0.097 19597
 19599 3 -11.58 60.77 -8.74 0.123 19598
 19600 3 -11.69 60.76 -8.85 0.179 19599
 19601 3 -11.84 60.73 -8.82 0.228 19600
 19602 3 -11.96 60.8 -8.8 0.306 19601
 19603 3 -12.11 60.86 -8.77 0.358 19602
 19604 3 -12.22 60.92 -8.82 0.367 19603
 19605 3 -12.25 61.15 -8.78 0.267 19604
 19606 3 -12.25 61.34 -8.8 0.134 19605
 19607 3 -12.4 60.73 -9.18 0.212 19604
 19608 3 -12.56 60.45 -9.16 0.138 19607
 19609 3 -12.73 60.27 -9.15 0.149 19608
 19610 3 -12.89 60.16 -9.1 0.129 19609
 19611 3 -13.05 60.14 -8.99 0.12 19610
 19612 3 -13.23 60.3 -8.77 0.127 19611
 19613 3 -13.34 60.27 -8.82 0.14 19612
 19614 3 -13.55 60.28 -8.75 0.209 19613
 19615 3 -13.69 60.29 -8.68 0.204 19614
 19616 3 -13.86 60.29 -8.54 0.266 19615
 19617 3 -14.02 60.29 -8.42 0.293 19616
 19618 3 -14.14 60.24 -8.3 0.267 19617
 19619 3 -14.33 60.36 -7.94 0.281 19618
 19620 3 -14.51 60.42 -7.87 0.321 19619
 19621 3 -14.67 60.43 -7.78 0.312 19620
 19622 3 -14.87 60.48 -7.73 0.301 19621
 19623 3 -15.01 60.48 -7.69 0.287 19622
 19624 3 -15.38 60.89 -7.82 0.103 19623
 19625 3 -15.55 60.88 -7.75 0.131 19624
 19626 3 -15.65 60.86 -7.71 0.165 19625
 19627 3 -15.77 60.85 -7.74 0.18 19626
 19628 3 -15.86 60.81 -7.64 0.234 19627
 19629 3 -15.93 60.84 -7.49 0.241 19628
 19630 3 -16.05 60.76 -7.5 0.243 19629
 19631 3 -16.24 60.8 -7.4 0.218 19630
 19632 3 -16.32 60.83 -7.17 0.273 19631
 19633 3 -16.36 60.88 -6.83 0.259 19632
 19634 3 -16.46 60.85 -6.75 0.286 19633
 19635 3 -16.49 60.82 -6.61 0.375 19634
 19636 3 -16.15 60.44 -6.54 0.095 19635
 19637 3 -16.14 60.64 -6.22 0.169 19636
 19638 3 -16.07 60.72 -6.12 0.174 19637
 19639 3 -16.02 60.75 -5.88 0.134 19638
 19640 3 -16.02 60.9 -5.76 0.059 19639
 19641 3 -16.09 61 -5.67 0.089 19640
 19642 3 -16.11 61.13 -5.64 0.089 19641
 19643 3 -16.06 61.28 -5.6 0.077 19642
 19644 3 -15.99 61.29 -5.5 0.075 19643
 19645 3 -16.72 60.9 -6.57 0.419 19635
 19646 3 -16.8 60.9 -6.5 0.479 19645
 19647 3 -16.92 60.97 -6.53 0.528 19646
 19648 3 -17.26 60.76 -6.84 0.044 19647
 19649 3 -16.91 61 -6.39 0.529 19647
 19650 3 -17.17 60.24 -6.34 0.063 19649
 19651 3 -17.25 60.21 -6.22 0.065 19650
 19652 3 -17.34 60.13 -6.07 0.077 19651
 19653 3 -17.33 60.01 -6.04 0.053 19652
 19654 3 -17.28 60.03 -5.94 0.088 19653
 19655 3 -17.27 60.07 -5.82 0.12 19654
 19656 3 -16.92 61.19 -6.23 0.372 19649
 19657 3 -17.14 60.85 -6.99 0.1 19656
 19658 3 -16.93 61.38 -6.07 0.372 19656
 19659 3 -17.08 61.34 -5.96 0.293 19658
 19660 3 -17.23 61.48 -5.98 0.213 19659
 19661 3 -17.32 61.55 -5.91 0.157 19660
 19662 3 -17.43 61.67 -5.54 0.045 19661
 19663 3 -17.48 61.7 -5.41 0.06 19662
 19664 3 -15.09 60.38 -7.73 0.145 19623
 19665 3 -15.16 60.23 -7.75 0.121 19664
 19666 3 -15.27 60.24 -7.73 0.142 19665
 19667 3 -15.26 60.03 -7.85 0.108 19666
 19668 3 -15.28 59.92 -7.86 0.137 19667
 19669 3 -15.26 59.8 -7.99 0.097 19668
 19670 3 -10.73 59.05 -7.59 0.49 19589
 19671 3 -10.85 59.07 -7.48 0.568 19670
 19672 3 -11 59.14 -7.36 0.623 19671
 19673 3 -11.04 58.97 -7.22 0.65 19672
 19674 3 -11.2 58.95 -7.12 0.731 19673
 19675 3 -11.36 58.96 -6.94 0.712 19674
 19676 3 -11.43 58.93 -6.83 0.725 19675
 19677 3 -11.57 58.74 -6.75 0.622 19676
 19678 3 -11.68 58.3 -6.73 0.429 19677
 19679 3 -11.79 58.29 -6.56 0.346 19678
 19680 3 -11.95 58.15 -6.54 0.307 19679
 19681 3 -12.05 58.04 -6.47 0.306 19680
 19682 3 -12.17 57.92 -6.44 0.335 19681
 19683 3 -12.23 57.85 -6.35 0.363 19682
 19684 3 -12.34 57.74 -6.3 0.422 19683
 19685 3 -12.39 57.63 -6.25 0.441 19684
 19686 3 -12.46 57.46 -6.25 0.442 19685
 19687 3 -12.47 57.18 -6.32 0.41 19686
 19688 3 -12.52 57.06 -6.24 0.417 19687
 19689 3 -12.57 56.91 -6.18 0.444 19688
 19690 3 -12.66 56.84 -6.11 0.475 19689
 19691 3 -12.67 56.68 -6.16 0.5 19690
 19692 3 -12.72 56.59 -6.12 0.544 19691
 19693 3 -12.72 56.42 -6.18 0.522 19692
 19694 3 -12.82 56.27 -6.34 0.432 19693
 19695 3 -13 56.17 -6.21 0.459 19694
 19696 3 -13.02 56.09 -6 0.57 19695
 19697 3 -13.16 56 -5.92 0.544 19696
 19698 3 -13.78 56.01 -5.88 0.122 19697
 19699 3 -13.9 56.06 -5.89 0.163 19698
 19700 3 -14.05 56.1 -5.91 0.215 19699
 19701 3 -14.2 56.18 -5.81 0.143 19700
 19702 3 -14.41 56.21 -5.77 0.154 19701
 19703 3 -14.5 56.26 -5.68 0.127 19702
 19704 3 -14.6 56.33 -5.59 0.099 19703
 19705 3 -14.72 56.34 -5.55 0.126 19704
 19706 3 -14.8 56.37 -5.46 0.139 19705
 19707 3 -14.93 56.52 -5.43 0.166 19706
 19708 3 -15 56.53 -5.35 0.19 19707
 19709 3 -15.04 56.67 -5.25 0.252 19708
 19710 3 -15.06 56.9 -5.1 0.272 19709
 19711 3 -15.03 57.04 -4.95 0.259 19710
 19712 3 -14.58 57.22 -4.73 0.093 19711
 19713 3 -14.4 57.23 -4.68 0.105 19712
 19714 3 -14.27 57.28 -4.6 0.129 19713
 19715 3 -14.13 57.35 -4.6 0.148 19714
 19716 3 -14.04 57.41 -4.5 0.182 19715
 19717 3 -13.96 57.59 -4.44 0.139 19716
 19718 3 -13.97 57.76 -4.37 0.122 19717
 19719 3 -14.01 57.9 -4.29 0.133 19718
 19720 3 -14.12 58.04 -4.13 0.122 19719
 19721 3 -14.17 58.21 -4.01 0.133 19720
 19722 3 -14.26 58.29 -3.94 0.154 19721
 19723 3 -14.39 58.35 -3.8 0.164 19722
 19724 3 -14.43 58.41 -3.63 0.168 19723
 19725 3 -14.42 58.58 -3.44 0.179 19724
 19726 3 -14.46 58.65 -3.33 0.21 19725
 19727 3 -14.52 58.8 -3.21 0.204 19726
 19728 3 -14.59 58.91 -3.03 0.229 19727
 19729 3 -14.62 59.04 -2.88 0.228 19728
 19730 3 -14.7 59.12 -2.76 0.279 19729
 19731 3 -14.75 59.29 -2.69 0.287 19730
 19732 3 -14.83 59.54 -2.56 0.216 19731
 19733 3 -14.87 59.86 -2.48 0.108 19732
 19734 3 -14.88 59.98 -2.54 0.134 19733
 19735 3 -14.94 60.1 -2.5 0.183 19734
 19736 3 -14.98 60.29 -2.45 0.248 19735
 19737 3 -15.02 60.43 -2.41 0.242 19736
 19738 3 -14.79 60.56 -2.26 0.239 19737
 19739 3 -14.73 60.62 -2.17 0.236 19738
 19740 3 -14.63 60.66 -2.07 0.3 19739
 19741 3 -14.6 60.76 -1.96 0.336 19740
 19742 3 -14.61 61.08 -2.02 0.282 19741
 19743 3 -14.67 61.27 -2.11 0.269 19742
 19744 3 -14.61 61.4 -2.07 0.326 19743
 19745 3 -14.65 61.52 -2.15 0.33 19744
 19746 3 -14.62 61.64 -2.2 0.254 19745
 19747 3 -14.61 61.81 -2.15 0.251 19746
 19748 3 -14.83 61.99 -2.05 0.306 19747
 19749 3 -14.99 62.15 -1.97 0.288 19748
 19750 3 -14.89 62.29 -2.13 0.172 19749
 19751 3 -14.8 62.47 -2.09 0.123 19750
 19752 3 -14.68 62.58 -2.1 0.129 19751
 19753 3 -14.58 62.71 -2.11 0.174 19752
 19754 3 -14.41 62.79 -2.13 0.179 19753
 19755 3 -14.25 62.87 -2.13 0.147 19754
 19756 3 -14.1 62.89 -2.09 0.153 19755
 19757 3 -13.93 62.97 -2.05 0.127 19756
 19758 3 -13.84 63.04 -2.09 0.138 19757
 19759 3 -13.72 63.11 -2.08 0.15 19758
 19760 3 -13.59 63.11 -2.1 0.125 19759
 19761 3 -13.51 63.19 -2.01 0.136 19760
 19762 3 -13.41 63.31 -1.98 0.114 19761
 19763 3 -13.3 63.38 -1.96 0.137 19762
 19764 3 -13.21 63.46 -1.89 0.146 19763
 19765 3 -13.2 63.52 -1.81 0.141 19764
 19766 3 -13.16 63.59 -1.66 0.214 19765
 19767 3 -13.11 63.67 -1.58 0.249 19766
 19768 3 -13.03 63.73 -1.48 0.212 19767
 19769 3 -12.79 64.12 -1.38 0.167 19768
 19770 3 -12.74 64.26 -1.27 0.2 19769
 19771 3 -12.7 64.31 -1.12 0.223 19770
 19772 3 -12.68 64.52 -1.05 0.326 19771
 19773 3 -12.65 64.7 -0.97 0.377 19772
 19774 3 -12.54 64.68 -0.87 0.426 19773
 19775 3 -12.46 64.64 -0.76 0.44 19774
 19776 3 -12.35 64.71 -0.65 0.536 19775
 19777 3 -12.26 64.8 -0.58 0.554 19776
 19778 3 -12.14 64.83 -0.48 0.469 19777
 19779 3 -11.92 64.75 -0.5 0.395 19778
 19780 3 -11.78 64.63 -0.49 0.401 19779
 19781 3 -11.48 64.29 -0.6 0.315 19780
 19782 3 -11.39 64.15 -0.67 0.319 19781
 19783 3 -11.59 64.05 -0.38 0.121 19782
 19784 3 -11.69 64.03 -0.36 0.145 19783
 19785 3 -11.17 64.02 -0.79 0.304 19782
 19786 3 -11.2 63.74 -1.12 0.106 19785
 19787 3 -11.12 63.64 -1.19 0.094 19786
 19788 3 -11.02 63.51 -1.29 0.078 19787
 19789 3 -10.95 63.55 -1.38 0.000125 19788
 19790 3 -12.93 64.91 -1.21 0.105 19773
 19791 3 -12.96 64.79 -1.34 0.139 19790
 19792 3 -12.98 64.65 -1.51 0.093 19791
 19793 3 -13.05 64.5 -1.6 0.149 19792
 19794 3 -13.15 64.38 -1.66 0.148 19793
 19795 3 -13.24 64.35 -1.72 0.155 19794
 19796 3 -15.35 62.25 -1.6 0.131 19749
 19797 3 -15.44 62.3 -1.5 0.137 19796
 19798 3 -15.53 62.37 -1.41 0.18 19797
 19799 3 -15.67 62.47 -1.37 0.262 19798
 19800 3 -15.78 62.55 -1.39 0.347 19799
 19801 3 -15.88 62.62 -1.31 0.437 19800
 19802 3 -15.96 62.74 -1.31 0.5 19801
 19803 3 -16.08 62.83 -1.34 0.525 19802
 19804 3 -16.25 62.81 -1.26 0.551 19803
 19805 3 -16.51 62.7 -1.11 0.499 19804
 19806 3 -16.72 62.71 -1.01 0.454 19805
 19807 3 -16.85 62.79 -0.99 0.369 19806
 19808 3 -16.99 62.91 -1.01 0.294 19807
 19809 3 -17.02 63.2 -0.95 0.251 19808
 19810 3 -17.09 63.28 -0.98 0.3 19809
 19811 3 -16.88 63.6 -1.32 0.089 19810
 19812 3 -16.84 63.73 -1.41 0.094 19811
 19813 3 -16.79 63.9 -1.49 0.097 19812
 19814 3 -16.75 64.04 -1.57 0.079 19813
 19815 3 -16.7 64.18 -1.58 0.089 19814
 19816 3 -16.66 64.3 -1.63 0.091 19815
 19817 3 -16.68 64.43 -1.63 0.12 19816
 19818 3 -16.67 64.59 -1.66 0.091 19817
 19819 3 -16.64 64.73 -1.7 0.076 19818
 19820 3 -16.78 64.9 -1.64 0.082 19819
 19821 3 -16.81 65.03 -1.64 0.068 19820
 19822 3 -17.34 63.26 -0.82 0.277 19810
 19823 3 -17.36 63.44 -0.76 0.228 19822
 19824 3 -17.39 63.57 -0.64 0.173 19823
 19825 3 -15.9 63.11 -1.93 0.183 19804
 19826 3 -15.9 63.13 -2.06 0.185 19825
 19827 3 -15.89 62.99 -2.32 0.1 19826
 19828 3 -15.9 62.93 -2.45 0.118 19827
 19829 3 -15.84 62.89 -2.58 0.139 19828
 19830 3 -15.74 62.85 -2.69 0.12 19829
 19831 3 -15.64 62.76 -2.86 0.155 19830
 19832 3 -15.58 62.67 -2.99 0.192 19831
 19833 3 -15.51 62.68 -3.08 0.166 19832
 19834 3 -15.49 62.78 -3.17 0.183 19833
 19835 3 -15.53 62.9 -3.28 0.205 19834
 19836 3 -15.6 63.02 -3.3 0.208 19835
 19837 3 -15.71 63.19 -3.3 0.202 19836
 19838 3 -15.89 63.33 -3.33 0.158 19837
 19839 3 -16.07 63.39 -3.42 0.09 19838
 19840 3 -16.2 63.43 -3.47 0.063 19839
 19841 3 -16.3 63.47 -3.55 0.098 19840
 19842 3 -16.35 63.47 -3.68 0.073 19841
 19843 3 -16.32 63.47 -3.79 0.115 19842
 19844 3 -16.34 63.44 -3.94 0.118 19843
 19845 3 -16.37 63.35 -4.03 0.087 19844
 19846 3 -16.52 63.28 -4.1 0.072 19845
 19847 3 -16.55 63.31 -4.25 0.124 19846
 19848 3 -16.51 63.31 -4.37 0.121 19847
 19849 3 -16.45 63.33 -4.47 0.000125 19848
 19850 3 -15.48 57.05 -4.98 0.144 19711
 19851 3 -15.62 57.09 -4.93 0.15 19850
 19852 3 -15.8 57.07 -4.92 0.154 19851
 19853 3 -15.92 57.11 -4.94 0.192 19852
 19854 3 -16.03 57.07 -5 0.199 19853
 19855 3 -16.05 56.94 -5.1 0.08 19854
 19856 3 -16.05 56.69 -5.06 0.127 19855
 19857 3 -15.81 56.42 -5.21 0.08 19856
 19858 3 -15.62 56.3 -5.35 0.092 19857
 19859 3 -15.56 56.2 -5.43 0.118 19858
 19860 3 -15.41 56.11 -5.42 0.115 19859
 19861 3 -15.31 56.01 -5.33 0.114 19860
 19862 3 -15.25 55.9 -5.17 0.111 19861
 19863 3 -15.22 55.82 -5.08 0.14 19862
 19864 3 -15.27 55.69 -5.07 0.124 19863
 19865 3 -15.38 55.58 -4.95 0.15 19864
 19866 3 -15.51 55.47 -4.94 0.000125 19865
 19867 3 -16.22 57.29 -4.88 0.164 19854
 19868 3 -16.42 57.37 -4.75 0.134 19867
 19869 3 -16.62 57.39 -4.58 0.131 19868
 19870 3 -16.75 57.52 -4.51 0.152 19869
 19871 3 -16.88 57.59 -4.43 0.163 19870
 19872 3 -17.01 57.58 -4.35 0.133 19871
 19873 3 -17.15 57.55 -4.29 0.154 19872
 19874 3 -17.27 57.55 -4.2 0.174 19873
 19875 3 -17.44 57.6 -4.1 0.183 19874
 19876 3 -17.53 57.61 -4.06 0.198 19875
 19877 3 -17.61 57.55 -3.96 0.184 19876
 19878 3 -17.68 57.67 -3.95 0.173 19877
 19879 3 -12.87 55.88 -5.94 0.523 19697
 19880 3 -12.92 55.79 -5.82 0.481 19879
 19881 3 -12.91 55.64 -5.75 0.469 19880
 19882 3 -12.92 55.53 -5.69 0.449 19881
 19883 3 -12.89 55.48 -5.16 0.377 19882
 19884 3 -12.83 55.38 -5.07 0.382 19883
 19885 3 -12.86 55.28 -4.93 0.392 19884
 19886 3 -12.92 55.17 -4.74 0.393 19885
 19887 3 -12.96 54.98 -4.69 0.399 19886
 19888 3 -13.09 54.9 -4.47 0.488 19887
 19889 3 -13.14 54.8 -4.31 0.499 19888
 19890 3 -13.21 54.68 -4.11 0.478 19889
 19891 3 -13.25 54.62 -3.95 0.47 19890
 19892 3 -13.29 54.51 -3.81 0.488 19891
 19893 3 -13.26 54.45 -3.62 0.452 19892
 19894 3 -13.33 54.39 -3.46 0.423 19893
 19895 3 -13.45 54.29 -3.29 0.438 19894
 19896 3 -13.5 54.25 -3.1 0.482 19895
 19897 3 -13.53 54.15 -3 0.496 19896
 19898 3 -13.69 54.08 -2.96 0.527 19897
 19899 3 -14.03 53.91 -3.66 0.157 19898
 19900 3 -14.03 53.77 -3.86 0.135 19899
 19901 3 -14.06 53.66 -3.99 0.122 19900
 19902 3 -14.11 53.55 -4.02 0.119 19901
 19903 3 -14.12 53.45 -4.11 0.132 19902
 19904 3 -14.19 53.44 -4.26 0.097 19903
 19905 3 -14.3 53.43 -4.36 0.147 19904
 19906 3 -14.37 53.33 -4.45 0.182 19905
 19907 3 -14.46 53.3 -4.54 0.202 19906
 19908 3 -14.55 53.51 -4.81 0.115 19907
 19909 3 -14.78 53.53 -4.93 0.105 19908
 19910 3 -14.93 53.61 -4.96 0.128 19909
 19911 3 -15.13 53.64 -5.03 0.083 19910
 19912 3 -15.24 53.59 -5.15 0.104 19911
 19913 3 -15.32 53.51 -5.25 0.101 19912
 19914 3 -15.39 53.48 -5.44 0.152 19913
 19915 3 -15.43 53.46 -5.62 0.132 19914
 19916 3 -15.64 53.46 -5.64 0.099 19915
 19917 3 -15.83 53.41 -5.73 0.109 19916
 19918 3 -16.01 53.44 -5.86 0.08 19917
 19919 3 -14.5 53.07 -4.63 0.132 19907
 19920 3 -14.51 52.95 -4.76 0.121 19919
 19921 3 -14.54 52.85 -4.95 0.14 19920
 19922 3 -14.62 52.79 -5.05 0.183 19921
 19923 3 -14.74 52.71 -5.12 0.158 19922
 19924 3 -14.82 52.58 -5.26 0.165 19923
 19925 3 -14.85 52.49 -5.33 0.155 19924
 19926 3 -14.89 52.42 -5.49 0.143 19925
 19927 3 -14.91 52.42 -5.67 0.183 19926
 19928 3 -14.94 52.4 -5.84 0.188 19927
 19929 3 -14.98 52.27 -5.98 0.18 19928
 19930 3 -15 52.15 -6.14 0.165 19929
 19931 3 -15.11 52.09 -6.37 0.174 19930
 19932 3 -15.17 52 -6.55 0.179 19931
 19933 3 -15.28 51.84 -6.69 0.209 19932
 19934 3 -15.3 51.76 -6.79 0.288 19933
 19935 3 -15.49 51.75 -6.8 0.469 19934
 19936 3 -15.45 51.21 -7.07 0.178 19935
 19937 3 -15.51 51.15 -7.17 0.216 19936
 19938 3 -15.83 51.12 -7.09 0.14 19937
 19939 3 -16 51.04 -7.05 0.148 19938
 19940 3 -16.14 50.99 -7.02 0.188 19939
 19941 3 -16.35 51.02 -6.93 0.241 19940
 19942 3 -16.52 50.99 -6.86 0.297 19941
 19943 3 -16.64 50.98 -6.74 0.323 19942
 19944 3 -16.77 51.05 -6.63 0.358 19943
 19945 3 -16.93 51.09 -6.54 0.386 19944
 19946 3 -17.08 51.14 -6.48 0.413 19945
 19947 3 -17.16 51.18 -6.35 0.443 19946
 19948 3 -17.23 51.13 -6.17 0.424 19947
 19949 3 -17.36 51.24 -6.08 0.419 19948
 19950 3 -17.41 51.32 -6.01 0.446 19949
 19951 3 -17.57 51.34 -5.92 0.425 19950
 19952 3 -17.68 51.33 -5.86 0.415 19951
 19953 3 -17.65 51.6 -5.48 0.141 19952
 19954 3 -17.72 51.78 -5.41 0.167 19953
 19955 3 -17.71 51.9 -5.4 0.19 19954
 19956 3 -17.59 52.15 -5.54 0.055 19955
 19957 3 -17.64 52.24 -5.56 0.092 19956
 19958 3 -17.9 51.23 -6.11 0.187 19952
 19959 3 -17.33 51.89 -5.56 0.074 19958
 19960 3 -17.32 51.96 -5.48 0.104 19959
 19961 3 -17.33 52.03 -5.34 0.128 19960
 19962 3 -17.46 52.12 -5.27 0.113 19961
 19963 3 -17.51 52.27 -5.18 0.095 19962
 19964 3 -17.56 52.4 -5.12 0.067 19963
 19965 3 -17.64 52.5 -5.12 0.078 19964
 19966 3 -17.63 52.6 -5.08 0.059 19965
 19967 3 -18.05 51.23 -6.2 0.226 19958
 19968 3 -18.3 50.91 -6.36 0.118 19967
 19969 3 -18.3 50.82 -6.45 0.189 19968
 19970 3 -18.36 50.73 -6.51 0.171 19969
 19971 3 -18.47 50.68 -6.57 0.103 19970
 19972 3 -18.54 50.67 -6.73 0.092 19971
 19973 3 -18.6 50.66 -6.84 0.08 19972
 19974 3 -18.72 50.64 -6.96 0.138 19973
 19975 3 -18.74 50.62 -7.06 0.08 19974
 19976 3 -18.09 51.23 -6.23 0.226 19967
 19977 3 -18.17 51.52 -6.36 0.155 19976
 19978 3 -18.06 51.61 -6.5 0.062 19977
 19979 3 -18.13 51.23 -6.26 0.226 19976
 19980 3 -15.27 51.09 -7.33 0.162 19937
 19981 3 -15.29 51.04 -7.49 0.106 19980
 19982 3 -15.22 51.02 -7.61 0.164 19981
 19983 3 -15.21 50.92 -7.71 0.27 19982
 19984 3 -15.42 50.71 -7.76 0.164 19983
 19985 3 -15.42 50.51 -7.87 0.14 19984
 19986 3 -15.35 50.46 -7.94 0.187 19985
 19987 3 -15.13 50.53 -8.13 0.135 19986
 19988 3 -15.01 50.5 -8.12 0.114 19987
 19989 3 -14.87 50.53 -8.25 0.08 19988
 19990 3 -14.75 50.52 -8.36 0.114 19989
 19991 3 -14.65 50.57 -8.52 0.093 19990
 19992 3 -14.57 50.6 -8.72 0.127 19991
 19993 3 -14.52 50.67 -8.84 0.16 19992
 19994 3 -14.44 50.72 -8.99 0.131 19993
 19995 3 -14.38 50.67 -9.12 0.093 19994
 19996 3 -14.29 50.59 -9.21 0.07 19995
 19997 3 -14.19 50.53 -9.36 0.08 19996
 19998 3 -14.1 50.51 -9.5 0.08 19997
 19999 3 -14.03 50.5 -9.68 0.084 19998
 20000 3 -14.1 50.51 -9.91 0.113 19999
 20001 3 -14.12 50.43 -10.09 0.109 20000
 20002 3 -14.14 50.39 -10.27 0.104 20001
 20003 3 -14.3 50.45 -10.38 0.094 20002
 20004 3 -14.25 50.65 -10.48 0.105 20003
 20005 3 -14.18 50.71 -10.54 0.125 20004
 20006 3 -15.34 50.23 -7.97 0.158 19986
 20007 3 -15.32 50.06 -7.82 0.107 20006
 20008 3 -15.42 49.92 -7.82 0.088 20007
 20009 3 -15.45 49.76 -7.83 0.071 20008
 20010 3 -15.48 49.6 -7.84 0.071 20009
 20011 3 -15.52 49.49 -7.88 0.091 20010
 20012 3 -15.6 49.41 -7.86 0.102 20011
 20013 3 -15.01 51.12 -7.35 0.067 19980
 20014 3 -14.88 51.14 -7.49 0.104 20013
 20015 3 -14.8 51.15 -7.61 0.143 20014
 20016 3 -14.71 51.11 -7.74 0.154 20015
 20017 3 -14.61 51.11 -7.92 0.123 20016
 20018 3 -14.45 51.1 -7.97 0.132 20017
 20019 3 -14.34 51.08 -8.06 0.144 20018
 20020 3 -14.23 51.08 -8.2 0.188 20019
 20021 3 -14.05 51.09 -8.26 0.167 20020
 20022 3 -13.86 51.14 -8.4 0.12 20021
 20023 3 -13.78 51.14 -8.48 0.101 20022
 20024 3 -13.63 51.16 -8.51 0.134 20023
 20025 3 -13.51 51.13 -8.51 0.145 20024
 20026 3 -13.44 51.19 -8.72 0.121 20025
 20027 3 -13.41 51.23 -8.87 0.17 20026
 20028 3 -13.35 51.24 -8.98 0.242 20027
 20029 3 -13.33 51.24 -9.09 0.322 20028
 20030 3 -13.1 50.99 -9.25 0.251 20029
 20031 3 -12.86 50.88 -9.29 0.195 20030
 20032 3 -12.67 50.82 -9.31 0.227 20031
 20033 3 -12.6 50.71 -9.44 0.085 20032
 20034 3 -12.6 50.59 -9.55 0.117 20033
 20035 3 -12.57 50.53 -9.66 0.106 20034
 20036 3 -12.39 50.8 -9.24 0.153 20032
 20037 3 -12.18 50.73 -9.24 0.111 20036
 20038 3 -12.04 50.68 -9.28 0.178 20037
 20039 3 -11.9 50.62 -9.25 0.184 20038
 20040 3 -11.75 50.53 -9.27 0.229 20039
 20041 3 -11.63 50.49 -9.27 0.33 20040
 20042 3 -11.53 50.53 -9.32 0.398 20041
 20043 3 -11.46 50.54 -9.41 0.454 20042
 20044 3 -11.42 50.43 -9.4 0.539 20043
 20045 3 -11.22 50.11 -9.43 0.429 20044
 20046 3 -11.09 50.06 -9.46 0.393 20045
 20047 3 -10.89 50.01 -9.35 0.38 20046
 20048 3 -10.74 49.92 -9.42 0.296 20047
 20049 3 -10.59 49.78 -9.43 0.235 20048
 20050 3 -10.43 49.71 -9.51 0.181 20049
 20051 3 -10.33 49.61 -9.58 0.17 20050
 20052 3 -10.14 49.59 -9.64 0.141 20051
 20053 3 -10.03 49.53 -9.63 0.091 20052
 20054 3 -9.79 49.49 -9.68 0.132 20053
 20055 3 -9.63 49.5 -9.75 0.269 20054
 20056 3 -9.58 49.82 -9.66 0.141 20055
 20057 3 -9.48 49.91 -9.7 0.157 20056
 20058 3 -9.36 49.75 -9.86 0.137 20057
 20059 3 -9.35 49.59 -9.97 0.107 20058
 20060 3 -9.25 49.5 -10.05 0.089 20059
 20061 3 -9.19 49.47 -10.26 0.167 20060
 20062 3 -8.99 49.56 -10.4 0.088 20061
 20063 3 -8.91 49.62 -10.51 0.1 20062
 20064 3 -8.85 49.67 -10.62 0.104 20063
 20065 3 -8.91 49.82 -10.7 0.188 20064
 20066 3 -8.75 49.78 -11.01 0.187 20065
 20067 3 -8.63 49.77 -11.12 0.195 20066
 20068 3 -8.49 49.77 -11.19 0.169 20067
 20069 3 -8.38 49.76 -11.3 0.176 20068
 20070 3 -8.27 49.71 -11.36 0.183 20069
 20071 3 -8.2 49.71 -11.49 0.154 20070
 20072 3 -8.07 49.85 -11.6 0.088 20071
 20073 3 -7.97 49.9 -11.7 0.14 20072
 20074 3 -8.1 50.08 -11.63 0.074 20073
 20075 3 -8.2 50.18 -11.62 0.135 20074
 20076 3 -8.26 50.24 -11.7 0.207 20075
 20077 3 -8.16 50.14 -11.97 0.181 20076
 20078 3 -8.25 50.35 -11.89 0.028 20077
 20079 3 -8.37 50.61 -11.6 0.114 20076
 20080 3 -8.4 50.78 -11.56 0.072 20079
 20081 3 -8.38 50.89 -11.48 0.000125 20080
 20082 3 -8.2 49.52 -11.64 0.135 20071
 20083 3 -8.15 49.47 -11.72 0.115 20082
 20084 3 -8.08 49.35 -11.83 0.085 20083
 20085 3 -8.2 49.23 -12 0.109 20084
 20086 3 -8.12 49.23 -12.18 0.118 20085
 20087 3 -7.96 49.27 -12.36 0.113 20086
 20088 3 -7.84 49.17 -12.5 0.107 20087
 20089 3 -7.8 49.05 -12.67 0.14 20088
 20090 3 -7.82 49.04 -12.78 0.139 20089
 20091 3 -7.76 48.96 -12.93 0.085 20090
 20092 3 -7.76 48.91 -13.01 0.075 20091
 20093 3 -7.73 48.87 -13.14 0.134 20092
 20094 3 -7.68 48.8 -13.22 0.146 20093
 20095 3 -7.56 48.94 -13.24 0.114 20094
 20096 3 -7.61 49.21 -13.33 0.056 20095
 20097 3 -7.56 49.35 -13.42 0.097 20096
 20098 3 -7.53 49.45 -13.56 0.12 20097
 20099 3 -7.39 49.47 -13.67 0.137 20098
 20100 3 -7.27 49.44 -13.71 0.091 20099
 20101 3 -7.23 49.47 -13.81 0.104 20100
 20102 3 -7.17 49.42 -13.92 0.161 20101
 20103 3 -7.04 49.37 -14.04 0.216 20102
 20104 3 -6.92 49.56 -14.22 0.075 20103
 20105 3 -6.83 49.65 -14.38 0.056 20104
 20106 3 -6.91 49.68 -14.48 0.000125 20105
 20107 3 -7.06 49.09 -14.06 0.087 20103
 20108 3 -6.99 48.94 -14.08 0.067 20107
 20109 3 -7 48.8 -14.08 0.106 20108
 20110 3 -6.99 48.67 -14.12 0.000125 20109
 20111 3 -7.69 48.68 -13.33 0.082 20094
 20112 3 -7.64 48.58 -13.38 0.124 20111
 20113 3 -7.55 48.44 -13.4 0.094 20112
 20114 3 -7.46 48.42 -13.51 0.07 20113
 20115 3 -7.4 48.31 -13.56 0.093 20114
 20116 3 -7.32 48.22 -13.57 0.082 20115
 20117 3 -7.22 48.03 -13.6 0.142 20116
 20118 3 -7.08 47.99 -13.69 0.153 20117
 20119 3 -6.96 47.91 -13.79 0.116 20118
 20120 3 -6.89 47.82 -13.91 0.143 20119
 20121 3 -6.84 47.72 -14.01 0.116 20120
 20122 3 -11.03 50.65 -9.72 0.059 20045
 20123 3 -13.55 51.67 -9.28 0.142 20029
 20124 3 -13.57 51.74 -9.43 0.123 20123
 20125 3 -13.5 51.87 -9.46 0.322 20124
 20126 3 -13.39 52.12 -9.1 0.138 20125
 20127 3 -13.41 52.29 -9.21 0.127 20126
 20128 3 -13.42 52.38 -9.31 0.000125 20127
 20129 3 -13.6 51.6 -9.88 0.164 20125
 20130 3 -13.59 51.49 -9.97 0.171 20129
 20131 3 -13.37 51.41 -10.09 0.116 20130
 20132 3 -13.75 51.55 -10.24 0.128 20130
 20133 3 -13.71 51.67 -10.39 0.134 20132
 20134 3 -13.65 51.63 -10.54 0.117 20133
 20135 3 -13.59 51.56 -10.67 0.095 20134
 20136 3 -13.49 51.53 -10.82 0.107 20135
 20137 3 -13.34 51.48 -10.96 0.115 20136
 20138 3 -13.16 51.44 -11.03 0.103 20137
 20139 3 -13.09 51.36 -11.09 0.119 20138
 20140 3 -13.13 51.27 -11.23 0.137 20139
 20141 3 -13.29 51.12 -11.35 0.166 20140
 20142 3 -13.25 51.08 -11.46 0.194 20141
 20143 3 -13.36 50.62 -11.43 0.159 20142
 20144 3 -13.42 50.51 -11.57 0.13 20143
 20145 3 -13.41 50.25 -11.57 0.076 20144
 20146 3 -13.41 50.12 -11.69 0.091 20145
 20147 3 -13.45 49.97 -11.77 0.000125 20146
 20148 3 -15.59 51.73 -6.7 0.488 19935
 20149 3 -15.33 52.29 -7.16 0.104 20148
 20150 3 -15.47 52.38 -7.12 0.148 20149
 20151 3 -15.5 52.5 -7.16 0.051 20150
 20152 3 -15.71 51.74 -6.58 0.497 20148
 20153 3 -15.95 51.83 -6.22 0.486 20152
 20154 3 -16.09 51.88 -6.08 0.454 20153
 20155 3 -16.02 52.02 -5.55 0.33 20154
 20156 3 -16.1 51.93 -5.43 0.273 20155
 20157 3 -16.06 51.9 -5.32 0.118 20156
 20158 3 -16.36 51.78 -6.18 0.281 20154
 20159 3 -16.45 51.62 -6.03 0.186 20158
 20160 3 -16.53 51.53 -5.72 0.043 20159
 20161 3 -16.6 51.42 -5.56 0.082 20160
 20162 3 -16.58 51.29 -5.49 0.033 20161
 20163 3 -16.64 51.21 -5.39 0.052 20162
 20164 3 -13.53 53.99 -2.59 0.463 19898
 20165 3 -13.5 53.87 -2.44 0.466 20164
 20166 3 -13.47 53.8 -2.34 0.458 20165
 20167 3 -13.41 53.71 -2.19 0.465 20166
 20168 3 -13.43 53.69 -2 0.485 20167
 20169 3 -13.47 53.63 -1.9 0.534 20168
 20170 3 -13.51 53.71 -1.73 0.616 20169
 20171 3 -13.43 53.67 -1.61 0.691 20170
 20172 3 -13.38 53.68 -1.5 0.735 20171
 20173 3 -13.12 54.19 -1.53 0.133 20172
 20174 3 -13.13 54.41 -1.41 0.081 20173
 20175 3 -12.99 54.48 -1.36 0.116 20174
 20176 3 -13.04 54.63 -1.16 0.114 20175
 20177 3 -12.96 54.66 -1.09 0.121 20176
 20178 3 -12.9 54.62 -1 0.041 20177
 20179 3 -13.48 53.52 -1.36 0.782 20172
 20180 3 -13.22 53.21 -1.35 0.724 20179
 20181 3 -13.06 53.02 -1.31 0.71 20180
 20182 3 -13.04 52.92 -1.26 0.745 20181
 20183 3 -13.38 53.17 -0.87 0.26 20182
 20184 3 -13.01 53.12 -0.77 0.11 20183
 20185 3 -13.11 53.17 -0.6 0.093 20184
 20186 3 -13.06 53.21 -0.48 0.088 20185
 20187 3 -13.03 53.2 -0.34 0.092 20186
 20188 3 -13.02 53.12 -0.23 0.127 20187
 20189 3 -13.08 53.09 -0.05 0.13 20188
 20190 3 -13.13 53.08 0.07 0.118 20189
 20191 3 -13.17 53.03 0.2 0.128 20190
 20192 3 -13.25 53.01 0.3 0.121 20191
 20193 3 -12.41 52.56 -1.54 0.513 20182
 20194 3 -12.37 52.45 -1.5 0.586 20193
 20195 3 -12.23 52.41 -1.32 0.556 20194
 20196 3 -12.36 52.32 -1.13 0.567 20195
 20197 3 -12.27 52.15 -1.08 0.53 20196
 20198 3 -12.36 51.99 -0.99 0.513 20197
 20199 3 -12.54 51.73 -0.91 0.411 20198
 20200 3 -12.62 51.54 -0.69 0.303 20199
 20201 3 -12.66 51.36 -0.54 0.253 20200
 20202 3 -12.73 51.22 -0.41 0.25 20201
 20203 3 -12.83 51.1 -0.29 0.314 20202
 20204 3 -12.99 51.01 -0.24 0.302 20203
 20205 3 -12.87 50.95 -0.18 0.33 20204
 20206 3 -12.81 50.84 -0.19 0.296 20205
 20207 3 -12.85 50.78 0.1 0.299 20206
 20208 3 -12.81 50.67 0.19 0.342 20207
 20209 3 -12.76 50.63 0.33 0.385 20208
 20210 3 -12.88 50.6 0.48 0.438 20209
 20211 3 -12.84 50.56 0.64 0.492 20210
 20212 3 -12.83 50.37 0.72 0.483 20211
 20213 3 -12.73 50.23 0.77 0.484 20212
 20214 3 -12.7 50.18 0.86 0.479 20213
 20215 3 -12.7 50.16 0.96 0.445 20214
 20216 3 -12.76 50.62 1.34 0.241 20215
 20217 3 -12.64 50.61 1.46 0.278 20216
 20218 3 -12.49 50.6 1.59 0.293 20217
 20219 3 -12.38 50.66 1.67 0.362 20218
 20220 3 -12.29 50.56 1.72 0.434 20219
 20221 3 -12.23 50.62 1.85 0.462 20220
 20222 3 -12.87 51.19 2.3 0.219 20221
 20223 3 -13.18 51.3 2.34 0.133 20222
 20224 3 -13.34 51.28 2.41 0.096 20223
 20225 3 -13.47 51.34 2.42 0.096 20224
 20226 3 -13.57 51.45 2.38 0.111 20225
 20227 3 -13.64 51.58 2.35 0.143 20226
 20228 3 -13.76 51.52 2.28 0.161 20227
 20229 3 -13.89 51.46 2.3 0.188 20228
 20230 3 -14.03 51.51 2.28 0.252 20229
 20231 3 -14.16 51.24 2.15 0.21 20230
 20232 3 -14.19 51.05 2.08 0.294 20231
 20233 3 -14.25 50.95 2.08 0.424 20232
 20234 3 -14.37 50.91 2.2 0.515 20233
 20235 3 -14.45 50.81 2.21 0.574 20234
 20236 3 -14.52 50.7 2.14 0.605 20235
 20237 3 -15.07 51.03 2.81 0.117 20236
 20238 3 -15.2 51 2.89 0.052 20237
 20239 3 -14.47 50.49 2.01 0.528 20236
 20240 3 -14.63 50.47 1.71 0.273 20239
 20241 3 -14.8 50.42 1.53 0.119 20240
 20242 3 -14.52 50.4 2.52 0.178 20239
 20243 3 -14.66 50.44 2.44 0.000125 20242
 20244 3 -14.18 51.9 2.5 0.106 20230
 20245 3 -14.28 51.97 2.53 0.103 20244
 20246 3 -14.45 52.04 2.59 0.1 20245
 20247 3 -14.67 52.11 2.62 0.106 20246
 20248 3 -14.79 52.25 2.64 0.168 20247
 20249 3 -14.94 52.24 2.66 0.159 20248
 20250 3 -15.15 52.22 2.68 0.111 20249
 20251 3 -15.3 52.19 2.64 0.114 20250
 20252 3 -15.41 52.13 2.55 0.104 20251
 20253 3 -15.5 52.04 2.49 0.131 20252
 20254 3 -15.65 52.03 2.48 0.042 20253
 20255 3 -11.97 50.35 1.97 0.132 20221
 20256 3 -11.79 50.27 2.07 0.129 20255
 20257 3 -11.61 50.26 2.12 0.154 20256
 20258 3 -11.42 50.18 2.15 0.153 20257
 20259 3 -11.24 50.11 2.16 0.149 20258
 20260 3 -11.04 50.04 2.27 0.168 20259
 20261 3 -10.82 49.9 2.36 0.166 20260
 20262 3 -10.66 49.8 2.45 0.203 20261
 20263 3 -10.51 49.71 2.53 0.167 20262
 20264 3 -10.4 49.61 2.55 0.148 20263
 20265 3 -10.27 49.48 2.61 0.086 20264
 20266 3 -10.14 49.43 2.59 0.107 20265
 20267 3 -9.97 49.29 2.55 0.098 20266
 20268 3 -9.76 49.15 2.52 0.1 20267
 20269 3 -9.53 49.11 2.56 0.103 20268
 20270 3 -9.44 48.98 2.53 0.16 20269
 20271 3 -9.26 48.83 2.51 0.241 20270
 20272 3 -9.08 48.72 2.47 0.264 20271
 20273 3 -8.87 48.66 2.54 0.252 20272
 20274 3 -8.65 48.63 2.77 0.201 20273
 20275 3 -8.48 48.6 2.88 0.196 20274
 20276 3 -8.32 48.65 2.92 0.149 20275
 20277 3 -8.18 48.65 3.14 0.072 20276
 20278 3 -8.09 48.76 3.28 0.19 20277
 20279 3 -8.01 48.81 3.4 0.23 20278
 20280 3 -7.79 48.61 3.64 0.168 20279
 20281 3 -7.7 48.5 3.7 0.169 20280
 20282 3 -7.6 48.43 3.85 0.167 20281
 20283 3 -7.56 48.31 3.92 0.163 20282
 20284 3 -7.61 48.31 4.04 0.193 20283
 20285 3 -7.62 48.28 4.16 0.211 20284
 20286 3 -7.58 48.17 4.3 0.216 20285
 20287 3 -7.46 47.94 4.33 0.219 20286
 20288 3 -7.28 47.72 4.33 0.2 20287
 20289 3 -7.07 47.52 4.32 0.117 20288
 20290 3 -6.93 47.31 4.33 0.174 20289
 20291 3 -6.76 47.2 4.41 0.137 20290
 20292 3 -6.6 47.09 4.47 0.154 20291
 20293 3 -6.46 47.01 4.5 0.167 20292
 20294 3 -6.23 46.92 4.53 0.119 20293
 20295 3 -6.06 46.88 4.57 0.133 20294
 20296 3 -5.95 46.85 4.58 0.128 20295
 20297 3 -5.88 46.74 4.69 0.117 20296
 20298 3 -5.71 46.73 4.63 0.18 20297
 20299 3 -5.68 46.6 4.73 0.213 20298
 20300 3 -5.71 46.43 4.87 0.19 20299
 20301 3 -5.65 46.28 4.99 0.194 20300
 20302 3 -5.34 46.41 4.88 0.05 20301
 20303 3 -5.27 46.33 4.79 0.049 20302
 20304 3 -5.63 46.15 5.07 0.2 20301
 20305 3 -5.65 45.98 5.15 0.224 20304
 20306 3 -5.7 45.8 5.24 0.208 20305
 20307 3 -5.78 45.58 5.32 0.171 20306
 20308 3 -5.86 45.4 5.36 0.174 20307
 20309 3 -5.81 45.25 5.41 0.161 20308
 20310 3 -5.82 45.05 5.49 0.16 20309
 20311 3 -5.89 44.95 5.61 0.149 20310
 20312 3 -5.9 44.91 5.8 0.126 20311
 20313 3 -5.91 44.84 5.95 0.139 20312
 20314 3 -5.86 44.8 6.14 0.154 20313
 20315 3 -5.85 44.7 6.26 0.128 20314
 20316 3 -5.95 44.61 6.4 0.144 20315
 20317 3 -6.06 44.52 6.53 0.11 20316
 20318 3 -6.1 44.44 6.61 0.165 20317
 20319 3 -6.16 44.35 6.68 0.263 20318
 20320 3 -6.23 44.27 6.72 0.319 20319
 20321 3 -6.28 44.18 6.71 0.363 20320
 20322 3 -6.37 44.06 6.75 0.375 20321
 20323 3 -6.73 44.49 6.76 0.076 20322
 20324 3 -6.78 44.6 6.81 0.058 20323
 20325 3 -6.82 44.7 6.81 0.075 20324
 20326 3 -6.89 44.76 6.73 0.051 20325
 20327 3 -6.33 44.04 7.07 0.324 20322
 20328 3 -6.28 43.93 7.33 0.312 20327
 20329 3 -6.3 43.8 7.44 0.395 20328
 20330 3 -6.32 43.65 7.52 0.494 20329
 20331 3 -6.4 43.57 7.6 0.573 20330
 20332 3 -6.42 43.4 7.63 0.696 20331
 20333 3 -6.66 43.26 7.91 0.53 20332
 20334 3 -6.77 43.17 8.09 0.482 20333
 20335 3 -7.03 42.85 7.52 0.157 20334
 20336 3 -7.17 42.71 7.61 0.097 20335
 20337 3 -6.75 43.1 8.29 0.354 20334
 20338 3 -6.76 43.11 8.69 0.209 20337
 20339 3 -6.69 43.06 8.89 0.187 20338
 20340 3 -6.58 42.93 9.01 0.226 20339
 20341 3 -6.48 42.78 9.13 0.253 20340
 20342 3 -6.38 42.65 9.2 0.284 20341
 20343 3 -6.39 42.48 9.29 0.362 20342
 20344 3 -6.44 42.31 9.34 0.388 20343
 20345 3 -6.44 42.18 9.36 0.432 20344
 20346 3 -6.34 42.04 9.38 0.382 20345
 20347 3 -6.72 42.02 9.65 0.101 20346
 20348 3 -6.75 41.97 9.86 0.131 20347
 20349 3 -6.84 42.01 10.05 0.115 20348
 20350 3 -6.9 41.96 10.18 0.125 20349
 20351 3 -6.95 41.86 10.32 0.145 20350
 20352 3 -6.96 41.8 10.48 0.131 20351
 20353 3 -7.06 41.72 10.6 0.089 20352
 20354 3 -7.13 41.65 10.64 0.118 20353
 20355 3 -7.18 41.56 10.73 0.127 20354
 20356 3 -7.28 41.51 10.9 0.164 20355
 20357 3 -7.38 41.48 10.99 0.153 20356
 20358 3 -7.52 41.42 11.16 0.194 20357
 20359 3 -7.57 41.35 11.29 0.231 20358
 20360 3 -7.58 41.29 11.43 0.259 20359
 20361 3 -7.78 41.55 11.59 0.142 20360
 20362 3 -7.79 41.73 11.67 0.154 20361
 20363 3 -7.9 41.86 11.75 0.132 20362
 20364 3 -7.97 41.91 11.82 0.112 20363
 20365 3 -8.03 42.05 11.99 0.127 20364
 20366 3 -8.23 42.21 12.09 0.148 20365
 20367 3 -8.36 42.36 12.18 0.139 20366
 20368 3 -8.42 42.42 12.35 0.1 20367
 20369 3 -8.51 42.3 12.43 0.091 20368
 20370 3 -8.54 42.19 12.53 0.144 20369
 20371 3 -8.58 42.07 12.59 0.169 20370
 20372 3 -8.55 41.83 12.65 0.168 20371
 20373 3 -8.49 41.63 12.67 0.136 20372
 20374 3 -8.35 41.46 12.67 0.099 20373
 20375 3 -8.32 41.4 12.78 0.114 20374
 20376 3 -8.24 41.27 12.79 0.095 20375
 20377 3 -8.12 41.16 12.87 0.138 20376
 20378 3 -7.96 40.93 12.85 0.211 20377
 20379 3 -7.86 40.88 12.9 0.252 20378
 20380 3 -7.71 40.85 12.94 0.267 20379
 20381 3 -7.69 40.74 13.09 0.252 20380
 20382 3 -7.62 40.55 13.18 0.179 20381
 20383 3 -7.78 40.37 13.42 0.132 20382
 20384 3 -8.01 40.34 13.59 0.128 20383
 20385 3 -8.22 40.33 13.66 0.091 20384
 20386 3 -8.32 40.27 13.69 0.096 20385
 20387 3 -8.43 40.23 13.79 0.095 20386
 20388 3 -8.55 40.18 13.88 0.083 20387
 20389 3 -7.22 41.07 11.56 0.112 20360
 20390 3 -7.11 40.98 11.64 0.166 20389
 20391 3 -7.13 40.79 11.62 0.076 20390
 20392 3 -7.12 40.64 11.55 0.079 20391
 20393 3 -6.94 41.18 11.79 0.113 20390
 20394 3 -6.95 41.37 11.86 0.088 20393
 20395 3 -7.08 41.52 11.87 0.077 20394
 20396 3 -5.91 41.71 9.2 0.229 20346
 20397 3 -5.6 41.56 9.23 0.195 20396
 20398 3 -5.3 41.34 9.22 0.171 20397
 20399 3 -5.13 41.2 9.2 0.167 20398
 20400 3 -4.91 41.09 9.16 0.133 20399
 20401 3 -4.86 40.97 9.18 0.129 20400
 20402 3 -4.76 40.89 9.21 0.126 20401
 20403 3 -4.59 40.88 9.21 0.085 20402
 20404 3 -4.41 40.82 9.27 0.082 20403
 20405 3 -4.29 40.84 9.33 0.094 20404
 20406 3 -4.08 40.8 9.36 0.129 20405
 20407 3 -3.9 40.76 9.28 0.139 20406
 20408 3 -3.7 40.75 9.23 0.114 20407
 20409 3 -3.54 40.71 9.2 0.102 20408
 20410 3 -3.39 40.67 9.19 0.11 20409
 20411 3 -3.23 40.59 9.19 0.15 20410
 20412 3 -3.12 40.59 9.17 0.137 20411
 20413 3 -2.92 40.51 9.17 0.131 20412
 20414 3 -2.77 40.47 9.15 0.144 20413
 20415 3 -2.67 40.45 9.09 0.133 20414
 20416 3 -2.43 40.44 9.13 0.128 20415
 20417 3 -2.29 40.43 9.12 0.161 20416
 20418 3 -2.07 40.31 9.2 0.114 20417
 20419 3 -1.93 40.27 9.25 0.099 20418
 20420 3 -1.8 40.26 9.26 0.096 20419
 20421 3 -1.58 40.18 9.27 0.078 20420
 20422 3 -1.4 40.1 9.28 0.119 20421
 20423 3 -1.23 40.04 9.29 0.115 20422
 20424 3 -1.04 40.02 9.32 0.1 20423
 20425 3 -0.9 40.01 9.31 0.11 20424
 20426 3 -0.76 39.91 9.37 0.096 20425
 20427 3 -0.59 39.85 9.34 0.127 20426
 20428 3 -0.38 39.78 9.4 0.237 20427
 20429 3 -0.22 39.71 9.4 0.27 20428
 20430 3 -0.06 39.65 9.38 0.303 20429
 20431 3 0.01 39.53 9.39 0.313 20430
 20432 3 0.29 39.58 9.33 0.251 20431
 20433 3 0.44 39.49 9.35 0.238 20432
 20434 3 0.62 39.42 9.36 0.197 20433
 20435 3 0.79 39.41 9.41 0.156 20434
 20436 3 0.93 39.34 9.42 0.16 20435
 20437 3 1.12 39.3 9.42 0.211 20436
 20438 3 1.27 39.18 9.46 0.152 20437
 20439 3 1.41 39.07 9.42 0.154 20438
 20440 3 1.57 39.03 9.36 0.145 20439
 20441 3 1.75 38.87 9.38 0.125 20440
 20442 3 1.83 38.81 9.4 0.081 20441
 20443 3 2.04 38.72 9.37 0.093 20442
 20444 3 2.24 38.61 9.37 0.111 20443
 20445 3 2.37 38.47 9.33 0.152 20444
 20446 3 2.56 38.3 9.36 0.171 20445
 20447 3 2.71 38.15 9.36 0.15 20446
 20448 3 2.87 38.01 9.43 0.111 20447
 20449 3 2.98 37.9 9.49 0.072 20448
 20450 3 3.06 37.75 9.57 0.112 20449
 20451 3 3.22 37.56 9.61 0.09 20450
 20452 3 3.24 37.44 9.66 0.101 20451
 20453 3 3.3 37.31 9.7 0.137 20452
 20454 3 3.42 37.19 9.7 0.141 20453
 20455 3 3.6 37.07 9.69 0.154 20454
 20456 3 3.74 37.02 9.74 0.15 20455
 20457 3 3.99 36.97 9.69 0.138 20456
 20458 3 4.18 36.87 9.68 0.153 20457
 20459 3 4.38 36.78 9.62 0.095 20458
 20460 3 4.49 36.67 9.63 0.108 20459
 20461 3 4.68 36.54 9.62 0.106 20460
 20462 3 4.83 36.47 9.67 0.116 20461
 20463 3 4.96 36.35 9.76 0.138 20462
 20464 3 5.12 36.25 9.84 0.116 20463
 20465 3 5.24 36.16 9.86 0.082 20464
 20466 3 5.39 36.12 9.92 0.098 20465
 20467 3 5.56 35.99 9.96 0.161 20466
 20468 3 5.68 35.8 10.01 0.125 20467
 20469 3 5.8 35.72 10.03 0.138 20468
 20470 3 5.88 35.58 10.05 0.113 20469
 20471 3 5.97 35.44 10.02 0.089 20470
 20472 3 6.03 35.32 10.03 0.13 20471
 20473 3 6.05 35.17 10.01 0.18 20472
 20474 3 5.95 34.97 10.11 0.138 20473
 20475 3 5.98 34.92 10.21 0.157 20474
 20476 3 5.97 34.92 10.41 0.000125 20475
 20477 3 6.23 35.07 9.89 0.098 20473
 20478 3 6.31 34.95 9.87 0.134 20477
 20479 3 6.45 34.8 9.89 0.124 20478
 20480 3 6.58 34.64 9.93 0.122 20479
 20481 3 6.66 34.48 9.96 0.153 20480
 20482 3 6.76 34.38 10.01 0.174 20481
 20483 3 6.94 34.29 10.06 0.149 20482
 20484 3 7.11 34.14 10.07 0.152 20483
 20485 3 7.34 34.01 10.07 0.137 20484
 20486 3 7.52 33.87 10.12 0.104 20485
 20487 3 7.6 33.79 10.18 0.117 20486
 20488 3 7.69 33.67 10.25 0.123 20487
 20489 3 7.79 33.57 10.25 0.144 20488
 20490 3 7.97 33.37 10.24 0.155 20489
 20491 3 8.16 33.21 10.25 0.115 20490
 20492 3 8.26 33.02 10.22 0.119 20491
 20493 3 8.34 32.85 10.21 0.143 20492
 20494 3 8.43 32.7 10.22 0.183 20493
 20495 3 8.55 32.51 10.25 0.204 20494
 20496 3 8.71 32.31 10.25 0.206 20495
 20497 3 8.8 32.16 10.32 0.203 20496
 20498 3 8.99 31.91 10.37 0.166 20497
 20499 3 9.07 31.76 10.4 0.174 20498
 20500 3 9.22 31.59 10.49 0.177 20499
 20501 3 9.35 31.47 10.55 0.165 20500
 20502 3 9.4 31.35 10.64 0.187 20501
 20503 3 9.42 31.24 10.69 0.256 20502
 20504 3 9.54 31.16 10.73 0.299 20503
 20505 3 9.93 31.17 10.69 0.223 20504
 20506 3 10.19 31.16 10.71 0.173 20505
 20507 3 10.39 31.02 10.8 0.168 20506
 20508 3 10.58 30.87 10.82 0.08 20507
 20509 3 10.74 30.81 10.81 0.093 20508
 20510 3 10.88 30.75 10.87 0.091 20509
 20511 3 11.03 30.61 10.85 0.103 20510
 20512 3 11.14 30.5 10.92 0.15 20511
 20513 3 11.24 30.34 10.86 0.206 20512
 20514 3 11.27 30.2 10.82 0.294 20513
 20515 3 11.3 30.06 10.84 0.316 20514
 20516 3 11.39 29.91 10.95 0.355 20515
 20517 3 11.45 29.76 10.96 0.392 20516
 20518 3 11.45 29.66 11.05 0.362 20517
 20519 3 11.64 29.53 11.16 0.279 20518
 20520 3 11.8 29.39 11.29 0.114 20519
 20521 3 11.98 29.29 11.33 0.114 20520
 20522 3 12.18 29.24 11.42 0.132 20521
 20523 3 12.34 29.11 11.47 0.119 20522
 20524 3 12.48 29.09 11.49 0.13 20523
 20525 3 12.65 29.04 11.56 0.187 20524
 20526 3 12.75 28.78 11.61 0.169 20525
 20527 3 12.83 28.52 11.63 0.105 20526
 20528 3 12.96 28.36 11.62 0.161 20527
 20529 3 13.14 28.18 11.61 0.169 20528
 20530 3 13.33 28.04 11.57 0.133 20529
 20531 3 13.5 27.89 11.56 0.147 20530
 20532 3 13.62 27.8 11.57 0.134 20531
 20533 3 13.74 27.69 11.54 0.153 20532
 20534 3 13.87 27.59 11.53 0.176 20533
 20535 3 14.01 27.49 11.52 0.177 20534
 20536 3 14.2 27.35 11.52 0.145 20535
 20537 3 14.32 27.26 11.53 0.134 20536
 20538 3 14.52 27.11 11.51 0.13 20537
 20539 3 14.7 26.97 11.54 0.151 20538
 20540 3 14.81 26.86 11.53 0.155 20539
 20541 3 14.95 26.73 11.51 0.153 20540
 20542 3 15.08 26.62 11.51 0.171 20541
 20543 3 15.2 26.47 11.57 0.192 20542
 20544 3 15.28 26.39 11.64 0.279 20543
 20545 3 15.61 26.26 11.54 0.197 20544
 20546 3 15.85 26.12 11.52 0.17 20545
 20547 3 15.99 26.11 11.53 0.178 20546
 20548 3 16.16 26.02 11.48 0.166 20547
 20549 3 16.2 26.01 11.6 0.188 20548
 20550 3 16.33 26.08 11.62 0.21 20549
 20551 3 16.46 26.21 11.69 0.131 20550
 20552 3 16.6 26.24 11.78 0.111 20551
 20553 3 16.62 26.32 11.9 0.093 20552
 20554 3 16.69 26.24 12.01 0.149 20553
 20555 3 16.66 26.16 12.06 0.159 20554
 20556 3 16.56 26.04 12.15 0.187 20555
 20557 3 16.64 25.97 12.27 0.166 20556
 20558 3 16.71 25.84 12.3 0.155 20557
 20559 3 16.89 25.73 12.39 0.168 20558
 20560 3 16.33 25.71 11.55 0.125 20550
 20561 3 16.41 25.59 11.53 0.145 20560
 20562 3 16.6 25.45 11.5 0.146 20561
 20563 3 16.8 25.33 11.42 0.07 20562
 20564 3 16.99 25.27 11.46 0.085 20563
 20565 3 17.16 25.19 11.47 0.074 20564
 20566 3 17.26 25.12 11.46 0.055 20565
 20567 3 17.38 25.04 11.43 0.063 20566
 20568 3 17.49 24.91 11.52 0.098 20567
 20569 3 17.62 24.81 11.52 0.127 20568
 20570 3 17.74 24.64 11.48 0.132 20569
 20571 3 17.82 24.5 11.51 0.105 20570
 20572 3 9.1 31.02 10.93 0.067 20504
 20573 3 9.01 31.01 11.02 0.07 20572
 20574 3 -12.48 49.75 0.84 0.328 20215
 20575 3 -12.49 49.54 0.81 0.321 20574
 20576 3 -12.37 49.3 0.75 0.331 20575
 20577 3 -12.5 49.06 0.68 0.322 20576
 20578 3 -12.42 48.95 0.55 0.349 20577
 20579 3 -12.31 48.84 0.46 0.426 20578
 20580 3 -12.26 48.73 0.46 0.463 20579
 20581 3 -12.13 48.68 0.36 0.502 20580
 20582 3 -12.04 48.65 0.26 0.508 20581
 20583 3 -11.96 48.48 0.24 0.479 20582
 20584 3 -11.9 48.41 0.2 0.455 20583
 20585 3 -11.99 47.72 0.46 0.304 20584
 20586 3 -11.97 47.55 0.5 0.318 20585
 20587 3 -12.09 47.31 0.58 0.315 20586
 20588 3 -12.11 47.13 0.61 0.302 20587
 20589 3 -12.12 46.99 0.66 0.29 20588
 20590 3 -12.09 46.85 0.72 0.296 20589
 20591 3 -12.18 46.64 0.73 0.27 20590
 20592 3 -12.2 46.51 0.68 0.272 20591
 20593 3 -12.12 46.37 0.71 0.261 20592
 20594 3 -12.08 46.23 0.63 0.316 20593
 20595 3 -12.1 46.07 0.63 0.306 20594
 20596 3 -12.24 45.88 0.63 0.338 20595
 20597 3 -12.29 45.74 0.63 0.354 20596
 20598 3 -12.43 45.55 0.65 0.361 20597
 20599 3 -12.5 45.44 0.64 0.324 20598
 20600 3 -12.59 45.33 0.59 0.286 20599
 20601 3 -12.67 45.21 0.66 0.324 20600
 20602 3 -12.8 45.11 0.75 0.319 20601
 20603 3 -12.93 45.05 0.9 0.312 20602
 20604 3 -13.2 45.03 1.01 0.294 20603
 20605 3 -13.33 44.94 1.09 0.292 20604
 20606 3 -13.45 44.95 1.23 0.231 20605
 20607 3 -13.65 44.94 1.31 0.215 20606
 20608 3 -13.85 45.01 1.33 0.258 20607
 20609 3 -13.98 45.05 1.4 0.259 20608
 20610 3 -14.11 45.05 1.48 0.24 20609
 20611 3 -14.43 44.88 1.47 0.31 20610
 20612 3 -14.62 44.91 1.55 0.339 20611
 20613 3 -14.77 44.75 1.67 0.408 20612
 20614 3 -14.9 44.64 1.74 0.472 20613
 20615 3 -15 44.56 1.89 0.521 20614
 20616 3 -15.05 44.53 2.12 0.512 20615
 20617 3 -15.1 44.52 2.23 0.535 20616
 20618 3 -15.17 44.47 2.35 0.593 20617
 20619 3 -15.27 44.45 2.45 0.629 20618
 20620 3 -15.2 44.33 2.65 0.641 20619
 20621 3 -15.39 44.38 2.7 0.658 20620
 20622 3 -15.42 44.27 2.85 0.576 20621
 20623 3 -15.92 44.72 2.68 0.389 20622
 20624 3 -16.31 44.77 2.59 0.391 20623
 20625 3 -16.39 44.78 2.75 0.368 20624
 20626 3 -16.47 44.74 2.81 0.346 20625
 20627 3 -16.89 44.75 2.71 0.296 20626
 20628 3 -17.04 44.77 2.76 0.294 20627
 20629 3 -17.25 44.78 2.87 0.282 20628
 20630 3 -17.43 44.76 2.99 0.267 20629
 20631 3 -17.61 44.73 3.16 0.243 20630
 20632 3 -17.75 44.75 3.3 0.249 20631
 20633 3 -17.86 44.79 3.48 0.236 20632
 20634 3 -17.94 44.95 3.61 0.211 20633
 20635 3 -18.08 44.89 3.79 0.177 20634
 20636 3 -18.14 44.87 3.93 0.212 20635
 20637 3 -18.17 44.87 4.03 0.252 20636
 20638 3 -18.05 44.9 4.2 0.113 20637
 20639 3 -18.1 44.94 4.32 0.11 20638
 20640 3 -18.55 44.89 3.99 0.24 20637
 20641 3 -18.69 44.8 3.96 0.229 20640
 20642 3 -18.89 44.86 4.01 0.244 20641
 20643 3 -19.08 44.92 4.1 0.256 20642
 20644 3 -19.2 44.96 4.14 0.254 20643
 20645 3 -19.45 45.03 4.23 0.251 20644
 20646 3 -19.6 45.04 4.24 0.256 20645
 20647 3 -19.73 45.03 4.27 0.24 20646
 20648 3 -19.87 45 4.35 0.277 20647
 20649 3 -20.03 44.99 4.46 0.289 20648
 20650 3 -20.11 45.06 4.59 0.325 20649
 20651 3 -20.19 45.13 4.68 0.396 20650
 20652 3 -19.91 45.69 4.53 0.115 20651
 20653 3 -19.89 45.88 4.51 0.08 20652
 20654 3 -19.81 45.99 4.48 0.076 20653
 20655 3 -19.76 46.16 4.47 0.143 20654
 20656 3 -19.72 46.25 4.53 0.17 20655
 20657 3 -19.75 46.38 4.64 0.076 20656
 20658 3 -19.75 46.49 4.66 0.000125 20657
 20659 3 -20.4 44.99 4.78 0.351 20651
 20660 3 -20.54 44.88 4.86 0.337 20659
 20661 3 -20.66 44.7 4.95 0.295 20660
 20662 3 -20.77 44.54 5.09 0.291 20661
 20663 3 -20.85 44.46 5.17 0.357 20662
 20664 3 -20.99 44.43 5.17 0.39 20663
 20665 3 -20.65 44 4.85 0.075 20664
 20666 3 -20.52 43.95 4.75 0.065 20665
 20667 3 -20.4 43.87 4.65 0.103 20666
 20668 3 -20.31 43.83 4.58 0.092 20667
 20669 3 -20.16 43.68 4.45 0.08 20668
 20670 3 -21.31 44.61 5.28 0.314 20664
 20671 3 -21.48 44.7 5.42 0.278 20670
 20672 3 -21.66 44.75 5.51 0.222 20671
 20673 3 -21.86 44.82 5.59 0.225 20672
 20674 3 -22.03 44.84 5.68 0.263 20673
 20675 3 -22.21 44.89 5.76 0.288 20674
 20676 3 -22.37 44.9 5.78 0.277 20675
 20677 3 -22.56 44.86 5.91 0.258 20676
 20678 3 -22.66 44.78 5.96 0.278 20677
 20679 3 -22.41 44.45 5.66 0.095 20678
 20680 3 -22.31 44.37 5.54 0.108 20679
 20681 3 -22.24 44.22 5.57 0.083 20680
 20682 3 -22.81 44.82 6.11 0.232 20678
 20683 3 -22.92 44.74 6.17 0.301 20682
 20684 3 -23.01 44.62 6.2 0.359 20683
 20685 3 -23.16 44.53 6.2 0.402 20684
 20686 3 -23.32 44.55 6.27 0.427 20685
 20687 3 -23.49 44.52 6.32 0.42 20686
 20688 3 -23.67 44.56 6.35 0.4 20687
 20689 3 -23.79 44.51 6.39 0.414 20688
 20690 3 -23.95 44.4 6.4 0.374 20689
 20691 3 -24.13 44.41 6.43 0.36 20690
 20692 3 -24.31 44.83 6.46 0.175 20691
 20693 3 -24.38 44.81 6.55 0.162 20692
 20694 3 -24.45 44.73 6.57 0.098 20693
 20695 3 -24.51 44.86 6.56 0.000125 20694
 20696 3 -24.44 45.05 6.38 0.103 20693
 20697 3 -24.55 45.19 6.37 0.152 20696
 20698 3 -24.75 45.31 6.38 0.102 20697
 20699 3 -24.93 45.39 6.38 0.093 20698
 20700 3 -25.02 45.51 6.38 0.129 20699
 20701 3 -25.18 45.62 6.32 0.25 20700
 20702 3 -25.36 45.68 6.41 0.262 20701
 20703 3 -25.5 45.77 6.41 0.23 20702
 20704 3 -25.69 45.79 6.41 0.217 20703
 20705 3 -25.78 45.96 6.34 0.207 20704
 20706 3 -25.94 46.1 6.37 0.186 20705
 20707 3 -25.97 46.26 6.38 0.193 20706
 20708 3 -25.96 46.51 6.4 0.174 20707
 20709 3 -25.92 46.72 6.39 0.15 20708
 20710 3 -25.94 46.83 6.36 0.13 20709
 20711 3 -26.02 47.01 6.26 0.164 20710
 20712 3 -26.02 47.17 6.19 0.184 20711
 20713 3 -26.03 47.34 6.09 0.194 20712
 20714 3 -26.13 47.47 6.03 0.207 20713
 20715 3 -26.24 47.59 5.99 0.253 20714
 20716 3 -26.32 47.64 5.87 0.277 20715
 20717 3 -26.37 47.59 5.68 0.255 20716
 20718 3 -26.32 47.57 5.4 0.191 20717
 20719 3 -26.4 47.6 5.15 0.155 20718
 20720 3 -26.52 47.72 5.09 0.182 20719
 20721 3 -26.64 47.78 4.99 0.172 20720
 20722 3 -26.74 47.83 4.91 0.196 20721
 20723 3 -26.78 47.84 4.79 0.268 20722
 20724 3 -26.91 47.9 4.74 0.29 20723
 20725 3 -27.17 47.99 4.74 0.224 20724
 20726 3 -27.36 48.09 4.74 0.163 20725
 20727 3 -27.49 48.2 4.7 0.162 20726
 20728 3 -27.54 48.29 4.68 0.135 20727
 20729 3 -27.6 48.44 4.66 0.137 20728
 20730 3 -27.69 48.54 4.62 0.127 20729
 20731 3 -27.62 48.71 4.59 0.136 20730
 20732 3 -27.59 48.94 4.61 0.144 20731
 20733 3 -27.6 49.14 4.6 0.147 20732
 20734 3 -27.49 49.29 4.57 0.135 20733
 20735 3 -27.49 49.42 4.54 0.215 20734
 20736 3 -27.49 49.47 4.44 0.333 20735
 20737 3 -27.55 49.56 4.32 0.542 20736
 20738 3 -27.65 49.64 4.31 0.647 20737
 20739 3 -27.96 49.4 4.44 0.095 20738
 20740 3 -27.94 49.41 4.54 0.066 20739
 20741 3 -27.91 49.29 4.6 0.07 20740
 20742 3 -27.89 49.18 4.64 0.083 20741
 20743 3 -27.91 49.01 4.76 0.032 20742
 20744 3 -27.88 48.91 4.78 0.07 20743
 20745 3 -27.88 48.8 4.84 0.021 20744
 20746 3 -27.69 49.63 4.11 0.731 20738
 20747 3 -27.7 49.75 4.02 0.714 20746
 20748 3 -27.72 49.81 3.88 0.708 20747
 20749 3 -27.46 50.53 4.27 0.276 20748
 20750 3 -27.87 50.86 4.31 0.059 20749
 20751 3 -27.93 51.02 4.31 0.084 20750
 20752 3 -27.86 51.17 4.36 0.132 20751
 20753 3 -27.82 51.3 4.35 0.122 20752
 20754 3 -27.77 51.38 4.33 0.104 20753
 20755 3 -27.66 51.59 4.31 0.123 20754
 20756 3 -27.63 51.71 4.27 0.115 20755
 20757 3 -27.53 51.85 4.28 0.074 20756
 20758 3 -27.49 52.01 4.28 0.111 20757
 20759 3 -27.43 52.11 4.3 0.112 20758
 20760 3 -27.29 52.16 4.37 0.000125 20759
 20761 3 -27.61 49.52 3.44 0.477 20748
 20762 3 -27.74 49.1 3.1 0.226 20761
 20763 3 -27.95 49 2.89 0.206 20762
 20764 3 -28.03 48.91 2.73 0.174 20763
 20765 3 -28.22 48.67 2.57 0.149 20764
 20766 3 -28.25 48.52 2.48 0.154 20765
 20767 3 -28.36 48.42 2.43 0.152 20766
 20768 3 -28.51 48.36 2.35 0.15 20767
 20769 3 -28.61 48.32 2.27 0.16 20768
 20770 3 -28.71 48.28 2.16 0.165 20769
 20771 3 -28.83 48.24 2.03 0.172 20770
 20772 3 -29 48.18 1.95 0.127 20771
 20773 3 -29.1 48.13 1.9 0.166 20772
 20774 3 -29.25 48.15 1.83 0.178 20773
 20775 3 -29.36 48.13 1.77 0.158 20774
 20776 3 -29.5 48.09 1.76 0.124 20775
 20777 3 -29.67 48.08 1.7 0.133 20776
 20778 3 -29.77 48.05 1.66 0.157 20777
 20779 3 -29.98 47.94 1.64 0.319 20778
 20780 3 -30.07 47.89 1.63 0.401 20779
 20781 3 -30.19 47.74 1.58 0.496 20780
 20782 3 -30.34 47.64 1.52 0.562 20781
 20783 3 -30.47 47.56 1.48 0.591 20782
 20784 3 -30.61 47.53 1.43 0.611 20783
 20785 3 -30.75 47.48 1.39 0.634 20784
 20786 3 -31.28 47.81 2.06 0.098 20785
 20787 3 -31.47 47.78 2.07 0.115 20786
 20788 3 -31.54 47.67 2.09 0.000125 20787
 20789 3 -30.59 47.2 1.02 0.543 20785
 20790 3 -30.68 47.11 0.9 0.591 20789
 20791 3 -30.38 46.85 0.48 0.341 20790
 20792 3 -30.25 46.64 0.42 0.334 20791
 20793 3 -30.18 46.5 0.38 0.337 20792
 20794 3 -29.74 46.37 0.44 0.128 20793
 20795 3 -29.6 46.26 0.35 0.067 20794
 20796 3 -29.52 46.17 0.4 0.09 20795
 20797 3 -29.44 46.08 0.4 0.000125 20796
 20798 3 -30.32 46.37 0.15 0.13 20793
 20799 3 -30.49 46.31 -0.03 0.16 20798
 20800 3 -30.45 46.18 -0.12 0.296 20799
 20801 3 -30.66 45.96 -0.14 0.244 20800
 20802 3 -30.56 45.89 0.02 0.143 20801
 20803 3 -30.62 45.76 0.1 0.177 20802
 20804 3 -30.59 45.64 0.14 0.227 20803
 20805 3 -30.54 45.58 0.25 0.257 20804
 20806 3 -30.59 45.48 0.25 0.05 20805
 20807 3 -30.9 45.8 -0.36 0.169 20801
 20808 3 -31 45.66 -0.36 0.17 20807
 20809 3 -31.25 45.58 -0.37 0.172 20808
 20810 3 -31.51 45.57 -0.41 0.142 20809
 20811 3 -31.65 45.55 -0.44 0.172 20810
 20812 3 -31.82 45.52 -0.5 0.173 20811
 20813 3 -31.99 45.48 -0.56 0.174 20812
 20814 3 -32.07 45.41 -0.65 0.149 20813
 20815 3 -32.16 45.34 -0.78 0.113 20814
 20816 3 -32.29 45.31 -0.8 0.156 20815
 20817 3 -32.43 45.29 -0.75 0.234 20816
 20818 3 -32.51 45.22 -0.66 0.325 20817
 20819 3 -32.65 45.19 -0.63 0.435 20818
 20820 3 -32.77 45.13 -0.64 0.523 20819
 20821 3 -32.89 44.99 -0.69 0.584 20820
 20822 3 -33.05 44.97 -0.69 0.614 20821
 20823 3 -33.19 44.84 -0.72 0.671 20822
 20824 3 -33.05 44.03 -1.45 0.172 20823
 20825 3 -33.04 43.91 -1.64 0.179 20824
 20826 3 -32.99 43.75 -1.74 0.176 20825
 20827 3 -33.01 43.6 -1.89 0.165 20826
 20828 3 -33.11 43.46 -1.98 0.186 20827
 20829 3 -33.21 43.38 -2.15 0.16 20828
 20830 3 -33.3 43.37 -2.28 0.174 20829
 20831 3 -33.49 43.46 -2.41 0.106 20830
 20832 3 -33.56 43.51 -2.49 0.127 20831
 20833 3 -33.73 43.58 -2.61 0.181 20832
 20834 3 -33.88 43.54 -2.63 0.22 20833
 20835 3 -33.96 43.24 -2.83 0.105 20834
 20836 3 -33.98 43.04 -2.88 0.151 20835
 20837 3 -34 42.88 -2.94 0.164 20836
 20838 3 -34.07 42.75 -2.98 0.149 20837
 20839 3 -34.14 42.64 -3.02 0.163 20838
 20840 3 -34.18 42.48 -3.07 0.174 20839
 20841 3 -34.16 42.32 -3.07 0.24 20840
 20842 3 -34.22 42.18 -3.1 0.271 20841
 20843 3 -34.32 42.11 -3.17 0.263 20842
 20844 3 -34.22 42.01 -3.25 0.269 20843
 20845 3 -34.34 41.89 -3.18 0.285 20844
 20846 3 -34.41 41.76 -3.23 0.324 20845
 20847 3 -34.52 41.61 -3.41 0.345 20846
 20848 3 -34.52 41.49 -3.44 0.374 20847
 20849 3 -34.01 41.29 -3.33 0.065 20848
 20850 3 -33.94 41.19 -3.32 0.093 20849
 20851 3 -33.86 41.09 -3.31 0.103 20850
 20852 3 -33.93 40.93 -3.38 0.086 20851
 20853 3 -34.12 40.76 -3.38 0.074 20852
 20854 3 -34.14 40.61 -3.34 0.105 20853
 20855 3 -34.12 40.45 -3.26 0.099 20854
 20856 3 -34.08 40.34 -3.25 0.112 20855
 20857 3 -34.19 40.2 -3.33 0.105 20856
 20858 3 -34.21 40.08 -3.46 0.113 20857
 20859 3 -34.63 41.4 -3.51 0.279 20848
 20860 3 -33.85 41.54 -3.22 0.07 20859
 20861 3 -33.75 41.61 -3.47 0.081 20860
 20862 3 -33.64 41.72 -3.45 0.034 20861
 20863 3 -33.48 41.79 -3.57 0.072 20862
 20864 3 -33.36 41.91 -3.59 0.088 20863
 20865 3 -33.18 41.97 -3.61 0.112 20864
 20866 3 -33 42.02 -3.6 0.127 20865
 20867 3 -32.86 42.06 -3.58 0.128 20866
 20868 3 -32.78 42.23 -3.56 0.073 20867
 20869 3 -32.71 42.29 -3.46 0.102 20868
 20870 3 -32.6 42.33 -3.39 0.095 20869
 20871 3 -32.51 42.46 -3.4 0.068 20870
 20872 3 -32.49 42.57 -3.34 0.083 20871
 20873 3 -32.48 42.65 -3.24 0.033 20872
 20874 3 -34.73 41.28 -3.57 0.299 20859
 20875 3 -34.81 41.18 -3.63 0.358 20874
 20876 3 -34.89 41.14 -3.74 0.384 20875
 20877 3 -34.99 41.08 -3.97 0.375 20876
 20878 3 -35.4 41.19 -3.64 0.177 20877
 20879 3 -35.5 41.24 -3.55 0.000125 20878
 20880 3 -34.63 41.2 -4.34 0.23 20877
 20881 3 -34.62 41.26 -4.49 0.171 20880
 20882 3 -34.54 41.37 -4.64 0.155 20881
 20883 3 -34.37 41.43 -4.69 0.137 20882
 20884 3 -34.26 41.44 -4.77 0.184 20883
 20885 3 -34.17 41.43 -4.87 0.187 20884
 20886 3 -34.12 41.43 -5.01 0.171 20885
 20887 3 -34.16 41.33 -5.2 0.12 20886
 20888 3 -34.13 41.28 -5.34 0.099 20887
 20889 3 -34.15 41.2 -5.43 0.114 20888
 20890 3 -34.2 41.05 -5.41 0.123 20889
 20891 3 -34.15 40.95 -5.53 0.164 20890
 20892 3 -34.13 40.83 -5.59 0.229 20891
 20893 3 -34.05 40.76 -5.74 0.222 20892
 20894 3 -34.09 40.52 -5.58 0.111 20893
 20895 3 -34.24 40.37 -5.53 0.088 20894
 20896 3 -33.94 40.83 -6.01 0.19 20893
 20897 3 -33.92 40.8 -6.13 0.192 20896
 20898 3 -33.73 40.83 -6.29 0.118 20897
 20899 3 -33.64 40.64 -6.41 0.138 20898
 20900 3 -33.63 40.5 -6.5 0.169 20899
 20901 3 -33.68 40.34 -6.47 0.172 20900
 20902 3 -33.71 40.22 -6.41 0.178 20901
 20903 3 -33.78 40.03 -6.3 0.139 20902
 20904 3 -33.68 39.9 -6.29 0.191 20903
 20905 3 -33.59 39.81 -6.38 0.214 20904
 20906 3 -33.59 39.68 -6.38 0.222 20905
 20907 3 -33.61 39.55 -6.62 0.181 20906
 20908 3 -33.36 39.48 -6.75 0.144 20907
 20909 3 -33.22 39.35 -6.78 0.104 20908
 20910 3 -33.16 39.2 -6.85 0.115 20909
 20911 3 -33.13 39.1 -6.94 0.108 20910
 20912 3 -33.2 39.13 -7.01 0.000125 20911
 20913 3 -33.83 39.44 -6.61 0.045 20907
 20914 3 -33.82 39.32 -6.66 0.112 20913
 20915 3 -33.75 39.21 -6.73 0.13 20914
 20916 3 -33.7 39.16 -6.82 0.144 20915
 20917 3 -33.6 39.17 -7.02 0.138 20916
 20918 3 -33.56 39.13 -7.2 0.082 20917
 20919 3 -33.51 39.23 -7.3 0.07 20918
 20920 3 -33.55 39.53 -6.27 0.156 20906
 20921 3 -33.43 39.5 -6.36 0.083 20920
 20922 3 -33.38 39.33 -6.42 0.06 20921
 20923 3 -33.36 44.76 -0.68 0.521 20823
 20924 3 -33.5 44.66 -0.66 0.414 20923
 20925 3 -33.5 44.46 -0.7 0.41 20924
 20926 3 -33.37 43.94 -0.9 0.103 20925
 20927 3 -33.44 43.81 -0.92 0.075 20926
 20928 3 -33.54 43.65 -0.94 0.066 20927
 20929 3 -33.64 43.56 -0.99 0.081 20928
 20930 3 -33.7 43.47 -1.09 0.134 20929
 20931 3 -33.83 43.41 -1.06 0.174 20930
 20932 3 -33.92 43.34 -1.03 0.207 20931
 20933 3 -34.07 43.3 -0.92 0.193 20932
 20934 3 -34.24 43.23 -0.93 0.152 20933
 20935 3 -34.33 43.22 -0.86 0.148 20934
 20936 3 -34.48 43.21 -0.76 0.084 20935
 20937 3 -29.95 46.35 -0.2 0.066 20800
 20938 3 -29.8 46.31 -0.28 0.108 20937
 20939 3 -29.7 46.39 -0.34 0.103 20938
 20940 3 -29.59 46.48 -0.43 0.123 20939
 20941 3 -29.5 46.71 -0.52 0.146 20940
 20942 3 -29.42 46.82 -0.61 0.096 20941
 20943 3 -29.19 46.82 -0.59 0.107 20942
 20944 3 -28.92 46.87 -0.49 0.088 20943
 20945 3 -28.79 46.92 -0.44 0.068 20944
 20946 3 -31.11 47.09 1.37 0.328 20790
 20947 3 -31.33 46.85 1.56 0.321 20946
 20948 3 -31.46 46.76 1.63 0.332 20947
 20949 3 -31.6 46.64 1.72 0.35 20948
 20950 3 -31.58 46.48 1.78 0.373 20949
 20951 3 -31.91 46.61 1.68 0.219 20950
 20952 3 -32.17 46.62 1.59 0.094 20951
 20953 3 -32.22 46.55 1.64 0.123 20952
 20954 3 -32.26 46.44 1.63 0.169 20953
 20955 3 -31.34 46.17 1.92 0.091 20950
 20956 3 -31.43 46.01 2.03 0.149 20955
 20957 3 -31.6 45.96 2.04 0.134 20956
 20958 3 -31.83 46 2.07 0.096 20957
 20959 3 -31.93 46.06 2.03 0.000125 20958
 20960 3 -31.33 47.48 1.43 0.055 20946
 20961 3 -31.44 47.5 1.36 0.066 20960
 20962 3 -24.09 44.01 6.48 0.176 20691
 20963 3 -24.28 43.88 6.48 0.243 20962
 20964 3 -24.43 43.8 6.48 0.289 20963
 20965 3 -24.55 43.71 6.45 0.296 20964
 20966 3 -24.74 43.83 6.53 0.32 20965
 20967 3 -24.87 43.8 6.54 0.289 20966
 20968 3 -24.8 44.24 6.55 0.128 20967
 20969 3 -24.7 44.26 6.47 0.03 20968
 20970 3 -24.97 43.63 6.57 0.29 20967
 20971 3 -25.06 43.5 6.59 0.284 20970
 20972 3 -25.22 43.35 6.52 0.279 20971
 20973 3 -25.27 43.28 6.6 0.299 20972
 20974 3 -25.36 43.17 6.49 0.316 20973
 20975 3 -25.45 43.07 6.54 0.324 20974
 20976 3 -25.53 42.92 6.49 0.306 20975
 20977 3 -25.61 42.79 6.52 0.256 20976
 20978 3 -25.66 42.65 6.53 0.193 20977
 20979 3 -25.55 42.34 6.49 0.18 20978
 20980 3 -25.57 42.2 6.53 0.155 20979
 20981 3 -25.55 42.07 6.46 0.161 20980
 20982 3 -25.55 41.9 6.47 0.145 20981
 20983 3 -25.57 41.74 6.42 0.172 20982
 20984 3 -25.51 41.58 6.39 0.18 20983
 20985 3 -25.56 41.39 6.37 0.185 20984
 20986 3 -25.57 41.26 6.43 0.199 20985
 20987 3 -25.61 41.07 6.43 0.227 20986
 20988 3 -25.68 40.82 6.42 0.238 20987
 20989 3 -25.69 40.65 6.52 0.218 20988
 20990 3 -25.75 40.53 6.69 0.238 20989
 20991 3 -25.82 40.53 6.81 0.219 20990
 20992 3 -25.93 40.56 7.01 0.203 20991
 20993 3 -25.99 40.52 7.1 0.219 20992
 20994 3 -26.12 40.44 7.24 0.206 20993
 20995 3 -26.25 40.34 7.31 0.207 20994
 20996 3 -26.38 40.2 7.37 0.252 20995
 20997 3 -26.5 40.09 7.4 0.25 20996
 20998 3 -26.59 39.93 7.48 0.247 20997
 20999 3 -26.72 39.76 7.47 0.244 20998
 21000 3 -26.83 39.56 7.48 0.204 20999
 21001 3 -26.89 39.4 7.53 0.172 21000
 21002 3 -27.06 39.3 7.56 0.181 21001
 21003 3 -27.08 39.2 7.62 0.179 21002
 21004 3 -27.32 39.13 7.58 0.195 21003
 21005 3 -27.42 39.07 7.6 0.232 21004
 21006 3 -27.37 38.89 7.77 0.268 21005
 21007 3 -27.13 38.84 7.99 0.225 21006
 21008 3 -26.96 38.75 8.01 0.334 21007
 21009 3 -26.85 38.68 8.11 0.41 21008
 21010 3 -26.71 38.64 8.18 0.451 21009
 21011 3 -26.63 38.54 8.24 0.413 21010
 21012 3 -26.42 38.36 7.67 0.075 21011
 21013 3 -26.43 38.37 7.52 0.105 21012
 21014 3 -26.34 38.34 7.41 0.035 21013
 21015 3 -26.6 38.83 8.64 0.236 21011
 21016 3 -26.56 38.7 8.72 0.151 21015
 21017 3 -26.56 38.58 8.87 0.125 21016
 21018 3 -26.47 38.44 8.93 0.078 21017
 21019 3 -26.39 38.33 9.02 0.09 21018
 21020 3 -26.24 38.21 9.04 0.084 21019
 21021 3 -26.13 38.12 9.04 0.092 21020
 21022 3 -26.03 37.96 9.14 0.122 21021
 21023 3 -25.88 37.81 9.14 0.098 21022
 21024 3 -25.79 37.66 9.17 0.066 21023
 21025 3 -25.76 37.6 9.26 0.077 21024
 21026 3 -25.62 37.53 9.28 0.067 21025
 21027 3 -27.54 38.76 7.65 0.211 21006
 21028 3 -27.57 38.58 7.71 0.213 21027
 21029 3 -27.68 38.45 7.66 0.209 21028
 21030 3 -27.8 38.34 7.59 0.211 21029
 21031 3 -27.91 38.2 7.64 0.175 21030
 21032 3 -28.04 38.12 7.68 0.188 21031
 21033 3 -28.13 38.1 7.64 0.184 21032
 21034 3 -28.31 38.01 7.73 0.2 21033
 21035 3 -28.5 38.05 7.85 0.199 21034
 21036 3 -28.6 38.06 7.92 0.172 21035
 21037 3 -28.7 37.95 7.99 0.138 21036
 21038 3 -28.85 38.04 8.02 0.175 21037
 21039 3 -29.05 37.98 8.17 0.192 21038
 21040 3 -29.15 37.85 8.25 0.189 21039
 21041 3 -29.22 37.7 8.31 0.213 21040
 21042 3 -29.26 37.43 8.37 0.199 21041
 21043 3 -29.32 37.32 8.34 0.168 21042
 21044 3 -29.42 37.19 8.41 0.175 21043
 21045 3 -29.52 37.1 8.45 0.22 21044
 21046 3 -29.66 37.04 8.57 0.236 21045
 21047 3 -29.68 36.98 8.71 0.281 21046
 21048 3 -29.69 36.89 8.8 0.375 21047
 21049 3 -29.65 36.84 8.92 0.451 21048
 21050 3 -29.71 36.86 9.03 0.55 21049
 21051 3 -29.81 36.85 9.09 0.662 21050
 21052 3 -29.83 36.75 9.16 0.701 21051
 21053 3 -29.97 36.78 9.27 0.761 21052
 21054 3 -30.13 36.84 9.41 0.796 21053
 21055 3 -30.32 36.62 9.4 0.68 21054
 21056 3 -30.37 36.64 9.59 0.529 21055
 21057 3 -30.43 36.64 9.72 0.463 21056
 21058 3 -30.54 36.2 9.48 0.144 21057
 21059 3 -30.64 36.12 9.54 0.173 21058
 21060 3 -30.76 36.04 9.55 0.161 21059
 21061 3 -30.93 35.93 9.57 0.181 21060
 21062 3 -30.99 35.88 9.66 0.213 21061
 21063 3 -31.09 35.83 9.66 0.277 21062
 21064 3 -31.15 35.6 9.64 0.22 21063
 21065 3 -31.24 35.49 9.64 0.196 21064
 21066 3 -31.28 35.36 9.65 0.162 21065
 21067 3 -31.32 35.22 9.6 0.177 21066
 21068 3 -31.33 35.12 9.61 0.264 21067
 21069 3 -31.32 34.97 9.66 0.335 21068
 21070 3 -31.43 34.87 9.63 0.361 21069
 21071 3 -31.47 34.75 9.66 0.404 21070
 21072 3 -30.85 34.6 10.04 0.083 21071
 21073 3 -30.77 34.53 10.07 0.000125 21072
 21074 3 -31.6 34.61 9.61 0.371 21071
 21075 3 -31.74 34.52 9.57 0.35 21074
 21076 3 -31.81 34.38 9.47 0.274 21075
 21077 3 -31.8 34.15 9.44 0.21 21076
 21078 3 -31.79 33.99 9.49 0.158 21077
 21079 3 -31.78 33.76 9.46 0.122 21078
 21080 3 -31.76 33.61 9.44 0.15 21079
 21081 3 -31.72 33.47 9.41 0.181 21080
 21082 3 -31.77 33.33 9.4 0.182 21081
 21083 3 -31.64 33.22 9.33 0.159 21082
 21084 3 -31.68 33.06 9.36 0.195 21083
 21085 3 -31.67 32.95 9.39 0.179 21084
 21086 3 -31.68 32.77 9.43 0.19 21085
 21087 3 -31.72 32.59 9.41 0.191 21086
 21088 3 -31.66 32.42 9.46 0.178 21087
 21089 3 -31.6 32.25 9.45 0.183 21088
 21090 3 -31.6 32.14 9.45 0.189 21089
 21091 3 -31.62 31.96 9.48 0.216 21090
 21092 3 -31.59 31.78 9.51 0.194 21091
 21093 3 -31.6 31.59 9.51 0.202 21092
 21094 3 -31.6 31.43 9.53 0.203 21093
 21095 3 -31.73 31.3 9.66 0.208 21094
 21096 3 -31.79 31.23 9.76 0.309 21095
 21097 3 -31.86 31.1 9.83 0.497 21096
 21098 3 -31.48 31.84 10.35 0.156 21097
 21099 3 -31.46 32 10.5 0.144 21098
 21100 3 -31.4 32.17 10.62 0.127 21099
 21101 3 -31.36 32.35 10.67 0.15 21100
 21102 3 -31.22 32.44 10.78 0.127 21101
 21103 3 -31.16 32.53 10.9 0.137 21102
 21104 3 -31.03 32.72 10.95 0.136 21103
 21105 3 -30.97 32.79 11.06 0.128 21104
 21106 3 -30.84 32.89 11.08 0.169 21105
 21107 3 -30.72 33.01 11.11 0.176 21106
 21108 3 -30.61 33.15 11.36 0.153 21107
 21109 3 -30.51 33.16 11.65 0.129 21108
 21110 3 -30.33 33.15 11.82 0.186 21109
 21111 3 -30.26 33.14 11.96 0.148 21110
 21112 3 -30.2 33.25 12.12 0.136 21111
 21113 3 -30.18 33.25 12.28 0.111 21112
 21114 3 -30.22 33.25 12.42 0.109 21113
 21115 3 -30.4 33.23 12.55 0.11 21114
 21116 3 -30.51 33.17 12.7 0.104 21115
 21117 3 -30.57 33.17 12.82 0.131 21116
 21118 3 -30.64 33.18 12.99 0.174 21117
 21119 3 -30.76 33.13 13.07 0.18 21118
 21120 3 -30.75 33.04 13.21 0.174 21119
 21121 3 -30.74 32.9 13.24 0.255 21120
 21122 3 -30.86 32.76 13.22 0.24 21121
 21123 3 -30.98 32.59 13.25 0.173 21122
 21124 3 -30.97 32.38 13.3 0.191 21123
 21125 3 -31 32.23 13.36 0.19 21124
 21126 3 -31.12 32.17 13.4 0.245 21125
 21127 3 -31.47 32.15 13.37 0.141 21126
 21128 3 -31.57 32.21 13.4 0.084 21127
 21129 3 -31.7 32.45 13.56 0.105 21128
 21130 3 -30.78 32.3 13.57 0.095 21126
 21131 3 -30.67 32.31 13.64 0.068 21130
 21132 3 -30.5 32.37 13.73 0.092 21131
 21133 3 -30.41 32.4 13.78 0.192 21132
 21134 3 -30.4 32.58 13.85 0.16 21133
 21135 3 -30.45 32.76 13.91 0.122 21134
 21136 3 -30.44 32.98 13.97 0.151 21135
 21137 3 -30.51 33.17 14.05 0.124 21136
 21138 3 -30.62 33.26 14.12 0.099 21137
 21139 3 -30.68 33.34 14.2 0.062 21138
 21140 3 -30.67 33.49 14.31 0.089 21139
 21141 3 -30.74 33.6 14.35 0.000125 21140
 21142 3 -31.96 30.79 9.71 0.394 21097
 21143 3 -32.03 30.64 9.69 0.433 21142
 21144 3 -32.01 30.48 9.68 0.481 21143
 21145 3 -32.37 30.29 9.39 0.219 21144
 21146 3 -32.48 30.29 9.08 0.181 21145
 21147 3 -32.6 30.25 8.98 0.232 21146
 21148 3 -32.7 30.33 8.9 0.276 21147
 21149 3 -32.66 30.49 8.8 0.294 21148
 21150 3 -32.69 30.51 8.63 0.211 21149
 21151 3 -32.74 30.57 8.44 0.238 21150
 21152 3 -32.69 30.69 8.31 0.287 21151
 21153 3 -32.58 31.18 8.38 0.066 21152
 21154 3 -32.63 31.33 8.42 0.125 21153
 21155 3 -32.75 31.37 8.49 0.092 21154
 21156 3 -32.84 31.43 8.55 0.057 21155
 21157 3 -32.79 30.32 8.06 0.283 21152
 21158 3 -32.82 30.2 7.97 0.341 21157
 21159 3 -32.95 30.14 7.85 0.566 21158
 21160 3 -32.97 29.99 7.73 0.614 21159
 21161 3 -33.08 29.87 7.64 0.649 21160
 21162 3 -33.13 29.78 7.47 0.6 21161
 21163 3 -33.31 29.61 7.39 0.621 21162
 21164 3 -33.38 29.46 7.32 0.605 21163
 21165 3 -33.57 29.39 7.3 0.565 21164
 21166 3 -33.7 29.25 7.24 0.504 21165
 21167 3 -33.78 29.15 7.15 0.424 21166
 21168 3 -33.96 29.03 7.1 0.274 21167
 21169 3 -33.8 28.79 6.84 0.086 21168
 21170 3 -33.85 28.68 6.83 0.054 21169
 21171 3 -33.72 30.23 7.24 0.112 21163
 21172 3 -33.86 30.25 7.19 0.129 21171
 21173 3 -33.98 30.26 7.04 0.159 21172
 21174 3 -34.03 30.35 6.98 0.158 21173
 21175 3 -34.03 30.38 6.79 0.142 21174
 21176 3 -34.02 30.49 6.65 0.279 21175
 21177 3 -33.88 30.54 6.52 0.322 21176
 21178 3 -33.9 30.61 6.39 0.436 21177
 21179 3 -33.84 30.67 6.34 0.542 21178
 21180 3 -33.82 30.75 6.2 0.661 21179
 21181 3 -33.82 30.76 6.02 0.665 21180
 21182 3 -33.82 30.83 5.86 0.587 21181
 21183 3 -33.85 30.74 5.7 0.459 21182
 21184 3 -34.3 31.25 5.66 0.185 21182
 21185 3 -34.35 31.07 5.47 0.227 21184
 21186 3 -34.43 30.84 5.26 0.233 21185
 21187 3 -34.53 30.65 5.13 0.27 21186
 21188 3 -34.66 30.43 5.01 0.212 21187
 21189 3 -34.77 30.7 4.72 0.191 21188
 21190 3 -34.94 30.85 4.67 0.295 21189
 21191 3 -35.05 30.81 4.6 0.259 21190
 21192 3 -35.2 30.9 4.65 0.099 21191
 21193 3 -34.94 30.41 4.39 0.198 21191
 21194 3 -35 30.35 4.24 0.207 21193
 21195 3 -34.96 30.25 4.13 0.223 21194
 21196 3 -34.9 29.87 3.96 0.122 21195
 21197 3 -34.84 29.8 3.85 0.102 21196
 21198 3 -34.92 29.65 3.61 0.107 21197
 21199 3 -34.98 29.55 3.54 0.095 21198
 21200 3 -35.02 29.42 3.41 0.102 21199
 21201 3 -35.17 29.37 3.34 0.103 21200
 21202 3 -35.24 29.31 3.23 0.13 21201
 21203 3 -35.31 29.26 3.17 0.135 21202
 21204 3 -35.38 29.17 3.06 0.095 21203
 21205 3 -35.46 29.08 3.01 0.138 21204
 21206 3 -35.51 28.99 2.91 0.131 21205
 21207 3 -35.51 28.91 2.8 0.114 21206
 21208 3 -35.51 28.79 2.68 0.000125 21207
 21209 3 -35.73 28.56 2.35 0.015 21208
 21210 3 -35.6 28.46 2.17 0.186 21209
 21211 3 -35.63 28.4 2.06 0.178 21210
 21212 3 -35.72 28.35 1.96 0.203 21211
 21213 3 -36.01 28.27 1.85 0.237 21212
 21214 3 -36.07 28.42 1.88 0.115 21213
 21215 3 -34.77 30.01 5.07 0.069 21188
 21216 3 -34.81 29.86 5.14 0.05 21215
 21217 3 -34.86 29.76 5.27 0.098 21216
 21218 3 -34.84 29.66 5.33 0.096 21217
 21219 3 -31.29 30.35 9.92 0.235 21144
 21220 3 -31.19 30.22 9.97 0.212 21219
 21221 3 -31.1 30.08 10.01 0.153 21220
 21222 3 -31.07 29.93 10.04 0.164 21221
 21223 3 -30.99 29.74 10.1 0.182 21222
 21224 3 -30.9 29.59 10.17 0.177 21223
 21225 3 -30.78 29.46 10.2 0.155 21224
 21226 3 -30.66 29.37 10.23 0.182 21225
 21227 3 -30.43 29.36 10.26 0.144 21226
 21228 3 -30.29 29.31 10.24 0.148 21227
 21229 3 -30.12 29.24 10.27 0.118 21228
 21230 3 -29.97 29.19 10.34 0.127 21229
 21231 3 -29.8 29.13 10.45 0.141 21230
 21232 3 -29.68 29.13 10.51 0.188 21231
 21233 3 -29.57 29.13 10.61 0.182 21232
 21234 3 -29.46 29.13 10.79 0.151 21233
 21235 3 -29.3 29.15 10.88 0.167 21234
 21236 3 -29.16 29.04 10.98 0.15 21235
 21237 3 -29.08 28.95 11.05 0.195 21236
 21238 3 -29.07 28.89 11.17 0.265 21237
 21239 3 -28.98 28.79 11.23 0.292 21238
 21240 3 -28.76 28.78 11.31 0.35 21239
 21241 3 -28.7 28.72 11.38 0.352 21240
 21242 3 -28.63 28.66 11.46 0.304 21241
 21243 3 -28.4 28.6 11.48 0.302 21242
 21244 3 -28.12 28.55 11.53 0.287 21243
 21245 3 -27.84 28.53 11.54 0.252 21244
 21246 3 -27.66 28.55 11.65 0.283 21245
 21247 3 -27.55 28.53 11.79 0.318 21246
 21248 3 -27.43 28.56 11.86 0.309 21247
 21249 3 -27.24 28.1 11.88 0.188 21248
 21250 3 -27.11 28.01 11.88 0.19 21249
 21251 3 -26.96 27.89 11.94 0.196 21250
 21252 3 -26.93 27.71 11.97 0.168 21251
 21253 3 -26.81 27.6 11.99 0.128 21252
 21254 3 -26.75 27.45 12.05 0.154 21253
 21255 3 -26.63 27.28 12.1 0.145 21254
 21256 3 -26.61 27.08 12.23 0.141 21255
 21257 3 -26.57 26.92 12.31 0.211 21256
 21258 3 -26.53 26.83 12.34 0.273 21257
 21259 3 -26.6 26.65 12.28 0.2 21258
 21260 3 -26.72 26.34 12.24 0.129 21259
 21261 3 -26.75 26.18 12.2 0.129 21260
 21262 3 -26.82 26.05 12.18 0.131 21261
 21263 3 -26.82 25.94 12.06 0.16 21262
 21264 3 -26.9 25.75 11.98 0.198 21263
 21265 3 -26.92 25.59 11.88 0.24 21264
 21266 3 -26.95 25.39 11.82 0.335 21265
 21267 3 -27.06 25.26 11.75 0.374 21266
 21268 3 -27.13 25.13 11.64 0.41 21267
 21269 3 -27.19 24.99 11.51 0.402 21268
 21270 3 -27.62 25.03 11.24 0.081 21269
 21271 3 -27.66 25.03 11.11 0.093 21270
 21272 3 -27.78 25.03 10.99 0.092 21271
 21273 3 -27.85 24.96 10.93 0.078 21272
 21274 3 -27.12 24.78 11.5 0.336 21269
 21275 3 -27.13 24.61 11.49 0.255 21274
 21276 3 -27.1 24.41 11.6 0.214 21275
 21277 3 -27.09 24.19 11.83 0.207 21276
 21278 3 -27.07 24.12 11.92 0.196 21277
 21279 3 -27.11 24 12.13 0.206 21278
 21280 3 -27.05 23.92 12.37 0.19 21279
 21281 3 -27.04 23.86 12.52 0.202 21280
 21282 3 -27 23.67 12.63 0.192 21281
 21283 3 -26.95 23.54 12.81 0.156 21282
 21284 3 -26.86 23.43 12.97 0.152 21283
 21285 3 -26.93 23.31 13.13 0.15 21284
 21286 3 -26.98 23.31 13.34 0.211 21285
 21287 3 -27 23.25 13.45 0.224 21286
 21288 3 -26.84 23.2 13.63 0.187 21287
 21289 3 -26.81 23.14 13.75 0.157 21288
 21290 3 -26.72 23.05 13.92 0.135 21289
 21291 3 -26.68 22.9 14.06 0.14 21290
 21292 3 -26.67 22.85 14.21 0.134 21291
 21293 3 -26.71 22.73 14.35 0.132 21292
 21294 3 -26.67 22.6 14.49 0.144 21293
 21295 3 -26.59 22.42 14.57 0.169 21294
 21296 3 -26.57 22.17 14.73 0.196 21295
 21297 3 -26.55 21.99 14.85 0.186 21296
 21298 3 -26.39 21.78 14.9 0.152 21297
 21299 3 -26.32 21.62 14.98 0.156 21298
 21300 3 -26.27 21.41 15.03 0.15 21299
 21301 3 -26.14 21.26 15.08 0.144 21300
 21302 3 -26.01 21.13 15.22 0.169 21301
 21303 3 -25.89 21.04 15.31 0.161 21302
 21304 3 -25.72 21 15.58 0.112 21303
 21305 3 -25.62 20.91 15.7 0.133 21304
 21306 3 -25.59 20.79 15.83 0.148 21305
 21307 3 -25.55 20.67 15.9 0.219 21306
 21308 3 -25.36 20.82 15.86 0.133 21307
 21309 3 -25.26 20.76 15.78 0.066 21308
 21310 3 -25.66 20.4 15.94 0.204 21307
 21311 3 -25.68 20.23 16.07 0.213 21310
 21312 3 -25.71 20.14 16.11 0.173 21311
 21313 3 -25.64 20 16.1 0.173 21312
 21314 3 -25.56 19.87 16.06 0.161 21313
 21315 3 -25.55 19.7 16.22 0.283 21314
 21316 3 -25.55 19.58 16.27 0.382 21315
 21317 3 -25.45 19.44 16.32 0.464 21316
 21318 3 -25.37 19.32 16.32 0.507 21317
 21319 3 -25.52 19.11 16.44 0.516 21318
 21320 3 -25.6 18.94 16.46 0.516 21319
 21321 3 -25.68 18.8 16.6 0.439 21320
 21322 3 -25.75 18.7 16.71 0.41 21321
 21323 3 -25.89 18.65 16.85 0.39 21322
 21324 3 -26.01 18.66 16.92 0.442 21323
 21325 3 -26.12 18.66 16.97 0.52 21324
 21326 3 -26.19 18.94 17.17 0.499 21325
 21327 3 -26.38 19.1 17.22 0.46 21326
 21328 3 -26.51 19.25 17.31 0.409 21327
 21329 3 -26 17.9 16.78 0.155 21325
 21330 3 -26.01 17.72 16.86 0.175 21329
 21331 3 -26.07 17.51 16.96 0.151 21330
 21332 3 -26.12 17.33 16.92 0.121 21331
 21333 3 -26.14 17.21 16.97 0.12 21332
 21334 3 -26.19 17.08 17.13 0.126 21333
 21335 3 -26.2 16.95 17.09 0.138 21334
 21336 3 -26.27 16.86 17.03 0.133 21335
 21337 3 -26.47 16.78 17.04 0.138 21336
 21338 3 -26.58 16.83 17.09 0.156 21337
 21339 3 -26.74 16.58 16.97 0.081 21338
 21340 3 -26.87 16.52 16.98 0.101 21339
 21341 3 -27.01 16.48 17 0.141 21340
 21342 3 -27.11 16.37 17.01 0.152 21341
 21343 3 -27.2 16.3 17.09 0.199 21342
 21344 3 -27.26 16.14 17.14 0.238 21343
 21345 3 -27.34 16.09 17.19 0.275 21344
 21346 3 -27.39 15.93 17.18 0.293 21345
 21347 3 -27.41 15.78 17.24 0.267 21346
 21348 3 -27.22 15.43 17.57 0.108 21347
 21349 3 -27.29 15.31 17.64 0.111 21348
 21350 3 -27.3 15.21 17.72 0.087 21349
 21351 3 -27.33 15.12 17.76 0.145 21350
 21352 3 -27.36 15.02 17.8 0.202 21351
 21353 3 -27.33 14.91 17.82 0.259 21352
 21354 3 -27.35 14.81 17.8 0.217 21353
 21355 3 -26.43 27.07 12.73 0.136 21258
 21356 3 -26.42 27.13 12.83 0.112 21355
 21357 3 -26.42 27.21 12.99 0.075 21356
 21358 3 -27.51 29.16 12.06 0.102 21248
 21359 3 -27.39 29.25 12.11 0.12 21358
 21360 3 -27.21 29.42 12.1 0.154 21359
 21361 3 -27.07 29.63 12.11 0.143 21360
 21362 3 -27.05 29.77 12.16 0.141 21361
 21363 3 -27.01 30 12.21 0.14 21362
 21364 3 -26.97 30.18 12.24 0.15 21363
 21365 3 -26.87 30.4 12.21 0.167 21364
 21366 3 -26.77 30.6 12.2 0.13 21365
 21367 3 -26.66 30.84 12.15 0.117 21366
 21368 3 -26.59 31.05 12.11 0.124 21367
 21369 3 -26.35 31.15 11.97 0.067 21368
 21370 3 -26.24 31.25 11.97 0.065 21369
 21371 3 -26.14 31.29 11.95 0.087 21370
 21372 3 -26.02 31.31 11.97 0.141 21371
 21373 3 -25.95 31.37 11.91 0.144 21372
 21374 3 -25.75 31.37 11.9 0.123 21373
 21375 3 -25.59 31.38 11.97 0.08 21374
 21376 3 -25.49 31.41 12.11 0.082 21375
 21377 3 -25.34 31.42 12.13 0.065 21376
 21378 3 -25.2 31.48 12.09 0.067 21377
 21379 3 -14.96 43.63 3.14 0.271 20622
 21380 3 -14.78 43.44 3.21 0.307 21379
 21381 3 -14.69 43.3 3.34 0.233 21380
 21382 3 -14.64 43.18 3.4 0.235 21381
 21383 3 -14.56 43.03 3.44 0.255 21382
 21384 3 -14.5 42.92 3.54 0.283 21383
 21385 3 -14.37 42.81 3.61 0.332 21384
 21386 3 -14.36 42.69 3.62 0.3 21385
 21387 3 -14.12 42.64 3.69 0.345 21386
 21388 3 -13.81 42.67 3.85 0.361 21387
 21389 3 -13.68 42.56 3.86 0.404 21388
 21390 3 -13.6 42.37 3.94 0.481 21389
 21391 3 -13.47 42.25 3.93 0.505 21390
 21392 3 -13.43 42.18 4.05 0.471 21391
 21393 3 -13.39 41.97 4.1 0.427 21392
 21394 3 -13.33 41.68 4.13 0.371 21393
 21395 3 -13.22 41.5 4.14 0.38 21394
 21396 3 -13.28 41.28 4.16 0.443 21395
 21397 3 -13.4 41.15 4.15 0.394 21396
 21398 3 -13.32 41.05 4.21 0.399 21397
 21399 3 -13.69 40.9 4.14 0.139 21398
 21400 3 -13.82 40.86 4.07 0.154 21399
 21401 3 -13.97 40.81 3.96 0.167 21400
 21402 3 -14.1 40.75 3.88 0.193 21401
 21403 3 -14.26 40.69 3.78 0.224 21402
 21404 3 -14.44 40.58 3.68 0.222 21403
 21405 3 -14.56 40.38 3.55 0.235 21404
 21406 3 -14.63 40.21 3.42 0.233 21405
 21407 3 -14.71 40.07 3.25 0.268 21406
 21408 3 -14.71 39.88 3.13 0.254 21407
 21409 3 -14.71 39.75 2.97 0.199 21408
 21410 3 -14.74 39.64 2.82 0.209 21409
 21411 3 -14.81 39.48 2.67 0.195 21410
 21412 3 -14.87 39.46 2.52 0.239 21411
 21413 3 -14.91 39.41 2.37 0.296 21412
 21414 3 -14.89 39.43 2.26 0.32 21413
 21415 3 -14.48 39.07 2.21 0.153 21414
 21416 3 -14.33 38.94 2.1 0.112 21415
 21417 3 -14.2 38.82 2.01 0.125 21416
 21418 3 -14.07 38.76 1.95 0.154 21417
 21419 3 -13.96 38.57 1.94 0.138 21418
 21420 3 -13.86 38.45 2.01 0.129 21419
 21421 3 -13.75 38.34 2.05 0.124 21420
 21422 3 -13.68 38.24 2.12 0.129 21421
 21423 3 -13.64 38.13 2.16 0.13 21422
 21424 3 -13.57 38 2.22 0.122 21423
 21425 3 -13.53 37.91 2.26 0.16 21424
 21426 3 -13.31 37.84 2.21 0.143 21425
 21427 3 -13.22 37.71 2.21 0.154 21426
 21428 3 -13.02 37.58 2.04 0.091 21427
 21429 3 -12.95 37.48 2 0.000125 21428
 21430 3 -13.23 37.69 2.41 0.139 21427
 21431 3 -13.17 37.6 2.52 0.183 21430
 21432 3 -13.13 37.51 2.64 0.21 21431
 21433 3 -13.46 37.57 2.89 0.135 21432
 21434 3 -13.57 37.54 2.96 0.118 21433
 21435 3 -13.7 37.56 2.98 0.085 21434
 21436 3 -13.81 37.62 2.97 0.138 21435
 21437 3 -13.93 37.7 3.06 0.175 21436
 21438 3 -14.15 37.71 3.16 0.159 21437
 21439 3 -14.27 37.71 3.21 0.162 21438
 21440 3 -14.39 37.78 3.32 0.149 21439
 21441 3 -14.63 37.69 3.41 0.111 21440
 21442 3 -14.81 37.65 3.59 0.125 21441
 21443 3 -14.93 37.68 3.73 0.112 21442
 21444 3 -15.02 37.75 3.83 0.177 21443
 21445 3 -15.17 37.77 3.94 0.19 21444
 21446 3 -15.34 37.73 4.12 0.146 21445
 21447 3 -15.41 37.71 4.23 0.128 21446
 21448 3 -15.53 37.67 4.33 0.093 21447
 21449 3 -15.58 37.61 4.42 0.107 21448
 21450 3 -15.71 37.53 4.45 0.152 21449
 21451 3 -15.88 37.41 4.5 0.186 21450
 21452 3 -16 37.36 4.62 0.173 21451
 21453 3 -16.19 37.36 4.64 0.161 21452
 21454 3 -16.32 37.38 4.71 0.162 21453
 21455 3 -16.45 37.4 4.78 0.162 21454
 21456 3 -16.54 37.38 4.91 0.117 21455
 21457 3 -16.73 37.32 4.99 0.129 21456
 21458 3 -16.84 37.35 5.07 0.22 21457
 21459 3 -16.95 37.26 5.15 0.451 21458
 21460 3 -17.01 37.16 5.19 0.461 21459
 21461 3 -16.98 37.17 5.48 0.437 21460
 21462 3 -17.17 37.19 5.63 0.247 21461
 21463 3 -17.13 37.14 5.78 0.136 21462
 21464 3 -17.11 37.04 5.88 0.118 21463
 21465 3 -17.37 37.15 4.57 0.109 21460
 21466 3 -17.51 37.12 4.45 0.106 21465
 21467 3 -17.7 37.11 4.42 0.049 21466
 21468 3 -17.81 37.09 4.34 0.045 21467
 21469 3 -12.85 37.25 2.48 0.107 21432
 21470 3 -12.73 37.21 2.53 0.081 21469
 21471 3 -15.15 39.62 2.12 0.26 21414
 21472 3 -15.26 39.8 2.13 0.304 21471
 21473 3 -15.3 39.85 2.01 0.37 21472
 21474 3 -15.38 40 1.93 0.398 21473
 21475 3 -15.48 40.13 1.84 0.42 21474
 21476 3 -15.54 40.16 1.67 0.435 21475
 21477 3 -15.65 40.19 1.5 0.389 21476
 21478 3 -15.73 40.2 1.33 0.357 21477
 21479 3 -15.89 40.18 1.21 0.355 21478
 21480 3 -16.05 40.2 1.13 0.343 21479
 21481 3 -16.11 40.27 1 0.383 21480
 21482 3 -16.22 40.29 0.93 0.404 21481
 21483 3 -16.56 40.08 1 0.38 21482
 21484 3 -16.7 40.06 0.96 0.439 21483
 21485 3 -16.96 39.99 1.09 0.482 21484
 21486 3 -17.31 40.02 1.08 0.297 21485
 21487 3 -17.51 40.11 0.96 0.097 21486
 21488 3 -17.68 40.14 0.94 0.136 21487
 21489 3 -17.78 40.13 0.85 0.174 21488
 21490 3 -17.85 40.11 0.76 0.211 21489
 21491 3 -18.03 40.3 0.63 0.153 21490
 21492 3 -18.17 40.43 0.53 0.136 21491
 21493 3 -18.25 40.51 0.53 0.146 21492
 21494 3 -18.35 40.65 0.52 0.11 21493
 21495 3 -18.47 40.74 0.47 0.129 21494
 21496 3 -18.57 40.83 0.44 0.155 21495
 21497 3 -18.65 40.97 0.47 0.135 21496
 21498 3 -18.74 41.12 0.44 0.13 21497
 21499 3 -18.69 41.3 0.46 0.158 21498
 21500 3 -18.69 41.45 0.46 0.147 21499
 21501 3 -18.71 41.58 0.46 0.14 21500
 21502 3 -18.89 41.71 0.52 0.089 21501
 21503 3 -18.54 41.67 0.47 0.114 21501
 21504 3 -18.42 41.73 0.45 0.13 21503
 21505 3 -18.42 41.96 0.45 0.248 21504
 21506 3 -18.69 42.18 0.4 0.137 21505
 21507 3 -18.68 42.31 0.33 0.172 21506
 21508 3 -18.75 42.44 0.29 0.142 21507
 21509 3 -18.86 42.52 0.23 0.128 21508
 21510 3 -18.93 42.62 0.21 0.13 21509
 21511 3 -19 42.75 0.1 0.139 21510
 21512 3 -19.02 42.88 0.11 0.144 21511
 21513 3 -19.06 43.04 0.14 0.132 21512
 21514 3 -19.08 43.2 0.12 0.132 21513
 21515 3 -19.09 43.34 0.07 0.157 21514
 21516 3 -19.14 43.44 0.06 0.172 21515
 21517 3 -19.3 43.58 0.12 0.148 21516
 21518 3 -19.4 43.65 0.22 0.159 21517
 21519 3 -19.52 43.78 0.28 0.223 21518
 21520 3 -19.63 43.86 0.37 0.215 21519
 21521 3 -19.71 44.22 0.38 0.13 21520
 21522 3 -19.84 44.41 0.47 0.124 21521
 21523 3 -19.88 44.56 0.51 0.098 21522
 21524 3 -19.84 44.8 0.59 0.132 21523
 21525 3 -19.82 44.91 0.56 0.123 21524
 21526 3 -19.78 45.06 0.57 0.122 21525
 21527 3 -19.82 45.18 0.61 0.151 21526
 21528 3 -19.92 45.25 0.66 0.165 21527
 21529 3 -19.91 45.39 0.72 0.194 21528
 21530 3 -19.94 45.56 0.73 0.246 21529
 21531 3 -20 45.68 0.76 0.257 21530
 21532 3 -19.94 45.86 0.94 0.21 21531
 21533 3 -19.81 46 0.95 0.291 21532
 21534 3 -19.77 46.1 0.93 0.372 21533
 21535 3 -19.72 46.27 0.96 0.47 21534
 21536 3 -19.69 46.4 0.9 0.543 21535
 21537 3 -19.73 46.53 0.85 0.566 21536
 21538 3 -19.68 46.62 0.68 0.575 21537
 21539 3 -19.5 46.75 0.61 0.498 21538
 21540 3 -19.33 46.83 0.59 0.464 21539
 21541 3 -19.35 47.03 0.62 0.354 21540
 21542 3 -19.56 47.24 0.55 0.277 21541
 21543 3 -19.97 47.44 0.38 0.111 21542
 21544 3 -20 47.62 0.26 0.082 21543
 21545 3 -19.41 46.5 -0.14 0.095 21540
 21546 3 -19.26 46.55 -0.25 0.129 21545
 21547 3 -19.16 46.43 -0.36 0.112 21546
 21548 3 -19.1 46.37 -0.51 0.109 21547
 21549 3 -19.05 46.32 -0.6 0.053 21548
 21550 3 -20.64 46.56 0.61 0.091 21538
 21551 3 -20.76 46.48 0.56 0.061 21550
 21552 3 -20.81 46.4 0.48 0.073 21551
 21553 3 -20.89 46.38 0.42 0.083 21552
 21554 3 -21.11 46.37 0.48 0.098 21553
 21555 3 -21.18 46.44 0.49 0.000125 21554
 21556 3 -19.9 43.66 0.41 0.107 21520
 21557 3 -20.03 43.53 0.32 0.064 21556
 21558 3 -20.11 43.4 0.31 0.086 21557
 21559 3 -17.5 39.66 1.3 0.134 21486
 21560 3 -17.63 39.42 1.39 0.09 21559
 21561 3 -17.78 39.31 1.48 0.125 21560
 21562 3 -17.96 39.17 1.55 0.137 21561
 21563 3 -18.14 38.97 1.58 0.121 21562
 21564 3 -18.3 38.89 1.66 0.102 21563
 21565 3 -18.49 38.89 1.8 0.086 21564
 21566 3 -18.6 38.83 1.8 0.082 21565
 21567 3 -16.15 40.64 0.88 0.303 21482
 21568 3 -16.23 40.8 0.76 0.185 21567
 21569 3 -16.35 40.91 0.68 0.174 21568
 21570 3 -16.4 41.06 0.61 0.137 21569
 21571 3 -16.52 41.17 0.59 0.175 21570
 21572 3 -16.61 41.24 0.62 0.186 21571
 21573 3 -16.66 41.38 0.34 0.182 21572
 21574 3 -16.7 41.45 0.24 0.216 21573
 21575 3 -16.75 41.55 0.15 0.229 21574
 21576 3 -16.71 41.62 0.01 0.244 21575
 21577 3 -16.71 41.69 -0.16 0.231 21576
 21578 3 -16.75 41.69 -0.31 0.248 21577
 21579 3 -16.73 41.71 -0.49 0.285 21578
 21580 3 -16.78 41.73 -0.61 0.349 21579
 21581 3 -17.05 41.74 -0.64 0.346 21580
 21582 3 -17.19 41.84 -0.73 0.303 21581
 21583 3 -17.04 42.38 -0.68 0.061 21582
 21584 3 -16.99 42.46 -0.81 0.151 21583
 21585 3 -16.84 42.53 -0.95 0.155 21584
 21586 3 -16.75 42.6 -1.12 0.156 21585
 21587 3 -16.89 42.54 -1.32 0.108 21586
 21588 3 -16.97 42.56 -1.49 0.099 21587
 21589 3 -16.97 42.64 -1.65 0.108 21588
 21590 3 -16.94 42.73 -1.72 0.19 21589
 21591 3 -16.91 42.87 -1.74 0.169 21590
 21592 3 -16.89 43.07 -1.7 0.09 21591
 21593 3 -16.93 43.15 -1.63 0.000125 21592
 21594 3 -17.18 41.61 -0.9 0.22 21582
 21595 3 -17.18 41.25 -1.02 0.16 21594
 21596 3 -17.23 41.13 -1.14 0.134 21595
 21597 3 -17.22 41 -1.27 0.136 21596
 21598 3 -17.22 40.97 -1.41 0.133 21597
 21599 3 -17.28 40.9 -1.57 0.141 21598
 21600 3 -17.33 40.82 -1.69 0.165 21599
 21601 3 -17.32 40.67 -1.83 0.188 21600
 21602 3 -17.37 40.56 -1.89 0.239 21601
 21603 3 -17.24 40.58 -2.13 0.185 21602
 21604 3 -17.22 40.54 -2.3 0.178 21603
 21605 3 -17.19 40.55 -2.49 0.186 21604
 21606 3 -17.24 40.61 -2.61 0.136 21605
 21607 3 -17.24 40.62 -2.75 0.133 21606
 21608 3 -17.24 40.63 -2.9 0.173 21607
 21609 3 -17.19 40.59 -3.01 0.156 21608
 21610 3 -17.16 40.63 -3.12 0.15 21609
 21611 3 -17.12 40.63 -3.22 0.167 21610
 21612 3 -17.06 40.56 -3.4 0.198 21611
 21613 3 -17.09 40.57 -3.54 0.198 21612
 21614 3 -17.07 40.52 -3.72 0.222 21613
 21615 3 -17.08 40.51 -3.86 0.233 21614
 21616 3 -17.06 40.5 -3.98 0.288 21615
 21617 3 -16.51 40.61 -4.03 0.151 21616
 21618 3 -16.49 40.74 -4.13 0.152 21617
 21619 3 -16.68 40.82 -4.26 0.08 21618
 21620 3 -16.7 40.86 -4.39 0.09 21619
 21621 3 -16.69 40.94 -4.54 0.09 21620
 21622 3 -16.71 40.97 -4.68 0.133 21621
 21623 3 -17.51 40.35 -4.24 0.245 21616
 21624 3 -17.61 40.33 -4.25 0.319 21623
 21625 3 -17.95 40.53 -4.32 0.132 21624
 21626 3 -18.05 40.7 -4.29 0.149 21625
 21627 3 -18.15 40.76 -4.33 0.191 21626
 21628 3 -18.23 40.84 -4.38 0.259 21627
 21629 3 -18.49 40.89 -4.17 0.122 21628
 21630 3 -18.61 40.95 -4.13 0.139 21629
 21631 3 -18.75 41 -4.11 0.121 21630
 21632 3 -18.89 41.05 -4.05 0.108 21631
 21633 3 -19.05 41.08 -4.01 0.138 21632
 21634 3 -19.18 41.13 -3.96 0.139 21633
 21635 3 -19.35 41.22 -3.93 0.192 21634
 21636 3 -19.45 41.3 -3.91 0.219 21635
 21637 3 -19.51 41.41 -3.88 0.233 21636
 21638 3 -19.72 41.47 -4.01 0.123 21637
 21639 3 -19.92 41.53 -4.01 0.169 21638
 21640 3 -20.11 41.6 -4.02 0.19 21639
 21641 3 -20.22 41.74 -4.04 0.218 21640
 21642 3 -20.36 41.87 -4.06 0.21 21641
 21643 3 -20.46 42.05 -4.07 0.195 21642
 21644 3 -20.54 42.19 -4.09 0.239 21643
 21645 3 -20.52 42.32 -4.09 0.317 21644
 21646 3 -20.51 42.45 -4.09 0.353 21645
 21647 3 -20.47 42.52 -3.66 0.086 21646
 21648 3 -20.54 42.52 -3.55 0.102 21647
 21649 3 -20.6 42.54 -4.25 0.366 21646
 21650 3 -20.63 42.7 -4.3 0.351 21649
 21651 3 -20.59 42.84 -4.49 0.289 21650
 21652 3 -20.56 43 -4.61 0.206 21651
 21653 3 -20.62 43.09 -4.76 0.223 21652
 21654 3 -20.69 43.19 -4.84 0.233 21653
 21655 3 -20.89 43.27 -4.61 0.099 21654
 21656 3 -21.06 43.35 -4.54 0.096 21655
 21657 3 -21.15 43.39 -4.4 0.096 21656
 21658 3 -21.22 43.41 -4.26 0.158 21657
 21659 3 -21.27 43.43 -4.14 0.241 21658
 21660 3 -21.4 43.39 -3.96 0.263 21659
 21661 3 -21.54 43.39 -3.84 0.266 21660
 21662 3 -21.77 43.41 -3.74 0.251 21661
 21663 3 -21.92 43.56 -3.64 0.276 21662
 21664 3 -22.08 43.86 -3.57 0.242 21663
 21665 3 -22.16 44.23 -3.5 0.12 21664
 21666 3 -22.06 44.42 -3.46 0.091 21665
 21667 3 -22.01 44.62 -3.5 0.076 21666
 21668 3 -22.04 44.74 -3.43 0.113 21667
 21669 3 -21.99 44.85 -3.35 0.105 21668
 21670 3 -22.05 44.94 -3.25 0.09 21669
 21671 3 -22.01 45.07 -3.12 0.111 21670
 21672 3 -20.47 43.26 -5.12 0.144 21654
 21673 3 -20.4 43.31 -5.26 0.135 21672
 21674 3 -20.27 43.39 -5.4 0.141 21673
 21675 3 -20.13 43.38 -5.59 0.102 21674
 21676 3 -19.99 43.37 -5.72 0.119 21675
 21677 3 -19.9 43.42 -5.8 0.126 21676
 21678 3 -19.87 43.43 -5.98 0.111 21677
 21679 3 -19.88 43.55 -6.15 0.136 21678
 21680 3 -19.84 43.62 -6.25 0.195 21679
 21681 3 -19.8 43.69 -6.34 0.233 21680
 21682 3 -19.79 43.7 -6.5 0.317 21681
 21683 3 -19.7 43.78 -6.65 0.346 21682
 21684 3 -19.63 43.76 -6.79 0.344 21683
 21685 3 -19.66 43.77 -6.95 0.373 21684
 21686 3 -19.73 43.77 -7.1 0.445 21685
 21687 3 -19.72 43.85 -7.22 0.548 21686
 21688 3 -19.7 43.92 -7.3 0.618 21687
 21689 3 -19.6 43.84 -7.51 0.609 21688
 21690 3 -19.44 43.74 -7.68 0.557 21689
 21691 3 -19.36 43.83 -7.78 0.528 21690
 21692 3 -18.82 43.39 -7.91 0.296 21691
 21693 3 -18.74 43.36 -8.02 0.301 21692
 21694 3 -18.33 43.71 -7.72 0.107 21693
 21695 3 -18.2 43.81 -7.71 0.094 21694
 21696 3 -18 43.87 -7.69 0.088 21695
 21697 3 -17.84 43.88 -7.69 0.06 21696
 21698 3 -19.08 43.06 -8.42 0.119 21693
 21699 3 -19.06 42.88 -8.56 0.113 21698
 21700 3 -19.07 42.73 -8.7 0.142 21699
 21701 3 -18.87 42.73 -8.86 0.13 21700
 21702 3 -18.68 42.76 -8.95 0.103 21701
 21703 3 -18.56 42.89 -9.04 0.087 21702
 21704 3 -18.58 42.91 -9.15 0.077 21703
 21705 3 -18.56 42.89 -9.36 0.097 21704
 21706 3 -18.56 42.84 -9.53 0.072 21705
 21707 3 -18.48 42.74 -9.62 0.119 21706
 21708 3 -18.33 42.68 -9.7 0.186 21707
 21709 3 -18.22 42.65 -9.73 0.224 21708
 21710 3 -18.18 42.51 -9.73 0.253 21709
 21711 3 -18.08 42.22 -9.66 0.129 21710
 21712 3 -18.15 42.09 -9.6 0.165 21711
 21713 3 -18.37 42.05 -9.55 0.071 21712
 21714 3 -19.8 44.25 -7.99 0.391 21691
 21715 3 -19.9 44.33 -8.07 0.353 21714
 21716 3 -19.37 41.6 -3.53 0.121 21637
 21717 3 -19.43 41.72 -3.47 0.113 21716
 21718 3 -19.51 41.81 -3.27 0.102 21717
 21719 3 -18.13 40.9 -4.58 0.249 21628
 21720 3 -17.94 40.92 -4.68 0.191 21719
 21721 3 -17.66 40.98 -4.69 0.097 21720
 21722 3 -17.64 40.26 -1.68 0.108 21602
 21723 3 -17.64 40.14 -1.63 0.047 21722
 21724 3 -17.65 40 -1.62 0.102 21723
 21725 3 -17.76 39.9 -1.5 0.094 21724
 21726 3 -17.91 39.79 -1.41 0.113 21725
 21727 3 -17.96 39.66 -1.33 0.108 21726
 21728 3 -18.04 39.52 -1.27 0.084 21727
 21729 3 -16.25 41.9 -0.74 0.105 21580
 21730 3 -16.04 42 -0.79 0.1 21729
 21731 3 -15.91 42.05 -0.92 0.124 21730
 21732 3 -15.75 42.17 -1 0.155 21731
 21733 3 -15.59 42.25 -1.06 0.169 21732
 21734 3 -15.48 42.27 -1.17 0.182 21733
 21735 3 -15.43 42.4 -1.22 0.18 21734
 21736 3 -15.29 42.52 -1.18 0.191 21735
 21737 3 -15.18 42.61 -1.16 0.17 21736
 21738 3 -15.05 42.62 -1.1 0.166 21737
 21739 3 -14.84 42.57 -1.09 0.156 21738
 21740 3 -14.7 42.57 -1.09 0.166 21739
 21741 3 -14.49 42.68 -0.99 0.139 21740
 21742 3 -14.31 42.72 -0.96 0.098 21741
 21743 3 -14.17 42.76 -0.94 0.097 21742
 21744 3 -14.05 42.85 -0.88 0.142 21743
 21745 3 -14.01 42.97 -0.85 0.189 21744
 21746 3 -13.82 43 -0.88 0.136 21745
 21747 3 -13.64 43 -0.91 0.093 21746
 21748 3 -14.26 43.02 -0.7 0.102 21745
 21749 3 -14.43 43.01 -0.65 0.067 21748
 21750 3 -14.57 42.97 -0.64 0.075 21749
 21751 3 -14.69 42.93 -0.62 0.072 21750
 21752 3 -14.82 42.89 -0.57 0.096 21751
 21753 3 -14.94 42.77 -0.38 0.101 21752
 21754 3 -15.01 42.75 -0.22 0.119 21753
 21755 3 -15.08 42.79 -0.07 0.139 21754
 21756 3 -15.2 42.75 0 0.106 21755
 21757 3 -12.87 40.99 4.38 0.232 21398
 21758 3 -12.74 40.82 4.46 0.209 21757
 21759 3 -12.6 40.73 4.48 0.233 21758
 21760 3 -12.41 40.56 4.5 0.199 21759
 21761 3 -12.28 40.45 4.51 0.206 21760
 21762 3 -12.17 40.43 4.59 0.245 21761
 21763 3 -12.06 40.34 4.65 0.259 21762
 21764 3 -11.95 40.29 4.67 0.256 21763
 21765 3 -11.86 40.28 4.72 0.277 21764
 21766 3 -11.73 40.36 4.78 0.286 21765
 21767 3 -11.68 40.32 4.93 0.276 21766
 21768 3 -11.67 40.2 5.04 0.314 21767
 21769 3 -11.52 40.2 5.12 0.283 21768
 21770 3 -11.3 39.92 5.2 0.095 21769
 21771 3 -11.36 39.81 5.31 0.067 21770
 21772 3 -11.29 39.73 5.05 0.077 21769
 21773 3 -11.24 39.59 5.08 0.134 21772
 21774 3 -11.15 39.5 5.18 0.172 21773
 21775 3 -10.94 39.51 5.27 0.18 21774
 21776 3 -10.77 39.48 5.29 0.145 21775
 21777 3 -10.68 39.45 5.39 0.128 21776
 21778 3 -10.56 39.41 5.41 0.156 21777
 21779 3 -10.45 39.3 5.49 0.141 21778
 21780 3 -10.4 39.22 5.64 0.17 21779
 21781 3 -10.35 39.21 5.75 0.206 21780
 21782 3 -10.3 39.13 5.88 0.205 21781
 21783 3 -10.27 39.11 6.04 0.172 21782
 21784 3 -10.21 39.03 6.19 0.153 21783
 21785 3 -10.23 38.95 6.3 0.164 21784
 21786 3 -10.26 38.9 6.38 0.219 21785
 21787 3 -10.73 39.08 6.51 0.04 21786
 21788 3 -10.89 39.13 6.52 0.082 21787
 21789 3 -10.93 39.23 6.49 0.094 21788
 21790 3 -11.03 39.36 6.53 0.06 21789
 21791 3 -11.11 39.43 6.62 0.037 21790
 21792 3 -9.95 38.68 6.41 0.334 21786
 21793 3 -9.86 38.55 6.42 0.417 21792
 21794 3 -9.83 38.45 6.43 0.506 21793
 21795 3 -9.91 38.72 6.97 0.12 21794
 21796 3 -9.98 38.54 7.02 0.115 21795
 21797 3 -10.05 38.39 7.03 0.115 21796
 21798 3 -10.1 38.18 7.04 0.113 21797
 21799 3 -10.15 38.02 7.01 0.129 21798
 21800 3 -10.28 37.79 7.02 0.127 21799
 21801 3 -10.42 37.75 6.92 0.139 21800
 21802 3 -10.59 37.74 6.82 0.197 21801
 21803 3 -10.71 37.76 6.71 0.261 21802
 21804 3 -10.88 37.78 6.72 0.276 21803
 21805 3 -10.83 38.03 6.21 0.126 21804
 21806 3 -10.87 38.21 6.08 0.078 21805
 21807 3 -10.92 38.36 6.01 0.116 21806
 21808 3 -10.99 38.46 6.05 0.091 21807
 21809 3 -11.03 38.6 6.12 0.000125 21808
 21810 3 -11.06 37.79 6.82 0.243 21804
 21811 3 -11.2 37.88 6.65 0.17 21810
 21812 3 -11.2 37.68 7.14 0.156 21810
 21813 3 -11.24 37.71 7.32 0.18 21812
 21814 3 -11.3 37.7 7.51 0.191 21813
 21815 3 -11.35 37.71 7.63 0.204 21814
 21816 3 -11.46 37.57 7.84 0.107 21815
 21817 3 -11.68 37.59 7.95 0.139 21816
 21818 3 -11.81 37.58 7.98 0.166 21817
 21819 3 -11.95 37.58 8.02 0.198 21818
 21820 3 -12.06 37.61 8.12 0.239 21819
 21821 3 -11.91 37.37 8.39 0.141 21820
 21822 3 -11.95 37.24 8.47 0.168 21821
 21823 3 -12.06 37.02 8.51 0.171 21822
 21824 3 -12.18 36.84 8.59 0.149 21823
 21825 3 -12.31 36.75 8.75 0.154 21824
 21826 3 -12.46 36.74 8.97 0.139 21825
 21827 3 -12.57 36.78 9.15 0.174 21826
 21828 3 -12.62 36.79 9.25 0.196 21827
 21829 3 -12.76 36.59 9.3 0.197 21828
 21830 3 -12.95 36.5 9.42 0.208 21829
 21831 3 -13.01 36.39 9.53 0.271 21830
 21832 3 -12.74 36.19 9.17 0.101 21831
 21833 3 -12.75 36.1 9.08 0.108 21832
 21834 3 -12.77 36.07 8.92 0.082 21833
 21835 3 -12.83 36.01 8.75 0.13 21834
 21836 3 -13.24 36.42 9.85 0.148 21831
 21837 3 -13.34 36.39 10.03 0.078 21836
 21838 3 -13.29 36.34 10.15 0.122 21837
 21839 3 -13.18 36.35 10.2 0.182 21838
 21840 3 -13.1 36.41 10.3 0.221 21839
 21841 3 -13.08 36.44 10.45 0.299 21840
 21842 3 -13.08 36.49 10.6 0.386 21841
 21843 3 -13.16 36.56 10.71 0.448 21842
 21844 3 -13.38 36.59 10.91 0.392 21843
 21845 3 -13.32 36.54 11.09 0.329 21844
 21846 3 -13.35 36.42 11.19 0.263 21845
 21847 3 -13.37 36.39 11.37 0.248 21846
 21848 3 -13.47 36.44 11.52 0.237 21847
 21849 3 -13.6 36.53 11.68 0.203 21848
 21850 3 -13.71 36.72 11.8 0.139 21849
 21851 3 -13.82 36.81 11.9 0.114 21850
 21852 3 -13.98 36.81 11.98 0.077 21851
 21853 3 -14.06 36.91 12.11 0.09 21852
 21854 3 -14.14 37.02 12.21 0.144 21853
 21855 3 -14.17 37.1 12.35 0.177 21854
 21856 3 -14.26 37.25 12.44 0.187 21855
 21857 3 -14.41 37.48 12.46 0.087 21856
 21858 3 -14.4 37.6 12.35 0.1 21857
 21859 3 -14.5 37.71 12.21 0.116 21858
 21860 3 -14.54 37.82 12.18 0.158 21859
 21861 3 -14.61 37.98 12.26 0.162 21860
 21862 3 -14.73 38.16 12.37 0.127 21861
 21863 3 -14.81 38.25 12.38 0.14 21862
 21864 3 -14.84 38.37 12.39 0.133 21863
 21865 3 -14.9 38.53 12.41 0.104 21864
 21866 3 -14.93 38.7 12.47 0.093 21865
 21867 3 -14.98 38.86 12.49 0.103 21866
 21868 3 -15.06 38.97 12.58 0.161 21867
 21869 3 -15.17 39.04 12.72 0.237 21868
 21870 3 -15.42 39.33 12.71 0.266 21869
 21871 3 -15.48 39.45 12.67 0.291 21870
 21872 3 -15.55 39.59 12.68 0.32 21871
 21873 3 -15.62 39.74 12.7 0.292 21872
 21874 3 -15.64 40.09 13 0.099 21873
 21875 3 -15.62 40.28 12.99 0.095 21874
 21876 3 -15.67 40.39 13 0.106 21875
 21877 3 -15.77 40.54 13.03 0.117 21876
 21878 3 -15.84 40.67 13.02 0.136 21877
 21879 3 -15.9 40.84 13.02 0.186 21878
 21880 3 -15.92 40.98 12.97 0.192 21879
 21881 3 -15.96 41.12 12.93 0.189 21880
 21882 3 -15.85 41.26 12.95 0.119 21881
 21883 3 -15.73 41.39 12.92 0.133 21882
 21884 3 -15.61 41.48 12.9 0.176 21883
 21885 3 -15.57 41.62 12.97 0.164 21884
 21886 3 -15.69 41.83 13.03 0.193 21885
 21887 3 -15.68 41.96 12.96 0.224 21886
 21888 3 -15.7 42.08 12.97 0.203 21887
 21889 3 -15.54 42.33 13.06 0.131 21888
 21890 3 -15.53 42.51 13.1 0.136 21889
 21891 3 -15.6 42.68 13.16 0.135 21890
 21892 3 -15.6 42.83 13.2 0.131 21891
 21893 3 -15.66 43 13.21 0.16 21892
 21894 3 -15.67 43.12 13.18 0.163 21893
 21895 3 -15.6 43.31 13.14 0.138 21894
 21896 3 -15.58 43.5 13.07 0.128 21895
 21897 3 -15.55 43.63 13.03 0.159 21896
 21898 3 -15.6 43.83 12.92 0.115 21897
 21899 3 -15.55 44.05 12.88 0.109 21898
 21900 3 -15.51 44.19 12.91 0.147 21899
 21901 3 -15.43 44.31 13.01 0.143 21900
 21902 3 -15.37 44.34 13.12 0.147 21901
 21903 3 -15.34 44.49 13.15 0.103 21902
 21904 3 -15.28 44.65 13.17 0.066 21903
 21905 3 -15.28 44.75 13.13 0.112 21904
 21906 3 -15.27 44.89 13.11 0.116 21905
 21907 3 -15.23 45.05 13.05 0.129 21906
 21908 3 -15.17 45.23 12.93 0.106 21907
 21909 3 -15.16 45.39 12.9 0.115 21908
 21910 3 -15.24 45.49 12.92 0.145 21909
 21911 3 -15.31 45.6 12.9 0.186 21910
 21912 3 -15.42 45.81 13 0.236 21911
 21913 3 -15.47 45.91 12.9 0.315 21912
 21914 3 -15.55 46.09 12.94 0.344 21913
 21915 3 -15.57 46.24 12.86 0.292 21914
 21916 3 -15.58 46.37 12.93 0.205 21915
 21917 3 -15.67 46.58 12.99 0.07 21916
 21918 3 -15.72 46.69 12.94 0.037 21917
 21919 3 -14.68 38.91 12.87 0.112 21869
 21920 3 -14.32 36.99 12.69 0.126 21856
 21921 3 -14.39 36.89 12.78 0.111 21920
 21922 3 -14.36 36.69 12.82 0.156 21921
 21923 3 -14.47 36.49 13.03 0.137 21922
 21924 3 -14.51 36.42 13.17 0.147 21923
 21925 3 -14.49 36.34 13.27 0.198 21924
 21926 3 -14.43 36.31 13.37 0.251 21925
 21927 3 -14.06 36.46 13.26 0.104 21926
 21928 3 -13.94 36.47 13.25 0.07 21927
 21929 3 -12.4 36.56 10.61 0.157 21843
 21930 3 -12.27 36.48 10.69 0.122 21929
 21931 3 -12.12 36.4 10.8 0.105 21930
 21932 3 -11.94 36.39 10.94 0.072 21931
 21933 3 -11.85 36.36 11 0.063 21932
 21934 3 -11.81 36.33 11.14 0.094 21933
 21935 3 -11.77 36.32 11.25 0.095 21934
 21936 3 -11.58 36.34 11.3 0.087 21935
 21937 3 -11.5 36.27 11.41 0.093 21936
 21938 3 -11.36 36.25 11.47 0.115 21937
 21939 3 -11.22 36.27 11.59 0.097 21938
 21940 3 -11.08 36.29 11.79 0.102 21939
 21941 3 -11.03 36.21 11.89 0.084 21940
 21942 3 -10.91 36.15 11.9 0.054 21941
 21943 3 -10.71 35.97 11.97 0.113 21942
 21944 3 -10.64 35.83 11.96 0.000125 21943
 21945 3 -12.65 37.1 9.39 0.104 21828
 21946 3 -12.53 37.18 9.42 0.09 21945
 21947 3 -12.35 37.2 9.42 0.121 21946
 21948 3 -12.14 37.18 9.44 0.145 21947
 21949 3 -11.99 37.18 9.43 0.13 21948
 21950 3 -11.83 37.28 9.52 0.125 21949
 21951 3 -11.77 37.45 9.54 0.093 21950
 21952 3 -11.71 37.58 9.51 0.116 21951
 21953 3 -11.64 37.73 9.46 0.123 21952
 21954 3 -11.52 37.88 9.4 0.095 21953
 21955 3 -11.36 37.88 9.34 0.164 21954
 21956 3 -11.12 37.79 9.43 0.064 21955
 21957 3 -11.03 37.76 9.42 0.092 21956
 21958 3 -10.92 37.68 9.43 0.117 21957
 21959 3 -10.81 37.62 9.43 0.149 21958
 21960 3 -10.63 37.55 9.38 0.152 21959
 21961 3 -10.49 37.45 9.39 0.148 21960
 21962 3 -11.46 38.04 9.22 0.116 21955
 21963 3 -11.39 38.08 9.13 0.098 21962
 21964 3 -12.38 37.8 7.86 0.13 21820
 21965 3 -12.49 37.68 7.88 0.167 21964
 21966 3 -12.58 37.41 7.84 0.038 21965
 21967 3 -12.66 37.37 7.77 0.06 21966
 21968 3 -12.78 37.27 7.69 0.122 21967
 21969 3 -12.85 37.2 7.67 0.000125 21968
 21970 3 -11.39 37.85 7.55 0.08 21815
 21971 3 -11.44 37.99 7.71 0.103 21970
 21972 3 -11.56 38 7.79 0.073 21971
 21973 3 -11.62 38.14 7.78 0.066 21972
 21974 3 -11.69 38.24 7.77 0.101 21973
 21975 3 -11.7 38.32 7.83 0.106 21974
 21976 3 -11.61 38.38 7.81 0.000125 21975
 21977 3 -9.58 38.24 6.25 0.498 21794
 21978 3 -9.47 38.09 6.24 0.548 21977
 21979 3 -9.37 38 6.16 0.607 21978
 21980 3 -9.35 37.89 6.09 0.673 21979
 21981 3 -9.43 37.64 5.97 0.553 21980
 21982 3 -9.24 37.49 6.09 0.454 21981
 21983 3 -9.08 37.38 6.11 0.416 21982
 21984 3 -9.05 37.17 6.1 0.402 21983
 21985 3 -8.97 37.06 6.09 0.42 21984
 21986 3 -8.92 36.84 6.05 0.352 21985
 21987 3 -8.83 36.7 6.03 0.32 21986
 21988 3 -8.81 36.53 5.9 0.318 21987
 21989 3 -8.54 36.48 5.99 0.208 21988
 21990 3 -8.47 36.39 6.08 0.239 21989
 21991 3 -8.66 36.09 6.17 0.138 21990
 21992 3 -8.83 36 6.19 0.119 21991
 21993 3 -8.91 35.9 6.23 0.111 21992
 21994 3 -9.06 35.83 6.32 0.131 21993
 21995 3 -9.16 35.77 6.4 0.144 21994
 21996 3 -9.21 35.69 6.52 0.142 21995
 21997 3 -9.33 35.56 6.62 0.162 21996
 21998 3 -9.44 35.37 6.62 0.119 21997
 21999 3 -9.52 35.24 6.62 0.13 21998
 22000 3 -9.57 35.15 6.68 0.156 21999
 22001 3 -9.62 35.05 6.69 0.163 22000
 22002 3 -9.52 34.81 6.74 0.143 22001
 22003 3 -9.51 34.68 6.91 0.154 22002
 22004 3 -9.5 34.54 6.96 0.145 22003
 22005 3 -9.62 34.42 7.1 0.153 22004
 22006 3 -9.8 34.21 7.23 0.153 22005
 22007 3 -9.92 34.03 7.34 0.154 22006
 22008 3 -10 33.88 7.31 0.173 22007
 22009 3 -10.05 33.72 7.26 0.181 22008
 22010 3 -10.1 33.62 7.29 0.191 22009
 22011 3 -10.11 33.44 7.35 0.228 22010
 22012 3 -10.18 33.31 7.42 0.245 22011
 22013 3 -10.19 33.18 7.52 0.252 22012
 22014 3 -10.2 33.03 7.56 0.247 22013
 22015 3 -10.23 32.9 7.51 0.229 22014
 22016 3 -10.3 32.88 7.43 0.125 22015
 22017 3 -10.2 32.71 8.01 0.18 22015
 22018 3 -10.18 32.59 8.19 0.221 22017
 22019 3 -10.18 32.46 8.29 0.238 22018
 22020 3 -10.13 32.19 8.33 0.191 22019
 22021 3 -10.18 32.07 8.44 0.157 22020
 22022 3 -10.28 32.02 8.59 0.158 22021
 22023 3 -10.33 31.97 8.75 0.13 22022
 22024 3 -10.37 31.92 8.86 0.096 22023
 22025 3 -10.48 31.73 9 0.106 22024
 22026 3 -10.56 31.65 9.1 0.119 22025
 22027 3 -10.59 31.57 9.22 0.193 22026
 22028 3 -10.62 31.38 9.3 0.213 22027
 22029 3 -10.67 31.35 9.42 0.247 22028
 22030 3 -10.7 31.25 9.56 0.333 22029
 22031 3 -10.69 31.16 9.66 0.409 22030
 22032 3 -10.28 30.98 9.22 0.133 22031
 22033 3 -10.12 31.02 9.11 0.11 22032
 22034 3 -10.87 31.16 9.87 0.4 22031
 22035 3 -11.03 31.14 9.98 0.374 22034
 22036 3 -11.23 31.09 10.02 0.383 22035
 22037 3 -11.38 31.01 10.01 0.429 22036
 22038 3 -11.46 30.88 10.02 0.49 22037
 22039 3 -11.56 30.8 9.91 0.507 22038
 22040 3 -11.76 30.68 9.97 0.638 22039
 22041 3 -11.87 30.59 10.06 0.678 22040
 22042 3 -11.99 30.55 10.15 0.652 22041
 22043 3 -12.18 30.62 10.12 0.587 22042
 22044 3 -12.42 30.41 10.87 0.147 22043
 22045 3 -12.59 30.27 10.94 0.144 22044
 22046 3 -12.68 30.14 11 0.145 22045
 22047 3 -12.67 30 11.11 0.13 22046
 22048 3 -12.62 29.86 11.19 0.143 22047
 22049 3 -12.54 29.68 11.22 0.157 22048
 22050 3 -12.58 29.48 11.23 0.126 22049
 22051 3 -12.61 29.38 11.25 0.113 22050
 22052 3 -12.67 29.25 11.33 0.145 22051
 22053 3 -12.72 29.15 11.47 0.185 22052
 22054 3 -12.67 29.03 11.52 0.206 22053
 22055 3 -12.75 28.93 11.62 0.22 22054
 22056 3 -12.82 28.87 11.7 0.235 22055
 22057 3 -12.81 28.72 11.65 0.126 22056
 22058 3 -12.83 28.58 11.54 0.000125 22057
 22059 3 -13.01 29.17 12.05 0.138 22056
 22060 3 -13.01 29.25 12.19 0.212 22059
 22061 3 -13 29.4 12.35 0.239 22060
 22062 3 -12.98 29.43 12.47 0.212 22061
 22063 3 -12.8 29.44 12.56 0.23 22062
 22064 3 -12.62 29.49 12.6 0.235 22063
 22065 3 -12.47 29.48 12.66 0.21 22064
 22066 3 -12.43 29.52 12.8 0.159 22065
 22067 3 -12.26 29.5 12.92 0.186 22066
 22068 3 -12.14 29.42 12.89 0.219 22067
 22069 3 -12.02 29.24 12.88 0.193 22068
 22070 3 -11.83 29.21 12.96 0.193 22069
 22071 3 -11.68 29.25 13.03 0.192 22070
 22072 3 -11.49 29.25 12.85 0.139 22071
 22073 3 -11.46 29.45 12.82 0.096 22072
 22074 3 -11.47 29.72 12.84 0.095 22073
 22075 3 -11.48 29.9 12.87 0.117 22074
 22076 3 -11.38 30 12.87 0.101 22075
 22077 3 -11.21 30.06 12.9 0.09 22076
 22078 3 -11.1 30.2 12.9 0.106 22077
 22079 3 -11.02 30.31 12.92 0.084 22078
 22080 3 -10.87 30.4 12.91 0.066 22079
 22081 3 -10.8 30.55 12.92 0.074 22080
 22082 3 -10.81 30.68 12.96 0.081 22081
 22083 3 -10.73 30.81 12.97 0.13 22082
 22084 3 -10.6 30.9 13.02 0.075 22083
 22085 3 -10.58 30.99 13.05 0.026 22084
 22086 3 -10.62 31.09 13.11 0.085 22085
 22087 3 -10.68 31.21 13.13 0.000125 22086
 22088 3 -11.56 29.34 13.23 0.116 22071
 22089 3 -11.37 29.33 13.35 0.129 22088
 22090 3 -11.28 29.19 13.43 0.195 22089
 22091 3 -11.27 29.11 13.51 0.305 22090
 22092 3 -11.27 29.06 13.62 0.39 22091
 22093 3 -11.14 28.96 13.68 0.451 22092
 22094 3 -11.01 28.93 13.75 0.423 22093
 22095 3 -12.16 30.46 10.06 0.472 22043
 22096 3 -12.56 31.08 9.62 0.326 22095
 22097 3 -12.65 31.23 9.46 0.213 22096
 22098 3 -12.65 31.59 9.27 0.061 22097
 22099 3 -12.67 31.72 9.27 0.078 22098
 22100 3 -12.75 31.78 9.31 0.000125 22099
 22101 3 -12.08 30.15 10.08 0.245 22095
 22102 3 -11.95 29.82 10.25 0.164 22101
 22103 3 -11.88 29.67 10.28 0.149 22102
 22104 3 -11.81 29.55 10.22 0.105 22103
 22105 3 -11.78 31.66 9.7 0.225 22039
 22106 3 -11.88 31.8 9.66 0.218 22105
 22107 3 -11.96 31.89 9.66 0.148 22106
 22108 3 -8.15 36.71 6.01 0.092 21990
 22109 3 -7.97 36.65 5.96 0.097 22108
 22110 3 -7.82 36.61 5.87 0.058 22109
 22111 3 -7.7 36.5 5.81 0.096 22110
 22112 3 -7.59 36.44 5.72 0.08 22111
 22113 3 -7.53 36.42 5.63 0.134 22112
 22114 3 -7.44 36.48 5.6 0.214 22113
 22115 3 -7.29 36.36 5.59 0.206 22114
 22116 3 -7.22 36.2 5.59 0.177 22115
 22117 3 -7.18 35.89 5.65 0.079 22116
 22118 3 -7.11 35.69 5.72 0.083 22117
 22119 3 -7.05 35.54 5.75 0.1 22118
 22120 3 -7 35.4 5.73 0.134 22119
 22121 3 -6.99 35.28 5.65 0.166 22120
 22122 3 -7.06 35.06 5.52 0.112 22121
 22123 3 -7.03 34.93 5.43 0.107 22122
 22124 3 -6.94 34.77 5.4 0.106 22123
 22125 3 -6.88 34.63 5.47 0.094 22124
 22126 3 -6.81 34.47 5.49 0.112 22125
 22127 3 -6.74 34.33 5.46 0.093 22126
 22128 3 -6.67 34.23 5.45 0.083 22127
 22129 3 -6.58 34.07 5.49 0.108 22128
 22130 3 -6.52 33.99 5.58 0.101 22129
 22131 3 -6.47 33.86 5.62 0.097 22130
 22132 3 -6.49 33.68 5.58 0.071 22131
 22133 3 -6.48 33.52 5.57 0.073 22132
 22134 3 -6.36 34.15 5.64 0.069 22130
 22135 3 -6.28 34.06 5.7 0.094 22134
 22136 3 -6.26 33.92 5.7 0.123 22135
 22137 3 -6.3 33.75 5.7 0.132 22136
 22138 3 -6.34 33.59 5.85 0.115 22137
 22139 3 -6.4 33.43 5.9 0.11 22138
 22140 3 -6.51 33.21 5.96 0.11 22139
 22141 3 -8.63 38.46 6.72 0.131 21980
 22142 3 -8.45 38.4 6.83 0.112 22141
 22143 3 -8.32 38.35 6.92 0.159 22142
 22144 3 -8.16 38.26 6.94 0.189 22143
 22145 3 -8.01 38.13 7.06 0.217 22144
 22146 3 -7.82 38.01 7.1 0.215 22145
 22147 3 -7.7 37.85 7.16 0.2 22146
 22148 3 -7.65 37.65 7.24 0.224 22147
 22149 3 -7.62 37.45 7.26 0.196 22148
 22150 3 -7.52 37.33 7.23 0.173 22149
 22151 3 -7.46 37.18 7.29 0.141 22150
 22152 3 -7.43 37.06 7.32 0.157 22151
 22153 3 -7.39 36.88 7.38 0.183 22152
 22154 3 -7.32 36.65 7.39 0.185 22153
 22155 3 -7.26 36.43 7.42 0.137 22154
 22156 3 -7.18 36.29 7.39 0.115 22155
 22157 3 -7.1 36.12 7.46 0.158 22156
 22158 3 -7.06 36 7.55 0.187 22157
 22159 3 -7 35.91 7.72 0.173 22158
 22160 3 -6.87 35.72 7.75 0.15 22159
 22161 3 -6.83 35.58 7.8 0.123 22160
 22162 3 -6.71 35.46 7.91 0.127 22161
 22163 3 -6.67 35.33 8.04 0.148 22162
 22164 3 -6.53 35.25 8.14 0.152 22163
 22165 3 -6.33 35.19 8.24 0.146 22164
 22166 3 -6.23 35.09 8.33 0.157 22165
 22167 3 -6.16 35.03 8.43 0.177 22166
 22168 3 -6.2 34.97 8.57 0.185 22167
 22169 3 -6.12 34.83 8.63 0.185 22168
 22170 3 -6.05 34.8 8.76 0.182 22169
 22171 3 -5.9 34.75 8.82 0.165 22170
 22172 3 -5.81 34.7 8.86 0.125 22171
 22173 3 -5.69 34.66 8.93 0.131 22172
 22174 3 -5.57 34.65 8.98 0.186 22173
 22175 3 -5.44 34.59 9.02 0.243 22174
 22176 3 -5.33 34.54 9.06 0.308 22175
 22177 3 -5.24 34.53 9.13 0.384 22176
 22178 3 -5.15 34.48 9.2 0.473 22177
 22179 3 -5.09 34.27 9.3 0.49 22178
 22180 3 -4.98 34.13 9.39 0.481 22179
 22181 3 -4.86 34.02 9.47 0.49 22180
 22182 3 -4.78 34.08 9.59 0.557 22181
 22183 3 -5.34 33.84 9.94 0.09 22182
 22184 3 -5.48 33.89 9.97 0.078 22183
 22185 3 -5.59 34.03 10.02 0.051 22184
 22186 3 -4.64 33.88 9.6 0.521 22182
 22187 3 -4.53 33.81 9.69 0.523 22186
 22188 3 -4.49 33.61 9.8 0.434 22187
 22189 3 -4.25 33.58 9.74 0.244 22188
 22190 3 -4.04 33.49 9.75 0.133 22189
 22191 3 -3.91 33.38 9.83 0.075 22190
 22192 3 -3.74 33.3 9.83 0.097 22191
 22193 3 -3.57 33.15 9.82 0.096 22192
 22194 3 -3.48 32.95 9.77 0.134 22193
 22195 3 -3.29 32.86 9.75 0.13 22194
 22196 3 -3.1 32.85 9.67 0.146 22195
 22197 3 -2.96 32.85 9.66 0.178 22196
 22198 3 -2.87 32.82 9.7 0.19 22197
 22199 3 -2.8 32.73 9.89 0.142 22198
 22200 3 -2.81 32.69 10.04 0.086 22199
 22201 3 -2.64 32.66 10.16 0.046 22200
 22202 3 -4.91 35.13 9.02 0.111 22178
 22203 3 -4.86 35.38 9.01 0.092 22202
 22204 3 -4.81 35.56 8.96 0.101 22203
 22205 3 -4.75 35.68 8.97 0.078 22204
 22206 3 -4.66 35.73 9.03 0.12 22205
 22207 3 -4.54 35.73 9.05 0.117 22206
 22208 3 -14.62 42.48 3.48 0.076 21385
 22209 3 -14.62 42.35 3.45 0.09 22208
 22210 3 -14.68 42.23 3.43 0.062 22209
 22211 3 -14.8 42.16 3.47 0.127 22210
 22212 3 -14.88 42.05 3.49 0.076 22211
 22213 3 -14.15 54.44 -1.03 0.197 20179
 22214 3 -14.24 54.46 -0.9 0.202 22213
 22215 3 -14.35 54.56 -0.86 0.211 22214
 22216 3 -14.48 54.51 -0.69 0.128 22215
 22217 3 -14.53 54.49 -0.54 0.121 22216
 22218 3 -14.65 54.43 -0.35 0.168 22217
 22219 3 -14.77 54.5 -0.19 0.175 22218
 22220 3 -14.91 54.58 0 0.118 22219
 22221 3 -15.01 54.67 0.1 0.147 22220
 22222 3 -15.14 54.72 0.18 0.145 22221
 22223 3 -15.28 54.72 0.31 0.092 22222
 22224 3 -15.41 54.77 0.41 0.097 22223
 22225 3 -15.52 54.81 0.52 0.144 22224
 22226 3 -15.6 54.75 0.63 0.199 22225
 22227 3 -15.65 54.56 0.69 0.163 22226
 22228 3 -15.42 54.49 0.63 0.14 22227
 22229 3 -15.33 54.45 0.63 0.102 22228
 22230 3 -15.59 55.03 0.79 0.094 22226
 22231 3 -15.76 55.16 0.89 0.157 22230
 22232 3 -15.91 55.25 0.99 0.112 22231
 22233 3 -12.74 55.78 -5.84 0.136 19880
 22234 3 -12.82 55.63 -5.76 0.066 22233
 22235 3 -7.46 59.62 -9.68 0.201 19570
 22236 3 -7.3 59.74 -9.68 0.143 22235
 22237 3 -7.17 59.86 -9.67 0.127 22236
 22238 3 -7.01 59.99 -9.53 0.131 22237
 22239 3 -6.89 60.06 -9.39 0.166 22238
 22240 3 -6.8 60.06 -9.23 0.186 22239
 22241 3 -6.73 60.05 -9.01 0.177 22240
 22242 3 -6.65 60.08 -8.94 0.26 22241
 22243 3 -6.61 60.2 -8.91 0.367 22242
 22244 3 -6.52 60.24 -8.94 0.46 22243
 22245 3 -6.49 60.36 -8.85 0.512 22244
 22246 3 -6.7 61.2 -9.22 0.1 22245
 22247 3 -6.76 61.38 -9.35 0.104 22246
 22248 3 -6.28 60.28 -8.75 0.477 22245
 22249 3 -5.97 60.19 -8.7 0.442 22248
 22250 3 -5.8 60.23 -8.48 0.297 22249
 22251 3 -5.71 60.25 -8.42 0.209 22250
 22252 3 -6.25 60.24 -8.73 0.477 22248
 22253 3 -6.48 59.89 -8.17 0.144 22252
 22254 3 -6.56 59.82 -8.06 0.155 22253
 22255 3 -6.61 59.7 -7.95 0.135 22254
 22256 3 -6.46 59.53 -7.94 0.09 22255
 22257 3 -6.36 59.5 -7.86 0.135 22256
 22258 3 -6.12 59.28 -7.88 0.119 22257
 22259 3 -5.97 59.19 -7.88 0.143 22258
 22260 3 -5.81 59.1 -7.86 0.126 22259
 22261 3 -5.69 59 -7.86 0.168 22260
 22262 3 -5.77 58.96 -7.75 0.065 22261
 22263 3 -6.21 60.2 -8.7 0.477 22252
 22264 3 -6.82 61.02 -8.89 0.176 22263
 22265 3 -6.97 61.2 -8.74 0.221 22264
 22266 3 -6.96 61.3 -8.71 0.21 22265
 22267 3 -5.06 59.28 -12.47 0.138 19550
 22268 3 -4.9 59.38 -12.42 0.14 22267
 22269 3 -4.77 59.49 -12.41 0.169 22268
 22270 3 -4.51 59.5 -12.47 0.107 22269
 22271 3 -4.91 59.63 -12.47 0.063 22269
 22272 3 -5.02 59.72 -12.5 0.062 22271
 22273 3 -5.01 59.86 -12.5 0.109 22272
 22274 3 -4.88 60.13 -12.55 0.08 22273
 22275 3 -4.82 60.23 -12.59 0.083 22274
 22276 3 -4.83 60.38 -12.61 0.074 22275
 22277 3 -4.8 60.46 -12.67 0.117 22276
 22278 3 -4.62 60.44 -12.7 0.079 22277
 22279 3 -4.5 60.47 -12.78 0.12 22278
 22280 3 -4.37 60.42 -12.86 0.164 22279
 22281 3 -4.4 60.5 -13.09 0.118 22280
 22282 3 -4.45 60.54 -13.24 0.087 22281
 22283 3 -4.32 60.48 -13.35 0.145 22282
 22284 3 -4.35 60.56 -13.52 0.212 22283
 22285 3 -4.57 60.7 -13.76 0.095 22284
 22286 3 -4.58 60.78 -13.81 0.058 22285
 22287 3 -2.94 57.22 -12.81 0.32 19538
 22288 3 -2.86 57.05 -12.79 0.365 22287
 22289 3 -2.64 56.8 -13.21 0.099 22288
 22290 3 -2.61 56.67 -13.17 0.099 22289
 22291 3 -2.54 56.53 -13.14 0.114 22290
 22292 3 -2.55 56.4 -13.13 0.121 22291
 22293 3 -2.54 56.22 -13.18 0.138 22292
 22294 3 -2.25 56.13 -13.21 0.111 22293
 22295 3 -2.23 55.97 -13.19 0.108 22294
 22296 3 -2.26 55.81 -13.15 0.135 22295
 22297 3 -2.25 55.69 -13.17 0.125 22296
 22298 3 -2.22 55.54 -13.22 0.13 22297
 22299 3 -2.17 55.38 -13.25 0.111 22298
 22300 3 -2.17 55.26 -13.25 0.136 22299
 22301 3 -2.12 55.08 -13.27 0.166 22300
 22302 3 -2.12 54.97 -13.26 0.169 22301
 22303 3 -2.08 54.79 -13.27 0.189 22302
 22304 3 -2.07 54.68 -13.24 0.2 22303
 22305 3 -1.91 54.57 -13.2 0.209 22304
 22306 3 -1.77 54.44 -13.15 0.132 22305
 22307 3 -1.72 54.31 -13.06 0.149 22306
 22308 3 -1.56 54.29 -13.01 0.161 22307
 22309 3 -1.39 54.38 -12.88 0.104 22308
 22310 3 -1.18 54.5 -12.84 0.069 22309
 22311 3 -1.09 54.56 -12.83 0.054 22310
 22312 3 -0.99 54.61 -12.85 0.075 22311
 22313 3 -0.92 54.67 -12.89 0.075 22312
 22314 3 -1.47 54.11 -13.06 0.08 22308
 22315 3 -1.29 54.02 -13.05 0.123 22314
 22316 3 -1.18 53.92 -13.1 0.126 22315
 22317 3 -1.09 53.82 -13.13 0.117 22316
 22318 3 -0.94 53.77 -13.23 0.11 22317
 22319 3 -0.89 53.7 -13.3 0.13 22318
 22320 3 -0.83 53.54 -13.33 0.207 22319
 22321 3 -0.77 53.47 -13.4 0.278 22320
 22322 3 -0.71 53.36 -13.48 0.338 22321
 22323 3 -0.58 53.24 -13.54 0.383 22322
 22324 3 -0.42 53.09 -13.57 0.265 22323
 22325 3 -0.31 53 -13.53 0.208 22324
 22326 3 -0.31 52.83 -13.52 0.064 22325
 22327 3 -0.31 52.7 -13.53 0.08 22326
 22328 3 -0.32 52.55 -13.5 0.113 22327
 22329 3 -0.26 52.43 -13.47 0.092 22328
 22330 3 -0.24 52.27 -13.43 0.031 22329
 22331 3 -1.2 53.22 -13.71 0.137 22323
 22332 3 -1.26 53.19 -13.79 0.131 22331
 22333 3 -1.26 53.1 -13.87 0.051 22332
 22334 3 -1.19 52.95 -13.97 0.154 22333
 22335 3 -1.08 52.98 -14.17 0.13 22334
 22336 3 -0.96 52.98 -14.36 0.13 22335
 22337 3 -0.82 52.97 -14.49 0.173 22336
 22338 3 -0.62 53 -14.57 0.166 22337
 22339 3 -0.39 53.02 -14.52 0.219 22338
 22340 3 -0.25 53 -14.52 0.358 22339
 22341 3 -0.11 52.97 -14.59 0.503 22340
 22342 3 0.01 52.89 -14.63 0.581 22341
 22343 3 0.14 52.84 -14.68 0.623 22342
 22344 3 0.31 52.81 -14.73 0.646 22343
 22345 3 0.4 52.81 -14.81 0.655 22344
 22346 3 0.6 52.82 -14.68 0.562 22345
 22347 3 0.77 53.19 -15.1 0.295 22346
 22348 3 0.9 53.24 -15.13 0.254 22347
 22349 3 1.25 53.31 -15.22 0.191 22348
 22350 3 1.32 53.36 -15.34 0.25 22349
 22351 3 1.4 53.41 -15.41 0.293 22350
 22352 3 1.87 53.19 -15.24 0.055 22351
 22353 3 1.97 53.2 -15.27 0.12 22352
 22354 3 2.13 53.13 -15.28 0.148 22353
 22355 3 2.28 53.08 -15.36 0.139 22354
 22356 3 2.36 53.07 -15.42 0.136 22355
 22357 3 2.47 53.27 -15.48 0.076 22356
 22358 3 2.61 53.38 -15.4 0.102 22357
 22359 3 2.66 53.43 -15.27 0.102 22358
 22360 3 1.25 53.65 -15.48 0.183 22351
 22361 3 1.37 53.91 -15.25 0.077 22360
 22362 3 1.42 53.86 -15.15 0.103 22361
 22363 3 1.39 54.09 -15.05 0.058 22362
 22364 3 1.32 54.28 -15.2 0.104 22363
 22365 3 1.28 54.28 -15.34 0.031 22364
 22366 3 -0.72 52.83 -14.66 0.17 22338
 22367 3 -0.85 52.71 -14.68 0.136 22366
 22368 3 -1.04 52.6 -14.7 0.09 22367
 22369 3 -1.25 52.55 -14.83 0.161 22368
 22370 3 -1.56 52.47 -15.01 0.126 22369
 22371 3 -1.65 52.37 -15.1 0.086 22370
 22372 3 -1.78 52.29 -15.15 0.062 22371
 22373 3 -1.85 52.2 -15.18 0.092 22372
 22374 3 -2.99 57.14 -12.43 0.264 22288
 22375 3 -3.06 57.13 -12.26 0.254 22374
 22376 3 -3.19 57.13 -12.11 0.265 22375
 22377 3 -3.21 57.1 -11.98 0.287 22376
 22378 3 -3.27 57.11 -11.8 0.299 22377
 22379 3 -3.29 57.05 -11.67 0.329 22378
 22380 3 -3.4 57.03 -11.64 0.402 22379
 22381 3 -3.37 56.94 -11.56 0.498 22380
 22382 3 -3.42 56.88 -11.5 0.59 22381
 22383 3 -2.82 56.33 -11.85 0.072 22382
 22384 3 -2.76 56.2 -11.97 0.086 22383
 22385 3 -3.5 56.71 -11.27 0.627 22382
 22386 3 -3.48 56.66 -11.15 0.643 22385
 22387 3 -3.47 56.4 -11.08 0.563 22386
 22388 3 -3.38 56.19 -11.06 0.518 22387
 22389 3 -3.21 56.03 -10.96 0.458 22388
 22390 3 -2.98 55.92 -10.87 0.483 22389
 22391 3 -2.87 55.77 -10.88 0.473 22390
 22392 3 -2.54 56.15 -10.46 0.186 22391
 22393 3 -2.39 56 -10.43 0.055 22392
 22394 3 -2.26 55.97 -10.39 0.078 22393
 22395 3 -2.11 55.87 -10.36 0.06 22394
 22396 3 -2.02 55.76 -10.35 0.093 22395
 22397 3 -1.95 55.65 -10.24 0.097 22396
 22398 3 -1.88 55.54 -10.07 0.065 22397
 22399 3 -1.76 55.41 -10.06 0.083 22398
 22400 3 -1.62 55.33 -10.09 0.093 22399
 22401 3 -1.52 55.27 -10.01 0.072 22400
 22402 3 -1.46 55.23 -9.92 0.072 22401
 22403 3 -1.43 55.11 -9.79 0.066 22402
 22404 3 -1.26 55.04 -9.72 0.029 22403
 22405 3 -2.36 56.22 -10.44 0.153 22392
 22406 3 -2.16 56.21 -10.45 0.062 22405
 22407 3 -1.91 56.26 -10.46 0.114 22406
 22408 3 -1.8 56.28 -10.43 0.112 22407
 22409 3 -1.69 56.35 -10.32 0.133 22408
 22410 3 -1.59 56.4 -10.24 0.119 22409
 22411 3 -1.48 56.5 -10.1 0.092 22410
 22412 3 -1.36 56.54 -10.08 0.081 22411
 22413 3 -1.23 56.56 -9.96 0.089 22412
 22414 3 -1.2 56.61 -9.85 0.078 22413
 22415 3 -1 56.6 -9.67 0.114 22414
 22416 3 -0.83 56.53 -9.56 0.171 22415
 22417 3 -0.69 56.53 -9.49 0.181 22416
 22418 3 -0.72 56.41 -9.3 0.129 22417
 22419 3 -0.59 56.43 -9.28 0.17 22418
 22420 3 -0.48 56.44 -9.29 0.192 22419
 22421 3 -0.41 56.64 -9.61 0.135 22417
 22422 3 -0.26 56.68 -9.64 0.119 22421
 22423 3 -0.03 56.69 -9.66 0.063 22422
 22424 3 0.01 56.77 -9.69 0.07 22423
 22425 3 0.11 56.83 -9.76 0.063 22424
 22426 3 -2.96 55.43 -11.05 0.311 22391
 22427 3 -2.94 55.18 -11.12 0.28 22426
 22428 3 -2.94 55.08 -11 0.33 22427
 22429 3 -2.98 54.92 -11 0.386 22428
 22430 3 -3.03 54.78 -10.94 0.427 22429
 22431 3 -3.09 54.62 -10.99 0.459 22430
 22432 3 -3.07 54.5 -10.83 0.442 22431
 22433 3 -3.06 54.37 -10.71 0.48 22432
 22434 3 -3.18 54.26 -10.69 0.412 22433
 22435 3 -3.19 54.17 -10.59 0.372 22434
 22436 3 -3.34 54.05 -10.6 0.306 22435
 22437 3 -3.48 53.88 -10.66 0.205 22436
 22438 3 -3.56 53.75 -10.62 0.231 22437
 22439 3 -3.68 53.51 -10.54 0.231 22438
 22440 3 -3.72 53.39 -10.38 0.194 22439
 22441 3 -3.73 53.24 -10.35 0.218 22440
 22442 3 -3.75 53.11 -10.35 0.214 22441
 22443 3 -3.84 52.91 -10.39 0.195 22442
 22444 3 -3.76 52.76 -10.37 0.188 22443
 22445 3 -3.77 52.62 -10.43 0.188 22444
 22446 3 -3.79 52.45 -10.39 0.205 22445
 22447 3 -3.89 52.3 -10.36 0.214 22446
 22448 3 -3.96 52.15 -10.4 0.227 22447
 22449 3 -4 52.02 -10.45 0.272 22448
 22450 3 -4.01 51.89 -10.47 0.28 22449
 22451 3 -4.04 51.74 -10.36 0.278 22450
 22452 3 -3.99 51.64 -10.35 0.282 22451
 22453 3 -3.97 51.45 -10.37 0.294 22452
 22454 3 -3.97 51.32 -10.19 0.297 22453
 22455 3 -3.96 51.14 -10.16 0.293 22454
 22456 3 -3.96 50.97 -10.07 0.304 22455
 22457 3 -3.97 50.78 -10.05 0.252 22456
 22458 3 -4 50.64 -10 0.276 22457
 22459 3 -4.01 50.47 -10.04 0.255 22458
 22460 3 -4.06 50.3 -10.09 0.309 22459
 22461 3 -4.07 50.13 -10.19 0.294 22460
 22462 3 -4.11 49.94 -10.2 0.288 22461
 22463 3 -4.18 49.78 -10.18 0.276 22462
 22464 3 -4.2 49.64 -10.17 0.313 22463
 22465 3 -4.2 49.52 -10.14 0.419 22464
 22466 3 -3.57 49.69 -10.1 0.102 22465
 22467 3 -3.45 49.79 -10.06 0.101 22466
 22468 3 -3.4 49.97 -10.02 0.114 22467
 22469 3 -3.33 50.09 -9.9 0.122 22468
 22470 3 -3.27 50.15 -9.78 0.116 22469
 22471 3 -3.16 50.17 -9.66 0.133 22470
 22472 3 -3.22 50.31 -9.56 0.118 22471
 22473 3 -3.22 50.47 -9.44 0.054 22472
 22474 3 -3.13 50.71 -9.36 0.051 22473
 22475 3 -3.02 50.02 -9.72 0.111 22471
 22476 3 -3.02 49.87 -9.65 0.185 22475
 22477 3 -3.16 49.88 -9.58 0.189 22476
 22478 3 -4.24 49.47 -10.13 0.383 22465
 22479 3 -4.38 49.2 -10.04 0.351 22478
 22480 3 -4.57 49.04 -9.91 0.315 22479
 22481 3 -4.67 48.92 -9.86 0.31 22480
 22482 3 -4.79 48.85 -9.72 0.304 22481
 22483 3 -4.84 48.75 -9.65 0.393 22482
 22484 3 -4.88 48.61 -9.57 0.42 22483
 22485 3 -4.98 48.44 -9.49 0.514 22484
 22486 3 -5 48.22 -9.41 0.586 22485
 22487 3 -5.11 48.05 -9.4 0.559 22486
 22488 3 -5.15 47.92 -9.34 0.527 22487
 22489 3 -5.36 47.79 -9.45 0.513 22488
 22490 3 -5.56 47.75 -9.37 0.515 22489
 22491 3 -5.64 47.64 -9.34 0.515 22490
 22492 3 -5.77 47.55 -9.29 0.479 22491
 22493 3 -6.14 47.18 -9.87 0.168 22492
 22494 3 -6.26 47.04 -9.82 0.226 22493
 22495 3 -6.37 46.94 -9.83 0.236 22494
 22496 3 -6.5 46.82 -9.83 0.226 22495
 22497 3 -6.65 46.75 -9.83 0.323 22496
 22498 3 -6.74 46.66 -9.79 0.41 22497
 22499 3 -6.84 46.62 -9.82 0.489 22498
 22500 3 -6.99 46.64 -9.86 0.534 22499
 22501 3 -7.07 46.56 -9.89 0.558 22500
 22502 3 -7.1 46.46 -10.01 0.554 22501
 22503 3 -6.89 46.07 -10.21 0.23 22502
 22504 3 -6.87 45.86 -9.89 0.074 22503
 22505 3 -7.29 46.48 -9.98 0.542 22502
 22506 3 -7.32 46.66 -10.2 0.162 22505
 22507 3 -7.41 46.29 -9.77 0.382 22505
 22508 3 -7.34 47.15 -10.41 0.132 22507
 22509 3 -7.46 47.23 -10.38 0.141 22508
 22510 3 -7.62 47.26 -10.37 0.102 22509
 22511 3 -7.56 46.15 -9.69 0.426 22507
 22512 3 -7.72 46.02 -9.66 0.46 22511
 22513 3 -7.85 45.91 -9.7 0.481 22512
 22514 3 -8.12 45.68 -9.77 0.479 22513
 22515 3 -8.26 45.6 -9.76 0.468 22514
 22516 3 -8.46 45.65 -9.53 0.309 22515
 22517 3 -8.47 45.58 -9.21 0.223 22516
 22518 3 -8.58 45.63 -8.96 0.14 22517
 22519 3 -8.65 45.66 -8.84 0.15 22518
 22520 3 -8.71 45.67 -8.7 0.182 22519
 22521 3 -8.81 45.73 -8.66 0.154 22520
 22522 3 -8.82 45.74 -8.56 0.172 22521
 22523 3 -8.81 45.72 -8.36 0.193 22522
 22524 3 -8.79 45.65 -8.04 0.184 22523
 22525 3 -8.81 45.62 -7.83 0.2 22524
 22526 3 -8.9 45.53 -7.72 0.174 22525
 22527 3 -9.06 45.53 -7.65 0.181 22526
 22528 3 -9.22 45.46 -7.44 0.173 22527
 22529 3 -9.34 45.43 -7.26 0.21 22528
 22530 3 -9.52 45.34 -7.24 0.175 22529
 22531 3 -9.69 45.32 -7.23 0.163 22530
 22532 3 -9.85 45.29 -7.23 0.146 22531
 22533 3 -9.95 45.32 -7.18 0.257 22532
 22534 3 -10.06 45.4 -7.04 0.534 22533
 22535 3 -10.11 45.45 -6.95 0.647 22534
 22536 3 -10.25 45.44 -6.91 0.671 22535
 22537 3 -10.5 45.68 -7.51 0.202 22536
 22538 3 -10.55 45.79 -7.43 0.202 22537
 22539 3 -10.27 45.38 -6.53 0.692 22536
 22540 3 -10.33 45.58 -6.32 0.695 22539
 22541 3 -10.49 45.71 -6.18 0.665 22540
 22542 3 -10.59 45.88 -6 0.603 22541
 22543 3 -10.61 45.86 -5.78 0.548 22542
 22544 3 -10.62 45.95 -5.63 0.534 22543
 22545 3 -10.48 46.2 -5.14 0.373 22544
 22546 3 -10.66 45.65 -5 0.096 22545
 22547 3 -10.76 45.58 -4.95 0.12 22546
 22548 3 -10.86 45.47 -4.92 0.131 22547
 22549 3 -10.96 45.4 -4.91 0.06 22548
 22550 3 -10.48 46.46 -4.99 0.283 22545
 22551 3 -10.28 46.91 -4.85 0.08 22550
 22552 3 -10.37 47.01 -4.76 0.051 22551
 22553 3 -10.39 47.15 -4.75 0.093 22552
 22554 3 -10.92 45.47 -5.95 0.104 22544
 22555 3 -11.05 45.43 -5.87 0.163 22554
 22556 3 -11.11 45.33 -5.87 0.236 22555
 22557 3 -11.22 45.28 -5.86 0.266 22556
 22558 3 -11.16 44.9 -6.08 0.097 22557
 22559 3 -11.19 44.74 -6.08 0.058 22558
 22560 3 -11.15 44.58 -6.13 0.079 22559
 22561 3 -11.13 44.48 -6.04 0.000125 22560
 22562 3 -11.27 45.39 -5.7 0.203 22557
 22563 3 -11.3 45.26 -6.16 0.1 22562
 22564 3 -11.3 45.48 -5.58 0.254 22562
 22565 3 -11.24 45.41 -5.22 0.172 22564
 22566 3 -11.36 45.55 -5.12 0.206 22565
 22567 3 -11.46 45.61 -4.92 0.08 22566
 22568 3 -11.63 45.69 -4.87 0.096 22567
 22569 3 -11.81 45.76 -4.82 0.08 22568
 22570 3 -11.82 45.86 -4.95 0.081 22569
 22571 3 -10.35 44.5 -6.74 0.111 22539
 22572 3 -10.38 44.43 -6.67 0.127 22571
 22573 3 -10.43 44.31 -6.64 0.134 22572
 22574 3 -10.5 44.21 -6.61 0.128 22573
 22575 3 -10.53 44.02 -6.66 0.174 22574
 22576 3 -10.6 43.86 -6.71 0.178 22575
 22577 3 -10.74 43.68 -6.75 0.163 22576
 22578 3 -10.79 43.59 -6.65 0.151 22577
 22579 3 -10.68 43.36 -6.71 0.082 22578
 22580 3 -10.71 43.2 -6.66 0.044 22579
 22581 3 -8.16 45.13 -10.03 0.408 22515
 22582 3 -8.23 45.07 -10.09 0.52 22581
 22583 3 -8.27 44.99 -9.31 0.185 22582
 22584 3 -8.25 44.95 -9.18 0.212 22583
 22585 3 -8.21 44.86 -9.09 0.156 22584
 22586 3 -8.21 44.82 -8.99 0.000125 22585
 22587 3 -8.43 45.05 -10.21 0.616 22582
 22588 3 -8.39 44.78 -10.32 0.584 22587
 22589 3 -8.34 44.58 -10.48 0.559 22588
 22590 3 -8.34 44.43 -10.59 0.586 22589
 22591 3 -8.44 44.37 -10.73 0.585 22590
 22592 3 -8.54 44.34 -10.8 0.573 22591
 22593 3 -8.53 44.37 -11.03 0.521 22592
 22594 3 -8.5 44.58 -11.58 0.294 22593
 22595 3 -8.44 44.52 -11.78 0.192 22594
 22596 3 -8.53 44.52 -11.93 0.219 22595
 22597 3 -8.55 44.55 -12.06 0.238 22596
 22598 3 -8.65 44.49 -12.21 0.234 22597
 22599 3 -8.77 44.41 -12.33 0.203 22598
 22600 3 -8.78 44.31 -12.49 0.235 22599
 22601 3 -8.72 44.23 -12.66 0.229 22600
 22602 3 -8.66 44.25 -12.85 0.174 22601
 22603 3 -8.66 44.2 -13.09 0.145 22602
 22604 3 -8.68 44.2 -13.29 0.147 22603
 22605 3 -8.74 44.14 -13.45 0.151 22604
 22606 3 -8.72 44.06 -13.63 0.144 22605
 22607 3 -8.67 43.9 -13.76 0.167 22606
 22608 3 -8.62 43.79 -13.87 0.189 22607
 22609 3 -8.52 43.71 -13.9 0.251 22608
 22610 3 -8.42 43.74 -14.25 0.129 22609
 22611 3 -8.41 43.76 -14.44 0.11 22610
 22612 3 -8.38 43.84 -14.57 0.12 22611
 22613 3 -8.35 43.92 -14.76 0.143 22612
 22614 3 -8.27 43.98 -14.88 0.146 22613
 22615 3 -8.24 44.08 -15.05 0.109 22614
 22616 3 -8.2 44.13 -15.15 0.089 22615
 22617 3 -8.04 44.2 -15.28 0.097 22616
 22618 3 -7.9 44.25 -15.45 0.138 22617
 22619 3 -7.86 44.28 -15.58 0.183 22618
 22620 3 -7.84 44.35 -15.68 0.269 22619
 22621 3 -7.84 44.41 -15.78 0.357 22620
 22622 3 -7.91 44.45 -15.88 0.436 22621
 22623 3 -7.99 44.51 -16.01 0.497 22622
 22624 3 -8.04 44.53 -16.12 0.502 22623
 22625 3 -7.42 44.25 -16.25 0.097 22624
 22626 3 -7.32 44.22 -16.23 0.067 22625
 22627 3 -8.16 44.59 -16.17 0.521 22624
 22628 3 -8.05 43.79 -16.67 0.239 22627
 22629 3 -8.18 43.58 -16.9 0.237 22628
 22630 3 -8.31 43.5 -16.95 0.505 22629
 22631 3 -7.96 43.29 -16.62 0.14 22630
 22632 3 -8.4 43.4 -17.07 0.692 22630
 22633 3 -7.78 42.73 -16.87 0.11 22632
 22634 3 -7.7 42.61 -16.85 0.046 22633
 22635 3 -7.63 42.5 -16.83 0.089 22634
 22636 3 -8.66 43.54 -17.13 0.708 22632
 22637 3 -8.98 43.57 -17.02 0.659 22636
 22638 3 -9.2 43.55 -16.98 0.656 22637
 22639 3 -9.35 43.56 -17.04 0.627 22638
 22640 3 -8.86 43.1 -17.76 0.069 22639
 22641 3 -8.79 43 -17.75 0.075 22640
 22642 3 -8.74 42.86 -17.79 0.066 22641
 22643 3 -8.68 42.73 -17.77 0.075 22642
 22644 3 -8.64 42.65 -17.84 0.111 22643
 22645 3 -8.45 42.54 -17.89 0.153 22644
 22646 3 -8.29 42.37 -17.84 0.116 22645
 22647 3 -8.2 42.23 -17.78 0.091 22646
 22648 3 -9.44 43.53 -17.13 0.536 22639
 22649 3 -9.56 43.89 -17.86 0.112 22648
 22650 3 -9.54 43.82 -17.97 0.000125 22649
 22651 3 -9.54 43.37 -17.17 0.366 22648
 22652 3 -9.75 43.42 -17.17 0.263 22651
 22653 3 -10.01 43.57 -17.13 0.151 22652
 22654 3 -10.12 43.38 -17.17 0.035 22653
 22655 3 -10.22 43.32 -17.13 0.089 22654
 22656 3 -10.07 43.78 -17.06 0.186 22653
 22657 3 -10.16 43.88 -17.01 0.162 22656
 22658 3 -10.33 44.07 -16.84 0.092 22657
 22659 3 -10.39 44.24 -16.76 0.06 22658
 22660 3 -10.35 44.35 -16.77 0.047 22659
 22661 3 -8.23 45.07 -16.12 0.307 22627
 22662 3 -8.28 45.18 -16.22 0.239 22661
 22663 3 -8.26 45.29 -16.38 0.18 22662
 22664 3 -8.31 45.44 -16.61 0.133 22663
 22665 3 -8.32 45.57 -16.7 0.131 22664
 22666 3 -8.31 45.71 -16.84 0.177 22665
 22667 3 -8.35 45.87 -16.86 0.196 22666
 22668 3 -8.33 45.99 -16.88 0.275 22667
 22669 3 -8.54 46.14 -16.86 0.185 22668
 22670 3 -8.83 46.25 -16.76 0.124 22669
 22671 3 -8.91 46.33 -16.74 0.124 22670
 22672 3 -8.96 46.45 -16.69 0.143 22671
 22673 3 -9.12 46.55 -16.69 0.133 22672
 22674 3 -9.33 46.65 -16.71 0.153 22673
 22675 3 -9.51 46.74 -16.67 0.113 22674
 22676 3 -9.7 46.81 -16.64 0.165 22675
 22677 3 -9.88 47.05 -16.53 0.134 22676
 22678 3 -9.96 47.22 -16.5 0.117 22677
 22679 3 -10.05 47.29 -16.43 0.173 22678
 22680 3 -10.26 47.29 -16.37 0.125 22679
 22681 3 -10.44 47.32 -16.28 0.113 22680
 22682 3 -10.57 47.4 -16.29 0.122 22681
 22683 3 -10.73 47.56 -16.27 0.086 22682
 22684 3 -10.9 47.67 -16.24 0.094 22683
 22685 3 -11.01 47.67 -16.21 0.09 22684
 22686 3 -11.15 47.66 -16.17 0.101 22685
 22687 3 -11.28 47.68 -16.2 0.125 22686
 22688 3 -11.45 47.68 -16.22 0.15 22687
 22689 3 -11.62 47.65 -16.18 0.145 22688
 22690 3 -11.78 47.66 -16.15 0.192 22689
 22691 3 -11.88 47.68 -16.1 0.177 22690
 22692 3 -11.99 47.74 -16.01 0.15 22691
 22693 3 -12.14 47.73 -15.98 0.166 22692
 22694 3 -12.27 47.75 -15.92 0.177 22693
 22695 3 -12.42 47.77 -15.83 0.18 22694
 22696 3 -12.57 47.76 -15.81 0.193 22695
 22697 3 -12.8 47.75 -15.77 0.141 22696
 22698 3 -13 47.74 -15.72 0.096 22697
 22699 3 -13.18 47.75 -15.69 0.127 22698
 22700 3 -13.34 47.75 -15.61 0.192 22699
 22701 3 -13.5 47.69 -15.52 0.24 22700
 22702 3 -13.7 47.8 -15.33 0.183 22701
 22703 3 -13.81 47.78 -15.08 0.113 22702
 22704 3 -13.88 47.75 -14.87 0.145 22703
 22705 3 -13.96 47.72 -14.77 0.12 22704
 22706 3 -14.09 47.64 -14.54 0.159 22705
 22707 3 -14.2 47.6 -14.43 0.182 22706
 22708 3 -14.42 47.51 -14.29 0.137 22707
 22709 3 -14.57 47.5 -14.21 0.139 22708
 22710 3 -14.73 47.46 -14.05 0.123 22709
 22711 3 -14.86 47.44 -13.98 0.15 22710
 22712 3 -15.04 47.4 -13.88 0.122 22711
 22713 3 -15.18 47.37 -13.77 0.173 22712
 22714 3 -15.31 47.34 -13.65 0.225 22713
 22715 3 -15.47 47.46 -13.57 0.247 22714
 22716 3 -15.64 47.53 -13.46 0.223 22715
 22717 3 -15.84 47.63 -13.42 0.166 22716
 22718 3 -16.05 47.76 -13.39 0.139 22717
 22719 3 -16.2 47.86 -13.37 0.175 22718
 22720 3 -16.36 47.91 -13.36 0.141 22719
 22721 3 -16.53 47.97 -13.38 0.12 22720
 22722 3 -16.76 48.03 -13.31 0.116 22721
 22723 3 -16.95 48.02 -13.24 0.098 22722
 22724 3 -17.07 48.02 -13.18 0.133 22723
 22725 3 -17.21 47.97 -13.11 0.156 22724
 22726 3 -17.37 47.94 -13.03 0.132 22725
 22727 3 -17.53 47.93 -13.02 0.14 22726
 22728 3 -17.77 47.91 -13.09 0.121 22727
 22729 3 -17.87 47.91 -13.02 0.117 22728
 22730 3 -18.07 47.94 -13.03 0.119 22729
 22731 3 -18.25 48.02 -12.95 0.17 22730
 22732 3 -18.43 48.01 -12.88 0.174 22731
 22733 3 -18.52 47.98 -12.81 0.178 22732
 22734 3 -18.62 47.95 -12.73 0.173 22733
 22735 3 -18.74 47.89 -12.71 0.135 22734
 22736 3 -18.87 47.84 -12.71 0.125 22735
 22737 3 -18.96 47.75 -12.68 0.114 22736
 22738 3 -19.06 47.67 -12.8 0.077 22737
 22739 3 -19.13 47.57 -12.83 0.144 22738
 22740 3 -19.25 47.43 -12.88 0.158 22739
 22741 3 -19.36 47.27 -12.87 0.141 22740
 22742 3 -19.49 47.17 -12.86 0.125 22741
 22743 3 -19.58 47.03 -12.82 0.158 22742
 22744 3 -19.61 46.9 -12.88 0.189 22743
 22745 3 -19.76 46.82 -12.96 0.162 22744
 22746 3 -19.92 46.71 -12.97 0.122 22745
 22747 3 -19.98 46.57 -13.03 0.155 22746
 22748 3 -20.03 46.43 -13.03 0.145 22747
 22749 3 -20.07 46.29 -13.09 0.14 22748
 22750 3 -20.15 46.19 -13.02 0.14 22749
 22751 3 -20.22 46.1 -13.01 0.132 22750
 22752 3 -20.28 45.99 -13.04 0.164 22751
 22753 3 -20.32 45.88 -13.12 0.165 22752
 22754 3 -20.41 45.73 -13.25 0.137 22753
 22755 3 -20.48 45.62 -13.44 0.144 22754
 22756 3 -20.53 45.53 -13.56 0.123 22755
 22757 3 -20.55 45.48 -13.73 0.171 22756
 22758 3 -20.58 45.36 -13.85 0.119 22757
 22759 3 -20.62 45.27 -14.01 0.112 22758
 22760 3 -20.66 45.22 -14.18 0.156 22759
 22761 3 -20.69 45.13 -14.35 0.14 22760
 22762 3 -20.79 45.11 -14.55 0.139 22761
 22763 3 -20.87 44.98 -14.64 0.117 22762
 22764 3 -21.01 44.85 -14.58 0.189 22763
 22765 3 -21.15 44.8 -14.61 0.208 22764
 22766 3 -21.33 44.76 -14.67 0.263 22765
 22767 3 -21.46 44.69 -14.63 0.286 22766
 22768 3 -21.6 44.62 -14.59 0.307 22767
 22769 3 -21.79 44.53 -14.64 0.351 22768
 22770 3 -21.87 44.42 -14.69 0.392 22769
 22771 3 -22.01 44.35 -14.68 0.382 22770
 22772 3 -22.17 44.36 -14.73 0.307 22771
 22773 3 -22.33 44.31 -14.84 0.239 22772
 22774 3 -22.51 44.21 -14.88 0.141 22773
 22775 3 -22.53 44.05 -14.97 0.079 22774
 22776 3 -22.53 43.99 -15.1 0.113 22775
 22777 3 -22.5 43.93 -15.24 0.113 22776
 22778 3 -22.52 43.83 -15.41 0.119 22777
 22779 3 -22.47 43.75 -15.53 0.141 22778
 22780 3 -22.44 43.61 -15.63 0.167 22779
 22781 3 -22.42 43.43 -15.71 0.144 22780
 22782 3 -22.48 43.28 -15.79 0.153 22781
 22783 3 -22.6 43.13 -15.86 0.17 22782
 22784 3 -22.73 43.04 -15.87 0.219 22783
 22785 3 -22.86 42.82 -15.73 0.145 22784
 22786 3 -22.95 42.65 -15.69 0.15 22785
 22787 3 -23.01 42.56 -15.61 0.185 22786
 22788 3 -23.11 42.44 -15.57 0.19 22787
 22789 3 -23.21 42.3 -15.46 0.194 22788
 22790 3 -23.3 42.21 -15.45 0.18 22789
 22791 3 -23.43 42.12 -15.41 0.133 22790
 22792 3 -23.6 41.92 -15.37 0.137 22791
 22793 3 -23.74 41.81 -15.31 0.133 22792
 22794 3 -23.84 41.7 -15.3 0.135 22793
 22795 3 -24 41.5 -15.19 0.224 22794
 22796 3 -24.07 41.33 -15.13 0.229 22795
 22797 3 -24.14 41.13 -15.19 0.193 22796
 22798 3 -24.25 41.04 -15.12 0.177 22797
 22799 3 -24.35 40.93 -15.08 0.189 22798
 22800 3 -24.43 40.82 -15 0.218 22799
 22801 3 -24.58 40.72 -14.93 0.252 22800
 22802 3 -24.66 40.62 -14.89 0.28 22801
 22803 3 -24.76 40.52 -14.83 0.281 22802
 22804 3 -24.92 40.4 -14.73 0.318 22803
 22805 3 -25.01 40.36 -14.62 0.334 22804
 22806 3 -25 40.09 -14.71 0.277 22805
 22807 3 -24.93 39.95 -14.67 0.208 22806
 22808 3 -24.99 39.7 -14.78 0.143 22807
 22809 3 -25.03 39.52 -14.79 0.154 22808
 22810 3 -25.05 39.4 -14.8 0.134 22809
 22811 3 -25.13 39.25 -14.82 0.141 22810
 22812 3 -25.33 39.14 -14.84 0.151 22811
 22813 3 -25.41 39.06 -14.87 0.195 22812
 22814 3 -25.52 38.97 -14.9 0.216 22813
 22815 3 -25.57 38.83 -14.94 0.179 22814
 22816 3 -25.73 38.65 -14.84 0.136 22815
 22817 3 -25.78 38.49 -14.82 0.137 22816
 22818 3 -25.88 38.36 -14.72 0.15 22817
 22819 3 -25.89 38.18 -14.66 0.176 22818
 22820 3 -25.88 37.98 -14.59 0.132 22819
 22821 3 -25.85 37.82 -14.56 0.12 22820
 22822 3 -25.83 37.69 -14.51 0.098 22821
 22823 3 -25.83 37.56 -14.47 0.121 22822
 22824 3 -25.81 37.38 -14.55 0.116 22823
 22825 3 -25.81 37.27 -14.55 0.122 22824
 22826 3 -25.92 37.15 -14.5 0.119 22825
 22827 3 -25.97 37.02 -14.46 0.085 22826
 22828 3 -26.01 36.89 -14.42 0.091 22827
 22829 3 -26 36.71 -14.44 0.114 22828
 22830 3 -25.96 36.54 -14.46 0.124 22829
 22831 3 -25.91 36.4 -14.43 0.129 22830
 22832 3 -25.87 36.25 -14.41 0.211 22831
 22833 3 -25.81 36.14 -14.41 0.282 22832
 22834 3 -25.55 35.98 -14.62 0.099 22833
 22835 3 -25.46 35.8 -14.65 0.09 22834
 22836 3 -25.37 35.59 -14.65 0.108 22835
 22837 3 -25.34 35.45 -14.64 0.117 22836
 22838 3 -25.28 35.28 -14.63 0.121 22837
 22839 3 -25.16 35.17 -14.64 0.123 22838
 22840 3 -25.11 34.99 -14.63 0.129 22839
 22841 3 -24.98 34.8 -14.65 0.136 22840
 22842 3 -24.88 34.65 -14.63 0.125 22841
 22843 3 -24.83 34.48 -14.64 0.122 22842
 22844 3 -24.74 34.36 -14.65 0.137 22843
 22845 3 -24.63 34.21 -14.62 0.12 22844
 22846 3 -24.49 34.06 -14.58 0.113 22845
 22847 3 -24.41 33.96 -14.53 0.082 22846
 22848 3 -24.4 33.84 -14.5 0.189 22847
 22849 3 -24.33 33.67 -14.44 0.193 22848
 22850 3 -24.27 33.53 -14.43 0.205 22849
 22851 3 -24.11 33.42 -14.58 0.093 22850
 22852 3 -24.18 33.35 -14.52 0.000125 22851
 22853 3 -24.28 33.46 -14.15 0.087 22850
 22854 3 -24.27 33.31 -14.05 0.103 22853
 22855 3 -24.26 33.2 -13.95 0.095 22854
 22856 3 -24.27 33.05 -13.86 0.135 22855
 22857 3 -24.31 32.89 -13.74 0.151 22856
 22858 3 -24.3 32.71 -13.64 0.184 22857
 22859 3 -24.2 32.48 -13.55 0.204 22858
 22860 3 -24.18 32.3 -13.5 0.263 22859
 22861 3 -24.12 32.05 -13.47 0.251 22860
 22862 3 -24.05 31.8 -13.49 0.258 22861
 22863 3 -23.8 31.49 -13.54 0.211 22862
 22864 3 -23.74 31.37 -13.49 0.199 22863
 22865 3 -23.65 31.22 -13.48 0.175 22864
 22866 3 -23.62 31.1 -13.47 0.174 22865
 22867 3 -23.55 30.92 -13.45 0.174 22866
 22868 3 -23.46 30.76 -13.42 0.154 22867
 22869 3 -23.45 30.55 -13.42 0.121 22868
 22870 3 -23.48 30.39 -13.41 0.135 22869
 22871 3 -23.51 30.26 -13.36 0.155 22870
 22872 3 -23.57 30.06 -13.35 0.312 22871
 22873 3 -23.71 29.88 -13.35 0.429 22872
 22874 3 -24.01 29.87 -13.23 0.526 22873
 22875 3 -24.08 29.83 -13.16 0.58 22874
 22876 3 -24.19 29.79 -13.11 0.587 22875
 22877 3 -24.24 29.67 -13.07 0.613 22876
 22878 3 -24.5 29.67 -13.05 0.496 22877
 22879 3 -24.56 29.58 -12.95 0.408 22878
 22880 3 -24.72 29.65 -12.9 0.281 22879
 22881 3 -24.83 29.63 -12.98 0.144 22880
 22882 3 -21.89 44.59 -15.09 0.022 22771
 22883 3 -21.81 44.53 -15.14 0.000125 22882
 22884 3 -16.22 48.04 -13.05 0.067 22719
 22885 3 -16.27 48.06 -12.93 0.084 22884
 22886 3 -16.38 48.04 -12.9 0.05 22885
 22887 3 -13.33 47.35 -15.7 0.082 22701
 22888 3 -13.34 47.23 -15.7 0.079 22887
 22889 3 -9.83 47.48 -16.32 0.097 22679
 22890 3 -9.67 47.55 -16.3 0.102 22889
 22891 3 -8.48 43.5 -13.74 0.444 22609
 22892 3 -8.53 43.41 -13.66 0.529 22891
 22893 3 -8.54 43.31 -13.63 0.609 22892
 22894 3 -9.23 43.46 -13.23 0.085 22893
 22895 3 -9.31 43.49 -13.12 0.092 22894
 22896 3 -9.39 43.48 -12.98 0.078 22895
 22897 3 -9.41 43.48 -12.87 0.104 22896
 22898 3 -9.51 43.4 -12.73 0.14 22897
 22899 3 -9.64 43.26 -12.6 0.11 22898
 22900 3 -9.71 43.13 -12.41 0.089 22899
 22901 3 -9.84 43.09 -12.3 0.141 22900
 22902 3 -10.01 43.01 -12.25 0.093 22901
 22903 3 -10.12 42.87 -12.26 0.087 22902
 22904 3 -10.21 42.66 -12.28 0.083 22903
 22905 3 -10.28 42.52 -12.23 0.112 22904
 22906 3 -10.4 42.56 -12.28 0.000125 22905
 22907 3 -8.29 43.17 -13.66 0.636 22893
 22908 3 -8.21 43.05 -13.61 0.58 22907
 22909 3 -8.16 42.89 -13.62 0.57 22908
 22910 3 -8.14 42.69 -13.74 0.576 22909
 22911 3 -8.08 42.52 -13.84 0.551 22910
 22912 3 -7.79 42.41 -14.24 0.434 22911
 22913 3 -7.68 42.34 -14.29 0.398 22912
 22914 3 -7.14 42.53 -14.57 0.168 22913
 22915 3 -6.94 42.54 -14.63 0.136 22914
 22916 3 -6.81 42.52 -14.68 0.175 22915
 22917 3 -6.59 42.54 -14.78 0.177 22916
 22918 3 -6.39 42.62 -14.85 0.164 22917
 22919 3 -6.2 42.7 -14.81 0.155 22918
 22920 3 -6.07 42.68 -14.7 0.182 22919
 22921 3 -5.98 42.71 -14.63 0.264 22920
 22922 3 -5.92 42.75 -14.39 0.208 22921
 22923 3 -5.83 42.74 -14.29 0.193 22922
 22924 3 -5.71 42.81 -14.18 0.161 22923
 22925 3 -5.59 42.9 -14.14 0.142 22924
 22926 3 -5.54 43.1 -14.15 0.159 22925
 22927 3 -5.55 43.23 -14.13 0.227 22926
 22928 3 -5.58 43.45 -13.98 0.261 22927
 22929 3 -5.65 43.65 -13.99 0.211 22928
 22930 3 -5.71 43.85 -13.91 0.188 22929
 22931 3 -5.67 44.06 -13.83 0.144 22930
 22932 3 -5.66 44.24 -13.82 0.139 22931
 22933 3 -5.71 44.4 -13.81 0.209 22932
 22934 3 -5.73 44.54 -13.84 0.29 22933
 22935 3 -5.71 44.67 -13.85 0.366 22934
 22936 3 -5.64 44.79 -13.91 0.416 22935
 22937 3 -5.59 44.91 -13.91 0.384 22936
 22938 3 -5.48 44.99 -13.86 0.327 22937
 22939 3 -4.94 44.89 -13.68 0.057 22938
 22940 3 -4.78 44.95 -13.53 0.064 22939
 22941 3 -4.68 45.01 -13.55 0.052 22940
 22942 3 -4.56 45.04 -13.46 0.114 22941
 22943 3 -4.44 45.08 -13.41 0.149 22942
 22944 3 -4.54 45.38 -13.41 0.095 22943
 22945 3 -4.57 45.54 -13.42 0.127 22944
 22946 3 -4.76 45.68 -13.39 0.103 22945
 22947 3 -4.91 45.75 -13.34 0.091 22946
 22948 3 -4.97 45.78 -13.25 0.000125 22947
 22949 3 -5.72 45.23 -13.76 0.162 22938
 22950 3 -5.64 45.34 -13.72 0.152 22949
 22951 3 -5.49 45.43 -13.62 0.124 22950
 22952 3 -5.36 45.56 -13.67 0.143 22951
 22953 3 -5.31 45.69 -13.67 0.174 22952
 22954 3 -5.26 45.84 -13.71 0.2 22953
 22955 3 -5.36 45.97 -13.65 0.214 22954
 22956 3 -5.38 46.12 -13.61 0.16 22955
 22957 3 -5.43 46.35 -13.59 0.094 22956
 22958 3 -5.33 46.57 -13.62 0.092 22957
 22959 3 -5.24 46.62 -13.58 0.089 22958
 22960 3 -5.18 46.73 -13.57 0.091 22959
 22961 3 -5.19 46.9 -13.61 0.159 22960
 22962 3 -5.11 46.97 -13.54 0.177 22961
 22963 3 -4.97 47.03 -13.6 0.166 22962
 22964 3 -4.78 47.04 -13.62 0.193 22963
 22965 3 -4.62 47.12 -13.64 0.225 22964
 22966 3 -4.38 47.18 -13.57 0.217 22965
 22967 3 -4.27 47.27 -13.56 0.197 22966
 22968 3 -4.06 47.3 -13.6 0.116 22967
 22969 3 -3.91 47.21 -13.74 0.155 22968
 22970 3 -3.75 47.11 -13.81 0.176 22969
 22971 3 -3.55 47.16 -13.93 0.147 22970
 22972 3 -3.36 47.25 -14.02 0.115 22971
 22973 3 -3.22 47.31 -14.09 0.159 22972
 22974 3 -3.1 47.39 -14.11 0.166 22973
 22975 3 -2.89 47.38 -14.16 0.131 22974
 22976 3 -2.74 47.34 -14.26 0.133 22975
 22977 3 -2.62 47.26 -14.35 0.13 22976
 22978 3 -2.58 47.11 -14.45 0.164 22977
 22979 3 -2.51 46.99 -14.6 0.218 22978
 22980 3 -2.38 46.99 -14.69 0.256 22979
 22981 3 -2.74 46.73 -14.68 0.112 22980
 22982 3 -2.92 46.61 -14.62 0.118 22981
 22983 3 -3.03 46.51 -14.66 0.092 22982
 22984 3 -3.18 46.49 -14.72 0.1 22983
 22985 3 -1.96 47.09 -14.71 0.111 22980
 22986 3 -1.87 47.05 -14.76 0.116 22985
 22987 3 -1.76 47.02 -14.76 0.146 22986
 22988 3 -1.72 46.97 -14.87 0.16 22987
 22989 3 -1.43 47.09 -14.89 0.056 22988
 22990 3 -1.3 47.07 -14.91 0.103 22989
 22991 3 -1.31 46.93 -14.89 0.05 22990
 22992 3 -5.81 42.63 -15.07 0.055 22921
 22993 3 -5.73 42.63 -15.15 0.072 22992
 22994 3 -5.64 42.56 -15.23 0.073 22993
 22995 3 -5.59 42.49 -15.33 0.078 22994
 22996 3 -5.42 42.53 -15.43 0.108 22995
 22997 3 -5.24 42.52 -15.46 0.000125 22996
 22998 3 -7.8 42.14 -14.41 0.258 22913
 22999 3 -7.69 41.86 -14.7 0.142 22998
 23000 3 -7.62 41.78 -14.9 0.092 22999
 23001 3 -7.58 41.77 -15.1 0.141 23000
 23002 3 -7.49 41.8 -15.35 0.136 23001
 23003 3 -7.44 41.79 -15.59 0.128 23002
 23004 3 -7.31 41.82 -15.79 0.111 23003
 23005 3 -7.27 41.76 -15.94 0.119 23004
 23006 3 -7.17 41.71 -16.11 0.127 23005
 23007 3 -7.08 41.64 -16.22 0.123 23006
 23008 3 -6.92 41.62 -16.35 0.119 23007
 23009 3 -6.85 41.65 -16.52 0.126 23008
 23010 3 -6.78 41.66 -16.72 0.134 23009
 23011 3 -6.63 41.61 -16.8 0.13 23010
 23012 3 -6.5 41.63 -16.85 0.151 23011
 23013 3 -6.32 41.54 -16.95 0.111 23012
 23014 3 -6.18 41.41 -17.02 0.096 23013
 23015 3 -6.03 41.34 -17.08 0.105 23014
 23016 3 -5.91 41.32 -17.09 0.14 23015
 23017 3 -5.72 41.21 -17.22 0.081 23016
 23018 3 -5.59 41.12 -17.23 0.123 23017
 23019 3 -5.46 41.03 -17.28 0.144 23018
 23020 3 -5.34 40.94 -17.28 0.194 23019
 23021 3 -5.19 40.93 -17.71 0.149 23020
 23022 3 -5.1 40.96 -17.8 0.121 23021
 23023 3 -5.11 40.94 -17.98 0.000125 23022
 23024 3 -5.27 40.77 -16.97 0.074 23020
 23025 3 -8.82 45.9 -9.97 0.115 22587
 23026 3 -8.93 45.98 -9.96 0.052 23025
 23027 3 -8.99 46.1 -9.85 0.088 23026
 23028 3 -9.05 46.22 -9.86 0.085 23027
 23029 3 -9.14 46.38 -9.81 0.147 23028
 23030 3 -9.14 46.7 -9.98 0.111 23029
 23031 3 -9.14 46.86 -9.97 0.155 23030
 23032 3 -5.85 47.62 -8.87 0.363 22492
 23033 3 -5.92 47.79 -8.39 0.17 23032
 23034 3 -5.79 47.78 -8.29 0.184 23033
 23035 3 -5.72 47.71 -8.15 0.185 23034
 23036 3 -5.63 47.66 -8.02 0.186 23035
 23037 3 -5.54 47.55 -7.94 0.134 23036
 23038 3 -5.48 47.53 -7.81 0.127 23037
 23039 3 -5.48 47.42 -7.71 0.154 23038
 23040 3 -5.39 47.39 -7.53 0.157 23039
 23041 3 -5.35 47.33 -7.42 0.214 23040
 23042 3 -5.36 47.26 -7.31 0.261 23041
 23043 3 -5.35 47.19 -7.19 0.338 23042
 23044 3 -5.38 47.12 -7.05 0.365 23043
 23045 3 -5.57 47.04 -6.78 0.201 23044
 23046 3 -5.67 46.99 -6.52 0.185 23045
 23047 3 -5.73 46.95 -6.31 0.216 23046
 23048 3 -5.78 46.95 -6.11 0.212 23047
 23049 3 -5.82 46.95 -5.9 0.239 23048
 23050 3 -5.86 46.96 -5.73 0.263 23049
 23051 3 -5.84 46.93 -5.61 0.245 23050
 23052 3 -5.8 46.81 -5.43 0.257 23051
 23053 3 -5.9 46.73 -5.27 0.164 23052
 23054 3 -5.93 46.67 -5.04 0.16 23053
 23055 3 -5.96 46.57 -4.9 0.205 23054
 23056 3 -6.02 46.53 -4.73 0.191 23055
 23057 3 -5.99 46.46 -4.61 0.232 23056
 23058 3 -5.9 46.47 -4.44 0.207 23057
 23059 3 -5.93 46.35 -4.25 0.31 23058
 23060 3 -5.95 46.32 -4.13 0.308 23059
 23061 3 -6.04 46.3 -4 0.351 23060
 23062 3 -5.55 46.86 -3.69 0.106 23061
 23063 3 -5.47 46.96 -3.53 0.114 23062
 23064 3 -5.46 47.04 -3.42 0.189 23063
 23065 3 -5.47 47.07 -3.3 0.213 23064
 23066 3 -5.49 47.16 -3.22 0.227 23065
 23067 3 -5.58 47.27 -3.2 0.17 23066
 23068 3 -5.55 47.39 -3.16 0.123 23067
 23069 3 -5.53 47.57 -3.09 0.197 23068
 23070 3 -5.6 47.71 -2.93 0.191 23069
 23071 3 -5.57 47.85 -2.84 0.211 23070
 23072 3 -5.57 47.99 -2.76 0.174 23071
 23073 3 -5.59 48.09 -2.7 0.193 23072
 23074 3 -5.64 48.2 -2.53 0.173 23073
 23075 3 -5.8 48.34 -2.37 0.136 23074
 23076 3 -5.95 48.43 -2.27 0.087 23075
 23077 3 -5.91 48.52 -2.24 0.106 23076
 23078 3 -5.83 48.67 -2.29 0.218 23077
 23079 3 -5.78 48.82 -2.3 0.355 23078
 23080 3 -5.63 48.92 -2.12 0.018 23079
 23081 3 -5.83 48.92 -2.39 0.55 23079
 23082 3 -5.89 49.05 -2.44 0.692 23081
 23083 3 -5.93 49.14 -2.54 0.719 23082
 23084 3 -5.94 49.38 -2.63 0.78 23083
 23085 3 -5.81 49.47 -2.96 0.592 23084
 23086 3 -5.89 49.55 -2.99 0.541 23085
 23087 3 -5.87 49.63 -3.14 0.34 23086
 23088 3 -6 49.7 -2.92 0.083 23087
 23089 3 -5.62 49.4 -3.75 0.051 23086
 23090 3 -5.59 49.43 -3.92 0.059 23089
 23091 3 -6.55 49.5 -1.27 0.15 23084
 23092 3 -6.58 49.56 -1.04 0.179 23091
 23093 3 -6.58 49.67 -0.95 0.22 23092
 23094 3 -6.54 49.76 -0.89 0.282 23093
 23095 3 -6.39 49.91 -1.3 0.172 23094
 23096 3 -6.36 49.97 -1.5 0.124 23095
 23097 3 -6.19 50.07 -1.61 0.068 23096
 23098 3 -6.11 50.05 -1.72 0.117 23097
 23099 3 -6.11 50.22 -1.82 0.117 23098
 23100 3 -6.16 50.32 -1.93 0.09 23099
 23101 3 -6.24 50.46 -2.04 0.117 23100
 23102 3 -6.3 50.66 -1.94 0.092 23101
 23103 3 -6.32 50.78 -1.9 0.09 23102
 23104 3 -6.28 50.95 -1.94 0.059 23103
 23105 3 -6.31 51.08 -1.88 0.094 23104
 23106 3 -6.38 51.13 -1.81 0.079 23105
 23107 3 -6.51 51.22 -1.78 0.078 23106
 23108 3 -6.56 51.34 -1.68 0.051 23107
 23109 3 -6.57 49.69 -0.43 0.126 23094
 23110 3 -6.57 49.68 -0.3 0.136 23109
 23111 3 -6.64 49.62 -0.13 0.147 23110
 23112 3 -6.63 49.61 -0.02 0.22 23111
 23113 3 -6.61 49.64 0.12 0.166 23112
 23114 3 -6.61 49.64 0.23 0.106 23113
 23115 3 -6.6 49.73 0.36 0.123 23114
 23116 3 -6.59 49.76 0.47 0.099 23115
 23117 3 -6.58 49.78 0.59 0.098 23116
 23118 3 -6.67 49.82 0.7 0.159 23117
 23119 3 -6.79 49.78 0.81 0.182 23118
 23120 3 -6.75 49.96 0.98 0.145 23119
 23121 3 -6.83 50.05 1.14 0.152 23120
 23122 3 -6.83 50.22 1.29 0.217 23121
 23123 3 -6.75 50.37 1.42 0.206 23122
 23124 3 -6.8 50.48 1.46 0.238 23123
 23125 3 -6.85 50.72 1.53 0.189 23124
 23126 3 -6.85 50.86 1.71 0.148 23125
 23127 3 -6.86 50.88 1.83 0.076 23126
 23128 3 -6.24 46.06 -3.96 0.24 23061
 23129 3 -6.22 45.9 -3.88 0.344 23128
 23130 3 -6.17 45.77 -3.81 0.426 23129
 23131 3 -6.17 45.68 -3.69 0.488 23130
 23132 3 -6.24 45.64 -3.56 0.487 23131
 23133 3 -6.23 45.49 -3.49 0.484 23132
 23134 3 -6.23 45.45 -3.35 0.453 23133
 23135 3 -6.27 45.42 -3.21 0.414 23134
 23136 3 -6.33 45.35 -3.01 0.395 23135
 23137 3 -6.17 45.5 -2.89 0.415 23136
 23138 3 -6.3 45.37 -2.79 0.355 23137
 23139 3 -6.39 45.31 -2.69 0.231 23138
 23140 3 -6.4 45.35 -2.55 0.261 23139
 23141 3 -6.51 45.04 -2.72 0.247 23140
 23142 3 -6.57 44.86 -2.72 0.17 23141
 23143 3 -6.68 45.41 -2.37 0.289 23142
 23144 3 -6.73 45.06 -2.38 0.225 23143
 23145 3 -6.84 45.02 -2.31 0.219 23144
 23146 3 -7.14 45.32 -2.23 0.1 23145
 23147 3 -7.33 45.29 -2.18 0.091 23146
 23148 3 -7.52 45.33 -2.08 0.104 23147
 23149 3 -7.64 45.38 -1.98 0.095 23148
 23150 3 -7.71 45.34 -1.87 0.117 23149
 23151 3 -7.61 45.26 -1.77 0.076 23150
 23152 3 -6.76 44.85 -2.24 0.148 23145
 23153 3 -6.51 44.81 -2.18 0.083 23152
 23154 3 -6.55 44.7 -2.76 0.117 23142
 23155 3 -6.47 44.52 -2.62 0.168 23154
 23156 3 -6.51 44.41 -2.62 0.213 23155
 23157 3 -6.39 44.27 -2.64 0.196 23156
 23158 3 -6.36 44.18 -2.59 0.188 23157
 23159 3 -6.3 44.02 -2.53 0.213 23158
 23160 3 -6.23 43.87 -2.48 0.234 23159
 23161 3 -6.16 43.76 -2.43 0.215 23160
 23162 3 -5.9 43.51 -2.53 0.135 23161
 23163 3 -5.73 43.43 -2.51 0.07 23162
 23164 3 -5.61 43.35 -2.43 0.072 23163
 23165 3 -5.52 43.35 -2.34 0.102 23164
 23166 3 -5.41 43.38 -2.22 0.126 23165
 23167 3 -5.4 43.4 -2.01 0.179 23166
 23168 3 -5.43 43.44 -1.86 0.168 23167
 23169 3 -5.47 43.58 -1.66 0.126 23168
 23170 3 -5.58 43.7 -1.48 0.106 23169
 23171 3 -5.57 43.72 -1.36 0.162 23170
 23172 3 -5.53 43.65 -1.28 0.208 23171
 23173 3 -5.49 43.61 -1.15 0.205 23172
 23174 3 -5.12 43.8 -1.11 0.105 23173
 23175 3 -5.04 43.91 -1.08 0.106 23174
 23176 3 -5.03 44.09 -1.01 0.046 23175
 23177 3 -5.52 43.33 -1.05 0.171 23173
 23178 3 -5.45 43.11 -1.06 0.121 23177
 23179 3 -5.46 43.02 -1.12 0.000125 23178
 23180 3 -5.74 45.95 -2.92 0.115 23137
 23181 3 -5.58 45.96 -2.99 0.086 23180
 23182 3 -4.94 46.87 -7.23 0.181 23044
 23183 3 -4.79 46.75 -7.22 0.203 23182
 23184 3 -5.22 46.45 -7.09 0.113 23183
 23185 3 -5.36 46.42 -7.17 0.087 23184
 23186 3 -5.5 46.28 -7.03 0.102 23185
 23187 3 -5.57 46.18 -6.98 0.079 23186
 23188 3 -4.53 46.97 -7.17 0.196 23183
 23189 3 -4.65 47.19 -7.11 0.142 23188
 23190 3 -4.7 47.38 -7.13 0.062 23189
 23191 3 -4.65 47.54 -7.12 0.088 23190
 23192 3 -4.61 47.66 -7.09 0.197 23191
 23193 3 -4.78 47.76 -7.12 0.186 23192
 23194 3 -4.78 47.88 -7.24 0.115 23193
 23195 3 -4.93 48.02 -7.06 0.087 23194
 23196 3 -4.81 48.01 -7.27 0.11 23194
 23197 3 -4.88 48.09 -7.32 0.000125 23196
 23198 3 -4.27 49.41 -10.11 0.383 22478
 23199 3 -4.72 49.39 -10.6 0.087 23198
 23200 3 -4.84 49.3 -10.59 0.084 23199
 23201 3 -4.9 49.15 -10.56 0.129 23200
 23202 3 -4.8 49 -10.59 0.175 23201
 23203 3 -4.68 48.84 -10.6 0.178 23202
 23204 3 -4.54 48.61 -10.38 0.077 23203
 23205 3 -4.51 48.5 -10.27 0.089 23204
 23206 3 -4.42 48.39 -10.17 0.065 23205
 23207 3 -4.36 48.23 -10.1 0.1 23206
 23208 3 -4.19 48.13 -10.07 0.079 23207
 23209 3 -4.1 48.05 -10.02 0.108 23208
 23210 3 -3.93 47.96 -10.03 0.123 23209
 23211 3 -3.8 47.81 -9.88 0.103 23210
 23212 3 -3.75 47.68 -9.85 0.077 23211
 23213 3 -4.76 48.78 -10.71 0.084 23203
 23214 3 -4.84 48.68 -10.76 0.095 23213
 23215 3 -4.81 48.62 -10.83 0.000125 23214
 23216 3 -3.81 56.1 -10.92 0.057 22388
 23217 3 -1.05 58.61 -16.63 0.226 19514
 23218 3 -0.98 58.45 -16.65 0.227 23217
 23219 3 -0.93 58.29 -16.69 0.236 23218
 23220 3 -0.69 58.25 -16.62 0.166 23219
 23221 3 -0.47 58.1 -16.52 0.135 23220
 23222 3 -0.35 57.99 -16.44 0.17 23221
 23223 3 -0.23 57.87 -16.39 0.156 23222
 23224 3 -0.16 57.78 -16.26 0.179 23223
 23225 3 -0.02 57.67 -16.2 0.179 23224
 23226 3 0.12 57.55 -16.24 0.187 23225
 23227 3 0.21 57.46 -16.19 0.198 23226
 23228 3 0.36 57.38 -16.39 0.127 23227
 23229 3 0.41 57.28 -16.58 0.153 23228
 23230 3 0.49 57.25 -16.73 0.232 23229
 23231 3 0.55 57.13 -16.8 0.319 23230
 23232 3 0.61 56.97 -16.93 0.388 23231
 23233 3 0.82 56.81 -16.99 0.437 23232
 23234 3 1.08 56.69 -16.98 0.451 23233
 23235 3 1.19 56.53 -16.99 0.493 23234
 23236 3 1.51 56.57 -16.76 0.397 23235
 23237 3 1.88 56.24 -16.88 0.227 23236
 23238 3 2.09 56.2 -17.02 0.214 23237
 23239 3 2.26 56.16 -17.14 0.21 23238
 23240 3 2.43 56.08 -17.17 0.182 23239
 23241 3 2.7 55.97 -17.19 0.181 23240
 23242 3 2.84 55.89 -17.27 0.2 23241
 23243 3 3.08 55.78 -17.32 0.195 23242
 23244 3 3.3 55.64 -17.4 0.242 23243
 23245 3 3.44 55.59 -17.45 0.192 23244
 23246 3 3.56 55.53 -17.66 0.187 23245
 23247 3 3.66 55.47 -17.75 0.238 23246
 23248 3 3.89 55.26 -17.82 0.153 23247
 23249 3 4.03 55.2 -17.89 0.122 23248
 23250 3 4.21 55.18 -17.99 0.13 23249
 23251 3 4.34 55.07 -18.05 0.124 23250
 23252 3 4.48 54.96 -18.11 0.142 23251
 23253 3 4.6 54.86 -18.19 0.187 23252
 23254 3 4.63 54.82 -18.36 0.193 23253
 23255 3 4.82 54.73 -18.35 0.166 23254
 23256 3 4.95 54.63 -18.32 0.174 23255
 23257 3 5.13 54.51 -18.38 0.181 23256
 23258 3 5.3 54.49 -18.44 0.158 23257
 23259 3 5.43 54.38 -18.4 0.257 23258
 23260 3 5.58 54.37 -18.39 0.304 23259
 23261 3 5.79 54.3 -18.42 0.36 23260
 23262 3 5.95 54.2 -18.49 0.387 23261
 23263 3 6.11 54.1 -18.43 0.439 23262
 23264 3 6.3 53.96 -18.42 0.505 23263
 23265 3 6.45 54.05 -18.32 0.454 23264
 23266 3 6.62 54.02 -18.27 0.378 23265
 23267 3 6.77 54.05 -18.24 0.335 23266
 23268 3 6.99 54.16 -18.27 0.261 23267
 23269 3 7.16 54.17 -18.23 0.285 23268
 23270 3 7.17 53.96 -18.35 0.198 23269
 23271 3 7.27 53.83 -18.54 0.106 23270
 23272 3 6.51 53.35 -18.82 0.13 23264
 23273 3 6.62 53.26 -18.92 0.143 23272
 23274 3 6.69 53.12 -19.01 0.163 23273
 23275 3 6.77 52.96 -19.01 0.165 23274
 23276 3 6.85 52.9 -19.01 0.195 23275
 23277 3 7.12 52.76 -19 0.165 23276
 23278 3 7.23 52.67 -18.94 0.186 23277
 23279 3 7.32 52.59 -18.88 0.231 23278
 23280 3 7.47 52.49 -18.77 0.197 23279
 23281 3 7.51 52.37 -18.64 0.195 23280
 23282 3 7.62 52.28 -18.57 0.19 23281
 23283 3 7.8 52.12 -18.54 0.149 23282
 23284 3 7.91 52 -18.48 0.167 23283
 23285 3 8.06 51.83 -18.46 0.14 23284
 23286 3 8.23 51.69 -18.49 0.129 23285
 23287 3 8.33 51.55 -18.42 0.097 23286
 23288 3 8.41 51.41 -18.41 0.15 23287
 23289 3 8.49 51.26 -18.33 0.162 23288
 23290 3 8.64 51.11 -18.31 0.174 23289
 23291 3 8.71 50.96 -18.34 0.242 23290
 23292 3 8.79 50.78 -18.4 0.28 23291
 23293 3 8.83 50.64 -18.48 0.293 23292
 23294 3 8.88 50.52 -18.41 0.331 23293
 23295 3 8.94 50.41 -18.41 0.378 23294
 23296 3 9.22 50.14 -18.79 0.104 23295
 23297 3 9.24 50.04 -18.85 0.148 23296
 23298 3 9.27 49.97 -18.94 0.197 23297
 23299 3 9.48 49.95 -18.97 0.168 23298
 23300 3 9.58 49.91 -18.99 0.11 23299
 23301 3 9.68 49.91 -19.02 0.159 23300
 23302 3 9.75 49.96 -19.08 0.205 23301
 23303 3 9.64 50.09 -19.27 0.085 23302
 23304 3 9.66 50.17 -19.38 0.079 23303
 23305 3 9.66 50.23 -19.51 0.095 23304
 23306 3 9.7 50.25 -19.65 0.104 23305
 23307 3 9.75 50.33 -19.73 0.096 23306
 23308 3 9.72 50.36 -19.83 0.047 23307
 23309 3 8.9 50.38 -18.31 0.302 23295
 23310 3 8.86 50.35 -18.06 0.27 23309
 23311 3 8.84 50.43 -17.75 0.189 23310
 23312 3 8.93 50.38 -17.63 0.213 23311
 23313 3 8.97 50.28 -17.48 0.231 23312
 23314 3 8.98 50.16 -17.28 0.257 23313
 23315 3 8.94 50.01 -17.22 0.207 23314
 23316 3 9.03 49.96 -17.13 0.272 23315
 23317 3 9.02 49.77 -17.04 0.316 23316
 23318 3 8.93 49.62 -16.93 0.361 23317
 23319 3 8.96 49.48 -16.92 0.433 23318
 23320 3 8.97 49.32 -16.92 0.464 23319
 23321 3 8.93 49.23 -16.84 0.439 23320
 23322 3 8.91 49.04 -16.84 0.468 23321
 23323 3 9.06 48.99 -16.74 0.446 23322
 23324 3 8.95 48.91 -16.68 0.504 23323
 23325 3 8.94 48.83 -16.54 0.492 23324
 23326 3 9.1 48.63 -16.64 0.324 23325
 23327 3 9 48.48 -16.68 0.256 23326
 23328 3 9.07 48.39 -16.74 0.293 23327
 23329 3 9.57 48.37 -16.92 0.168 23328
 23330 3 9.73 48.25 -17 0.155 23329
 23331 3 9.83 48.08 -17.06 0.129 23330
 23332 3 9.29 48.51 -16.53 0.249 23328
 23333 3 9.48 48.77 -16.24 0.243 23332
 23334 3 9.67 48.87 -16.29 0.259 23333
 23335 3 9.8 48.96 -16.28 0.26 23334
 23336 3 9.87 49 -16.19 0.236 23335
 23337 3 9.4 48.57 -16.43 0.249 23332
 23338 3 8.84 48.2 -16.72 0.094 23337
 23339 3 8.98 48.07 -16.68 0.134 23338
 23340 3 9.07 47.95 -16.66 0.164 23339
 23341 3 9.12 47.77 -16.66 0.126 23340
 23342 3 9.06 47.62 -16.68 0.181 23341
 23343 3 9.1 47.48 -16.71 0.202 23342
 23344 3 9.16 47.35 -16.59 0.223 23343
 23345 3 9.26 47.24 -16.5 0.173 23344
 23346 3 9.46 47.12 -16.5 0.156 23345
 23347 3 9.63 47 -16.55 0.145 23346
 23348 3 9.67 46.88 -16.52 0.133 23347
 23349 3 9.72 46.82 -16.29 0.174 23348
 23350 3 9.78 46.75 -16.23 0.169 23349
 23351 3 9.9 46.68 -16.12 0.196 23350
 23352 3 10.02 46.6 -16.03 0.181 23351
 23353 3 10.12 46.53 -15.96 0.208 23352
 23354 3 10.36 46.36 -15.99 0.186 23353
 23355 3 10.47 46.16 -16.07 0.184 23354
 23356 3 10.49 45.99 -16.11 0.191 23355
 23357 3 10.53 45.82 -16.17 0.199 23356
 23358 3 10.51 45.64 -16.14 0.247 23357
 23359 3 10.49 45.51 -16.16 0.308 23358
 23360 3 10.47 45.43 -16.48 0.25 23359
 23361 3 10.4 45.45 -16.7 0.251 23360
 23362 3 10.38 45.16 -16.72 0.199 23361
 23363 3 10.34 45.01 -16.84 0.212 23362
 23364 3 10.33 44.86 -16.87 0.2 23363
 23365 3 10.3 44.73 -16.95 0.23 23364
 23366 3 10.29 44.55 -16.97 0.239 23365
 23367 3 10.34 44.41 -17.05 0.238 23366
 23368 3 10.4 44.24 -17.03 0.272 23367
 23369 3 10.37 44.11 -17.09 0.283 23368
 23370 3 10.31 44.01 -17.22 0.246 23369
 23371 3 10.29 43.76 -17.29 0.261 23370
 23372 3 10.26 43.66 -17.41 0.311 23371
 23373 3 10.19 43.55 -17.5 0.361 23372
 23374 3 10.17 43.41 -17.47 0.377 23373
 23375 3 10.23 43.24 -17.4 0.388 23374
 23376 3 10.32 43.09 -17.39 0.384 23375
 23377 3 10.34 42.96 -17.3 0.308 23376
 23378 3 10.53 42.75 -17.32 0.198 23377
 23379 3 10.8 42.57 -17.37 0.159 23378
 23380 3 10.98 42.49 -17.32 0.169 23379
 23381 3 11.21 42.37 -17.34 0.07 23380
 23382 3 11.35 42.32 -17.31 0.095 23381
 23383 3 11.49 42.27 -17.27 0.127 23382
 23384 3 11.63 42.23 -17.29 0.114 23383
 23385 3 11.75 42.15 -17.43 0.076 23384
 23386 3 11.85 42.1 -17.51 0.059 23385
 23387 3 11.9 42.07 -17.61 0.083 23386
 23388 3 12.02 42.05 -17.65 0.141 23387
 23389 3 12.18 42.01 -17.72 0.122 23388
 23390 3 12.3 41.99 -17.83 0.097 23389
 23391 3 12.41 41.9 -17.91 0.078 23390
 23392 3 12.54 41.82 -18.01 0.056 23391
 23393 3 12.65 41.77 -18.15 0.045 23392
 23394 3 12.72 41.68 -18.18 0.078 23393
 23395 3 12.8 41.63 -18.22 0.136 23394
 23396 3 12.93 41.59 -18.3 0.146 23395
 23397 3 13.17 41.48 -18.35 0.098 23396
 23398 3 13.37 41.45 -18.37 0.000125 23397
 23399 3 9.97 43.11 -17.77 0.121 23376
 23400 3 9.94 43.02 -17.83 0.166 23399
 23401 3 9.72 43.05 -17.8 0.075 23400
 23402 3 9.56 43.1 -17.78 0.076 23401
 23403 3 9.3 43.1 -17.8 0.131 23402
 23404 3 9.19 43.12 -17.8 0.124 23403
 23405 3 9.01 43.11 -17.95 0.102 23404
 23406 3 8.84 43.21 -17.99 0.105 23405
 23407 3 8.73 43.34 -18.03 0.066 23406
 23408 3 8.6 43.41 -18.02 0.091 23407
 23409 3 8.54 43.49 -18.01 0.157 23408
 23410 3 8.37 43.32 -17.77 0.111 23409
 23411 3 8.28 43.15 -17.72 0.095 23410
 23412 3 8.22 42.98 -17.65 0.106 23411
 23413 3 8.09 42.81 -17.63 0.096 23412
 23414 3 7.96 42.68 -17.68 0.000125 23413
 23415 3 8.41 43.7 -18.22 0.083 23409
 23416 3 8.28 43.74 -18.21 0.114 23415
 23417 3 8.19 43.82 -18.23 0.176 23416
 23418 3 7.96 43.52 -18.35 0.082 23417
 23419 3 7.9 43.51 -18.44 0.094 23418
 23420 3 7.73 43.48 -18.55 0.087 23419
 23421 3 7.62 43.46 -18.56 0.108 23420
 23422 3 7.45 43.47 -18.6 0.138 23421
 23423 3 7.36 43.44 -18.66 0.208 23422
 23424 3 7.61 43.14 -18.73 0.101 23423
 23425 3 7.72 43.05 -18.75 0.075 23424
 23426 3 7.87 42.92 -18.76 0.081 23425
 23427 3 7.99 42.81 -18.75 0.125 23426
 23428 3 8.06 42.68 -18.76 0.104 23427
 23429 3 8.21 42.59 -18.72 0.088 23428
 23430 3 10.46 45.23 -16.08 0.12 23360
 23431 3 10.44 45.08 -16.02 0.058 23430
 23432 3 10.47 44.97 -15.9 0.077 23431
 23433 3 10.45 44.81 -15.87 0.094 23432
 23434 3 10.51 44.67 -15.76 0.061 23433
 23435 3 10.43 44.63 -15.62 0.051 23434
 23436 3 10.35 44.58 -15.51 0.095 23435
 23437 3 10.26 44.47 -15.51 0.158 23436
 23438 3 10.13 44.4 -15.51 0.111 23437
 23439 3 10 44.28 -15.45 0.000125 23438
 23440 3 10.21 45.68 -15.79 0.075 23359
 23441 3 10.06 45.77 -15.7 0.048 23440
 23442 3 9.79 46.64 -15.76 0.073 23353
 23443 3 9.69 46.68 -15.66 0.1 23442
 23444 3 9.57 46.6 -15.51 0.1 23443
 23445 3 9.53 46.6 -15.37 0.122 23444
 23446 3 9.61 46.54 -15.19 0.097 23445
 23447 3 9.79 46.48 -15.18 0.094 23446
 23448 3 9.98 46.42 -15.11 0.072 23447
 23449 3 10.12 46.41 -15.02 0.081 23448
 23450 3 10.25 46.33 -15.03 0.054 23449
 23451 3 10.34 46.26 -14.99 0.073 23450
 23452 3 8.42 49.19 -16 0.313 23325
 23453 3 8.29 49.23 -15.91 0.282 23452
 23454 3 7.97 49.26 -15.9 0.189 23453
 23455 3 7.97 49.44 -15.81 0.000125 23454
 23456 3 8.98 48.67 -17.28 0.113 23324
 23457 3 8.82 48.61 -17.27 0.2 23456
 23458 3 9.03 48.61 -17.36 0.125 23457
 23459 3 9.03 48.74 -17.42 0.042 23458
 23460 3 9.37 50.58 -18.25 0.077 23309
 23461 3 9.54 50.57 -18.36 0.048 23460
 23462 3 9.64 50.61 -18.38 0.106 23461
 23463 3 9.79 50.54 -18.35 0.082 23462
 23464 3 9.91 50.5 -18.38 0.116 23463
 23465 3 9.96 50.51 -18.55 0.05 23464
 23466 3 10.01 50.48 -18.67 0.053 23465
 23467 3 10.16 50.41 -18.84 0.066 23466
 23468 3 10.26 50.36 -18.93 0.077 23467
 23469 3 2.31 56.32 -17.27 0.057 23239
 23470 3 2.51 56.34 -17.38 0.088 23469
 23471 3 2.62 56.36 -17.46 0.033 23470
 23472 3 2.63 56.51 -17.51 0.102 23471
 23473 3 2.67 56.55 -17.66 0.155 23472
 23474 3 2.84 56.52 -17.78 0.145 23473
 23475 3 2.92 56.49 -17.91 0.084 23474
 23476 3 1.48 56.88 -16.09 0.102 23236
 23477 3 1.56 56.9 -15.99 0.084 23476
 23478 3 1.72 56.91 -15.86 0.071 23477
 23479 3 1.81 56.98 -15.7 0.127 23478
 23480 3 1.96 57.04 -15.6 0.19 23479
 23481 3 2.15 57.04 -15.57 0.191 23480
 23482 3 2.14 56.94 -15.3 0.082 23481
 23483 3 2.31 56.82 -15.29 0.116 23482
 23484 3 2.43 56.71 -15.25 0.128 23483
 23485 3 2.48 56.57 -15.24 0.191 23484
 23486 3 2.6 56.49 -15.16 0.429 23485
 23487 3 2.75 56.42 -15.06 0.473 23486
 23488 3 2.89 56.48 -14.91 0.489 23487
 23489 3 3 56.39 -14.75 0.44 23488
 23490 3 3.07 56.21 -14.79 0.4 23489
 23491 3 3.17 56.13 -14.68 0.317 23490
 23492 3 3.17 56.01 -14.64 0.219 23491
 23493 3 3.02 55.77 -14.65 0.168 23492
 23494 3 2.9 55.75 -14.71 0.246 23493
 23495 3 2.83 55.67 -14.66 0.269 23494
 23496 3 2.71 55.68 -14.52 0.184 23495
 23497 3 2.83 55.67 -14.45 0.181 23496
 23498 3 2.76 55.66 -14.34 0.235 23497
 23499 3 2.67 55.63 -14.18 0.243 23498
 23500 3 2.66 55.53 -14.1 0.209 23499
 23501 3 1.96 56.36 -14.87 0.097 23486
 23502 3 1.78 56.37 -14.87 0.121 23501
 23503 3 1.62 56.4 -15.03 0.115 23502
 23504 3 1.51 56.39 -15.03 0.102 23503
 23505 3 0.79 56.07 -17.21 0.083 23235
 23506 3 0.73 55.97 -17.23 0.1 23505
 23507 3 0.84 55.84 -17.22 0.125 23506
 23508 3 0.88 55.62 -17.28 0.096 23507
 23509 3 0.83 55.55 -17.21 0.088 23508
 23510 3 0.78 55.41 -17.09 0.143 23509
 23511 3 0.69 55.37 -16.97 0.107 23510
 23512 3 0.55 55.31 -16.83 0.103 23511
 23513 3 0.37 55.3 -16.75 0.134 23512
 23514 3 0.25 55.32 -16.71 0.094 23513
 23515 3 0.96 55.22 -17.21 0.113 23510
 23516 3 1 55.08 -17.23 0.126 23515
 23517 3 1.15 54.93 -17.28 0.054 23516
 23518 3 -1.31 58.02 -16.73 0.123 23219
 23519 3 -1.37 57.89 -16.79 0.144 23518
 23520 3 -1.54 57.82 -16.71 0.132 23519
 23521 3 -1.72 57.81 -16.6 0.142 23520
 23522 3 -1.77 57.73 -16.55 0.178 23521
 23523 3 -1.87 57.96 -16.81 0.087 23522
 23524 3 -2 57.96 -16.82 0.096 23523
 23525 3 -2.11 57.88 -16.85 0.065 23524
 23526 3 -2.22 57.87 -16.86 0.000125 23525
 23527 3 -1.81 57.62 -16.59 0.144 23522
 23528 3 -1.92 57.36 -16.69 0.092 23527
 23529 3 -1.72 57.55 -16.37 0.08 23527
 23530 3 -1.7 57.44 -16.31 0.12 23529
 23531 3 -1.73 57.42 -16.19 0.12 23530
 23532 3 -1.91 57.45 -16.11 0.082 23531
 23533 3 -1.99 57.39 -16.02 0.069 23532
 23534 3 -1.56 57.27 -16.17 0.107 23531
 23535 3 -1.48 57.23 -16.08 0.075 23534
 23536 3 -1.41 57.15 -15.98 0.092 23535
 23537 3 -1.33 57.08 -15.91 0.07 23536
 23538 3 -48.93 34.02 -2.78 0.286 387
 23539 3 -48.88 33.97 -2.92 0.263 23538
 23540 3 -48.96 33.92 -3.09 0.194 23539
 23541 1 -0.33 0.1 -0.02 3.366 1
 23542 1 -0.54 -0.02 -0.16 3.238 23541
 23543 1 -1.17 0.14 -0.07 3.031 23542
```
