## Supplementary material for "Automated Proofreading of Digitally Reconstructed Neural Morphology Enhances Accuracy, Scalability, and Standardization": Standardization and accuracy results: 720575940617497437.CNG.swc

```
# SWC to SWC conversion from L-Measure. Sridevi Polavaram: spolavar@gmu.edu
# Original fileName:C:\Users\Carolina\Desktop\Quality_Check\postprocessing\Bry_Final\Source_Temp1//720575940617497437.CNG.swc
#
# SWC to SWC conversion from L-Measure. Sridevi Polavaram: spolavar@gmu.edu

# Original fileName:C:\Users\vselabs\Desktop\Quality_Check\postprocessing\flywire_central_Final\Source_Temp1//720575940617497437.BH.swc

#

# SWC to SWC conversion from L-Measure. Sridevi Polavaram: spolavar@gmu.edu

# Original fileName:C:\Users\Carolina\Desktop\gaa2ct\data_autoproc\Auto swc//720575940617497437.swc.swc.CNG.swc

#

# Original file C:\Users\Carolina\Desktop\gaa2ct\data_autoproc\Temp_LMeasure\720575940617497437.swc.swc edited using StdSwc version 1.31 on 5/31/24.

# Irregularities and fixes documented in C:\Users\Carolina\Desktop\gaa2ct\data_autoproc\Temp_LMeasure\720575940617497437.swc.swc.std.  See StdSwc1.31.doc for more information.

#

# SWC to SWC conversion from L-Measure. Sridevi Polavaram: spolavar@gmu.edu

# Original fileName:C:\Users\Carolina\Desktop\gaa2ct\data_autoproc\Source_Temp1//720575940617497437.swc

#

# ORIGINAL_SOURCE 

# CREATURE 

# REGION 

# FIELD/LAYER 

# TYPE 

# CONTRIBUTOR 

# REFERENCE 

# RAW 

# EXTRAS 

# SOMA_AREA 

# SHRINKAGE_CORRECTION 

# VERSION_NUMBER 

# VERSION_DATE 

# ********************************************* 

# SCALE 1.0 1.0 1.0 

 1 1 0 0 0 2.375 -1
 2 1 -0.06 0.17 -0.29 2.34 1
 3 1 0.11 0.08 -0.46 2.345 2
 4 1 0.01 0.08 -0.7 2.293 3
 5 1 0.1 -0.02 -0.86 2.298 4
 6 1 0.29 -0.14 -0.91 2.351 5
 7 1 0.64 -0.34 -0.82 2.329 6
 8 1 0.77 -0.43 -1 2.289 7
 9 1 0.93 -0.53 -1.09 2.255 8
 10 1 0.96 -0.6 -1.28 2.206 9
 11 1 1.11 -0.97 -1.45 2.167 10
 12 1 1.18 -1.16 -1.63 2.131 11
 13 1 1.46 -1.3 -1.59 2.157 12
 14 1 1.47 -1.15 -1.74 2.085 13
 15 1 1.52 -1.22 -1.91 1.98 14
 16 1 1.61 -1.17 -2.07 1.893 15
 17 1 1.64 -1.11 -2.2 1.764 16
 18 1 1.7 -1.04 -2.36 1.68 17
 19 1 1.83 -1.11 -2.48 1.653 18
 20 1 1.96 -1.14 -2.59 1.68 19
 21 1 2.23 -1.06 -2.67 1.431 20
 22 1 2.18 -1.16 -2.93 1.478 21
 23 1 2.25 -1.3 -3.06 1.492 22
 24 1 2.36 -1.35 -3.19 1.52 23
 25 1 2.51 -1.31 -3.27 1.504 24
 26 1 2.58 -1.43 -3.47 1.485 25
 27 1 2.65 -1.46 -3.64 1.409 26
 28 1 2.7 -1.61 -3.83 1.496 27
 29 1 2.86 -1.54 -3.85 1.47 28
 30 1 3.03 -1.53 -3.89 1.524 29
 31 1 3.24 -1.51 -3.87 1.593 30
 32 3 2.95 -1.8 -4.71 1.215 31
 33 3 3.06 -1.87 -4.87 1.195 32
 34 3 3.23 -1.9 -4.97 1.264 33
 35 3 3.55 -1.79 -4.84 1.524 34
 36 3 3.69 -1.72 -4.92 1.435 35
 37 3 3.78 -2.17 -5.25 1.533 36
 38 3 3.9 -1.87 -5.25 1.299 37
 39 3 4.08 -1.89 -5.33 1.248 38
 40 3 4.31 -1.86 -5.29 1.12 39
 41 3 4.53 -2.66 -5.73 1.492 40
 42 3 4.67 -2.64 -5.7 1.426 41
 43 3 4.83 -2.61 -5.71 1.235 42
 44 3 4.95 -2.55 -5.72 1.169 43
 45 3 5.07 -2.6 -5.81 1.123 44
 46 3 5.33 -2.51 -5.61 1.212 45
 47 3 5.51 -2.46 -5.55 1.131 46
 48 3 5.66 -2.5 -5.59 1.017 47
 49 3 5.86 -2.66 -5.67 1.076 48
 50 3 6.1 -2.58 -5.37 0.922 49
 51 3 6.29 -2.62 -5.33 0.878 50
 52 3 6.42 -2.72 -5.41 0.795 51
 53 3 6.53 -3.15 -5.81 1.102 52
 54 3 6.72 -3.38 -5.86 1.148 53
 55 3 6.89 -3.3 -5.66 0.999 54
 56 3 7 -3.42 -5.63 0.96 55
 57 3 7.21 -3.47 -5.46 0.969 56
 58 3 7.33 -3.54 -5.38 0.915 57
 59 3 7.85 -3.16 -4.54 0.467 58
 60 3 8.02 -3.23 -4.49 0.423 59
 61 3 8.13 -3.39 -4.61 0.45 60
 62 3 8 -3.78 -5.23 0.788 61
 63 3 7.53 -4.16 -5.97 0.417 62
 64 3 7.56 -3.7 -5.42 0.000125 63
 65 3 8.13 -3.84 -5.21 0.736 62
 66 3 8.3 -3.89 -5.15 0.695 65
 67 3 8.47 -3.96 -5.17 0.639 66
 68 3 8.65 -4.02 -5.2 0.604 67
 69 3 8.77 -4.12 -5.4 0.601 68
 70 3 8.89 -4.18 -5.47 0.551 69
 71 3 9.05 -4.24 -5.53 0.568 70
 72 3 9.07 -4.41 -5.7 0.537 71
 73 3 9.25 -4.44 -5.65 0.458 72
 74 3 9.4 -4.54 -5.64 0.411 73
 75 3 9.6 -4.71 -5.6 0.494 74
 76 3 9.78 -4.82 -5.56 0.466 75
 77 3 9.97 -4.92 -5.56 0.436 76
 78 3 10.06 -4.98 -5.57 0.33 77
 79 3 10.11 -5.15 -5.7 0.315 78
 80 3 10.28 -5.46 -5.97 0.375 79
 81 3 10.47 -5.68 -6.01 0.421 80
 82 3 10.57 -5.67 -5.82 0.386 81
 83 3 10.71 -5.71 -5.72 0.361 82
 84 3 10.85 -5.85 -5.76 0.295 83
 85 3 11.26 -6.13 -5.78 0.506 84
 86 3 11.85 -6.6 -5.92 0.16 85
 87 3 12.03 -6.76 -6.03 0.211 86
 88 3 12.18 -6.88 -6.1 0.229 87
 89 3 12.39 -6.98 -6.15 0.241 88
 90 3 12.35 -7.04 -6.3 0.365 89
 91 3 11.89 -7.01 -6.29 0.147 90
 92 3 11.74 -6.82 -6.32 0.125 91
 93 3 12.49 -7.2 -6.47 0.328 90
 94 3 12.68 -7.31 -6.62 0.333 93
 95 3 12.72 -7.42 -6.74 0.386 94
 96 3 12.76 -7.5 -6.81 0.496 95
 97 3 12.82 -7.57 -6.87 0.618 96
 98 3 13.38 -7.63 -6.76 0.396 97
 99 3 13.7 -7.66 -6.5 0.27 98
 100 3 13.85 -7.69 -6.43 0.241 99
 101 3 13.98 -7.68 -6.33 0.224 100
 102 3 14.1 -7.63 -6.24 0.259 101
 103 3 14.19 -7.61 -6.13 0.283 102
 104 3 14.42 -7.58 -6.1 0.275 103
 105 3 14.62 -7.58 -6.02 0.26 104
 106 3 14.83 -7.58 -5.98 0.246 105
 107 3 14.99 -7.59 -5.95 0.245 106
 108 3 15.17 -7.59 -5.95 0.299 107
 109 3 15.37 -7.68 -5.95 0.301 108
 110 3 15.47 -7.78 -5.85 0.284 109
 111 3 15.59 -7.8 -5.83 0.262 110
 112 3 15.74 -7.88 -5.72 0.247 111
 113 3 15.92 -7.94 -5.68 0.27 112
 114 3 16.07 -8.08 -5.67 0.289 113
 115 3 16.21 -8.15 -5.67 0.286 114
 116 3 16.4 -8.25 -5.62 0.266 115
 117 3 16.54 -8.39 -5.66 0.241 116
 118 3 16.7 -8.55 -5.76 0.223 117
 119 3 16.84 -8.69 -5.79 0.247 118
 120 3 17.02 -8.86 -5.82 0.238 119
 121 3 17.2 -8.94 -5.9 0.228 120
 122 3 17.33 -8.98 -5.96 0.248 121
 123 3 17.51 -9.16 -6.11 0.285 122
 124 3 17.74 -9.22 -6.25 0.28 123
 125 3 17.95 -9.26 -6.36 0.244 124
 126 3 18.14 -9.34 -6.48 0.238 125
 127 3 18.34 -9.44 -6.62 0.234 126
 128 3 18.49 -9.49 -6.71 0.21 127
 129 3 18.77 -9.5 -6.81 0.26 128
 130 3 18.93 -9.4 -6.52 0.075 129
 131 3 19.35 -9.51 -6.69 0.305 130
 132 3 19.7 -9.85 -6.84 0.291 131
 133 3 19.99 -10.05 -6.92 0.302 132
 134 3 20.15 -10.09 -6.92 0.242 133
 135 3 20.44 -10.2 -7.06 0.158 134
 136 3 20.57 -10.33 -7.1 0.157 135
 137 3 21.17 -10.52 -6.52 0.117 136
 138 3 21.4 -10.69 -6.68 0.339 137
 139 3 21.82 -11.03 -6.88 0.205 138
 140 3 22.39 -11.37 -7.16 0.31 139
 141 3 22.3 -11.19 -6.88 0.169 140
 142 3 22.06 -11.01 -6.76 0.193 141
 143 3 21.85 -10.83 -6.67 0.087 142
 144 3 22.63 -11.47 -7.28 0.384 140
 145 3 22.77 -11.54 -7.4 0.378 144
 146 3 23.53 -11.72 -7.56 0.622 145
 147 3 23.68 -11.71 -7.61 0.438 146
 148 3 23.61 -11.65 -7.7 0.428 147
 149 3 23.57 -11.55 -7.8 0.434 148
 150 3 23.58 -11.5 -7.9 0.338 149
 151 3 23.65 -11.46 -7.98 0.239 150
 152 3 23.7 -11.43 -8.89 0.177 151
 153 3 23.53 -11.56 -8.89 0.125 152
 154 3 23.44 -11.66 -9.04 0.185 153
 155 3 23.37 -11.78 -9.13 0.226 154
 156 3 23.33 -11.92 -9.25 0.196 155
 157 3 23.22 -11.99 -9.25 0.193 156
 158 3 22.97 -12.19 -9.25 0.188 157
 159 3 22.86 -12.23 -9.02 0.117 158
 160 3 22.93 -12.18 -8.95 0.137 159
 161 3 22.97 -12.16 -8.8 0.125 160
 162 3 23.03 -12.14 -8.67 0.127 161
 163 3 22.91 -12.09 -8.6 0.000125 162
 164 3 22.89 -12.34 -9.51 0.242 158
 165 3 22.66 -12.38 -9.74 0.182 164
 166 3 22.46 -12.53 -9.93 0.122 165
 167 3 22.34 -12.61 -10.1 0.095 166
 168 3 22.23 -12.62 -10.2 0.103 167
 169 3 22.2 -12.72 -10.25 0.000125 168
 170 3 23.74 -11.27 -8.89 0.167 152
 171 3 23.73 -11.1 -8.87 0.111 170
 172 3 23.67 -10.94 -8.82 0.143 171
 173 3 23.66 -10.85 -8.73 0.179 172
 174 3 23.64 -10.75 -8.7 0.195 173
 175 3 23.6 -10.6 -8.69 0.228 174
 176 3 23.67 -10.46 -8.67 0.274 175
 177 3 23.81 -10.35 -8.61 0.307 176
 178 3 24.19 -10.27 -8.41 0.171 177
 179 3 24.27 -10.17 -8.35 0.148 178
 180 3 24.38 -10.03 -8.21 0.113 179
 181 3 24.47 -10.04 -8.28 0.000125 180
 182 3 24.51 -9.94 -8.08 0.061 180
 183 3 24.47 -9.84 -8.01 0.11 182
 184 3 24.49 -9.74 -7.93 0.102 183
 185 3 24.58 -9.61 -7.84 0.168 184
 186 3 24.59 -9.47 -7.95 0.2 185
 187 3 24.56 -9.21 -7.92 0.195 186
 188 3 24.69 -9.16 -7.97 0.000125 187
 189 3 24.36 -8.98 -7.7 0.09 187
 190 3 23.87 -9.42 -5.4 0.000125 189
 191 3 23.92 -9.48 -5.33 0.245 190
 192 3 23.88 -9.47 -5.22 0.317 191
 193 3 23.41 -9.16 -4.99 0.128 192
 194 3 23.6 -9.11 -4.72 0.218 193
 195 3 23.76 -9.32 -4.72 0.143 194
 196 3 23.56 -8.94 -4.61 0.196 194
 197 3 23.48 -8.87 -4.5 0.218 196
 198 3 23.34 -8.75 -4.35 0.218 197
 199 3 23.32 -8.67 -4.21 0.218 198
 200 3 23.4 -8.49 -4.07 0.238 199
 201 3 23.23 -8.28 -3.93 0.195 200
 202 3 23.3 -8.19 -3.86 0.21 201
 203 3 23.31 -8.03 -3.74 0.205 202
 204 3 23.33 -7.97 -3.54 0.223 203
 205 3 23.31 -7.87 -3.39 0.204 204
 206 3 23.3 -7.83 -3.2 0.205 205
 207 3 23.22 -7.69 -2.97 0.177 206
 208 3 23.11 -7.4 -2.38 0.437 207
 209 3 23.09 -7.18 -1.82 0.266 208
 210 3 23.02 -7.05 -1.7 0.254 209
 211 3 23 -6.94 -1.52 0.268 210
 212 3 22.94 -6.83 -1.36 0.298 211
 213 3 22.8 -6.72 -1.33 0.42 212
 214 3 22.68 -6.65 -1.3 0.522 213
 215 3 22.6 -6.59 -1.24 0.646 214
 216 3 22.05 -6.51 -1.64 0.159 215
 217 3 21.94 -6.44 -1.61 0.203 216
 218 3 21.73 -6.45 -1.67 0.221 217
 219 3 21.62 -6.57 -1.97 0.179 218
 220 3 21.56 -6.61 -2.06 0.215 219
 221 3 21.42 -6.63 -2.11 0.278 220
 222 3 21.23 -6.58 -2.07 0.281 221
 223 3 21.08 -6.47 -1.99 0.278 222
 224 3 22.72 -6.56 -0.99 0.58 215
 225 3 22.37 -6.89 -2.15 0.09 224
 226 3 22.54 -7.02 -2.22 0.089 225
 227 3 22.58 -7.12 -2.22 0.000125 226
 228 3 22.79 -6.52 -0.78 0.674 224
 229 3 24.05 -6.99 -0.72 0.14 228
 230 3 24.21 -7.02 -0.81 0.146 229
 231 3 24.35 -7.08 -0.83 0.16 230
 232 3 24.53 -7.17 -0.87 0.133 231
 233 3 24.74 -7.29 -0.91 0.152 232
 234 3 24.89 -7.38 -0.99 0.16 233
 235 3 25.02 -7.47 -1.06 0.129 234
 236 3 25.23 -7.46 -1.01 0.122 235
 237 3 25.35 -7.51 -1.07 0.122 236
 238 3 25.49 -7.55 -1.14 0.116 237
 239 3 25.6 -7.61 -1.16 0.1 238
 240 3 25.8 -7.65 -1.21 0.112 239
 241 3 25.99 -7.64 -1.25 0.138 240
 242 3 26.19 -7.74 -1.32 0.146 241
 243 3 26.3 -7.84 -1.49 0.139 242
 244 3 26.41 -7.81 -1.58 0.138 243
 245 3 26.58 -7.74 -1.61 0.133 244
 246 3 26.69 -7.7 -1.63 0.137 245
 247 3 26.87 -7.63 -1.73 0.15 246
 248 3 26.99 -7.54 -1.72 0.166 247
 249 3 27.16 -7.48 -1.69 0.152 248
 250 3 27.35 -7.49 -1.67 0.173 249
 251 3 27.54 -7.5 -1.7 0.158 250
 252 3 27.77 -7.34 -1.5 0.038 251
 253 3 27.85 -7.5 -1.49 0.125 252
 254 3 28.07 -7.5 -1.4 0.183 253
 255 3 28.43 -7.57 -1.4 0.322 254
 256 3 28.94 -7.66 -1.48 0.183 255
 257 3 29.13 -7.7 -1.5 0.135 256
 258 3 29.24 -7.69 -1.66 0.131 257
 259 3 29.39 -7.68 -1.8 0.169 258
 260 3 29.56 -7.67 -1.98 0.22 259
 261 3 29.75 -7.69 -2.1 0.208 260
 262 3 30.03 -7.7 -2.23 0.161 261
 263 3 30.21 -7.73 -2.34 0.176 262
 264 3 30.36 -7.74 -2.43 0.2 263
 265 3 30.56 -7.82 -2.55 0.211 264
 266 3 30.73 -7.84 -2.64 0.206 265
 267 3 30.99 -7.96 -2.7 0.137 266
 268 3 31.03 -7.99 -2.79 0.109 267
 269 3 31.18 -8.06 -2.85 0.167 268
 270 3 31.4 -8.04 -2.98 0.21 269
 271 3 31.56 -8.03 -3.09 0.25 270
 272 3 31.67 -8.07 -3.19 0.288 271
 273 3 31.78 -8.12 -3.3 0.32 272
 274 3 31.95 -8.11 -3.37 0.296 273
 275 3 32.1 -8.12 -3.39 0.239 274
 276 3 32.25 -8.07 -3.37 0.218 275
 277 3 32.41 -8.01 -3.53 0.155 276
 278 3 32.62 -7.99 -3.62 0.217 277
 279 3 32.9 -7.98 -3.79 0.178 278
 280 3 33.08 -8.01 -3.9 0.182 279
 281 3 33.23 -7.89 -3.88 0.153 280
 282 3 33.32 -7.81 -3.96 0.159 281
 283 3 33.46 -7.75 -4.02 0.117 282
 284 3 33.6 -7.64 -4.08 0.099 283
 285 3 33.67 -7.56 -4.13 0.107 284
 286 3 33.78 -7.47 -4.16 0.105 285
 287 3 33.79 -7.31 -4.19 0.106 286
 288 3 33.84 -7.23 -4.29 0.126 287
 289 3 33.91 -7.12 -4.37 0.105 288
 290 3 33.92 -7.03 -4.46 0.067 289
 291 3 34.03 -6.93 -4.57 0.12 290
 292 3 34.22 -6.87 -4.76 0.238 291
 293 3 34.33 -6.77 -4.89 0.268 292
 294 3 34.43 -6.71 -5.05 0.308 293
 295 3 34.85 -6.92 -5.32 0.096 294
 296 3 34.92 -6.92 -5.46 0.101 295
 297 3 34.97 -6.91 -5.61 0.076 296
 298 3 35.04 -6.87 -5.7 0.000125 297
 299 3 34.13 -6.58 -5.08 0.132 294
 300 3 34.16 -6.46 -5.22 0.168 299
 301 3 34.09 -6.35 -5.35 0.142 300
 302 3 34.06 -6.22 -5.53 0.089 301
 303 3 33.98 -6.19 -5.62 0.106 302
 304 3 33.9 -6.06 -5.69 0.118 303
 305 3 33.84 -6 -5.84 0.128 304
 306 3 33.8 -5.97 -5.95 0.161 305
 307 3 33.79 -5.82 -6.11 0.131 306
 308 3 33.83 -5.72 -6.2 0.168 307
 309 3 33.72 -5.66 -6.38 0.104 308
 310 3 33.62 -5.68 -6.51 0.13 309
 311 3 33.61 -5.74 -6.61 0.129 310
 312 3 33.55 -5.88 -6.67 0.124 311
 313 3 33.75 -6.18 -6.12 0.081 306
 314 3 33.76 -6.29 -6.22 0.094 313
 315 3 33.79 -6.33 -6.32 0.095 314
 316 3 33.8 -6.38 -6.49 0.1 315
 317 3 33.87 -6.43 -6.6 0.148 316
 318 3 34.02 -6.5 -6.73 0.211 317
 319 3 33.98 -6.5 -6.83 0.234 318
 320 3 33.75 -6.3 -6.99 0.059 319
 321 3 34.18 -6.68 -6.73 0.197 319
 322 3 34.36 -6.81 -6.38 0.109 321
 323 3 34.46 -6.87 -6.27 0.099 322
 324 3 34.58 -6.8 -6.18 0.1 323
 325 3 34.66 -6.68 -6.21 0.101 324
 326 3 34.79 -6.59 -6.27 0.106 325
 327 3 34.84 -6.52 -6.35 0.15 326
 328 3 34.92 -6.46 -6.35 0.164 327
 329 3 35.12 -6.46 -6.23 0.157 328
 330 3 35.27 -6.46 -6.12 0.176 329
 331 3 35.38 -6.58 -5.94 0.116 330
 332 3 35.39 -6.63 -5.78 0.068 331
 333 3 35.41 -6.55 -5.62 0.1 332
 334 3 35.34 -6.45 -5.5 0.112 333
 335 3 35.32 -6.39 -5.38 0.046 334
 336 3 33.27 -8.2 -4 0.104 280
 337 3 33.42 -8.19 -4.1 0.108 336
 338 3 33.55 -8.18 -4.15 0.12 337
 339 3 33.73 -8.23 -4.31 0.105 338
 340 3 33.86 -8.2 -4.35 0.131 339
 341 3 33.99 -8.22 -4.39 0.152 340
 342 3 34.17 -8.37 -4.46 0.085 341
 343 3 34.36 -8.39 -4.58 0.069 342
 344 3 34.51 -8.46 -4.61 0.091 343
 345 3 34.63 -8.56 -4.63 0.091 344
 346 3 34.78 -8.6 -4.69 0.073 345
 347 3 34.92 -8.64 -4.84 0.11 346
 348 3 35.18 -8.61 -5.11 0.075 347
 349 3 35.22 -8.58 -5.26 0.117 348
 350 3 35.53 -8.51 -5.53 0.108 349
 351 3 35.6 -8.44 -5.6 0.077 350
 352 3 28.4 -7.67 -1.39 0.151 255
 353 3 22.81 -6.51 -0.73 0.674 228
 354 3 22.63 -6.31 -0.38 0.563 353
 355 3 22.54 -6.18 -0.29 0.475 354
 356 3 22.69 -6.09 -0.09 0.394 355
 357 3 22.8 -6 0.01 0.252 356
 358 3 22.77 -5.87 0.11 0.235 357
 359 3 22.82 -5.8 0.37 0.205 358
 360 3 22.79 -5.69 0.56 0.19 359
 361 3 22.71 -5.61 0.66 0.174 360
 362 3 22.66 -5.53 0.86 0.187 361
 363 3 22.64 -5.42 1.03 0.196 362
 364 3 22.64 -5.33 1.14 0.202 363
 365 3 22.56 -5.25 1.29 0.227 364
 366 3 22.54 -5.19 1.48 0.248 365
 367 3 22.47 -5.09 1.7 0.244 366
 368 3 22.4 -5 1.89 0.242 367
 369 3 22.29 -4.96 2.15 0.238 368
 370 3 22.24 -4.88 2.31 0.201 369
 371 3 22.21 -4.84 2.5 0.202 370
 372 3 22.11 -4.82 2.67 0.2 371
 373 3 22.03 -4.71 2.8 0.212 372
 374 3 21.94 -4.61 2.93 0.163 373
 375 3 22.06 -4.65 3 0.16 374
 376 3 22.12 -4.7 2.93 0.000125 375
 377 3 21.91 -4.53 3.16 0.194 375
 378 3 21.88 -4.39 3.36 0.232 377
 379 3 21.91 -4.08 3.59 0.389 378
 380 3 21.82 -3.82 3.83 0.482 379
 381 3 21.66 -3.64 4.17 0.627 380
 382 3 21.86 -3.65 4.18 0.611 381
 383 3 21.96 -3.83 4.3 0.332 382
 384 3 22.04 -3.83 4.41 0.000125 383
 385 3 22 -3.31 4.61 0.528 382
 386 3 21.61 -3.29 4.85 0.305 385
 387 3 22.1 -3.26 4.71 0.477 385
 388 3 22.23 -3.24 4.68 0.384 387
 389 3 22.47 -2.92 4.99 0.076 388
 390 3 22.64 -2.95 4.89 0.155 389
 391 3 22.84 -2.99 4.8 0.165 390
 392 3 23.03 -2.98 4.79 0.18 391
 393 3 23.22 -2.97 4.79 0.221 392
 394 3 23.45 -2.96 4.8 0.236 393
 395 3 23.66 -2.91 4.89 0.23 394
 396 3 23.79 -2.85 4.96 0.208 395
 397 3 23.91 -2.82 5.05 0.176 396
 398 3 24.01 -2.75 5.16 0.197 397
 399 3 24.07 -2.7 5.32 0.2 398
 400 3 24.15 -2.55 5.43 0.188 399
 401 3 24.1 -2.37 5.56 0.151 400
 402 3 24.1 -2.29 5.63 0.151 401
 403 3 24.04 -2.24 5.77 0.162 402
 404 3 24.09 -2.2 5.92 0.13 403
 405 3 23.99 -2.15 6.02 0.144 404
 406 3 24.03 -1.97 6.09 0.205 405
 407 3 23.96 -1.8 6.19 0.232 406
 408 3 23.98 -1.65 6.32 0.231 407
 409 3 24.02 -1.46 6.52 0.238 408
 410 3 24 -1.41 6.66 0.226 409
 411 3 23.99 -1.33 6.81 0.202 410
 412 3 24 -1.24 6.98 0.2 411
 413 3 23.97 -1.11 7.14 0.185 412
 414 3 23.97 -1.02 7.22 0.155 413
 415 3 24 -0.91 7.28 0.17 414
 416 3 23.98 -0.8 7.37 0.201 415
 417 3 23.98 -0.65 7.5 0.199 416
 418 3 24.05 -0.53 7.59 0.204 417
 419 3 24.11 -0.47 7.75 0.214 418
 420 3 24.17 -0.36 7.91 0.222 419
 421 3 24.3 -0.29 8.02 0.225 420
 422 3 24.4 -0.23 8.15 0.198 421
 423 3 24.49 -0.09 8.27 0.197 422
 424 3 24.72 -0.02 8.3 0.217 423
 425 3 24.88 0.01 8.37 0.206 424
 426 3 25.04 0.09 8.41 0.193 425
 427 3 25.17 0.09 8.41 0.198 426
 428 3 25.35 0.14 8.44 0.219 427
 429 3 25.5 0.14 8.54 0.228 428
 430 3 25.64 0.18 8.56 0.213 429
 431 3 25.77 0.25 8.58 0.181 430
 432 3 25.93 0.28 8.61 0.189 431
 433 3 26.15 0.28 8.65 0.207 432
 434 3 26.32 0.33 8.65 0.232 433
 435 3 26.46 0.4 8.71 0.206 434
 436 3 26.69 0.52 8.74 0.2 435
 437 3 26.85 0.55 8.78 0.19 436
 438 3 27.05 0.66 8.83 0.227 437
 439 3 27.21 0.74 8.93 0.219 438
 440 3 27.39 0.73 9.07 0.184 439
 441 3 27.55 0.72 9.16 0.2 440
 442 3 27.74 0.73 9.32 0.202 441
 443 3 27.87 0.79 9.42 0.227 442
 444 3 27.99 0.86 9.57 0.199 443
 445 3 28.18 0.88 9.66 0.21 444
 446 3 28.36 0.84 9.68 0.208 445
 447 3 28.54 0.88 9.73 0.167 446
 448 3 28.75 0.88 9.73 0.225 447
 449 3 28.95 0.94 9.67 0.277 448
 450 3 29.12 1.03 9.69 0.237 449
 451 3 29.36 1.13 9.72 0.245 450
 452 3 29.61 1.15 9.72 0.224 451
 453 3 29.68 1.26 9.87 0.237 452
 454 3 29.74 1.4 10 0.241 453
 455 3 29.83 1.57 10.11 0.255 454
 456 3 29.97 1.7 10.18 0.223 455
 457 3 30.06 1.83 10.24 0.217 456
 458 3 30.19 1.94 10.27 0.232 457
 459 3 30.42 2.01 10.3 0.182 458
 460 3 30.46 2.08 10.37 0.174 459
 461 3 30.39 2.18 10.42 0.164 460
 462 3 30.49 2.23 10.51 0.215 461
 463 3 30.6 2.39 10.59 0.227 462
 464 3 30.69 2.59 10.66 0.26 463
 465 3 30.69 2.71 10.77 0.271 464
 466 3 30.8 2.86 10.83 0.294 465
 467 3 30.93 2.97 10.99 0.265 466
 468 3 31.03 3.05 11.09 0.244 467
 469 3 31.15 3.19 11.22 0.231 468
 470 3 31.25 3.25 11.38 0.25 469
 471 3 31.29 3.4 11.52 0.239 470
 472 3 31.37 3.51 11.58 0.211 471
 473 3 31.45 3.63 11.64 0.227 472
 474 3 31.53 3.74 11.73 0.223 473
 475 3 31.64 3.86 11.9 0.249 474
 476 3 31.77 3.96 12.07 0.264 475
 477 3 31.85 4.11 12.18 0.274 476
 478 3 31.84 4.33 12.25 0.312 477
 479 3 31.84 4.49 12.28 0.303 478
 480 3 31.83 4.79 12.37 0.345 479
 481 3 31.95 4.93 12.35 0.359 480
 482 3 31.97 5.11 12.34 0.39 481
 483 3 32.06 5.32 12.39 0.469 482
 484 3 32.19 5.47 12.46 0.482 483
 485 3 32.42 5.53 12.45 0.483 484
 486 3 32.63 5.59 12.47 0.437 485
 487 3 32.78 5.64 12.54 0.376 486
 488 3 32.98 5.71 12.52 0.326 487
 489 3 33.15 5.76 12.57 0.255 488
 490 3 33.33 5.73 12.64 0.231 489
 491 3 33.44 5.73 12.67 0.208 490
 492 3 33.98 5.85 12.51 0.331 491
 493 3 33.92 5.86 12.67 0.309 492
 494 3 33.9 6.05 12.91 0.225 493
 495 3 33.92 6.17 13.04 0.207 494
 496 3 33.94 6.28 13.15 0.208 495
 497 3 34.04 6.4 13.29 0.184 496
 498 3 34.14 6.52 13.38 0.207 497
 499 3 34.18 6.61 13.47 0.2 498
 500 3 34.2 6.74 13.53 0.18 499
 501 3 34.33 6.79 13.59 0.2 500
 502 3 34.61 6.9 13.73 0.297 501
 503 3 35.04 7.42 13.88 0.561 502
 504 3 34.99 7.53 13.85 0.484 503
 505 3 34.91 7.66 13.85 0.392 504
 506 3 34.86 7.8 13.8 0.271 505
 507 3 34.78 7.93 13.76 0.221 506
 508 3 34.64 8.05 13.69 0.185 507
 509 3 34.54 8.09 13.54 0.182 508
 510 3 34.39 8.19 13.43 0.23 509
 511 3 34.27 8.25 13.28 0.208 510
 512 3 34.23 8.26 13.15 0.203 511
 513 3 34.06 8.31 12.91 0.28 512
 514 3 33.68 8.24 12.52 0.413 513
 515 3 33.83 8.17 12.33 0.208 514
 516 3 33.93 8.17 12.16 0.175 515
 517 3 34.09 8.16 12.04 0.182 516
 518 3 34.26 8.13 11.93 0.19 517
 519 3 34.43 8.1 11.85 0.156 518
 520 3 34.6 8.14 11.75 0.202 519
 521 3 34.77 8.25 11.51 0.292 520
 522 3 34.95 8.27 11.49 0.268 521
 523 3 35.1 8.23 11.47 0.206 522
 524 3 35.3 8.2 11.41 0.179 523
 525 3 35.5 8.17 11.37 0.15 524
 526 3 35.7 8.14 11.35 0.111 525
 527 3 35.9 8.09 11.36 0.146 526
 528 3 36.06 8.13 11.25 0.125 527
 529 3 36.22 8.06 11.27 0.174 528
 530 3 36.39 8.05 11.24 0.166 529
 531 3 36.53 7.98 11.28 0.191 530
 532 3 36.68 8.02 11.2 0.144 531
 533 3 36.85 7.99 11.22 0.169 532
 534 3 37.01 8.01 11.24 0.184 533
 535 3 37.15 7.99 11.34 0.161 534
 536 3 37.35 8 11.35 0.134 535
 537 3 37.5 8.01 11.4 0.127 536
 538 3 37.67 7.99 11.4 0.134 537
 539 3 37.81 8.03 11.49 0.122 538
 540 3 38.09 8.1 11.63 0.226 539
 541 3 38.34 8.06 11.63 0.263 540
 542 3 38.38 8.01 11.52 0.164 541
 543 3 38.49 8.03 11.37 0.098 542
 544 3 38.6 7.98 11.3 0.105 543
 545 3 38.79 8 11.19 0.107 544
 546 3 38.96 7.91 11.12 0.136 545
 547 3 39.09 7.81 11.05 0.113 546
 548 3 39.23 7.69 11.02 0.16 547
 549 3 39.42 7.66 10.87 0.138 548
 550 3 39.59 7.6 10.76 0.113 549
 551 3 39.76 7.55 10.74 0.106 550
 552 3 39.92 7.49 10.72 0.092 551
 553 3 40.19 7.48 10.51 0.196 552
 554 3 40.25 7.4 10.46 0.000125 553
 555 3 40.43 7.52 10.28 0.099 553
 556 3 40.56 7.49 10.07 0.132 555
 557 3 40.74 7.54 9.97 0.116 556
 558 3 40.95 7.46 9.96 0.079 557
 559 3 41.06 7.37 9.98 0.115 558
 560 3 41.36 7.49 9.9 0.129 559
 561 3 41.47 7.53 9.9 0.115 560
 562 3 41.64 7.59 9.85 0.071 561
 563 3 41.78 7.55 9.96 0.094 562
 564 3 41.86 7.47 10.01 0.059 563
 565 3 41.13 7.24 10.23 0.171 559
 566 3 41.08 7.25 10.46 0.07 565
 567 3 41.13 7.18 10.6 0.078 566
 568 3 41.1 7.13 10.72 0.081 567
 569 3 38.73 8.01 11.82 0.091 541
 570 3 38.78 8.08 11.97 0.109 569
 571 3 38.89 8.09 12.04 0.113 570
 572 3 39.01 8.05 12.16 0.116 571
 573 3 39.13 8.1 12.26 0.113 572
 574 3 39.32 8.09 12.35 0.107 573
 575 3 39.45 8.08 12.49 0.112 574
 576 3 39.58 8.08 12.62 0.13 575
 577 3 39.7 8.12 12.74 0.19 576
 578 3 39.44 8.06 13.12 0.135 577
 579 3 39.41 8.06 13.3 0.139 578
 580 3 39.28 8.09 13.57 0.086 579
 581 3 39.21 8.11 13.7 0.101 580
 582 3 39.14 8.25 13.79 0.095 581
 583 3 39.02 8.36 13.83 0.136 582
 584 3 38.89 8.53 13.84 0.119 583
 585 3 38.75 8.62 13.91 0.155 584
 586 3 38.62 8.66 13.93 0.225 585
 587 3 38.61 8.76 13.54 0.115 586
 588 3 38.5 8.84 13.29 0.103 587
 589 3 38.51 8.83 13.1 0.131 588
 590 3 38.61 8.75 12.92 0.083 589
 591 3 38.72 8.73 12.76 0.138 590
 592 3 38.67 8.75 12.55 0.089 591
 593 3 38.57 8.81 12.43 0.105 592
 594 3 38.61 8.91 12.28 0.098 593
 595 3 38.69 9.03 12.21 0.117 594
 596 3 38.71 9.09 12.1 0.116 595
 597 3 38.68 9.12 11.91 0.092 596
 598 3 38.72 9.18 11.74 0.103 597
 599 3 38.77 9.27 11.56 0.068 598
 600 3 38.83 9.35 11.42 0.116 599
 601 3 38.71 9.33 11.28 0.079 600
 602 3 38.62 9.27 11.21 0.072 601
 603 3 39.04 9.4 11.45 0.11 600
 604 3 39.11 9.46 11.55 0.085 603
 605 3 39.12 9.59 11.55 0.000125 604
 606 3 38.64 8.54 14.26 0.078 586
 607 3 34.75 8.46 11.33 0.151 521
 608 3 34.72 8.68 11.42 0.097 607
 609 3 34.63 8.71 11.49 0.117 608
 610 3 33.28 8.27 12.21 0.219 514
 611 3 33.12 8.23 12.07 0.187 610
 612 3 32.95 8.23 11.99 0.203 611
 613 3 32.75 8.22 11.89 0.186 612
 614 3 32.58 8.19 11.84 0.207 613
 615 3 32.38 8.16 11.81 0.216 614
 616 3 32.2 8.14 11.74 0.246 615
 617 3 32.09 8.09 11.7 0.318 616
 618 3 31.95 8.08 11.62 0.358 617
 619 3 31.83 8.05 11.59 0.404 618
 620 3 31.64 8.03 11.56 0.426 619
 621 3 31.47 8.03 11.53 0.44 620
 622 3 31.3 8.05 11.43 0.412 621
 623 3 31.12 7.96 11.35 0.375 622
 624 3 31.01 7.91 11.21 0.332 623
 625 3 30.9 7.85 11.01 0.312 624
 626 3 30.75 7.85 10.9 0.303 625
 627 3 30.66 7.79 10.75 0.279 626
 628 3 30.55 7.74 10.52 0.305 627
 629 3 30.42 7.71 10.4 0.361 628
 630 3 30.32 7.76 10.27 0.42 629
 631 3 30.19 7.81 10.16 0.455 630
 632 3 30.08 7.76 10.06 0.508 631
 633 3 29.96 7.77 9.94 0.513 632
 634 3 30.2 7.75 9.7 0.352 633
 635 3 30.42 7.79 9.38 0.174 634
 636 3 30.45 7.77 9.2 0.176 635
 637 3 30.45 7.75 9.07 0.185 636
 638 3 30.44 7.74 8.9 0.203 637
 639 3 30.39 7.73 8.75 0.185 638
 640 3 30.51 7.81 8.63 0.257 639
 641 3 30.58 7.83 8.51 0.237 640
 642 3 30.63 7.91 8.39 0.295 641
 643 3 30.68 7.87 8.26 0.386 642
 644 3 30.95 8.02 8.19 0.202 643
 645 3 31.09 8.24 8.06 0.144 644
 646 3 31.17 8.34 8.05 0.182 645
 647 3 31.13 8.34 7.92 0.125 646
 648 3 31.08 8.4 7.77 0.156 647
 649 3 31.05 8.54 7.63 0.183 648
 650 3 31.05 8.71 7.62 0.183 649
 651 3 31.07 8.74 7.41 0.182 650
 652 3 31.34 8.94 7.44 0.115 651
 653 3 31.47 9.01 7.39 0.121 652
 654 3 31.6 9.06 7.39 0.108 653
 655 3 31.71 9.06 7.36 0.103 654
 656 3 31.84 9.05 7.3 0.078 655
 657 3 31.94 9.02 7.21 0.085 656
 658 3 32.01 9.03 7.12 0.124 657
 659 3 32.23 8.86 6.93 0.073 658
 660 3 32.32 8.84 7 0.046 659
 661 3 32.49 8.98 6.95 0.091 660
 662 3 32.74 9.14 6.87 0.114 661
 663 3 32.94 9.14 6.78 0.171 662
 664 3 33.06 9.2 6.71 0.187 663
 665 3 33.15 9.42 6.66 0.168 664
 666 3 33.28 9.51 6.58 0.152 665
 667 3 33.44 9.58 6.46 0.109 666
 668 3 33.6 9.61 6.24 0.048 667
 669 3 33.24 9.08 6.5 0.067 664
 670 3 33.35 9.06 6.4 0.094 669
 671 3 33.43 9.05 6.28 0.124 670
 672 3 33.46 9.07 6.13 0.074 671
 673 3 33.5 9.15 6.07 0.1 672
 674 3 33.49 9.24 6 0.095 673
 675 3 33.59 9.04 5.86 0.043 674
 676 3 31 8.74 7.2 0.149 651
 677 3 30.99 8.74 7.02 0.145 676
 678 3 31.02 8.8 6.86 0.145 677
 679 3 31.1 8.86 6.75 0.158 678
 680 3 31.14 8.91 6.65 0.166 679
 681 3 31.18 8.93 6.41 0.115 680
 682 3 31.19 9 6.24 0.15 681
 683 3 31.29 9.06 5.97 0.136 682
 684 3 31.37 8.99 5.88 0.12 683
 685 3 31.37 9.04 5.76 0.155 684
 686 3 31.4 9.04 5.63 0.189 685
 687 3 31.13 8.95 5.45 0.12 686
 688 3 30.96 9.01 5.42 0.091 687
 689 3 30.84 9.05 5.38 0.093 688
 690 3 30.74 9 5.38 0.101 689
 691 3 31.7 9.01 5.44 0.118 686
 692 3 31.76 9.06 5.37 0.162 691
 693 3 31.97 9.07 5.34 0.124 692
 694 3 32.1 9.14 5.23 0.11 693
 695 3 32.21 9.17 5.09 0.142 694
 696 3 32.28 9.24 4.99 0.169 695
 697 3 32.64 9.33 4.81 0.167 696
 698 3 32.8 9.36 4.71 0.17 697
 699 3 32.9 9.36 4.49 0.171 698
 700 3 33 9.38 4.36 0.187 699
 701 3 33.05 9.34 4.24 0.184 700
 702 3 33.12 9.2 4.11 0.182 701
 703 3 33.16 9.2 4 0.206 702
 704 3 33.33 9.19 3.92 0.181 703
 705 3 33.4 9.14 3.79 0.176 704
 706 3 33.54 9.17 3.6 0.237 705
 707 3 33.62 9.25 3.47 0.274 706
 708 3 33.69 9.32 3.35 0.285 707
 709 3 33.78 9.36 3.13 0.285 708
 710 3 33.92 9.36 2.85 0.249 709
 711 3 33.99 9.37 2.66 0.203 710
 712 3 34.01 9.42 2.38 0.194 711
 713 3 34.13 9.42 2.21 0.163 712
 714 3 34.25 9.35 2.07 0.134 713
 715 3 34.37 9.26 1.92 0.143 714
 716 3 34.43 9.29 1.8 0.138 715
 717 3 34.5 9.29 1.62 0.125 716
 718 3 34.56 9.28 1.44 0.144 717
 719 3 34.66 9.26 1.33 0.148 718
 720 3 34.7 9.2 1.25 0.131 719
 721 3 34.73 9.13 1.12 0.132 720
 722 3 34.73 9.07 0.94 0.161 721
 723 3 34.81 9.05 0.76 0.18 722
 724 3 34.91 9.04 0.62 0.202 723
 725 3 35.31 8.95 0.57 0.111 724
 726 3 35.46 8.9 0.55 0.087 725
 727 3 35.58 8.89 0.54 0.058 726
 728 3 35.74 8.81 0.53 0.123 727
 729 3 35.9 8.77 0.53 0.105 728
 730 3 35.98 8.67 0.54 0.082 729
 731 3 36.13 8.61 0.5 0.056 730
 732 3 36.3 8.59 0.44 0.096 731
 733 3 36.43 8.56 0.48 0.091 732
 734 3 36.5 8.46 0.53 0.082 733
 735 3 36.54 8.33 0.6 0.059 734
 736 3 36.61 8.24 0.55 0.096 735
 737 3 36.65 8.15 0.49 0.122 736
 738 3 36.8 7.94 0.42 0.184 737
 739 3 36.97 7.75 0.37 0.117 738
 740 3 37.06 7.58 0.4 0.108 739
 741 3 37.12 7.43 0.34 0.15 740
 742 3 37.23 7.3 0.37 0.156 741
 743 3 37.14 7.1 0.39 0.101 742
 744 3 37.06 7.01 0.43 0.000125 743
 745 3 37.5 7.2 0.54 0.069 742
 746 3 37.65 7.18 0.59 0.09 745
 747 3 34.78 9.12 0.4 0.134 724
 748 3 34.7 9.07 0.29 0.122 747
 749 3 34.73 9.13 0.12 0.164 748
 750 3 34.71 9.14 0 0.183 749
 751 3 34.67 9.1 -0.21 0.156 750
 752 3 34.57 9.13 -0.35 0.157 751
 753 3 34.46 9.21 -0.41 0.151 752
 754 3 34.46 9.25 -0.51 0.171 753
 755 3 34.43 9.31 -0.64 0.161 754
 756 3 34.33 9.48 -0.82 0.139 755
 757 3 34.34 9.57 -0.97 0.152 756
 758 3 34.35 9.62 -1.14 0.199 757
 759 3 34.39 9.72 -1.3 0.191 758
 760 3 34.43 9.79 -1.45 0.189 759
 761 3 34.37 9.85 -1.65 0.166 760
 762 3 34.25 9.88 -1.79 0.194 761
 763 3 34.21 9.86 -1.93 0.218 762
 764 3 34.13 9.86 -2.05 0.236 763
 765 3 34.02 9.82 -2.2 0.255 764
 766 3 33.94 9.82 -2.36 0.257 765
 767 3 33.97 9.64 -2.62 0.148 766
 768 3 34.11 9.59 -2.84 0.153 767
 769 3 34.1 9.57 -2.99 0.124 768
 770 3 34.12 9.52 -3.14 0.164 769
 771 3 34.06 9.45 -3.29 0.192 770
 772 3 34.04 9.38 -3.51 0.189 771
 773 3 34.13 9.41 -3.71 0.188 772
 774 3 34.26 9.39 -3.84 0.148 773
 775 3 34.3 9.35 -4.1 0.139 774
 776 3 34.29 9.36 -4.24 0.178 775
 777 3 34.38 9.42 -4.37 0.117 776
 778 3 34.41 9.44 -4.47 0.077 777
 779 3 34.39 9.4 -4.58 0.152 778
 780 3 34.38 9.43 -4.67 0.2 779
 781 3 34.39 9.44 -4.78 0.243 780
 782 3 34.47 9.53 -4.95 0.158 781
 783 3 34.58 9.56 -5.1 0.151 782
 784 3 34.7 9.54 -5.25 0.159 783
 785 3 34.75 9.56 -5.4 0.141 784
 786 3 34.84 9.6 -5.56 0.129 785
 787 3 34.95 9.61 -5.69 0.186 786
 788 3 35.14 9.55 -5.85 0.149 787
 789 3 35.25 9.46 -5.93 0.147 788
 790 3 35.34 9.45 -6.08 0.158 789
 791 3 35.41 9.41 -6.25 0.167 790
 792 3 35.52 9.37 -6.33 0.17 791
 793 3 35.68 9.31 -6.46 0.186 792
 794 3 35.78 9.36 -6.58 0.178 793
 795 3 35.88 9.31 -6.81 0.122 794
 796 3 36.01 9.32 -6.94 0.153 795
 797 3 36.17 9.31 -7.1 0.167 796
 798 3 36.29 9.31 -7.3 0.147 797
 799 3 36.42 9.3 -7.45 0.152 798
 800 3 36.46 9.3 -7.58 0.16 799
 801 3 36.54 9.27 -7.79 0.143 800
 802 3 36.59 9.27 -8.02 0.142 801
 803 3 36.62 9.2 -8.26 0.146 802
 804 3 36.57 9.1 -8.42 0.132 803
 805 3 36.66 9.05 -8.67 0.183 804
 806 3 36.67 9.06 -8.83 0.118 805
 807 3 36.65 9.11 -8.92 0.083 806
 808 3 34.15 9.25 -4.72 0.104 781
 809 3 33.99 9.25 -4.71 0.123 808
 810 3 33.8 9.27 -4.71 0.169 809
 811 3 33.59 9.33 -4.66 0.197 810
 812 3 33.46 9.16 -4.76 0.073 811
 813 3 33.3 9.17 -4.73 0.118 812
 814 3 33.36 9.41 -4.55 0.162 811
 815 3 33.11 9.47 -4.42 0.156 814
 816 3 32.94 9.52 -4.4 0.247 815
 817 3 32.75 9.53 -4.41 0.253 816
 818 3 32.54 9.59 -4.34 0.22 817
 819 3 32.34 9.68 -4.23 0.197 818
 820 3 32.21 9.71 -4.23 0.209 819
 821 3 32.03 9.93 -4.12 0.146 820
 822 3 31.97 9.98 -4.02 0.146 821
 823 3 32.04 10.1 -3.84 0.147 822
 824 3 32.01 10.21 -3.77 0.169 823
 825 3 32.15 10.29 -3.89 0.066 824
 826 3 34.35 9.67 -2.92 0.074 768
 827 3 34.47 9.74 -3.03 0.000125 826
 828 3 33.97 10.17 -2.31 0.08 766
 829 3 33.91 10.2 -2.4 0.091 828
 830 3 33.92 10.28 -2.57 0.095 829
 831 3 33.89 10.27 -2.74 0.106 830
 832 3 33.95 10.33 -2.89 0.068 831
 833 3 34.05 10.44 -3.04 0.09 832
 834 3 34.11 10.48 -3.16 0.106 833
 835 3 34.24 10.43 -3.3 0.098 834
 836 3 34.29 10.39 -3.44 0.124 835
 837 3 34.38 10.42 -3.63 0.161 836
 838 3 34.5 10.41 -3.72 0.181 837
 839 3 34.88 10.31 -3.67 0.126 838
 840 3 35.11 10.29 -3.84 0.154 839
 841 3 35.27 10.24 -3.94 0.131 840
 842 3 35.41 10.27 -4.01 0.096 841
 843 3 35.59 10.27 -4.12 0.126 842
 844 3 35.77 10.19 -4.27 0.181 843
 845 3 35.93 10.1 -4.4 0.063 844
 846 3 32.76 9.09 3.74 0.079 703
 847 3 32.65 9.12 3.66 0.058 846
 848 3 32.62 9.18 3.59 0.000125 847
 849 3 31.86 9.38 5.21 0.129 696
 850 3 31.72 9.4 5.23 0.1 849
 851 3 31.32 8.52 8.15 0.132 646
 852 3 31.47 8.51 8.18 0.109 851
 853 3 31.6 8.5 8.12 0.101 852
 854 3 31.71 8.59 8.12 0.106 853
 855 3 31.83 8.66 8.1 0.093 854
 856 3 31.96 8.65 8.13 0.106 855
 857 3 32.13 8.75 8.12 0.099 856
 858 3 32.29 8.85 8.07 0.128 857
 859 3 32.44 9.02 8.04 0.128 858
 860 3 32.48 9.29 7.97 0.146 859
 861 3 32.57 9.51 7.95 0.134 860
 862 3 32.61 9.61 7.92 0.161 861
 863 3 32.7 9.68 7.9 0.101 862
 864 3 30.19 7.46 8.23 0.194 643
 865 3 29.99 7.33 8.13 0.191 864
 866 3 29.81 7.26 7.95 0.17 865
 867 3 29.73 7.16 7.81 0.141 866
 868 3 29.62 7.13 7.65 0.161 867
 869 3 29.52 7.03 7.52 0.183 868
 870 3 29.34 7.1 7.36 0.195 869
 871 3 29.25 7.09 7.22 0.188 870
 872 3 29.16 7.07 7.06 0.205 871
 873 3 29.06 7.07 6.88 0.194 872
 874 3 29.03 7.04 6.74 0.212 873
 875 3 28.96 7.04 6.57 0.221 874
 876 3 28.91 7.05 6.44 0.226 875
 877 3 28.67 7.23 6.33 0.147 876
 878 3 28.61 7.35 6.24 0.159 877
 879 3 28.51 7.45 6.13 0.182 878
 880 3 28.42 7.54 6.07 0.191 879
 881 3 28.26 7.62 5.95 0.231 880
 882 3 28.23 7.66 5.77 0.254 881
 883 3 28.19 7.72 5.62 0.237 882
 884 3 28.12 7.76 5.4 0.236 883
 885 3 27.95 7.8 5.27 0.279 884
 886 3 27.91 7.85 5.08 0.344 885
 887 3 27.73 7.96 5 0.391 886
 888 3 27.7 8.07 4.92 0.404 887
 889 3 27.62 8.14 4.81 0.398 888
 890 3 27.63 8.17 4.64 0.363 889
 891 3 27.63 8.11 4.48 0.327 890
 892 3 27.56 8.46 4.52 0.185 891
 893 3 27.51 8.69 4.48 0.164 892
 894 3 27.54 8.86 4.43 0.13 893
 895 3 27.6 9.01 4.36 0.083 894
 896 3 27.75 9.13 4.23 0.098 895
 897 3 27.89 9.19 4.06 0.117 896
 898 3 27.86 9.25 3.99 0.094 897
 899 3 27.83 9.33 3.82 0.075 898
 900 3 28.01 9.33 3.67 0.054 899
 901 3 28.11 9.38 3.67 0.088 900
 902 3 28.23 9.51 3.53 0.141 901
 903 3 28.25 9.64 3.46 0.208 902
 904 3 28.03 9.77 3.39 0.179 903
 905 3 27.79 9.77 3.3 0.128 904
 906 3 27.65 9.81 3.22 0.152 905
 907 3 27.56 9.9 3.13 0.132 906
 908 3 27.43 9.94 3.01 0.133 907
 909 3 27.37 9.94 2.92 0.203 908
 910 3 27.24 9.95 2.81 0.255 909
 911 3 26.88 9.89 2.83 0.195 910
 912 3 26.72 9.85 2.87 0.205 911
 913 3 26.47 9.9 2.85 0.153 912
 914 3 26.25 9.95 2.84 0.162 913
 915 3 26.16 9.86 2.85 0.16 914
 916 3 26.06 9.74 2.82 0.11 915
 917 3 25.88 9.73 2.83 0.143 916
 918 3 25.73 9.68 2.81 0.146 917
 919 3 25.58 9.54 2.86 0.138 918
 920 3 25.43 9.51 2.89 0.153 919
 921 3 25.29 9.5 2.87 0.146 920
 922 3 25.16 9.43 2.88 0.136 921
 923 3 25 9.38 2.82 0.124 922
 924 3 24.84 9.33 2.84 0.152 923
 925 3 24.68 9.29 2.83 0.169 924
 926 3 24.49 9.19 2.82 0.169 925
 927 3 24.41 9.1 2.81 0.21 926
 928 3 24.27 9.06 2.76 0.217 927
 929 3 23.92 9.11 2.61 0.129 928
 930 3 23.75 9.1 2.62 0.163 929
 931 3 23.58 9.07 2.57 0.191 930
 932 3 23.44 9.07 2.53 0.208 931
 933 3 23.23 9.07 2.49 0.201 932
 934 3 22.99 9.05 2.47 0.184 933
 935 3 22.82 9.03 2.5 0.153 934
 936 3 22.65 9 2.38 0.108 935
 937 3 22.51 8.97 2.42 0.111 936
 938 3 22.39 8.96 2.44 0.149 937
 939 3 22.22 8.88 2.42 0.204 938
 940 3 22.06 8.89 2.35 0.332 939
 941 3 21.92 8.93 2.32 0.396 940
 942 3 21.79 9.03 2.35 0.426 941
 943 3 21.56 9 2.34 0.404 942
 944 3 21.35 8.9 2.33 0.387 943
 945 3 21.12 8.84 2.39 0.331 944
 946 3 20.92 8.82 2.3 0.316 945
 947 3 20.75 8.8 2.22 0.288 946
 948 3 20.6 8.74 2.08 0.306 947
 949 3 20.47 8.66 1.92 0.311 948
 950 3 20.31 8.62 1.75 0.234 949
 951 3 20.16 8.64 1.62 0.184 950
 952 3 20.05 8.54 1.42 0.188 951
 953 3 19.92 8.43 1.23 0.192 952
 954 3 19.82 8.36 1.09 0.245 953
 955 3 19.81 8.29 0.86 0.209 954
 956 3 19.78 8.24 0.62 0.174 955
 957 3 19.73 8.26 0.46 0.164 956
 958 3 19.72 8.32 0.25 0.18 957
 959 3 19.73 8.34 0.06 0.168 958
 960 3 19.68 8.39 -0.09 0.173 959
 961 3 19.58 8.44 -0.28 0.2 960
 962 3 19.51 8.45 -0.41 0.178 961
 963 3 19.32 8.49 -0.54 0.169 962
 964 3 19.18 8.47 -0.6 0.164 963
 965 3 19.03 8.49 -0.69 0.174 964
 966 3 18.92 8.49 -0.83 0.195 965
 967 3 18.83 8.52 -0.92 0.232 966
 968 3 19.03 8.35 -1.3 0.086 967
 969 3 19.12 8.28 -1.45 0.102 968
 970 3 19.25 8.26 -1.6 0.104 969
 971 3 19.3 8.2 -1.69 0.109 970
 972 3 19.38 8.09 -1.89 0.128 971
 973 3 19.4 8 -2.02 0.139 972
 974 3 19.39 8.06 -2.27 0.111 973
 975 3 19.42 7.72 -1.88 0.068 973
 976 3 19.32 7.67 -1.8 0.073 975
 977 3 19.41 7.56 -1.77 0.116 976
 978 3 19.39 7.47 -1.7 0.05 977
 979 3 19.46 7.34 -1.61 0.105 978
 980 3 18.59 8.63 -0.89 0.18 967
 981 3 18.45 8.7 -0.9 0.146 980
 982 3 18.26 8.77 -0.92 0.146 981
 983 3 18.12 8.78 -0.95 0.161 982
 984 3 17.93 8.78 -0.93 0.146 983
 985 3 17.79 8.8 -0.98 0.168 984
 986 3 17.64 8.88 -0.99 0.135 985
 987 3 17.46 8.92 -1 0.129 986
 988 3 17.31 8.91 -1.02 0.103 987
 989 3 17.18 8.89 -1.13 0.119 988
 990 3 17.14 8.77 -1.21 0.134 989
 991 3 17.05 8.7 -1.31 0.149 990
 992 3 16.98 8.57 -1.45 0.148 991
 993 3 16.92 8.51 -1.56 0.166 992
 994 3 16.83 8.45 -1.64 0.172 993
 995 3 16.78 8.43 -1.8 0.162 994
 996 3 16.75 8.45 -2.01 0.2 995
 997 3 16.56 8.34 -2.04 0.164 996
 998 3 16.36 8.28 -2.15 0.139 997
 999 3 16.2 8.24 -2.2 0.142 998
 1000 3 16.05 8.25 -2.33 0.173 999
 1001 3 15.94 8.29 -2.45 0.149 1000
 1002 3 15.79 8.28 -2.51 0.13 1001
 1003 3 15.65 8.26 -2.58 0.142 1002
 1004 3 15.57 8.32 -2.71 0.13 1003
 1005 3 15.45 8.38 -2.81 0.169 1004
 1006 3 15.33 8.51 -2.97 0.188 1005
 1007 3 15.24 8.54 -3.06 0.159 1006
 1008 3 15.11 8.62 -3.24 0.143 1007
 1009 3 14.94 8.65 -3.31 0.125 1008
 1010 3 14.82 8.66 -3.53 0.142 1009
 1011 3 14.66 8.68 -3.66 0.13 1010
 1012 3 14.53 8.67 -3.68 0.102 1011
 1013 3 14.42 8.69 -3.77 0.137 1012
 1014 3 14.39 8.74 -3.85 0.173 1013
 1015 3 14.21 8.67 -4.11 0.146 1014
 1016 3 14.11 8.69 -4.26 0.182 1015
 1017 3 13.76 8.5 -4.43 0.135 1016
 1018 3 13.66 8.45 -4.56 0.117 1017
 1019 3 14.2 8.97 -4.18 0.103 1016
 1020 3 13.99 9.13 -4.17 0.086 1019
 1021 3 13.87 9.13 -4.11 0.109 1020
 1022 3 13.81 9.06 -3.91 0.079 1021
 1023 3 13.81 8.94 -3.87 0.000125 1022
 1024 3 13.95 9.19 -4.02 0.055 1021
 1025 3 14.1 9.19 -3.92 0.097 1024
 1026 3 14.14 9.22 -3.77 0.068 1025
 1027 3 14.46 8.93 -3.85 0.131 1014
 1028 3 16.9 8.63 -2.19 0.094 996
 1029 3 17.06 8.68 -2.16 0.09 1028
 1030 3 17.07 8.82 -2.15 0.125 1029
 1031 3 17.06 8.84 -2.32 0.186 1030
 1032 3 16.96 8.82 -2.39 0.215 1031
 1033 3 17.02 8.9 -2.59 0.201 1032
 1034 3 16.71 8.94 -2.64 0.102 1033
 1035 3 16.64 9.01 -2.78 0.133 1034
 1036 3 16.93 9.14 -3.09 0.097 1035
 1037 3 16.97 9.21 -3.16 0.051 1036
 1038 3 17.16 8.96 -2.75 0.168 1033
 1039 3 17.25 8.97 -2.9 0.113 1038
 1040 3 26.56 9.61 2.94 0.081 912
 1041 3 26.38 9.6 2.95 0.087 1040
 1042 3 27.5 10.04 2.56 0.153 910
 1043 3 27.7 10.14 2.46 0.121 1042
 1044 3 27.85 10.21 2.35 0.171 1043
 1045 3 27.99 10.25 2.3 0.255 1044
 1046 3 28.1 10.34 2.23 0.347 1045
 1047 3 28.24 10.35 2.13 0.398 1046
 1048 3 28.39 10.42 2.05 0.376 1047
 1049 3 28.5 10.41 1.94 0.293 1048
 1050 3 28.69 10.43 1.96 0.221 1049
 1051 3 28.99 10.59 2.04 0.12 1050
 1052 3 29.07 10.6 1.98 0.193 1051
 1053 3 29.33 10.76 2.12 0.103 1052
 1054 3 29.48 10.86 2.15 0.117 1053
 1055 3 29.6 10.92 2.14 0.067 1054
 1056 3 29.2 10.56 1.89 0.177 1052
 1057 3 29.44 10.61 1.85 0.099 1056
 1058 3 29.56 10.69 1.78 0.107 1057
 1059 3 29.57 10.73 1.67 0.121 1058
 1060 3 28.58 9.56 3.44 0.095 903
 1061 3 28.78 9.56 3.39 0.142 1060
 1062 3 28.98 9.53 3.38 0.152 1061
 1063 3 29.14 9.46 3.43 0.151 1062
 1064 3 29.19 9.38 3.57 0.136 1063
 1065 3 29.24 9.26 3.72 0.12 1064
 1066 3 29.25 9.17 3.78 0.156 1065
 1067 3 29.36 9.16 3.92 0.105 1066
 1068 3 29.38 9.09 4.04 0.075 1067
 1069 3 29.22 9 3.83 0.105 1066
 1070 3 29.3 8.97 3.99 0.102 1069
 1071 3 29.36 8.95 4.1 0.115 1070
 1072 3 29.35 8.79 4.08 0.078 1071
 1073 3 27.49 7.67 4.3 0.134 891
 1074 3 27.39 7.65 4.15 0.106 1073
 1075 3 27.35 7.64 4.06 0.157 1074
 1076 3 27.25 7.58 4.01 0.224 1075
 1077 3 27.22 7.45 3.79 0.203 1076
 1078 3 26.97 7.33 3.64 0.253 1077
 1079 3 26.8 7.24 3.55 0.276 1078
 1080 3 26.56 7.15 3.61 0.242 1079
 1081 3 26.38 6.94 3.4 0.163 1080
 1082 3 26.27 6.78 3.33 0.172 1081
 1083 3 26.18 6.66 3.31 0.181 1082
 1084 3 26.16 6.42 3.26 0.122 1083
 1085 3 26.14 6.27 3.15 0.12 1084
 1086 3 26.16 6.13 3.12 0.123 1085
 1087 3 26.22 5.96 3.12 0.12 1086
 1088 3 26.24 5.81 3.09 0.143 1087
 1089 3 26.17 5.67 3.05 0.157 1088
 1090 3 26.1 5.53 2.99 0.15 1089
 1091 3 25.97 5.44 2.95 0.132 1090
 1092 3 25.83 5.29 2.75 0.144 1091
 1093 3 25.76 5.21 2.69 0.216 1092
 1094 3 25.63 5.12 2.63 0.221 1093
 1095 3 25.53 5.01 2.55 0.212 1094
 1096 3 25.28 5.04 2.52 0.26 1095
 1097 3 25.14 5.01 2.46 0.311 1096
 1098 3 24.88 5.4 2.54 0.079 1097
 1099 3 24.81 5.48 2.47 0.071 1098
 1100 3 24.74 5.57 2.42 0.134 1099
 1101 3 24.77 5.75 2.44 0.123 1100
 1102 3 24.79 5.9 2.47 0.108 1101
 1103 3 24.8 6.04 2.41 0.000125 1102
 1104 3 25.11 4.82 2.33 0.262 1097
 1105 3 24.99 4.78 2.22 0.321 1104
 1106 3 24.86 4.74 2.29 0.406 1105
 1107 3 24.73 4.65 2.29 0.427 1106
 1108 3 24.62 4.58 2.39 0.423 1107
 1109 3 24.39 4.62 2.47 0.318 1108
 1110 3 24.26 4.62 2.48 0.218 1109
 1111 3 24.11 4.51 2.54 0.149 1110
 1112 3 23.96 4.6 2.56 0.129 1111
 1113 3 23.79 4.68 2.67 0.123 1112
 1114 3 23.71 4.82 2.59 0.146 1113
 1115 3 23.67 4.94 2.64 0.151 1114
 1116 3 23.63 5.08 2.63 0.159 1115
 1117 3 23.63 5.21 2.6 0.159 1116
 1118 3 23.66 5.39 2.58 0.185 1117
 1119 3 23.72 5.51 2.57 0.227 1118
 1120 3 23.57 5.76 2.6 0.136 1119
 1121 3 23.55 5.97 2.64 0.138 1120
 1122 3 23.53 6.15 2.65 0.142 1121
 1123 3 23.48 6.29 2.7 0.136 1122
 1124 3 23.44 6.43 2.75 0.153 1123
 1125 3 23.45 6.55 2.79 0.203 1124
 1126 3 23.19 6.65 2.94 0.142 1125
 1127 3 23.09 6.77 3.03 0.144 1126
 1128 3 23.05 6.9 3.11 0.145 1127
 1129 3 22.98 7.01 3.21 0.148 1128
 1130 3 23 7.16 3.3 0.179 1129
 1131 3 23.23 7.22 3.25 0.061 1130
 1132 3 23.28 7.36 3.31 0.108 1131
 1133 3 23.41 7.37 3.24 0.136 1132
 1134 3 23.55 7.5 3.19 0.1 1133
 1135 3 22.89 7.25 3.43 0.155 1130
 1136 3 22.9 7.33 3.49 0.138 1135
 1137 3 22.84 7.45 3.59 0.11 1136
 1138 3 22.77 7.6 3.7 0.111 1137
 1139 3 22.75 7.72 3.79 0.123 1138
 1140 3 22.68 7.81 3.89 0.131 1139
 1141 3 22.48 7.88 3.97 0.164 1140
 1142 3 22.42 8.04 4.08 0.183 1141
 1143 3 22.27 8.16 4.16 0.177 1142
 1144 3 22.17 8.27 4.27 0.153 1143
 1145 3 22.12 8.39 4.39 0.144 1144
 1146 3 22.12 8.53 4.52 0.169 1145
 1147 3 22.06 8.61 4.63 0.169 1146
 1148 3 22.01 8.72 4.76 0.175 1147
 1149 3 22.01 8.84 4.89 0.184 1148
 1150 3 22.06 8.98 5.09 0.238 1149
 1151 3 22.14 9.07 5.22 0.275 1150
 1152 3 22.08 9.21 5.41 0.307 1151
 1153 3 21.99 9.29 5.61 0.317 1152
 1154 3 21.83 9.38 5.74 0.315 1153
 1155 3 21.77 9.5 5.9 0.296 1154
 1156 3 21.7 9.6 6.03 0.272 1155
 1157 3 21.49 9.65 6.21 0.203 1156
 1158 3 21.38 9.71 6.42 0.159 1157
 1159 3 21.37 9.78 6.62 0.174 1158
 1160 3 21.35 9.9 6.84 0.17 1159
 1161 3 21.31 10 6.96 0.162 1160
 1162 3 21.25 10.17 7.05 0.153 1161
 1163 3 21.21 10.27 7.13 0.173 1162
 1164 3 21.16 10.35 7.31 0.134 1163
 1165 3 21.11 10.46 7.47 0.121 1164
 1166 3 21.03 10.56 7.62 0.128 1165
 1167 3 21 10.62 7.76 0.137 1166
 1168 3 20.9 10.76 7.87 0.151 1167
 1169 3 20.86 10.87 8.01 0.122 1168
 1170 3 20.8 10.96 8.16 0.14 1169
 1171 3 20.63 11.07 8.29 0.164 1170
 1172 3 20.49 11.17 8.37 0.193 1171
 1173 3 20.39 11.25 8.43 0.152 1172
 1174 3 20.38 11.34 8.49 0.164 1173
 1175 3 20.28 11.71 8.67 0.186 1174
 1176 3 20.28 11.88 8.78 0.152 1175
 1177 3 20.34 12.05 8.9 0.158 1176
 1178 3 20.36 12.19 9.02 0.153 1177
 1179 3 20.38 12.35 9.12 0.147 1178
 1180 3 20.41 12.45 9.22 0.123 1179
 1181 3 20.41 12.52 9.39 0.125 1180
 1182 3 20.5 12.68 9.51 0.153 1181
 1183 3 20.48 12.83 9.67 0.159 1182
 1184 3 20.44 12.94 9.78 0.15 1183
 1185 3 20.49 13.06 9.91 0.149 1184
 1186 3 20.49 13.27 10.01 0.149 1185
 1187 3 20.52 13.45 10.06 0.154 1186
 1188 3 20.56 13.56 10.13 0.192 1187
 1189 3 20.57 13.68 10.18 0.224 1188
 1190 3 20.57 13.77 10.31 0.256 1189
 1191 3 20.6 13.88 10.48 0.249 1190
 1192 3 20.72 13.93 10.72 0.258 1191
 1193 3 20.81 14.04 10.88 0.251 1192
 1194 3 20.86 14.21 11.07 0.234 1193
 1195 3 20.88 14.29 11.18 0.266 1194
 1196 3 20.89 14.39 11.29 0.244 1195
 1197 3 21.18 14.46 11.32 0.144 1196
 1198 3 21.26 14.55 11.44 0.145 1197
 1199 3 21.42 14.62 11.54 0.137 1198
 1200 3 21.54 14.62 11.67 0.121 1199
 1201 3 21.69 14.7 11.7 0.087 1200
 1202 3 21.8 14.73 11.81 0.063 1201
 1203 3 21.83 14.79 11.89 0.086 1202
 1204 3 21.93 14.84 11.91 0.105 1203
 1205 3 22.09 14.88 11.99 0.134 1204
 1206 3 22.1 14.89 12.13 0.182 1205
 1207 3 22.1 14.86 12.26 0.225 1206
 1208 3 21.78 14.92 12.43 0.053 1207
 1209 3 21.66 15 12.51 0.102 1208
 1210 3 21.59 15.14 12.54 0.087 1209
 1211 3 22.33 14.86 12.25 0.119 1207
 1212 3 22.45 14.9 12.21 0.083 1211
 1213 3 22.56 14.95 12.33 0.074 1212
 1214 3 22.7 15.04 12.39 0.112 1213
 1215 3 22.73 15.17 12.39 0.086 1214
 1216 3 22.75 15.39 12.29 0.116 1215
 1217 3 22.82 15.5 12.25 0.124 1216
 1218 3 22.52 15.66 12.23 0.116 1217
 1219 3 22.35 15.7 12.33 0.093 1218
 1220 3 22.92 15.6 12.15 0.097 1217
 1221 3 23.21 15.57 12.17 0.116 1220
 1222 3 23.37 15.56 12.2 0.115 1221
 1223 3 23.58 15.61 12.27 0.115 1222
 1224 3 23.78 15.62 12.3 0.086 1223
 1225 3 23.94 15.59 12.3 0.071 1224
 1226 3 24.09 15.57 12.32 0.073 1225
 1227 3 24.35 15.6 12.37 0.102 1226
 1228 3 24.52 15.63 12.39 0.116 1227
 1229 3 24.71 15.68 12.39 0.066 1228
 1230 3 24.94 15.7 12.46 0.081 1229
 1231 3 25.11 15.68 12.41 0.09 1230
 1232 3 25.28 15.7 12.39 0.102 1231
 1233 3 25.4 15.71 12.46 0.117 1232
 1234 3 25.54 15.69 12.57 0.121 1233
 1235 3 25.7 15.7 12.67 0.113 1234
 1236 3 25.99 15.78 12.69 0.141 1235
 1237 3 26.17 15.83 12.68 0.122 1236
 1238 3 26.32 15.9 12.68 0.134 1237
 1239 3 26.55 15.89 12.68 0.093 1238
 1240 3 26.68 15.91 12.72 0.06 1239
 1241 3 26.81 15.87 12.71 0.143 1240
 1242 3 26.92 15.83 12.67 0.168 1241
 1243 3 27.03 15.74 12.49 0.133 1242
 1244 3 27.16 15.79 12.54 0.221 1243
 1245 3 27.25 15.42 12.21 0.118 1244
 1246 3 27.38 15.41 12.1 0.088 1245
 1247 3 27.44 15.37 12.01 0.121 1246
 1248 3 20.47 14.49 11.51 0.073 1196
 1249 3 20.32 14.53 11.61 0.085 1248
 1250 3 20.23 14.5 11.73 0.107 1249
 1251 3 20.09 14.57 11.79 0.119 1250
 1252 3 19.89 14.57 11.83 0.113 1251
 1253 3 19.73 14.57 11.91 0.088 1252
 1254 3 19.58 14.64 11.97 0.103 1253
 1255 3 19.45 14.75 11.96 0.13 1254
 1256 3 19.37 14.9 11.96 0.146 1255
 1257 3 19.29 14.99 12.05 0.129 1256
 1258 3 19.2 14.98 12.16 0.000125 1257
 1259 3 25.09 4.1 2.5 0.081 1108
 1260 3 25.13 3.97 2.42 0.127 1259
 1261 3 25.14 3.85 2.31 0.081 1260
 1262 3 25.25 3.69 2.27 0.082 1261
 1263 3 25.33 3.57 2.21 0.12 1262
 1264 3 25.42 3.53 2.1 0.061 1263
 1265 3 27.66 7.54 3.67 0.113 1077
 1266 3 27.77 7.64 3.65 0.072 1265
 1267 3 29.22 7.62 10.24 0.214 633
 1268 3 29.06 7.52 10.18 0.199 1267
 1269 3 28.94 7.4 10.06 0.207 1268
 1270 3 28.92 7.33 9.9 0.166 1269
 1271 3 28.93 7.19 9.78 0.241 1270
 1272 3 29.04 7.07 9.69 0.273 1271
 1273 3 29.33 6.91 9.7 0.106 1272
 1274 3 29.37 6.75 9.67 0.121 1273
 1275 3 29.43 6.64 9.67 0.121 1274
 1276 3 29.66 6.4 9.46 0.101 1275
 1277 3 29.81 6.34 9.32 0.164 1276
 1278 3 30 6.33 9.32 0.124 1277
 1279 3 30.12 6.3 9.33 0.083 1278
 1280 3 30.23 6.32 9.25 0.09 1279
 1281 3 30.36 6.28 9.2 0.115 1280
 1282 3 30.52 6.27 9.27 0.131 1281
 1283 3 30.67 6.28 9.17 0.148 1282
 1284 3 30.82 6.27 9.1 0.141 1283
 1285 3 31.07 6.23 9 0.119 1284
 1286 3 31.26 6.17 8.89 0.12 1285
 1287 3 31.41 6.15 8.78 0.14 1286
 1288 3 31.51 6.15 8.73 0.189 1287
 1289 3 31.7 6.31 8.79 0.144 1288
 1290 3 31.87 6.39 8.61 0.102 1289
 1291 3 31.99 6.44 8.6 0.063 1290
 1292 3 32.12 6.51 8.63 0.103 1291
 1293 3 32.18 6.62 8.68 0.106 1292
 1294 3 32.28 6.73 8.64 0.045 1293
 1295 3 32.34 6.8 8.59 0.086 1294
 1296 3 32.42 6.91 8.54 0.064 1295
 1297 3 31.82 6.37 8.96 0.109 1289
 1298 3 31.41 6.04 8.51 0.12 1288
 1299 3 31.51 5.92 8.45 0.117 1298
 1300 3 31.51 5.75 8.45 0.113 1299
 1301 3 31.63 5.64 8.31 0.115 1300
 1302 3 31.77 5.51 8.18 0.127 1301
 1303 3 31.9 5.38 8.1 0.154 1302
 1304 3 32.07 5.29 7.98 0.127 1303
 1305 3 32.16 5.28 7.76 0.109 1304
 1306 3 32.29 5.28 7.65 0.114 1305
 1307 3 32.45 5.31 7.59 0.097 1306
 1308 3 32.59 5.26 7.49 0.104 1307
 1309 3 32.67 5.41 7.4 0.134 1308
 1310 3 32.84 5.31 7.27 0.114 1309
 1311 3 32.96 5.37 7.18 0.093 1310
 1312 3 33.07 5.33 7.09 0.113 1311
 1313 3 33.18 5.27 6.96 0.122 1312
 1314 3 33.32 5.34 6.82 0.115 1313
 1315 3 33.5 5.43 6.71 0.057 1314
 1316 3 33.59 5.49 6.61 0.089 1315
 1317 3 33.6 5.49 6.48 0.105 1316
 1318 3 33.62 5.54 6.39 0.092 1317
 1319 3 33.69 5.59 6.23 0.133 1318
 1320 3 33.74 5.65 6.05 0.093 1319
 1321 3 33.85 5.7 5.94 0.095 1320
 1322 3 33.9 5.78 5.86 0.107 1321
 1323 3 34 5.84 5.84 0.1 1322
 1324 3 34.11 5.97 5.74 0.118 1323
 1325 3 34.27 6.04 5.68 0.136 1324
 1326 3 34.42 6.05 5.63 0.147 1325
 1327 3 34.61 6.14 5.61 0.074 1326
 1328 3 34.81 6.12 5.51 0.092 1327
 1329 3 34.92 6.12 5.5 0.093 1328
 1330 3 35.06 6.08 5.42 0.095 1329
 1331 3 35.23 6.06 5.36 0.173 1330
 1332 3 35.38 6.04 5.19 0.148 1331
 1333 3 28.54 7.29 9.64 0.169 1272
 1334 3 28.39 7.28 9.59 0.152 1333
 1335 3 28.28 7.23 9.51 0.188 1334
 1336 3 28.21 7.11 9.41 0.205 1335
 1337 3 28.01 7.02 9.36 0.256 1336
 1338 3 27.9 6.96 9.3 0.288 1337
 1339 3 27.79 6.91 9.2 0.328 1338
 1340 3 27.7 6.81 9.09 0.383 1339
 1341 3 27.7 6.68 9.03 0.406 1340
 1342 3 27.72 6.55 8.93 0.428 1341
 1343 3 27.27 6.69 8.9 0.231 1342
 1344 3 27.13 6.73 8.8 0.168 1343
 1345 3 26.98 6.73 8.74 0.198 1344
 1346 3 26.8 6.71 8.66 0.148 1345
 1347 3 26.61 6.71 8.68 0.148 1346
 1348 3 26.47 6.67 8.65 0.158 1347
 1349 3 26.3 6.64 8.65 0.142 1348
 1350 3 26.17 6.59 8.65 0.18 1349
 1351 3 26.01 6.53 8.57 0.177 1350
 1352 3 25.79 6.49 8.55 0.191 1351
 1353 3 25.59 6.49 8.45 0.168 1352
 1354 3 25.37 6.41 8.34 0.196 1353
 1355 3 25.27 6.37 8.29 0.195 1354
 1356 3 25.14 6.26 8.19 0.264 1355
 1357 3 25.07 6.12 8.1 0.262 1356
 1358 3 25.09 5.81 8.23 0.157 1357
 1359 3 25.21 5.59 8.11 0.088 1358
 1360 3 25.21 5.47 8.09 0.107 1359
 1361 3 25.21 5.35 8.1 0.063 1360
 1362 3 25.21 5.26 8 0.087 1361
 1363 3 25.31 5.19 7.98 0.084 1362
 1364 3 25.47 5.16 7.89 0.115 1363
 1365 3 25.63 5.12 7.72 0.064 1364
 1366 3 25.7 5.01 7.71 0.114 1365
 1367 3 25.87 5.01 7.83 0.075 1366
 1368 3 25.9 4.87 7.89 0.107 1367
 1369 3 26.02 4.73 7.94 0.089 1368
 1370 3 26.12 4.63 7.93 0.000125 1369
 1371 3 24.9 6.4 7.92 0.178 1357
 1372 3 24.78 6.32 7.8 0.183 1371
 1373 3 24.58 6.33 7.66 0.204 1372
 1374 3 24.4 6.31 7.53 0.182 1373
 1375 3 24.18 6.23 7.37 0.164 1374
 1376 3 24.02 6.22 7.34 0.189 1375
 1377 3 23.82 6.25 7.26 0.174 1376
 1378 3 23.67 6.22 7.23 0.137 1377
 1379 3 23.49 6.23 7.17 0.14 1378
 1380 3 23.37 6.32 7.06 0.18 1379
 1381 3 23.27 6.36 6.8 0.223 1380
 1382 3 23.19 6.39 6.63 0.187 1381
 1383 3 23.16 6.38 6.41 0.227 1382
 1384 3 23.18 6.31 6.13 0.164 1383
 1385 3 23.13 6.28 5.94 0.138 1384
 1386 3 23.07 6.24 5.75 0.144 1385
 1387 3 22.97 6.22 5.6 0.148 1386
 1388 3 22.84 6.21 5.47 0.152 1387
 1389 3 22.7 6.2 5.43 0.164 1388
 1390 3 22.57 6.18 5.3 0.163 1389
 1391 3 22.41 6.16 5.2 0.173 1390
 1392 3 22.25 6.09 5.03 0.157 1391
 1393 3 22.1 6.05 4.91 0.179 1392
 1394 3 21.95 6.04 4.81 0.159 1393
 1395 3 21.79 6.04 4.76 0.149 1394
 1396 3 21.68 6 4.63 0.163 1395
 1397 3 21.48 5.92 4.55 0.162 1396
 1398 3 21.29 5.95 4.49 0.187 1397
 1399 3 21.1 5.94 4.38 0.159 1398
 1400 3 20.93 5.93 4.31 0.165 1399
 1401 3 20.8 5.98 4.18 0.174 1400
 1402 3 20.67 6.09 4.13 0.235 1401
 1403 3 20.59 6.13 4.01 0.268 1402
 1404 3 20.51 6.2 3.9 0.3 1403
 1405 3 20.16 6.28 4.13 0.267 1404
 1406 3 20.01 6.37 4.21 0.336 1405
 1407 3 19.97 6.63 3.94 0.233 1406
 1408 3 19.88 6.74 3.84 0.196 1407
 1409 3 19.71 6.79 3.71 0.216 1408
 1410 3 19.59 6.85 3.65 0.235 1409
 1411 3 19.44 6.88 3.59 0.184 1410
 1412 3 19.36 6.96 3.57 0.21 1411
 1413 3 19.21 6.97 3.54 0.227 1412
 1414 3 19.05 6.86 3.44 0.191 1413
 1415 3 18.89 6.8 3.38 0.216 1414
 1416 3 18.78 6.78 3.25 0.235 1415
 1417 3 18.69 7.02 3.37 0.084 1416
 1418 3 18.66 7.15 3.52 0.048 1417
 1419 3 18.67 7.29 3.63 0.129 1418
 1420 3 18.66 7.37 3.72 0.13 1419
 1421 3 18.64 7.51 3.81 0.162 1420
 1422 3 18.65 7.74 3.89 0.116 1421
 1423 3 18.66 8 4.02 0.083 1422
 1424 3 18.63 8.13 4.18 0.088 1423
 1425 3 18.58 8.29 4.23 0.068 1424
 1426 3 18.54 8.44 4.24 0.09 1425
 1427 3 18.53 8.61 4.3 0.082 1426
 1428 3 18.47 8.75 4.39 0.114 1427
 1429 3 18.41 8.83 4.47 0.067 1428
 1430 3 18.41 8.93 4.57 0.087 1429
 1431 3 18.32 9.05 4.56 0.093 1430
 1432 3 18.27 9.15 4.69 0.134 1431
 1433 3 18.08 9.11 4.73 0.063 1432
 1434 3 17.99 9.12 4.81 0.093 1433
 1435 3 17.94 9.16 4.91 0.084 1434
 1436 3 17.94 9.29 5.04 0.058 1435
 1437 3 18 9.37 5.09 0.076 1436
 1438 3 18.05 9.47 5.28 0.104 1437
 1439 3 17.96 9.65 5.35 0.125 1438
 1440 3 17.99 9.78 5.43 0.125 1439
 1441 3 17.99 9.91 5.52 0.068 1440
 1442 3 17.87 10.01 5.59 0.081 1441
 1443 3 17.88 10.14 5.68 0.122 1442
 1444 3 17.79 10.26 5.74 0.147 1443
 1445 3 17.69 10.35 5.77 0.168 1444
 1446 3 17.52 10.53 5.62 0.138 1445
 1447 3 17.5 10.79 5.51 0.093 1446
 1448 3 17.41 10.88 5.55 0.181 1447
 1449 3 17.41 11.03 5.71 0.185 1448
 1450 3 17.39 11.13 5.76 0.226 1449
 1451 3 17.65 10.88 6.13 0.138 1450
 1452 3 17.78 10.83 6.18 0.081 1451
 1453 3 17.35 11.27 5.58 0.094 1450
 1454 3 17.25 11.51 5.51 0.109 1453
 1455 3 17.16 11.53 5.41 0.108 1454
 1456 3 17.02 11.65 5.26 0.067 1455
 1457 3 17.77 10.36 6.05 0.095 1445
 1458 3 17.8 10.43 6.16 0.145 1457
 1459 3 17.63 10.54 6.28 0.119 1458
 1460 3 17.59 10.62 6.37 0.054 1459
 1461 3 18.64 6.47 3.26 0.242 1416
 1462 3 18.55 6.32 3.32 0.258 1461
 1463 3 18.47 6.25 3.31 0.33 1462
 1464 3 18.33 6.16 3.13 0.285 1463
 1465 3 18.19 6.11 3.02 0.276 1464
 1466 3 18.06 6.05 3.05 0.321 1465
 1467 3 17.96 5.95 2.97 0.346 1466
 1468 3 17.83 5.87 3.01 0.388 1467
 1469 3 17.7 5.77 2.95 0.393 1468
 1470 3 17.55 5.7 2.83 0.409 1469
 1471 3 17.44 5.57 2.68 0.411 1470
 1472 3 17.31 5.47 2.67 0.396 1471
 1473 3 17.16 5.44 2.62 0.379 1472
 1474 3 17.05 5.47 2.39 0.367 1473
 1475 3 16.94 5.43 2.24 0.365 1474
 1476 3 16.82 5.44 1.96 0.274 1475
 1477 3 16.73 5.43 1.84 0.255 1476
 1478 3 16.62 5.43 1.76 0.259 1477
 1479 3 16.53 5.39 1.64 0.26 1478
 1480 3 16.41 5.38 1.49 0.264 1479
 1481 3 16.33 5.38 1.26 0.236 1480
 1482 3 16.31 5.26 1.05 0.243 1481
 1483 3 16.17 5.3 0.86 0.248 1482
 1484 3 16.08 5.26 0.66 0.228 1483
 1485 3 16.02 5.27 0.44 0.204 1484
 1486 3 15.96 5.22 0.28 0.163 1485
 1487 3 15.89 5.16 0.12 0.165 1486
 1488 3 15.85 5.13 0 0.152 1487
 1489 3 15.77 5.13 -0.12 0.166 1488
 1490 3 15.74 5.03 -0.32 0.152 1489
 1491 3 15.74 4.98 -0.53 0.195 1490
 1492 3 15.74 4.89 -0.64 0.24 1491
 1493 3 15.72 5.05 -0.92 0.164 1492
 1494 3 15.67 5.13 -1.07 0.172 1493
 1495 3 15.65 5.16 -1.26 0.15 1494
 1496 3 15.7 5.2 -1.51 0.123 1495
 1497 3 15.71 5.22 -1.66 0.136 1496
 1498 3 15.81 5.18 -1.79 0.16 1497
 1499 3 15.86 5.23 -1.93 0.125 1498
 1500 3 15.92 5.23 -2.08 0.114 1499
 1501 3 16.02 5.16 -2.21 0.149 1500
 1502 3 16.09 5.11 -2.34 0.218 1501
 1503 3 15.9 5.37 -2.57 0.105 1502
 1504 3 15.94 5.45 -2.75 0.101 1503
 1505 3 15.92 5.53 -2.9 0.1 1504
 1506 3 15.89 5.55 -3.06 0.131 1505
 1507 3 15.83 5.65 -3.2 0.117 1506
 1508 3 15.93 5.71 -3.31 0.097 1507
 1509 3 16.02 5.71 -3.44 0.131 1508
 1510 3 16.07 5.72 -3.57 0.135 1509
 1511 3 16.12 5.72 -3.75 0.154 1510
 1512 3 16.25 5.72 -3.91 0.13 1511
 1513 3 16.34 5.67 -4.03 0.114 1512
 1514 3 16.42 5.59 -4.1 0.094 1513
 1515 3 16.39 4.85 -2.37 0.215 1502
 1516 3 16.58 4.68 -2.43 0.12 1515
 1517 3 16.73 4.57 -2.47 0.122 1516
 1518 3 16.88 4.47 -2.4 0.154 1517
 1519 3 16.94 4.36 -2.35 0.221 1518
 1520 3 16.62 4.52 -2.04 0.092 1519
 1521 3 16.59 4.61 -1.89 0.128 1520
 1522 3 16.56 4.54 -1.67 0.083 1521
 1523 3 16.54 4.51 -1.58 0.000125 1522
 1524 3 17.19 4.3 -2.56 0.199 1519
 1525 3 17.33 4.31 -2.79 0.135 1524
 1526 3 17.38 4.2 -2.86 0.153 1525
 1527 3 17.43 4.11 -2.97 0.164 1526
 1528 3 17.47 4.12 -3.17 0.172 1527
 1529 3 17.72 4.02 -3.18 0.128 1528
 1530 3 17.88 3.96 -3.12 0.125 1529
 1531 3 18 3.87 -3.14 0.13 1530
 1532 3 18.24 3.98 -3.18 0.103 1531
 1533 3 18.34 3.91 -3.2 0.096 1532
 1534 3 18.46 3.79 -3.14 0.102 1533
 1535 3 18.55 3.67 -3.12 0.097 1534
 1536 3 18.56 3.56 -3.07 0.027 1535
 1537 3 18.67 3.52 -3.07 0.092 1536
 1538 3 18.77 3.51 -3.13 0.079 1537
 1539 3 18.88 3.45 -3.07 0.071 1538
 1540 3 19 3.41 -2.99 0.102 1539
 1541 3 19.1 3.42 -2.97 0.097 1540
 1542 3 19.33 3.42 -2.91 0.107 1541
 1543 3 19.46 3.46 -2.96 0.111 1542
 1544 3 19.57 3.52 -2.91 0.163 1543
 1545 3 19.78 3.53 -3.2 0.101 1544
 1546 3 19.95 3.54 -3.24 0.152 1545
 1547 3 20.2 3.58 -3.36 0.098 1546
 1548 3 20.33 3.62 -3.31 0.106 1547
 1549 3 20.42 3.58 -3.26 0.164 1548
 1550 3 20.58 3.77 -3.25 0.101 1549
 1551 3 20.68 3.87 -3.17 0.142 1550
 1552 3 20.77 3.95 -3.2 0.054 1551
 1553 3 20.88 3.96 -3.18 0.074 1552
 1554 3 21.02 3.98 -3.12 0.089 1553
 1555 3 21.1 3.99 -3.03 0.057 1554
 1556 3 17.27 4.2 -3.29 0.153 1528
 1557 3 17.16 4.26 -3.41 0.129 1556
 1558 3 16.95 4.2 -3.65 0.175 1557
 1559 3 16.73 4.19 -3.83 0.1 1558
 1560 3 16.61 4.22 -3.92 0.149 1559
 1561 3 16.42 4.37 -3.86 0.000125 1560
 1562 3 15.78 5.04 -1.94 0.086 1498
 1563 3 15.79 4.92 -1.92 0.051 1562
 1564 3 15.85 4.68 -0.63 0.119 1492
 1565 3 15.93 4.63 -0.74 0.095 1564
 1566 3 16.02 4.56 -0.87 0.072 1565
 1567 3 16.04 4.47 -0.93 0.068 1566
 1568 3 16.05 4.36 -0.98 0.129 1567
 1569 3 16.08 4.28 -1.06 0.143 1568
 1570 3 16.25 4.2 -1.21 0.147 1569
 1571 3 16.34 4.2 -1.41 0.107 1570
 1572 3 16.4 4.23 -1.55 0.074 1571
 1573 3 18.32 6.49 3.64 0.098 1463
 1574 3 19.79 6.21 4.46 0.135 1406
 1575 3 19.54 6.12 4.61 0.069 1574
 1576 3 28.39 6.24 8.8 0.184 1342
 1577 3 28.61 6.09 8.71 0.105 1576
 1578 3 28.8 6.06 8.66 0.034 1577
 1579 3 35.45 7.8 14.02 0.485 503
 1580 3 35.6 7.78 14.12 0.523 1579
 1581 3 35.75 7.82 14.22 0.534 1580
 1582 3 35.84 7.75 14.35 0.514 1581
 1583 3 35.96 7.75 14.46 0.477 1582
 1584 3 36.06 7.78 14.62 0.441 1583
 1585 3 36.1 7.89 14.82 0.378 1584
 1586 3 36.17 7.91 14.99 0.337 1585
 1587 3 36.29 7.97 15.2 0.346 1586
 1588 3 36.41 7.97 15.33 0.329 1587
 1589 3 36.55 8.02 15.51 0.267 1588
 1590 3 36.74 8.16 15.69 0.227 1589
 1591 3 36.9 8.16 15.83 0.238 1590
 1592 3 37.03 8.23 15.94 0.26 1591
 1593 3 37.15 8.26 16.06 0.267 1592
 1594 3 37.28 8.3 16.21 0.273 1593
 1595 3 37.47 8.38 16.31 0.263 1594
 1596 3 37.58 8.44 16.5 0.277 1595
 1597 3 37.7 8.51 16.64 0.25 1596
 1598 3 37.82 8.54 16.76 0.231 1597
 1599 3 37.98 8.56 16.88 0.248 1598
 1600 3 38.19 8.58 16.93 0.233 1599
 1601 3 38.32 8.58 17 0.232 1600
 1602 3 38.46 8.61 17.06 0.248 1601
 1603 3 38.59 8.63 17.15 0.227 1602
 1604 3 38.79 8.65 17.23 0.198 1603
 1605 3 38.9 8.68 17.3 0.205 1604
 1606 3 39.06 8.8 17.38 0.191 1605
 1607 3 39.18 8.84 17.41 0.187 1606
 1608 3 39.3 8.95 17.48 0.216 1607
 1609 3 39.45 9.02 17.48 0.23 1608
 1610 3 39.57 9.09 17.57 0.276 1609
 1611 3 39.69 9.26 17.56 0.29 1610
 1612 3 39.87 9.37 17.49 0.268 1611
 1613 3 40.03 9.43 17.43 0.26 1612
 1614 3 40.18 9.46 17.34 0.27 1613
 1615 3 40.36 9.49 17.29 0.318 1614
 1616 3 40.52 9.52 17.23 0.333 1615
 1617 3 40.58 9.67 17.18 0.415 1616
 1618 3 40.66 9.8 17.2 0.401 1617
 1619 3 40.82 9.9 17.2 0.432 1618
 1620 3 40.96 10 17.2 0.492 1619
 1621 3 40.99 10.17 17.25 0.532 1620
 1622 3 40.91 10.59 17.56 0.352 1621
 1623 3 41.03 10.84 17.69 0.332 1622
 1624 3 41.09 11.02 17.77 0.349 1623
 1625 3 41.2 11.2 17.86 0.355 1624
 1626 3 41.25 11.34 17.86 0.368 1625
 1627 3 41.43 11.47 17.85 0.361 1626
 1628 3 41.67 11.61 17.96 0.304 1627
 1629 3 41.89 11.7 18.03 0.279 1628
 1630 3 42.08 11.79 18.04 0.278 1629
 1631 3 42.25 11.91 18.11 0.301 1630
 1632 3 42.41 12.02 18.13 0.319 1631
 1633 3 42.12 12.32 18.14 0.111 1632
 1634 3 42.21 12.44 18.1 0.133 1633
 1635 3 42.3 12.6 18.13 0.158 1634
 1636 3 42.41 12.66 18.11 0.23 1635
 1637 3 42.39 12.85 18.48 0.144 1636
 1638 3 42.47 12.97 18.62 0.112 1637
 1639 3 42.48 13.09 18.63 0.128 1638
 1640 3 42.46 13.24 18.61 0.137 1639
 1641 3 42.5 13.41 18.86 0.143 1640
 1642 3 42.53 13.54 19 0.195 1641
 1643 3 42.47 13.65 19.09 0.137 1642
 1644 3 42.42 13.77 19.11 0.066 1643
 1645 3 42.41 13.9 19.17 0.104 1644
 1646 3 42.45 14 19.21 0.053 1645
 1647 3 42.74 13.29 18.43 0.097 1640
 1648 3 42.83 13.31 18.39 0.148 1647
 1649 3 42.8 13.03 18.36 0.085 1648
 1650 3 42.71 12.99 18.33 0.089 1649
 1651 3 42.45 12.53 17.78 0.113 1636
 1652 3 42.48 12.56 17.65 0.108 1651
 1653 3 42.66 12.08 18.1 0.323 1632
 1654 3 42.97 12.16 18.18 0.284 1653
 1655 3 43.15 12.23 18.22 0.27 1654
 1656 3 43.37 12.26 18.32 0.286 1655
 1657 3 43.55 12.31 18.35 0.284 1656
 1658 3 43.73 12.35 18.44 0.327 1657
 1659 3 43.93 12.27 18.45 0.388 1658
 1660 3 44.1 12.25 18.42 0.483 1659
 1661 3 44.2 12.24 18.45 0.582 1660
 1662 3 44.54 12.63 18.3 0.546 1661
 1663 3 44.71 12.68 18.26 0.549 1662
 1664 3 44.86 12.69 18.35 0.556 1663
 1665 3 44.96 12.83 18.39 0.559 1664
 1666 3 45.04 12.95 18.3 0.511 1665
 1667 3 45.12 13.11 18.32 0.449 1666
 1668 3 45.22 13.14 18.39 0.378 1667
 1669 3 45.29 13.46 18.49 0.302 1668
 1670 3 45.39 13.44 18.56 0.239 1669
 1671 3 45.54 13.55 18.48 0.25 1670
 1672 3 45.7 13.64 18.58 0.232 1671
 1673 3 45.79 13.6 18.6 0.292 1672
 1674 3 45.87 13.45 18.62 0.324 1673
 1675 3 46 13.92 18.47 0.237 1674
 1676 3 46.2 13.88 18.49 0.24 1675
 1677 3 46.38 13.97 18.58 0.273 1676
 1678 3 46.55 14.07 18.6 0.26 1677
 1679 3 46.71 14.16 18.67 0.284 1678
 1680 3 46.86 14.24 18.73 0.293 1679
 1681 3 47.04 14.31 18.8 0.286 1680
 1682 3 47.19 14.43 18.81 0.275 1681
 1683 3 47.32 14.52 18.89 0.277 1682
 1684 3 47.42 14.62 19 0.262 1683
 1685 3 47.55 14.72 18.99 0.28 1684
 1686 3 47.65 14.86 18.97 0.273 1685
 1687 3 47.74 15 18.98 0.3 1686
 1688 3 47.86 15.12 19 0.333 1687
 1689 3 47.87 15.28 19.11 0.375 1688
 1690 3 47.97 15.37 19.11 0.437 1689
 1691 3 48.03 15.54 19.17 0.52 1690
 1692 3 48.05 15.69 19.2 0.608 1691
 1693 3 47.96 15.91 19.21 0.645 1692
 1694 3 48.1 16.04 19.12 0.663 1693
 1695 3 48.2 16.18 19.01 0.618 1694
 1696 3 48.14 16.38 19.03 0.569 1695
 1697 3 48.07 16.58 19.07 0.523 1696
 1698 3 47.32 16.9 19 0.184 1697
 1699 3 47.19 17.04 19.03 0.152 1698
 1700 3 47.04 17.17 19.1 0.122 1699
 1701 3 46.93 17.29 19.11 0.126 1700
 1702 3 46.85 17.45 19.09 0.176 1701
 1703 3 46.77 17.65 19.13 0.18 1702
 1704 3 46.73 17.77 19.22 0.208 1703
 1705 3 46.6 17.98 19.25 0.153 1704
 1706 3 46.66 18.16 19.25 0.18 1705
 1707 3 46.61 18.36 19.17 0.245 1706
 1708 3 46.59 18.45 19.14 0.277 1707
 1709 3 46.55 18.75 19.65 0.215 1708
 1710 3 46.47 18.87 19.91 0.179 1709
 1711 3 46.4 18.91 20.06 0.162 1710
 1712 3 46.36 18.88 20.21 0.153 1711
 1713 3 46.34 18.83 20.34 0.081 1712
 1714 3 46.37 18.91 20.41 0.088 1713
 1715 3 46.31 18.88 20.52 0.107 1714
 1716 3 46.29 18.89 20.66 0.099 1715
 1717 3 46.28 18.93 20.86 0.14 1716
 1718 3 46.32 18.93 21.02 0.136 1717
 1719 3 46.33 18.89 21.22 0.118 1718
 1720 3 46.3 18.89 21.38 0.147 1719
 1721 3 46.35 18.89 21.52 0.154 1720
 1722 3 46.55 18.98 21.74 0.15 1721
 1723 3 46.68 18.95 21.86 0.17 1722
 1724 3 46.85 19.03 22.04 0.203 1723
 1725 3 46.93 19.04 22.21 0.207 1724
 1726 3 47.03 19.13 22.37 0.214 1725
 1727 3 47.2 19.26 22.57 0.171 1726
 1728 3 47.25 19.3 22.68 0.153 1727
 1729 3 47.36 19.37 22.85 0.144 1728
 1730 3 47.5 19.49 22.96 0.126 1729
 1731 3 47.68 19.69 23.1 0.156 1730
 1732 3 47.8 19.79 23.22 0.112 1731
 1733 3 47.82 19.9 23.24 0.087 1732
 1734 3 47.94 19.93 23.28 0.101 1733
 1735 3 48.05 20 23.34 0.12 1734
 1736 3 48.13 20.05 23.39 0.139 1735
 1737 3 48.13 20.19 23.45 0.153 1736
 1738 3 48.19 20.27 23.53 0.179 1737
 1739 3 48.37 20.33 23.7 0.146 1738
 1740 3 48.52 20.36 23.84 0.153 1739
 1741 3 48.63 20.43 24 0.171 1740
 1742 3 48.73 20.48 24.11 0.183 1741
 1743 3 48.81 20.55 24.11 0.215 1742
 1744 3 48.93 20.6 24.13 0.177 1743
 1745 3 49.01 20.7 24.21 0.144 1744
 1746 3 49.12 20.79 24.31 0.114 1745
 1747 3 49.31 20.91 24.28 0.145 1746
 1748 3 49.41 21.02 24.32 0.161 1747
 1749 3 49.53 21.12 24.36 0.146 1748
 1750 3 49.65 21.24 24.36 0.184 1749
 1751 3 49.82 21.37 24.37 0.165 1750
 1752 3 49.94 21.5 24.45 0.142 1751
 1753 3 50.07 21.64 24.46 0.133 1752
 1754 3 50.13 21.71 24.55 0.182 1753
 1755 3 50.19 21.76 24.62 0.25 1754
 1756 3 50.24 21.86 24.65 0.327 1755
 1757 3 50.3 22.04 24.79 0.195 1756
 1758 3 50.37 22.14 24.83 0.195 1757
 1759 3 50.42 22.34 24.86 0.202 1758
 1760 3 50.5 22.51 24.89 0.186 1759
 1761 3 50.64 22.62 25 0.181 1760
 1762 3 50.8 22.67 25.13 0.15 1761
 1763 3 50.97 22.76 25.25 0.191 1762
 1764 3 51.09 22.77 25.35 0.222 1763
 1765 3 51.23 22.77 25.44 0.151 1764
 1766 3 51.36 22.76 25.56 0.132 1765
 1767 3 51.45 22.77 25.66 0.136 1766
 1768 3 51.58 22.8 25.68 0.152 1767
 1769 3 51.7 22.81 25.76 0.202 1768
 1770 3 51.78 22.81 25.85 0.251 1769
 1771 3 51.91 22.86 25.88 0.268 1770
 1772 3 52.03 22.86 26.03 0.337 1771
 1773 3 52.15 22.97 26.1 0.369 1772
 1774 3 52.2 23 26.26 0.421 1773
 1775 3 52.29 23.06 26.38 0.461 1774
 1776 3 52.35 23.19 26.49 0.524 1775
 1777 3 52.4 23.26 26.63 0.522 1776
 1778 3 52.49 23.38 26.73 0.493 1777
 1779 3 52.48 23.54 26.82 0.472 1778
 1780 3 52.61 23.71 26.8 0.406 1779
 1781 3 52.75 23.83 26.8 0.336 1780
 1782 3 52.79 24.09 26.79 0.261 1781
 1783 3 52.81 24.43 26.8 0.177 1782
 1784 3 52.86 24.6 26.78 0.184 1783
 1785 3 52.95 24.71 26.78 0.161 1784
 1786 3 53.07 24.87 26.75 0.166 1785
 1787 3 53.09 25.03 26.79 0.177 1786
 1788 3 53.2 25.13 26.86 0.211 1787
 1789 3 53.32 25.3 26.91 0.165 1788
 1790 3 53.41 25.43 26.97 0.123 1789
 1791 3 53.46 25.55 27.01 0.145 1790
 1792 3 53.46 25.73 26.99 0.264 1791
 1793 3 53.74 25.79 27.35 0.131 1792
 1794 3 53.84 25.89 27.4 0.133 1793
 1795 3 53.98 25.92 27.52 0.131 1794
 1796 3 54.11 26.02 27.58 0.13 1795
 1797 3 54.32 26.1 27.58 0.144 1796
 1798 3 54.46 26.18 27.55 0.127 1797
 1799 3 54.61 26.24 27.54 0.136 1798
 1800 3 54.84 26.43 27.59 0.182 1799
 1801 3 54.92 26.59 27.68 0.168 1800
 1802 3 54.99 26.78 27.83 0.134 1801
 1803 3 55.03 26.88 27.84 0.147 1802
 1804 3 55.06 27.02 27.86 0.233 1803
 1805 3 55.11 27.21 28.13 0.119 1804
 1806 3 55.22 27.25 28.25 0.133 1805
 1807 3 55.39 27.29 28.25 0.169 1806
 1808 3 55.52 27.32 28.31 0.165 1807
 1809 3 55.66 27.38 28.29 0.141 1808
 1810 3 55.68 27.49 28.34 0.138 1809
 1811 3 55.68 27.61 28.4 0.184 1810
 1812 3 55.75 27.76 28.36 0.183 1811
 1813 3 55.83 27.9 28.39 0.19 1812
 1814 3 55.96 28.02 28.27 0.212 1813
 1815 3 56.05 28.09 28.25 0.217 1814
 1816 3 56.14 28.19 28.37 0.226 1815
 1817 3 56.16 28.29 28.5 0.199 1816
 1818 3 56.09 28.42 28.72 0.107 1817
 1819 3 56.03 28.52 28.84 0.118 1818
 1820 3 55.97 28.64 28.9 0.117 1819
 1821 3 55.98 28.76 28.88 0.129 1820
 1822 3 53.15 25.86 26.9 0.126 1792
 1823 3 53.09 25.98 26.88 0.063 1822
 1824 3 48.31 16.63 19.11 0.366 1697
 1825 3 48.52 16.68 19.21 0.33 1824
 1826 3 48.69 16.77 19.29 0.287 1825
 1827 3 48.83 16.87 19.38 0.243 1826
 1828 3 48.93 16.96 19.45 0.246 1827
 1829 3 49.03 17.06 19.48 0.241 1828
 1830 3 49.14 17.18 19.55 0.254 1829
 1831 3 49.21 17.27 19.63 0.288 1830
 1832 3 49.34 17.35 19.74 0.287 1831
 1833 3 49.45 17.45 19.78 0.287 1832
 1834 3 49.58 17.53 19.81 0.279 1833
 1835 3 49.75 17.62 19.82 0.271 1834
 1836 3 49.86 17.72 19.88 0.279 1835
 1837 3 49.98 17.84 19.92 0.274 1836
 1838 3 50.19 17.9 19.94 0.301 1837
 1839 3 50.35 18.01 19.91 0.295 1838
 1840 3 50.37 18.2 19.91 0.283 1839
 1841 3 50.43 18.32 19.97 0.277 1840
 1842 3 50.53 18.44 20 0.28 1841
 1843 3 50.52 18.58 20.08 0.288 1842
 1844 3 50.51 18.78 20.19 0.294 1843
 1845 3 50.54 18.89 20.25 0.317 1844
 1846 3 50.47 19.07 20.36 0.369 1845
 1847 3 50.52 19.17 20.42 0.344 1846
 1848 3 50.56 19.27 20.47 0.33 1847
 1849 3 50.46 19.48 20.59 0.287 1848
 1850 3 50.54 19.67 20.6 0.288 1849
 1851 3 50.47 19.87 20.63 0.248 1850
 1852 3 50.51 19.94 20.74 0.293 1851
 1853 3 50.66 20.03 20.76 0.273 1852
 1854 3 50.89 20.1 20.74 0.266 1853
 1855 3 50.87 20.2 20.79 0.262 1854
 1856 3 50.94 20.43 20.69 0.258 1855
 1857 3 51.1 20.57 20.64 0.284 1856
 1858 3 51.19 20.71 20.62 0.277 1857
 1859 3 51.37 20.81 20.58 0.273 1858
 1860 3 51.5 20.95 20.54 0.265 1859
 1861 3 51.62 21.05 20.51 0.27 1860
 1862 3 51.73 21.26 20.42 0.264 1861
 1863 3 51.81 21.38 20.4 0.288 1862
 1864 3 51.84 21.51 20.42 0.305 1863
 1865 3 51.77 21.7 20.45 0.368 1864
 1866 3 51.77 21.87 20.47 0.415 1865
 1867 3 51.78 22.03 20.42 0.41 1866
 1868 3 51.74 22.19 20.46 0.458 1867
 1869 3 52.19 22.22 20.4 0.364 1868
 1870 3 52.43 22.25 20.44 0.367 1869
 1871 3 52.56 22.37 20.41 0.332 1870
 1872 3 52.79 22.44 20.4 0.336 1871
 1873 3 52.98 22.53 20.38 0.361 1872
 1874 3 53.26 22.57 20.25 0.313 1873
 1875 3 53.47 22.61 20.2 0.341 1874
 1876 3 53.66 22.63 20.16 0.318 1875
 1877 3 53.8 22.66 20.12 0.31 1876
 1878 3 53.99 22.63 20.06 0.308 1877
 1879 3 54.26 22.61 20.04 0.305 1878
 1880 3 54.46 22.6 19.98 0.279 1879
 1881 3 54.62 22.64 19.96 0.3 1880
 1882 3 54.77 22.68 19.99 0.313 1881
 1883 3 54.91 22.81 19.99 0.32 1882
 1884 3 55.01 22.93 19.99 0.338 1883
 1885 3 55.12 23.1 19.99 0.415 1884
 1886 3 55.28 23.22 20 0.56 1885
 1887 3 55.36 23.31 20.06 0.648 1886
 1888 3 55.44 23.38 20.04 0.716 1887
 1889 3 55.51 23.58 20.26 0.691 1888
 1890 3 55.67 23.69 20.33 0.666 1889
 1891 3 55.71 23.83 20.36 0.649 1890
 1892 3 55.77 24 20.43 0.602 1891
 1893 3 55.94 24.09 20.26 0.522 1892
 1894 3 56.16 24.2 20.09 0.436 1893
 1895 3 56.28 24.29 19.91 0.444 1894
 1896 3 56.35 24.37 19.81 0.509 1895
 1897 3 56.26 24.66 20.15 0.346 1896
 1898 3 56.22 24.8 20.18 0.376 1897
 1899 3 56.11 24.92 20.21 0.473 1898
 1900 3 56.09 25.02 20.22 0.576 1899
 1901 3 55.96 25.11 20.28 0.678 1900
 1902 3 55.86 25.24 20.35 0.904 1901
 1903 3 55.7 25.41 20.37 1.079 1902
 1904 3 55.7 25.51 20.36 1.157 1903
 1905 3 56.05 25.97 19.68 0.884 1904
 1906 3 56.18 26.13 19.54 0.875 1905
 1907 3 56.26 26.28 19.58 0.897 1906
 1908 3 56.39 26.4 19.59 0.925 1907
 1909 3 56.62 26.51 19.56 0.925 1908
 1910 3 56.75 26.64 19.41 0.899 1909
 1911 3 56.9 26.79 19.41 0.87 1910
 1912 3 57.05 26.87 19.39 0.848 1911
 1913 3 57.28 26.91 19.38 0.843 1912
 1914 3 57.18 27.12 19.52 0.804 1913
 1915 3 57.14 27.38 19.31 0.67 1914
 1916 3 57.17 27.59 19.32 0.63 1915
 1917 3 57.25 27.72 19.29 0.612 1916
 1918 3 56.95 28.05 19.41 0.613 1917
 1919 3 57.03 28.2 19.37 0.606 1918
 1920 3 57.01 28.35 19.4 0.636 1919
 1921 3 57.06 28.47 19.36 0.639 1920
 1922 3 57.13 28.63 19.38 0.664 1921
 1923 3 57.25 28.86 19.33 0.674 1922
 1924 3 57.46 28.99 19.31 0.687 1923
 1925 3 57.45 29.18 19.39 0.733 1924
 1926 3 57.5 29.41 19.39 0.71 1925
 1927 3 57.56 29.61 19.46 0.655 1926
 1928 3 57.43 29.88 19.62 0.633 1927
 1929 3 57.35 30.1 19.67 0.651 1928
 1930 3 57.38 30.29 19.66 0.652 1929
 1931 3 57.41 30.46 19.67 0.679 1930
 1932 3 57.35 30.67 19.79 0.708 1931
 1933 3 57.53 30.88 19.75 0.709 1932
 1934 3 57.54 31.04 19.74 0.699 1933
 1935 3 56.79 31.2 19.42 0.07 1934
 1936 3 56.69 31.27 19.37 0.078 1935
 1937 3 56.6 31.39 19.34 0.082 1936
 1938 3 56.55 31.49 19.27 0.092 1937
 1939 3 56.39 31.57 19.18 0.136 1938
 1940 3 56.3 31.63 19.08 0.157 1939
 1941 3 56.12 31.71 18.98 0.149 1940
 1942 3 55.94 31.75 19 0.147 1941
 1943 3 55.78 31.79 18.98 0.161 1942
 1944 3 55.66 31.85 18.96 0.239 1943
 1945 3 55.49 32.08 19.2 0.152 1944
 1946 3 55.45 32.23 19.27 0.133 1945
 1947 3 55.44 32.36 19.3 0.078 1946
 1948 3 55.36 32.48 19.27 0.15 1947
 1949 3 55.53 32.59 19.33 0.121 1948
 1950 3 55.57 32.68 19.36 0.124 1949
 1951 3 55.44 32.88 19.44 0.132 1950
 1952 3 55.27 33.01 19.51 0.136 1951
 1953 3 55.18 33.12 19.44 0.116 1952
 1954 3 55.16 33.21 19.27 0.082 1953
 1955 3 55.05 33.26 19.15 0.092 1954
 1956 3 55 33.29 19.02 0.07 1955
 1957 3 54.88 33.32 18.94 0.133 1956
 1958 3 54.74 33.31 18.87 0.146 1957
 1959 3 54.64 33.3 18.81 0.141 1958
 1960 3 54.57 33.31 18.72 0.064 1959
 1961 3 55.23 32.56 19.31 0.148 1948
 1962 3 55.15 32.61 19.43 0.000125 1961
 1963 3 55.64 31.65 18.69 0.13 1944
 1964 3 55.64 31.56 18.53 0.11 1963
 1965 3 55.7 31.53 18.37 0.124 1964
 1966 3 55.46 31.54 18.4 0.1 1965
 1967 3 55.17 31.62 18.55 0.087 1966
 1968 3 54.98 31.62 18.55 0.091 1967
 1969 3 55.29 31.41 18.13 0.156 1966
 1970 3 55.23 31.33 18.05 0.11 1969
 1971 3 57.84 31.15 19.68 0.686 1934
 1972 3 57.86 31.29 19.68 0.683 1971
 1973 3 57.97 31.43 19.67 0.679 1972
 1974 3 58.04 31.57 19.69 0.682 1973
 1975 3 58.12 31.72 19.71 0.678 1974
 1976 3 58.2 31.9 19.67 0.654 1975
 1977 3 58.33 32.07 19.7 0.642 1976
 1978 3 58.42 32.21 19.73 0.625 1977
 1979 3 58.53 32.41 19.63 0.613 1978
 1980 3 58.51 32.57 19.66 0.6 1979
 1981 3 58.57 32.77 19.62 0.597 1980
 1982 3 58.58 32.93 19.63 0.617 1981
 1983 3 58.65 33.11 19.6 0.632 1982
 1984 3 58.76 33.3 19.63 0.619 1983
 1985 3 58.72 33.52 19.63 0.603 1984
 1986 3 58.72 33.73 19.64 0.607 1985
 1987 3 58.7 33.93 19.67 0.602 1986
 1988 3 58.79 34.11 19.61 0.587 1987
 1989 3 58.9 33.88 19.67 0.12 1988
 1990 3 58.8 34.34 19.65 0.596 1988
 1991 3 58.89 34.54 19.65 0.6 1990
 1992 3 58.81 34.74 19.75 0.628 1991
 1993 3 58.75 34.89 19.88 0.639 1992
 1994 3 58.84 35.06 20.08 0.648 1993
 1995 3 58.92 35.22 20.08 0.698 1994
 1996 3 58.93 35.38 20.03 0.725 1995
 1997 3 58.86 35.61 20.09 0.737 1996
 1998 3 58.82 35.79 19.99 0.761 1997
 1999 3 58.67 35.96 19.99 0.751 1998
 2000 3 58.66 36.1 20.31 0.739 1999
 2001 3 58.78 36.19 20.33 0.806 2000
 2002 3 58.79 36.29 20.2 0.847 2001
 2003 3 58.81 36.46 20.23 0.889 2002
 2004 3 58.93 36.52 20.28 0.918 2003
 2005 3 58.46 36.97 19.4 0.331 2004
 2006 3 58.22 37.26 19.39 0.249 2005
 2007 3 58.14 37.36 19.34 0.296 2006
 2008 3 58.5 37.42 19.49 0.142 2007
 2009 3 58.66 37.57 19.34 0.13 2008
 2010 3 58.65 37.72 19.27 0.14 2009
 2011 3 58.72 37.74 19.12 0.132 2010
 2012 3 58.75 37.84 19.02 0.099 2011
 2013 3 57.79 37.42 19.1 0.158 2007
 2014 3 57.72 37.55 18.99 0.105 2013
 2015 3 57.65 37.51 18.84 0.056 2014
 2016 3 58.12 28.48 19.11 0.267 1924
 2017 3 58.09 28.28 19.15 0.261 2016
 2018 3 58.11 28.09 19.19 0.305 2017
 2019 3 58.6 27.82 19.45 0.118 2018
 2020 3 58.74 27.8 19.57 0.113 2019
 2021 3 58.85 27.83 19.59 0.107 2020
 2022 3 59.01 27.87 19.69 0.122 2021
 2023 3 59.14 27.88 19.83 0.111 2022
 2024 3 59.26 27.86 19.97 0.132 2023
 2025 3 59.38 27.8 20.04 0.128 2024
 2026 3 59.5 27.75 20.09 0.14 2025
 2027 3 59.75 27.76 20.09 0.095 2026
 2028 3 59.9 27.72 20.1 0.084 2027
 2029 3 60.09 27.66 20.05 0.068 2028
 2030 3 60.23 27.6 20.06 0.092 2029
 2031 3 60.44 27.54 20.07 0.095 2030
 2032 3 60.58 27.51 20.04 0.162 2031
 2033 3 60.79 27.57 19.78 0.092 2032
 2034 3 60.84 27.71 19.8 0.088 2033
 2035 3 58.05 27.96 19.2 0.326 2018
 2036 3 57.92 27.82 19.14 0.317 2035
 2037 3 57.53 26.84 20.44 0.314 1914
 2038 3 57.47 26.82 20.6 0.346 2037
 2039 3 57.07 26.42 20.82 0.096 2038
 2040 3 57.12 26.29 20.78 0.000125 2039
 2041 3 57.66 26.81 20.65 0.3 2038
 2042 3 58.09 27.04 20.56 0.217 2041
 2043 3 58.21 27.1 20.58 0.232 2042
 2044 3 58.4 27.22 20.68 0.125 2043
 2045 3 57.28 26.83 20.71 0.238 2041
 2046 3 57.65 26.45 20.93 0.175 2045
 2047 3 57.72 26.29 20.98 0.166 2046
 2048 3 57.8 26.23 21.04 0.085 2047
 2049 3 57.92 26.15 21.04 0.109 2048
 2050 3 58.03 26.08 21.06 0.137 2049
 2051 3 58.08 26.02 21.18 0.12 2050
 2052 3 58.17 26.05 21.29 0.106 2051
 2053 3 58.3 26.07 21.37 0.153 2052
 2054 3 58.27 26.18 21.55 0.067 2053
 2055 3 56.89 26.86 20.76 0.238 2045
 2056 3 56.61 27.02 20.95 0.113 2055
 2057 3 56.36 27.04 21.03 0.114 2056
 2058 3 56.24 27.01 21.1 0.133 2057
 2059 3 56.1 26.95 21.15 0.101 2058
 2060 3 55.92 26.98 21.2 0.097 2059
 2061 3 55.74 27.03 21.17 0.124 2060
 2062 3 55.57 27.1 21.2 0.101 2061
 2063 3 55.46 27.12 21.19 0.14 2062
 2064 3 55.3 27.17 21.31 0.112 2063
 2065 3 55.2 27.15 21.14 0.168 2064
 2066 3 55.03 27.14 21.13 0.101 2065
 2067 3 54.91 27.1 21.09 0.101 2066
 2068 3 54.76 27.04 21.08 0.081 2067
 2069 3 54.67 26.96 21.11 0.068 2068
 2070 3 54.52 26.9 21.02 0.046 2069
 2071 3 54.48 26.88 20.89 0.068 2070
 2072 3 54.32 26.9 20.87 0.088 2071
 2073 3 54.18 26.97 20.87 0.105 2072
 2074 3 54 26.99 20.98 0.058 2073
 2075 3 53.88 27.07 20.92 0.064 2074
 2076 3 53.77 27.12 20.84 0.072 2075
 2077 3 53.65 27.16 20.85 0.077 2076
 2078 3 53.46 27.26 20.84 0.093 2077
 2079 3 53.31 27.33 20.73 0.076 2078
 2080 3 53.14 27.33 20.65 0.062 2079
 2081 3 52.99 27.37 20.58 0.103 2080
 2082 3 52.87 27.34 20.52 0.152 2081
 2083 3 52.71 27.35 20.51 0.131 2082
 2084 3 52.53 27.32 20.64 0.061 2083
 2085 3 52.38 27.35 20.68 0.109 2084
 2086 3 52.23 27.34 20.76 0.134 2085
 2087 3 52.12 27.38 20.86 0.087 2086
 2088 3 52.02 27.43 20.99 0.103 2087
 2089 3 51.98 27.45 21.14 0.124 2088
 2090 3 51.89 27.51 21.22 0.137 2089
 2091 3 51.79 27.58 21.35 0.127 2090
 2092 3 51.6 27.6 21.45 0.063 2091
 2093 3 51.52 27.63 21.59 0.091 2092
 2094 3 51.41 27.68 21.68 0.087 2093
 2095 3 51.26 27.78 21.8 0.147 2094
 2096 3 51.12 27.86 21.9 0.148 2095
 2097 3 50.91 28 21.92 0.102 2096
 2098 3 50.8 27.97 21.96 0.035 2097
 2099 3 56.71 26.76 20.8 0.169 2055
 2100 3 56.38 26.73 21.01 0.067 2099
 2101 3 55.3 24.76 21.51 0.522 1904
 2102 3 55.23 24.65 21.68 0.485 2101
 2103 3 55.17 24.5 21.85 0.457 2102
 2104 3 55.02 24.47 21.98 0.445 2103
 2105 3 55.04 24.36 22.18 0.445 2104
 2106 3 55.01 24.29 22.33 0.44 2105
 2107 3 54.94 24.24 22.46 0.47 2106
 2108 3 54.93 24.17 22.64 0.471 2107
 2109 3 54.86 24.15 22.84 0.462 2108
 2110 3 54.88 24.08 22.99 0.507 2109
 2111 3 54.88 24.02 23.16 0.528 2110
 2112 3 54.93 24.01 23.34 0.572 2111
 2113 3 54.98 23.89 23.49 0.605 2112
 2114 3 55.09 23.87 23.65 0.622 2113
 2115 3 55.24 23.83 23.8 0.639 2114
 2116 3 55.52 23.81 23.85 0.653 2115
 2117 3 55.8 23.91 23.97 0.646 2116
 2118 3 55.97 23.92 24.02 0.661 2117
 2119 3 56.18 23.94 24.05 0.657 2118
 2120 3 56.34 23.98 24.1 0.683 2119
 2121 3 56.71 24.09 24.16 0.683 2120
 2122 3 56.89 24.17 24.23 0.722 2121
 2123 3 57.06 24.17 24.19 0.76 2122
 2124 3 57.29 24.3 24.19 0.728 2123
 2125 3 57.49 24.38 24.3 0.732 2124
 2126 3 57.69 24.42 24.19 0.721 2125
 2127 3 57.83 24.51 24.24 0.657 2126
 2128 3 58.03 24.63 24.32 0.637 2127
 2129 3 58.23 24.75 24.24 0.644 2128
 2130 3 58.4 24.87 24.22 0.604 2129
 2131 3 58.57 24.94 24.2 0.627 2130
 2132 3 58.71 24.97 24.13 0.638 2131
 2133 3 58.9 25.16 24.09 0.64 2132
 2134 3 59.1 25.39 24.16 0.603 2133
 2135 3 59.28 25.53 24.18 0.576 2134
 2136 3 59.47 25.62 24.18 0.545 2135
 2137 3 59.62 25.73 24.18 0.584 2136
 2138 3 59.75 26.04 24.23 0.587 2137
 2139 3 59.96 26.13 24.08 0.57 2138
 2140 3 60.06 26.24 24.1 0.609 2139
 2141 3 60.15 26.43 24.09 0.623 2140
 2142 3 60.2 26.62 24.15 0.634 2141
 2143 3 60.29 26.8 24.21 0.649 2142
 2144 3 60.41 26.95 24.16 0.655 2143
 2145 3 60.46 27.12 24.12 0.672 2144
 2146 3 60.57 27.39 24 0.655 2145
 2147 3 60.61 27.6 24.02 0.687 2146
 2148 3 60.72 27.78 23.9 0.725 2147
 2149 3 60.87 27.95 23.67 0.714 2148
 2150 3 61 28.16 23.68 0.706 2149
 2151 3 61.14 28.36 23.64 0.721 2150
 2152 3 61.28 28.52 23.43 0.7 2151
 2153 3 61.43 28.57 23.37 0.724 2152
 2154 3 61.66 28.55 23.13 0.679 2153
 2155 3 61.79 28.67 23.04 0.685 2154
 2156 3 61.89 28.93 22.98 0.689 2155
 2157 3 62.05 29.03 23.01 0.69 2156
 2158 3 62.19 29.2 22.88 0.651 2157
 2159 3 62.28 29.43 22.66 0.669 2158
 2160 3 62.36 29.72 22.52 0.673 2159
 2161 3 62.44 29.93 22.39 0.667 2160
 2162 3 62.52 30.16 22.36 0.657 2161
 2163 3 62.58 30.36 22.3 0.665 2162
 2164 3 62.63 30.5 22.21 0.671 2163
 2165 3 62.68 30.69 22.05 0.693 2164
 2166 3 62.75 30.88 21.99 0.675 2165
 2167 3 62.9 30.96 21.98 0.658 2166
 2168 3 62.99 31.13 21.93 0.664 2167
 2169 3 62.97 31.46 21.93 0.751 2168
 2170 3 63.07 31.63 21.9 0.752 2169
 2171 3 63.09 31.84 21.99 0.731 2170
 2172 3 63.12 32.07 22.03 0.729 2171
 2173 3 63.12 32.32 22.04 0.684 2172
 2174 3 63.06 32.53 22.11 0.63 2173
 2175 3 62.96 32.78 22.32 0.583 2174
 2176 3 62.92 32.99 22.54 0.53 2175
 2177 3 62.87 33.11 22.75 0.505 2176
 2178 3 62.86 33.25 22.86 0.482 2177
 2179 3 62.81 33.4 22.95 0.473 2178
 2180 3 62.88 33.48 23 0.451 2179
 2181 3 62.74 33.63 23.11 0.503 2180
 2182 3 62.77 33.83 23.08 0.531 2181
 2183 3 62.64 34.13 23.12 0.502 2182
 2184 3 62.43 34.16 23.34 0.453 2183
 2185 3 62.38 34.33 23.4 0.439 2184
 2186 3 62.54 34.44 23.48 0.534 2185
 2187 3 62.52 34.59 23.55 0.54 2186
 2188 3 62.47 34.7 23.66 0.544 2187
 2189 3 62.3 34.44 24.21 0.146 2188
 2190 3 62.35 34.44 24.08 0.195 2189
 2191 3 62.4 34.45 23.96 0.141 2190
 2192 3 62.34 34.45 24.04 0.000125 2191
 2193 3 62.45 34.86 23.74 0.553 2188
 2194 3 62.45 35 23.82 0.591 2193
 2195 3 62.32 35.17 23.9 0.582 2194
 2196 3 62.3 35.4 23.92 0.607 2195
 2197 3 62.22 35.49 24.06 0.623 2196
 2198 3 62.17 35.66 24.11 0.628 2197
 2199 3 62.14 35.89 24.12 0.604 2198
 2200 3 62.1 36.01 24.25 0.619 2199
 2201 3 62.04 36.2 24.34 0.619 2200
 2202 3 62.02 36.32 24.47 0.626 2201
 2203 3 62.06 36.46 24.55 0.594 2202
 2204 3 61.96 36.69 24.63 0.612 2203
 2205 3 61.98 36.87 24.73 0.589 2204
 2206 3 61.81 37.14 24.72 0.539 2205
 2207 3 61.8 37.22 24.81 0.518 2206
 2208 3 61.77 37.3 24.95 0.513 2207
 2209 3 61.82 37.4 25.06 0.502 2208
 2210 3 61.87 37.47 25.16 0.512 2209
 2211 3 61.88 37.66 25.2 0.503 2210
 2212 3 61.82 37.76 25.31 0.509 2211
 2213 3 61.77 37.8 25.45 0.519 2212
 2214 3 61.75 37.85 25.59 0.466 2213
 2215 3 61.64 38.22 25.54 0.548 2214
 2216 3 61.66 38.32 25.63 0.566 2215
 2217 3 61.64 38.54 25.7 0.596 2216
 2218 3 61.62 38.68 25.78 0.587 2217
 2219 3 61.57 38.87 25.87 0.633 2218
 2220 3 61.5 39.07 25.92 0.68 2219
 2221 3 61.34 39.2 26.02 0.731 2220
 2222 3 61.24 39.4 26.07 0.796 2221
 2223 3 61.11 39.54 26.14 0.828 2222
 2224 3 61.07 39.76 26.11 0.879 2223
 2225 3 61.05 39.91 26.19 0.927 2224
 2226 3 61.1 40.09 26.2 0.939 2225
 2227 3 61.08 40.26 26.17 0.97 2226
 2228 3 60.84 40.37 26.35 0.936 2227
 2229 3 60.63 40.46 26.43 0.946 2228
 2230 3 60.48 40.57 26.46 0.936 2229
 2231 3 60.58 41.07 26.28 0.096 2230
 2232 3 60.38 40.69 26.53 0.925 2230
 2233 3 60.15 40.74 26.53 0.968 2232
 2234 3 59.12 41.13 26.37 0.896 2233
 2235 3 58.57 42.02 26.18 0.838 2234
 2236 3 58.55 42.27 26.1 0.844 2235
 2237 3 58.54 42.43 25.97 0.907 2236
 2238 3 58.8 42.67 25.76 1.064 2237
 2239 3 60.14 42.71 25.31 0.316 2238
 2240 3 60.27 42.58 25.18 0.348 2239
 2241 3 60.52 42.58 25.09 0.343 2240
 2242 3 60.72 42.56 25.03 0.327 2241
 2243 3 61.04 42.61 24.93 0.329 2242
 2244 3 61.22 42.6 24.8 0.307 2243
 2245 3 61.38 42.63 24.68 0.327 2244
 2246 3 61.49 42.63 24.56 0.374 2245
 2247 3 61.59 42.62 24.47 0.404 2246
 2248 3 61.71 42.59 24.37 0.414 2247
 2249 3 61.83 42.61 24.28 0.438 2248
 2250 3 61.25 42.33 23.92 0.146 2249
 2251 3 61.19 42.32 23.74 0.197 2250
 2252 3 61.15 42.34 23.59 0.279 2251
 2253 3 61.07 42.33 23.46 0.382 2252
 2254 3 61.08 42.36 23.33 0.451 2253
 2255 3 61.01 42.49 23.27 0.528 2254
 2256 3 60.91 42.56 23.22 0.541 2255
 2257 3 60.94 42.54 23.04 0.646 2256
 2258 3 60.96 42.62 22.9 0.647 2257
 2259 3 60.82 42.7 22.81 0.611 2258
 2260 3 60.78 42.6 22.66 0.637 2259
 2261 3 60.85 42.67 22.52 0.676 2260
 2262 3 60.83 42.67 22.4 0.678 2261
 2263 3 61.38 43.1 22.24 0.493 2262
 2264 3 61.34 43.3 22.13 0.58 2263
 2265 3 61.39 43.38 21.98 0.601 2264
 2266 3 61.27 43.44 21.86 0.599 2265
 2267 3 61.25 43.3 21.66 0.572 2266
 2268 3 61.21 43.28 21.41 0.478 2267
 2269 3 61.34 43.27 21.28 0.452 2268
 2270 3 61.42 43.28 21.16 0.388 2269
 2271 3 61.6 43.09 21.01 0.395 2270
 2272 3 61.66 43.18 20.93 0.306 2271
 2273 3 61.5 43.2 21.04 0.135 2272
 2274 3 61.38 43.23 21.07 0.065 2273
 2275 3 61.36 42.48 22.17 0.13 2263
 2276 3 61.34 42.36 22.19 0.134 2275
 2277 3 60.37 42.36 22.34 0.372 2262
 2278 3 60.43 42.33 22.23 0.298 2277
 2279 3 60.48 42.31 22.09 0.213 2278
 2280 3 60.62 42.26 21.91 0.06 2279
 2281 3 60.56 42.42 21.92 0.056 2280
 2282 3 60.1 42.07 22.19 0.071 2278
 2283 3 60 42.03 22.02 0.093 2282
 2284 3 61.74 42.46 22.9 0.22 2258
 2285 3 61.78 42.37 22.83 0.222 2284
 2286 3 61.96 42.15 22.82 0.115 2285
 2287 3 61.95 42.02 22.78 0.083 2286
 2288 3 62 41.93 22.75 0.132 2287
 2289 3 61.9 41.84 22.76 0.103 2288
 2290 3 61.9 41.73 22.68 0.057 2289
 2291 3 62.03 42.56 22.7 0.068 2285
 2292 3 62.07 42.67 22.65 0.000125 2291
 2293 3 60.8 42.77 23.25 0.151 2256
 2294 3 60.73 42.9 23.23 0.000125 2293
 2295 3 62.22 42.79 24.33 0.292 2249
 2296 3 62.37 42.82 24.21 0.289 2295
 2297 3 62.52 42.85 24.15 0.305 2296
 2298 3 62.71 42.91 24.1 0.296 2297
 2299 3 62.87 42.9 24.1 0.297 2298
 2300 3 63.07 42.92 24.13 0.325 2299
 2301 3 63.29 42.95 24.1 0.362 2300
 2302 3 63.49 42.98 24.06 0.349 2301
 2303 3 63.63 42.99 24.05 0.321 2302
 2304 3 63.81 43.03 24.06 0.331 2303
 2305 3 64.03 43.14 24.12 0.36 2304
 2306 3 64.17 43.14 24.16 0.404 2305
 2307 3 64.31 43.17 24.23 0.412 2306
 2308 3 64.5 43.25 24.3 0.442 2307
 2309 3 64.65 43.29 24.33 0.455 2308
 2310 3 64.8 43.31 24.43 0.498 2309
 2311 3 64.93 43.33 24.5 0.52 2310
 2312 3 65.17 43.43 24.37 0.59 2311
 2313 3 65.28 43.59 24.35 0.591 2312
 2314 3 65.35 43.67 24.42 0.68 2313
 2315 3 65.42 43.66 24.34 0.736 2314
 2316 3 65.48 43.72 24.42 0.832 2315
 2317 3 65.52 43.99 24.46 0.892 2316
 2318 3 65.57 44.05 24.53 0.978 2317
 2319 3 65.97 44.14 24.96 0.287 2318
 2320 3 65.73 44.2 24.44 1.096 2319
 2321 3 65.95 44.37 25.33 0.461 2320
 2322 3 66.07 44.42 25.34 0.454 2321
 2323 3 66.11 44.57 25.43 0.511 2322
 2324 3 66.2 44.7 25.42 0.479 2323
 2325 3 66.18 44.92 25.41 0.375 2324
 2326 3 66.05 45.36 25.62 0.269 2325
 2327 3 66.06 45.49 25.67 0.197 2326
 2328 3 66.03 45.41 25.72 0.000125 2327
 2329 3 66.41 44.91 25.42 0.136 2325
 2330 3 66.51 44.07 23.91 0.102 2320
 2331 3 65.5 44.69 24.1 1.03 2330
 2332 3 65.68 44.23 24.18 1.194 2331
 2333 3 66.48 43.09 24.32 0.617 2332
 2334 3 66.6 43.02 24.33 0.634 2333
 2335 3 66.22 42.59 25 0.132 2334
 2336 3 66.28 42.54 25.09 0.26 2335
 2337 3 66.19 42.44 25.18 0.3 2336
 2338 3 66.26 42.48 25.33 0.297 2337
 2339 3 66.78 43.05 24.12 0.621 2334
 2340 3 66.91 42.98 23.98 0.601 2339
 2341 3 67.07 42.81 23.79 0.566 2340
 2342 3 67.19 42.75 23.78 0.572 2341
 2343 3 67.35 42.66 23.61 0.547 2342
 2344 3 67.45 42.61 23.54 0.596 2343
 2345 3 67.6 42.36 23.15 0.559 2344
 2346 3 67.67 42.27 23.02 0.6 2345
 2347 3 67.63 42.04 22.96 0.681 2346
 2348 3 67.66 41.82 22.95 0.836 2347
 2349 3 67.6 41.7 23 0.865 2348
 2350 3 67.57 41.52 23.08 0.874 2349
 2351 3 67.44 41.28 23.12 0.833 2350
 2352 3 67.57 40.98 22.93 0.772 2351
 2353 3 67.56 40.85 22.82 0.79 2352
 2354 3 67.62 40.78 22.64 0.835 2353
 2355 3 67.71 40.65 22.47 0.8 2354
 2356 3 67.75 40.52 22.36 0.796 2355
 2357 3 67.72 40.31 22.27 0.736 2356
 2358 3 68.48 40.61 21.84 0.343 2357
 2359 3 68.65 40.51 21.74 0.291 2358
 2360 3 68.92 40.52 21.41 0.172 2359
 2361 3 68.98 40.41 21.37 0.195 2360
 2362 3 69.25 40.45 21.09 0.119 2361
 2363 3 69.39 40.38 21.01 0.111 2362
 2364 3 69.46 40.4 20.93 0.125 2363
 2365 3 69.77 40.45 20.9 0.124 2364
 2366 3 69.76 40.54 20.84 0.000125 2365
 2367 3 67.3 39.92 22.48 0.515 2357
 2368 3 67.18 39.78 22.4 0.463 2367
 2369 3 67.12 39.6 22.43 0.476 2368
 2370 3 67.07 39.49 22.4 0.467 2369
 2371 3 67.12 39.08 22.37 0.555 2370
 2372 3 67.11 38.79 22.45 0.573 2371
 2373 3 67.17 38.5 22.43 0.432 2372
 2374 3 67.27 38.19 22.53 0.276 2373
 2375 3 67.25 38.03 22.43 0.273 2374
 2376 3 67.26 37.91 22.37 0.296 2375
 2377 3 67.48 37.74 22.35 0.339 2376
 2378 3 67.64 37.64 22.34 0.378 2377
 2379 3 67.83 37.51 22.33 0.415 2378
 2380 3 67.96 37.42 22.32 0.418 2379
 2381 3 68.04 37.4 22.25 0.42 2380
 2382 3 68.05 37.18 21.91 0.468 2381
 2383 3 68.09 37.02 21.8 0.527 2382
 2384 3 68.11 36.9 21.69 0.541 2383
 2385 3 68.21 36.82 21.58 0.525 2384
 2386 3 68.25 36.79 21.38 0.558 2385
 2387 3 68.24 36.68 21.3 0.592 2386
 2388 3 68.15 36.61 21.03 0.631 2387
 2389 3 68.12 36.53 20.85 0.641 2388
 2390 3 68.17 36.44 20.83 0.69 2389
 2391 3 68.23 36.33 20.84 0.744 2390
 2392 3 68.24 36.22 20.72 0.756 2391
 2393 3 68.29 36.21 20.57 0.777 2392
 2394 3 68.48 36.12 20.46 0.714 2393
 2395 3 68.67 36.27 21.06 0.173 2394
 2396 3 68.68 36.38 21 0.082 2395
 2397 3 68.46 36.09 20.22 0.718 2394
 2398 3 68.54 36.08 19.94 0.741 2397
 2399 3 68.62 36.07 19.68 0.794 2398
 2400 3 68.77 36.02 19.61 0.849 2399
 2401 3 68.78 35.96 19.52 0.939 2400
 2402 3 69.85 36.64 19.77 0.249 2401
 2403 3 69.99 36.78 19.66 0.258 2402
 2404 3 70.08 37.02 19.7 0.275 2403
 2405 3 70.14 37.15 19.73 0.312 2404
 2406 3 70.13 37.31 19.89 0.305 2405
 2407 3 70.07 37.45 20.01 0.219 2406
 2408 3 69.99 37.61 20.08 0.158 2407
 2409 3 69.99 37.75 20.12 0.168 2408
 2410 3 69.96 37.92 20.13 0.24 2409
 2411 3 69.82 38.09 20.13 0.231 2410
 2412 3 69.41 38.1 20.06 0.195 2411
 2413 3 69.28 37.98 20.07 0.19 2412
 2414 3 69.07 37.64 19.89 0.138 2413
 2415 3 68.94 37.46 19.75 0.139 2414
 2416 3 68.85 37.4 19.64 0.13 2415
 2417 3 70.18 38.25 20.12 0.19 2411
 2418 3 70.31 38.32 20.04 0.218 2417
 2419 3 70.35 38.42 20.03 0.23 2418
 2420 3 70.4 38.67 20.02 0.137 2419
 2421 3 70.31 38.92 20.06 0.075 2420
 2422 3 70.3 39.07 20.03 0.069 2421
 2423 3 70.24 39.14 19.94 0.043 2422
 2424 3 70.09 38.78 20 0.105 2419
 2425 3 70.09 38.95 20.04 0.1 2424
 2426 3 70.01 39.11 20.1 0.113 2425
 2427 3 70.05 39.23 20.09 0.158 2426
 2428 3 70.23 39.31 20.06 0.131 2427
 2429 3 70.31 39.23 20.2 0.126 2428
 2430 3 70.26 39.3 20.36 0.157 2429
 2431 3 70.21 39.47 20.43 0.15 2430
 2432 3 70.19 39.6 20.44 0.076 2431
 2433 3 68.26 35.56 19.36 0.786 2401
 2434 3 67.96 35.45 19.27 0.622 2433
 2435 3 67.94 35.36 19.19 0.585 2434
 2436 3 67.64 35.05 19.22 0.374 2435
 2437 3 67.77 34.95 19.08 0.484 2436
 2438 3 67.72 34.72 19.09 0.46 2437
 2439 3 67.91 34.63 18.95 0.498 2438
 2440 3 68.02 34.51 18.88 0.475 2439
 2441 3 67.83 34.45 18.75 0.511 2440
 2442 3 67.85 34.26 18.71 0.521 2441
 2443 3 67.79 34.15 18.67 0.564 2442
 2444 3 67.8 34.02 18.66 0.612 2443
 2445 3 67.72 33.89 18.74 0.677 2444
 2446 3 67.86 33.93 17.9 0.106 2445
 2447 3 67.84 33.77 17.78 0.096 2446
 2448 3 67.77 33.72 18.83 0.674 2445
 2449 3 67.89 33.56 18.97 0.656 2448
 2450 3 67.37 33.73 19.57 0.07 2449
 2451 3 67.37 33.88 19.59 0.029 2450
 2452 3 67.89 33.44 18.93 0.58 2449
 2453 3 68.28 33.57 18.36 0.116 2452
 2454 3 68.22 33.47 18.47 0.203 2453
 2455 3 68.19 33.34 18.47 0.237 2454
 2456 3 68.16 33.19 18.24 0.059 2455
 2457 3 67.89 33.32 18.88 0.58 2452
 2458 3 67.77 33.04 18.52 0.503 2457
 2459 3 67.66 32.9 18.49 0.579 2458
 2460 3 67.6 32.81 18.32 0.607 2459
 2461 3 67.48 32.73 18.23 0.607 2460
 2462 3 67.45 32.59 18.17 0.617 2461
 2463 3 67.36 32.41 18.08 0.594 2462
 2464 3 67.47 32.12 17.95 0.512 2463
 2465 3 67.32 32.06 17.95 0.585 2464
 2466 3 67.31 31.94 17.93 0.609 2465
 2467 3 67.18 31.87 17.96 0.605 2466
 2468 3 67.13 31.77 17.94 0.614 2467
 2469 3 67.02 31.7 17.93 0.669 2468
 2470 3 66.91 31.61 17.91 0.687 2469
 2471 3 66.73 32.19 16.99 0.211 2470
 2472 3 66.62 32.2 16.9 0.254 2471
 2473 3 66.47 32.17 16.85 0.342 2472
 2474 3 66.34 32.09 16.81 0.409 2473
 2475 3 66.15 32.08 16.74 0.446 2474
 2476 3 66.06 32.01 16.64 0.429 2475
 2477 3 65.85 31.66 16.71 0.089 2476
 2478 3 65.77 31.6 16.73 0.08 2477
 2479 3 65.75 31.48 16.68 0.135 2478
 2480 3 65.74 31.38 16.66 0.165 2479
 2481 3 65.99 31.27 16.54 0.122 2480
 2482 3 66.05 31.15 16.54 0.196 2481
 2483 3 66.04 31.09 16.63 0.255 2482
 2484 3 66.42 30.91 16.45 0.142 2483
 2485 3 66.63 30.93 16.37 0.114 2484
 2486 3 66.8 30.89 16.3 0.095 2485
 2487 3 66.94 30.83 16.22 0.066 2486
 2488 3 67.02 30.89 16.1 0.098 2487
 2489 3 67.03 30.86 16 0.156 2488
 2490 3 66.88 30.64 16.02 0.1 2489
 2491 3 66.78 30.51 16.05 0.085 2490
 2492 3 66.74 30.45 16.15 0.152 2491
 2493 3 66.59 30.17 16.38 0.085 2492
 2494 3 66.55 29.97 16.44 0.123 2493
 2495 3 66.5 29.8 16.52 0.115 2494
 2496 3 66.56 29.69 16.58 0.123 2495
 2497 3 66.76 29.69 16.56 0.157 2496
 2498 3 66.87 29.6 16.56 0.156 2497
 2499 3 67.07 29.6 16.39 0.086 2498
 2500 3 67.24 29.67 16.36 0.067 2499
 2501 3 67.47 29.62 16.34 0.077 2500
 2502 3 67.63 29.56 16.32 0.067 2501
 2503 3 67.81 29.48 16.28 0.073 2502
 2504 3 67.94 29.4 16.26 0.089 2503
 2505 3 68.07 29.3 16.28 0.107 2504
 2506 3 68.2 29.26 16.27 0.054 2505
 2507 3 67.21 30.94 15.94 0.094 2489
 2508 3 67.2 30.93 15.83 0.108 2507
 2509 3 67.2 30.66 15.71 0.109 2508
 2510 3 67.22 30.54 15.72 0.061 2509
 2511 3 67.31 31.16 15.68 0.147 2508
 2512 3 67.42 31.28 15.65 0.142 2511
 2513 3 67.57 31.4 15.55 0.094 2512
 2514 3 67.69 31.49 15.46 0.154 2513
 2515 3 67.78 31.65 15.39 0.194 2514
 2516 3 67.86 31.77 15.41 0.226 2515
 2517 3 67.98 31.87 15.46 0.268 2516
 2518 3 68.06 32 15.58 0.314 2517
 2519 3 68.18 32.12 15.64 0.299 2518
 2520 3 68.3 32.26 15.7 0.29 2519
 2521 3 67.92 32.46 15.72 0.123 2520
 2522 3 67.7 32.7 15.82 0.123 2521
 2523 3 67.6 32.88 15.87 0.063 2522
 2524 3 67.51 32.96 15.87 0.000125 2523
 2525 3 68.57 32.24 15.65 0.194 2520
 2526 3 68.73 32.25 15.5 0.195 2525
 2527 3 68.82 32.3 15.4 0.263 2526
 2528 3 68.45 32.92 15.46 0.096 2527
 2529 3 68.4 33.05 15.41 0.11 2528
 2530 3 68.28 33.23 15.42 0.1 2529
 2531 3 68.19 33.36 15.46 0.131 2530
 2532 3 68.05 33.56 15.57 0.134 2531
 2533 3 67.9 33.72 15.6 0.11 2532
 2534 3 67.84 33.83 15.63 0.102 2533
 2535 3 69.33 31.96 15.26 0.14 2527
 2536 3 69.49 31.79 15.29 0.151 2535
 2537 3 69.75 31.78 15.21 0.111 2536
 2538 3 69.92 31.65 15.19 0.181 2537
 2539 3 70.04 31.48 15.18 0.129 2538
 2540 3 70.19 31.35 15.09 0.168 2539
 2541 3 70.33 31.24 15.05 0.178 2540
 2542 3 70.5 31.08 15.01 0.168 2541
 2543 3 70.7 30.95 15 0.179 2542
 2544 3 70.87 30.74 15.01 0.218 2543
 2545 3 71.14 30.5 14.89 0.147 2544
 2546 3 71.3 30.37 14.81 0.16 2545
 2547 3 71.47 30.25 14.73 0.135 2546
 2548 3 71.61 30.2 14.66 0.143 2547
 2549 3 71.74 30.13 14.55 0.177 2548
 2550 3 71.86 30.06 14.47 0.219 2549
 2551 3 71.96 29.98 14.34 0.247 2550
 2552 3 72.15 29.76 14.26 0.244 2551
 2553 3 72.27 29.72 14.16 0.261 2552
 2554 3 72.4 29.67 14.06 0.239 2553
 2555 3 72.58 29.57 14 0.183 2554
 2556 3 72.7 29.39 13.91 0.165 2555
 2557 3 72.85 29.29 13.82 0.178 2556
 2558 3 73.02 29.2 13.77 0.184 2557
 2559 3 73.17 29.16 13.66 0.209 2558
 2560 3 73.09 29.39 13.37 0.086 2559
 2561 3 73.4 29.08 13.58 0.169 2559
 2562 3 73.5 28.9 13.4 0.143 2561
 2563 3 73.59 28.82 13.26 0.174 2562
 2564 3 73.68 28.66 13.29 0.18 2563
 2565 3 73.71 28.5 13.23 0.15 2564
 2566 3 73.81 28.45 13.06 0.147 2565
 2567 3 73.92 28.35 13.08 0.141 2566
 2568 3 74.03 28.22 13.13 0.14 2567
 2569 3 74.07 28.08 13.02 0.145 2568
 2570 3 74.14 27.99 12.99 0.157 2569
 2571 3 74.2 27.88 12.98 0.164 2570
 2572 3 74.08 27.67 12.94 0.135 2571
 2573 3 74.12 27.55 12.93 0.116 2572
 2574 3 74.12 27.39 12.88 0.000125 2573
 2575 3 74.36 27.84 13.03 0.123 2571
 2576 3 74.52 27.9 13.03 0.054 2575
 2577 3 74.59 28.02 12.97 0.106 2576
 2578 3 73.54 29.24 13.65 0.11 2561
 2579 3 73.6 29.29 13.59 0.094 2578
 2580 3 73.81 29.38 13.46 0.072 2579
 2581 3 73.92 29.44 13.35 0.094 2580
 2582 3 74 29.54 13.3 0.097 2581
 2583 3 74.09 29.57 13.23 0.106 2582
 2584 3 74.11 29.57 13.1 0.087 2583
 2585 3 66.03 31.95 16.45 0.382 2476
 2586 3 65.93 31.93 16.36 0.352 2585
 2587 3 65.86 31.65 16.2 0.266 2586
 2588 3 65.79 31.48 16.06 0.274 2587
 2589 3 65.68 31.33 15.95 0.274 2588
 2590 3 65.64 31.15 15.83 0.282 2589
 2591 3 65.55 31.05 15.88 0.319 2590
 2592 3 65.48 30.97 15.89 0.359 2591
 2593 3 65.13 31.28 16.03 0.124 2592
 2594 3 65.02 31.2 16 0.082 2593
 2595 3 65.49 30.67 15.82 0.328 2592
 2596 3 65.36 30.54 15.93 0.375 2595
 2597 3 65.23 30.53 15.97 0.457 2596
 2598 3 65.05 30.31 16.19 0.1 2597
 2599 3 64.96 30.27 16.25 0.097 2598
 2600 3 65.36 30.45 15.82 0.212 2597
 2601 3 65.72 29.99 15.3 0.201 2600
 2602 3 65.74 29.88 15.18 0.192 2601
 2603 3 65.73 29.78 15.03 0.198 2602
 2604 3 65.7 29.64 14.94 0.264 2603
 2605 3 65.65 29.55 14.94 0.319 2604
 2606 3 65.87 29.23 14.83 0.21 2605
 2607 3 65.9 29.1 14.86 0.219 2606
 2608 3 65.94 29.21 15.22 0.095 2607
 2609 3 65.93 29.05 15.28 0.114 2608
 2610 3 65.86 28.86 14.76 0.2 2607
 2611 3 65.77 28.7 14.74 0.29 2610
 2612 3 65.76 28.61 14.8 0.329 2611
 2613 3 65.82 28.46 14.76 0.409 2612
 2614 3 65.88 28.38 14.65 0.493 2613
 2615 3 65.96 28.27 14.59 0.579 2614
 2616 3 66.05 28.13 14.59 0.629 2615
 2617 3 66.08 27.92 14.46 0.651 2616
 2618 3 66.14 27.83 14.41 0.696 2617
 2619 3 66 27.65 14.44 0.668 2618
 2620 3 65.86 27.52 14.39 0.581 2619
 2621 3 65.97 27.49 14.15 0.304 2620
 2622 3 65.95 27.63 14.02 0.143 2621
 2623 3 66.02 27.7 14.24 0.248 2622
 2624 3 66.07 27.76 14.37 0.248 2623
 2625 3 66.17 27.82 14.43 0.222 2624
 2626 3 66.28 27.68 14.63 0.248 2625
 2627 3 66.36 27.74 14.8 0.2 2626
 2628 3 66.45 27.71 14.85 0.127 2627
 2629 3 66.35 27.99 14.3 0.127 2625
 2630 3 66.41 28.01 14.17 0.148 2629
 2631 3 66.45 28.05 14.04 0.065 2630
 2632 3 65.15 27.27 14.9 0.274 2620
 2633 3 65.12 27.14 15 0.328 2632
 2634 3 65.1 27.03 15.08 0.387 2633
 2635 3 65.14 26.86 15.13 0.536 2634
 2636 3 65.16 26.72 15.14 0.648 2635
 2637 3 65.3 26.6 15.13 0.691 2636
 2638 3 65.43 26.52 15.25 0.724 2637
 2639 3 65.7 26.35 14.94 0.645 2638
 2640 3 65.87 26.28 14.8 0.629 2639
 2641 3 66.04 26.23 14.72 0.601 2640
 2642 3 65.71 25.77 14.71 0.423 2641
 2643 3 65.78 25.67 14.73 0.472 2642
 2644 3 65.77 25.51 14.76 0.521 2643
 2645 3 65.7 25.35 14.79 0.563 2644
 2646 3 65.69 25.23 14.81 0.594 2645
 2647 3 65.67 25.08 14.88 0.636 2646
 2648 3 65.85 24.95 14.89 0.612 2647
 2649 3 65.97 24.87 14.82 0.536 2648
 2650 3 66.22 24.77 14.72 0.391 2649
 2651 3 66.05 24.63 14.81 0.229 2650
 2652 3 66.39 24.41 14.75 0.201 2651
 2653 3 66.66 24.19 14.72 0.158 2652
 2654 3 66.82 24.14 14.66 0.000125 2653
 2655 3 66.52 26.53 14.51 0.451 2641
 2656 3 66.63 26.48 14.39 0.517 2655
 2657 3 66.77 26.63 14.35 0.485 2656
 2658 3 66.9 26.61 14.3 0.487 2657
 2659 3 67.01 26.61 14.22 0.467 2658
 2660 3 67.06 26.6 14.08 0.388 2659
 2661 3 67.23 26.66 14.3 0.218 2660
 2662 3 66.6 27.88 13.8 0.133 2619
 2663 3 66.72 27.8 13.81 0.074 2662
 2664 3 65.42 30.39 15.74 0.212 2600
 2665 3 64.76 30.85 16.52 0.151 2664
 2666 3 64.6 30.95 16.62 0.129 2665
 2667 3 64.43 31.03 16.81 0.128 2666
 2668 3 64.29 31.03 16.85 0.18 2667
 2669 3 64.19 31.23 16.88 0.195 2668
 2670 3 64.14 31.41 16.87 0.22 2669
 2671 3 64.15 31.53 17.11 0.09 2670
 2672 3 64.14 31.69 17.05 0.12 2671
 2673 3 64.15 31.79 16.98 0.053 2672
 2674 3 64.15 31.45 16.82 0.109 2670
 2675 3 64.11 31.67 16.74 0.103 2674
 2676 3 64.09 31.87 16.74 0.101 2675
 2677 3 64.1 32.03 16.69 0.049 2676
 2678 3 64.07 32.16 16.7 0.179 2677
 2679 3 64.08 32.26 16.73 0.245 2678
 2680 3 63.9 32.35 16.83 0.169 2679
 2681 3 63.75 32.41 16.9 0.204 2680
 2682 3 63.66 32.48 17.02 0.138 2681
 2683 3 64.15 31.49 16.77 0.109 2674
 2684 3 63.81 31.43 17.02 0.109 2683
 2685 3 63.68 31.48 17.09 0.141 2684
 2686 3 63.59 31.48 17.21 0.14 2685
 2687 3 63.46 31.5 17.28 0.147 2686
 2688 3 63.3 31.58 17.3 0.148 2687
 2689 3 63.12 31.53 17.32 0.086 2688
 2690 3 62.93 31.59 17.35 0.089 2689
 2691 3 64.18 30.69 16.82 0.135 2668
 2692 3 64.26 30.61 16.88 0.073 2691
 2693 3 65.48 30.35 15.66 0.212 2664
 2694 3 64.93 30.62 16.04 0.145 2693
 2695 3 64.8 30.68 16.03 0.148 2694
 2696 3 64.75 30.81 15.92 0.133 2695
 2697 3 64.6 30.87 15.94 0.102 2696
 2698 3 64.47 30.93 16.04 0.107 2697
 2699 3 64.3 30.96 16.05 0.074 2698
 2700 3 65.72 30.16 15.35 0.212 2693
 2701 3 66.89 31.43 18.02 0.631 2470
 2702 3 66.84 31.26 18.15 0.629 2701
 2703 3 66.8 31.1 18.15 0.63 2702
 2704 3 66.8 30.89 18.31 0.698 2703
 2705 3 66.73 30.79 18.5 0.703 2704
 2706 3 66.63 30.55 18.5 0.664 2705
 2707 3 66.53 30.42 18.61 0.691 2706
 2708 3 66.42 30.29 18.62 0.707 2707
 2709 3 66.28 30.21 18.61 0.798 2708
 2710 3 66.14 30.17 18.62 0.858 2709
 2711 3 66.03 30.11 18.63 0.854 2710
 2712 3 66.1 29.8 18.53 0.736 2711
 2713 3 66.01 29.45 18.41 0.682 2712
 2714 3 66.02 29.4 18.2 0.183 2713
 2715 3 66.02 29.45 18.29 0.07 2714
 2716 3 66 29.46 18.35 0.178 2714
 2717 3 66.23 29.49 18.35 0.116 2716
 2718 3 66.26 29.45 18.45 0.173 2717
 2719 3 66.13 29.5 18.65 0.109 2718
 2720 3 65.83 29.24 18.33 0.135 2716
 2721 3 65.73 29.16 18.41 0.101 2720
 2722 3 65.93 29.37 18.46 0.754 2713
 2723 3 65.39 29.42 18.48 0.74 2722
 2724 3 65.22 29.31 18.49 0.663 2723
 2725 3 65.1 29.24 18.47 0.662 2724
 2726 3 65.02 29.15 18.49 0.755 2725
 2727 3 64.94 29.03 18.58 0.956 2726
 2728 3 64.86 28.95 18.62 1.056 2727
 2729 3 64.88 28.81 18.6 1.138 2728
 2730 3 64.91 28.73 18.67 1.231 2729
 2731 3 64.89 28.6 18.68 1.213 2730
 2732 3 63.77 29.38 19.56 0.595 2731
 2733 3 63.59 29.25 19.62 0.521 2732
 2734 3 63.41 29.14 19.61 0.441 2733
 2735 3 63.29 29.09 19.58 0.415 2734
 2736 3 63.15 29.14 19.61 0.359 2735
 2737 3 63.04 29.09 19.52 0.212 2736
 2738 3 62.89 29.05 19.5 0.118 2737
 2739 3 62.81 29.06 19.39 0.092 2738
 2740 3 62.7 29.01 19.41 0.084 2739
 2741 3 62.57 29.07 19.54 0.098 2740
 2742 3 62.47 29.13 19.6 0.074 2741
 2743 3 65.08 28.39 18.68 0.646 2731
 2744 3 65.75 28.41 19.36 0.274 2743
 2745 3 65.78 28.41 19.52 0.319 2744
 2746 3 65.93 28.38 19.61 0.246 2745
 2747 3 66 28.41 19.7 0.161 2746
 2748 3 65.13 28.34 18.67 0.646 2743
 2749 3 65.1 28.13 18.78 0.524 2748
 2750 3 65.18 28.1 18.88 0.394 2749
 2751 3 65.23 27.81 19.05 0.336 2750
 2752 3 65.22 27.72 19.1 0.337 2751
 2753 3 65.17 27.82 19.58 0.227 2752
 2754 3 64.94 28.02 19.91 0.09 2753
 2755 3 64.86 28.1 20.02 0.108 2754
 2756 3 64.78 28.16 20.07 0.162 2755
 2757 3 64.65 28.27 19.88 0.206 2756
 2758 3 64.54 28.28 19.81 0.132 2757
 2759 3 64.75 28.17 20.3 0.118 2756
 2760 3 64.58 28.18 20.41 0.137 2759
 2761 3 64.46 28.11 20.44 0.104 2760
 2762 3 64.36 28.07 20.49 0.115 2761
 2763 3 65.17 28.29 18.66 0.646 2748
 2764 3 65.87 28.1 17.12 0.143 2763
 2765 3 65.93 28 17.04 0.146 2764
 2766 3 65.84 27.86 16.92 0.154 2765
 2767 3 65.8 27.75 16.8 0.129 2766
 2768 3 65.89 27.73 16.65 0.114 2767
 2769 3 65.92 27.59 16.54 0.125 2768
 2770 3 65.92 27.52 16.31 0.16 2769
 2771 3 66.02 27.29 16.27 0.147 2770
 2772 3 66.03 27.24 16.15 0.158 2771
 2773 3 66.02 27.17 16.06 0.145 2772
 2774 3 65.95 27.78 16.03 0.16 2770
 2775 3 66.05 27.84 15.95 0.148 2774
 2776 3 66.07 27.87 15.77 0.121 2775
 2777 3 66.07 27.84 15.62 0.111 2776
 2778 3 66.08 27.91 15.43 0.116 2777
 2779 3 66.11 28.03 15.33 0.128 2778
 2780 3 66.16 28.24 15.27 0.166 2779
 2781 3 66.15 28.4 15.25 0.114 2780
 2782 3 66.16 28.6 15.22 0.108 2781
 2783 3 66.26 28.67 15.18 0.107 2782
 2784 3 66.43 28.56 15.11 0.075 2783
 2785 3 66.43 28.58 14.94 0.044 2784
 2786 3 66.49 29.69 18.23 0.267 2712
 2787 3 66.47 29.61 18.13 0.073 2786
 2788 3 67.31 32.75 18.49 0.149 2462
 2789 3 67.37 32.87 18.44 0.134 2788
 2790 3 67.33 32.99 18.41 0.000125 2789
 2791 3 67.2 33.65 18.56 0.206 2448
 2792 3 68.65 36.66 20.82 0.139 2390
 2793 3 68.66 36.58 20.92 0.131 2792
 2794 3 68.58 36.51 20.98 0.119 2793
 2795 3 68.1 37.99 22.3 0.095 2381
 2796 3 68.14 38.08 22.36 0.162 2795
 2797 3 68.21 38.19 22.42 0.195 2796
 2798 3 68.32 38.27 22.4 0.221 2797
 2799 3 68.34 38.39 22.33 0.147 2798
 2800 3 68.05 42.01 22.86 0.232 2347
 2801 3 68.04 42.12 22.74 0.000125 2800
 2802 3 68.03 42.82 22.98 0.113 2346
 2803 3 68.05 42.81 22.86 0.136 2802
 2804 3 68.04 42.74 22.78 0.101 2803
 2805 3 65.32 44.7 23.96 1.14 2331
 2806 3 64.61 44.88 23.8 0.992 2805
 2807 3 64.51 44.96 23.88 1.041 2806
 2808 3 64.62 45.02 23.71 0.968 2807
 2809 3 64.65 45.16 23.74 0.967 2808
 2810 3 64.55 45.22 23.75 1.027 2809
 2811 3 64.39 45.38 23.62 1.133 2810
 2812 3 63.85 45.47 23.99 1.383 2811
 2813 3 64.24 45.58 23.78 1.452 2812
 2814 3 64.33 45.68 23.74 1.513 2813
 2815 3 64.43 45.86 23.76 1.454 2814
 2816 3 66.29 46.11 23.58 0.708 2815
 2817 3 66.34 46.32 23.55 0.771 2816
 2818 3 66.43 46.44 23.47 0.79 2817
 2819 3 66.51 46.51 23.55 0.873 2818
 2820 3 66.59 46.71 23.49 0.905 2819
 2821 3 66.65 46.9 23.32 0.916 2820
 2822 3 66.67 47.04 23.26 0.936 2821
 2823 3 66.66 47.17 23.37 0.98 2822
 2824 3 67.51 46.93 22.17 0.161 2823
 2825 3 67.67 46.92 22.02 0.24 2824
 2826 3 67.69 46.89 21.87 0.281 2825
 2827 3 67.66 46.88 21.76 0.295 2826
 2828 3 67.66 46.8 21.61 0.275 2827
 2829 3 67.68 46.76 21.42 0.182 2828
 2830 3 67.78 46.67 21.34 0.17 2829
 2831 3 67.86 46.79 21.18 0.145 2830
 2832 3 67.96 46.87 21.12 0.174 2831
 2833 3 67.95 46.97 20.9 0.159 2832
 2834 3 68.04 47.09 20.77 0.146 2833
 2835 3 68.16 47.28 20.68 0.139 2834
 2836 3 68.24 47.44 20.6 0.165 2835
 2837 3 68.29 47.54 20.57 0.147 2836
 2838 3 68.38 47.67 20.54 0.159 2837
 2839 3 68.44 47.83 20.54 0.159 2838
 2840 3 68.51 48.01 20.5 0.12 2839
 2841 3 68.57 48.15 20.51 0.146 2840
 2842 3 68.61 48.24 20.44 0.222 2841
 2843 3 68.58 48.23 20.26 0.202 2842
 2844 3 68.76 48.37 20.2 0.151 2843
 2845 3 68.85 48.45 20.09 0.179 2844
 2846 3 68.9 48.56 19.94 0.231 2845
 2847 3 68.91 48.61 19.84 0.329 2846
 2848 3 68.57 48.65 19.78 0.225 2847
 2849 3 68.34 48.55 19.9 0.128 2848
 2850 3 68.12 48.58 19.91 0.215 2849
 2851 3 67.99 48.66 19.9 0.239 2850
 2852 3 67.87 48.63 19.99 0.214 2851
 2853 3 67.71 48.64 20.09 0.223 2852
 2854 3 68.43 48.77 20.02 0.065 2849
 2855 3 68.55 48.84 20.09 0.075 2854
 2856 3 69.2 48.68 19.82 0.168 2847
 2857 3 69.26 48.81 19.77 0.118 2856
 2858 3 66.56 47.32 23.62 0.943 2823
 2859 3 66.49 47.38 23.79 0.953 2858
 2860 3 66.8 46.89 23.86 0.176 2859
 2861 3 66.69 46.87 23.96 0.11 2860
 2862 3 66.33 47.52 23.93 0.946 2859
 2863 3 66.53 47.66 23.88 0.912 2862
 2864 3 66.44 47.77 23.94 0.902 2863
 2865 3 66.57 47.88 23.92 0.885 2864
 2866 3 67.4 48.17 22.79 0.209 2865
 2867 3 67.41 48.31 22.84 0.23 2866
 2868 3 67.27 48.65 22.92 0.11 2867
 2869 3 67.26 48.83 22.9 0.082 2868
 2870 3 67.35 48.92 22.98 0.136 2869
 2871 3 67.56 49 23 0.14 2870
 2872 3 67.66 48.89 23.04 0.096 2871
 2873 3 67.78 48.92 23.01 0.073 2872
 2874 3 66.13 47.96 24.19 0.366 2865
 2875 3 65.58 48.17 24.48 0.312 2874
 2876 3 65.66 48.07 24.66 0.177 2875
 2877 3 65.51 48.24 24.57 0.018 2876
 2878 3 65.71 48.37 24.73 0.103 2875
 2879 3 65.69 48.52 24.87 0.108 2878
 2880 3 65.56 48.64 25.07 0.163 2879
 2881 3 65.55 48.69 25.21 0.181 2880
 2882 3 65.6 48.74 25.35 0.145 2881
 2883 3 65.91 48 24.33 0.366 2874
 2884 3 67.11 47.82 24.08 0.275 2883
 2885 3 67.21 47.89 24.19 0.296 2884
 2886 3 67.28 47.91 24.3 0.311 2885
 2887 3 67.35 47.85 24.36 0.243 2886
 2888 3 67.31 47.79 24.63 0.000125 2887
 2889 3 63.78 45.88 23.78 1.387 2815
 2890 3 63.31 46.04 23.55 0.155 2889
 2891 3 63.4 45.94 23.55 0.000125 2890
 2892 3 63.4 45.7 23.73 0.812 2889
 2893 3 62.08 45.18 23.67 0.75 2892
 2894 3 61.86 45.07 23.69 0.65 2893
 2895 3 61.76 45.02 23.63 0.549 2894
 2896 3 61.84 45.18 23.45 0.065 2895
 2897 3 61.73 45.17 23.48 0.095 2896
 2898 3 61.58 44.87 23.64 0.497 2895
 2899 3 61.53 45.01 23.48 0.251 2898
 2900 3 61.44 45.2 23.42 0.118 2899
 2901 3 61.3 45.18 23.43 0.089 2900
 2902 3 63.2 45.61 23.71 0.812 2892
 2903 3 63.03 45.86 23.46 0.161 2902
 2904 3 63.08 45.86 23.57 0.194 2903
 2905 3 63.24 45.83 23.67 0.198 2904
 2906 3 63.45 45.85 23.7 0.103 2905
 2907 3 63.53 45.9 23.59 0.132 2906
 2908 3 63.66 45.97 23.57 0.139 2907
 2909 3 63.02 45.52 23.68 0.812 2902
 2910 3 64.16 46.26 23.71 0.187 2909
 2911 3 62.25 45.15 23.59 0.812 2909
 2912 3 63.42 45.2 24.56 0.286 2812
 2913 3 63.41 45.28 24.69 0.137 2912
 2914 3 65.19 45.31 23.82 0.077 2810
 2915 3 65.38 45.97 24.21 0.055 2914
 2916 3 65.48 46.02 24.28 0.157 2915
 2917 3 65.51 46.11 24.31 0.115 2916
 2918 3 66.64 44.42 24.29 0.556 2805
 2919 3 66.82 44.29 24.23 0.54 2918
 2920 3 67.07 44.16 24.19 0.541 2919
 2921 3 67.08 44.3 24.2 0.604 2920
 2922 3 67.09 44.41 24.23 0.585 2921
 2923 3 66.89 44.56 24.2 0.082 2922
 2924 3 67.25 44.35 24.21 0.359 2922
 2925 3 67.55 44.59 24.54 0.072 2924
 2926 3 67.58 44.73 24.63 0.089 2925
 2927 3 67.68 44.77 24.68 0.136 2926
 2928 3 67.82 44.79 24.65 0.1 2927
 2929 3 67.79 44.9 24.49 0.121 2928
 2930 3 67.81 44.86 24.37 0.179 2929
 2931 3 67.73 44.84 24.25 0.196 2930
 2932 3 67.73 44.76 24.02 0.124 2931
 2933 3 67.71 44.74 23.86 0.125 2932
 2934 3 67.75 44.79 23.75 0.172 2933
 2935 3 67.7 44.74 23.56 0.082 2934
 2936 3 67.67 44.76 23.45 0.000125 2935
 2937 3 57.99 43.21 25.16 1.426 2238
 2938 3 57.02 43.78 24.34 0.826 2937
 2939 3 56.77 43.79 24.24 0.792 2938
 2940 3 56.69 43.92 24.17 0.75 2939
 2941 3 56.3 42.96 23.82 0.3 2940
 2942 3 55.94 42.77 23.95 0.268 2941
 2943 3 55.81 42.71 24.02 0.305 2942
 2944 3 55.67 42.59 23.99 0.33 2943
 2945 3 55.53 42.48 23.91 0.324 2944
 2946 3 54.64 42.15 23.03 0.952 2945
 2947 3 54.5 42.11 22.67 0.803 2946
 2948 3 54.68 42.06 22.51 0.766 2947
 2949 3 55.03 41.89 22.22 0.656 2948
 2950 3 55.25 41.79 22 0.733 2949
 2951 3 55.25 41.88 21.9 0.668 2950
 2952 3 55.2 41.89 21.81 0.657 2951
 2953 3 55.18 41.95 21.73 0.615 2952
 2954 3 55.16 42.05 21.66 0.554 2953
 2955 3 55.16 42.21 21.61 0.482 2954
 2956 3 55.23 43.33 21.87 0.832 2955
 2957 3 55.21 43.33 21.75 0.809 2956
 2958 3 55.22 43.34 21.6 0.836 2957
 2959 3 54.88 43.48 21.36 0.931 2958
 2960 3 54.94 43.58 21.24 0.99 2959
 2961 3 56.22 43.41 21 0.154 2960
 2962 3 56.28 43.43 20.85 0.195 2961
 2963 3 56.38 43.49 20.78 0.242 2962
 2964 3 56.45 43.57 20.76 0.267 2963
 2965 3 56.72 43.66 20.97 0.072 2964
 2966 3 56.81 43.75 20.88 0.07 2965
 2967 3 56.9 43.82 20.81 0.135 2966
 2968 3 56.83 43.72 20.73 0.167 2967
 2969 3 56.74 43.57 20.69 0.098 2968
 2970 3 54.55 43.97 21.17 1.1 2960
 2971 3 54.58 44.06 21.03 1.072 2970
 2972 3 54.41 44.63 20.34 1.131 2971
 2973 3 54.18 45.4 19.79 0.658 2972
 2974 3 53.9 45.48 19.84 0.557 2973
 2975 3 53.73 45.58 19.9 0.541 2974
 2976 3 53.52 45.68 19.99 0.54 2975
 2977 3 53.43 45.77 20.03 0.559 2976
 2978 3 53.27 45.84 20.11 0.559 2977
 2979 3 53.15 45.93 20.1 0.577 2978
 2980 3 52.99 46.02 20.13 0.593 2979
 2981 3 52.81 46.06 20.12 0.582 2980
 2982 3 52.67 46.16 20.08 0.567 2981
 2983 3 52.51 46.22 20.07 0.546 2982
 2984 3 52.36 46.33 20.03 0.531 2983
 2985 3 52.2 46.44 20.03 0.578 2984
 2986 3 52 46.51 20.03 0.602 2985
 2987 3 51.91 46.61 19.95 0.612 2986
 2988 3 51.79 46.71 19.81 0.638 2987
 2989 3 51.68 46.8 19.75 0.715 2988
 2990 3 51.5 46.9 19.98 0.644 2989
 2991 3 51.4 47.02 19.93 0.616 2990
 2992 3 51.28 47.16 19.96 0.648 2991
 2993 3 51.18 47.3 19.9 0.673 2992
 2994 3 50.98 47.41 19.98 0.677 2993
 2995 3 50.84 47.54 19.95 0.682 2994
 2996 3 50.68 47.64 20.02 0.703 2995
 2997 3 50.57 47.76 20.02 0.705 2996
 2998 3 50.48 47.9 20.04 0.72 2997
 2999 3 51.49 48.25 19.18 0.151 2998
 3000 3 51.79 48.24 19.06 0.163 2999
 3001 3 51.91 48.22 18.97 0.163 3000
 3002 3 52.18 48.11 18.81 0.118 3001
 3003 3 52.29 48.11 18.7 0.128 3002
 3004 3 52.24 48.22 18.58 0.185 3003
 3005 3 52.3 48.23 18.47 0.218 3004
 3006 3 52.66 48.08 18.44 0.151 3005
 3007 3 52.84 48.08 18.36 0.15 3006
 3008 3 53.05 47.86 18.37 0.167 3007
 3009 3 53.19 47.64 18.41 0.082 3008
 3010 3 53.29 47.61 18.34 0.046 3009
 3011 3 52.98 48.43 18.13 0.102 3007
 3012 3 53.29 48.38 18.06 0.056 3011
 3013 3 53.39 48.3 18.02 0.000125 3012
 3014 3 51.85 48.42 18.31 0.192 3005
 3015 3 51.71 48.45 18.13 0.15 3014
 3016 3 51.75 48.36 18.04 0.239 3015
 3017 3 52 48.12 18.02 0.21 3016
 3018 3 52.09 48.02 17.98 0.152 3017
 3019 3 51.41 48.66 18.03 0.112 3016
 3020 3 51.3 48.82 18.04 0.115 3019
 3021 3 51.19 48.87 18.02 0.142 3020
 3022 3 51.07 49.03 17.95 0.219 3021
 3023 3 50.26 48.01 20.07 0.701 2998
 3024 3 50.07 48.13 20.11 0.627 3023
 3025 3 49.93 48.26 20.11 0.628 3024
 3026 3 49.78 48.38 20.07 0.614 3025
 3027 3 49.64 48.52 20.07 0.592 3026
 3028 3 49.46 48.63 20.05 0.599 3027
 3029 3 49.42 48.75 19.95 0.625 3028
 3030 3 49.31 48.9 19.93 0.693 3029
 3031 3 49.27 48.98 19.86 0.716 3030
 3032 3 49.18 48.97 19.73 0.793 3031
 3033 3 49.02 48.95 19.57 0.841 3032
 3034 3 48.77 49.12 19.56 0.67 3033
 3035 3 48.77 49.23 19.48 0.719 3034
 3036 3 48.65 49.38 19.43 0.743 3035
 3037 3 48.62 49.64 19.43 0.767 3036
 3038 3 48.63 49.86 19.42 0.752 3037
 3039 3 48.58 49.96 19.31 0.751 3038
 3040 3 48.45 50.11 19.29 0.703 3039
 3041 3 48.35 50.27 19.32 0.724 3040
 3042 3 48.11 50.39 19.32 0.722 3041
 3043 3 47.95 50.53 19.31 0.747 3042
 3044 3 47.82 50.69 19.31 0.778 3043
 3045 3 47.69 50.86 19.29 0.757 3044
 3046 3 47.62 51.02 19.29 0.806 3045
 3047 3 47.46 51.16 19.26 0.86 3046
 3048 3 47.36 51.28 19.18 0.877 3047
 3049 3 47.31 51.43 19.17 0.89 3048
 3050 3 47.27 51.61 19.09 0.912 3049
 3051 3 47.15 51.75 19.04 0.919 3050
 3052 3 47.04 51.83 19.01 0.937 3051
 3053 3 47.02 51.93 18.99 1.001 3052
 3054 3 47.79 52.43 18.87 0.645 3053
 3055 3 47.76 52.6 18.83 0.61 3054
 3056 3 47.74 52.77 18.81 0.583 3055
 3057 3 47.64 52.97 18.81 0.554 3056
 3058 3 47.65 53.19 18.74 0.556 3057
 3059 3 47.68 53.32 18.7 0.567 3058
 3060 3 47.66 53.44 18.76 0.606 3059
 3061 3 47.61 53.56 18.81 0.839 3060
 3062 3 47.59 53.54 19.01 0.991 3061
 3063 3 47.7 53.7 19 1.22 3062
 3064 3 47.79 53.67 19.19 1.247 3063
 3065 3 47.85 53.39 19.81 0.115 3064
 3066 3 47.67 53.86 19.14 1.319 3064
 3067 3 47.66 54.02 19.06 1.413 3066
 3068 3 45.86 53.87 20.2 0.444 3067
 3069 3 45.73 53.84 20.35 0.406 3068
 3070 3 45.67 53.86 20.45 0.378 3069
 3071 3 45.57 53.83 20.66 0.341 3070
 3072 3 45.32 53.7 20.89 0.296 3071
 3073 3 45.24 53.66 21.04 0.338 3072
 3074 3 45.07 53.69 21.12 0.337 3073
 3075 3 44.92 53.75 21.13 0.363 3074
 3076 3 44.76 53.66 21.13 0.469 3075
 3077 3 44.66 53.67 21.29 0.535 3076
 3078 3 44.58 53.8 21.41 0.582 3077
 3079 3 44.47 53.76 21.5 0.64 3078
 3080 3 44.28 53.81 21.49 0.693 3079
 3081 3 44.02 53.88 21.39 0.757 3080
 3082 3 43.94 53.91 21.45 0.766 3081
 3083 3 43.75 54.02 21.31 0.79 3082
 3084 3 43.99 54.37 20.77 0.083 3083
 3085 3 43.97 54.21 20.86 0.076 3084
 3086 3 43.9 54.13 20.83 0.074 3085
 3087 3 43.72 54.27 20.37 0.495 3083
 3088 3 43.76 54.38 20.19 0.511 3087
 3089 3 43.45 54.21 21.21 1.117 3088
 3090 3 43.42 54.23 21.05 1.173 3089
 3091 3 43.56 54.58 19.98 0.596 3090
 3092 3 43.56 54.66 19.9 0.588 3091
 3093 3 43.25 54.86 19.8 0.755 3092
 3094 3 43.04 54.98 19.84 0.824 3093
 3095 3 43.08 55.15 19.8 0.857 3094
 3096 3 43.25 55.35 19.63 0.702 3095
 3097 3 42.91 55.75 19.87 0.629 3096
 3098 3 42.75 55.97 20.05 0.568 3097
 3099 3 42.78 56.03 19.9 0.508 3098
 3100 3 42.73 56.22 20.03 0.197 3099
 3101 3 42.61 56.22 19.81 0.608 3099
 3102 3 42.57 56.28 19.72 0.575 3101
 3103 3 42.59 56.21 19.63 0.437 3102
 3104 3 42.55 56.23 19.51 0.34 3103
 3105 3 42.56 56.38 19.35 0.215 3104
 3106 3 42.76 56.1 19.11 0.068 3105
 3107 3 42.88 56.09 19.08 0.091 3106
 3108 3 42.61 55.8 20.36 0.168 3098
 3109 3 42.67 55.89 20.26 0.153 3108
 3110 3 43.82 54.92 19.65 0.121 3092
 3111 3 43.78 55.02 19.59 0.052 3110
 3112 3 43.79 54.52 19.75 0.249 3111
 3113 3 43.9 54.55 19.76 0.159 3112
 3114 3 43.13 53.91 21.97 0.79 3090
 3115 3 43.01 53.84 22.14 0.817 3114
 3116 3 43.44 53.5 22.57 0.195 3115
 3117 3 42.93 53.62 22.46 0.471 3115
 3118 3 42.7 53.35 22.92 0.463 3117
 3119 3 42.37 53.35 23.11 0.348 3118
 3120 3 42.16 53.25 23.18 0.287 3119
 3121 3 41.92 53.14 23.23 0.274 3120
 3122 3 41.69 53.13 23.27 0.34 3121
 3123 3 41.54 53.04 23.33 0.398 3122
 3124 3 41.47 52.87 23.32 0.471 3123
 3125 3 41.39 52.71 23.29 0.473 3124
 3126 3 41.36 52.57 23.2 0.44 3125
 3127 3 41.33 52.48 23.13 0.456 3126
 3128 3 41.05 52.36 23.33 0.29 3127
 3129 3 40.94 52.25 23.4 0.277 3128
 3130 3 40.77 52.15 23.48 0.257 3129
 3131 3 40.66 52.08 23.53 0.261 3130
 3132 3 40.55 51.81 23.68 0.249 3131
 3133 3 40.34 51.73 23.8 0.25 3132
 3134 3 40.21 51.67 23.88 0.221 3133
 3135 3 40.14 51.67 24.01 0.296 3134
 3136 3 40.06 51.6 24.02 0.374 3135
 3137 3 39.91 51.72 24.11 0.537 3136
 3138 3 39.76 51.74 24.15 0.662 3137
 3139 3 39.73 51.59 24.27 0.735 3138
 3140 3 39.62 51.48 24.39 0.93 3139
 3141 3 39.89 50.9 24.72 0.727 3140
 3142 3 39.93 50.68 24.78 0.776 3141
 3143 3 40.03 49.25 25.05 1.227 3142
 3144 3 40.07 48.78 25.02 0.958 3143
 3145 3 40.17 48.69 25.07 0.952 3144
 3146 3 40.25 48.62 25.09 0.923 3145
 3147 3 40.36 48.6 24.95 0.888 3146
 3148 3 40.43 48.5 24.8 0.756 3147
 3149 3 40.47 48.42 24.73 0.678 3148
 3150 3 40.74 48.4 24.63 0.607 3149
 3151 3 40.91 48.35 24.52 0.644 3150
 3152 3 41.08 48.31 24.46 0.621 3151
 3153 3 41.28 48.31 24.36 0.595 3152
 3154 3 41.34 48.22 24.33 0.617 3153
 3155 3 41.5 48.06 24.21 0.646 3154
 3156 3 41.55 47.84 24.21 0.697 3155
 3157 3 41.71 47.74 24.19 0.774 3156
 3158 3 41.99 47.68 24.05 0.745 3157
 3159 3 42.18 47.61 24 0.752 3158
 3160 3 42.47 47.51 23.86 0.789 3159
 3161 3 42.54 47.4 23.9 0.892 3160
 3162 3 42.67 46.94 23.89 0.857 3161
 3163 3 42.79 46.91 23.88 0.893 3162
 3164 3 42.91 46.82 23.84 0.887 3163
 3165 3 43.3 46.97 23.55 1.221 3164
 3166 3 43.67 47.01 23.39 1.379 3165
 3167 3 43.84 46.99 23.37 1.366 3166
 3168 3 43.98 47.01 23.27 1.227 3167
 3169 3 43.82 46.83 23.49 1.257 3168
 3170 3 43.82 46.49 23.42 1.283 3169
 3171 3 43.51 45 22.48 0.322 3170
 3172 3 43.37 44.93 22.47 0.367 3171
 3173 3 43.21 44.8 22.54 0.435 3172
 3174 3 43.06 44.66 22.58 0.474 3173
 3175 3 42.92 44.56 22.7 0.509 3174
 3176 3 42.77 44.47 22.75 0.565 3175
 3177 3 42.64 44.27 22.85 0.593 3176
 3178 3 42.53 44.17 22.83 0.647 3177
 3179 3 42.48 44.06 22.79 0.72 3178
 3180 3 42.46 44.86 21.93 0.19 3179
 3181 3 42.4 44.95 21.74 0.196 3180
 3182 3 42.35 45.06 21.55 0.171 3181
 3183 3 42.18 45.19 21.42 0.219 3182
 3184 3 42.12 45.32 21.36 0.255 3183
 3185 3 42.14 45.12 21.16 0.169 3184
 3186 3 42.17 45.18 21.07 0.154 3185
 3187 3 42.12 45.28 20.96 0.144 3186
 3188 3 42.04 45.3 20.85 0.218 3187
 3189 3 42.01 45.35 20.76 0.277 3188
 3190 3 42.34 45.54 20.6 0.148 3189
 3191 3 42.47 45.7 20.53 0.171 3190
 3192 3 42.53 45.89 20.48 0.187 3191
 3193 3 42.51 46.16 20.35 0.103 3192
 3194 3 41.83 45.42 20.65 0.185 3189
 3195 3 42.05 45.62 21.35 0.202 3184
 3196 3 42 45.76 21.28 0.198 3195
 3197 3 41.82 45.85 21.15 0.18 3196
 3198 3 41.75 45.99 21.14 0.167 3197
 3199 3 41.75 46.1 21.02 0.206 3198
 3200 3 41.89 46.25 20.93 0.166 3199
 3201 3 42.02 46.45 20.97 0.145 3200
 3202 3 42.07 46.57 21 0.171 3201
 3203 3 42.09 46.69 20.99 0.189 3202
 3204 3 42.16 46.88 20.89 0.000125 3203
 3205 3 42.31 44.03 23 0.442 3179
 3206 3 41.93 43.76 23.53 0.262 3205
 3207 3 41.76 43.62 23.64 0.25 3206
 3208 3 41.64 43.61 23.78 0.28 3207
 3209 3 41.44 43.57 23.83 0.277 3208
 3210 3 41.27 43.57 23.85 0.27 3209
 3211 3 41.04 43.61 23.8 0.224 3210
 3212 3 40.87 43.57 23.83 0.168 3211
 3213 3 40.73 43.51 23.81 0.163 3212
 3214 3 40.6 43.43 23.79 0.208 3213
 3215 3 40.52 43.41 23.73 0.287 3214
 3216 3 40.42 43.44 23.68 0.381 3215
 3217 3 40.27 43.41 23.65 0.476 3216
 3218 3 40.15 43.33 23.64 0.519 3217
 3219 3 39.93 43.35 23.77 0.501 3218
 3220 3 39.71 43.54 24.13 0.357 3219
 3221 3 39.59 43.62 24.3 0.35 3220
 3222 3 39.5 43.65 24.41 0.366 3221
 3223 3 39.4 43.61 24.54 0.554 3222
 3224 3 39.26 43.52 24.51 0.779 3223
 3225 3 39.18 43.6 24.58 0.843 3224
 3226 3 39.15 43.63 24.75 0.905 3225
 3227 3 39.07 43.62 24.8 0.993 3226
 3228 3 38.94 43.51 24.77 1.125 3227
 3229 3 38.75 43.56 24.84 1.254 3228
 3230 3 38.45 43.44 24.75 1.186 3229
 3231 3 38.31 43.34 24.84 1.221 3230
 3232 3 38.51 43.34 22.93 0.25 3231
 3233 3 38.59 42.9 22.75 0.117 3232
 3234 3 38.61 42.79 22.59 0.174 3233
 3235 3 38.65 42.69 22.5 0.211 3234
 3236 3 38.49 42.55 22.45 0.116 3235
 3237 3 38.57 42.49 22.32 0.106 3236
 3238 3 38.65 42.43 22.21 0.094 3237
 3239 3 38.67 42.32 22.15 0.000125 3238
 3240 3 38.84 42.8 22.33 0.193 3235
 3241 3 38.83 42.88 22.2 0.171 3240
 3242 3 38.77 42.91 22.09 0.183 3241
 3243 3 38.65 43.01 22 0.062 3242
 3244 3 38.7 42.97 21.88 0.051 3243
 3245 3 38.78 42.87 21.86 0.048 3244
 3246 3 38.24 43.24 25.33 1.139 3231
 3247 3 38.34 42.28 25.3 0.092 3246
 3248 3 38.32 42.18 25.18 0.079 3247
 3249 3 38.16 42.97 25.31 0.978 3246
 3250 3 38.08 42.21 25.81 0.828 3249
 3251 3 37.98 42.05 25.73 0.897 3250
 3252 3 37.89 41.95 25.74 0.885 3251
 3253 3 37.67 42.17 26.03 0.76 3252
 3254 3 37.55 41.73 25.81 0.687 3253
 3255 3 37.48 41.58 25.84 0.672 3254
 3256 3 37.28 41.68 25.98 0.562 3255
 3257 3 37.23 41.68 26.1 0.442 3256
 3258 3 37.1 41.75 26.13 0.265 3257
 3259 3 37.08 41.86 26.21 0.106 3258
 3260 3 37.7 40.84 25.5 0.255 3255
 3261 3 37.66 40.77 25.39 0.371 3260
 3262 3 37.54 40.73 25.32 0.43 3261
 3263 3 37.42 40.65 25.34 0.48 3262
 3264 3 37.2 40.73 25.42 0.424 3263
 3265 3 37.08 40.63 25.41 0.353 3264
 3266 3 37.42 42.9 26.22 0.224 3253
 3267 3 37.4 42.98 26.35 0.298 3266
 3268 3 37.34 42.92 26.54 0.319 3267
 3269 3 37.31 42.93 26.74 0.257 3268
 3270 3 37.31 42.82 26.89 0.135 3269
 3271 3 37.87 42.26 26.08 0.158 3252
 3272 3 37.77 42.35 26.1 0.000125 3271
 3273 3 38.14 42.91 25.3 0.978 3249
 3274 3 38.15 42.52 25.9 0.205 3273
 3275 3 38.13 42.59 25.79 0.056 3274
 3276 3 38.13 42.84 25.3 0.978 3273
 3277 3 38.64 45.32 25.68 0.233 3276
 3278 3 38.26 44.41 25.77 0.739 3277
 3279 3 38.64 44.01 25.67 0.119 3278
 3280 3 38.65 44.04 25.52 0.067 3279
 3281 3 38.03 44.58 25.75 0.627 3278
 3282 3 37.92 44.69 25.96 0.537 3281
 3283 3 38.34 44.76 25.57 0.133 3282
 3284 3 38.46 44.69 25.62 0.206 3283
 3285 3 38.5 44.59 25.59 0.263 3284
 3286 3 38.44 44.44 25.66 0.29 3285
 3287 3 38.42 44.28 25.7 0.306 3286
 3288 3 38.53 44.23 25.73 0.202 3287
 3289 3 37.83 44.71 26.06 0.486 3282
 3290 3 37.8 44.19 26.32 0.08 3289
 3291 3 37.72 44.78 26.2 0.501 3289
 3292 3 37.6 44.81 26.38 0.531 3291
 3293 3 37.37 44.8 26.8 0.524 3292
 3294 3 37.29 44.71 26.92 0.615 3293
 3295 3 37.16 44.62 27.02 0.668 3294
 3296 3 37.04 44.86 27.1 0.717 3295
 3297 3 36.99 45.66 27.13 0.195 3296
 3298 3 36.77 45.67 27.16 0.145 3297
 3299 3 36.57 45.73 27.13 0.133 3298
 3300 3 36.45 45.84 27.29 0.18 3299
 3301 3 36.4 45.9 27.38 0.263 3300
 3302 3 36.41 45.96 27.54 0.355 3301
 3303 3 36.38 45.97 27.67 0.419 3302
 3304 3 36.2 46.07 27.72 0.413 3303
 3305 3 36.07 46.1 27.75 0.42 3304
 3306 3 35.73 45.65 27.44 0.11 3305
 3307 3 35.61 45.63 27.35 0.119 3306
 3308 3 35.54 45.77 27.29 0.249 3307
 3309 3 35.19 45.57 27.5 0.147 3308
 3310 3 35.03 45.51 27.55 0.174 3309
 3311 3 34.95 45.45 27.53 0.24 3310
 3312 3 34.69 45.59 27.52 0.142 3311
 3313 3 34.59 45.52 27.55 0.115 3312
 3314 3 34.45 45.55 27.57 0.066 3313
 3315 3 36.13 46.28 27.94 0.381 3305
 3316 3 36.02 46.28 28.1 0.356 3315
 3317 3 35.91 46.38 28.19 0.35 3316
 3318 3 35.9 46.71 28.2 0.276 3317
 3319 3 35.77 46.79 28.28 0.18 3318
 3320 3 35.65 46.9 28.31 0.084 3319
 3321 3 35.56 47.03 28.41 0.13 3320
 3322 3 35.48 47.09 28.39 0.175 3321
 3323 3 35.35 47.06 28.29 0.283 3322
 3324 3 35.51 47.31 28.67 0.107 3323
 3325 3 35.51 47.38 28.79 0.148 3324
 3326 3 35.59 47.44 28.86 0.179 3325
 3327 3 35.6 47.73 28.96 0.097 3326
 3328 3 35.49 47.76 29.04 0.1 3327
 3329 3 35.35 47.83 29.07 0.109 3328
 3330 3 35.31 47.78 29.16 0.184 3329
 3331 3 35.17 47.59 29.01 0.159 3330
 3332 3 35.17 47.47 28.95 0.148 3331
 3333 3 35.22 47.31 28.82 0.000125 3332
 3334 3 35.21 47.86 29.43 0.203 3330
 3335 3 35.28 47.94 29.53 0.191 3334
 3336 3 35.62 47.38 29.04 0.081 3326
 3337 3 35.62 47.38 29.2 0.095 3336
 3338 3 35.58 47.35 29.33 0.134 3337
 3339 3 35.54 47.34 29.47 0.177 3338
 3340 3 35.63 47.46 29.72 0.099 3339
 3341 3 35.75 47.43 29.83 0.104 3340
 3342 3 35.88 47.49 29.83 0.095 3341
 3343 3 36.04 47.53 29.92 0.096 3342
 3344 3 36.14 47.51 29.9 0.118 3343
 3345 3 36.21 47.34 29.82 0.11 3344
 3346 3 36.31 47.19 29.8 0.089 3345
 3347 3 36.3 47.67 29.92 0.11 3344
 3348 3 36.44 47.63 29.91 0.112 3347
 3349 3 36.6 47.58 29.94 0.111 3348
 3350 3 35.13 46.89 28.01 0.159 3323
 3351 3 35.06 46.84 27.8 0.137 3350
 3352 3 35.07 46.79 27.6 0.118 3351
 3353 3 35.03 46.63 27.47 0.101 3352
 3354 3 34.86 46.61 27.42 0.139 3353
 3355 3 34.71 46.61 27.35 0.225 3354
 3356 3 34.67 46.55 27.04 0.197 3355
 3357 3 34.48 46.81 27.19 0.208 3356
 3358 3 34.45 46.9 27.13 0.065 3357
 3359 3 35.57 46.11 28.38 0.134 3317
 3360 3 35.43 46.19 28.51 0.108 3359
 3361 3 35.35 46.3 28.66 0.065 3360
 3362 3 35.29 46.38 28.81 0.112 3361
 3363 3 35.21 46.52 28.93 0.105 3362
 3364 3 35.14 46.68 29.09 0.125 3363
 3365 3 35.06 46.9 29.2 0.126 3364
 3366 3 35.09 47.01 29.38 0.144 3365
 3367 3 35.08 47.19 29.43 0.147 3366
 3368 3 35.05 47.34 29.44 0.196 3367
 3369 3 35.03 47.49 29.47 0.225 3368
 3370 3 34.99 47.63 29.55 0.13 3369
 3371 3 36.98 44.92 27.17 0.609 3296
 3372 3 36.65 43.58 27.08 0.17 3371
 3373 3 36.58 43.44 27.1 0.14 3372
 3374 3 36.63 43.26 27.16 0.109 3373
 3375 3 36.64 43.11 27.2 0.115 3374
 3376 3 36.64 42.97 27.26 0.103 3375
 3377 3 36.6 42.82 27.26 0.115 3376
 3378 3 36.63 42.68 27.2 0.139 3377
 3379 3 36.65 42.53 27.14 0.18 3378
 3380 3 36.71 42.39 27.03 0.141 3379
 3381 3 36.78 42.29 26.87 0.099 3380
 3382 3 37.1 44.92 27.4 0.488 3371
 3383 3 36.77 44.09 27.73 0.242 3382
 3384 3 36.67 44.02 27.9 0.252 3383
 3385 3 36.46 43.83 27.87 0.173 3384
 3386 3 36.38 43.74 27.98 0.205 3385
 3387 3 36.25 43.75 28.08 0.229 3386
 3388 3 36.13 43.76 28.2 0.255 3387
 3389 3 35.95 43.83 28.25 0.322 3388
 3390 3 35.78 43.84 28.33 0.281 3389
 3391 3 35.65 43.83 28.43 0.000125 3390
 3392 3 37.22 44.93 27.63 0.488 3382
 3393 3 37.26 44.81 27.73 0.489 3392
 3394 3 37.34 44.71 27.98 0.51 3393
 3395 3 36.71 44.7 28.5 0.219 3394
 3396 3 36.63 44.28 28.56 0.149 3395
 3397 3 36.49 44.31 28.7 0.098 3396
 3398 3 36.45 44.26 28.82 0.049 3397
 3399 3 36.67 44.11 28.36 0.199 3396
 3400 3 36.71 44.15 28.27 0.154 3399
 3401 3 36.6 44.79 28.62 0.269 3395
 3402 3 36.53 44.85 28.74 0.207 3401
 3403 3 36.42 44.78 28.89 0.182 3402
 3404 3 36.37 44.83 29.01 0.214 3403
 3405 3 36.3 44.84 29.14 0.223 3404
 3406 3 36.22 44.84 29.22 0.222 3405
 3407 3 36.15 44.95 29.35 0.23 3406
 3408 3 36.09 44.97 29.48 0.222 3407
 3409 3 35.96 45.15 29.65 0.213 3408
 3410 3 35.86 45.21 29.77 0.203 3409
 3411 3 35.83 45.29 29.86 0.269 3410
 3412 3 35.76 45.34 29.92 0.359 3411
 3413 3 35.61 45.42 29.9 0.434 3412
 3414 3 35.73 45.35 30.25 0.423 3413
 3415 3 35.81 45.38 30.4 0.438 3414
 3416 3 35.89 45.42 30.51 0.441 3415
 3417 3 36.57 45.36 30.61 0.153 3416
 3418 3 36.68 45.46 30.65 0.161 3417
 3419 3 36.82 45.61 30.67 0.151 3418
 3420 3 36.96 45.6 30.69 0.082 3419
 3421 3 35.36 45.45 30.6 0.249 3416
 3422 3 35.15 45.66 30.57 0.165 3421
 3423 3 34.91 45.8 30.56 0.112 3422
 3424 3 34.74 45.83 30.62 0.11 3423
 3425 3 34.62 45.88 30.65 0.1 3424
 3426 3 34.59 46.01 30.69 0.113 3425
 3427 3 34.49 46.01 30.78 0.168 3426
 3428 3 34.38 46.07 30.77 0.267 3427
 3429 3 34.31 46.14 30.85 0.337 3428
 3430 3 34.64 46.29 31.11 0.129 3429
 3431 3 34.8 46.31 31.16 0.097 3430
 3432 3 34.89 46.33 31.12 0.073 3431
 3433 3 34.96 46.28 31.02 0.166 3432
 3434 3 34.87 46.11 31.05 0.032 3433
 3435 3 35.06 46.53 31.05 0.072 3433
 3436 3 35.14 46.61 31.1 0.125 3435
 3437 3 35.28 46.73 30.96 0.128 3436
 3438 3 35.5 46.7 30.88 0.115 3437
 3439 3 35.68 46.79 30.84 0.109 3438
 3440 3 35.86 46.84 30.85 0.128 3439
 3441 3 36.07 46.82 30.86 0.125 3440
 3442 3 36.09 46.8 30.76 0.172 3441
 3443 3 36.08 47.04 30.66 0.113 3442
 3444 3 36.17 47.2 30.65 0.099 3443
 3445 3 36.22 47.31 30.73 0.103 3444
 3446 3 36.2 47.51 30.68 0.085 3445
 3447 3 36.16 47.59 30.55 0.095 3446
 3448 3 36.19 47.6 30.41 0.123 3447
 3449 3 36.31 47.68 30.34 0.076 3448
 3450 3 34.06 46.16 30.76 0.337 3429
 3451 3 33.87 46.25 30.8 0.303 3450
 3452 3 33.7 46.27 30.81 0.262 3451
 3453 3 33.41 46.1 30.88 0.153 3452
 3454 3 33.26 46.13 30.88 0.14 3453
 3455 3 33.05 46.16 30.99 0.203 3454
 3456 3 32.84 46.24 31.1 0.177 3455
 3457 3 32.65 46.37 31.26 0.159 3456
 3458 3 32.46 46.49 31.43 0.159 3457
 3459 3 32.36 46.56 31.54 0.153 3458
 3460 3 32.12 46.67 31.48 0.119 3459
 3461 3 31.96 46.67 31.39 0.105 3460
 3462 3 31.89 46.74 31.26 0.118 3461
 3463 3 31.74 46.79 31.25 0.095 3462
 3464 3 33.67 46.47 30.82 0.15 3452
 3465 3 33.57 46.56 30.85 0.104 3464
 3466 3 33.51 46.67 30.96 0.127 3465
 3467 3 35.35 45.64 29.48 0.291 3413
 3468 3 35.29 45.77 29.39 0.418 3467
 3469 3 35.23 45.81 29.24 0.442 3468
 3470 3 35.14 45.97 29.19 0.494 3469
 3471 3 34.67 46.46 29.46 0.167 3470
 3472 3 34.43 46.6 29.62 0.144 3471
 3473 3 34.35 46.68 29.61 0.111 3472
 3474 3 35.68 45.39 28.7 0.075 3470
 3475 3 35.78 45.37 28.59 0.085 3474
 3476 3 35.87 45.43 28.45 0.109 3475
 3477 3 35.92 45.33 28.4 0.000125 3476
 3478 3 37.45 44.67 28.14 0.387 3394
 3479 3 37.51 44.59 28.27 0.241 3478
 3480 3 37.45 43.82 26.93 0.109 3295
 3481 3 37.55 43.7 26.94 0.102 3480
 3482 3 37.68 43.53 27.01 0.15 3481
 3483 3 37.75 43.46 26.95 0.101 3482
 3484 3 37.54 44.83 26.47 0.531 3292
 3485 3 37.6 44.84 26.32 0.501 3484
 3486 3 42.23 44.03 23.09 0.442 3205
 3487 3 42.86 43.3 22.66 0.357 3486
 3488 3 42.99 43.13 22.58 0.378 3487
 3489 3 43.01 42.9 22.53 0.367 3488
 3490 3 43.09 42.69 22.52 0.331 3489
 3491 3 43.05 42.47 22.54 0.295 3490
 3492 3 43.03 42.25 22.59 0.278 3491
 3493 3 43.08 42.05 22.6 0.242 3492
 3494 3 43.18 41.83 22.57 0.223 3493
 3495 3 43.19 41.64 22.59 0.25 3494
 3496 3 43.19 41.53 22.49 0.3 3495
 3497 3 43.21 41.39 22.41 0.301 3496
 3498 3 43.15 41.24 22.36 0.301 3497
 3499 3 43.18 41.03 22.3 0.31 3498
 3500 3 43.14 40.89 22.35 0.395 3499
 3501 3 43.38 41.24 21.87 0.13 3500
 3502 3 43.44 41.23 21.7 0.146 3501
 3503 3 43.52 41.29 21.58 0.166 3502
 3504 3 43.58 41.29 21.46 0.192 3503
 3505 3 43.58 41.29 21.31 0.15 3504
 3506 3 43.72 41.15 21.21 0.148 3505
 3507 3 43.79 41.17 21.11 0.18 3506
 3508 3 43.85 41.09 21.06 0.149 3507
 3509 3 43.75 41.05 20.95 0.099 3508
 3510 3 43.89 41 20.91 0.113 3509
 3511 3 43.96 40.97 20.82 0.113 3510
 3512 3 44.1 40.92 20.75 0.117 3511
 3513 3 44.29 40.88 20.74 0.127 3512
 3514 3 44.34 40.78 20.64 0.095 3513
 3515 3 42.87 40.57 22.62 0.278 3500
 3516 3 42.72 40.41 22.75 0.303 3515
 3517 3 42.63 40.3 22.81 0.402 3516
 3518 3 42.65 40.12 22.84 0.452 3517
 3519 3 42.62 40.03 22.95 0.542 3518
 3520 3 42.5 40.02 23.15 0.595 3519
 3521 3 42.47 40.01 23.27 0.657 3520
 3522 3 42.33 40.09 23.5 0.718 3521
 3523 3 42.26 40.23 23.68 0.77 3522
 3524 3 42.11 40.29 23.85 0.931 3523
 3525 3 42.12 40.23 23.94 0.967 3524
 3526 3 41.7 40.63 24.1 0.185 3525
 3527 3 41.65 40.35 24.11 0.176 3526
 3528 3 41.69 40.17 24.08 0.058 3527
 3529 3 42.07 40.19 23.98 0.961 3525
 3530 3 42.14 40.44 24.44 0.811 3529
 3531 3 42.02 40.51 24.55 0.808 3530
 3532 3 41.58 40.85 24.28 0.153 3531
 3533 3 41.5 40.69 24.32 0.105 3532
 3534 3 41.97 40.47 24.75 0.77 3531
 3535 3 42.12 40.38 24.96 0.795 3534
 3536 3 42.04 40.31 25.08 0.813 3535
 3537 3 42.17 40.14 25.24 0.754 3536
 3538 3 41.98 40.01 25.24 0.231 3537
 3539 3 41.9 40.14 25.27 0.209 3538
 3540 3 41.7 40.19 25.26 0.182 3539
 3541 3 41.48 40.09 25.21 0.116 3540
 3542 3 42.05 40.23 25.38 0.726 3537
 3543 3 42.8 39.99 25.36 0.173 3542
 3544 3 42.74 40.09 25.22 0.000125 3543
 3545 3 41.75 40.34 25.47 0.535 3542
 3546 3 41.52 40.32 25.65 0.316 3545
 3547 3 41.62 40.35 24.9 0.242 3536
 3548 3 41.78 40.16 24.95 0.18 3547
 3549 3 42.03 40.15 24.02 0.961 3529
 3550 3 42.86 40.13 24.22 0.2 3549
 3551 3 42.81 40.08 24.38 0.22 3550
 3552 3 42.75 40.03 24.6 0.195 3551
 3553 3 42.69 40.05 24.69 0.129 3552
 3554 3 43.87 46.49 23.38 1.224 3170
 3555 3 44.22 46.57 23.29 1.134 3554
 3556 3 44.44 46.56 23.37 1.104 3555
 3557 3 44.58 46.45 23.37 1.094 3556
 3558 3 44.58 46.25 23.29 1.017 3557
 3559 3 44.51 46.02 23.97 1.21 3558
 3560 3 44.74 46.05 24.38 1.352 3559
 3561 3 44.76 45.96 24.43 1.292 3560
 3562 3 44.78 45.84 24.39 1.202 3561
 3563 3 44.94 45.81 24.29 0.904 3562
 3564 3 44.76 45.79 23.9 0.125 3563
 3565 3 44.67 45.76 23.83 0.133 3564
 3566 3 45.03 45.75 24.34 0.854 3563
 3567 3 44.87 45.89 24.39 0.161 3566
 3568 3 44.76 45.94 24.39 0.057 3567
 3569 3 45.12 45.69 24.4 0.854 3566
 3570 3 45.25 45.67 24.36 0.778 3569
 3571 3 45.36 45.57 24.39 0.694 3570
 3572 3 45.5 45.51 24.47 0.685 3571
 3573 3 45.63 45.53 24.41 0.547 3572
 3574 3 45.48 45.67 24.41 0.327 3573
 3575 3 45.38 45.67 24.48 0.324 3574
 3576 3 45.45 45.5 24.87 0.116 3575
 3577 3 45.74 45.38 24.56 0.558 3573
 3578 3 45.81 45.31 24.54 0.54 3577
 3579 3 46.01 45.31 24.59 0.527 3578
 3580 3 46.27 45.38 24.62 0.548 3579
 3581 3 46.37 45.22 24.57 0.541 3580
 3582 3 47.35 45.99 25.44 1.154 3581
 3583 3 47.67 45.99 25.59 1.193 3582
 3584 3 47.78 45.93 25.59 1.139 3583
 3585 3 47.7 45.69 25.52 1.138 3584
 3586 3 47.87 45.66 25.51 1.112 3585
 3587 3 47.88 45.5 25.45 1.07 3586
 3588 3 47.96 45.41 25.25 0.993 3587
 3589 3 48 45.31 25.14 0.866 3588
 3590 3 48.26 44.07 24.86 1.509 3589
 3591 3 48.54 42.04 24.43 0.714 3590
 3592 3 48.59 41.81 24.35 0.744 3591
 3593 3 49.18 41.26 23.83 0.211 3592
 3594 3 49.08 41.2 23.92 0.198 3593
 3595 3 49.03 41.11 23.96 0.13 3594
 3596 3 48.59 41.67 24.24 0.804 3592
 3597 3 48.66 41.49 24.11 0.872 3596
 3598 3 48.21 41.85 24.08 0.109 3597
 3599 3 48.28 41.77 24.12 0.15 3598
 3600 3 48.47 41.73 24.08 0.000125 3599
 3601 3 48.37 41.34 24.19 0.853 3597
 3602 3 47.94 41.42 24.31 0.704 3601
 3603 3 47.81 41.34 24.36 0.79 3602
 3604 3 47.81 41.17 24.38 0.822 3603
 3605 3 47.72 41.11 24.41 0.828 3604
 3606 3 47.66 41 24.44 0.773 3605
 3607 3 47.43 41.66 23.78 0.105 3606
 3608 3 47.54 40.94 24.38 0.808 3606
 3609 3 47.44 40.89 24.21 0.832 3608
 3610 3 47.35 40.89 24.03 0.815 3609
 3611 3 47.6 40.88 23.76 0.106 3610
 3612 3 47.07 40.89 24.07 0.766 3610
 3613 3 46.71 41.01 24.03 0.715 3612
 3614 3 46.49 41.05 24.04 0.629 3613
 3615 3 46.35 41.05 23.99 0.614 3614
 3616 3 46.24 41.02 23.91 0.607 3615
 3617 3 46.12 41.03 23.84 0.623 3616
 3618 3 45.97 41.05 23.67 0.649 3617
 3619 3 45.84 40.97 23.66 0.665 3618
 3620 3 45.79 40.98 23.48 0.716 3619
 3621 3 45.72 41.02 23.42 0.795 3620
 3622 3 45.58 40.91 23.37 0.828 3621
 3623 3 45.58 40.83 23.11 0.875 3622
 3624 3 45.46 40.75 23.05 0.968 3623
 3625 3 45.36 40.66 23.04 1.057 3624
 3626 3 45.32 40.63 22.92 1.152 3625
 3627 3 45.23 40.58 22.77 1.138 3626
 3628 3 45.22 40.51 22.61 1.196 3627
 3629 3 45.04 40.45 22.6 1.155 3628
 3630 3 45.36 40.36 21.96 0.83 3629
 3631 3 45.36 40.36 21.8 0.781 3630
 3632 3 45.57 40.15 21.58 0.645 3631
 3633 3 45.6 40.04 21.47 0.633 3632
 3634 3 45.01 40.5 21.42 0.396 3633
 3635 3 44.97 40.5 21.22 0.436 3634
 3636 3 45.03 40.81 20.86 0.263 3635
 3637 3 45.1 40.8 20.7 0.289 3636
 3638 3 45.27 40.94 20.54 0.127 3637
 3639 3 45.23 41.07 20.41 0.147 3638
 3640 3 45.14 41.05 20.25 0.155 3639
 3641 3 44.91 40.45 20.82 0.211 3637
 3642 3 44.64 40.19 20.99 0.329 3641
 3643 3 44.58 40.08 20.8 0.324 3642
 3644 3 44.43 40.05 20.74 0.332 3643
 3645 3 44.39 40.1 20.66 0.381 3644
 3646 3 43.84 40.02 20.77 0.241 3645
 3647 3 43.71 39.84 20.72 0.269 3646
 3648 3 43.57 39.79 20.7 0.292 3647
 3649 3 43.45 39.73 20.71 0.279 3648
 3650 3 43.35 39.67 20.67 0.277 3649
 3651 3 43.25 39.6 20.61 0.245 3650
 3652 3 43.3 39.54 20.51 0.162 3651
 3653 3 44.92 40.34 20.26 0.173 3645
 3654 3 44.98 40.38 20.17 0.144 3653
 3655 3 45.09 40.46 20.26 0.107 3654
 3656 3 45.09 40.59 20.23 0.093 3655
 3657 3 44.93 40.37 20.02 0.071 3654
 3658 3 44.83 40.17 21.38 0.243 3635
 3659 3 44.67 40.25 21.26 0.216 3658
 3660 3 44.6 40.18 21.18 0.234 3659
 3661 3 46 39.43 21.44 0.293 3633
 3662 3 46.07 39.11 21.46 0.188 3661
 3663 3 46.16 38.98 21.45 0.14 3662
 3664 3 46.14 38.88 21.35 0.193 3663
 3665 3 46.17 38.8 21.25 0.226 3664
 3666 3 46.1 38.67 21.29 0.232 3665
 3667 3 46.23 38.52 20.97 0.266 3666
 3668 3 46.22 38.36 20.82 0.224 3667
 3669 3 46.25 38.32 20.6 0.217 3668
 3670 3 46.28 38.22 20.51 0.202 3669
 3671 3 46.33 38.09 20.41 0.194 3670
 3672 3 46.35 38.01 20.28 0.225 3671
 3673 3 46.33 37.94 20.22 0.332 3672
 3674 3 46.73 37.71 20.08 0.199 3673
 3675 3 46.89 37.5 20.03 0.18 3674
 3676 3 46.98 37.32 19.98 0.216 3675
 3677 3 47.17 37.27 19.86 0.262 3676
 3678 3 47.24 37.22 19.74 0.279 3677
 3679 3 47.34 37.2 19.57 0.338 3678
 3680 3 47.47 37.08 19.47 0.425 3679
 3681 3 47.48 37.05 19.33 0.512 3680
 3682 3 47.61 36.97 19.27 0.581 3681
 3683 3 47.76 36.89 19.15 0.641 3682
 3684 3 47.85 36.8 19.06 0.64 3683
 3685 3 47.95 36.76 18.92 0.629 3684
 3686 3 47.92 36.7 18.78 0.651 3685
 3687 3 47.9 36.59 18.71 0.674 3686
 3688 3 47.79 36.49 19.25 0.216 3687
 3689 3 47.93 36.62 19.12 0.3 3688
 3690 3 47.98 36.76 19.04 0.333 3689
 3691 3 47.98 36.93 18.96 0.289 3690
 3692 3 48.09 36.97 18.98 0.228 3691
 3693 3 48.18 37.01 18.81 0.000125 3692
 3694 3 47.56 36.39 19.49 0.143 3688
 3695 3 47.5 36.34 19.58 0.05 3694
 3696 3 48.05 36.5 18.55 0.74 3687
 3697 3 48.15 36.47 18.43 0.741 3696
 3698 3 48.18 36.4 18.33 0.758 3697
 3699 3 48.22 36.25 18.27 0.728 3698
 3700 3 48.28 36.11 18.23 0.705 3699
 3701 3 48.18 35.64 18.32 0.661 3700
 3702 3 48.28 35.51 18.29 0.576 3701
 3703 3 48.21 35.24 18.41 0.663 3702
 3704 3 48.14 35.01 18.5 0.709 3703
 3705 3 48.12 34.83 18.58 0.736 3704
 3706 3 48.17 34.71 18.59 0.766 3705
 3707 3 48.25 34.62 18.62 0.768 3706
 3708 3 47.79 34.41 19.23 0.283 3707
 3709 3 48.68 34.58 18.3 0.55 3707
 3710 3 49.09 34.73 18.43 0.127 3709
 3711 3 49.2 34.68 18.34 0.066 3710
 3712 3 48.44 34.27 18.58 0.503 3709
 3713 3 48.47 34.14 18.69 0.474 3712
 3714 3 48.26 34.03 18.74 0.479 3713
 3715 3 48.09 33.97 18.79 0.385 3714
 3716 3 47.63 33.79 19 0.279 3715
 3717 3 47.52 33.82 19.09 0.231 3716
 3718 3 47.46 35.35 18.46 0.126 3701
 3719 3 47.47 35.33 18.35 0.203 3718
 3720 3 47.51 35.34 18.16 0.28 3719
 3721 3 47.53 35.36 18.02 0.344 3720
 3722 3 47.59 35.31 17.85 0.348 3721
 3723 3 48.45 36.93 18.1 0.254 3700
 3724 3 48.51 36.93 18.18 0.133 3723
 3725 3 45.9 37.97 20.42 0.117 3673
 3726 3 44.7 40.39 22.61 0.162 3630
 3727 3 44.72 40.47 22.74 0.000125 3726
 3728 3 45.04 40.62 22.41 0.261 3629
 3729 3 45.04 40.74 22.43 0.163 3728
 3730 3 44.98 40.52 22.36 0.287 3728
 3731 3 44.9 40.38 22.33 0.239 3730
 3732 3 46.65 40.94 24.05 0.154 3617
 3733 3 46.64 41.01 24.16 0.000125 3732
 3734 3 46.99 41.09 23.77 0.147 3612
 3735 3 46.93 40.97 23.82 0.164 3734
 3736 3 46.87 40.92 23.95 0.063 3735
 3737 3 44.74 46.44 25 0.135 3562
 3738 3 44.87 46.31 24.85 0.206 3737
 3739 3 45.03 46.23 24.81 0.087 3738
 3740 3 44.16 45.74 25.22 0.491 3559
 3741 3 43.93 45.62 25.43 0.467 3740
 3742 3 43.76 45.57 25.55 0.49 3741
 3743 3 43.63 45.59 25.5 0.477 3742
 3744 3 43.5 45.67 25.54 0.511 3743
 3745 3 43.41 45.7 25.69 0.508 3744
 3746 3 43.4 45.61 25.33 0.108 3745
 3747 3 43.43 45.52 25.59 0.096 3746
 3748 3 43.34 45.75 25.87 0.438 3745
 3749 3 43.27 45.82 26.12 0.313 3748
 3750 3 43.93 46.49 23.34 1.224 3554
 3751 3 43.41 46.76 24.22 0.124 3750
 3752 3 43.46 46.81 24.05 0.06 3751
 3753 3 43.13 47.06 24.99 0.191 3169
 3754 3 43.08 47.01 25.08 0.254 3753
 3755 3 42.98 46.96 25.14 0.352 3754
 3756 3 42.87 47.06 25.22 0.376 3755
 3757 3 42.83 46.59 25.34 0.224 3756
 3758 3 42.75 46.56 25.49 0.261 3757
 3759 3 42.72 46.62 25.62 0.285 3758
 3760 3 42.6 46.72 25.68 0.326 3759
 3761 3 42.42 47.02 25.62 0.487 3760
 3762 3 42.42 47.2 25.45 0.439 3761
 3763 3 42.51 47.25 25.37 0.388 3762
 3764 3 42.27 47.36 25.35 0.000125 3763
 3765 3 42.41 47.04 25.78 0.51 3761
 3766 3 42.37 47.13 26.13 0.488 3765
 3767 3 42.17 47.3 26.2 0.423 3766
 3768 3 42.22 47.08 26.54 0.25 3767
 3769 3 42.22 47.08 26.65 0.125 3768
 3770 3 42.36 46.9 25.41 0.191 3765
 3771 3 42.42 46.79 25.57 0.000125 3770
 3772 3 42.72 47.28 25.24 0.294 3756
 3773 3 42.61 47.25 25.27 0.335 3772
 3774 3 44.43 47.56 23.05 0.148 3168
 3775 3 44.44 47.69 22.92 0.132 3774
 3776 3 44.57 47.33 21.73 0.199 3166
 3777 3 44.6 47.28 21.65 0.225 3776
 3778 3 44.81 47.2 21.64 0.249 3777
 3779 3 44.94 47.12 21.64 0.303 3778
 3780 3 45.06 47.1 21.66 0.365 3779
 3781 3 45.05 47.36 21.13 0.131 3780
 3782 3 45.11 47.38 21.02 0.11 3781
 3783 3 45.17 47.13 21.77 0.169 3780
 3784 3 45.33 47.14 21.91 0.000125 3783
 3785 3 45.37 47.3 21.39 0.098 3783
 3786 3 45.49 47.35 21.36 0.081 3785
 3787 3 45.67 47.38 21.35 0.1 3786
 3788 3 45.78 47.36 21.45 0.137 3787
 3789 3 45.93 47.35 21.45 0.114 3788
 3790 3 46.01 47.4 21.52 0.118 3789
 3791 3 44.34 47.57 21.54 0.131 3777
 3792 3 44.25 47.64 21.45 0.15 3791
 3793 3 44.17 47.71 21.3 0.119 3792
 3794 3 44.1 47.73 21.15 0.096 3793
 3795 3 44.17 47.71 21.07 0.069 3794
 3796 3 44.4 47.86 22.48 0.387 3165
 3797 3 44.49 48.02 22.24 0.221 3796
 3798 3 44.66 48.16 22.04 0.188 3797
 3799 3 44.75 48.16 21.81 0.214 3798
 3800 3 44.75 48.19 21.66 0.259 3799
 3801 3 44.64 48.6 21.44 0.094 3800
 3802 3 44.6 48.75 21.25 0.125 3801
 3803 3 44.63 48.88 21.1 0.144 3802
 3804 3 44.65 48.94 21.01 0.169 3803
 3805 3 44.61 49.1 21 0.176 3804
 3806 3 44.55 49.19 20.93 0.12 3805
 3807 3 44.53 49.23 20.83 0.099 3806
 3808 3 44.92 47.78 21.46 0.123 3800
 3809 3 44.99 47.67 21.33 0.151 3808
 3810 3 42.52 46.23 23.71 0.38 3162
 3811 3 42.42 46.16 23.62 0.277 3810
 3812 3 42.38 46.02 23.63 0.146 3811
 3813 3 39.65 48.25 25.74 0.078 3146
 3814 3 39.5 48.33 25.6 0.079 3813
 3815 3 39.94 49.38 25.23 1.197 3143
 3816 3 39.49 48.66 26 0.688 3815
 3817 3 39.37 48.73 26 0.718 3816
 3818 3 39.26 48.82 26.16 0.711 3817
 3819 3 39.03 48.84 26.21 0.765 3818
 3820 3 38.93 48.83 26.26 0.771 3819
 3821 3 38.76 48.48 26.44 0.207 3820
 3822 3 38.67 48.46 26.38 0.117 3821
 3823 3 38.8 48.76 26.45 0.788 3820
 3824 3 38.69 48.84 26.47 0.866 3823
 3825 3 38.56 49.02 26.53 0.92 3824
 3826 3 38.43 49.07 26.61 0.963 3825
 3827 3 38.33 49.15 26.73 0.964 3826
 3828 3 38.21 49.12 26.78 0.976 3827
 3829 3 38.12 48.95 26.78 0.947 3828
 3830 3 38.24 48.39 26.86 0.165 3829
 3831 3 38.27 48.59 26.97 0.138 3830
 3832 3 38.02 48.96 26.84 0.882 3829
 3833 3 37.77 48.79 26.85 0.772 3832
 3834 3 37.63 48.77 26.93 0.763 3833
 3835 3 37.5 48.85 27.22 0.722 3834
 3836 3 37.41 48.95 27.35 0.693 3835
 3837 3 37.41 49.27 27.46 0.746 3836
 3838 3 37.32 49.28 27.52 0.801 3837
 3839 3 38.16 50.18 27.62 0.218 3838
 3840 3 38.33 50.21 27.61 0.344 3839
 3841 3 38.65 50.44 27.12 0.171 3840
 3842 3 38.7 50.4 27.02 0.058 3841
 3843 3 38.39 50.46 27.74 0.406 3840
 3844 3 38.45 50.6 27.72 0.369 3843
 3845 3 38.5 50.76 27.65 0.323 3844
 3846 3 38.55 50.94 27.68 0.154 3845
 3847 3 38.47 51.04 27.66 0.000125 3846
 3848 3 37.1 49.24 27.51 0.808 3838
 3849 3 36.87 49.27 27.43 0.754 3848
 3850 3 36.64 48.79 27.31 0.688 3849
 3851 3 36.4 48.33 27.24 0.498 3850
 3852 3 36.25 48.28 27.2 0.538 3851
 3853 3 36.14 48.27 27.32 0.508 3852
 3854 3 36.01 48.26 27.38 0.453 3853
 3855 3 35.89 48.23 27.45 0.413 3854
 3856 3 35.94 48.12 27.42 0.312 3855
 3857 3 36.16 48.17 27.34 0.287 3856
 3858 3 36.24 48.22 27.19 0.232 3857
 3859 3 36.59 49.3 27.41 0.622 3850
 3860 3 37.04 48.68 27.28 0.526 3859
 3861 3 37.18 48.59 27.18 0.454 3860
 3862 3 37.38 48.51 27.05 0.297 3861
 3863 3 37.45 48.48 26.87 0.000125 3862
 3864 3 37.54 48.44 26.79 0.147 3863
 3865 3 37.6 48.3 26.83 0.097 3864
 3866 3 37.46 48.26 26.97 0.067 3865
 3867 3 37.58 48.51 26.71 0.1 3864
 3868 3 36.5 49.55 27.44 0.722 3859
 3869 3 36.22 49.46 26.64 0.238 3868
 3870 3 36.31 49.5 26.49 0.25 3869
 3871 3 36.27 49.51 26.37 0.183 3870
 3872 3 36.47 49.61 27.44 0.722 3868
 3873 3 36.34 49.89 27.65 0.718 3872
 3874 3 36.27 49.89 27.76 0.76 3873
 3875 3 36.17 49.88 27.74 0.904 3874
 3876 3 36.06 49.91 27.85 0.936 3875
 3877 3 35.87 49.5 28.42 0.762 3876
 3878 3 35.7 49.3 28.56 0.701 3877
 3879 3 35.6 49.28 28.71 0.707 3878
 3880 3 35.48 49.13 28.79 0.675 3879
 3881 3 35.34 49.22 28.9 0.642 3880
 3882 3 35.25 49.2 29.13 0.588 3881
 3883 3 35.02 49.28 29.17 0.403 3882
 3884 3 34.9 49.14 29.22 0.252 3883
 3885 3 34.79 49.16 29.25 0.098 3884
 3886 3 36.45 49.67 27.45 0.722 3872
 3887 3 36.54 49.83 27.52 0.622 3886
 3888 3 37.82 48.28 26.67 0.127 3834
 3889 3 37.74 48.22 26.58 0.000125 3888
 3890 3 38.14 48.27 26.46 0.107 3832
 3891 3 37.92 48.11 26.64 0.129 3890
 3892 3 37.79 48.07 26.65 0.147 3891
 3893 3 37.7 48.03 26.62 0.109 3892
 3894 3 38.14 49.81 26.13 0.083 3828
 3895 3 38.14 49.72 26.21 0.14 3894
 3896 3 38.12 49.62 26.3 0.1 3895
 3897 3 37.88 49.61 26.34 0.156 3896
 3898 3 37.85 49.66 26.48 0.195 3897
 3899 3 37.88 49.74 26.54 0.155 3898
 3900 3 38 49.82 26.55 0.145 3899
 3901 3 38.07 49.92 26.54 0.057 3900
 3902 3 38.15 49.98 26.48 0.102 3901
 3903 3 40.18 48.61 26.14 0.105 3816
 3904 3 40.28 48.62 26.09 0.125 3903
 3905 3 40.39 48.58 25.99 0.077 3904
 3906 3 40.42 48.63 25.87 0.069 3905
 3907 3 40.35 48.84 25.96 0.127 3906
 3908 3 40.29 48.92 25.99 0.000125 3907
 3909 3 40.03 49.73 25.16 0.922 3815
 3910 3 40.07 50.17 25.42 0.677 3909
 3911 3 40.18 50.11 25.54 0.684 3910
 3912 3 40.02 50.09 25.69 0.152 3911
 3913 3 40.04 49.99 25.77 0.102 3912
 3914 3 40.36 50.16 25.7 0.727 3911
 3915 3 40.55 50.24 25.86 0.706 3914
 3916 3 40.69 50.35 25.98 0.721 3915
 3917 3 40.59 50.63 25.72 0.122 3916
 3918 3 40.67 50.56 25.81 0.139 3917
 3919 3 40.71 50.58 25.93 0.16 3918
 3920 3 40.67 50.56 26.04 0.188 3919
 3921 3 40.69 50.58 26.18 0.231 3920
 3922 3 40.71 50.79 26.25 0.153 3921
 3923 3 40.54 50.89 26.32 0.000125 3922
 3924 3 40.74 50.34 26.1 0.812 3916
 3925 3 40.83 50.4 26.24 0.832 3924
 3926 3 40.92 50.4 26.42 0.845 3925
 3927 3 41.16 50.4 26.52 0.924 3926
 3928 3 41.29 50.42 26.56 0.971 3927
 3929 3 41.32 50.42 26.72 1.145 3928
 3930 3 42.46 50.07 26.28 0.634 3929
 3931 3 42.56 50.01 26.35 0.643 3930
 3932 3 42.64 50.04 26.44 0.692 3931
 3933 3 42.69 49.94 26.47 0.844 3932
 3934 3 43.08 50.82 26.4 0.466 3933
 3935 3 43.22 50.85 26.46 0.188 3934
 3936 3 42.56 49.32 26.64 0.386 3933
 3937 3 42.62 49.23 26.62 0.293 3936
 3938 3 42.68 49.11 26.68 0.27 3937
 3939 3 42.75 48.99 26.74 0.34 3938
 3940 3 42.75 48.76 26.83 0.409 3939
 3941 3 42.84 48.6 26.89 0.433 3940
 3942 3 42.92 48.49 26.97 0.413 3941
 3943 3 42.91 48.4 27.11 0.36 3942
 3944 3 43.03 48.24 27.12 0.248 3943
 3945 3 43.13 48.2 27.14 0.000125 3944
 3946 3 42.56 49.74 26.35 0.157 3937
 3947 3 42.47 49.92 26.3 0.033 3946
 3948 3 40.53 50.67 27.23 0.7 3929
 3949 3 40.36 50.64 27.42 0.671 3948
 3950 3 40.28 50.57 27.58 0.693 3949
 3951 3 40.13 50.48 27.67 0.739 3950
 3952 3 40.02 50.35 27.77 0.752 3951
 3953 3 39.88 50.1 27.91 0.703 3952
 3954 3 39.77 50.07 28.09 0.695 3953
 3955 3 39.73 50.16 28.32 0.595 3954
 3956 3 39.63 50.33 28.44 0.589 3955
 3957 3 39.53 50.17 28.64 0.49 3956
 3958 3 39.37 50.11 28.81 0.415 3957
 3959 3 39.24 49.9 29 0.281 3958
 3960 3 39.07 49.84 29.13 0.165 3959
 3961 3 39.4 49.61 27.72 0.165 3954
 3962 3 39.43 49.44 27.66 0.000125 3961
 3963 3 40.66 49.83 26.29 0.11 3924
 3964 3 40.67 49.93 26.26 0.079 3963
 3965 3 40.08 49.9 25.12 0.922 3909
 3966 3 39.32 49.4 24.53 0.299 3965
 3967 3 39.24 49.54 24.55 0.251 3966
 3968 3 39.28 49.59 24.41 0.083 3967
 3969 3 39.01 52.18 23.86 0.668 3140
 3970 3 38.88 52.27 23.78 0.686 3969
 3971 3 38.74 52.26 23.66 0.695 3970
 3972 3 38.59 52.41 23.54 0.643 3971
 3973 3 38.48 52.37 23.37 0.631 3972
 3974 3 38.36 52.39 23.21 0.579 3973
 3975 3 38.21 52.44 23.1 0.532 3974
 3976 3 38.07 52.58 22.99 0.549 3975
 3977 3 37.9 52.63 22.94 0.625 3976
 3978 3 37.75 52.62 22.92 0.666 3977
 3979 3 37.6 52.53 22.94 0.644 3978
 3980 3 37.48 52.66 22.89 0.616 3979
 3981 3 37.44 52.79 22.58 0.55 3980
 3982 3 37.34 52.88 22.44 0.528 3981
 3983 3 37.2 53 22.42 0.525 3982
 3984 3 37.07 53.09 22.41 0.554 3983
 3985 3 36.91 53.21 22.46 0.605 3984
 3986 3 36.84 53.38 22.43 0.639 3985
 3987 3 36.51 53.38 22.5 0.598 3986
 3988 3 36.31 53.42 22.49 0.582 3987
 3989 3 36.05 53.47 22.54 0.607 3988
 3990 3 35.94 53.5 22.45 0.589 3989
 3991 3 35.76 53.52 22.42 0.612 3990
 3992 3 35.62 53.57 22.38 0.646 3991
 3993 3 35.45 53.54 22.33 0.679 3992
 3994 3 35.3 53.54 22.27 0.714 3993
 3995 3 35.19 53.6 22.13 0.722 3994
 3996 3 35.06 53.47 22.05 0.779 3995
 3997 3 34.95 53.45 21.9 0.783 3996
 3998 3 34.85 53.44 21.8 0.796 3997
 3999 3 34.79 53.53 21.69 0.866 3998
 4000 3 34.55 53.8 21.76 0.204 3999
 4001 3 34.25 53.71 21.82 0.093 4000
 4002 3 34.6 53.09 21.86 0.612 3999
 4003 3 35.08 54.39 21.07 0.322 4002
 4004 3 35.05 54.5 21.02 0.383 4003
 4005 3 35.04 54.67 20.94 0.393 4004
 4006 3 35.06 54.86 20.95 0.42 4005
 4007 3 35.06 55.06 20.97 0.465 4006
 4008 3 34.93 55.15 21.03 0.606 4007
 4009 3 34.79 55.22 21.03 0.7 4008
 4010 3 34.72 55.29 21.13 0.812 4009
 4011 3 34.7 55.41 21.11 0.962 4010
 4012 3 34.92 55.44 20.96 0.169 4011
 4013 3 34.81 55.54 21.19 1.316 4011
 4014 3 34.68 55.35 21.31 0.148 4013
 4015 3 34.79 55.3 21.2 0.095 4014
 4016 3 34.85 55.56 21.21 1.418 4013
 4017 3 35.2 55.86 21.05 1.253 4016
 4018 3 35.2 56.01 20.88 1.286 4017
 4019 3 35.06 56.1 20.96 1.392 4018
 4020 3 33.97 56.39 20.52 0.822 4019
 4021 3 33.94 56.52 20.4 0.859 4020
 4022 3 34.04 56.67 20.33 0.87 4021
 4023 3 34.04 56.79 20.14 0.922 4022
 4024 3 33.73 56.19 19.07 0.219 4023
 4025 3 33.65 56.14 18.96 0.252 4024
 4026 3 33.55 56.11 18.84 0.26 4025
 4027 3 33.51 56.14 18.64 0.272 4026
 4028 3 33.51 56.11 18.48 0.291 4027
 4029 3 33.58 55.78 18.5 0.202 4028
 4030 3 33.75 55.41 18.56 0.063 4029
 4031 3 33.79 55.34 18.5 0.11 4030
 4032 3 33.85 55.25 18.42 0.11 4031
 4033 3 33.95 55.11 18.41 0.105 4032
 4034 3 34.05 55.07 18.45 0.092 4033
 4035 3 34.12 54.97 18.47 0.114 4034
 4036 3 34.25 54.93 18.48 0.126 4035
 4037 3 34.35 54.84 18.51 0.177 4036
 4038 3 34.49 54.69 18.42 0.144 4037
 4039 3 34.61 54.5 18.38 0.119 4038
 4040 3 34.73 54.46 18.31 0.059 4039
 4041 3 34.86 54.47 18.35 0.091 4040
 4042 3 33.49 55.62 18.53 0.122 4029
 4043 3 33.4 56.3 18.27 0.146 4028
 4044 3 33.41 56.21 18.14 0.132 4043
 4045 3 33.44 56.11 17.98 0.149 4044
 4046 3 33.32 56.16 17.8 0.159 4045
 4047 3 33.33 56.1 17.7 0.18 4046
 4048 3 33.31 56.1 17.56 0.185 4047
 4049 3 33.38 55.93 17.49 0.176 4048
 4050 3 33.52 55.88 17.4 0.147 4049
 4051 3 33.61 55.94 17.32 0.154 4050
 4052 3 33.79 56.01 17.18 0.119 4051
 4053 3 33.89 56.09 17.15 0.066 4052
 4054 3 34.16 57.06 20.27 0.859 4023
 4055 3 34.24 57.2 20.29 0.847 4054
 4056 3 34.62 57.11 20.23 0.136 4055
 4057 3 34.68 57 20.46 0.203 4056
 4058 3 34.74 56.92 20.47 0.112 4057
 4059 3 34.11 57.32 20.36 0.779 4055
 4060 3 34.01 57.57 20.48 0.747 4059
 4061 3 34.05 57.72 20.56 0.675 4060
 4062 3 34.21 57.85 20.51 0.644 4061
 4063 3 34.4 57.96 20.39 0.682 4062
 4064 3 34.56 58.07 20.34 0.681 4063
 4065 3 34.76 58.18 20.34 0.694 4064
 4066 3 34.78 58.34 20.34 0.812 4065
 4067 3 34.65 58.58 20.4 0.917 4066
 4068 3 34.61 58.69 20.32 0.979 4067
 4069 3 34.56 58.83 20.36 1.009 4068
 4070 3 35.12 58.43 19.94 0.092 4069
 4071 3 34.96 58.43 20.04 0.121 4070
 4072 3 34.92 58.47 20.27 0.076 4071
 4073 3 34.52 58.96 20.33 1.006 4069
 4074 3 34.32 59.21 20.16 0.85 4073
 4075 3 34.6 59.26 20.12 0.798 4074
 4076 3 34.82 59.17 20.26 0.047 4075
 4077 3 34.69 59.24 20.26 0.185 4076
 4078 3 34.59 59.36 20.33 0.199 4077
 4079 3 34.45 59.36 20.53 0.079 4078
 4080 3 34.64 59.31 20.15 0.986 4075
 4081 3 34.55 59.2 20 0.211 4080
 4082 3 34.69 59.06 20.12 0.165 4081
 4083 3 34.78 59.01 20.26 0.117 4082
 4084 3 34.68 59.36 20.18 0.986 4080
 4085 3 33.45 59.44 21.58 0.115 4084
 4086 3 33.42 59.35 21.81 0.112 4085
 4087 3 33.39 59.25 21.93 0.151 4086
 4088 3 33.36 59.32 22.03 0.196 4087
 4089 3 33.28 59.31 22.21 0.191 4088
 4090 3 33.18 59.29 22.33 0.204 4089
 4091 3 33.29 59.38 22.6 0.128 4090
 4092 3 33.16 59.28 22.67 0.233 4091
 4093 3 33.36 59.11 22.63 0.168 4092
 4094 3 33.44 58.93 22.44 0.103 4093
 4095 3 33.5 58.81 22.32 0.128 4094
 4096 3 33.47 58.67 22.27 0.186 4095
 4097 3 33.42 58.49 22.26 0.186 4096
 4098 3 33.68 58.41 22.24 0.138 4097
 4099 3 33.78 58.3 22.17 0.057 4098
 4100 3 33.15 59.33 22.71 0.299 4092
 4101 3 33.23 59.53 22.85 0.298 4100
 4102 3 33.27 59.53 23.02 0.286 4101
 4103 3 33.26 59.61 23.14 0.322 4102
 4104 3 33.22 59.65 23.25 0.336 4103
 4105 3 33.23 59.34 23.57 0.128 4104
 4106 3 33.26 59.34 23.68 0.166 4105
 4107 3 33.27 59.36 23.78 0.237 4106
 4108 3 33.39 59.21 23.9 0.189 4107
 4109 3 33.38 59.24 24.01 0.217 4108
 4110 3 33.52 59.39 24.18 0.202 4109
 4111 3 33.14 59.67 23.88 0.112 4107
 4112 3 33.24 59.75 24.01 0.094 4111
 4113 3 33.27 59.92 24.06 0.102 4112
 4114 3 33.18 60.11 24.1 0.049 4113
 4115 3 33.19 60.14 24.23 0.05 4114
 4116 3 33.25 60.18 22.94 0.153 4104
 4117 3 33.22 60.28 22.93 0.184 4116
 4118 3 33.17 60.21 23.15 0.000125 4117
 4119 3 33.14 59.38 22.76 0.299 4100
 4120 3 33.12 59.12 22.42 0.201 4119
 4121 3 33.02 58.83 22.1 0.089 4120
 4122 3 32.88 58.75 21.99 0.116 4121
 4123 3 32.74 58.73 21.87 0.103 4122
 4124 3 32.53 58.73 21.82 0.128 4123
 4125 3 32.38 58.75 21.88 0.000125 4124
 4126 3 34.74 59.47 20.19 1.121 4084
 4127 3 35.25 59.52 19.71 0.82 4126
 4128 3 35.75 59.31 19.39 0.399 4127
 4129 3 35.79 59.51 19.3 0.329 4128
 4130 3 35.89 59.59 19.17 0.116 4129
 4131 3 33.01 59.27 20.2 0.518 4074
 4132 3 32.81 59.35 20.22 0.52 4131
 4133 3 32.67 59.38 20.23 0.553 4132
 4134 3 32.49 59.33 20.33 0.523 4133
 4135 3 32.38 59.45 20.37 0.603 4134
 4136 3 32.25 59.5 20.4 0.636 4135
 4137 3 32.1 59.38 20.41 0.687 4136
 4138 3 32 59.47 20.39 0.682 4137
 4139 3 31.9 59.45 20.44 0.63 4138
 4140 3 31.41 58.47 20.25 0.276 4139
 4141 3 31.22 58.36 20.07 0.248 4140
 4142 3 31.19 58.25 19.98 0.244 4141
 4143 3 31.17 58.17 19.9 0.265 4142
 4144 3 30.85 58.28 20.11 0.106 4143
 4145 3 31.89 59.44 20.45 0.63 4139
 4146 3 31.72 59.58 21.15 0.48 4145
 4147 3 31.71 59.74 21.24 0.484 4146
 4148 3 32.23 60.31 21.27 0.062 4147
 4149 3 32.12 60.35 21.25 0.072 4148
 4150 3 31.58 59.79 21.32 0.427 4147
 4151 3 31.47 59.88 21.32 0.416 4150
 4152 3 31.27 59.88 21.34 0.425 4151
 4153 3 31.2 59.98 21.28 0.407 4152
 4154 3 30.93 59.9 21.15 0.149 4153
 4155 3 31.69 60.5 21.61 0.052 4153
 4156 3 31.89 59.43 20.46 0.63 4145
 4157 3 32.21 59.43 20.65 0.286 4156
 4158 3 32.16 59.37 20.79 0.211 4157
 4159 3 31.87 59.41 20.48 0.63 4156
 4160 3 32.01 59.77 20.45 0.138 4159
 4161 3 31.94 59.61 20.55 0.000125 4160
 4162 3 31.84 59.38 20.51 0.63 4159
 4163 3 31.91 59.57 19.64 0.132 4162
 4164 3 32 59.5 19.58 0.187 4163
 4165 3 32.04 59.3 19.63 0.000125 4164
 4166 3 31.78 59.31 20.58 0.63 4162
 4167 3 31.91 59.1 20.89 0.174 4166
 4168 3 32.1 59.05 20.97 0.14 4167
 4169 3 32.31 60.02 20.29 0.116 4138
 4170 3 32.43 60 20.26 0.043 4169
 4171 3 31.62 60.03 19.82 0.505 4170
 4172 3 31.51 60.17 19.71 0.549 4171
 4173 3 31.44 60.34 19.57 0.581 4172
 4174 3 31.23 60.18 19.58 0.658 4173
 4175 3 31.19 59.58 19.28 0.147 4174
 4176 3 31.26 59.55 19.16 0.157 4175
 4177 3 31.3 59.59 19.03 0.000125 4176
 4178 3 31.14 59.34 19.3 0.031 4175
 4179 3 31.19 59.26 19.35 0.146 4178
 4180 3 31.26 59.1 19.24 0.178 4179
 4181 3 31.18 58.95 19.24 0.175 4180
 4182 3 31 58.85 19.3 0.16 4181
 4183 3 30.97 58.92 19.17 0.123 4182
 4184 3 30.85 59.09 19.01 0.218 4183
 4185 3 30.87 59.23 18.93 0.177 4184
 4186 3 30.85 59.3 18.83 0.088 4185
 4187 3 31.08 60.32 19.67 0.704 4174
 4188 3 30.99 60.35 19.57 0.731 4187
 4189 3 31.16 60 19.64 0.175 4188
 4190 3 31.29 59.96 19.6 0.183 4189
 4191 3 31.44 59.91 19.64 0.18 4190
 4192 3 31.56 59.85 19.72 0.219 4191
 4193 3 31.71 59.73 19.93 0.175 4192
 4194 3 31.8 59.68 20.02 0.107 4193
 4195 3 30.84 60.46 19.63 0.783 4188
 4196 3 30.7 60.59 19.75 0.782 4195
 4197 3 30.1 59.99 20.12 0.254 4196
 4198 3 29.89 59.92 20.14 0.142 4197
 4199 3 30.72 60.77 19.62 0.837 4196
 4200 3 30.59 60.87 19.59 0.871 4199
 4201 3 30.58 60.96 19.7 0.889 4200
 4202 3 30.54 61.06 19.83 0.932 4201
 4203 3 30.72 61.3 20.32 0.907 4202
 4204 3 30.88 61.35 20.61 0.9 4203
 4205 3 31.07 61.43 20.88 0.891 4204
 4206 3 31.71 61.42 21.02 0.158 4205
 4207 3 31.86 61.52 21.01 0.13 4206
 4208 3 31.9 61.63 21.05 0.146 4207
 4209 3 31.54 61.47 20.96 0.242 4206
 4210 3 31.43 61.57 20.84 0.214 4209
 4211 3 31.33 61.62 20.8 0.126 4210
 4212 3 31.16 61.4 21.03 0.858 4205
 4213 3 30.88 62.76 21.11 0.091 4212
 4214 3 31.17 61.58 21.16 0.956 4213
 4215 3 32.02 61.22 20.88 0.627 4214
 4216 3 31.97 61.14 20.84 0.573 4215
 4217 3 31.93 60.97 20.5 0.549 4216
 4218 3 31.99 60.84 20.36 0.394 4217
 4219 3 31.98 60.71 20.3 0.231 4218
 4220 3 32.05 61.28 20.94 0.146 4217
 4221 3 32.03 61.46 20.9 0.104 4220
 4222 3 30.69 61.98 21.33 0.698 4214
 4223 3 30.65 62.05 21.42 0.754 4222
 4224 3 30.5 61.94 21.67 0.527 4223
 4225 3 30.51 61.93 21.84 0.405 4224
 4226 3 30.55 61.88 22.03 0.304 4225
 4227 3 30.53 62.13 21.93 0.115 4226
 4228 3 30.55 62.21 21.77 0.033 4227
 4229 3 30.48 61.87 22.16 0.284 4226
 4230 3 30.45 61.9 22.43 0.198 4229
 4231 3 30.73 61.8 21.64 0.174 4229
 4232 3 30.83 61.77 21.65 0.1 4231
 4233 3 30.17 62 19.38 0.172 4203
 4234 3 30.04 62.04 19.3 0.191 4233
 4235 3 29.88 62.08 19.19 0.214 4234
 4236 3 29.67 62.06 19.11 0.179 4235
 4237 3 29.55 62.07 19.12 0.232 4236
 4238 3 29.34 62.02 19.12 0.181 4237
 4239 3 29.13 61.95 19.05 0.208 4238
 4240 3 28.98 61.85 19.02 0.185 4239
 4241 3 28.81 61.8 19.01 0.136 4240
 4242 3 28.65 61.8 19.03 0.162 4241
 4243 3 28.51 61.8 19.1 0.154 4242
 4244 3 28.34 61.83 19.14 0.175 4243
 4245 3 28.16 61.89 19.22 0.173 4244
 4246 3 28.05 61.83 19.18 0.203 4245
 4247 3 27.88 61.86 19.15 0.207 4246
 4248 3 27.71 61.87 19.07 0.229 4247
 4249 3 27.57 61.8 19.04 0.23 4248
 4250 3 27.43 61.77 18.98 0.207 4249
 4251 3 27.26 61.67 18.94 0.219 4250
 4252 3 27.11 61.67 18.89 0.241 4251
 4253 3 26.98 61.65 18.87 0.185 4252
 4254 3 26.79 61.61 18.9 0.176 4253
 4255 3 30.47 61 20.63 0.082 4202
 4256 3 30.59 61.12 20.6 0.089 4255
 4257 3 30.77 61.12 20.47 0.084 4256
 4258 3 35.06 57.27 20.47 0.134 4059
 4259 3 35.24 57.32 20.37 0.044 4258
 4260 3 35.34 56.29 21.48 1.334 4019
 4261 3 35.92 56.43 21.1 1.005 4260
 4262 3 35.98 56.19 21.69 0.119 4261
 4263 3 35.81 56.79 21.44 0.801 4262
 4264 3 35.06 57.19 21.34 0.08 4263
 4265 3 35.11 57.26 21.23 0.143 4264
 4266 3 35.06 57.36 21.12 0.147 4265
 4267 3 35.81 57.04 21.32 0.765 4263
 4268 3 35.86 57.21 21.25 0.752 4267
 4269 3 35.85 57.15 21.39 0.722 4268
 4270 3 35.6 57.27 21.35 0.687 4269
 4271 3 35.54 56.71 21.6 0.388 4270
 4272 3 35.42 56.75 21.66 0.305 4271
 4273 3 35.29 56.78 21.63 0.159 4272
 4274 3 35.23 56.9 21.63 0.12 4273
 4275 3 35.12 56.8 21.75 0.124 4274
 4276 3 35.01 56.76 21.74 0.11 4275
 4277 3 34.91 56.77 21.7 0.073 4276
 4278 3 35.65 57.61 21.35 0.44 4270
 4279 3 35.92 57.56 21.61 0.155 4278
 4280 3 36 57.58 21.74 0.000125 4279
 4281 3 34.89 55.59 21.24 1.418 4016
 4282 3 34.46 52.78 21.97 0.628 4002
 4283 3 34.41 52.66 22.03 0.612 4282
 4284 3 34.35 52.54 22.05 0.658 4282
 4285 3 34.27 52.38 22.05 0.779 4284
 4286 3 34.24 52.25 22.02 0.807 4285
 4287 3 34.26 52.34 21.1 0.451 4286
 4288 3 34.26 52.27 20.94 0.403 4287
 4289 3 34.29 52.21 20.79 0.422 4288
 4290 3 34.69 51.84 20.81 0.16 4289
 4291 3 34.8 51.72 20.92 0.175 4290
 4292 3 34.93 51.64 20.94 0.134 4291
 4293 3 34.22 52.15 20.7 0.453 4289
 4294 3 34.21 52.11 20.58 0.482 4293
 4295 3 34.2 51.87 20.52 0.616 4294
 4296 3 34.61 51.8 20.17 0.462 4295
 4297 3 34.11 52.07 20.04 0.135 4296
 4298 3 34.2 52.02 19.92 0.105 4297
 4299 3 34.71 51.62 20.21 0.542 4296
 4300 3 35.03 51.65 20.12 0.529 4299
 4301 3 35.16 51.62 20.19 0.561 4300
 4302 3 35.59 52.12 20.41 0.082 4301
 4303 3 35.67 52.17 20.34 0.09 4302
 4304 3 35.48 51.74 20.37 0.52 4301
 4305 3 35.32 51.79 20.37 0.182 4304
 4306 3 35.56 51.62 20.44 0.666 4304
 4307 3 35.65 51.51 20.42 0.738 4306
 4308 3 35.75 51.51 20.41 0.821 4307
 4309 3 35.91 51.65 20.36 0.819 4308
 4310 3 36.2 52.31 20.21 0.526 4309
 4311 3 36.32 52.44 20.18 0.552 4310
 4312 3 36.5 52.43 20.08 0.682 4311
 4313 3 36.66 52.44 20 0.73 4312
 4314 3 36.81 52.51 19.83 0.761 4313
 4315 3 36.98 52.52 19.8 0.737 4314
 4316 3 37.1 52.62 19.74 0.704 4315
 4317 3 37.59 52.2 19.46 0.516 4316
 4318 3 37.81 52.11 19.41 0.569 4317
 4319 3 37.96 52.1 19.36 0.628 4318
 4320 3 38.1 51.98 19.24 0.658 4319
 4321 3 38.19 51.92 19.21 0.672 4320
 4322 3 38.34 51.91 19.04 0.71 4321
 4323 3 38.47 51.92 18.95 0.716 4322
 4324 3 38.61 52 18.78 0.721 4323
 4325 3 38.66 52.11 18.58 0.721 4324
 4326 3 38.62 52.42 17.93 0.184 4325
 4327 3 38.77 52.32 17.68 0.142 4326
 4328 3 38.82 52.33 17.53 0.121 4327
 4329 3 38.86 52.34 17.42 0.138 4328
 4330 3 38.89 52.38 17.31 0.152 4329
 4331 3 38.99 52.32 17.17 0.151 4330
 4332 3 39.16 52.31 17.08 0.177 4331
 4333 3 39.32 52.24 16.99 0.194 4332
 4334 3 39.45 52.14 16.98 0.178 4333
 4335 3 39.65 51.92 16.99 0.151 4334
 4336 3 39.64 51.86 16.85 0.174 4335
 4337 3 39.74 51.7 16.8 0.114 4336
 4338 3 39.85 51.56 16.73 0.143 4337
 4339 3 39.95 51.43 16.65 0.157 4338
 4340 3 39.96 51.33 16.6 0.157 4339
 4341 3 40.01 51.16 16.58 0.133 4340
 4342 3 40.05 51.07 16.49 0.142 4341
 4343 3 40.12 50.94 16.45 0.139 4342
 4344 3 40.21 50.77 16.38 0.172 4343
 4345 3 40.28 50.64 16.33 0.165 4344
 4346 3 40.55 50.59 16.28 0.102 4345
 4347 3 40.69 50.53 16.3 0.144 4346
 4348 3 40.85 50.37 16.19 0.116 4347
 4349 3 40.92 50.3 16.1 0.098 4348
 4350 3 41.06 50.21 16.1 0.108 4349
 4351 3 41.21 50.09 16.01 0.147 4350
 4352 3 41.28 50.03 15.87 0.16 4351
 4353 3 41.41 50.03 15.81 0.162 4352
 4354 3 41.56 50.05 15.76 0.184 4353
 4355 3 41.66 50.02 15.66 0.144 4354
 4356 3 41.75 49.78 15.66 0.095 4355
 4357 3 41.85 49.63 15.57 0.089 4356
 4358 3 38.82 51.99 18.61 0.564 4325
 4359 3 39.11 51.96 18.68 0.555 4358
 4360 3 39.3 51.84 18.61 0.416 4359
 4361 3 39.37 51.77 18.6 0.277 4360
 4362 3 38.91 51.93 18.62 0.564 4358
 4363 3 38.1 52.98 18.31 0.305 4362
 4364 3 37.85 52.87 18.16 0.208 4363
 4365 3 37.58 52.99 18.29 0.15 4364
 4366 3 37.43 52.94 18.29 0.144 4365
 4367 3 37.28 53.01 18.34 0.083 4366
 4368 3 37.13 53.09 18.32 0.162 4367
 4369 3 37.04 53.05 18.18 0.183 4368
 4370 3 36.99 52.94 17.9 0.098 4369
 4371 3 36.96 52.92 17.72 0.11 4370
 4372 3 37.09 52.93 17.62 0.142 4371
 4373 3 37.15 52.85 17.44 0.097 4372
 4374 3 37.31 52.83 17.41 0.125 4373
 4375 3 37.47 52.86 17.4 0.098 4374
 4376 3 37.57 52.81 17.39 0.073 4375
 4377 3 38.34 52.01 18.63 0.1 4320
 4378 3 38.37 51.91 18.68 0.039 4377
 4379 3 36.44 52.42 20.12 0.468 4311
 4380 3 36.59 52.51 20.04 0.479 4379
 4381 3 36.71 52.67 19.96 0.376 4380
 4382 3 36.87 52.53 19.91 0.166 4381
 4383 3 36.98 52.53 19.96 0.107 4382
 4384 3 36.9 52.66 19.8 0.08 4382
 4385 3 35.9 51.26 20.44 0.574 4309
 4386 3 35.99 50.86 20.57 0.488 4385
 4387 3 35.99 50.75 20.68 0.485 4386
 4388 3 36.07 50.59 20.72 0.519 4387
 4389 3 36.49 50.48 20.36 0.228 4388
 4390 3 35.89 51.07 20.48 0.574 4385
 4391 3 35.89 52.14 20.15 0.085 4390
 4392 3 35.87 52.27 20.09 0.099 4391
 4393 3 33.45 51.41 21.14 0.422 4295
 4394 3 33.36 51.36 21.07 0.508 4393
 4395 3 33.27 51.34 21.04 0.582 4394
 4396 3 33.2 51.29 21.12 0.667 4395
 4397 3 33.21 51.13 21.17 0.714 4396
 4398 3 32.8 51.13 21.09 0.417 4397
 4399 3 32.7 50.99 20.98 0.318 4398
 4400 3 32.6 51.02 20.94 0.331 4399
 4401 3 32.81 51.14 20.49 0.101 4400
 4402 3 32.87 51.17 20.4 0.000125 4401
 4403 3 32.58 50.98 20.89 0.331 4400
 4404 3 32.39 50.52 20.91 0.256 4403
 4405 3 32.26 50.39 20.93 0.268 4404
 4406 3 32.12 50.33 20.93 0.25 4405
 4407 3 31.99 50.25 20.97 0.257 4406
 4408 3 31.83 50.16 21.02 0.232 4407
 4409 3 31.69 50 21.01 0.238 4408
 4410 3 31.49 49.93 21.02 0.211 4409
 4411 3 31.33 49.82 21.1 0.242 4410
 4412 3 31.13 49.68 21.17 0.23 4411
 4413 3 31.08 49.58 21.22 0.199 4412
 4414 3 30.97 49.47 21.27 0.198 4413
 4415 3 30.88 49.4 21.32 0.221 4414
 4416 3 30.91 49.2 21.37 0.264 4415
 4417 3 30.88 49.1 21.39 0.3 4416
 4418 3 30.98 48.98 21.34 0.416 4417
 4419 3 31.03 48.89 21.32 0.478 4418
 4420 3 30.93 48.59 21.51 0.386 4419
 4421 3 31.06 48.49 21.59 0.435 4420
 4422 3 31.21 48.44 21.67 0.521 4421
 4423 3 31.45 48.37 21.13 0.161 4422
 4424 3 31.55 48.42 20.97 0.119 4423
 4425 3 31.64 48.46 20.8 0.12 4424
 4426 3 31.75 48.44 20.73 0.000125 4425
 4427 3 31.12 48.26 21.83 0.579 4422
 4428 3 31.29 48.17 21.92 0.634 4427
 4429 3 31.32 48.04 21.91 0.703 4428
 4430 3 31.32 47.97 21.99 0.764 4429
 4431 3 31.21 47.8 22.08 0.829 4430
 4432 3 31.2 47.68 22.13 0.876 4431
 4433 3 30.89 47.63 22.72 0.785 4432
 4434 3 31.1 47.45 22.81 0.806 4433
 4435 3 31.56 47.04 22.63 0.437 4434
 4436 3 31.47 46.99 22.79 0.498 4435
 4437 3 31.44 46.89 23.01 0.579 4436
 4438 3 31.23 46.61 22.97 0.192 4437
 4439 3 31.09 46.54 23.05 0.000125 4438
 4440 3 31.54 46.96 23.15 0.611 4437
 4441 3 31.2 46.4 23.11 0.204 4440
 4442 3 31.08 46.41 23.08 0.136 4441
 4443 3 31.51 46.94 23.21 0.419 4440
 4444 3 31.69 46.71 23.19 0.368 4443
 4445 3 31.83 46.6 23.15 0.252 4444
 4446 3 31.7 46.59 23.35 0.258 4445
 4447 3 31.77 46.58 23.48 0.261 4446
 4448 3 31.84 46.5 23.44 0.29 4447
 4449 3 32.03 46.44 23.54 0.207 4448
 4450 3 31.96 46.45 23.8 0.083 4449
 4451 3 31.47 46.93 23.26 0.419 4443
 4452 3 32.14 47.33 23.23 0.227 4451
 4453 3 32.1 47.24 23.38 0.084 4452
 4454 3 32.15 47.13 23.39 0.061 4453
 4455 3 30.65 47.97 23.3 0.505 4434
 4456 3 30.51 47.62 23 0.055 4455
 4457 3 30.64 47.73 22.89 0.114 4456
 4458 3 30.73 47.67 22.74 0.116 4457
 4459 3 30.73 47.5 22.66 0.000125 4458
 4460 3 31.14 47.29 22.2 0.129 4432
 4461 3 31.23 47.28 22.16 0.095 4460
 4462 3 31.04 46.83 21.92 0.3 4461
 4463 3 30.93 46.67 22.01 0.255 4462
 4464 3 30.74 46.5 22.21 0.245 4463
 4465 3 30.6 46.37 22.22 0.265 4464
 4466 3 30.62 46.25 22.36 0.228 4465
 4467 3 30.43 46.18 22.41 0.262 4466
 4468 3 30.43 46.14 22.52 0.255 4467
 4469 3 30.37 46.07 22.63 0.321 4468
 4470 3 30.29 45.89 22.58 0.38 4469
 4471 3 30.2 45.75 22.59 0.419 4470
 4472 3 30.28 45.57 22.61 0.49 4471
 4473 3 30.34 45.38 22.6 0.536 4472
 4474 3 30.32 45.25 22.67 0.544 4473
 4475 3 30.37 45.11 22.69 0.595 4474
 4476 3 30.33 44.92 22.68 0.686 4475
 4477 3 30.39 44.81 22.75 0.766 4476
 4478 3 30.49 44.66 22.79 0.914 4477
 4479 3 30.75 44.34 22.93 0.911 4478
 4480 3 30.77 44.24 23 1.014 4479
 4481 3 30.75 44.09 23.13 0.999 4480
 4482 3 30.24 44.6 23.73 0.107 4481
 4483 3 30.07 44.62 23.75 0.061 4482
 4484 3 31.11 44.05 23.04 1.051 4481
 4485 3 31.66 44.25 22.68 0.431 4484
 4486 3 31.36 43.91 22.73 0.165 4485
 4487 3 31.48 43.77 22.75 0.189 4486
 4488 3 31.52 43.68 22.83 0.099 4487
 4489 3 31.5 43.95 23.02 0.902 4484
 4490 3 32.33 44.25 22.71 0.216 4489
 4491 3 32.37 44.35 22.74 0.000125 4490
 4492 3 32 44 22.77 0.486 4489
 4493 3 31.88 44.47 22.36 0.122 4492
 4494 3 32.5 44.06 22.52 0.486 4492
 4495 3 32.66 43.92 22.53 0.443 4494
 4496 3 32.86 43.86 22.49 0.453 4495
 4497 3 33.1 43.72 22.42 0.484 4496
 4498 3 33.29 43.53 22.24 0.468 4497
 4499 3 33.42 43.42 22.21 0.498 4498
 4500 3 33.54 43.3 22.16 0.519 4499
 4501 3 33.71 43.65 22.73 0.259 4500
 4502 3 33.84 43.73 22.75 0.226 4501
 4503 3 33.64 42.98 21.85 0.374 4500
 4504 3 33.72 42.79 21.7 0.342 4503
 4505 3 33.85 42.63 21.69 0.364 4504
 4506 3 33.92 42.51 21.76 0.402 4505
 4507 3 34.12 42.47 21.42 0.354 4506
 4508 3 34.19 42.34 21.3 0.315 4507
 4509 3 34.23 42.22 21.18 0.263 4508
 4510 3 34.3 42.06 21.13 0.276 4509
 4511 3 34.26 41.95 20.96 0.301 4510
 4512 3 34.32 41.92 20.82 0.325 4511
 4513 3 34.36 41.78 20.72 0.319 4512
 4514 3 34.32 41.67 20.57 0.26 4513
 4515 3 34.32 41.57 20.42 0.281 4514
 4516 3 34.25 41.41 20.21 0.221 4515
 4517 3 34.23 41.27 20.06 0.233 4516
 4518 3 34.25 41.2 19.92 0.25 4517
 4519 3 34.39 41.18 19.82 0.26 4518
 4520 3 34.52 41.13 19.72 0.304 4519
 4521 3 34.7 41.04 19.62 0.358 4520
 4522 3 34.94 41.36 19.44 0.091 4521
 4523 3 34.88 41.01 19.4 0.385 4522
 4524 3 34.97 40.97 19.29 0.453 4523
 4525 3 35.04 40.94 19.22 0.507 4524
 4526 3 35.08 40.93 19.09 0.491 4525
 4527 3 35.04 41.17 18.82 0.335 4526
 4528 3 35.15 41.11 18.7 0.341 4527
 4529 3 35.4 41.06 18.62 0.303 4528
 4530 3 35.45 40.92 18.58 0.299 4529
 4531 3 35.43 40.8 18.58 0.342 4530
 4532 3 35.38 40.68 18.52 0.345 4531
 4533 3 35.37 40.58 18.41 0.318 4532
 4534 3 35.34 40.49 18.36 0.332 4533
 4535 3 35.83 40.4 18.05 0.208 4534
 4536 3 35.92 40.31 18.01 0.225 4535
 4537 3 35.8 40.19 17.92 0.165 4536
 4538 3 35.89 40.03 17.87 0.218 4537
 4539 3 35.83 39.77 17.88 0.096 4538
 4540 3 35.99 39.68 17.85 0.041 4539
 4541 3 35.4 40.26 18.4 0.119 4534
 4542 3 35.07 40.31 19.29 0.227 4526
 4543 3 35.01 40.21 19.16 0.186 4542
 4544 3 34.94 40.04 19.11 0.233 4543
 4545 3 34.9 39.93 19.1 0.242 4544
 4546 3 34.89 39.79 19.08 0.196 4545
 4547 3 30.42 45.33 22.95 0.126 4475
 4548 3 30.26 45.29 22.95 0.116 4547
 4549 3 30.13 45.46 22.93 0.09 4548
 4550 3 32.56 50.95 20.83 0.331 4403
 4551 3 32.29 51.2 21.21 0.176 4550
 4552 3 32.17 51.28 21.16 0.204 4551
 4553 3 32.06 51.2 21.21 0.232 4552
 4554 3 31.91 51.22 21.56 0.134 4553
 4555 3 31.81 51.16 21.59 0.108 4554
 4556 3 33.49 50.78 22.04 0.224 4397
 4557 3 33.48 50.62 22.13 0.284 4556
 4558 3 33.53 50.51 22.28 0.312 4557
 4559 3 33.5 50.34 22.35 0.328 4558
 4560 3 33.6 50.21 22.49 0.38 4559
 4561 3 33.65 50.1 22.58 0.434 4560
 4562 3 33.74 49.95 22.6 0.528 4561
 4563 3 33.79 49.87 22.65 0.597 4562
 4564 3 33.9 49.7 22.6 0.644 4563
 4565 3 34.01 49.61 22.55 0.693 4564
 4566 3 34.13 49.54 22.53 0.776 4565
 4567 3 34.29 49.52 22.5 0.879 4566
 4568 3 34.77 49.56 22.36 0.131 4567
 4569 3 34.75 49.46 22.4 0.125 4568
 4570 3 34.31 49.36 22.62 0.966 4567
 4571 3 34.39 49.23 22.51 0.997 4570
 4572 3 34.47 49.07 22.59 0.958 4571
 4573 3 34.91 49.2 23.37 0.13 4572
 4574 3 34.48 48.94 22.64 0.897 4572
 4575 3 33.75 48.88 23.09 0.293 4574
 4576 3 33.8 48.92 22.88 0.241 4575
 4577 3 33.88 48.92 22.79 0.101 4576
 4578 3 34.7 48.86 22.43 0.769 4574
 4579 3 34.81 48.79 22.41 0.768 4578
 4580 3 34.75 48.64 22.49 0.808 4579
 4581 3 34.63 48.46 22.61 0.792 4580
 4582 3 34.38 48.32 22.98 0.742 4581
 4583 3 34.73 48.81 22.65 0.179 4582
 4584 3 34.7 48.91 22.77 0.123 4583
 4585 3 34.57 48.85 22.88 0.103 4584
 4586 3 34.58 48.92 23.04 0.159 4585
 4587 3 34.48 48.93 23.19 0.197 4586
 4588 3 34.35 48.95 23.3 0.126 4587
 4589 3 34.43 48.18 23.05 0.8 4582
 4590 3 34.66 48.37 22.61 0.196 4589
 4591 3 34.71 48.23 22.54 0.17 4590
 4592 3 34.58 48.15 22.55 0.000125 4591
 4593 3 34.4 48.15 23.33 0.516 4589
 4594 3 34.36 48.1 23.78 0.495 4593
 4595 3 34.5 48.02 23.92 0.416 4594
 4596 3 34.51 48.26 24.38 0.189 4595
 4597 3 34.54 48.36 24.51 0.000125 4596
 4598 3 34.38 48.13 23.48 0.516 4593
 4599 3 34.94 47.99 22.18 0.421 4598
 4600 3 35 47.98 22.04 0.423 4599
 4601 3 35.05 47.89 22.04 0.404 4600
 4602 3 35.19 48.02 21.81 0.241 4601
 4603 3 35.2 47.82 21.83 0.157 4602
 4604 3 35.32 47.84 21.82 0.000125 4603
 4605 3 35.09 47.6 22.06 0.244 4601
 4606 3 35.22 47.57 21.97 0.249 4605
 4607 3 35.31 47.48 21.87 0.256 4606
 4608 3 35.33 47.31 21.71 0.208 4607
 4609 3 35.44 47.14 21.71 0.273 4608
 4610 3 35.4 46.98 21.73 0.271 4609
 4611 3 35.51 46.97 21.71 0.294 4610
 4612 3 35.6 46.85 21.71 0.299 4611
 4613 3 35.67 46.74 21.85 0.303 4612
 4614 3 35.89 46.64 21.82 0.256 4613
 4615 3 35.99 46.5 21.8 0.282 4614
 4616 3 36.13 46.4 21.87 0.329 4615
 4617 3 36.31 46.31 21.81 0.379 4616
 4618 3 36.46 46.24 21.8 0.398 4617
 4619 3 36.67 46.15 21.65 0.377 4618
 4620 3 36.85 46.1 21.46 0.354 4619
 4621 3 37.05 46.09 21.41 0.369 4620
 4622 3 37.22 46.05 21.37 0.361 4621
 4623 3 37.54 46.1 21.68 0.133 4622
 4624 3 37.74 45.92 21.71 0.131 4623
 4625 3 37.83 45.86 21.75 0.129 4624
 4626 3 37.91 45.75 21.73 0.122 4625
 4627 3 38.02 45.67 21.75 0.145 4626
 4628 3 38.17 45.58 21.78 0.038 4627
 4629 3 34.24 48.61 22.62 0.091 4578
 4630 3 34.33 48.65 22.69 0.119 4629
 4631 3 34.41 48.66 22.8 0.101 4630
 4632 3 34.41 48.59 23 0.157 4631
 4633 3 34.23 48.52 22.92 0.124 4632
 4634 3 32.88 51.97 20.88 0.147 4396
 4635 3 32.99 52.11 20.7 0.179 4634
 4636 3 33 52.22 20.55 0.267 4635
 4637 3 32.63 52.61 20.76 0.12 4636
 4638 3 32.51 52.69 20.86 0.117 4637
 4639 3 32.42 52.69 20.93 0.000125 4638
 4640 3 33.08 52.08 20.39 0.215 4636
 4641 3 33.33 51.85 20.27 0.175 4640
 4642 3 33.52 51.8 20.24 0.000125 4641
 4643 3 33.13 52 20.35 0.215 4640
 4644 3 32.89 52.52 20.37 0.125 4643
 4645 3 32.9 52.58 20.23 0.167 4644
 4646 3 32.88 52.64 20.15 0.215 4645
 4647 3 32.8 53.03 20.03 0.165 4646
 4648 3 32.7 53.12 19.96 0.138 4647
 4649 3 32.81 53.31 19.76 0.233 4648
 4650 3 32.91 53.22 19.6 0.116 4649
 4651 3 33.09 53.18 19.61 0.117 4650
 4652 3 33.2 53.06 19.61 0.1 4651
 4653 3 33.32 52.96 19.57 0.075 4652
 4654 3 33.4 52.86 19.5 0.096 4653
 4655 3 33.53 52.83 19.41 0.069 4654
 4656 3 32.8 53.64 19.78 0.143 4649
 4657 3 32.71 53.83 19.73 0.096 4656
 4658 3 32.56 53.95 19.74 0.113 4657
 4659 3 32.52 54.1 19.69 0.104 4658
 4660 3 32.53 54.26 19.61 0.121 4659
 4661 3 32.5 54.41 19.53 0.096 4660
 4662 3 32.54 54.61 19.39 0.075 4661
 4663 3 34.07 52.8 20.57 0.09 4294
 4664 3 33.98 52.85 20.67 0.131 4663
 4665 3 33.87 52.92 20.78 0.244 4664
 4666 3 33.75 52.87 20.88 0.343 4665
 4667 3 33.74 52.79 20.98 0.384 4666
 4668 3 33.54 53.03 21.13 0.383 4667
 4669 3 33.47 53.14 21.25 0.353 4668
 4670 3 33.41 53.11 21.35 0.254 4669
 4671 3 34.03 52.61 20.77 0.111 4667
 4672 3 34 52.74 20.69 0.071 4671
 4673 3 34.06 51.83 22.63 0.645 4286
 4674 3 34.14 51.71 22.74 0.673 4673
 4675 3 34.24 51.65 22.8 0.706 4674
 4676 3 34.34 51.55 22.86 0.739 4675
 4677 3 34.41 51.53 22.99 0.854 4676
 4678 3 34.56 51.52 23.04 0.914 4677
 4679 3 34.63 51.45 23.07 0.974 4678
 4680 3 34.73 51.43 23.09 1.047 4679
 4681 3 34.74 51.2 23.2 1.068 4680
 4682 3 34.42 50.77 23.02 0.945 4681
 4683 3 34.49 50.66 22.93 0.941 4682
 4684 3 34.15 50.84 23.35 0.269 4683
 4685 3 34.22 50.86 23.26 0.209 4684
 4686 3 34.92 50.43 22.24 0.641 4683
 4687 3 35.2 50.44 21.95 0.493 4686
 4688 3 35.28 50.4 21.83 0.415 4687
 4689 3 35.27 50.35 21.73 0.25 4688
 4690 3 35.39 51.72 23.48 0.667 4681
 4691 3 34.9 52.11 24.18 0.115 4690
 4692 3 34.91 52.02 24.26 0.069 4691
 4693 3 35.49 51.62 23.4 0.51 4690
 4694 3 35.74 51.27 23.03 0.288 4693
 4695 3 35.54 51.26 22.8 0.092 4694
 4696 3 34.87 52.52 23.92 0.191 4693
 4697 3 34.67 52.65 23.98 0.174 4696
 4698 3 34.54 52.74 24 0.292 4697
 4699 3 34.47 52.87 23.95 0.255 4698
 4700 3 34.3 52.97 24.15 0.33 4699
 4701 3 34.15 53.01 24.25 0.332 4700
 4702 3 34.39 53.35 24 0.085 4701
 4703 3 33.82 52.79 24.55 0.16 4701
 4704 3 33.78 52.63 24.73 0.141 4703
 4705 3 33.67 52.57 24.82 0.134 4704
 4706 3 33.53 52.44 24.87 0.115 4705
 4707 3 33.35 52.37 24.78 0.094 4706
 4708 3 33.31 52.24 24.73 0.048 4707
 4709 3 34.25 52.85 23.72 0.118 4699
 4710 3 34.1 52.86 23.71 0.135 4709
 4711 3 33.98 52.95 23.71 0.193 4710
 4712 3 34.04 52.98 23.4 0.103 4711
 4713 3 34 53 23.23 0.092 4712
 4714 3 34.07 53.01 23.13 0.000125 4713
 4715 3 37.67 53.89 22.29 0.15 3986
 4716 3 37.73 54.02 22.38 0.157 4715
 4717 3 37.8 54.1 22.52 0.182 4716
 4718 3 37.91 54.23 22.58 0.176 4717
 4719 3 38.03 54.31 22.61 0.226 4718
 4720 3 38.09 54.4 22.66 0.259 4719
 4721 3 41.72 52.37 22.57 0.181 3127
 4722 3 41.71 52.24 22.46 0.168 4721
 4723 3 41.68 52.12 22.3 0.174 4722
 4724 3 41.67 52.01 22.19 0.161 4723
 4725 3 41.57 51.87 22.08 0.137 4724
 4726 3 41.58 51.7 21.95 0.113 4725
 4727 3 41.55 51.6 21.86 0.136 4726
 4728 3 41.57 51.49 21.77 0.129 4727
 4729 3 41.61 51.39 21.65 0.145 4728
 4730 3 41.62 51.29 21.49 0.166 4729
 4731 3 41.64 51.2 21.28 0.183 4730
 4732 3 41.67 51.14 21.08 0.125 4731
 4733 3 41.73 51.05 20.9 0.151 4732
 4734 3 41.74 50.97 20.75 0.163 4733
 4735 3 41.72 50.92 20.51 0.178 4734
 4736 3 41.75 50.89 20.34 0.185 4735
 4737 3 41.78 50.86 20.16 0.19 4736
 4738 3 41.84 50.92 20.1 0.217 4737
 4739 3 41.92 50.86 19.95 0.227 4738
 4740 3 42.05 50.77 19.88 0.25 4739
 4741 3 42.34 50.5 19.92 0.188 4740
 4742 3 42.46 50.38 19.81 0.152 4741
 4743 3 42.61 50.25 19.6 0.129 4742
 4744 3 42.76 50.17 19.55 0.138 4743
 4745 3 42.87 50.1 19.48 0.109 4744
 4746 3 43.1 50.11 19.38 0.135 4745
 4747 3 43.21 50.14 19.41 0.163 4746
 4748 3 43.36 50.1 19.35 0.182 4747
 4749 3 43.45 50.09 19.27 0.22 4748
 4750 3 43.59 50.09 19.4 0.078 4749
 4751 3 43.73 50.08 19.51 0.102 4750
 4752 3 43.73 50.13 19.63 0.11 4751
 4753 3 43.83 50.19 19.73 0.107 4752
 4754 3 43.94 50.15 19.74 0.105 4753
 4755 3 44.08 50.18 19.75 0.06 4754
 4756 3 44.16 50.25 19.82 0.093 4755
 4757 3 41.92 51 19.67 0.108 4740
 4758 3 41.89 50.99 19.54 0.109 4757
 4759 3 41.84 50.86 19.39 0.082 4758
 4760 3 41.89 50.83 19.3 0.09 4759
 4761 3 42 50.75 19.18 0.097 4760
 4762 3 42.9 53.5 22.61 0.471 3117
 4763 3 42.72 54.39 21.46 0.429 4762
 4764 3 42.62 54.34 21.42 0.334 4763
 4765 3 42.44 54.33 21.41 0.328 4764
 4766 3 42.25 54.4 21.44 0.15 4765
 4767 3 42.26 54.41 21.6 0.111 4766
 4768 3 42.23 54.34 21.75 0.092 4767
 4769 3 44.37 53.82 21.9 0.277 3082
 4770 3 44.39 53.69 21.8 0.203 4769
 4771 3 47.86 54.2 19 1.268 3067
 4772 3 48.23 54.48 18.71 1.2 4771
 4773 3 48.31 54.61 18.61 1.237 4772
 4774 3 48.35 54.78 18.51 1.238 4773
 4775 3 48.94 54.91 17.89 0.182 4774
 4776 3 48.43 55.21 18.28 1.112 4775
 4777 3 48.45 55.42 18.16 1.021 4776
 4778 3 49.06 55.21 17.85 0.619 4777
 4779 3 49.17 55.44 17.7 0.428 4778
 4780 3 49.13 55.65 17.66 0.208 4779
 4781 3 49.26 55.65 17.69 0.093 4780
 4782 3 47.9 56.38 17.86 0.569 4777
 4783 3 47.94 56.54 17.86 0.576 4782
 4784 3 48.04 56.69 17.74 0.578 4783
 4785 3 48 56.92 17.68 0.567 4784
 4786 3 48.1 57.08 17.59 0.559 4785
 4787 3 48.09 57.25 17.53 0.602 4786
 4788 3 48.18 57.38 17.35 0.639 4787
 4789 3 47.28 57.55 17.02 0.119 4788
 4790 3 47.14 57.56 16.97 0.2 4789
 4791 3 46.88 57.8 17 0.14 4790
 4792 3 46.69 57.86 17.05 0.113 4791
 4793 3 46.56 57.95 17.05 0.11 4792
 4794 3 46.42 57.99 17.05 0.116 4793
 4795 3 46.23 58.11 17.15 0.132 4794
 4796 3 46.12 58.21 17.23 0.127 4795
 4797 3 45.94 58.32 17.29 0.152 4796
 4798 3 45.81 58.41 17.35 0.145 4797
 4799 3 45.59 58.38 17.34 0.092 4798
 4800 3 45.43 58.4 17.33 0.083 4799
 4801 3 45.26 58.42 17.3 0.078 4800
 4802 3 45.1 58.48 17.27 0.081 4801
 4803 3 45.03 58.52 17.18 0.078 4802
 4804 3 44.94 58.6 17.06 0.087 4803
 4805 3 44.85 58.72 16.96 0.09 4804
 4806 3 44.72 58.69 16.91 0.095 4805
 4807 3 44.6 58.65 16.85 0.08 4806
 4808 3 47.25 57.22 16.93 0.105 4790
 4809 3 47.32 57.09 16.79 0.127 4808
 4810 3 47.38 57.03 16.65 0.123 4809
 4811 3 47.44 56.98 16.57 0.102 4810
 4812 3 47.59 56.81 16.47 0.11 4811
 4813 3 47.71 56.71 16.39 0.109 4812
 4814 3 47.88 56.53 16.32 0.166 4813
 4815 3 47.98 56.36 16.2 0.146 4814
 4816 3 48.1 56.32 16.08 0.131 4815
 4817 3 48.29 56.28 15.83 0.098 4816
 4818 3 48.39 56.28 15.72 0.113 4817
 4819 3 48.57 56.24 15.58 0.104 4818
 4820 3 48.75 56.15 15.4 0.16 4819
 4821 3 48.89 56.07 15.33 0.108 4820
 4822 3 49.07 55.94 15.26 0.098 4821
 4823 3 49.23 55.79 15.11 0.102 4822
 4824 3 49.35 55.69 15.04 0.108 4823
 4825 3 49.5 55.64 14.96 0.089 4824
 4826 3 49.65 55.5 14.88 0.144 4825
 4827 3 49.76 55.41 14.81 0.153 4826
 4828 3 49.95 55.23 14.72 0.09 4827
 4829 3 50.04 55.18 14.59 0.105 4828
 4830 3 50.15 55.08 14.46 0.088 4829
 4831 3 50.21 55.01 14.32 0.065 4830
 4832 3 50.28 54.93 14.25 0.079 4831
 4833 3 50.31 54.85 14.18 0.074 4832
 4834 3 50.36 54.74 14.08 0.097 4833
 4835 3 50.46 54.61 13.98 0.073 4834
 4836 3 50.54 54.53 13.86 0.083 4835
 4837 3 50.7 54.41 13.73 0.073 4836
 4838 3 50.83 54.36 13.71 0.061 4837
 4839 3 50.91 54.35 13.63 0.091 4838
 4840 3 50.98 54.26 13.54 0.086 4839
 4841 3 51.11 54.24 13.54 0.07 4840
 4842 3 51.23 54.25 13.44 0.082 4841
 4843 3 51.41 54.13 13.4 0.119 4842
 4844 3 51.56 54.09 13.3 0.142 4843
 4845 3 51.66 54.1 13.22 0.108 4844
 4846 3 51.81 54.09 13.15 0.081 4845
 4847 3 51.92 54.02 13.16 0.121 4846
 4848 3 52.05 53.99 13.25 0.111 4847
 4849 3 52.18 54 13.25 0.137 4848
 4850 3 52.36 54.17 13.12 0.104 4849
 4851 3 52.54 54.22 13.05 0.197 4850
 4852 3 52.66 54.28 13.07 0.243 4851
 4853 3 52.57 54.62 13 0.119 4852
 4854 3 52.64 54.79 12.98 0.136 4853
 4855 3 52.75 54.83 13.02 0.159 4854
 4856 3 52.82 54.67 13.21 0.121 4855
 4857 3 52.87 54.59 13.26 0.07 4856
 4858 3 52.69 55.06 12.9 0.114 4855
 4859 3 52.61 55.15 12.86 0.113 4858
 4860 3 52.51 55.32 12.85 0.086 4859
 4861 3 52.49 55.42 12.79 0.125 4860
 4862 3 52.4 55.55 12.73 0.115 4861
 4863 3 52.27 55.71 12.74 0.092 4862
 4864 3 52.12 55.89 12.79 0.119 4863
 4865 3 52 56 12.77 0.087 4864
 4866 3 51.88 56.13 12.73 0.067 4865
 4867 3 51.79 56.28 12.75 0.097 4866
 4868 3 51.75 56.39 12.76 0.091 4867
 4869 3 51.75 56.57 12.75 0.097 4868
 4870 3 51.78 56.71 12.78 0.104 4869
 4871 3 51.93 56.82 12.72 0.119 4870
 4872 3 51.99 56.95 12.67 0.094 4871
 4873 3 52 57.04 12.73 0.092 4872
 4874 3 52 57.15 12.76 0.088 4873
 4875 3 52.05 57.3 12.8 0.094 4874
 4876 3 52.05 57.45 12.71 0.063 4875
 4877 3 52 57.55 12.66 0.086 4876
 4878 3 51.93 57.71 12.66 0.086 4877
 4879 3 51.79 57.84 12.73 0.108 4878
 4880 3 51.62 57.93 12.75 0.069 4879
 4881 3 51.54 58.07 12.74 0.117 4880
 4882 3 51.63 58.17 12.57 0.07 4881
 4883 3 52.66 54.3 13.19 0.127 4852
 4884 3 53.02 54.04 12.96 0.077 4883
 4885 3 53.17 53.87 12.93 0.096 4884
 4886 3 52.65 54.31 13.35 0.146 4883
 4887 3 52.59 54.31 13.68 0.082 4886
 4888 3 52.64 54.32 13.83 0.101 4887
 4889 3 52.67 54.3 14.06 0.1 4888
 4890 3 52.64 54.29 14.23 0.066 4889
 4891 3 52.64 54.32 13.52 0.146 4886
 4892 3 48.37 57.49 17.38 0.644 4788
 4893 3 48.58 57.55 17.26 0.595 4892
 4894 3 48.83 57.68 17.17 0.643 4893
 4895 3 48.92 57.78 17.01 0.609 4894
 4896 3 49.06 57.87 16.87 0.652 4895
 4897 3 49.24 57.94 16.8 0.708 4896
 4898 3 49.38 58.04 16.78 0.748 4897
 4899 3 49.48 58.2 16.78 0.702 4898
 4900 3 49.67 58.28 16.72 0.7 4899
 4901 3 49.89 58.36 16.57 0.632 4900
 4902 3 49.95 58.5 16.55 0.653 4901
 4903 3 50.06 58.63 16.57 0.67 4902
 4904 3 50.24 58.78 16.52 0.629 4903
 4905 3 50.39 58.88 16.36 0.562 4904
 4906 3 50.41 59.06 16.26 0.544 4905
 4907 3 50.53 59.18 16.15 0.565 4906
 4908 3 50.62 59.39 16.17 0.54 4907
 4909 3 50.69 59.47 16.06 0.525 4908
 4910 3 50.79 59.55 15.93 0.553 4909
 4911 3 50.84 59.7 15.83 0.554 4910
 4912 3 50.89 59.79 15.68 0.571 4911
 4913 3 50.91 60.02 15.69 0.647 4912
 4914 3 51.03 60.12 15.58 0.738 4913
 4915 3 51.22 60.21 15.52 0.738 4914
 4916 3 51.25 60.37 15.43 0.767 4915
 4917 3 51.29 60.47 15.3 0.763 4916
 4918 3 51.36 60.57 15.11 0.724 4917
 4919 3 51.5 60.69 14.99 0.649 4918
 4920 3 51.55 60.81 14.88 0.606 4919
 4921 3 51.64 60.89 14.76 0.534 4920
 4922 3 51.69 61.04 14.67 0.605 4921
 4923 3 51.86 61.06 14.55 0.594 4922
 4924 3 52.02 61.18 14.49 0.614 4923
 4925 3 52.14 61.23 14.4 0.611 4924
 4926 3 52.21 61.39 14.34 0.596 4925
 4927 3 52.32 61.44 14.25 0.593 4926
 4928 3 52.39 61.49 14.15 0.613 4927
 4929 3 52.49 61.46 14.04 0.635 4928
 4930 3 52.57 61.58 14 0.668 4929
 4931 3 52.92 60.8 13.46 0.153 4930
 4932 3 53.05 60.78 13.33 0.143 4931
 4933 3 53.15 60.83 13.16 0.143 4932
 4934 3 53.29 60.96 13.03 0.143 4933
 4935 3 53.37 60.96 12.92 0.121 4934
 4936 3 53.48 61.02 12.85 0.147 4935
 4937 3 53.58 61.05 12.74 0.142 4936
 4938 3 53.7 61.14 12.6 0.149 4937
 4939 3 53.78 61.23 12.48 0.203 4938
 4940 3 53.85 61.27 12.36 0.266 4939
 4941 3 53.92 61.31 12.24 0.345 4940
 4942 3 54.02 61.34 12.12 0.408 4941
 4943 3 54.1 61.29 11.98 0.46 4942
 4944 3 53.84 60.6 11.68 0.167 4943
 4945 3 53.87 60.41 11.63 0.141 4944
 4946 3 53.86 60.29 11.58 0.184 4945
 4947 3 53.93 60.19 11.57 0.204 4946
 4948 3 54.08 60.07 11.73 0.161 4947
 4949 3 54.07 59.97 11.81 0.211 4948
 4950 3 53.74 60.05 11.93 0.114 4949
 4951 3 53.65 60.03 11.93 0.145 4950
 4952 3 53.52 59.95 12.06 0.117 4951
 4953 3 53.42 59.96 12.09 0.09 4952
 4954 3 53.25 60.03 12.13 0.055 4953
 4955 3 53.09 60.13 12.23 0.128 4954
 4956 3 52.95 60.17 12.27 0.119 4955
 4957 3 52.8 60.29 12.26 0.076 4956
 4958 3 52.62 60.34 12.18 0.063 4957
 4959 3 52.58 60.33 11.98 0.091 4958
 4960 3 52.43 60.32 11.9 0.101 4959
 4961 3 52.39 60.23 11.76 0.075 4960
 4962 3 54.22 59.83 11.8 0.17 4949
 4963 3 54.29 59.74 11.84 0.201 4962
 4964 3 54.44 59.57 11.79 0.181 4963
 4965 3 54.68 59.43 11.79 0.167 4964
 4966 3 54.79 59.3 11.77 0.134 4965
 4967 3 54.94 59.23 11.79 0.176 4966
 4968 3 55.14 59.15 11.73 0.17 4967
 4969 3 55.33 59.06 11.61 0.185 4968
 4970 3 55.46 59.03 11.55 0.145 4969
 4971 3 55.79 58.89 11.47 0.21 4970
 4972 3 56.05 58.73 11.4 0.28 4971
 4973 3 56.23 58.52 11.34 0.209 4972
 4974 3 56.37 58.34 11.29 0.203 4973
 4975 3 56.64 58.13 11.16 0.165 4974
 4976 3 56.79 58 11.1 0.171 4975
 4977 3 56.86 57.88 11 0.182 4976
 4978 3 57.04 57.78 10.9 0.251 4977
 4979 3 57.35 57.6 10.93 0.149 4978
 4980 3 57.56 57.57 10.81 0.116 4979
 4981 3 57.67 57.52 10.71 0.165 4980
 4982 3 57.81 57.47 10.59 0.184 4981
 4983 3 58.04 57.44 10.5 0.245 4982
 4984 3 58.28 57.32 10.33 0.158 4983
 4985 3 58.54 57.19 10.25 0.153 4984
 4986 3 58.67 57.08 10.23 0.162 4985
 4987 3 58.81 56.98 10.19 0.167 4986
 4988 3 59.03 56.86 10.18 0.14 4987
 4989 3 59.18 56.7 10.15 0.132 4988
 4990 3 59.29 56.58 10.07 0.145 4989
 4991 3 59.44 56.49 10.01 0.143 4990
 4992 3 59.52 56.33 9.96 0.153 4991
 4993 3 59.63 56.28 9.93 0.12 4992
 4994 3 59.77 56.2 9.86 0.096 4993
 4995 3 59.85 56.11 9.87 0.162 4994
 4996 3 59.94 55.98 9.88 0.177 4995
 4997 3 60.11 55.92 9.81 0.268 4996
 4998 3 60.24 55.88 9.84 0.324 4997
 4999 3 60.37 55.79 9.79 0.381 4998
 5000 3 60.5 55.67 9.74 0.368 4999
 5001 3 60.65 55.51 9.66 0.341 5000
 5002 3 60.86 55.45 9.54 0.321 5001
 5003 3 60.99 55.39 9.37 0.278 5002
 5004 3 61.12 55.33 9.21 0.189 5003
 5005 3 61.24 55.27 9.12 0.122 5004
 5006 3 61.4 55.18 9.02 0.132 5005
 5007 3 61.54 55.1 8.9 0.122 5006
 5008 3 61.72 55.08 8.81 0.114 5007
 5009 3 61.87 55.08 8.76 0.099 5008
 5010 3 61.96 55.08 8.64 0.129 5009
 5011 3 62.18 55.07 8.52 0.144 5010
 5012 3 62.34 54.98 8.41 0.118 5011
 5013 3 62.47 54.89 8.32 0.138 5012
 5014 3 62.59 54.85 8.19 0.138 5013
 5015 3 62.71 54.81 8.09 0.154 5014
 5016 3 62.81 54.74 7.92 0.13 5015
 5017 3 62.98 54.59 7.76 0.188 5016
 5018 3 63.11 54.52 7.54 0.173 5017
 5019 3 63.2 54.46 7.38 0.197 5018
 5020 3 63.32 54.35 7.18 0.188 5019
 5021 3 63.39 54.29 7.03 0.172 5020
 5022 3 63.55 54.21 6.98 0.214 5021
 5023 3 63.62 54.07 6.85 0.252 5022
 5024 3 63.68 54 6.75 0.211 5023
 5025 3 63.78 53.75 6.46 0.123 5024
 5026 3 63.89 53.66 6.36 0.147 5025
 5027 3 64.03 53.59 6.26 0.137 5026
 5028 3 64.24 53.5 6.16 0.15 5027
 5029 3 64.37 53.41 6.06 0.166 5028
 5030 3 64.44 53.34 5.86 0.268 5029
 5031 3 64.45 53.3 5.72 0.33 5030
 5032 3 64.52 53.24 5.56 0.375 5031
 5033 3 64.58 53.29 5.4 0.361 5032
 5034 3 64.67 53.29 5.29 0.319 5033
 5035 3 64.98 53.22 5.3 0.186 5034
 5036 3 65.12 53.12 5.16 0.148 5035
 5037 3 65.23 53.06 5.02 0.139 5036
 5038 3 65.33 53.02 4.89 0.135 5037
 5039 3 65.43 53.03 4.71 0.173 5038
 5040 3 65.56 52.98 4.55 0.172 5039
 5041 3 65.69 52.93 4.35 0.147 5040
 5042 3 65.81 52.99 4.23 0.122 5041
 5043 3 65.91 52.96 4.16 0.083 5042
 5044 3 66.01 52.95 4.05 0.148 5043
 5045 3 66.06 52.92 3.91 0.154 5044
 5046 3 66.09 52.83 3.8 0.129 5045
 5047 3 66.29 52.92 3.58 0.124 5046
 5048 3 66.26 52.94 3.32 0.15 5047
 5049 3 66.26 52.87 3.19 0.195 5048
 5050 3 66.16 52.62 3.2 0.189 5049
 5051 3 65.96 52.43 3.26 0.153 5050
 5052 3 65.92 52.31 3.21 0.175 5051
 5053 3 65.75 52.2 3.06 0.142 5052
 5054 3 65.56 52.15 3.01 0.145 5053
 5055 3 65.48 52.09 2.89 0.141 5054
 5056 3 65.46 51.98 2.79 0.124 5055
 5057 3 65.38 51.91 2.73 0.116 5056
 5058 3 65.2 51.8 2.74 0.072 5057
 5059 3 65.09 51.68 2.81 0.09 5058
 5060 3 64.98 51.59 2.86 0.097 5059
 5061 3 66.58 53 3.03 0.122 5049
 5062 3 66.6 53.2 2.98 0.097 5061
 5063 3 64.3 53.4 5.03 0.128 5034
 5064 3 64.18 53.46 4.9 0.113 5063
 5065 3 64.07 53.47 4.72 0.144 5064
 5066 3 64.02 53.52 4.58 0.113 5065
 5067 3 63.91 53.6 4.46 0.125 5066
 5068 3 63.84 53.66 4.36 0.121 5067
 5069 3 63.67 53.63 4.34 0.091 5068
 5070 3 63.54 53.7 4.23 0.086 5069
 5071 3 63.38 53.76 4.17 0.128 5070
 5072 3 63.24 53.86 4.07 0.166 5071
 5073 3 63.19 53.98 4.04 0.201 5072
 5074 3 62.98 54.13 4.11 0.096 5073
 5075 3 62.98 54.26 4.15 0.071 5074
 5076 3 63 54.41 4.21 0.094 5075
 5077 3 62.96 54.58 4.2 0.125 5076
 5078 3 62.97 54.74 4.21 0.113 5077
 5079 3 64 53.77 4.31 0.082 5068
 5080 3 64.05 53.81 4.17 0.137 5079
 5081 3 64.12 53.93 3.99 0.119 5080
 5082 3 64.17 53.95 3.86 0.072 5081
 5083 3 56.87 57.83 10.58 0.127 4978
 5084 3 56.89 57.88 10.35 0.094 5083
 5085 3 56.96 57.88 10.24 0.091 5084
 5086 3 57 57.86 10.06 0.086 5085
 5087 3 57.06 57.9 9.92 0.106 5086
 5088 3 57.1 57.81 9.8 0.078 5087
 5089 3 57.16 57.75 9.7 0.079 5088
 5090 3 57.28 57.85 9.57 0.077 5089
 5091 3 57.28 57.97 9.45 0.087 5090
 5092 3 57.29 58 9.35 0.074 5091
 5093 3 57.35 57.94 9.23 0.112 5092
 5094 3 57.42 57.81 9.15 0.093 5093
 5095 3 57.54 57.76 9.23 0.07 5094
 5096 3 57.6 57.6 9.19 0.089 5095
 5097 3 54.24 61.57 12 0.304 4943
 5098 3 54.56 62.04 11.89 0.235 5097
 5099 3 54.72 62.29 11.69 0.127 5098
 5100 3 54.85 62.41 11.64 0.15 5099
 5101 3 54.9 62.54 11.61 0.124 5100
 5102 3 54.99 62.67 11.6 0.12 5101
 5103 3 55.04 62.77 11.55 0.115 5102
 5104 3 55.1 62.89 11.52 0.103 5103
 5105 3 55.14 62.98 11.46 0.108 5104
 5106 3 55.18 63.08 11.48 0.139 5105
 5107 3 55.27 63.1 11.42 0.182 5106
 5108 3 55.25 63.31 11.21 0.197 5107
 5109 3 55.33 63.4 11.13 0.176 5108
 5110 3 55.35 63.5 10.96 0.102 5109
 5111 3 55.42 63.51 10.84 0.117 5110
 5112 3 55.53 63.56 10.82 0.101 5111
 5113 3 55.55 63.62 10.6 0.12 5112
 5114 3 55.6 63.68 10.45 0.115 5113
 5115 3 55.68 63.78 10.33 0.153 5114
 5116 3 55.71 63.87 10.22 0.167 5115
 5117 3 55.83 63.94 10.09 0.164 5116
 5118 3 55.93 64.01 9.96 0.207 5117
 5119 3 56.02 64.06 9.81 0.199 5118
 5120 3 56.11 64.09 9.66 0.236 5119
 5121 3 56.35 64.16 9.46 0.221 5120
 5122 3 56.59 64.22 9.43 0.222 5121
 5123 3 56.7 64.26 9.33 0.215 5122
 5124 3 56.85 64.3 9.17 0.218 5123
 5125 3 56.96 64.38 9.03 0.215 5124
 5126 3 57.02 64.49 8.72 0.226 5125
 5127 3 57.11 64.53 8.6 0.252 5126
 5128 3 57.2 64.64 8.47 0.284 5127
 5129 3 57.3 64.73 8.36 0.309 5128
 5130 3 57.3 64.9 8.22 0.313 5129
 5131 3 57.34 64.96 8.07 0.355 5130
 5132 3 56.76 65.3 8.16 0.119 5131
 5133 3 56.7 65.44 8.02 0.113 5132
 5134 3 56.69 65.57 7.95 0.106 5133
 5135 3 56.66 65.69 7.96 0.000125 5134
 5136 3 57.65 64.86 7.94 0.26 5131
 5137 3 57.78 64.85 7.82 0.303 5136
 5138 3 57.86 64.84 7.69 0.33 5137
 5139 3 57.68 64.47 7.29 0.097 5138
 5140 3 57.69 64.33 7.12 0.088 5139
 5141 3 57.72 64.24 7.04 0.098 5140
 5142 3 57.71 64.07 6.98 0.106 5141
 5143 3 57.77 63.94 6.89 0.095 5142
 5144 3 57.85 63.9 6.77 0.096 5143
 5145 3 57.95 63.85 6.64 0.073 5144
 5146 3 58.03 63.82 6.51 0.093 5145
 5147 3 58.11 63.75 6.37 0.111 5146
 5148 3 58.36 63.73 6.18 0.118 5147
 5149 3 58.44 63.71 6.01 0.102 5148
 5150 3 58.42 63.71 5.88 0.12 5149
 5151 3 58.41 63.72 5.73 0.115 5150
 5152 3 58.35 63.8 5.55 0.108 5151
 5153 3 58.25 63.92 5.42 0.1 5152
 5154 3 58.19 64.05 5.3 0.097 5153
 5155 3 58.2 64.13 5.18 0.11 5154
 5156 3 58.17 64.18 5.09 0.147 5155
 5157 3 58.19 64.23 4.96 0.102 5156
 5158 3 58.24 64.26 4.85 0.133 5157
 5159 3 58.26 64.24 4.73 0.147 5158
 5160 3 58.25 64.11 4.49 0.062 5159
 5161 3 58.38 64.13 4.38 0.109 5160
 5162 3 58.48 64.12 4.3 0.000125 5161
 5163 3 58.62 63.57 5.78 0.107 5151
 5164 3 58.72 63.58 5.76 0.06 5163
 5165 3 58.15 65.06 7.68 0.186 5138
 5166 3 58.29 65.13 7.61 0.171 5165
 5167 3 58.39 65.25 7.47 0.192 5166
 5168 3 58.45 65.32 7.32 0.207 5167
 5169 3 58.3 65.62 7.28 0.124 5168
 5170 3 58.27 65.76 7.28 0.16 5169
 5171 3 58.29 65.93 7.25 0.121 5170
 5172 3 58.36 66.11 7.14 0.069 5171
 5173 3 58.39 66.18 7.09 0.064 5172
 5174 3 58.45 66.21 6.99 0.086 5173
 5175 3 58.63 65.4 7.14 0.198 5168
 5176 3 58.81 65.5 7 0.17 5175
 5177 3 59.01 65.47 6.95 0.151 5176
 5178 3 59.19 65.5 6.92 0.181 5177
 5179 3 59.35 65.51 6.81 0.242 5178
 5180 3 59.49 65.54 6.8 0.29 5179
 5181 3 59.69 65.37 6.62 0.189 5180
 5182 3 59.91 65.25 6.58 0.169 5181
 5183 3 60.08 65.12 6.52 0.161 5182
 5184 3 60.26 65.06 6.49 0.151 5183
 5185 3 60.43 65.07 6.43 0.121 5184
 5186 3 60.58 65.04 6.36 0.116 5185
 5187 3 60.76 64.96 6.33 0.182 5186
 5188 3 60.96 64.86 6.23 0.159 5187
 5189 3 61.09 64.79 6.15 0.176 5188
 5190 3 61.3 64.69 6.03 0.138 5189
 5191 3 61.48 64.63 5.96 0.137 5190
 5192 3 61.64 64.63 5.9 0.136 5191
 5193 3 61.75 64.55 5.84 0.136 5192
 5194 3 61.94 64.53 5.85 0.13 5193
 5195 3 62.06 64.52 5.85 0.172 5194
 5196 3 62.21 64.48 5.84 0.154 5195
 5197 3 62.38 64.48 5.82 0.133 5196
 5198 3 62.51 64.45 5.83 0.168 5197
 5199 3 62.69 64.48 5.83 0.206 5198
 5200 3 62.81 64.52 5.76 0.22 5199
 5201 3 63.04 64.54 5.58 0.199 5200
 5202 3 63.19 64.65 5.5 0.226 5201
 5203 3 63.35 64.62 5.45 0.223 5202
 5204 3 63.51 64.6 5.4 0.27 5203
 5205 3 63.68 64.62 5.39 0.32 5204
 5206 3 63.84 64.71 5.4 0.336 5205
 5207 3 64.03 64.75 5.45 0.326 5206
 5208 3 64.18 64.82 5.46 0.327 5207
 5209 3 64.36 64.86 5.4 0.302 5208
 5210 3 64.46 64.93 5.46 0.316 5209
 5211 3 64.17 65.26 5.78 0.102 5210
 5212 3 64.17 65.43 5.9 0.104 5211
 5213 3 64.08 65.55 6.07 0.073 5212
 5214 3 64.05 65.67 6.08 0.108 5213
 5215 3 64.02 65.82 6.09 0.107 5214
 5216 3 64.06 65.98 6.05 0.109 5215
 5217 3 63.99 66.15 6.05 0.102 5216
 5218 3 63.85 66.11 6.1 0.000125 5217
 5219 3 64.76 64.75 5.3 0.21 5210
 5220 3 64.97 64.67 5.28 0.202 5219
 5221 3 65.22 64.59 5.25 0.077 5220
 5222 3 65.37 64.64 5.23 0.098 5221
 5223 3 65.52 64.53 5.18 0.168 5222
 5224 3 65.71 64.43 5.29 0.046 5223
 5225 3 63.23 64.94 5.71 0.126 5202
 5226 3 63.34 65.09 5.63 0.099 5225
 5227 3 63.43 65.2 5.6 0.113 5226
 5228 3 63.43 65.35 5.59 0.081 5227
 5229 3 63.48 65.44 5.59 0.086 5228
 5230 3 63.44 65.53 5.67 0.000125 5229
 5231 3 54.78 62.04 11.77 0.045 5098
 5232 3 54.9 62.05 11.64 0.104 5231
 5233 3 55.02 62.01 11.64 0.097 5232
 5234 3 55.16 61.97 11.63 0.114 5233
 5235 3 55.23 61.84 11.7 0.025 5234
 5236 3 55.33 61.74 11.75 0.073 5235
 5237 3 55.46 61.66 11.68 0.072 5236
 5238 3 55.7 61.6 11.55 0.092 5237
 5239 3 55.88 61.6 11.57 0.09 5238
 5240 3 56.01 61.59 11.6 0.000125 5239
 5241 3 54.3 61.71 11.99 0.304 5097
 5242 3 54.38 60.98 11.86 0.186 5241
 5243 3 54.46 60.91 11.8 0.247 5242
 5244 3 54.21 60.82 11.56 0.155 5243
 5245 3 54.08 60.93 11.39 0.152 5244
 5246 3 54.05 61.09 11.23 0.203 5245
 5247 3 53.96 61.2 11.2 0.207 5246
 5248 3 53.84 61.31 11.21 0.307 5247
 5249 3 54.11 61.39 10.83 0.145 5248
 5250 3 54.18 61.44 10.66 0.145 5249
 5251 3 54.29 61.53 10.47 0.166 5250
 5252 3 54.34 61.6 10.31 0.117 5251
 5253 3 54.3 61.62 10.1 0.131 5252
 5254 3 54.25 61.66 9.97 0.106 5253
 5255 3 54.38 61.7 9.75 0.108 5254
 5256 3 54.41 61.74 9.63 0.123 5255
 5257 3 54.42 61.79 9.47 0.121 5256
 5258 3 54.47 61.8 9.31 0.131 5257
 5259 3 54.5 61.74 10.49 0.086 5251
 5260 3 54.49 61.9 10.57 0.092 5259
 5261 3 54.55 62.03 10.6 0.102 5260
 5262 3 54.61 62.09 10.91 0.039 5261
 5263 3 54.9 61.09 12.01 0.184 5243
 5264 3 55.05 61.17 12.08 0.164 5263
 5265 3 55.22 61.24 12.26 0.135 5264
 5266 3 55.43 61.16 12.28 0.119 5265
 5267 3 55.62 61.23 12.28 0.112 5266
 5268 3 55.79 61.21 12.23 0.083 5267
 5269 3 55.96 61.18 12.23 0.106 5268
 5270 3 56.08 61.05 12.21 0.099 5269
 5271 3 56.17 60.96 12.25 0.126 5270
 5272 3 56.34 61.01 12.28 0.147 5271
 5273 3 56.3 60.92 12.46 0.101 5272
 5274 3 56.41 60.96 12.52 0.12 5273
 5275 3 56.57 61.12 12.54 0.09 5274
 5276 3 56.66 61.25 12.47 0.149 5275
 5277 3 56.76 61.35 12.51 0.096 5276
 5278 3 56.93 61.27 12.55 0.053 5277
 5279 3 57.02 61.16 12.62 0.152 5278
 5280 3 57.1 61.1 12.74 0.183 5279
 5281 3 57.24 61.1 12.8 0.198 5280
 5282 3 57.34 61.04 12.88 0.222 5281
 5283 3 57.44 60.95 12.97 0.245 5282
 5284 3 57.55 60.93 13.01 0.288 5283
 5285 3 57.25 60.89 13.33 0.133 5284
 5286 3 57.08 60.76 13.27 0.068 5285
 5287 3 56.95 60.67 13.34 0.082 5286
 5288 3 57.76 60.9 12.8 0.209 5284
 5289 3 57.96 60.88 12.8 0.213 5288
 5290 3 58.07 60.78 12.9 0.246 5289
 5291 3 58.24 60.75 12.99 0.277 5290
 5292 3 58.36 60.83 13.03 0.281 5291
 5293 3 58.54 60.76 12.99 0.257 5292
 5294 3 58.72 60.78 12.95 0.216 5293
 5295 3 58.93 60.75 12.85 0.194 5294
 5296 3 59.09 60.68 12.78 0.153 5295
 5297 3 59.25 60.7 12.91 0.179 5296
 5298 3 59.37 60.7 13.02 0.221 5297
 5299 3 59.58 60.86 13.12 0.278 5298
 5300 3 59.75 60.88 13.09 0.319 5299
 5301 3 59.89 60.99 13.16 0.288 5300
 5302 3 60.13 61.03 13.07 0.168 5301
 5303 3 60.32 61.05 13.11 0.142 5302
 5304 3 60.51 61.13 13.08 0.172 5303
 5305 3 60.73 61.25 12.97 0.123 5304
 5306 3 60.82 61.32 12.95 0.165 5305
 5307 3 61.01 61.17 12.96 0.117 5306
 5308 3 61.18 61.2 13.1 0.092 5307
 5309 3 61.37 61.15 13.05 0.1 5308
 5310 3 61.53 61.11 12.96 0.151 5309
 5311 3 61.62 61.04 12.89 0.144 5310
 5312 3 61.76 60.99 12.74 0.099 5311
 5313 3 61.89 61 12.72 0.122 5312
 5314 3 62.04 61.01 12.66 0.107 5313
 5315 3 62.18 61.01 12.65 0.147 5314
 5316 3 62.29 60.97 12.63 0.192 5315
 5317 3 62.41 60.93 12.79 0.151 5316
 5318 3 62.51 60.85 12.89 0.09 5317
 5319 3 62.58 60.94 12.87 0.031 5318
 5320 3 52.7 61.94 14.09 0.587 4930
 5321 3 52.8 62.06 14.03 0.604 5320
 5322 3 52.96 62.17 14 0.625 5321
 5323 3 53.07 62.29 13.91 0.623 5322
 5324 3 53.15 62.46 13.87 0.636 5323
 5325 3 53.22 62.55 13.74 0.592 5324
 5326 3 53.24 62.83 13.8 0.583 5325
 5327 3 53.26 63.06 13.81 0.578 5326
 5328 3 53.28 63.26 13.83 0.553 5327
 5329 3 53.35 63.44 13.83 0.51 5328
 5330 3 53.39 63.55 13.75 0.526 5329
 5331 3 53.5 63.63 13.73 0.537 5330
 5332 3 53.95 62.65 13.5 0.076 5331
 5333 3 54.05 62.57 13.53 0.12 5332
 5334 3 54.14 62.43 13.48 0.069 5333
 5335 3 54.34 62.41 13.64 0.088 5334
 5336 3 54.45 62.31 13.62 0.085 5335
 5337 3 54.58 62.24 13.61 0.115 5336
 5338 3 54.68 62.22 13.63 0.171 5337
 5339 3 54.77 62.46 13.86 0.09 5338
 5340 3 54.94 62.55 13.89 0.082 5339
 5341 3 55.05 62.55 13.86 0.068 5340
 5342 3 53.56 63.82 13.68 0.509 5331
 5343 3 53.57 64.01 13.67 0.561 5342
 5344 3 53.73 64.06 13.59 0.578 5343
 5345 3 53.57 64.42 13.55 0.567 5344
 5346 3 53.67 64.52 13.44 0.573 5345
 5347 3 53.68 64.76 13.42 0.558 5346
 5348 3 53.75 64.92 13.3 0.537 5347
 5349 3 53.83 65.07 13.23 0.526 5348
 5350 3 53.82 65.24 13.19 0.507 5349
 5351 3 53.86 65.39 13.08 0.489 5350
 5352 3 53.92 65.55 13.07 0.483 5351
 5353 3 54.01 65.63 13.01 0.508 5352
 5354 3 54.17 65.76 12.94 0.505 5353
 5355 3 54.19 65.93 12.98 0.518 5354
 5356 3 54.33 66.06 12.9 0.491 5355
 5357 3 54.42 66.17 12.82 0.501 5356
 5358 3 54.6 66.26 12.82 0.538 5357
 5359 3 54.65 66.41 12.76 0.612 5358
 5360 3 54.75 66.52 12.7 0.67 5359
 5361 3 54.96 66.59 12.49 0.691 5360
 5362 3 55.17 66.64 12.31 0.633 5361
 5363 3 55.3 66.63 12.31 0.692 5362
 5364 3 54.98 66.52 11.45 0.169 5363
 5365 3 54.96 66.47 11.34 0.201 5364
 5366 3 54.95 66.39 11.2 0.277 5365
 5367 3 55.48 66.6 11.22 0.142 5366
 5368 3 55.61 66.51 11.05 0.102 5367
 5369 3 55.73 66.42 10.97 0.154 5368
 5370 3 55.86 66.32 10.93 0.242 5369
 5371 3 56.06 66.54 10.73 0.127 5370
 5372 3 56.24 66.45 10.57 0.056 5371
 5373 3 56.39 66.48 10.45 0.101 5372
 5374 3 56.53 66.54 10.28 0.108 5373
 5375 3 56.56 66.55 10.16 0.000125 5374
 5376 3 55.79 66.09 11.1 0.091 5370
 5377 3 55.89 65.95 11.11 0.093 5376
 5378 3 55.97 65.86 11.13 0.133 5377
 5379 3 56.01 65.65 11.19 0.114 5378
 5380 3 56.14 65.59 11.1 0.101 5379
 5381 3 56.3 65.55 10.97 0.114 5380
 5382 3 56.43 65.62 10.9 0.107 5381
 5383 3 56.59 65.78 10.76 0.116 5382
 5384 3 56.72 65.82 10.62 0.111 5383
 5385 3 56.78 65.86 10.47 0.135 5384
 5386 3 55.63 66.72 11.37 0.144 5367
 5387 3 55.76 66.8 11.35 0.12 5386
 5388 3 55.95 66.82 11.38 0.000125 5387
 5389 3 54.72 66.29 11 0.2 5366
 5390 3 54.62 66.21 10.9 0.206 5389
 5391 3 54.49 66.16 10.79 0.198 5390
 5392 3 54.38 66.09 10.7 0.178 5391
 5393 3 54.28 66.07 10.61 0.161 5392
 5394 3 54.01 66 10.58 0.185 5393
 5395 3 53.95 65.89 10.49 0.157 5394
 5396 3 53.87 65.82 10.4 0.187 5395
 5397 3 53.86 65.78 10.29 0.242 5396
 5398 3 53.82 66.17 10.07 0.145 5397
 5399 3 53.93 66.32 10.05 0.096 5398
 5400 3 54.26 66.29 9.91 0.092 5399
 5401 3 54.39 66.24 9.9 0.139 5400
 5402 3 54.37 66.23 9.79 0.162 5401
 5403 3 54.31 66.27 9.6 0.14 5402
 5404 3 54.36 66.38 9.44 0.113 5403
 5405 3 54.38 66.49 9.31 0.109 5404
 5406 3 54.44 66.57 9.15 0.094 5405
 5407 3 54.51 66.66 9.07 0.115 5406
 5408 3 54.59 66.77 9.05 0.15 5407
 5409 3 54.73 66.77 9.04 0.125 5408
 5410 3 54.87 66.85 8.97 0.125 5409
 5411 3 55.04 66.91 8.95 0.146 5410
 5412 3 55.2 66.88 8.99 0.141 5411
 5413 3 55.35 66.88 9.01 0.201 5412
 5414 3 55.51 67.01 8.82 0.126 5413
 5415 3 55.64 67.13 8.82 0.159 5414
 5416 3 55.72 67.25 8.97 0.169 5415
 5417 3 55.83 67.32 9.05 0.23 5416
 5418 3 56.08 67.42 8.94 0.119 5417
 5419 3 56.19 67.54 8.89 0.151 5418
 5420 3 56.27 67.81 8.72 0.096 5419
 5421 3 56.34 67.91 8.75 0.085 5420
 5422 3 56.38 67.98 8.85 0.103 5421
 5423 3 56.45 67.86 9.03 0.12 5422
 5424 3 56.55 67.8 9.11 0.074 5423
 5425 3 56.74 67.78 9.07 0.094 5424
 5426 3 56.87 67.78 8.97 0.127 5425
 5427 3 56.96 67.86 8.95 0.09 5426
 5428 3 56.36 67.39 8.97 0.113 5419
 5429 3 56.45 67.31 8.91 0.000125 5428
 5430 3 53.67 66.05 9.94 0.089 5398
 5431 3 53.55 66.01 9.78 0.104 5430
 5432 3 53.52 66.05 9.6 0.076 5431
 5433 3 53.58 66.05 9.51 0.051 5432
 5434 3 53.66 66.11 9.39 0.067 5433
 5435 3 53.78 66.17 9.35 0.141 5434
 5436 3 53.81 66.17 9.22 0.144 5435
 5437 3 53.87 66.1 9.05 0.095 5436
 5438 3 53.92 66.04 8.89 0.153 5437
 5439 3 54 65.9 8.85 0.209 5438
 5440 3 54.02 66.11 8.7 0.134 5439
 5441 3 54.13 66.08 8.61 0.063 5440
 5442 3 54.16 65.75 8.99 0.128 5439
 5443 3 54.21 65.79 9.09 0.000125 5442
 5444 3 53.86 65.64 10.19 0.212 5397
 5445 3 53.67 65.5 10.33 0.217 5444
 5446 3 53.54 65.42 10.38 0.273 5445
 5447 3 53.46 65.31 10.35 0.315 5446
 5448 3 53.32 65.21 10.3 0.353 5447
 5449 3 53.22 65.16 10.21 0.414 5448
 5450 3 53.76 65.3 9.7 0.059 5449
 5451 3 53.92 65.35 9.51 0.103 5450
 5452 3 53.93 65.32 9.4 0.082 5451
 5453 3 52.99 65.08 10.32 0.39 5449
 5454 3 52.77 64.8 10.41 0.255 5453
 5455 3 52.63 64.7 10.46 0.28 5454
 5456 3 52.49 64.59 10.42 0.275 5455
 5457 3 52.4 64.42 10.48 0.279 5456
 5458 3 52.28 64.32 10.48 0.26 5457
 5459 3 52.19 64.14 10.47 0.251 5458
 5460 3 52.08 63.93 10.45 0.222 5459
 5461 3 52.04 63.67 10.51 0.198 5460
 5462 3 51.94 63.57 10.51 0.195 5461
 5463 3 51.8 63.41 10.48 0.201 5462
 5464 3 51.65 63.26 10.47 0.194 5463
 5465 3 51.52 63.14 10.36 0.187 5464
 5466 3 51.39 62.99 10.27 0.176 5465
 5467 3 51.31 62.83 10.19 0.232 5466
 5468 3 51.22 62.73 10.15 0.266 5467
 5469 3 50.84 62.9 10.47 0.061 5468
 5470 3 50.72 62.93 10.59 0.133 5469
 5471 3 50.54 62.95 10.69 0.114 5470
 5472 3 50.39 62.89 10.75 0.097 5471
 5473 3 50.21 62.91 10.71 0.083 5472
 5474 3 50.03 62.86 10.76 0.131 5473
 5475 3 49.92 62.83 10.74 0.184 5474
 5476 3 49.78 63.07 10.63 0.097 5475
 5477 3 49.63 63.03 10.56 0.161 5476
 5478 3 49.56 63.05 10.45 0.216 5477
 5479 3 49.47 63.24 10.83 0.077 5478
 5480 3 49.41 63.37 10.94 0.113 5479
 5481 3 49.26 63.49 11.03 0.081 5480
 5482 3 49.28 63.6 11.1 0.142 5481
 5483 3 49.14 63.82 11.01 0.089 5482
 5484 3 49.06 63.96 11.04 0.068 5483
 5485 3 49.06 64.05 11 0.047 5484
 5486 3 49.09 64.19 10.94 0.117 5485
 5487 3 49.1 64.38 10.89 0.066 5486
 5488 3 49.14 64.42 10.72 0.099 5487
 5489 3 49.19 64.47 10.58 0.097 5488
 5490 3 49.26 64.49 10.46 0.093 5489
 5491 3 49.28 64.52 10.33 0.116 5490
 5492 3 49.26 64.64 10.28 0.104 5491
 5493 3 49.34 64.86 10.23 0.103 5492
 5494 3 49.29 64.97 10.12 0.09 5493
 5495 3 49.22 65.17 10.12 0.093 5494
 5496 3 49.49 62.96 10.15 0.124 5478
 5497 3 49.37 63.01 10.1 0.173 5496
 5498 3 49.12 62.84 10.22 0.099 5497
 5499 3 49 62.75 10.3 0.163 5498
 5500 3 48.9 63 10.17 0.071 5499
 5501 3 48.89 63.04 10.07 0.067 5500
 5502 3 48.84 63.12 9.98 0.079 5501
 5503 3 49.89 62.51 10.86 0.054 5475
 5504 3 49.78 62.46 10.84 0.05 5503
 5505 3 49.66 62.31 10.83 0.106 5504
 5506 3 49.6 62.22 10.79 0.12 5505
 5507 3 49.39 62.22 10.91 0.142 5506
 5508 3 49.77 62.09 10.65 0.106 5506
 5509 3 49.93 62.01 10.61 0.114 5508
 5510 3 50.08 61.87 10.49 0.107 5509
 5511 3 51.22 62.62 10.07 0.249 5468
 5512 3 51.07 62.51 9.95 0.2 5511
 5513 3 50.96 62.45 9.88 0.218 5512
 5514 3 50.87 62.35 9.92 0.259 5513
 5515 3 50.79 62.22 9.89 0.295 5514
 5516 3 50.79 61.87 9.96 0.276 5515
 5517 3 50.79 61.6 10.08 0.286 5516
 5518 3 50.73 61.5 10.2 0.338 5517
 5519 3 50.66 61.34 10.21 0.283 5518
 5520 3 50.55 61.21 10.2 0.213 5519
 5521 3 50.44 61.04 10.31 0.175 5520
 5522 3 50.26 61.01 10.4 0.2 5521
 5523 3 50.15 60.87 10.45 0.199 5522
 5524 3 50.09 60.73 10.55 0.203 5523
 5525 3 50.01 60.67 10.59 0.27 5524
 5526 3 49.89 60.67 10.62 0.343 5525
 5527 3 49.62 60.54 10.56 0.458 5526
 5528 3 49.47 60.53 10.59 0.528 5527
 5529 3 49.38 60.45 10.61 0.553 5528
 5530 3 49.23 60.44 10.69 0.561 5529
 5531 3 49.12 60.6 10.72 0.564 5530
 5532 3 49 60.29 10.78 0.461 5531
 5533 3 48.89 59.7 10.67 0.201 5532
 5534 3 48.73 59.53 10.56 0.176 5533
 5535 3 48.65 59.45 10.55 0.221 5534
 5536 3 48.46 59.35 10.43 0.191 5535
 5537 3 48.28 59.25 10.23 0.149 5536
 5538 3 48.18 59.13 10.14 0.157 5537
 5539 3 47.99 59.07 10.03 0.184 5538
 5540 3 47.79 59.02 9.97 0.189 5539
 5541 3 47.65 58.97 9.92 0.207 5540
 5542 3 47.52 58.9 9.92 0.204 5541
 5543 3 47.41 58.79 9.85 0.165 5542
 5544 3 47.33 58.67 9.86 0.199 5543
 5545 3 47.13 58.59 9.85 0.228 5544
 5546 3 47.1 58.46 9.66 0.228 5545
 5547 3 46.97 58.35 9.59 0.266 5546
 5548 3 46.96 58.23 9.56 0.299 5547
 5549 3 46.96 58.07 9.56 0.342 5548
 5550 3 46.84 57.88 9.55 0.552 5549
 5551 3 46.77 57.8 9.56 0.618 5550
 5552 3 46.85 57.71 9.55 0.672 5551
 5553 3 45.67 58.11 9.64 0.234 5552
 5554 3 45.39 58.16 9.67 0.158 5553
 5555 3 45.25 58.09 9.64 0.197 5554
 5556 3 45.08 58.09 9.64 0.205 5555
 5557 3 44.95 58.06 9.54 0.209 5556
 5558 3 44.77 58.06 9.32 0.193 5557
 5559 3 44.67 58 9.18 0.168 5558
 5560 3 44.59 57.99 9.05 0.121 5559
 5561 3 44.53 57.97 8.94 0.135 5560
 5562 3 44.51 57.9 8.81 0.149 5561
 5563 3 44.53 57.78 8.69 0.117 5562
 5564 3 44.55 57.69 8.46 0.123 5563
 5565 3 44.59 57.68 8.27 0.148 5564
 5566 3 44.63 57.68 8.12 0.224 5565
 5567 3 44.58 57.63 8 0.249 5566
 5568 3 44.48 57.57 7.94 0.267 5567
 5569 3 44.37 57.58 7.83 0.326 5568
 5570 3 44.59 58.06 7.7 0.185 5569
 5571 3 44.62 58.27 7.69 0.172 5570
 5572 3 44.64 58.44 7.62 0.158 5571
 5573 3 44.67 58.62 7.59 0.191 5572
 5574 3 44.69 58.74 7.54 0.229 5573
 5575 3 44.68 58.97 7.63 0.205 5574
 5576 3 44.8 59.25 7.65 0.184 5575
 5577 3 44.93 59.33 7.62 0.213 5576
 5578 3 45.12 59.46 7.46 0.185 5577
 5579 3 45.24 59.55 7.32 0.138 5578
 5580 3 45.36 59.69 7.22 0.17 5579
 5581 3 45.4 59.81 7.23 0.245 5580
 5582 3 45.54 59.88 7.17 0.305 5581
 5583 3 45.68 59.82 7.23 0.311 5582
 5584 3 45.78 60.06 7.13 0.312 5583
 5585 3 45.94 60.11 6.99 0.301 5584
 5586 3 46.16 60.14 6.91 0.22 5585
 5587 3 46.34 60.19 6.84 0.18 5586
 5588 3 46.52 60.18 6.77 0.169 5587
 5589 3 46.67 60.16 6.7 0.179 5588
 5590 3 46.81 60.23 6.63 0.181 5589
 5591 3 47.04 60.24 6.56 0.142 5590
 5592 3 47.26 60.27 6.42 0.14 5591
 5593 3 47.42 60.22 6.33 0.121 5592
 5594 3 47.56 60.2 6.33 0.112 5593
 5595 3 47.79 60.18 6.32 0.133 5594
 5596 3 47.95 60.22 6.34 0.123 5595
 5597 3 48.08 60.18 6.34 0.124 5596
 5598 3 48.2 60.1 6.35 0.098 5597
 5599 3 48.29 60.06 6.4 0.136 5598
 5600 3 48.42 59.96 6.35 0.123 5599
 5601 3 48.54 59.84 6.39 0.135 5600
 5602 3 48.64 59.71 6.43 0.132 5601
 5603 3 48.75 59.63 6.55 0.137 5602
 5604 3 48.84 59.51 6.54 0.118 5603
 5605 3 48.99 59.42 6.55 0.106 5604
 5606 3 49.11 59.37 6.55 0.107 5605
 5607 3 49.25 59.36 6.55 0.14 5606
 5608 3 49.33 59.28 6.49 0.108 5607
 5609 3 49.52 59.27 6.52 0.115 5608
 5610 3 49.62 59.18 6.47 0.104 5609
 5611 3 49.72 59.1 6.47 0.124 5610
 5612 3 49.87 58.95 6.41 0.102 5611
 5613 3 49.97 58.85 6.43 0.116 5612
 5614 3 50.1 58.74 6.43 0.124 5613
 5615 3 50.12 58.61 6.23 0.084 5614
 5616 3 50.25 58.56 6.09 0.097 5615
 5617 3 50.4 58.53 5.96 0.118 5616
 5618 3 50.52 58.5 5.81 0.053 5617
 5619 3 50.18 58.77 6.7 0.076 5614
 5620 3 50.2 58.79 6.81 0.096 5619
 5621 3 50.21 58.89 6.9 0.148 5620
 5622 3 50.45 58.84 6.99 0.087 5621
 5623 3 50.56 58.82 7.14 0.136 5622
 5624 3 50.71 58.75 7.21 0.118 5623
 5625 3 50.85 58.67 7.27 0.112 5624
 5626 3 50.86 58.78 7.39 0.111 5625
 5627 3 50.88 58.91 7.6 0.23 5626
 5628 3 50.86 58.98 7.68 0.254 5627
 5629 3 51.15 59.17 7.45 0.071 5628
 5630 3 51.2 59.34 7.38 0.084 5629
 5631 3 51.16 59.49 7.34 0.078 5630
 5632 3 51.13 59.65 7.28 0.12 5631
 5633 3 51.04 59.79 7.29 0.135 5632
 5634 3 50.92 59.9 7.34 0.085 5633
 5635 3 51.05 58.51 7.17 0.099 5625
 5636 3 51.17 58.47 7.15 0.113 5635
 5637 3 51.31 58.45 7.13 0.082 5636
 5638 3 51.47 58.33 7.09 0.094 5637
 5639 3 51.58 58.25 7.14 0.112 5638
 5640 3 51.7 58.17 7.05 0.092 5639
 5641 3 51.84 58.08 7.06 0.127 5640
 5642 3 52.01 58.04 7.05 0.113 5641
 5643 3 52.18 58.02 7 0.073 5642
 5644 3 52.35 57.94 6.89 0.105 5643
 5645 3 52.57 57.91 6.77 0.091 5644
 5646 3 52.71 57.84 6.85 0.078 5645
 5647 3 52.79 57.83 6.95 0.067 5646
 5648 3 51.73 58.21 7.27 0.086 5639
 5649 3 50.12 59.03 6.93 0.112 5621
 5650 3 45.93 59.31 7.17 0.151 5583
 5651 3 46.03 59.14 7.03 0.117 5650
 5652 3 46.24 58.98 6.88 0.059 5651
 5653 3 46.35 58.92 6.84 0.077 5652
 5654 3 46.45 58.88 6.81 0.09 5653
 5655 3 46.59 58.81 6.82 0.092 5654
 5656 3 46.64 58.63 6.89 0.077 5655
 5657 3 46.74 58.56 7.03 0.09 5656
 5658 3 46.81 58.45 7.13 0.104 5657
 5659 3 46.93 58.25 7.15 0.093 5658
 5660 3 47.06 58.18 7.09 0.142 5659
 5661 3 47.13 58.06 6.89 0.11 5660
 5662 3 47.15 57.92 6.75 0.102 5661
 5663 3 47.21 57.87 6.65 0.124 5662
 5664 3 47.25 57.87 6.47 0.084 5663
 5665 3 47.33 57.8 6.4 0.061 5664
 5666 3 47.47 57.83 6.35 0.05 5665
 5667 3 44.16 57.11 7.72 0.173 5569
 5668 3 44.07 57.01 7.63 0.164 5667
 5669 3 43.95 56.82 7.55 0.165 5668
 5670 3 43.88 56.76 7.58 0.152 5669
 5671 3 43.76 56.62 7.65 0.134 5670
 5672 3 43.62 56.54 7.69 0.101 5671
 5673 3 43.48 56.48 7.68 0.108 5672
 5674 3 43.34 56.45 7.77 0.123 5673
 5675 3 43.22 56.43 7.74 0.131 5674
 5676 3 43.15 56.42 7.62 0.135 5675
 5677 3 43.08 56.39 7.54 0.113 5676
 5678 3 43.01 56.25 7.52 0.268 5677
 5679 3 42.89 56.18 7.36 0.509 5678
 5680 3 42.82 56.04 7.26 0.578 5679
 5681 3 42.68 55.92 7.23 0.59 5680
 5682 3 42.51 55.85 7.19 0.539 5681
 5683 3 42.43 55.78 7.07 0.492 5682
 5684 3 42.37 55.75 6.98 0.438 5683
 5685 3 42.25 55.8 6.9 0.393 5684
 5686 3 42.19 55.83 6.74 0.394 5685
 5687 3 42.3 55.44 6.72 0.251 5686
 5688 3 42.35 55.33 6.55 0.202 5687
 5689 3 42.37 55.19 6.45 0.18 5688
 5690 3 42.45 55.09 6.28 0.146 5689
 5691 3 42.46 55 6.23 0.074 5690
 5692 3 42.39 54.92 6.14 0.106 5691
 5693 3 42.5 54.82 6.04 0.16 5692
 5694 3 42.53 54.75 5.96 0.182 5693
 5695 3 42.49 54.95 5.79 0.094 5694
 5696 3 42.53 54.89 5.61 0.109 5695
 5697 3 42.48 54.84 5.51 0.142 5696
 5698 3 42.44 54.77 5.39 0.118 5697
 5699 3 42.51 54.7 5.3 0.083 5698
 5700 3 42.56 54.49 5.27 0.057 5699
 5701 3 42.61 54.28 5.28 0.128 5700
 5702 3 42.84 54.44 5.9 0.123 5694
 5703 3 42.86 54.35 5.82 0.139 5702
 5704 3 42.85 54.21 5.78 0.14 5703
 5705 3 42.84 54 5.88 0.133 5704
 5706 3 42.84 53.88 5.97 0.091 5705
 5707 3 41.91 56.19 6.51 0.136 5686
 5708 3 41.82 56.16 6.39 0.154 5707
 5709 3 41.7 56.08 6.29 0.148 5708
 5710 3 41.57 55.9 6.17 0.142 5709
 5711 3 41.4 55.77 6.12 0.135 5710
 5712 3 41.23 55.68 6.02 0.166 5711
 5713 3 41.06 55.56 5.9 0.159 5712
 5714 3 40.93 55.48 5.88 0.159 5713
 5715 3 40.72 55.35 5.82 0.147 5714
 5716 3 40.68 55.22 5.75 0.128 5715
 5717 3 40.63 55.11 5.74 0.111 5716
 5718 3 40.53 54.99 5.73 0.118 5717
 5719 3 40.41 54.94 5.75 0.117 5718
 5720 3 40.21 54.83 5.69 0.155 5719
 5721 3 40.04 54.76 5.66 0.158 5720
 5722 3 39.85 54.73 5.64 0.161 5721
 5723 3 39.71 54.71 5.66 0.14 5722
 5724 3 39.51 54.69 5.67 0.154 5723
 5725 3 39.34 54.64 5.69 0.14 5724
 5726 3 39.11 54.62 5.72 0.114 5725
 5727 3 38.91 54.54 5.75 0.157 5726
 5728 3 38.76 54.52 5.75 0.174 5727
 5729 3 38.63 54.5 5.74 0.185 5728
 5730 3 38.48 54.5 5.76 0.142 5729
 5731 3 38.37 54.46 5.7 0.153 5730
 5732 3 38.42 54.31 5.49 0.085 5731
 5733 3 38.44 54.22 5.4 0.05 5732
 5734 3 38.43 54.15 5.24 0.091 5733
 5735 3 38.47 54.1 5.15 0.106 5734
 5736 3 38.6 54.01 5.05 0.066 5735
 5737 3 38.67 53.93 4.99 0.113 5736
 5738 3 38.72 53.92 4.9 0.000125 5737
 5739 3 38.16 54.49 5.81 0.081 5731
 5740 3 38 54.46 5.81 0.125 5739
 5741 3 37.82 54.41 5.8 0.098 5740
 5742 3 37.7 54.47 5.74 0.134 5741
 5743 3 37.53 54.45 5.78 0.155 5742
 5744 3 37.39 54.27 5.9 0.113 5743
 5745 3 37.3 54.22 6.01 0.08 5744
 5746 3 37.27 54.14 6.07 0.101 5745
 5747 3 37.19 53.99 6.16 0.109 5746
 5748 3 37.33 54.55 5.78 0.08 5743
 5749 3 37.17 54.55 5.7 0.057 5748
 5750 3 37.06 54.49 5.69 0.103 5749
 5751 3 36.94 54.48 5.63 0.107 5750
 5752 3 36.78 54.48 5.57 0.119 5751
 5753 3 36.61 54.59 5.49 0.098 5752
 5754 3 36.54 54.66 5.44 0.098 5753
 5755 3 36.46 54.77 5.35 0.098 5754
 5756 3 36.34 54.92 5.35 0.194 5755
 5757 3 35.92 55 5.44 0.099 5756
 5758 3 35.83 55.06 5.44 0.09 5757
 5759 3 46.95 57.71 9.65 0.275 5552
 5760 3 46.64 57.59 9.44 0.166 5759
 5761 3 46.46 57.66 9.43 0.000125 5760
 5762 3 47.05 57.72 9.75 0.275 5759
 5763 3 47.68 57.24 9.04 0.228 5762
 5764 3 47.91 57 9.07 0.246 5763
 5765 3 48.02 56.84 9.09 0.271 5764
 5766 3 48.14 56.67 9.11 0.304 5765
 5767 3 48.29 56.58 9.09 0.344 5766
 5768 3 48.43 56.44 9.15 0.336 5767
 5769 3 48.6 56.3 9.05 0.284 5768
 5770 3 48.73 56.25 9 0.249 5769
 5771 3 48.89 56.21 8.72 0.087 5770
 5772 3 49.02 56.15 8.71 0.12 5771
 5773 3 49.13 56.08 8.72 0.144 5772
 5774 3 49.28 56.03 8.68 0.168 5773
 5775 3 49.39 56.12 8.59 0.108 5774
 5776 3 49.59 56.02 8.53 0.102 5775
 5777 3 49.64 56.03 8.42 0.000125 5776
 5778 3 49.44 55.84 8.7 0.114 5774
 5779 3 49.6 55.77 8.61 0.097 5778
 5780 3 49.73 55.67 8.58 0.097 5779
 5781 3 49.84 55.58 8.44 0.142 5780
 5782 3 50 55.52 8.32 0.131 5781
 5783 3 50.1 55.43 8.27 0.108 5782
 5784 3 50.19 55.35 8.18 0.113 5783
 5785 3 50.3 55.13 8.16 0.134 5784
 5786 3 50.37 54.96 8.1 0.175 5785
 5787 3 50.45 54.81 8.05 0.163 5786
 5788 3 50.58 54.6 7.98 0.146 5787
 5789 3 50.69 54.41 7.92 0.169 5788
 5790 3 50.77 54.35 7.82 0.206 5789
 5791 3 50.93 54.31 7.65 0.141 5790
 5792 3 51.11 54.22 7.6 0.15 5791
 5793 3 51.35 54.15 7.53 0.118 5792
 5794 3 51.58 54.09 7.42 0.114 5793
 5795 3 51.76 54.02 7.4 0.128 5794
 5796 3 51.94 53.95 7.31 0.096 5795
 5797 3 52.08 53.89 7.25 0.118 5796
 5798 3 52.28 53.8 7.17 0.156 5797
 5799 3 52.39 53.8 7.01 0.115 5798
 5800 3 52.59 53.66 6.89 0.18 5799
 5801 3 52.76 53.61 6.76 0.201 5800
 5802 3 52.86 53.61 6.63 0.256 5801
 5803 3 53.2 53.32 6.61 0.176 5802
 5804 3 53.34 53.11 6.52 0.149 5803
 5805 3 53.49 52.94 6.38 0.126 5804
 5806 3 53.48 52.84 6.25 0.188 5805
 5807 3 53.51 52.75 6.17 0.119 5806
 5808 3 53.63 52.66 6.08 0.15 5807
 5809 3 53.73 52.56 6.01 0.131 5808
 5810 3 53.85 52.48 5.94 0.146 5809
 5811 3 54.05 52.3 5.8 0.175 5810
 5812 3 54.17 52.17 5.7 0.094 5811
 5813 3 54.31 52.08 5.61 0.123 5812
 5814 3 54.39 52.07 5.49 0.106 5813
 5815 3 54.48 52.01 5.34 0.133 5814
 5816 3 54.61 52.13 5.21 0.127 5815
 5817 3 54.8 52.03 5.15 0.103 5816
 5818 3 54.96 51.92 5.17 0.089 5817
 5819 3 55.1 51.81 5.16 0.123 5818
 5820 3 55.24 51.75 5.11 0.142 5819
 5821 3 55.48 51.64 4.96 0.114 5820
 5822 3 55.62 51.5 4.89 0.137 5821
 5823 3 55.7 51.58 4.78 0.108 5822
 5824 3 55.9 51.53 4.67 0.099 5823
 5825 3 56.04 51.48 4.54 0.139 5824
 5826 3 56.23 51.41 4.47 0.093 5825
 5827 3 56.39 51.33 4.37 0.083 5826
 5828 3 56.45 51.27 4.18 0.092 5827
 5829 3 56.58 51.29 4.12 0.077 5828
 5830 3 56.71 51.23 4.05 0.078 5829
 5831 3 56.77 51.2 3.9 0.074 5830
 5832 3 47.25 57.73 9.95 0.275 5762
 5833 3 47.25 57.8 10.11 0.119 5832
 5834 3 48.95 59.35 10.73 0.108 5535
 5835 3 48.96 59.23 10.78 0.163 5834
 5836 3 48.93 59.11 10.84 0.193 5835
 5837 3 49.21 59.13 10.88 0.137 5836
 5838 3 49.25 59.03 10.96 0.203 5837
 5839 3 49.47 58.93 10.89 0.159 5838
 5840 3 49.72 58.84 10.85 0.094 5839
 5841 3 49.86 58.77 10.8 0.06 5840
 5842 3 49.15 61.3 10.4 0.146 5531
 5843 3 49.02 61.51 10.36 0.142 5842
 5844 3 49.06 61.63 10.56 0.098 5843
 5845 3 49.06 61.74 10.69 0.112 5844
 5846 3 48.98 61.79 10.78 0.141 5845
 5847 3 50.56 62.59 9.75 0.097 5514
 5848 3 50.52 62.66 9.68 0.07 5847
 5849 3 50.44 62.73 9.66 0.042 5848
 5850 3 53.95 65.8 10 0.077 5444
 5851 3 54.02 65.83 9.93 0.107 5850
 5852 3 54.16 65.88 9.84 0.101 5851
 5853 3 54.31 65.94 9.73 0.074 5852
 5854 3 54.42 65.95 9.63 0.000125 5853
 5855 3 55.39 66.82 12.38 0.626 5363
 5856 3 55.46 66.98 12.49 0.676 5855
 5857 3 55.5 67.11 12.37 0.668 5856
 5858 3 55.59 67.22 12.45 0.688 5857
 5859 3 55.6 67.37 12.36 0.656 5858
 5860 3 55.7 67.48 12.34 0.645 5859
 5861 3 55.81 67.61 12.3 0.642 5860
 5862 3 55.92 67.75 12.36 0.644 5861
 5863 3 55.93 67.91 12.35 0.631 5862
 5864 3 55.96 68.17 12.43 0.582 5863
 5865 3 56.18 68.23 12.38 0.658 5864
 5866 3 56.34 68.34 12.36 0.641 5865
 5867 3 56.5 68.49 12.3 0.653 5866
 5868 3 56.54 68.6 12.28 0.671 5867
 5869 3 55.68 68.58 11.66 0.098 5868
 5870 3 55.7 68.6 11.49 0.1 5869
 5871 3 55.74 68.62 11.35 0.1 5870
 5872 3 55.81 68.67 11.26 0.13 5871
 5873 3 55.92 68.67 11.15 0.129 5872
 5874 3 55.73 68.79 11.47 0.069 5870
 5875 3 55.71 68.89 11.46 0.048 5874
 5876 3 56.78 68.74 12.34 0.619 5868
 5877 3 57.04 68.83 12.33 0.579 5876
 5878 3 57.17 68.97 12.28 0.571 5877
 5879 3 57.23 69.16 12.35 0.647 5878
 5880 3 57.32 69.29 12.3 0.684 5879
 5881 3 57.5 69.43 12.26 0.802 5880
 5882 3 58.65 68.89 11.78 0.225 5881
 5883 3 58.89 68.87 11.61 0.136 5882
 5884 3 59 68.78 11.49 0.156 5883
 5885 3 59.27 68.76 11.38 0.204 5884
 5886 3 59.5 68.57 11.14 0.129 5885
 5887 3 59.61 68.5 11.06 0.112 5886
 5888 3 59.75 68.49 10.92 0.133 5887
 5889 3 59.9 68.49 10.88 0.152 5888
 5890 3 60.01 68.4 10.78 0.158 5889
 5891 3 60.08 68.26 10.66 0.159 5890
 5892 3 60.2 68.23 10.59 0.195 5891
 5893 3 60.4 68.24 10.65 0.172 5892
 5894 3 60.57 68.19 10.6 0.214 5893
 5895 3 60.7 68.18 10.56 0.266 5894
 5896 3 60.91 68.05 10.56 0.229 5895
 5897 3 61.09 68.12 10.55 0.236 5896
 5898 3 61.35 68.13 10.55 0.166 5897
 5899 3 61.52 68.11 10.55 0.194 5898
 5900 3 61.64 68.05 10.52 0.191 5899
 5901 3 61.82 67.99 10.36 0.209 5900
 5902 3 61.95 67.92 10.25 0.249 5901
 5903 3 62.09 67.89 10.18 0.299 5902
 5904 3 62.24 67.9 10.1 0.279 5903
 5905 3 62.4 67.64 10.23 0.228 5904
 5906 3 62.45 67.48 10.25 0.275 5905
 5907 3 62.48 67.31 10.3 0.326 5906
 5908 3 62.45 67.12 10.43 0.409 5907
 5909 3 62.99 67.17 10.1 0.153 5908
 5910 3 63.15 67.07 9.98 0.132 5909
 5911 3 63.25 67.05 10 0.086 5910
 5912 3 63.39 66.99 9.92 0.081 5911
 5913 3 63.53 66.93 9.89 0.111 5912
 5914 3 63.68 66.86 9.86 0.088 5913
 5915 3 63.79 66.81 9.83 0.108 5914
 5916 3 63.95 66.85 9.82 0.138 5915
 5917 3 64.07 66.84 9.75 0.149 5916
 5918 3 64.22 66.78 9.71 0.083 5917
 5919 3 64.35 66.78 9.72 0.072 5918
 5920 3 64.46 66.77 9.7 0.061 5919
 5921 3 64.58 66.7 9.7 0.12 5920
 5922 3 64.7 66.68 9.72 0.133 5921
 5923 3 64.91 66.67 9.69 0.08 5922
 5924 3 65.05 66.64 9.64 0.112 5923
 5925 3 65.26 66.66 9.69 0.125 5924
 5926 3 65.43 66.63 9.72 0.155 5925
 5927 3 65.61 66.56 9.68 0.128 5926
 5928 3 65.73 66.52 9.6 0.086 5927
 5929 3 60.71 68.59 10.54 0.131 5895
 5930 3 60.78 68.75 10.6 0.146 5929
 5931 3 60.9 68.88 10.6 0.133 5930
 5932 3 61 69.04 10.66 0.133 5931
 5933 3 60.98 69.18 10.71 0.177 5932
 5934 3 60.74 69.16 10.59 0.104 5933
 5935 3 60.5 69.15 10.64 0.097 5934
 5936 3 60.31 69.26 10.68 0.106 5935
 5937 3 61.15 69.28 10.96 0.135 5933
 5938 3 60.18 68.19 10.25 0.104 5892
 5939 3 60.34 68.17 10.23 0.123 5938
 5940 3 60.49 68.18 10.25 0.097 5939
 5941 3 58.62 68.54 11.61 0.119 5884
 5942 3 58.45 68.42 11.74 0.133 5941
 5943 3 58.34 68.33 11.8 0.125 5942
 5944 3 58.23 68.27 11.83 0.095 5943
 5945 3 57.39 69.69 12.34 0.789 5881
 5946 3 57.37 69.92 12.36 0.815 5945
 5947 3 57.37 70.13 12.36 0.811 5946
 5948 3 57.45 70.27 12.39 0.779 5947
 5949 3 57.28 70.5 12.34 0.701 5948
 5950 3 57.25 70.63 12.4 0.661 5949
 5951 3 57.4 70.8 12.29 0.571 5950
 5952 3 57.41 70.94 12.26 0.532 5951
 5953 3 57.54 71.17 12.07 0.488 5952
 5954 3 57.51 71.36 12.01 0.457 5953
 5955 3 57.47 71.55 12.05 0.454 5954
 5956 3 57.48 71.72 12.12 0.459 5955
 5957 3 57.57 71.88 12.15 0.435 5956
 5958 3 57.48 72.08 12.21 0.431 5957
 5959 3 57.48 72.26 12.17 0.421 5958
 5960 3 57.43 72.47 12.27 0.453 5959
 5961 3 57.38 72.6 12.38 0.473 5960
 5962 3 57.24 72.76 12.42 0.506 5961
 5963 3 57.42 72.9 12.52 0.503 5962
 5964 3 57.46 73.07 12.57 0.463 5963
 5965 3 57.56 73.23 12.63 0.476 5964
 5966 3 57.64 73.38 12.61 0.485 5965
 5967 3 57.55 73.55 12.58 0.477 5966
 5968 3 57.54 73.73 12.64 0.487 5967
 5969 3 57.58 73.9 12.61 0.507 5968
 5970 3 57.52 74.04 12.69 0.513 5969
 5971 3 57.57 74.25 12.74 0.54 5970
 5972 3 57.56 74.46 12.67 0.526 5971
 5973 3 57.57 74.65 12.61 0.507 5972
 5974 3 57.72 74.81 12.57 0.515 5973
 5975 3 57.8 74.99 12.52 0.491 5974
 5976 3 57.87 75.15 12.44 0.539 5975
 5977 3 57.91 75.29 12.4 0.623 5976
 5978 3 58.02 75.35 12.29 0.704 5977
 5979 3 57.97 75.52 12.27 0.797 5978
 5980 3 57.4 75.42 11.99 0.128 5979
 5981 3 57.44 75.41 11.89 0.000125 5980
 5982 3 58.13 75.64 12.23 0.882 5979
 5983 3 58.24 75.8 12.24 0.902 5982
 5984 3 58.22 76.04 12.25 0.923 5983
 5985 3 58.23 76.22 12.33 0.977 5984
 5986 3 58.22 76.4 12.46 1.035 5985
 5987 3 58.13 76.57 12.64 0.995 5986
 5988 3 58.11 76.72 12.39 1.055 5987
 5989 3 58.06 76.91 12.45 1.058 5988
 5990 3 58.17 77.01 12.74 0.994 5989
 5991 3 58.22 77.2 12.81 0.897 5990
 5992 3 58.18 77.38 12.9 0.906 5991
 5993 3 58.18 77.57 13.03 0.861 5992
 5994 3 58.11 77.87 13.13 0.723 5993
 5995 3 58.12 78.11 13.14 0.678 5994
 5996 3 58.03 78.38 13.1 0.548 5995
 5997 3 58.04 78.57 13.53 0.563 5996
 5998 3 57.97 78.76 13.63 0.526 5997
 5999 3 57.89 78.95 13.61 0.481 5998
 6000 3 57.81 79.08 13.72 0.442 5999
 6001 3 57.6 79.26 14.05 0.429 6000
 6002 3 57.82 79.33 14 0.395 6001
 6003 3 57.68 79.49 14.03 0.455 6002
 6004 3 57.59 79.65 14.15 0.458 6003
 6005 3 57.54 79.87 14.2 0.485 6004
 6006 3 57.48 80.07 14.22 0.473 6005
 6007 3 57.44 80.31 14.27 0.521 6006
 6008 3 57.41 80.47 14.33 0.526 6007
 6009 3 57.41 80.7 14.33 0.495 6008
 6010 3 57.39 80.82 14.34 0.486 6009
 6011 3 57.4 81.03 14.43 0.502 6010
 6012 3 57.45 81.18 14.43 0.43 6011
 6013 3 57.54 81.39 14.43 0.441 6012
 6014 3 57.62 81.54 14.41 0.449 6013
 6015 3 57.63 81.73 14.47 0.435 6014
 6016 3 57.55 81.89 14.53 0.429 6015
 6017 3 57.55 82.1 14.53 0.455 6016
 6018 3 57.46 82.29 14.57 0.45 6017
 6019 3 57.34 82.45 14.6 0.445 6018
 6020 3 57.34 82.63 14.7 0.455 6019
 6021 3 57.33 82.79 14.78 0.431 6020
 6022 3 57.27 82.96 14.87 0.442 6021
 6023 3 57.18 83.12 14.98 0.456 6022
 6024 3 57.05 83.24 15.2 0.399 6023
 6025 3 57.05 83.39 15.29 0.403 6024
 6026 3 57.01 83.55 15.32 0.442 6025
 6027 3 56.9 83.75 15.28 0.482 6026
 6028 3 56.76 83.96 15.22 0.498 6027
 6029 3 56.82 84.09 15.38 0.545 6028
 6030 3 56.8 84.21 15.54 0.556 6029
 6031 3 56.74 84.34 15.63 0.56 6030
 6032 3 56.66 84.48 15.67 0.564 6031
 6033 3 56.6 84.52 15.8 0.607 6032
 6034 3 56.54 84.75 15.85 0.622 6033
 6035 3 56.37 84.85 15.98 0.678 6034
 6036 3 56.13 85.01 16.15 0.657 6035
 6037 3 56.08 85.15 16.23 0.593 6036
 6038 3 55.89 85.23 16.32 0.566 6037
 6039 3 55.55 85.32 16.45 0.502 6038
 6040 3 55.37 85.46 16.53 0.466 6039
 6041 3 55.27 85.66 16.72 0.438 6040
 6042 3 55.23 85.78 16.91 0.443 6041
 6043 3 55.08 85.9 17.02 0.428 6042
 6044 3 55 86.06 17.16 0.444 6043
 6045 3 54.98 86.21 17.28 0.427 6044
 6046 3 54.97 86.35 17.43 0.441 6045
 6047 3 54.94 86.53 17.5 0.437 6046
 6048 3 54.92 86.68 17.65 0.445 6047
 6049 3 54.89 86.82 17.79 0.428 6048
 6050 3 54.77 86.94 17.88 0.445 6049
 6051 3 54.66 87.08 17.99 0.461 6050
 6052 3 54.58 87.15 18.11 0.475 6051
 6053 3 54.5 87.26 18.22 0.445 6052
 6054 3 54.41 87.32 18.41 0.439 6053
 6055 3 54.38 87.43 18.49 0.479 6054
 6056 3 54.33 87.54 18.6 0.49 6055
 6057 3 54.22 87.66 18.73 0.509 6056
 6058 3 54.09 87.76 18.94 0.508 6057
 6059 3 53.95 87.95 19.03 0.47 6058
 6060 3 53.88 88.12 19.1 0.489 6059
 6061 3 53.81 88.23 19.21 0.512 6060
 6062 3 53.75 88.38 19.3 0.47 6061
 6063 3 53.65 88.5 19.42 0.471 6062
 6064 3 53.53 88.63 19.56 0.501 6063
 6065 3 53.49 88.78 19.65 0.514 6064
 6066 3 53.41 88.88 19.8 0.524 6065
 6067 3 53.23 89 19.95 0.527 6066
 6068 3 53.15 89.17 20.02 0.557 6067
 6069 3 53.04 89.37 20.09 0.578 6068
 6070 3 52.9 89.5 20.26 0.634 6069
 6071 3 52.69 89.79 20.32 0.63 6070
 6072 3 52.58 89.95 20.35 0.67 6071
 6073 3 52.34 90.2 20.36 0.685 6072
 6074 3 52.24 90.39 20.4 0.706 6073
 6075 3 52.14 90.52 20.45 0.704 6074
 6076 3 51.96 90.76 20.46 0.735 6075
 6077 3 51.79 90.95 20.45 0.73 6076
 6078 3 51.65 91.09 20.49 0.743 6077
 6079 3 51.57 91.24 20.56 0.787 6078
 6080 3 51.4 91.46 20.61 0.79 6079
 6081 3 51.26 91.71 20.46 0.794 6080
 6082 3 51.49 92.21 19.47 0.167 6081
 6083 3 51.52 92.28 19.33 0.166 6082
 6084 3 51.55 92.34 19.21 0.164 6083
 6085 3 51.66 92.42 19.02 0.182 6084
 6086 3 51.77 92.53 18.88 0.167 6085
 6087 3 51.86 92.65 18.74 0.196 6086
 6088 3 51.9 92.77 18.59 0.229 6087
 6089 3 51.99 92.95 18.46 0.252 6088
 6090 3 52.03 92.99 18.34 0.259 6089
 6091 3 52.04 93.18 18.2 0.324 6090
 6092 3 52.07 93.31 18.05 0.409 6091
 6093 3 52.08 93.38 17.93 0.456 6092
 6094 3 52.21 93.42 17.82 0.476 6093
 6095 3 52.22 93.52 17.69 0.428 6094
 6096 3 52.17 93.69 17.62 0.317 6095
 6097 3 52.13 94.26 17.5 0.222 6096
 6098 3 52.2 94.46 17.46 0.19 6097
 6099 3 52.2 94.63 17.41 0.176 6098
 6100 3 52.16 94.8 17.29 0.199 6099
 6101 3 52.11 94.98 17.24 0.2 6100
 6102 3 52.07 95.13 17.1 0.188 6101
 6103 3 52.04 95.33 17.05 0.198 6102
 6104 3 52.03 95.48 17.03 0.223 6103
 6105 3 52.03 95.6 16.95 0.24 6104
 6106 3 52.08 95.75 16.75 0.215 6105
 6107 3 52.11 95.9 16.56 0.18 6106
 6108 3 52.14 95.99 16.48 0.178 6107
 6109 3 52.1 96.15 16.34 0.214 6108
 6110 3 52.11 96.27 16.33 0.244 6109
 6111 3 52.3 96.37 16.77 0.069 6110
 6112 3 52.4 96.48 16.81 0.11 6111
 6113 3 52.62 96.54 16.76 0.108 6112
 6114 3 51.97 96.36 16.06 0.222 6110
 6115 3 51.83 96.36 15.88 0.229 6114
 6116 3 51.66 96.31 15.73 0.228 6115
 6117 3 51.5 96.32 15.61 0.229 6116
 6118 3 51.33 96.3 15.5 0.284 6117
 6119 3 51.26 96.41 15.46 0.363 6118
 6120 3 51.76 96.54 15.29 0.103 6119
 6121 3 51.67 96.62 15.32 0.062 6120
 6122 3 50.78 96.6 15.63 0.192 6119
 6123 3 50.65 96.75 15.66 0.189 6122
 6124 3 50.55 96.94 15.69 0.197 6123
 6125 3 50.44 97.1 15.62 0.194 6124
 6126 3 50.34 97.28 15.62 0.202 6125
 6127 3 50.23 97.32 15.43 0.167 6126
 6128 3 50.09 97.38 15.38 0.202 6127
 6129 3 49.96 97.49 15.31 0.18 6128
 6130 3 49.87 97.62 15.27 0.208 6129
 6131 3 49.76 97.83 15.22 0.183 6130
 6132 3 49.76 97.9 15.13 0.264 6131
 6133 3 49.63 97.96 15.08 0.293 6132
 6134 3 49.39 98.16 15.13 0.238 6133
 6135 3 49.39 98.29 15.12 0.292 6134
 6136 3 49.42 98.4 15.11 0.403 6135
 6137 3 50.02 98.16 15.08 0.272 6136
 6138 3 50.11 98.11 14.91 0.313 6137
 6139 3 50.24 97.91 14.95 0.304 6138
 6140 3 50.35 97.87 14.74 0.33 6139
 6141 3 50.5 97.72 14.71 0.343 6140
 6142 3 50.58 97.62 14.64 0.352 6141
 6143 3 50.63 97.59 14.51 0.334 6142
 6144 3 50.73 97.54 14.36 0.346 6143
 6145 3 50.87 97.4 14.27 0.381 6144
 6146 3 50.94 97.38 14.16 0.412 6145
 6147 3 51.04 97.36 14 0.45 6146
 6148 3 51.1 97.31 13.82 0.465 6147
 6149 3 51.19 97.26 13.67 0.455 6148
 6150 3 51.34 97.06 13.61 0.256 6149
 6151 3 51.46 97.02 13.41 0.182 6150
 6152 3 51.59 96.99 13.3 0.181 6151
 6153 3 51.6 97.17 13.2 0.000125 6152
 6154 3 49.31 98.76 14.85 0.416 6136
 6155 3 49.26 98.89 14.65 0.405 6154
 6156 3 49.29 98.95 14.47 0.372 6155
 6157 3 49.26 99.09 14.38 0.355 6156
 6158 3 49.28 99.22 14.31 0.37 6157
 6159 3 49.72 99.47 14.19 0.189 6158
 6160 3 49.93 99.57 14.12 0.119 6159
 6161 3 50.06 99.63 14.07 0.000125 6160
 6162 3 48.94 99.09 14.14 0.218 6158
 6163 3 48.88 99.25 14.05 0.198 6162
 6164 3 48.84 99.37 14 0.236 6163
 6165 3 48.92 99.51 13.98 0.185 6164
 6166 3 48.87 99.65 13.97 0.168 6165
 6167 3 48.82 99.8 13.95 0.176 6166
 6168 3 48.86 99.98 13.94 0.191 6167
 6169 3 48.91 100.08 13.88 0.162 6168
 6170 3 48.94 100.28 13.81 0.177 6169
 6171 3 48.94 100.38 13.71 0.179 6170
 6172 3 48.93 100.58 13.62 0.184 6171
 6173 3 48.81 100.68 13.56 0.164 6172
 6174 3 48.72 100.78 13.47 0.168 6173
 6175 3 48.66 100.88 13.41 0.216 6174
 6176 3 48.6 101.09 13.32 0.191 6175
 6177 3 48.55 101.09 13.16 0.173 6176
 6178 3 48.57 101.19 13.04 0.161 6177
 6179 3 48.55 101.19 12.93 0.183 6178
 6180 3 48.51 101.29 12.84 0.227 6179
 6181 3 48.41 101.19 12.8 0.247 6180
 6182 3 48.74 101.39 12.55 0.164 6181
 6183 3 48.76 101.39 12.44 0.159 6182
 6184 3 48.77 101.49 12.38 0.165 6183
 6185 3 48.9 101.38 12.29 0.189 6184
 6186 3 48.99 101.38 12.17 0.122 6185
 6187 3 49.08 101.28 12.02 0.144 6186
 6188 3 49.18 101.28 11.92 0.188 6187
 6189 3 49.3 101.28 11.78 0.14 6188
 6190 3 49.37 101.28 11.66 0.193 6189
 6191 3 49.54 101.18 11.54 0.255 6190
 6192 3 49.64 101.18 11.44 0.251 6191
 6193 3 49.74 101.28 11.36 0.266 6192
 6194 3 49.68 100.98 11.26 0.095 6193
 6195 3 49.72 100.88 11.19 0.088 6194
 6196 3 49.76 100.78 11.17 0.09 6195
 6197 3 49.75 100.58 11.15 0.061 6196
 6198 3 49.62 100.48 11.09 0.064 6197
 6199 3 49.54 100.38 11.1 0.092 6198
 6200 3 49.42 100.28 11.13 0.109 6199
 6201 3 49.34 100.18 11.16 0.113 6200
 6202 3 49.36 100.08 11.01 0.092 6201
 6203 3 49.26 99.98 10.9 0.077 6202
 6204 3 49.2 99.98 10.8 0.108 6203
 6205 3 49.07 99.89 10.71 0.094 6204
 6206 3 48.94 99.87 10.71 0.1 6205
 6207 3 48.83 99.76 10.74 0.123 6206
 6208 3 48.68 99.65 10.67 0.117 6207
 6209 3 48.58 99.48 10.61 0.295 6208
 6210 3 48.48 99.43 10.71 0.392 6209
 6211 3 48.48 99.21 10.61 0.067 6210
 6212 3 48.5 99.07 10.58 0.000125 6211
 6213 3 48.52 98.98 10.61 0.075 6212
 6214 3 48.57 98.89 10.63 0.074 6213
 6215 3 48.16 99.39 10.97 0.116 6210
 6216 3 48.06 99.36 10.92 0.000125 6215
 6217 3 48.44 99.3 10.47 0.069 6209
 6218 3 48.31 99.25 10.53 0.057 6217
 6219 3 49.96 101.58 11.37 0.173 6193
 6220 3 50.14 101.78 11.31 0.178 6219
 6221 3 50.24 101.78 11.25 0.212 6220
 6222 3 50.33 101.78 11.19 0.208 6221
 6223 3 50.31 102.08 11.16 0.171 6222
 6224 3 50.4 102.08 11.06 0.245 6223
 6225 3 50.46 102.18 11 0.277 6224
 6226 3 50.64 102.18 10.87 0.326 6225
 6227 3 50.68 102.18 10.79 0.395 6226
 6228 3 50.78 102.38 10.75 0.369 6227
 6229 3 50.87 102.58 10.66 0.335 6228
 6230 3 51.33 102.38 10.64 0.071 6229
 6231 3 51.45 102.28 10.65 0.107 6230
 6232 3 51.56 102.08 10.44 0.117 6231
 6233 3 51.59 101.98 10.35 0.094 6232
 6234 3 51.59 101.88 10.27 0.063 6233
 6235 3 51.73 101.78 10.2 0.101 6234
 6236 3 51.37 102.28 10.91 0.081 6231
 6237 3 51.37 102.28 11.03 0.078 6236
 6238 3 50.88 102.48 10.56 0.207 6229
 6239 3 50.81 102.18 9.98 0.089 6238
 6240 3 50.73 102.28 9.85 0.123 6239
 6241 3 50.69 102.28 9.78 0.136 6240
 6242 3 50.69 102.38 9.63 0.084 6241
 6243 3 50.55 102.38 9.59 0.095 6242
 6244 3 50.66 102.48 9.46 0.143 6243
 6245 3 50.87 102.38 9.41 0.099 6244
 6246 3 50.5 102.58 9.39 0.073 6244
 6247 3 50.51 102.68 9.33 0.059 6246
 6248 3 50.98 102.88 10.9 0.18 6238
 6249 3 51.01 102.98 10.89 0.108 6248
 6250 3 51.07 103.18 10.8 0.152 6249
 6251 3 51.12 103.28 10.76 0.169 6250
 6252 3 51.12 103.48 10.7 0.233 6251
 6253 3 51.2 103.58 10.56 0.262 6252
 6254 3 51.38 103.58 10.25 0.187 6253
 6255 3 51.42 103.68 10.16 0.151 6254
 6256 3 51.54 103.68 9.98 0.158 6255
 6257 3 51.61 103.78 9.83 0.215 6256
 6258 3 51.65 103.78 9.74 0.265 6257
 6259 3 51.68 103.68 9.65 0.284 6258
 6260 3 51.74 103.78 9.57 0.376 6259
 6261 3 51.93 103.88 9.53 0.47 6260
 6262 3 51.98 104.48 10.11 0.1 6261
 6263 3 51.96 104.58 10.21 0.1 6262
 6264 3 51.99 104.68 10.23 0.122 6263
 6265 3 52.03 104.78 10.25 0.134 6264
 6266 3 52.09 104.88 10.33 0.158 6265
 6267 3 52.29 105.08 10.39 0.143 6266
 6268 3 52.28 105.18 10.48 0.15 6267
 6269 3 52.48 105.38 10.63 0.174 6268
 6270 3 52.58 105.38 10.7 0.13 6269
 6271 3 52.82 105.58 10.76 0.112 6270
 6272 3 52.88 105.68 10.78 0.121 6271
 6273 3 51.96 103.88 9.32 0.429 6261
 6274 3 51.98 103.78 9.15 0.419 6273
 6275 3 52.18 103.88 9.1 0.338 6274
 6276 3 52.03 104.08 8.83 0.122 6275
 6277 3 52.02 104.08 8.69 0.118 6276
 6278 3 52.23 103.98 9.09 0.189 6275
 6279 3 52.39 104.18 9.01 0.066 6278
 6280 3 52.28 103.98 9.09 0.189 6278
 6281 3 52.24 103.18 8.81 0.087 6280
 6282 3 52.32 103.18 8.7 0.086 6281
 6283 3 51.51 103.78 8.82 0.188 6274
 6284 3 51.42 103.78 8.7 0.231 6283
 6285 3 51.4 103.78 8.54 0.29 6284
 6286 3 51.35 103.78 8.36 0.337 6285
 6287 3 51.35 103.78 8.18 0.384 6286
 6288 3 51.32 103.78 7.98 0.364 6287
 6289 3 51.38 103.78 7.78 0.321 6288
 6290 3 51.39 103.88 7.61 0.306 6289
 6291 3 51.62 103.88 7.33 0.305 6290
 6292 3 51.97 103.68 7.29 0.192 6291
 6293 3 51.96 103.38 7.15 0.119 6292
 6294 3 52 103.18 7.04 0.103 6293
 6295 3 51.99 103.08 6.9 0.097 6294
 6296 3 51.98 102.98 6.81 0.125 6295
 6297 3 52 102.88 6.7 0.145 6296
 6298 3 51.46 104.08 7.06 0.135 6291
 6299 3 51.46 104.18 6.9 0.074 6298
 6300 3 48.18 101.09 12.9 0.079 6181
 6301 3 48.08 101.09 12.89 0.123 6300
 6302 3 47.94 101.09 12.92 0.116 6301
 6303 3 47.75 101.09 12.91 0.102 6302
 6304 3 47.61 100.99 12.88 0.104 6303
 6305 3 47.48 100.99 12.88 0.116 6304
 6306 3 47.31 100.99 12.85 0.096 6305
 6307 3 47.16 100.89 12.77 0.099 6306
 6308 3 52.34 93.17 17.52 0.074 6096
 6309 3 52.32 93.08 17.48 0.000125 6308
 6310 3 51.12 91.88 20.68 0.75 6081
 6311 3 50.96 92.13 20.73 0.676 6310
 6312 3 50.65 92.38 20.71 0.563 6311
 6313 3 50.48 92.57 20.69 0.528 6312
 6314 3 50.39 92.78 20.77 0.502 6313
 6315 3 50.29 93 20.82 0.481 6314
 6316 3 50.25 93.19 20.86 0.485 6315
 6317 3 50.16 93.33 20.97 0.502 6316
 6318 3 50.1 93.56 20.94 0.515 6317
 6319 3 49.96 93.72 20.97 0.508 6318
 6320 3 50.72 93.85 20.29 0.103 6319
 6321 3 50.68 93.97 20.27 0.145 6320
 6322 3 50.63 94.09 20.32 0.123 6321
 6323 3 50.66 94.22 20.38 0.095 6322
 6324 3 50.64 94.33 20.49 0.115 6323
 6325 3 50.61 94.43 20.58 0.145 6324
 6326 3 50.6 94.6 20.77 0.119 6325
 6327 3 50.56 94.79 20.91 0.089 6326
 6328 3 49.92 93.86 21.08 0.425 6319
 6329 3 49.9 93.98 21.21 0.438 6328
 6330 3 49.82 94.06 21.46 0.417 6329
 6331 3 49.66 94.14 21.51 0.443 6330
 6332 3 49.58 94.25 21.59 0.444 6331
 6333 3 49.62 94.54 21.58 0.426 6332
 6334 3 49.52 94.66 21.7 0.43 6333
 6335 3 49.52 94.78 21.78 0.423 6334
 6336 3 49.46 94.96 21.79 0.397 6335
 6337 3 49.44 95.09 21.88 0.405 6336
 6338 3 49.44 95.24 21.92 0.43 6337
 6339 3 49.4 95.43 21.91 0.478 6338
 6340 3 49.3 95.57 21.96 0.566 6339
 6341 3 49.27 95.76 21.98 0.612 6340
 6342 3 49.2 95.97 21.96 0.676 6341
 6343 3 49.13 96.17 21.88 0.744 6342
 6344 3 49.1 96.34 21.92 0.795 6343
 6345 3 48.98 96.52 21.89 0.845 6344
 6346 3 48.96 96.69 21.95 0.883 6345
 6347 3 48.95 96.84 22.01 0.878 6346
 6348 3 49.38 97.1 20.81 0.265 6347
 6349 3 49.39 97.21 20.66 0.266 6348
 6350 3 49.46 97.29 20.51 0.259 6349
 6351 3 49.48 97.39 20.37 0.278 6350
 6352 3 49.44 97.47 20.22 0.252 6351
 6353 3 49.46 97.62 20.11 0.244 6352
 6354 3 49.48 97.68 19.96 0.233 6353
 6355 3 49.52 97.81 19.83 0.235 6354
 6356 3 49.59 97.9 19.67 0.257 6355
 6357 3 49.65 98 19.52 0.255 6356
 6358 3 49.74 98.16 19.36 0.243 6357
 6359 3 49.83 98.3 19.3 0.226 6358
 6360 3 49.98 98.44 19.27 0.285 6359
 6361 3 49.97 98.68 19.14 0.28 6360
 6362 3 49.98 98.9 19.02 0.262 6361
 6363 3 49.92 99.06 18.96 0.281 6362
 6364 3 49.92 99.21 18.91 0.304 6363
 6365 3 49.98 99.33 18.72 0.249 6364
 6366 3 49.93 99.52 18.68 0.25 6365
 6367 3 49.95 99.67 18.58 0.283 6366
 6368 3 49.97 99.79 18.51 0.317 6367
 6369 3 49.87 99.98 18.41 0.276 6368
 6370 3 49.78 100.08 18.32 0.32 6369
 6371 3 49.78 100.28 18.23 0.28 6370
 6372 3 49.77 100.48 18.18 0.284 6371
 6373 3 49.81 100.68 18.2 0.286 6372
 6374 3 49.81 100.88 18.21 0.349 6373
 6375 3 49.78 100.98 18.21 0.349 6374
 6376 3 49.88 101.08 18.05 0.369 6375
 6377 3 50.04 101.18 17.87 0.347 6376
 6378 3 50.2 101.18 17.67 0.325 6377
 6379 3 50.29 101.28 17.42 0.325 6378
 6380 3 50.29 101.28 17.19 0.309 6379
 6381 3 50.3 101.28 17.04 0.353 6380
 6382 3 50.27 101.58 16.96 0.358 6381
 6383 3 50.21 101.78 16.94 0.339 6382
 6384 3 50.09 102.08 17 0.291 6383
 6385 3 50.06 102.18 16.93 0.328 6384
 6386 3 49.99 102.38 16.9 0.392 6385
 6387 3 49.54 101.88 16.76 0.115 6386
 6388 3 49.39 101.88 16.81 0.109 6387
 6389 3 49.21 101.78 16.8 0.12 6388
 6390 3 49.08 101.78 16.77 0.124 6389
 6391 3 48.94 101.68 16.79 0.125 6390
 6392 3 48.77 101.68 16.75 0.144 6391
 6393 3 48.59 101.68 16.74 0.128 6392
 6394 3 48.43 101.68 16.87 0.131 6393
 6395 3 48.28 101.68 16.87 0.161 6394
 6396 3 48.06 101.68 16.91 0.171 6395
 6397 3 47.92 101.68 17.01 0.189 6396
 6398 3 47.7 101.49 17.24 0.136 6397
 6399 3 47.59 101.39 17.32 0.135 6398
 6400 3 47.46 101.39 17.4 0.097 6399
 6401 3 47.32 101.29 17.48 0.141 6400
 6402 3 47.2 101.19 17.49 0.193 6401
 6403 3 47.06 101.19 17.56 0.249 6402
 6404 3 47.1 100.89 17.77 0.185 6403
 6405 3 47.1 100.69 17.89 0.192 6404
 6406 3 47.05 100.59 18.07 0.192 6405
 6407 3 46.99 100.39 18.16 0.168 6406
 6408 3 47 100.29 18.18 0.209 6407
 6409 3 46.91 100.19 18.37 0.15 6408
 6410 3 46.89 100.19 18.53 0.145 6409
 6411 3 46.95 100.19 18.72 0.139 6410
 6412 3 47 100.29 18.87 0.119 6411
 6413 3 47.23 100.19 17.91 0.104 6408
 6414 3 47.32 100.09 17.82 0.118 6413
 6415 3 47.3 99.89 17.69 0.111 6414
 6416 3 47.26 99.87 17.61 0.129 6415
 6417 3 47.11 99.89 17.43 0.097 6416
 6418 3 47.05 99.99 17.29 0.081 6417
 6419 3 47.08 100.09 17.17 0.102 6418
 6420 3 47.12 100.09 17.02 0.094 6419
 6421 3 47.21 100.09 16.91 0.081 6420
 6422 3 47.23 100.19 16.82 0.071 6421
 6423 3 47.17 100.19 16.65 0.063 6422
 6424 3 47.08 100.19 16.57 0.112 6423
 6425 3 47 100.19 16.46 0.079 6424
 6426 3 46.93 100.29 16.42 0.092 6425
 6427 3 46.89 100.39 16.34 0.092 6426
 6428 3 46.84 100.49 16.25 0.129 6427
 6429 3 46.89 100.59 16.14 0.171 6428
 6430 3 46.95 100.29 15.96 0.097 6429
 6431 3 47.08 100.29 15.89 0.104 6430
 6432 3 46.96 100.79 16.21 0.107 6429
 6433 3 47.02 100.99 16.27 0.114 6432
 6434 3 47.09 101.09 16.28 0.095 6433
 6435 3 47.13 101.19 16.33 0.000125 6434
 6436 3 46.88 101.29 17.44 0.122 6403
 6437 3 46.72 101.29 17.4 0.077 6436
 6438 3 46.65 101.19 17.37 0.053 6437
 6439 3 46.58 101.09 17.36 0.056 6438
 6440 3 46.47 101.09 17.37 0.089 6439
 6441 3 46.31 101.19 17.33 0.11 6440
 6442 3 46.2 101.29 17.32 0.108 6441
 6443 3 46.08 101.39 17.38 0.111 6442
 6444 3 45.92 101.49 17.48 0.099 6443
 6445 3 45.79 101.69 17.51 0.119 6444
 6446 3 45.7 101.79 17.54 0.166 6445
 6447 3 45.84 102.09 17.43 0.114 6446
 6448 3 45.86 102.19 17.39 0.059 6447
 6449 3 45.91 102.29 17.37 0.057 6448
 6450 3 45.46 101.79 17.51 0.106 6446
 6451 3 45.46 101.89 17.35 0.081 6450
 6452 3 45.53 101.99 17.32 0.081 6451
 6453 3 45.62 102.19 17.25 0.071 6452
 6454 3 45.59 102.19 17.11 0.094 6453
 6455 3 45.63 102.29 17.02 0.08 6454
 6456 3 50.1 102.68 16.88 0.277 6386
 6457 3 50.17 102.88 16.79 0.266 6456
 6458 3 50.27 103.08 16.71 0.252 6457
 6459 3 50.33 103.28 16.66 0.257 6458
 6460 3 50.45 103.48 16.57 0.25 6459
 6461 3 50.54 103.68 16.47 0.242 6460
 6462 3 50.66 103.88 16.41 0.264 6461
 6463 3 50.72 104.08 16.35 0.285 6462
 6464 3 50.76 104.18 16.36 0.318 6463
 6465 3 50.79 104.38 16.29 0.379 6464
 6466 3 50.8 104.58 16.28 0.447 6465
 6467 3 50.81 104.68 16.21 0.494 6466
 6468 3 50.93 104.88 16.23 0.557 6467
 6469 3 51 104.98 16.21 0.617 6468
 6470 3 51.08 105.08 16.25 0.678 6469
 6471 3 51.14 105.28 16.24 0.732 6470
 6472 3 50.79 105.18 15.25 0.155 6471
 6473 3 50.85 105.28 15.15 0.171 6472
 6474 3 50.86 105.38 15.06 0.203 6473
 6475 3 50.61 105.38 14.88 0.108 6474
 6476 3 50.49 105.28 14.76 0.114 6475
 6477 3 50.43 105.38 14.67 0.096 6476
 6478 3 50.41 105.48 14.56 0.132 6477
 6479 3 50.32 105.58 14.44 0.122 6478
 6480 3 50.2 105.48 14.31 0.104 6479
 6481 3 50.14 105.58 14.2 0.092 6480
 6482 3 50.11 105.48 14.08 0.15 6481
 6483 3 50.02 105.48 13.95 0.168 6482
 6484 3 49.98 105.38 13.83 0.199 6483
 6485 3 50 105.68 13.75 0.107 6484
 6486 3 50.03 105.88 13.74 0.08 6485
 6487 3 50.12 105.98 13.66 0.106 6486
 6488 3 50.06 106.18 13.59 0.096 6487
 6489 3 49.86 106.08 13.5 0.103 6488
 6490 3 49.79 106.08 13.44 0.099 6489
 6491 3 49.8 105.18 13.8 0.159 6484
 6492 3 49.61 104.98 13.81 0.088 6491
 6493 3 49.44 104.88 13.86 0.097 6492
 6494 3 49.42 104.68 13.93 0.087 6493
 6495 3 49.44 104.48 13.94 0.071 6494
 6496 3 49.45 104.38 13.95 0.083 6495
 6497 3 49.48 104.18 13.92 0.129 6496
 6498 3 49.53 104.08 13.95 0.092 6497
 6499 3 49.56 103.98 14.04 0.121 6498
 6500 3 49.46 103.88 14.12 0.188 6499
 6501 3 49.23 103.88 14.29 0.129 6500
 6502 3 49.06 103.78 14.28 0.07 6501
 6503 3 49.09 103.58 14.33 0.1 6502
 6504 3 49.08 103.38 14.31 0.106 6503
 6505 3 49.06 103.18 14.29 0.126 6504
 6506 3 49.08 103.18 14.19 0.000125 6505
 6507 3 49.39 103.78 14.12 0.085 6501
 6508 3 49.51 103.78 14.09 0.000125 6507
 6509 3 51.17 105.58 14.97 0.177 6474
 6510 3 51.33 105.58 14.88 0.169 6509
 6511 3 51.5 105.68 14.77 0.144 6510
 6512 3 51.64 105.78 14.68 0.155 6511
 6513 3 51.66 105.88 14.6 0.169 6512
 6514 3 51.75 105.98 14.5 0.16 6513
 6515 3 51.79 105.98 14.27 0.168 6514
 6516 3 51.72 105.98 14.12 0.168 6515
 6517 3 51.71 106.08 14 0.162 6516
 6518 3 51.67 106.08 13.9 0.202 6517
 6519 3 51.56 106.18 13.77 0.286 6518
 6520 3 51.48 106.28 13.69 0.309 6519
 6521 3 51.37 106.38 13.54 0.327 6520
 6522 3 51.28 106.38 13.35 0.293 6521
 6523 3 51.25 106.38 13.22 0.294 6522
 6524 3 51.43 106.08 13.04 0.118 6523
 6525 3 51.57 106.18 12.94 0.125 6524
 6526 3 51.05 106.48 13.14 0.165 6523
 6527 3 51.51 106.78 13.29 0.139 6526
 6528 3 51.48 106.88 13.2 0.221 6527
 6529 3 51.49 106.98 13.11 0.27 6528
 6530 3 51.67 107.38 13.07 0.101 6529
 6531 3 51.71 107.58 13.16 0.067 6530
 6532 3 51.74 107.58 13.05 0.082 6531
 6533 3 51.76 107.78 12.97 0.101 6532
 6534 3 51.71 107.78 12.89 0.066 6533
 6535 3 50.91 106.48 13.05 0.179 6526
 6536 3 50.75 106.48 12.97 0.222 6535
 6537 3 50.59 106.58 12.92 0.326 6536
 6538 3 50.43 106.68 12.89 0.387 6537
 6539 3 50.29 106.68 12.82 0.419 6538
 6540 3 49.93 106.68 12.76 0.414 6539
 6541 3 49.75 106.58 12.72 0.382 6540
 6542 3 49.82 106.98 12.39 0.099 6541
 6543 3 49.8 106.98 12.24 0.115 6542
 6544 3 49.76 106.98 12.05 0.077 6543
 6545 3 49.71 107.18 11.98 0.126 6544
 6546 3 49.55 107.28 11.94 0.107 6545
 6547 3 49.38 107.28 11.88 0.109 6546
 6548 3 49.26 107.28 11.79 0.137 6547
 6549 3 49.12 107.28 11.77 0.151 6548
 6550 3 48.98 107.19 11.65 0.1 6549
 6551 3 48.85 107.29 11.57 0.137 6550
 6552 3 48.81 107.19 11.48 0.183 6551
 6553 3 48.67 107.19 11.35 0.172 6552
 6554 3 48.64 107.39 11.26 0.08 6553
 6555 3 49.6 106.48 12.73 0.29 6541
 6556 3 49.63 106.08 12.57 0.072 6555
 6557 3 49.7 106.08 12.64 0.089 6556
 6558 3 51.26 105.38 16.41 0.681 6471
 6559 3 51.43 105.48 16.32 0.664 6558
 6560 3 51.48 105.68 16.26 0.585 6559
 6561 3 51.52 105.88 16.26 0.479 6560
 6562 3 51.75 105.68 16.18 0.313 6561
 6563 3 51.85 105.78 16.07 0.229 6562
 6564 3 51.33 106.38 16.14 0.236 6561
 6565 3 51.44 106.48 16.1 0.249 6564
 6566 3 51.52 106.68 16.09 0.281 6565
 6567 3 51.62 106.78 16.06 0.274 6566
 6568 3 51.7 106.88 16.18 0.297 6567
 6569 3 51.75 107.28 16.04 0.273 6568
 6570 3 51.8 107.58 15.95 0.235 6569
 6571 3 51.84 107.68 15.89 0.286 6570
 6572 3 51.87 107.78 15.85 0.289 6571
 6573 3 51.93 107.98 15.7 0.266 6572
 6574 3 51.9 108.08 15.47 0.213 6573
 6575 3 52.01 108.08 15.37 0.238 6574
 6576 3 52.06 108.18 15.42 0.225 6575
 6577 3 52.05 108.38 15.19 0.252 6576
 6578 3 52.16 108.48 15.06 0.263 6577
 6579 3 52.28 108.58 15.01 0.295 6578
 6580 3 52.45 108.68 15.02 0.33 6579
 6581 3 52.57 108.88 15.12 0.432 6580
 6582 3 52.54 108.98 15.16 0.449 6581
 6583 3 52.54 109.18 15.11 0.434 6582
 6584 3 51.84 109.18 15.41 0.081 6583
 6585 3 51.61 109.28 15.55 0.161 6584
 6586 3 51.37 109.18 15.7 0.114 6585
 6587 3 52.52 109.38 15.06 0.364 6583
 6588 3 52.41 109.68 14.97 0.274 6587
 6589 3 52.31 109.88 14.89 0.275 6588
 6590 3 52.29 109.98 14.82 0.299 6589
 6591 3 52.26 110.18 14.79 0.417 6590
 6592 3 51.7 110.08 15.37 0.134 6591
 6593 3 51.54 110.08 15.49 0.149 6592
 6594 3 51.41 109.98 15.56 0.064 6593
 6595 3 52.29 110.38 14.61 0.396 6591
 6596 3 52.23 110.48 14.51 0.359 6595
 6597 3 52.48 110.88 14.29 0.255 6596
 6598 3 52.49 111.08 14.17 0.25 6597
 6599 3 52.48 111.28 14.05 0.279 6598
 6600 3 52.48 111.38 13.95 0.324 6599
 6601 3 52.49 111.68 13.84 0.361 6600
 6602 3 52.45 111.78 13.81 0.395 6601
 6603 3 52.58 111.88 13.59 0.337 6602
 6604 3 52.7 112.18 13.47 0.287 6603
 6605 3 52.71 112.38 13.31 0.312 6604
 6606 3 52.75 112.48 13.17 0.319 6605
 6607 3 52.69 112.48 12.98 0.382 6606
 6608 3 52.66 112.68 12.88 0.436 6607
 6609 3 52.73 112.78 12.78 0.513 6608
 6610 3 52.9 112.88 12.72 0.544 6609
 6611 3 52.91 112.98 12.63 0.565 6610
 6612 3 53.01 113.08 12.59 0.534 6611
 6613 3 52.94 113.08 12.37 0.468 6612
 6614 3 52.99 113.38 12.35 0.425 6613
 6615 3 52.92 113.48 12.2 0.406 6614
 6616 3 52.83 113.58 12.08 0.3 6615
 6617 3 52.76 113.88 11.99 0.245 6616
 6618 3 52.68 114.08 11.84 0.236 6617
 6619 3 52.64 114.18 11.76 0.232 6618
 6620 3 52.53 114.38 11.65 0.217 6619
 6621 3 52.53 114.48 11.53 0.255 6620
 6622 3 52.44 114.68 11.43 0.254 6621
 6623 3 52.42 114.78 11.29 0.308 6622
 6624 3 52.41 114.88 11.1 0.303 6623
 6625 3 52.39 114.88 10.96 0.258 6624
 6626 3 52.35 115.08 10.91 0.255 6625
 6627 3 52.35 115.28 10.79 0.216 6626
 6628 3 52.37 115.38 10.63 0.224 6627
 6629 3 52.28 115.48 10.54 0.225 6628
 6630 3 52.24 115.58 10.37 0.228 6629
 6631 3 52.22 115.58 10.27 0.242 6630
 6632 3 52.11 115.68 10.2 0.252 6631
 6633 3 51.95 115.78 10.1 0.276 6632
 6634 3 51.92 115.68 9.93 0.305 6633
 6635 3 52.37 115.48 9.9 0.123 6634
 6636 3 52.47 115.48 10.01 0.08 6635
 6637 3 52.58 115.28 9.94 0.075 6636
 6638 3 51.76 115.68 9.79 0.308 6634
 6639 3 51.67 115.78 9.59 0.305 6638
 6640 3 51.69 115.88 9.45 0.29 6639
 6641 3 51.52 115.48 9.51 0.123 6640
 6642 3 51.43 115.38 9.36 0.102 6641
 6643 3 51.6 115.98 9.27 0.281 6640
 6644 3 51.55 115.98 9.09 0.312 6643
 6645 3 51.52 115.98 8.93 0.307 6644
 6646 3 51.54 116.18 8.73 0.251 6645
 6647 3 51.53 116.28 8.6 0.231 6646
 6648 3 51.53 116.38 8.46 0.234 6647
 6649 3 51.5 116.48 8.29 0.237 6648
 6650 3 51.49 116.58 8.18 0.219 6649
 6651 3 51.41 116.58 8.05 0.217 6650
 6652 3 51.46 116.68 7.95 0.216 6651
 6653 3 51.39 116.78 7.85 0.229 6652
 6654 3 51.36 116.88 7.68 0.207 6653
 6655 3 51.28 117.08 7.59 0.245 6654
 6656 3 51.16 117.18 7.51 0.236 6655
 6657 3 51.1 117.18 7.41 0.241 6656
 6658 3 51.03 117.28 7.27 0.28 6657
 6659 3 50.88 117.48 7.23 0.336 6658
 6660 3 50.78 117.48 7.11 0.438 6659
 6661 3 50.71 117.68 7.13 0.512 6660
 6662 3 50.66 117.88 7.05 0.56 6661
 6663 3 50.59 117.98 6.98 0.549 6662
 6664 3 50.19 117.98 6.86 0.488 6663
 6665 3 50.15 117.88 6.7 0.45 6664
 6666 3 50.01 117.89 6.7 0.516 6665
 6667 3 49.88 117.49 6.69 0.207 6666
 6668 3 49.81 117.49 6.62 0.202 6667
 6669 3 49.63 117.19 6.49 0.198 6668
 6670 3 49.55 117.09 6.42 0.189 6669
 6671 3 49.55 116.89 6.35 0.212 6670
 6672 3 49.55 116.69 6.32 0.257 6671
 6673 3 49.5 116.59 6.26 0.327 6672
 6674 3 49.43 116.49 6.27 0.341 6673
 6675 3 49.09 116.39 6.62 0.102 6674
 6676 3 48.89 116.29 6.64 0.135 6675
 6677 3 48.77 116.29 6.64 0.101 6676
 6678 3 49.43 116.39 6.09 0.278 6674
 6679 3 49.37 116.09 5.78 0.277 6678
 6680 3 49.29 116.09 5.64 0.302 6679
 6681 3 49.22 115.89 5.44 0.292 6680
 6682 3 48.99 115.69 5.53 0.132 6681
 6683 3 48.89 115.59 5.5 0.159 6682
 6684 3 48.68 115.49 5.68 0.123 6683
 6685 3 48.56 115.39 5.71 0.153 6684
 6686 3 48.44 115.39 5.78 0.143 6685
 6687 3 48.4 115.19 5.81 0.149 6686
 6688 3 48.23 115.09 5.86 0.109 6687
 6689 3 48.06 115.09 5.91 0.128 6688
 6690 3 47.95 114.99 5.98 0.155 6689
 6691 3 47.6 114.79 5.87 0.12 6690
 6692 3 47.43 114.69 5.79 0.138 6691
 6693 3 47.34 114.49 5.8 0.142 6692
 6694 3 47.28 114.29 5.83 0.18 6693
 6695 3 47.23 114.09 5.88 0.133 6694
 6696 3 47.18 113.89 5.91 0.126 6695
 6697 3 47.06 113.69 5.99 0.149 6696
 6698 3 47 113.59 6.05 0.136 6697
 6699 3 47.08 113.49 6.21 0.091 6698
 6700 3 47.15 113.49 6.3 0.146 6699
 6701 3 47.23 113.29 6.3 0.116 6700
 6702 3 47.35 113.09 6.36 0.102 6701
 6703 3 47.41 112.99 6.27 0.055 6702
 6704 3 46.84 113.49 6.07 0.114 6698
 6705 3 46.77 113.49 6.15 0.000125 6704
 6706 3 49.48 115.99 5.11 0.203 6681
 6707 3 49.6 115.99 4.94 0.174 6706
 6708 3 49.79 116.19 4.77 0.123 6707
 6709 3 49.87 116.19 4.67 0.135 6708
 6710 3 50.01 116.39 4.54 0.222 6709
 6711 3 50.22 116.29 4.4 0.231 6710
 6712 3 50.52 116.19 4.3 0.135 6711
 6713 3 50.7 116.18 4.33 0.126 6712
 6714 3 50.8 115.98 4.3 0.128 6713
 6715 3 50.91 115.88 4.27 0.179 6714
 6716 3 51.16 115.98 4.25 0.132 6715
 6717 3 51.26 115.88 4.18 0.198 6716
 6718 3 51.52 115.88 4.15 0.141 6717
 6719 3 51.64 115.88 4.07 0.183 6718
 6720 3 51.71 115.58 3.95 0.1 6719
 6721 3 51.8 115.38 3.9 0.158 6720
 6722 3 51.86 115.18 3.93 0.166 6721
 6723 3 52.08 115.08 3.91 0.15 6722
 6724 3 52.25 114.88 3.81 0.11 6723
 6725 3 52.37 114.98 3.78 0.102 6724
 6726 3 52.53 114.98 3.75 0.122 6725
 6727 3 52.69 114.98 3.73 0.095 6726
 6728 3 52.79 114.98 3.65 0.092 6727
 6729 3 52.91 114.98 3.58 0.082 6728
 6730 3 53.05 114.98 3.66 0.093 6729
 6731 3 53.18 114.88 3.69 0.11 6730
 6732 3 53.2 114.68 3.69 0.111 6731
 6733 3 53.15 114.58 3.69 0.103 6732
 6734 3 53.34 114.58 3.56 0.075 6733
 6735 3 53.47 114.58 3.52 0.136 6734
 6736 3 53.5 114.78 3.51 0.13 6735
 6737 3 53.51 114.88 3.45 0.085 6736
 6738 3 53.63 114.88 3.34 0.094 6737
 6739 3 53.74 115.08 3.46 0.067 6738
 6740 3 53.79 115.08 3.55 0.08 6739
 6741 3 53.89 115.08 3.58 0.065 6740
 6742 3 53.97 115.18 3.54 0.079 6741
 6743 3 50.84 115.68 4.18 0.15 6715
 6744 3 50.81 115.48 4.18 0.18 6743
 6745 3 50.72 115.28 4.19 0.138 6744
 6746 3 50.64 115.19 4.27 0.157 6745
 6747 3 50.56 114.99 4.3 0.17 6746
 6748 3 50.48 114.89 4.27 0.17 6747
 6749 3 50.38 114.79 4.29 0.187 6748
 6750 3 50.34 114.59 4.28 0.247 6749
 6751 3 50.29 114.49 4.26 0.291 6750
 6752 3 50.25 114.29 4.3 0.32 6751
 6753 3 50.33 114.09 4.24 0.328 6752
 6754 3 50.31 113.89 4.24 0.408 6753
 6755 3 50.38 113.69 4.28 0.458 6754
 6756 3 50.24 113.49 4.25 0.501 6755
 6757 3 50.27 113.29 4.24 0.501 6756
 6758 3 50.23 113.09 4.18 0.464 6757
 6759 3 50.24 112.89 4.21 0.447 6758
 6760 3 50.29 112.69 4.28 0.467 6759
 6761 3 50.33 112.59 4.28 0.493 6760
 6762 3 50.44 112.39 4.21 0.506 6761
 6763 3 51.24 112.38 3.83 0.119 6762
 6764 3 51.3 112.28 3.91 0.105 6763
 6765 3 51.27 112.18 4 0.08 6764
 6766 3 50.79 112.08 4.08 0.15 6762
 6767 3 50.77 111.88 4.07 0.000125 6766
 6768 3 49.35 116.19 6.57 0.057 6678
 6769 3 49.45 116.09 6.51 0.114 6768
 6770 3 49.61 116.09 6.44 0.101 6769
 6771 3 49.72 116.19 6.46 0.061 6770
 6772 3 50.13 118.68 6.76 0.374 6666
 6773 3 50.05 118.99 6.79 0.346 6772
 6774 3 49.88 119.09 6.69 0.345 6773
 6775 3 49.72 119.09 6.6 0.359 6774
 6776 3 49.64 119.09 6.5 0.365 6775
 6777 3 49.68 119.19 6.42 0.407 6776
 6778 3 49.64 119.29 6.33 0.413 6777
 6779 3 49.6 119.39 6.24 0.473 6778
 6780 3 49.59 119.59 6.16 0.474 6779
 6781 3 49.54 119.89 6.18 0.452 6780
 6782 3 49.59 119.99 6.13 0.426 6781
 6783 3 49.71 120.19 6.01 0.332 6782
 6784 3 50.28 120.29 5.66 0.153 6783
 6785 3 50.33 120.29 5.57 0.167 6784
 6786 3 50.49 120.38 5.45 0.179 6785
 6787 3 50.56 120.48 5.34 0.173 6786
 6788 3 50.65 120.58 5.21 0.134 6787
 6789 3 50.73 120.68 5.09 0.166 6788
 6790 3 50.78 120.68 5.02 0.175 6789
 6791 3 50.79 120.78 4.8 0.159 6790
 6792 3 50.9 120.78 4.73 0.163 6791
 6793 3 50.74 120.88 4.71 0.245 6792
 6794 3 51.07 120.98 4.61 0.222 6793
 6795 3 51.12 121.08 4.53 0.257 6794
 6796 3 51.3 121.18 4.45 0.193 6795
 6797 3 51.35 121.38 4.42 0.18 6796
 6798 3 51.26 121.48 4.25 0.18 6797
 6799 3 51.28 121.58 4.14 0.167 6798
 6800 3 51.24 121.68 4.03 0.174 6799
 6801 3 51.21 121.88 3.94 0.198 6800
 6802 3 51.18 122.08 3.89 0.171 6801
 6803 3 51.1 122.18 3.93 0.144 6802
 6804 3 51 122.38 3.95 0.149 6803
 6805 3 50.98 122.58 3.99 0.173 6804
 6806 3 50.92 122.78 4.01 0.259 6805
 6807 3 50.8 122.88 4.05 0.307 6806
 6808 3 50.52 122.49 4.1 0.123 6807
 6809 3 50.43 122.29 4.11 0.054 6808
 6810 3 50.32 122.09 4.06 0.063 6809
 6811 3 50.9 122.98 3.97 0.189 6807
 6812 3 51.01 123.28 3.87 0.189 6811
 6813 3 51.11 123.38 3.8 0.19 6812
 6814 3 51.17 123.48 3.84 0.2 6813
 6815 3 51.28 123.58 3.81 0.365 6814
 6816 3 51.35 123.78 3.78 0.448 6815
 6817 3 51.4 123.88 3.75 0.455 6816
 6818 3 50.72 124.39 3.89 0.15 6817
 6819 3 50.64 124.59 3.85 0.159 6818
 6820 3 50.58 124.69 3.74 0.154 6819
 6821 3 50.52 124.99 3.7 0.18 6820
 6822 3 50.64 125.19 3.69 0.163 6821
 6823 3 50.67 125.29 3.74 0.142 6822
 6824 3 50.65 125.49 3.76 0.168 6823
 6825 3 50.6 125.69 3.77 0.172 6824
 6826 3 50.63 125.89 3.74 0.203 6825
 6827 3 50.63 126.09 3.67 0.216 6826
 6828 3 50.61 126.19 3.66 0.185 6827
 6829 3 50.65 126.39 3.66 0.162 6828
 6830 3 50.64 126.49 3.57 0.13 6829
 6831 3 50.71 126.69 3.48 0.21 6830
 6832 3 50.67 126.69 3.44 0.185 6831
 6833 3 50.47 126.79 3.52 0.182 6832
 6834 3 50.08 126.79 3.93 0.138 6833
 6835 3 49.94 126.69 3.99 0.08 6834
 6836 3 49.77 126.79 4.1 0.109 6835
 6837 3 49.63 126.89 4.19 0.152 6836
 6838 3 49.55 126.89 4.12 0.13 6837
 6839 3 49.29 126.99 4.08 0.079 6838
 6840 3 49.04 126.99 4.07 0.065 6839
 6841 3 48.95 127.09 4.04 0.085 6840
 6842 3 48.75 127.09 4 0.072 6841
 6843 3 48.63 127.09 3.98 0.101 6842
 6844 3 48.51 126.99 3.88 0.000125 6843
 6845 3 50.63 124.49 4.03 0.032 6819
 6846 3 51.8 123.68 3.54 0.431 6817
 6847 3 51.97 123.68 3.42 0.392 6846
 6848 3 52.11 123.88 3.42 0.368 6847
 6849 3 52.24 123.78 2.89 0.123 6848
 6850 3 52.34 123.78 2.73 0.125 6849
 6851 3 52.42 123.78 2.61 0.171 6850
 6852 3 52.46 123.78 2.48 0.253 6851
 6853 3 52.62 123.98 2.65 0.083 6852
 6854 3 52.82 124.08 2.53 0.073 6853
 6855 3 52.92 124.08 2.44 0.075 6854
 6856 3 53.01 123.98 2.33 0.086 6855
 6857 3 53.09 124.08 2.13 0.095 6856
 6858 3 53.07 124.18 1.99 0.108 6857
 6859 3 53.15 124.08 1.86 0.061 6858
 6860 3 53.15 123.98 1.75 0.11 6859
 6861 3 53.19 123.88 1.68 0.12 6860
 6862 3 53.37 123.98 1.59 0.036 6861
 6863 3 52.47 123.78 2.24 0.206 6852
 6864 3 52.47 123.88 2.02 0.149 6863
 6865 3 52.53 123.98 1.77 0.124 6864
 6866 3 52.58 124.08 1.59 0.168 6865
 6867 3 52.64 124.18 1.44 0.268 6866
 6868 3 52.69 124.18 1.34 0.317 6867
 6869 3 52.66 124.28 1.18 0.361 6868
 6870 3 52.67 124.38 1.1 0.425 6869
 6871 3 52.67 124.48 1 0.477 6870
 6872 3 52.8 124.58 0.91 0.473 6871
 6873 3 52.78 124.58 0.75 0.394 6872
 6874 3 53.17 124.68 0.73 0.29 6873
 6875 3 53.28 124.98 0.61 0.165 6874
 6876 3 53.4 125.18 0.51 0.132 6875
 6877 3 53.51 125.28 0.41 0.134 6876
 6878 3 53.63 125.28 0.2 0.077 6877
 6879 3 53.74 125.38 0.1 0.076 6878
 6880 3 53.85 125.38 0 0.109 6879
 6881 3 53.95 125.48 -0.01 0.087 6880
 6882 3 54.01 125.58 -0.06 0.104 6881
 6883 3 53.98 125.68 -0.12 0.098 6882
 6884 3 54.09 125.78 -0.19 0.104 6883
 6885 3 54.17 125.88 -0.18 0.104 6884
 6886 3 54.38 125.98 -0.34 0.099 6885
 6887 3 54.58 125.98 -0.47 0.096 6886
 6888 3 54.67 125.98 -0.61 0.103 6887
 6889 3 54.7 125.88 -0.77 0.104 6888
 6890 3 54.8 125.88 -0.9 0.146 6889
 6891 3 54.83 125.78 -0.98 0.132 6890
 6892 3 52.28 124.48 0.53 0.168 6873
 6893 3 52.1 124.38 0.4 0.116 6892
 6894 3 52.06 124.28 0.31 0.144 6893
 6895 3 52.09 124.08 0.33 0.097 6894
 6896 3 52.19 124.08 0.24 0.106 6895
 6897 3 52.37 124.08 0.14 0.000125 6896
 6898 3 51.34 123.18 3.56 0.113 6813
 6899 3 51.37 123.08 3.51 0.114 6898
 6900 3 51.37 122.98 3.46 0.104 6899
 6901 3 51.27 122.78 3.4 0.078 6900
 6902 3 51.15 122.78 3.48 0.091 6901
 6903 3 51.04 122.68 3.51 0.08 6902
 6904 3 50.49 122.79 4.22 0.062 6811
 6905 3 50.35 122.79 4.2 0.114 6904
 6906 3 50.65 121.18 4.79 0.082 6795
 6907 3 50.55 121.18 4.88 0.000125 6906
 6908 3 48.82 120.09 6.34 0.16 6783
 6909 3 48.68 120.19 6.33 0.222 6908
 6910 3 48.53 120.19 6.32 0.291 6909
 6911 3 48.63 120.59 6.24 0.119 6910
 6912 3 48.4 120.29 6.39 0.166 6910
 6913 3 48.35 120.49 6.49 0.142 6912
 6914 3 48.31 120.59 6.55 0.113 6913
 6915 3 48.24 120.59 6.63 0.131 6914
 6916 3 48.19 120.69 6.69 0.175 6915
 6917 3 48.25 120.89 6.78 0.156 6916
 6918 3 48.18 120.99 6.76 0.219 6917
 6919 3 47.94 121.19 6.72 0.194 6918
 6920 3 47.96 121.39 6.83 0.139 6919
 6921 3 47.92 121.49 6.86 0.148 6920
 6922 3 47.84 121.69 6.91 0.139 6921
 6923 3 47.81 121.79 6.92 0.135 6922
 6924 3 47.83 121.89 7.01 0.15 6923
 6925 3 47.89 122.09 7.04 0.149 6924
 6926 3 47.91 122.19 7.17 0.179 6925
 6927 3 47.91 122.29 7.21 0.234 6926
 6928 3 48.05 122.49 7.21 0.317 6927
 6929 3 47.92 122.59 7.32 0.261 6928
 6930 3 47.92 122.79 7.3 0.235 6929
 6931 3 47.89 122.99 7.31 0.25 6930
 6932 3 47.81 123.19 7.34 0.237 6931
 6933 3 47.76 123.39 7.35 0.237 6932
 6934 3 47.75 123.49 7.38 0.196 6933
 6935 3 47.74 123.69 7.37 0.213 6934
 6936 3 47.73 123.89 7.34 0.298 6935
 6937 3 47.66 123.99 7.28 0.39 6936
 6938 3 47.55 123.99 7.16 0.445 6937
 6939 3 47.36 124.09 7 0.454 6938
 6940 3 47.31 124.09 6.87 0.427 6939
 6941 3 47.39 124.09 6.7 0.381 6940
 6942 3 47.3 124.19 6.58 0.341 6941
 6943 3 46.98 124.19 6.3 0.1 6942
 6944 3 46.94 124.29 6.13 0.122 6943
 6945 3 46.69 124.29 6.09 0.117 6944
 6946 3 47.4 124.29 6.51 0.26 6942
 6947 3 47.95 124.19 6.24 0.064 6946
 6948 3 47.36 124.39 6.49 0.185 6946
 6949 3 47.22 124.69 6.56 0.238 6948
 6950 3 47.14 124.89 6.62 0.261 6949
 6951 3 46.93 124.99 6.8 0.17 6950
 6952 3 46.73 124.89 6.81 0.063 6951
 6953 3 46.62 124.89 6.91 0.139 6952
 6954 3 46.52 124.79 6.97 0.13 6953
 6955 3 46.45 124.69 6.98 0.076 6954
 6956 3 46.39 124.49 7.06 0.083 6955
 6957 3 46.29 124.39 7.05 0.106 6956
 6958 3 46.89 125.19 6.87 0.105 6951
 6959 3 46.85 125.39 6.91 0.143 6958
 6960 3 46.82 125.59 7.06 0.139 6959
 6961 3 46.85 125.69 7.1 0.224 6960
 6962 3 46.63 125.79 7.19 0.231 6961
 6963 3 46.45 125.79 7.22 0.292 6962
 6964 3 46.19 125.89 7.46 0.412 6963
 6965 3 46.07 125.99 7.56 0.503 6964
 6966 3 45.94 126.19 7.68 0.557 6965
 6967 3 45.78 126.19 7.83 0.608 6966
 6968 3 45.58 126.29 7.88 0.619 6967
 6969 3 45.37 126.39 8.01 0.576 6968
 6970 3 45.19 126.49 8.07 0.566 6969
 6971 3 45.02 126.49 8.23 0.533 6970
 6972 3 44.93 126.59 8.39 0.569 6971
 6973 3 44.86 126.69 8.46 0.582 6972
 6974 3 44.89 126.89 8.56 0.483 6973
 6975 3 44.54 126.8 8.35 0.466 6974
 6976 3 44.52 127 8.41 0.501 6975
 6977 3 44.56 127.1 8.39 0.462 6976
 6978 3 44.59 127.3 8.33 0.407 6977
 6979 3 44.7 127.59 8.21 0.347 6978
 6980 3 44.64 127.7 8.15 0.366 6979
 6981 3 44.35 127.6 7.96 0.282 6980
 6982 3 44.2 127.6 7.94 0.284 6981
 6983 3 44.11 127.6 7.97 0.296 6982
 6984 3 43.85 127.7 7.92 0.159 6983
 6985 3 43.74 127.8 7.93 0.165 6984
 6986 3 43.68 127.9 7.9 0.198 6985
 6987 3 43.65 128.2 7.96 0.166 6986
 6988 3 43.6 128.3 8.02 0.172 6987
 6989 3 43.48 128.5 8.11 0.157 6988
 6990 3 43.35 128.6 8.12 0.184 6989
 6991 3 43.27 128.7 8.11 0.202 6990
 6992 3 43.15 128.8 8.14 0.14 6991
 6993 3 43.11 129 8.29 0.083 6992
 6994 3 43.57 129 8.19 0.047 6991
 6995 3 43.65 129.1 8.34 0.065 6994
 6996 3 43.71 129.2 8.41 0.068 6995
 6997 3 44.54 128 8.25 0.155 6983
 6998 3 44.67 127.99 8.31 0.000125 6997
 6999 3 47.09 125.79 7.1 0.084 6961
 7000 3 47.27 124.89 6.34 0.119 6950
 7001 3 47.31 125.09 6.28 0.179 7000
 7002 3 47.44 125.19 6.13 0.194 7001
 7003 3 47.58 125.29 6.03 0.194 7002
 7004 3 47.55 125.39 5.97 0.18 7003
 7005 3 47.58 125.49 5.89 0.184 7004
 7006 3 47.57 125.59 5.8 0.272 7005
 7007 3 47.57 125.69 5.74 0.261 7006
 7008 3 47.48 125.89 5.62 0.283 7007
 7009 3 47.27 125.99 5.41 0.228 7008
 7010 3 47.19 126.09 5.31 0.24 7009
 7011 3 47.06 126.09 5.17 0.22 7010
 7012 3 46.96 126.09 5.06 0.247 7011
 7013 3 46.8 126.09 4.97 0.279 7012
 7014 3 46.73 126.09 4.87 0.277 7013
 7015 3 46.67 126.19 4.81 0.27 7014
 7016 3 46.21 126.09 4.81 0.194 7015
 7017 3 46.03 126.09 4.7 0.18 7016
 7018 3 45.85 126.09 4.65 0.159 7017
 7019 3 45.69 126.09 4.58 0.184 7018
 7020 3 45.5 125.99 4.48 0.228 7019
 7021 3 45.35 126.1 4.4 0.238 7020
 7022 3 45.23 126.1 4.37 0.311 7021
 7023 3 45.11 126.1 4.28 0.376 7022
 7024 3 44.94 126.1 4.33 0.41 7023
 7025 3 44.77 126.2 4.33 0.427 7024
 7026 3 44.72 126.2 4.07 0.429 7025
 7027 3 44.58 126.1 4.11 0.4 7026
 7028 3 44.34 126.6 4.29 0.217 7027
 7029 3 44.22 126.8 4.29 0.228 7028
 7030 3 43.9 126.6 4.37 0.045 7029
 7031 3 43.98 126.5 4.53 0.065 7030
 7032 3 44.56 125.7 3.92 0.305 7027
 7033 3 44.44 125.3 3.77 0.127 7032
 7034 3 44.49 125.2 3.65 0.124 7033
 7035 3 44.45 125.1 3.52 0.147 7034
 7036 3 44.39 124.9 3.42 0.137 7035
 7037 3 44.3 124.8 3.3 0.16 7036
 7038 3 44.19 124.7 3.04 0.139 7037
 7039 3 44.15 124.7 2.88 0.14 7038
 7040 3 44.1 124.6 2.77 0.164 7039
 7041 3 44.17 124.5 2.57 0.155 7040
 7042 3 44.25 124.5 2.39 0.155 7041
 7043 3 44.32 124.4 2.19 0.172 7042
 7044 3 44.35 124.4 2.08 0.215 7043
 7045 3 44.39 124.2 2.03 0.187 7044
 7046 3 44.42 124.1 1.89 0.173 7045
 7047 3 44.51 124 1.74 0.144 7046
 7048 3 44.52 123.9 1.59 0.127 7047
 7049 3 44.48 123.9 1.4 0.145 7048
 7050 3 44.47 123.9 1.25 0.149 7049
 7051 3 44.53 123.8 1.03 0.164 7050
 7052 3 44.44 123.8 0.89 0.212 7051
 7053 3 44.41 123.8 0.77 0.231 7052
 7054 3 44.21 123.9 0.55 0.153 7053
 7055 3 44.08 124 0.42 0.194 7054
 7056 3 44.04 124 0.27 0.231 7055
 7057 3 43.93 124 0.11 0.265 7056
 7058 3 43.86 124 -0.01 0.313 7057
 7059 3 43.8 124 -0.17 0.352 7058
 7060 3 43.83 123.4 -0.04 0.143 7059
 7061 3 43.72 123.3 0.04 0.077 7060
 7062 3 43.64 123.2 0.08 0.103 7061
 7063 3 43.58 123.2 0.12 0.073 7062
 7064 3 43.54 123.1 0.09 0.091 7063
 7065 3 43.57 123 0.22 0.111 7064
 7066 3 43.49 122.9 0.35 0.123 7065
 7067 3 43.47 122.8 0.58 0.097 7066
 7068 3 43.45 122.6 0.71 0.144 7067
 7069 3 43.26 122.4 0.88 0.124 7068
 7070 3 43.09 122.2 0.91 0.08 7069
 7071 3 43.02 122.2 1 0.034 7070
 7072 3 43.7 124.2 -0.42 0.233 7059
 7073 3 43.62 124.3 -0.62 0.246 7072
 7074 3 43.61 124.4 -0.79 0.201 7073
 7075 3 43.5 124.5 -0.96 0.221 7074
 7076 3 43.42 124.5 -1.1 0.259 7075
 7077 3 43.38 124.6 -1.3 0.311 7076
 7078 3 43.19 124.7 -1.47 0.361 7077
 7079 3 43.1 124.7 -1.66 0.333 7078
 7080 3 43.06 124.8 -1.83 0.357 7079
 7081 3 43.19 125 -2.01 0.32 7080
 7082 3 43.28 125.1 -2.17 0.296 7081
 7083 3 43.4 125.2 -2.32 0.252 7082
 7084 3 43.57 125.2 -2.5 0.235 7083
 7085 3 43.67 125.3 -2.67 0.195 7084
 7086 3 43.73 125.6 -2.86 0.123 7085
 7087 3 43.79 125.7 -2.96 0.167 7086
 7088 3 43.95 125.8 -3.08 0.138 7087
 7089 3 44.07 126 -3.19 0.14 7088
 7090 3 44.21 126.1 -3.31 0.131 7089
 7091 3 44.29 126.2 -3.38 0.135 7090
 7092 3 44.38 126.3 -3.5 0.14 7091
 7093 3 44.5 126.5 -3.62 0.166 7092
 7094 3 44.59 126.6 -3.66 0.188 7093
 7095 3 44.71 126.7 -3.8 0.169 7094
 7096 3 44.8 126.8 -3.88 0.226 7095
 7097 3 44.91 126.9 -3.96 0.247 7096
 7098 3 44.95 127.1 -4.15 0.199 7097
 7099 3 45.05 127.3 -4.25 0.151 7098
 7100 3 45.13 127.4 -4.4 0.182 7099
 7101 3 45.19 127.6 -4.55 0.151 7100
 7102 3 45.29 127.8 -4.7 0.174 7101
 7103 3 45.4 127.9 -4.92 0.132 7102
 7104 3 45.47 128 -5.07 0.111 7103
 7105 3 45.56 128.1 -5.18 0.116 7104
 7106 3 45.65 128.1 -5.31 0.134 7105
 7107 3 45.64 128.2 -5.41 0.114 7106
 7108 3 45.64 128.3 -5.58 0.127 7107
 7109 3 45.69 128.4 -5.7 0.109 7108
 7110 3 45.75 128.4 -5.85 0.153 7109
 7111 3 45.82 128.5 -5.99 0.18 7110
 7112 3 45.85 128.6 -6.19 0.186 7111
 7113 3 45.87 128.4 -6.32 0.116 7112
 7114 3 45.96 128.8 -6.19 0.238 7112
 7115 3 46.06 128.9 -6.42 0.213 7114
 7116 3 46.14 129 -6.6 0.209 7115
 7117 3 46.2 129.2 -6.69 0.176 7116
 7118 3 46.16 129.3 -6.79 0.182 7117
 7119 3 46.14 129.5 -6.87 0.176 7118
 7120 3 46.1 129.6 -6.88 0.163 7119
 7121 3 46.13 129.7 -6.91 0.193 7120
 7122 3 46.22 129.8 -6.82 0.286 7121
 7123 3 46.3 129.9 -6.84 0.337 7122
 7124 3 46.29 130.1 -7.13 0.296 7123
 7125 3 46.34 130.2 -7.32 0.303 7124
 7126 3 46.45 130.3 -7.43 0.314 7125
 7127 3 46.37 130.4 -7.56 0.325 7126
 7128 3 46.22 130.5 -7.72 0.313 7127
 7129 3 46.33 130.7 -7.83 0.263 7128
 7130 3 46.39 131 -7.89 0.224 7129
 7131 3 46.45 131 -8.18 0.132 7130
 7132 3 46.43 131.1 -8.36 0.138 7131
 7133 3 46.46 131.2 -8.53 0.124 7132
 7134 3 46.46 131.3 -8.7 0.115 7133
 7135 3 46.47 131.4 -8.84 0.142 7134
 7136 3 46.45 131.5 -8.96 0.147 7135
 7137 3 46.5 131.6 -9.12 0.147 7136
 7138 3 46.51 131.6 -9.27 0.134 7137
 7139 3 46.51 131.7 -9.4 0.153 7138
 7140 3 46.57 131.8 -9.5 0.198 7139
 7141 3 46.41 131.9 -9.68 0.17 7140
 7142 3 46.39 131.9 -9.78 0.174 7141
 7143 3 46.47 132.1 -9.87 0.159 7142
 7144 3 46.52 132.1 -10 0.136 7143
 7145 3 46.47 132.1 -10.24 0.158 7144
 7146 3 46.5 132.2 -10.36 0.192 7145
 7147 3 46.63 132.3 -10.51 0.209 7146
 7148 3 46.76 132.4 -10.64 0.235 7147
 7149 3 46.9 132.5 -10.74 0.209 7148
 7150 3 46.91 132.6 -10.87 0.199 7149
 7151 3 46.99 132.6 -11 0.202 7150
 7152 3 46.97 132.5 -11.2 0.224 7151
 7153 3 46.98 132.7 -11.23 0.276 7152
 7154 3 46.95 132.7 -11.37 0.366 7153
 7155 3 46.99 132.8 -11.5 0.446 7154
 7156 3 46.95 132.9 -11.71 0.513 7155
 7157 3 46.95 133 -11.79 0.58 7156
 7158 3 46.88 133 -12.05 0.573 7157
 7159 3 46.95 133.1 -12.12 0.573 7158
 7160 3 46.89 133.2 -12.23 0.584 7159
 7161 3 47.02 133.2 -12.35 0.504 7160
 7162 3 46.78 132.9 -13.08 0.133 7161
 7163 3 46.71 132.8 -13.24 0.133 7162
 7164 3 46.76 132.8 -13.45 0.139 7163
 7165 3 46.77 132.8 -13.57 0.168 7164
 7166 3 46.83 132.6 -13.76 0.136 7165
 7167 3 46.84 132.6 -13.92 0.158 7166
 7168 3 46.88 132.5 -14.06 0.167 7167
 7169 3 46.91 132.5 -14.21 0.168 7168
 7170 3 46.89 132.3 -14.47 0.143 7169
 7171 3 46.88 132.3 -14.64 0.142 7170
 7172 3 46.82 132.2 -14.83 0.13 7171
 7173 3 46.71 132.4 -14.87 0.116 7172
 7174 3 46.76 132.2 -15.11 0.155 7173
 7175 3 46.82 132.2 -15.24 0.162 7174
 7176 3 46.83 132.2 -15.4 0.147 7175
 7177 3 46.84 132.3 -15.65 0.136 7176
 7178 3 46.9 132.3 -15.86 0.174 7177
 7179 3 46.97 132.4 -15.99 0.192 7178
 7180 3 47.1 132.5 -16.23 0.144 7179
 7181 3 47.15 132.5 -16.45 0.108 7180
 7182 3 47.14 132.5 -16.58 0.127 7181
 7183 3 47.06 132.5 -16.7 0.117 7182
 7184 3 46.96 132.5 -16.81 0.096 7183
 7185 3 46.84 132.5 -16.97 0.116 7184
 7186 3 46.81 132.5 -17.07 0.161 7185
 7187 3 46.72 132.5 -17.16 0.199 7186
 7188 3 46.96 132.4 -17.31 0.126 7187
 7189 3 46.38 132.4 -17.17 0.094 7187
 7190 3 46.33 132.3 -17.21 0.166 7189
 7191 3 46.33 132.1 -17.2 0.069 7190
 7192 3 46.27 131.9 -17.23 0.1 7191
 7193 3 46.24 131.8 -17.28 0.097 7192
 7194 3 46.16 131.7 -17.34 0.087 7193
 7195 3 46.02 131.5 -17.35 0.046 7194
 7196 3 45.95 131.4 -17.34 0.038 7195
 7197 3 46.2 132.5 -17.42 0.092 7190
 7198 3 46.18 132.6 -17.56 0.084 7197
 7199 3 46.54 132.6 -15 0.096 7173
 7200 3 46.66 132.8 -15.04 0.098 7199
 7201 3 46.67 132.9 -15.08 0.096 7200
 7202 3 46.68 133.1 -15.09 0.092 7201
 7203 3 46.64 133.2 -15.08 0.052 7202
 7204 3 46.79 133 -13.72 0.11 7165
 7205 3 46.79 133 -13.88 0.107 7204
 7206 3 46.8 133.1 -14 0.07 7205
 7207 3 46.25 132.8 -12.48 0.114 7160
 7208 3 46.37 132.8 -12.34 0.072 7207
 7209 3 46.35 132.8 -12.24 0.089 7208
 7210 3 46.94 132.3 -11.36 0.081 7152
 7211 3 47.01 132.3 -11.48 0.068 7210
 7212 3 45.89 130.2 -7.85 0.127 7128
 7213 3 45.89 130.1 -7.94 0.14 7212
 7214 3 46.04 130.1 -8.06 0.13 7213
 7215 3 46.24 130 -8.16 0.07 7214
 7216 3 46.26 130.1 -8.24 0.099 7215
 7217 3 46.6 130 -6.36 0.09 7123
 7218 3 46.73 130.1 -6.38 0.079 7217
 7219 3 46.73 130.1 -6.48 0.043 7218
 7220 3 45.15 126.7 -3.79 0.103 7097
 7221 3 45.28 126.7 -3.77 0.1 7220
 7222 3 45.4 126.7 -3.71 0.087 7221
 7223 3 45.5 126.7 -3.56 0.123 7222
 7224 3 45.54 126.9 -3.51 0.067 7223
 7225 3 45.67 126.9 -3.49 0.085 7224
 7226 3 45.7 127.1 -3.39 0.086 7225
 7227 3 45.73 127.1 -3.22 0.082 7226
 7228 3 45.82 127.2 -3.14 0.087 7227
 7229 3 45.88 127.2 -3.03 0.062 7228
 7230 3 46.01 127.3 -2.95 0.092 7229
 7231 3 46.05 127.4 -2.9 0.068 7230
 7232 3 46.18 127.4 -2.82 0.07 7231
 7233 3 46.24 127.5 -2.7 0.085 7232
 7234 3 46.25 127.6 -2.55 0.089 7233
 7235 3 46.22 127.7 -2.43 0.074 7234
 7236 3 46.17 127.8 -2.36 0.099 7235
 7237 3 46.2 127.9 -2.27 0.109 7236
 7238 3 46.22 128.1 -2.14 0.094 7237
 7239 3 46.35 128.1 -2.12 0.094 7238
 7240 3 46.43 128.2 -2.24 0.000125 7239
 7241 3 42.6 124.7 -1.93 0.092 7080
 7242 3 42.43 124.7 -2.07 0.087 7241
 7243 3 42.35 124.7 -2.16 0.109 7242
 7244 3 42.32 124.7 -2.27 0.092 7243
 7245 3 42.22 124.6 -2.35 0.12 7244
 7246 3 42.24 124.6 -2.55 0.122 7245
 7247 3 42.22 124.6 -2.83 0.11 7246
 7248 3 42.15 124.4 -3.01 0.108 7247
 7249 3 42.2 124.3 -3.05 0.124 7248
 7250 3 42.12 124.1 -3.03 0.091 7249
 7251 3 41.95 124.11 -3.04 0.136 7250
 7252 3 41.81 124.01 -3.1 0.098 7251
 7253 3 41.67 123.81 -3.13 0.103 7252
 7254 3 41.58 123.71 -3.14 0.14 7253
 7255 3 41.52 123.51 -3.15 0.084 7254
 7256 3 41.52 123.41 -3.2 0.096 7255
 7257 3 41.46 123.31 -3.26 0.086 7256
 7258 3 41.42 123.31 -3.39 0.129 7257
 7259 3 41.39 123.31 -3.48 0.161 7258
 7260 3 41.62 123.11 -3.49 0.078 7259
 7261 3 41.72 123.11 -3.53 0.081 7260
 7262 3 41.35 123.61 -3.58 0.066 7259
 7263 3 42.21 124.8 -1.98 0.124 7243
 7264 3 42.15 124.8 -1.81 0.041 7263
 7265 3 44.67 123.5 1 0.124 7053
 7266 3 44.77 123.4 1.1 0.13 7265
 7267 3 44.74 123.3 1.23 0.123 7266
 7268 3 44.81 123.1 1.25 0.108 7267
 7269 3 44.83 122.9 1.22 0.111 7268
 7270 3 44.84 122.8 1.11 0.12 7269
 7271 3 44.88 122.6 1.32 0.183 7270
 7272 3 44.88 122.5 1.33 0.208 7271
 7273 3 44.97 122.2 1.24 0.127 7272
 7274 3 45.16 122.2 1 0.102 7273
 7275 3 45.28 122.2 0.88 0.081 7274
 7276 3 45.41 122.2 0.89 0.051 7275
 7277 3 45.52 122.2 0.81 0.034 7276
 7278 3 45.71 122.1 0.75 0.113 7277
 7279 3 45.85 122.1 0.79 0.086 7278
 7280 3 46.02 122.1 0.8 0.081 7279
 7281 3 46.15 122 0.73 0.038 7280
 7282 3 46.38 121.89 0.72 0.078 7281
 7283 3 46.44 121.79 0.63 0.075 7282
 7284 3 46.45 121.69 0.44 0.117 7283
 7285 3 46.42 121.59 0.29 0.061 7284
 7286 3 46.42 121.49 0.21 0.074 7285
 7287 3 46.5 121.49 0.12 0.079 7286
 7288 3 46.53 121.39 0.03 0.056 7287
 7289 3 46.52 121.39 -0.05 0.072 7288
 7290 3 44.55 122.9 1.05 0.101 7270
 7291 3 44.42 122.9 1.06 0.099 7290
 7292 3 44.25 124.7 1.95 0.073 7044
 7293 3 44.15 124.8 1.95 0.065 7292
 7294 3 44.13 124.9 1.89 0.083 7293
 7295 3 44.1 125 1.82 0.086 7294
 7296 3 44.09 125.1 1.76 0.079 7295
 7297 3 43.99 125.2 1.81 0.096 7296
 7298 3 43.85 125.3 1.83 0.069 7297
 7299 3 43.8 125.4 1.73 0.06 7298
 7300 3 43.78 125.6 1.63 0.099 7299
 7301 3 43.77 125.7 1.51 0.075 7300
 7302 3 43.74 125.8 1.39 0.089 7301
 7303 3 44.5 126 3.82 0.215 7032
 7304 3 44.35 126.3 3.64 0.112 7303
 7305 3 44.29 126.5 3.61 0.077 7304
 7306 3 44.22 126.7 3.68 0.09 7305
 7307 3 44.18 126.9 3.7 0.088 7306
 7308 3 44.15 127 3.76 0.066 7307
 7309 3 44.15 127.2 3.81 0.099 7308
 7310 3 44.08 127.2 3.8 0.104 7309
 7311 3 44.04 127.4 3.84 0.089 7310
 7312 3 44 127.5 3.9 0.128 7311
 7313 3 43.94 127.6 3.95 0.105 7312
 7314 3 43.85 127.8 3.99 0.078 7313
 7315 3 43.81 127.9 4.03 0.074 7314
 7316 3 43.76 128.1 4.09 0.084 7315
 7317 3 43.62 128.2 4.2 0.102 7316
 7318 3 43.5 128.3 4.25 0.091 7317
 7319 3 43.37 128.5 4.26 0.081 7318
 7320 3 43.31 128.6 4.22 0.094 7319
 7321 3 43.29 128.8 4.17 0.085 7320
 7322 3 43.23 128.8 4.05 0.1 7321
 7323 3 43.14 128.9 3.95 0.076 7322
 7324 3 43.13 128.8 3.79 0.075 7323
 7325 3 42.94 128.8 3.72 0.157 7324
 7326 3 42.82 129.1 3.61 0.11 7325
 7327 3 42.66 129.2 3.58 0.123 7326
 7328 3 42.56 129.3 3.52 0.098 7327
 7329 3 42.37 129.3 3.44 0.089 7328
 7330 3 42.3 129.3 3.33 0.086 7329
 7331 3 42.17 129.4 3.38 0.067 7330
 7332 3 42.04 129.3 3.32 0.118 7331
 7333 3 41.9 129.3 3.25 0.102 7332
 7334 3 41.77 129.4 3.17 0.095 7333
 7335 3 41.62 129.3 3.08 0.078 7334
 7336 3 41.46 129.2 3.01 0.059 7335
 7337 3 41.34 129.2 3.01 0.056 7336
 7338 3 41.25 129.1 3.03 0.109 7337
 7339 3 41.21 129 3.06 0.175 7338
 7340 3 41.18 128.8 3.05 0.105 7339
 7341 3 41.21 128.8 3.2 0.038 7340
 7342 3 44.52 126.4 4.79 0.122 7025
 7343 3 44.3 126.5 4.83 0.109 7342
 7344 3 46.74 126.49 4.72 0.208 7015
 7345 3 46.81 126.39 4.67 0.104 7344
 7346 3 47 126.49 4.53 0.066 7345
 7347 3 47.15 126.59 4.47 0.056 7346
 7348 3 46.71 126.69 4.67 0.077 7344
 7349 3 46.75 126.89 4.64 0.000125 7348
 7350 3 48.23 119.89 6.41 0.076 6912
 7351 3 48.14 119.89 6.43 0.088 7350
 7352 3 48.01 119.69 6.5 0.056 7351
 7353 3 47.89 119.59 6.48 0.106 7352
 7354 3 47.8 119.59 6.48 0.1 7353
 7355 3 47.75 119.59 6.31 0.115 7354
 7356 3 47.65 119.59 6.17 0.113 7355
 7357 3 47.65 119.49 5.97 0.12 7356
 7358 3 47.62 119.59 5.86 0.063 7357
 7359 3 51.59 115.48 8.95 0.105 6645
 7360 3 51.73 115.48 9.04 0.107 7359
 7361 3 51.84 115.38 9.1 0.103 7360
 7362 3 51.98 115.38 9.09 0.065 7361
 7363 3 51.91 111.88 14.26 0.1 6602
 7364 3 51.76 111.88 14.35 0.108 7363
 7365 3 51.62 111.88 14.33 0.117 7364
 7366 3 51.42 111.78 14.37 0.096 7365
 7367 3 51.29 111.68 14.45 0.114 7366
 7368 3 51.2 111.68 14.58 0.102 7367
 7369 3 51.27 111.68 14.69 0.079 7368
 7370 3 51.13 111.68 14.8 0.089 7369
 7371 3 50.92 111.68 14.81 0.125 7370
 7372 3 50.78 111.78 14.81 0.089 7371
 7373 3 51.62 106.58 16.75 0.073 6568
 7374 3 51.55 106.68 16.82 0.048 7373
 7375 3 50.58 105.78 16.76 0.118 6558
 7376 3 50.44 105.88 16.71 0.045 7375
 7377 3 50.33 105.98 16.73 0.078 7376
 7378 3 50.23 105.98 16.74 0.07 7377
 7379 3 49.37 99.71 18.41 0.111 6370
 7380 3 49.23 99.71 18.41 0.089 7379
 7381 3 48.7 96.95 22.29 0.7 6347
 7382 3 48.53 97.06 22.45 0.646 7381
 7383 3 48.35 97.39 22.06 0.087 7382
 7384 3 48.35 97.52 21.98 0.104 7383
 7385 3 48.41 97.63 21.98 0.108 7384
 7386 3 48.52 97.84 21.9 0.101 7385
 7387 3 48.63 97.98 21.87 0.132 7386
 7388 3 48.67 98.11 21.87 0.128 7387
 7389 3 48.83 98.21 21.92 0.135 7388
 7390 3 48.93 98.28 21.97 0.097 7389
 7391 3 48.44 97.1 22.66 0.682 7382
 7392 3 47.63 96.53 22.96 0.284 7391
 7393 3 47.44 96.48 23.18 0.255 7392
 7394 3 47.3 96.39 23.29 0.252 7393
 7395 3 47.18 96.26 23.38 0.279 7394
 7396 3 47.14 96.43 23.01 0.12 7395
 7397 3 47.14 96.49 22.87 0.126 7396
 7398 3 47.17 96.63 22.69 0.096 7397
 7399 3 47.08 96.74 22.6 0.12 7398
 7400 3 46.99 96.81 22.55 0.123 7399
 7401 3 46.91 96.6 22.42 0.107 7400
 7402 3 46.94 97.01 22.52 0.084 7400
 7403 3 46.89 97.17 22.46 0.091 7402
 7404 3 46.82 97.26 22.44 0.129 7403
 7405 3 46.87 97.38 22.38 0.18 7404
 7406 3 46.83 97.42 22.19 0.171 7405
 7407 3 46.82 97.42 22.01 0.201 7406
 7408 3 46.65 97.25 21.89 0.121 7407
 7409 3 46.62 97.17 21.78 0.182 7408
 7410 3 46.62 97 21.66 0.000125 7409
 7411 3 46.98 97.66 21.9 0.128 7407
 7412 3 46.96 97.67 21.79 0.053 7411
 7413 3 47.14 97.46 22.51 0.076 7405
 7414 3 47.23 97.47 22.58 0.113 7413
 7415 3 47.15 97.48 22.76 0.068 7414
 7416 3 47.07 97.51 22.89 0.082 7415
 7417 3 47.12 96.1 23.62 0.214 7395
 7418 3 46.93 95.99 23.66 0.178 7417
 7419 3 46.82 95.87 23.78 0.17 7418
 7420 3 46.7 95.78 23.91 0.186 7419
 7421 3 46.59 95.69 24.05 0.215 7420
 7422 3 46.48 95.63 24.19 0.237 7421
 7423 3 46.36 95.61 24.25 0.254 7422
 7424 3 46.21 95.63 24.28 0.273 7423
 7425 3 46.04 95.61 24.3 0.226 7424
 7426 3 45.76 95.55 24.35 0.223 7425
 7427 3 45.53 95.46 24.35 0.249 7426
 7428 3 45.38 95.42 24.3 0.251 7427
 7429 3 45.17 95.39 24.26 0.225 7428
 7430 3 44.97 95.45 24.2 0.172 7429
 7431 3 44.86 95.36 24.18 0.162 7430
 7432 3 44.81 95.24 24.14 0.185 7431
 7433 3 44.67 95.27 24.11 0.229 7432
 7434 3 44.46 95.33 23.99 0.195 7433
 7435 3 44.32 95.33 23.93 0.19 7434
 7436 3 44.17 95.33 23.83 0.217 7435
 7437 3 44.03 95.35 23.78 0.243 7436
 7438 3 43.88 95.32 23.8 0.323 7437
 7439 3 43.77 95.28 23.64 0.399 7438
 7440 3 43.65 95.27 23.6 0.435 7439
 7441 3 43.46 95.28 23.59 0.477 7440
 7442 3 43.33 95.24 23.5 0.481 7441
 7443 3 43.17 95.27 23.55 0.533 7442
 7444 3 43.08 95.2 23.34 0.485 7443
 7445 3 43.06 95.32 22.87 0.357 7444
 7446 3 42.99 95.52 23.21 0.079 7445
 7447 3 42.95 95.64 23.3 0.101 7446
 7448 3 42.89 95.74 23.35 0.056 7447
 7449 3 42.94 95.29 22.59 0.276 7445
 7450 3 42.8 95.29 22.44 0.229 7449
 7451 3 42.71 95.34 22.25 0.262 7450
 7452 3 42.58 95.35 22.12 0.241 7451
 7453 3 42.54 95.34 21.88 0.216 7452
 7454 3 42.52 95.25 21.68 0.192 7453
 7455 3 42.48 95.14 21.56 0.21 7454
 7456 3 42.38 95.18 21.35 0.202 7455
 7457 3 42.34 95.16 21.11 0.212 7456
 7458 3 42.21 95.11 20.89 0.187 7457
 7459 3 42.1 95.04 20.72 0.173 7458
 7460 3 41.99 95.03 20.5 0.192 7459
 7461 3 41.84 94.99 20.39 0.211 7460
 7462 3 41.71 94.9 20.19 0.217 7461
 7463 3 41.68 94.81 20.09 0.213 7462
 7464 3 41.54 94.72 19.99 0.197 7463
 7465 3 41.46 94.65 19.9 0.175 7464
 7466 3 41.36 94.6 19.81 0.153 7465
 7467 3 41.28 94.47 19.86 0.186 7466
 7468 3 41.28 94.33 19.84 0.233 7467
 7469 3 41.18 94.27 19.86 0.273 7468
 7470 3 41.09 94.22 19.61 0.359 7469
 7471 3 41.04 94.13 19.48 0.36 7470
 7472 3 41.03 94.07 19.32 0.369 7471
 7473 3 41 93.95 19.23 0.372 7472
 7474 3 40.95 93.87 19.09 0.382 7473
 7475 3 40.83 93.88 19 0.413 7474
 7476 3 41.25 93.9 18.78 0.217 7475
 7477 3 41.58 94.01 18.5 0.166 7476
 7478 3 41.57 93.87 18.39 0.000125 7477
 7479 3 40.42 93.9 19.06 0.344 7475
 7480 3 40.29 94.45 19.16 0.166 7479
 7481 3 40.17 94.57 19.26 0.24 7480
 7482 3 40.12 94.75 19.34 0.224 7481
 7483 3 40.09 94.86 19.43 0.217 7482
 7484 3 39.99 95.02 19.5 0.257 7483
 7485 3 39.78 95.03 19.63 0.084 7484
 7486 3 39.72 95.1 19.72 0.087 7485
 7487 3 39.67 95.14 19.81 0.058 7486
 7488 3 40.06 95.13 19.6 0.196 7484
 7489 3 39.61 94.79 19.33 0.084 7488
 7490 3 39.57 94.71 19.47 0.127 7489
 7491 3 39.5 94.71 19.57 0.000125 7490
 7492 3 40.08 95.26 19.72 0.227 7488
 7493 3 40.09 95.39 19.84 0.268 7492
 7494 3 40.09 95.52 19.98 0.308 7493
 7495 3 40.16 95.73 20.18 0.283 7494
 7496 3 40.03 95.77 20.28 0.382 7495
 7497 3 39.96 95.88 20.35 0.492 7496
 7498 3 40.07 96.06 20.29 0.528 7497
 7499 3 40.09 96.17 20.34 0.545 7498
 7500 3 39.9 96.19 20.55 0.516 7499
 7501 3 39.85 96.2 20.71 0.494 7500
 7502 3 39.93 96.2 21.01 0.465 7501
 7503 3 39.92 96.27 21.12 0.474 7502
 7504 3 39.99 96.33 21.34 0.36 7503
 7505 3 39.99 96.38 21.44 0.345 7504
 7506 3 40.12 96.61 21.52 0.278 7505
 7507 3 40.11 96.68 21.7 0.338 7506
 7508 3 39.76 96.09 21.84 0.175 7507
 7509 3 40.45 97.05 21.62 0.154 7507
 7510 3 40.5 97.17 21.77 0.155 7509
 7511 3 40.53 97.26 21.94 0.134 7510
 7512 3 40.49 97.3 22.07 0.153 7511
 7513 3 40.37 97.25 22.13 0.044 7512
 7514 3 40.09 95.58 20.06 0.308 7494
 7515 3 40.44 93.78 18.95 0.226 7479
 7516 3 40.41 93.64 18.67 0.21 7515
 7517 3 40.32 93.57 18.53 0.222 7516
 7518 3 40.23 93.51 18.4 0.218 7517
 7519 3 40.11 93.46 18.22 0.191 7518
 7520 3 40.09 93.43 18.04 0.206 7519
 7521 3 40.05 93.57 17.88 0.195 7520
 7522 3 40.06 93.59 17.73 0.213 7521
 7523 3 39.84 93.7 17.55 0.219 7522
 7524 3 39.88 93.71 17.38 0.186 7523
 7525 3 39.7 93.67 17.27 0.172 7524
 7526 3 39.6 93.63 17.06 0.159 7525
 7527 3 39.59 93.65 16.92 0.17 7526
 7528 3 39.57 93.69 16.83 0.237 7527
 7529 3 39.51 93.63 16.63 0.266 7528
 7530 3 39.47 93.72 16.53 0.346 7529
 7531 3 39.38 93.72 16.37 0.363 7530
 7532 3 39.29 93.79 16.21 0.393 7531
 7533 3 39.2 93.78 15.95 0.391 7532
 7534 3 39.12 93.84 15.85 0.363 7533
 7535 3 39.15 94 15.72 0.382 7534
 7536 3 39.15 94.12 15.46 0.378 7535
 7537 3 39.15 94.25 15.34 0.387 7536
 7538 3 39.2 94.4 15.3 0.414 7537
 7539 3 38.86 94.36 15.16 0.368 7538
 7540 3 38.68 94.4 15.06 0.351 7539
 7541 3 38.52 94.39 15.03 0.312 7540
 7542 3 38.38 94.29 14.98 0.253 7541
 7543 3 38.32 94.33 14.84 0.295 7542
 7544 3 38.2 94.22 14.38 0.189 7543
 7545 3 38.11 94.22 14.23 0.196 7544
 7546 3 38.01 94.23 14.1 0.21 7545
 7547 3 37.84 94.22 13.95 0.227 7546
 7548 3 37.69 94.22 13.86 0.218 7547
 7549 3 37.58 94.29 13.72 0.193 7548
 7550 3 37.5 94.33 13.58 0.164 7549
 7551 3 37.37 94.35 13.48 0.191 7550
 7552 3 37.26 94.36 13.32 0.199 7551
 7553 3 37.11 94.43 13.29 0.163 7552
 7554 3 36.98 94.39 13.15 0.14 7553
 7555 3 36.94 94.28 13.04 0.16 7554
 7556 3 36.88 94.22 12.88 0.236 7555
 7557 3 36.84 94.18 12.77 0.259 7556
 7558 3 36.69 94.01 12.71 0.196 7557
 7559 3 36.59 93.93 12.63 0.208 7558
 7560 3 36.52 93.82 12.57 0.161 7559
 7561 3 36.45 93.76 12.44 0.158 7560
 7562 3 36.37 93.67 12.35 0.171 7561
 7563 3 36.29 93.58 12.28 0.175 7562
 7564 3 36.2 93.54 12.17 0.171 7563
 7565 3 36.14 93.45 12.05 0.17 7564
 7566 3 36.06 93.32 11.93 0.155 7565
 7567 3 35.92 93.24 11.79 0.155 7566
 7568 3 35.75 93.21 11.69 0.205 7567
 7569 3 35.48 93.24 11.61 0.176 7568
 7570 3 35.41 93.15 11.52 0.22 7569
 7571 3 35.25 92.83 11.8 0.113 7570
 7572 3 35.14 92.71 11.84 0.082 7571
 7573 3 35.33 93.31 11.37 0.171 7570
 7574 3 35.25 93.28 11.22 0.177 7573
 7575 3 35.1 93.24 11.06 0.186 7574
 7576 3 35 93.25 10.91 0.182 7575
 7577 3 34.93 93.13 10.75 0.183 7576
 7578 3 34.91 93.02 10.58 0.185 7577
 7579 3 34.86 92.94 10.42 0.228 7578
 7580 3 35.26 93.02 10.36 0.131 7579
 7581 3 35.37 93.05 10.34 0.225 7580
 7582 3 35.36 93.25 10.1 0.134 7581
 7583 3 35.33 93.4 10.15 0.109 7582
 7584 3 35.37 93.52 10.12 0.073 7583
 7585 3 35.52 92.96 10.54 0.22 7581
 7586 3 35.76 93.22 10.52 0.068 7585
 7587 3 35.83 93.29 10.44 0.096 7586
 7588 3 35.93 93.4 10.49 0.12 7587
 7589 3 36.02 93.58 10.57 0.093 7588
 7590 3 35.26 92.71 10.73 0.043 7585
 7591 3 35.32 92.56 10.79 0.07 7590
 7592 3 35.35 92.39 10.74 0.083 7591
 7593 3 35.27 92.31 10.73 0.077 7592
 7594 3 35.31 92.11 10.74 0.121 7593
 7595 3 35.3 91.99 10.72 0.106 7594
 7596 3 34.69 92.82 10.34 0.21 7579
 7597 3 34.49 92.75 10.24 0.181 7596
 7598 3 34.34 92.75 10.15 0.178 7597
 7599 3 34.25 92.72 10.07 0.22 7598
 7600 3 34.15 92.71 9.97 0.284 7599
 7601 3 34.14 92.72 9.81 0.353 7600
 7602 3 34.39 92.87 9.51 0.053 7601
 7603 3 34.46 92.76 9.43 0.097 7602
 7604 3 34.59 92.73 9.26 0.06 7603
 7605 3 34.61 92.72 9.1 0.059 7604
 7606 3 33.96 92.6 9.87 0.22 7601
 7607 3 34.22 93.12 9.69 0.122 7606
 7608 3 34.28 93.28 9.59 0.113 7607
 7609 3 34.38 93.54 9.63 0.076 7608
 7610 3 34.49 93.67 9.61 0.065 7609
 7611 3 34.58 93.77 9.58 0.111 7610
 7612 3 34.74 93.85 9.58 0.141 7611
 7613 3 34.82 93.97 9.59 0.094 7612
 7614 3 34.9 94.11 9.6 0.102 7613
 7615 3 34.9 94.3 9.49 0.11 7614
 7616 3 35 94.43 9.35 0.111 7615
 7617 3 35.01 94.61 9.27 0.116 7616
 7618 3 35.04 94.76 9.3 0.086 7617
 7619 3 35.15 94.82 9.3 0.102 7618
 7620 3 35.29 94.94 9.23 0.128 7619
 7621 3 35.44 95.05 9.24 0.098 7620
 7622 3 35.55 95.18 9.25 0.104 7621
 7623 3 35.67 95.26 9.37 0.101 7622
 7624 3 35.84 95.34 9.32 0.104 7623
 7625 3 35.93 95.39 9.21 0.063 7624
 7626 3 33.79 92.5 9.8 0.231 7606
 7627 3 33.65 92.4 9.7 0.239 7626
 7628 3 33.37 92.26 9.37 0.222 7627
 7629 3 33.27 92.21 9.32 0.258 7628
 7630 3 33.11 92.06 9.27 0.249 7629
 7631 3 33.01 92.11 9.08 0.233 7630
 7632 3 32.81 92.2 8.91 0.138 7631
 7633 3 32.69 92.16 8.82 0.156 7632
 7634 3 32.59 92.2 8.71 0.195 7633
 7635 3 32.52 92.25 8.59 0.249 7634
 7636 3 32.41 92.34 8.49 0.285 7635
 7637 3 32.29 92.33 8.41 0.325 7636
 7638 3 32.34 91.84 8.49 0.137 7637
 7639 3 32.35 91.76 8.56 0.128 7638
 7640 3 32.32 91.63 8.61 0.000125 7639
 7641 3 32.06 92.43 8.43 0.367 7637
 7642 3 31.94 92.48 8.37 0.466 7641
 7643 3 31.77 92.47 8.27 0.566 7642
 7644 3 31.61 92.44 8.21 0.594 7643
 7645 3 31.47 92.49 8.13 0.63 7644
 7646 3 31.59 92.9 7.72 0.532 7645
 7647 3 31.55 93.03 7.58 0.534 7646
 7648 3 31.38 93.04 7.53 0.513 7647
 7649 3 31.28 93.09 7.48 0.459 7648
 7650 3 30.82 92.55 7.32 0.237 7649
 7651 3 30.7 92.48 7.28 0.19 7650
 7652 3 30.58 92.37 7.24 0.163 7651
 7653 3 30.44 92.16 7.14 0.148 7652
 7654 3 30.34 92.04 7.11 0.141 7653
 7655 3 30.27 91.88 7.11 0.153 7654
 7656 3 30.14 91.82 7.07 0.144 7655
 7657 3 30.03 91.69 7.07 0.143 7656
 7658 3 29.92 91.54 7.05 0.143 7657
 7659 3 29.8 91.42 7 0.163 7658
 7660 3 29.65 91.38 7.02 0.164 7659
 7661 3 29.5 91.29 6.98 0.165 7660
 7662 3 29.43 91.21 6.93 0.159 7661
 7663 3 29.33 91.15 6.94 0.164 7662
 7664 3 29.17 91.12 6.87 0.109 7663
 7665 3 29.01 91.01 6.95 0.126 7664
 7666 3 28.92 90.81 7 0.132 7665
 7667 3 28.84 90.73 7.07 0.143 7666
 7668 3 28.54 90.65 7.03 0.16 7667
 7669 3 28.36 90.57 7.13 0.124 7668
 7670 3 28.19 90.55 7.17 0.134 7669
 7671 3 28 90.45 7.22 0.123 7670
 7672 3 27.85 90.31 7.29 0.161 7671
 7673 3 27.72 90.21 7.42 0.162 7672
 7674 3 27.55 90.04 7.48 0.16 7673
 7675 3 27.3 89.81 7.53 0.184 7674
 7676 3 27.17 89.68 7.61 0.186 7675
 7677 3 27.07 89.56 7.65 0.229 7676
 7678 3 26.99 89.43 7.66 0.268 7677
 7679 3 26.87 89.28 7.67 0.324 7678
 7680 3 26.74 89.18 7.71 0.373 7679
 7681 3 26.61 89.07 7.72 0.373 7680
 7682 3 26.53 88.95 7.73 0.344 7681
 7683 3 26.4 88.83 7.77 0.288 7682
 7684 3 26.19 88.75 7.65 0.23 7683
 7685 3 26.06 88.56 7.71 0.175 7684
 7686 3 26.01 88.42 7.69 0.158 7685
 7687 3 25.95 88.29 7.66 0.184 7686
 7688 3 25.87 88.07 7.63 0.125 7687
 7689 3 25.85 87.97 7.61 0.149 7688
 7690 3 25.84 87.78 7.69 0.122 7689
 7691 3 25.72 87.68 7.73 0.119 7690
 7692 3 25.68 87.63 7.81 0.181 7691
 7693 3 25.43 87.78 7.71 0.075 7692
 7694 3 25.3 87.76 7.66 0.107 7693
 7695 3 25.18 87.75 7.53 0.106 7694
 7696 3 25.67 87.47 7.89 0.148 7692
 7697 3 25.54 87.31 7.89 0.116 7696
 7698 3 25.5 87.15 7.86 0.126 7697
 7699 3 25.47 86.99 7.83 0.152 7698
 7700 3 25.41 86.85 7.84 0.171 7699
 7701 3 25.33 86.67 7.85 0.151 7700
 7702 3 25.3 86.54 7.76 0.205 7701
 7703 3 25.36 86.48 7.43 0.117 7702
 7704 3 25.43 86.55 7.24 0.075 7703
 7705 3 25.25 86.4 7.95 0.144 7702
 7706 3 25.2 86.29 7.9 0.115 7705
 7707 3 25.16 86.18 7.85 0.136 7706
 7708 3 25.18 86.02 7.83 0.14 7707
 7709 3 25.17 85.87 7.76 0.132 7708
 7710 3 25.08 85.74 7.76 0.129 7709
 7711 3 25.12 85.62 7.82 0.133 7710
 7712 3 25.08 85.56 7.89 0.251 7711
 7713 3 25.04 85.44 7.98 0.328 7712
 7714 3 24.91 85.33 8.06 0.37 7713
 7715 3 24.83 85.23 8.2 0.316 7714
 7716 3 24.77 84.97 8.23 0.245 7715
 7717 3 24.66 84.76 8.36 0.246 7716
 7718 3 24.54 84.52 8.55 0.218 7717
 7719 3 24.28 84.29 8.55 0.119 7718
 7720 3 24.23 84.16 8.51 0.126 7719
 7721 3 24.19 84.01 8.53 0.077 7720
 7722 3 24.12 83.87 8.64 0.115 7721
 7723 3 24.09 83.74 8.7 0.131 7722
 7724 3 24.08 83.55 8.86 0.118 7723
 7725 3 24.03 83.39 8.83 0.069 7724
 7726 3 23.94 83.13 8.69 0.131 7725
 7727 3 24.11 82.85 8.82 0.106 7726
 7728 3 24.17 82.73 8.74 0.173 7727
 7729 3 24.33 82.69 8.78 0.042 7728
 7730 3 24.17 82.59 8.59 0.152 7728
 7731 3 24.35 82.42 8.58 0.108 7730
 7732 3 24.41 82.35 8.72 0.027 7731
 7733 3 24.4 82.3 8.84 0.096 7732
 7734 3 24.32 82.2 8.79 0.092 7733
 7735 3 24.22 82.18 8.72 0.15 7734
 7736 3 24.32 81.98 8.7 0.053 7735
 7737 3 24.36 81.81 8.65 0.079 7736
 7738 3 24.41 81.71 8.61 0.048 7737
 7739 3 24.39 81.6 8.51 0.095 7738
 7740 3 24.22 81.52 8.52 0.093 7739
 7741 3 24.12 81.41 8.54 0.089 7740
 7742 3 24.09 81.24 8.51 0.062 7741
 7743 3 24.02 81.13 8.56 0.06 7742
 7744 3 23.97 81.01 8.58 0.089 7743
 7745 3 23.88 80.91 8.66 0.065 7744
 7746 3 23.72 80.92 8.57 0.091 7745
 7747 3 23.62 80.82 8.55 0.092 7746
 7748 3 23.61 80.69 8.47 0.083 7747
 7749 3 23.6 80.56 8.43 0.081 7748
 7750 3 23.56 80.41 8.42 0.084 7749
 7751 3 23.58 80.27 8.4 0.073 7750
 7752 3 23.55 80.14 8.42 0.103 7751
 7753 3 23.54 80 8.51 0.095 7752
 7754 3 23.49 79.85 8.59 0.114 7753
 7755 3 23.65 79.77 8.29 0.122 7754
 7756 3 23.92 79.82 8.09 0.153 7755
 7757 3 24.02 79.84 8.04 0.117 7756
 7758 3 23.74 83.2 8.4 0.101 7726
 7759 3 23.64 83.21 8.21 0.108 7758
 7760 3 23.57 83.03 8.09 0.105 7759
 7761 3 23.58 82.89 8.08 0.096 7760
 7762 3 23.5 82.74 8.17 0.116 7761
 7763 3 23.37 82.55 8.2 0.108 7762
 7764 3 23.39 82.4 8.24 0.094 7763
 7765 3 23.37 82.22 8.29 0.09 7764
 7766 3 23.33 82.09 8.46 0.086 7765
 7767 3 23.31 81.95 8.57 0.092 7766
 7768 3 23.32 81.79 8.51 0.084 7767
 7769 3 23.21 81.6 8.58 0.132 7768
 7770 3 23.22 81.45 8.62 0.145 7769
 7771 3 23.25 81.28 8.68 0.143 7770
 7772 3 23.33 81.16 8.89 0.065 7771
 7773 3 23.27 81.05 8.81 0.081 7772
 7774 3 23.18 81.1 8.62 0.095 7773
 7775 3 23.13 81.26 8.58 0.074 7774
 7776 3 25.97 87.68 7.63 0.077 7690
 7777 3 25.99 87.51 7.49 0.097 7776
 7778 3 26.06 87.41 7.49 0.109 7777
 7779 3 26.01 87.28 7.5 0.098 7778
 7780 3 31.64 93.57 7.02 0.162 7649
 7781 3 31.77 93.78 6.8 0.183 7780
 7782 3 31.78 93.9 6.73 0.185 7781
 7783 3 31.73 94.02 6.57 0.133 7782
 7784 3 31.71 94.1 6.46 0.142 7783
 7785 3 31.7 94.22 6.3 0.137 7784
 7786 3 31.71 94.31 6.16 0.14 7785
 7787 3 31.76 94.41 6.07 0.119 7786
 7788 3 31.74 94.46 5.97 0.122 7787
 7789 3 31.68 94.51 5.88 0.106 7788
 7790 3 31.8 94.74 5.7 0.133 7789
 7791 3 31.8 94.84 5.59 0.151 7790
 7792 3 31.82 95 5.51 0.147 7791
 7793 3 31.83 95.14 5.44 0.18 7792
 7794 3 31.86 95.28 5.31 0.171 7793
 7795 3 31.93 95.43 5.23 0.186 7794
 7796 3 32.01 95.59 4.97 0.196 7795
 7797 3 32.08 95.74 4.81 0.243 7796
 7798 3 32.11 95.81 4.73 0.255 7797
 7799 3 31.88 95.51 4.42 0.107 7798
 7800 3 31.71 95.45 4.29 0.092 7799
 7801 3 31.68 95.38 4.18 0.105 7800
 7802 3 31.72 95.33 4.03 0.076 7801
 7803 3 32.17 96.08 4.54 0.195 7798
 7804 3 32.22 96.38 4.32 0.21 7803
 7805 3 32.31 96.48 4.2 0.223 7804
 7806 3 32.35 96.71 4.12 0.227 7805
 7807 3 32.51 96.89 4.02 0.236 7806
 7808 3 32.48 97.22 3.97 0.146 7807
 7809 3 32.49 97.43 3.86 0.132 7808
 7810 3 32.55 97.62 3.84 0.164 7809
 7811 3 32.55 97.75 3.72 0.115 7810
 7812 3 32.58 97.83 3.65 0.184 7811
 7813 3 32.64 97.93 3.54 0.254 7812
 7814 3 32.92 98.15 3.55 0.08 7813
 7815 3 32.98 98.17 3.64 0.046 7814
 7816 3 33.1 98.45 3.54 0.044 7815
 7817 3 33.24 98.44 3.43 0.071 7816
 7818 3 31.07 91.9 8.61 0.33 7645
 7819 3 30.84 91.59 8.83 0.116 7818
 7820 3 30.78 91.49 8.88 0.154 7819
 7821 3 30.73 91.4 8.85 0.185 7820
 7822 3 30.62 91.4 8.68 0.267 7821
 7823 3 30.55 91.24 8.65 0.272 7822
 7824 3 30.52 91.08 8.71 0.343 7823
 7825 3 30.49 90.86 8.83 0.286 7824
 7826 3 30.42 90.74 8.83 0.304 7825
 7827 3 30.8 90.55 9.04 0.14 7826
 7828 3 30.75 90.47 8.92 0.04 7827
 7829 3 30.35 90.64 8.7 0.321 7826
 7830 3 30.31 90.42 8.6 0.155 7829
 7831 3 30.04 90.34 8.68 0.115 7830
 7832 3 29.9 90.31 8.69 0.093 7831
 7833 3 29.67 90.25 8.68 0.122 7832
 7834 3 29.54 90.23 8.67 0.051 7833
 7835 3 30.08 90.71 8.51 0.182 7829
 7836 3 30.53 90.59 9.36 0.076 7835
 7837 3 30.47 90.41 9.31 0.074 7836
 7838 3 30.51 90.32 9.26 0.124 7837
 7839 3 30.61 90.25 9.12 0.081 7838
 7840 3 29.81 90.78 8.32 0.182 7835
 7841 3 29.74 90.88 8.28 0.258 7840
 7842 3 29.86 91.23 8.22 0.123 7841
 7843 3 30 91.41 8.21 0.075 7842
 7844 3 30.1 91.58 8.1 0.077 7843
 7845 3 29.58 90.69 8.23 0.156 7841
 7846 3 29.41 90.43 8.22 0.074 7845
 7847 3 40.17 93.74 19.34 0.128 7515
 7848 3 40.03 93.63 19.38 0.113 7847
 7849 3 39.93 93.5 19.42 0.125 7848
 7850 3 39.89 93.5 19.51 0.162 7849
 7851 3 39.73 93.36 19.72 0.105 7850
 7852 3 39.47 93.34 19.83 0.113 7851
 7853 3 39.33 93.38 19.87 0.125 7852
 7854 3 39.27 93.42 19.96 0.194 7853
 7855 3 39.31 93.7 20.1 0.075 7854
 7856 3 39.26 93.66 20.23 0.08 7855
 7857 3 39.28 93.65 20.34 0.084 7856
 7858 3 39.32 93.65 20.49 0.091 7857
 7859 3 39.42 93.67 20.65 0.115 7858
 7860 3 39.5 93.66 20.83 0.128 7859
 7861 3 39.63 93.6 20.95 0.147 7860
 7862 3 39.96 93.81 20.97 0.075 7861
 7863 3 40.05 93.94 20.92 0.092 7862
 7864 3 40.13 93.91 20.82 0.052 7863
 7865 3 40.18 93.84 20.76 0.082 7864
 7866 3 40.16 93.75 20.61 0.000125 7865
 7867 3 39.33 93.45 21.29 0.061 7861
 7868 3 39.3 93.48 21.41 0.061 7867
 7869 3 39.27 93.52 21.51 0.061 7868
 7870 3 39.32 93.5 21.67 0.082 7869
 7871 3 39.32 93.48 21.84 0.105 7870
 7872 3 39.33 93.55 22.04 0.077 7871
 7873 3 39.35 93.58 22.26 0.113 7872
 7874 3 39.26 93.53 22.36 0.126 7873
 7875 3 39.3 93.4 22.52 0.143 7874
 7876 3 39.07 93.18 20.08 0.062 7854
 7877 3 39.07 93.17 20.22 0.092 7876
 7878 3 39.58 93.3 19.55 0.083 7851
 7879 3 42.55 94.77 21.66 0.11 7455
 7880 3 42.62 94.62 21.67 0.133 7879
 7881 3 42.76 94.48 21.66 0.129 7880
 7882 3 42.91 94.36 21.7 0.158 7881
 7883 3 43.07 94.33 21.62 0.064 7882
 7884 3 43.23 94.29 21.58 0.113 7883
 7885 3 43.36 94.16 21.63 0.111 7884
 7886 3 43.51 94.14 21.64 0.127 7885
 7887 3 43.69 94.11 21.55 0.154 7886
 7888 3 43.83 94.04 21.45 0.222 7887
 7889 3 43.96 94.01 21.47 0.308 7888
 7890 3 44.11 93.99 21.39 0.393 7889
 7891 3 44.26 93.92 21.38 0.403 7890
 7892 3 44.42 93.77 21.4 0.387 7891
 7893 3 44.46 93.66 20.79 0.098 7892
 7894 3 44.49 93.57 20.65 0.093 7893
 7895 3 44.54 93.47 20.46 0.106 7894
 7896 3 44.52 93.49 20.34 0.09 7895
 7897 3 44.53 93.46 20.16 0.084 7896
 7898 3 44.64 93.39 20.09 0.078 7897
 7899 3 44.71 93.27 19.97 0.105 7898
 7900 3 44.78 93.2 19.83 0.116 7899
 7901 3 44.88 93.07 19.81 0.141 7900
 7902 3 44.97 92.96 19.79 0.124 7901
 7903 3 44.95 92.8 19.86 0.091 7902
 7904 3 44.94 92.66 19.82 0.138 7903
 7905 3 44.88 92.54 19.81 0.109 7904
 7906 3 44.94 92.43 19.7 0.191 7905
 7907 3 44.98 92.36 19.61 0.206 7906
 7908 3 44.83 92.18 19.52 0.135 7907
 7909 3 44.82 92.08 19.39 0.13 7908
 7910 3 44.93 91.98 19.21 0.134 7909
 7911 3 44.87 91.93 19.07 0.117 7910
 7912 3 44.88 91.83 18.97 0.086 7911
 7913 3 44.89 91.72 18.91 0.085 7912
 7914 3 44.84 91.58 18.84 0.099 7913
 7915 3 44.78 91.42 18.75 0.11 7914
 7916 3 44.77 91.34 18.63 0.095 7915
 7917 3 44.79 91.25 18.46 0.109 7916
 7918 3 44.75 91.18 18.39 0.1 7917
 7919 3 44.7 91.11 18.19 0.096 7918
 7920 3 44.67 91.13 18.08 0.082 7919
 7921 3 44.72 91.02 17.99 0.082 7920
 7922 3 44.79 90.92 17.86 0.079 7921
 7923 3 44.83 90.9 17.73 0.115 7922
 7924 3 44.67 90.82 17.64 0.102 7923
 7925 3 44.57 90.81 17.54 0.116 7924
 7926 3 44.53 90.74 17.37 0.137 7925
 7927 3 44.4 90.85 17.35 0.168 7926
 7928 3 44.31 91.02 17.3 0.118 7927
 7929 3 44.35 91.1 17.22 0.062 7928
 7930 3 44.5 93.72 21.64 0.314 7892
 7931 3 44.48 93.76 22.1 0.179 7930
 7932 3 44.68 93.96 22.17 0.168 7931
 7933 3 44.79 93.96 22.23 0.076 7932
 7934 3 44.9 94.04 22.33 0.103 7933
 7935 3 44.95 94.05 22.43 0.14 7934
 7936 3 45.14 94.04 22.43 0.08 7935
 7937 3 45.25 94.11 22.52 0.108 7936
 7938 3 45.41 94.2 22.56 0.091 7937
 7939 3 45.52 94.18 22.64 0.09 7938
 7940 3 44.56 93.93 22.33 0.118 7932
 7941 3 44.55 94.01 22.38 0.000125 7940
 7942 3 44.2 93.65 22.15 0.192 7931
 7943 3 43.9 93.54 22.01 0.109 7942
 7944 3 43.78 93.44 22 0.125 7943
 7945 3 43.66 93.35 21.93 0.111 7944
 7946 3 43.46 93.22 21.87 0.091 7945
 7947 3 43.37 93.18 21.88 0.054 7946
 7948 3 43.16 93.14 21.82 0.082 7947
 7949 3 43.16 93.13 21.71 0.000125 7948
 7950 3 44.01 93.66 22.27 0.105 7942
 7951 3 43.95 93.65 22.41 0.125 7950
 7952 3 43.98 93.71 22.57 0.124 7951
 7953 3 43.92 93.76 22.7 0.074 7952
 7954 3 42.91 94.9 23.99 0.133 7444
 7955 3 42.75 94.93 24.03 0.078 7954
 7956 3 42.69 94.88 24.13 0.125 7955
 7957 3 42.57 94.78 24.19 0.12 7956
 7958 3 42.47 94.64 24.22 0.124 7957
 7959 3 42.36 94.44 24.32 0.136 7958
 7960 3 42.3 94.31 24.5 0.109 7959
 7961 3 42.3 94.19 24.67 0.118 7960
 7962 3 42.31 94.06 24.74 0.109 7961
 7963 3 42.26 93.88 24.82 0.098 7962
 7964 3 42.31 93.73 24.86 0.132 7963
 7965 3 42.28 93.57 24.89 0.113 7964
 7966 3 42.26 93.36 24.94 0.088 7965
 7967 3 42.28 93.24 24.95 0.081 7966
 7968 3 42.31 93.18 25.05 0.07 7967
 7969 3 42.26 92.96 25.1 0.068 7968
 7970 3 42.23 92.87 25.19 0.082 7969
 7971 3 42.21 92.75 25.31 0.083 7970
 7972 3 42.23 92.57 25.38 0.111 7971
 7973 3 42.18 92.41 25.43 0.075 7972
 7974 3 42.13 92.32 25.43 0.137 7973
 7975 3 42.11 92.21 25.58 0.131 7974
 7976 3 42 92.04 25.72 0.137 7975
 7977 3 41.89 91.85 25.84 0.115 7976
 7978 3 41.84 91.73 25.99 0.118 7977
 7979 3 41.69 91.54 26.17 0.1 7978
 7980 3 41.54 91.39 26.27 0.127 7979
 7981 3 41.46 91.29 26.28 0.16 7980
 7982 3 41.33 91.18 26.29 0.165 7981
 7983 3 41.36 90.89 26.43 0.103 7982
 7984 3 41.36 90.77 26.39 0.108 7983
 7985 3 41.19 90.64 26.42 0.107 7984
 7986 3 41.12 90.55 26.33 0.079 7985
 7987 3 43.05 94.7 23.99 0.052 7954
 7988 3 43.1 94.66 24.08 0.084 7987
 7989 3 43.21 94.61 24.26 0.139 7988
 7990 3 43.31 94.55 24.33 0.108 7989
 7991 3 43.17 95.53 24.35 0.053 7443
 7992 3 43.22 95.51 24.48 0.139 7991
 7993 3 43.21 95.47 24.61 0.198 7992
 7994 3 43.5 95.53 24.64 0.178 7993
 7995 3 43.7 95.57 24.61 0.122 7994
 7996 3 44.75 94.98 24.33 0.124 7433
 7997 3 44.66 94.9 24.31 0.089 7996
 7998 3 48.62 97.47 22.82 0.481 7391
 7999 3 48.76 97.66 22.82 0.499 7998
 8000 3 48.87 97.84 22.83 0.566 7999
 8001 3 48.04 97.99 22.68 0.075 8000
 8002 3 47.93 97.91 22.57 0.071 8001
 8003 3 47.79 97.82 22.49 0.095 8002
 8004 3 47.71 97.8 22.26 0.106 8003
 8005 3 47.77 97.8 22.12 0.123 8004
 8006 3 47.79 97.8 21.91 0.08 8005
 8007 3 47.78 97.79 21.77 0.09 8006
 8008 3 47.84 97.83 21.63 0.117 8007
 8009 3 47.79 97.76 21.55 0.126 8008
 8010 3 47.65 97.6 21.57 0.139 8009
 8011 3 47.59 97.56 21.45 0.106 8010
 8012 3 47.59 97.53 21.35 0.000125 8011
 8013 3 49 97.99 22.88 0.613 8000
 8014 3 49.07 98.12 22.87 0.689 8013
 8015 3 49.24 98.15 23.12 0.737 8014
 8016 3 48.83 97.87 23.86 0.157 8015
 8017 3 49.3 98.41 23.03 0.678 8015
 8018 3 49.28 98.64 23.05 0.628 8017
 8019 3 49.19 98.83 23.14 0.609 8018
 8020 3 49.09 99.01 23.2 0.569 8019
 8021 3 49.02 99.17 23.26 0.498 8020
 8022 3 48.89 99.34 23.36 0.439 8021
 8023 3 48.7 99.53 23.42 0.368 8022
 8024 3 48.52 99.76 23.42 0.329 8023
 8025 3 48.35 99.88 23.47 0.311 8024
 8026 3 48.17 100.08 23.42 0.302 8025
 8027 3 48.01 100.28 23.3 0.41 8026
 8028 3 47.92 100.38 23.33 0.487 8027
 8029 3 47.77 100.48 23.29 0.617 8028
 8030 3 47.56 100.48 23.37 0.672 8029
 8031 3 47.43 100.58 23.4 0.724 8030
 8032 3 47.35 100.68 23.49 0.757 8031
 8033 3 47.26 100.68 23.45 0.748 8032
 8034 3 46.92 99.69 23.15 0.185 8033
 8035 3 46.8 99.52 23.11 0.164 8034
 8036 3 46.71 99.31 23.09 0.197 8035
 8037 3 46.6 99.24 23.06 0.157 8036
 8038 3 46.54 99.16 23 0.204 8037
 8039 3 46.3 99.17 23.08 0.191 8038
 8040 3 46.12 99.13 23.09 0.227 8039
 8041 3 46.04 99.04 23.16 0.261 8040
 8042 3 46.05 98.99 23.51 0.136 8041
 8043 3 46.01 98.91 23.64 0.137 8042
 8044 3 46.02 98.69 23.78 0.08 8043
 8045 3 45.96 98.5 23.9 0.126 8044
 8046 3 45.87 98.38 23.96 0.052 8045
 8047 3 45.82 98.97 22.99 0.2 8041
 8048 3 45.68 98.98 22.94 0.205 8047
 8049 3 45.53 99 22.7 0.163 8048
 8050 3 45.4 99.06 22.53 0.173 8049
 8051 3 45.25 99.12 22.48 0.158 8050
 8052 3 45.13 99.16 22.39 0.141 8051
 8053 3 44.97 99.21 22.33 0.149 8052
 8054 3 44.82 99.19 22.28 0.173 8053
 8055 3 44.66 99.19 22.17 0.206 8054
 8056 3 44.51 99.19 22.16 0.27 8055
 8057 3 44.45 99.62 22.08 0.112 8056
 8058 3 44.32 99.71 22.17 0.127 8057
 8059 3 44.2 99.76 22.2 0.143 8058
 8060 3 44.07 99.86 22.3 0.161 8059
 8061 3 44 99.99 22.41 0.141 8060
 8062 3 43.83 100.09 22.47 0.103 8061
 8063 3 43.72 100.29 22.48 0.15 8062
 8064 3 43.47 100.29 22.51 0.15 8063
 8065 3 43.41 100.49 22.6 0.147 8064
 8066 3 43.37 100.59 22.64 0.139 8065
 8067 3 43.27 100.79 22.74 0.196 8066
 8068 3 43.23 100.89 22.78 0.237 8067
 8069 3 43.16 101.19 22.6 0.09 8068
 8070 3 43.12 101.29 22.51 0.136 8069
 8071 3 43.2 101.59 22.64 0.075 8070
 8072 3 43.21 101.69 22.75 0.098 8071
 8073 3 43.23 101.79 22.85 0.1 8072
 8074 3 43.18 101.89 22.93 0.105 8073
 8075 3 43.19 102.09 23.07 0.078 8074
 8076 3 43.2 102.19 23.2 0.106 8075
 8077 3 43.21 102.29 23.3 0.089 8076
 8078 3 43.24 102.49 23.37 0.108 8077
 8079 3 43.28 102.59 23.45 0.087 8078
 8080 3 43.27 102.79 23.48 0.064 8079
 8081 3 43.19 102.99 23.5 0.08 8080
 8082 3 43.21 103.09 23.53 0.000125 8081
 8083 3 43.02 101.29 22.24 0.069 8070
 8084 3 42.94 101.39 22.15 0.063 8083
 8085 3 42.82 101.39 22.1 0.089 8084
 8086 3 42.8 101.49 22 0.113 8085
 8087 3 42.81 101.49 21.88 0.096 8086
 8088 3 42.79 101.59 21.79 0.117 8087
 8089 3 42.75 101.59 21.7 0.118 8088
 8090 3 42.87 101.89 21.58 0.129 8089
 8091 3 42.88 101.99 21.49 0.118 8090
 8092 3 43.26 100.49 22.38 0.064 8065
 8093 3 43.1 100.49 22.59 0.116 8092
 8094 3 42.99 100.49 22.65 0.127 8093
 8095 3 42.86 100.49 22.63 0.062 8094
 8096 3 44.33 99.02 22.24 0.215 8056
 8097 3 44.14 98.89 22.38 0.158 8096
 8098 3 44 98.78 22.43 0.162 8097
 8099 3 43.85 98.69 22.43 0.177 8098
 8100 3 43.74 98.73 22.36 0.213 8099
 8101 3 43.55 98.58 22.58 0.105 8100
 8102 3 43.52 98.47 22.58 0.123 8101
 8103 3 43.41 98.46 22.63 0.138 8102
 8104 3 43.29 98.43 22.73 0.141 8103
 8105 3 43.13 98.31 22.76 0.127 8104
 8106 3 43.06 98.25 22.91 0.163 8105
 8107 3 42.98 98.23 23.06 0.201 8106
 8108 3 42.81 98.17 23.08 0.183 8107
 8109 3 42.56 98.06 23 0.153 8108
 8110 3 42.44 97.93 23.05 0.152 8109
 8111 3 42.33 97.81 23.12 0.137 8110
 8112 3 42.25 97.65 23.15 0.138 8111
 8113 3 42.14 97.49 23.31 0.155 8112
 8114 3 42.07 97.38 23.37 0.141 8113
 8115 3 41.97 97.3 23.38 0.144 8114
 8116 3 41.87 97.25 23.54 0.13 8115
 8117 3 41.75 97.21 23.59 0.091 8116
 8118 3 41.65 97.15 23.61 0.128 8117
 8119 3 41.57 97.1 23.68 0.181 8118
 8120 3 41.46 97.06 23.81 0.16 8119
 8121 3 41.32 96.93 23.84 0.145 8120
 8122 3 41.22 96.78 23.89 0.172 8121
 8123 3 41.1 96.7 24 0.169 8122
 8124 3 40.99 96.67 24.15 0.13 8123
 8125 3 40.9 96.62 24.25 0.139 8124
 8126 3 40.83 96.61 24.4 0.156 8125
 8127 3 40.78 96.61 24.51 0.192 8126
 8128 3 40.73 96.47 24.68 0.199 8127
 8129 3 40.65 96.3 24.84 0.166 8128
 8130 3 40.59 96.21 25.03 0.136 8129
 8131 3 40.46 96.11 25.11 0.17 8130
 8132 3 40.3 96.09 25.27 0.233 8131
 8133 3 40.13 96.06 25.39 0.258 8132
 8134 3 39.98 96.04 25.43 0.291 8133
 8135 3 39.88 96.02 25.54 0.312 8134
 8136 3 39.72 95.9 25.54 0.313 8135
 8137 3 39.57 95.85 25.57 0.321 8136
 8138 3 39.35 95.74 25.55 0.317 8137
 8139 3 39.2 95.73 25.64 0.325 8138
 8140 3 38.99 95.73 25.57 0.315 8139
 8141 3 38.73 95.67 25.48 0.276 8140
 8142 3 38.51 95.7 25.38 0.219 8141
 8143 3 38.26 95.74 25.25 0.143 8142
 8144 3 38.08 95.76 25.16 0.14 8143
 8145 3 37.97 95.83 25.04 0.18 8144
 8146 3 37.81 95.88 24.98 0.204 8145
 8147 3 37.71 95.88 24.88 0.278 8146
 8148 3 37.54 95.4 24.83 0.087 8147
 8149 3 37.46 95.28 24.8 0.084 8148
 8150 3 37.29 95.2 24.73 0.091 8149
 8151 3 37.15 95.18 24.7 0.089 8150
 8152 3 37 95.15 24.6 0.099 8151
 8153 3 36.84 95.11 24.61 0.069 8152
 8154 3 36.75 95.1 24.69 0.083 8153
 8155 3 36.61 95.11 24.72 0.111 8154
 8156 3 36.49 95.2 24.74 0.093 8155
 8157 3 36.34 95.27 24.8 0.091 8156
 8158 3 36.18 95.32 24.72 0.112 8157
 8159 3 36.1 95.3 24.66 0.000125 8158
 8160 3 37.69 96.25 24.79 0.132 8147
 8161 3 37.69 96.47 24.74 0.147 8160
 8162 3 37.66 96.56 24.81 0.201 8161
 8163 3 37.55 96.69 25 0.105 8162
 8164 3 37.53 96.82 25.11 0.132 8163
 8165 3 37.49 97.03 25.16 0.157 8164
 8166 3 37.4 97.15 25.17 0.16 8165
 8167 3 37.12 97.16 25.13 0.084 8166
 8168 3 37.2 97.24 25.31 0.089 8167
 8169 3 37.08 97.22 25.4 0.072 8168
 8170 3 36.9 97.24 25.31 0.12 8169
 8171 3 36.74 97.42 25.34 0.053 8170
 8172 3 36.59 97.49 25.22 0.071 8171
 8173 3 36.47 97.45 25.19 0.084 8172
 8174 3 36.33 97.44 25.22 0.093 8173
 8175 3 36.2 97.35 25.18 0.082 8174
 8176 3 36.06 97.23 25.07 0.084 8175
 8177 3 35.89 97.15 25 0.092 8176
 8178 3 37.9 96.58 24.68 0.081 8162
 8179 3 38.03 96.66 24.64 0.106 8178
 8180 3 38.17 96.71 24.64 0.091 8179
 8181 3 38.37 96.75 24.6 0.085 8180
 8182 3 38.49 96.79 24.58 0.101 8181
 8183 3 38.53 96.95 24.55 0.085 8182
 8184 3 38.53 97.12 24.57 0.064 8183
 8185 3 39.46 95.51 26.09 0.088 8139
 8186 3 39.46 95.48 26.25 0.105 8185
 8187 3 39.47 95.43 26.42 0.096 8186
 8188 3 39.42 95.33 26.62 0.135 8187
 8189 3 39.43 95.26 26.76 0.12 8188
 8190 3 39.46 95.23 26.89 0.163 8189
 8191 3 39.21 95.08 26.93 0.087 8190
 8192 3 39.04 95.09 26.93 0.093 8191
 8193 3 38.95 95.07 26.91 0.06 8192
 8194 3 39.53 95.32 27.06 0.092 8190
 8195 3 39.58 95.36 27.18 0.106 8194
 8196 3 39.74 95.44 27.28 0.071 8195
 8197 3 40.85 96.86 24.55 0.114 8127
 8198 3 40.88 96.99 24.58 0.059 8197
 8199 3 43.68 98.82 22.04 0.128 8100
 8200 3 43.6 98.77 21.94 0.123 8199
 8201 3 47.29 101.28 23.7 0.551 8033
 8202 3 47.26 101.48 23.86 0.524 8201
 8203 3 47.17 101.78 24.09 0.435 8202
 8204 3 47.15 102.08 24.22 0.478 8203
 8205 3 47.01 102.18 24.3 0.519 8204
 8206 3 46.87 102.38 24.32 0.541 8205
 8207 3 46.82 102.48 24.38 0.566 8206
 8208 3 46.73 102.68 24.41 0.581 8207
 8209 3 46.6 102.78 24.51 0.616 8208
 8210 3 46.43 102.88 24.65 0.642 8209
 8211 3 46.54 102.98 24.68 0.654 8210
 8212 3 46.66 103.18 24.7 0.592 8211
 8213 3 47.24 103.28 24.69 0.297 8212
 8214 3 47.23 103.48 24.67 0.271 8213
 8215 3 47.22 103.68 24.7 0.191 8214
 8216 3 47.3 103.98 24.67 0.112 8215
 8217 3 46.22 103.38 24.71 0.527 8212
 8218 3 46.17 103.58 24.78 0.491 8217
 8219 3 45.55 103.39 25.46 0.095 8218
 8220 3 45.47 103.49 25.6 0.09 8219
 8221 3 45.41 103.49 25.82 0.144 8220
 8222 3 45.31 103.49 25.97 0.129 8221
 8223 3 45.17 103.49 26.16 0.112 8222
 8224 3 45.04 103.49 26.28 0.128 8223
 8225 3 44.91 103.49 26.35 0.155 8224
 8226 3 44.75 103.49 26.47 0.136 8225
 8227 3 44.65 103.49 26.59 0.203 8226
 8228 3 44.68 103.89 26.62 0.113 8227
 8229 3 44.58 104.19 26.73 0.082 8228
 8230 3 44.58 104.19 26.78 0.107 8229
 8231 3 44.56 104.29 26.9 0.082 8230
 8232 3 44.63 104.39 26.95 0.103 8231
 8233 3 44.59 104.59 27 0.09 8232
 8234 3 44.6 104.69 27.06 0.07 8233
 8235 3 44.67 104.89 27.04 0.077 8234
 8236 3 44.64 104.99 27.08 0.069 8235
 8237 3 44.49 103.29 26.69 0.18 8227
 8238 3 44.48 103.49 26.83 0.133 8237
 8239 3 44.44 103.59 26.99 0.085 8238
 8240 3 44.33 103.69 27.09 0.116 8239
 8241 3 44.27 103.69 27.2 0.116 8240
 8242 3 44.2 103.69 27.32 0.208 8241
 8243 3 44.14 103.69 27.47 0.315 8242
 8244 3 44.03 103.69 27.65 0.36 8243
 8245 3 43.88 103.69 27.79 0.395 8244
 8246 3 43.77 103.59 27.93 0.458 8245
 8247 3 43.66 103.49 28.11 0.473 8246
 8248 3 43.57 103.39 28.21 0.512 8247
 8249 3 43.11 102.89 27.84 0.133 8248
 8250 3 42.89 102.79 27.79 0.114 8249
 8251 3 42.74 102.79 27.82 0.134 8250
 8252 3 42.64 102.59 27.9 0.18 8251
 8253 3 42.78 102.29 27.92 0.089 8252
 8254 3 42.82 102.19 27.9 0.087 8253
 8255 3 42.96 102.09 27.8 0.121 8254
 8256 3 43.07 102.09 27.74 0.076 8255
 8257 3 42.45 102.59 27.92 0.141 8252
 8258 3 42.24 102.59 27.92 0.173 8257
 8259 3 42.14 102.49 27.96 0.185 8258
 8260 3 42.18 102.29 28.1 0.088 8259
 8261 3 42.1 102.19 28.17 0.153 8260
 8262 3 41.98 102.19 28.16 0.159 8261
 8263 3 41.79 102.29 28.19 0.113 8262
 8264 3 41.68 102.39 28.25 0.056 8263
 8265 3 41.55 102.49 28.3 0.076 8264
 8266 3 41.51 102.59 28.35 0.085 8265
 8267 3 41.42 102.69 28.46 0.091 8266
 8268 3 41.29 102.69 28.59 0.103 8267
 8269 3 42.09 101.89 28.12 0.093 8262
 8270 3 42.04 101.79 28.08 0.08 8269
 8271 3 42.11 101.69 27.98 0.09 8270
 8272 3 42.2 101.59 27.83 0.103 8271
 8273 3 42.23 101.59 27.68 0.094 8272
 8274 3 42.26 101.49 27.54 0.096 8273
 8275 3 42.31 101.49 27.44 0.148 8274
 8276 3 42.36 101.59 27.38 0.204 8275
 8277 3 41.85 102.69 27.9 0.07 8259
 8278 3 41.76 102.79 27.85 0.09 8277
 8279 3 41.71 102.89 27.84 0.136 8278
 8280 3 41.64 102.99 27.91 0.108 8279
 8281 3 41.51 103.09 28.02 0.068 8280
 8282 3 41.37 103.19 28.15 0.076 8281
 8283 3 41.18 103.39 28.26 0.165 8282
 8284 3 41.02 103.59 28.32 0.12 8283
 8285 3 40.93 103.59 28.4 0.121 8284
 8286 3 40.76 103.69 28.54 0.13 8285
 8287 3 40.7 103.79 28.65 0.105 8286
 8288 3 40.56 103.89 28.78 0.114 8287
 8289 3 40.42 103.89 28.81 0.148 8288
 8290 3 40.38 103.99 28.89 0.139 8289
 8291 3 40.33 103.99 29.13 0.096 8290
 8292 3 40.23 103.99 29.22 0.138 8291
 8293 3 43.66 103.59 28.48 0.463 8248
 8294 3 43.51 103.69 28.7 0.464 8293
 8295 3 43.4 103.69 28.88 0.517 8294
 8296 3 42.99 104.19 29.11 0.101 8295
 8297 3 42.89 104.29 29.18 0.103 8296
 8298 3 42.94 104.39 29.28 0.085 8297
 8299 3 43.28 103.69 29.02 0.487 8295
 8300 3 42.98 103.39 29.06 0.309 8299
 8301 3 42.52 103.19 29.13 0.168 8300
 8302 3 42.42 103.19 29.22 0.202 8301
 8303 3 42.19 103.09 29.26 0.117 8302
 8304 3 42.02 102.99 29.34 0.146 8303
 8305 3 41.88 102.89 29.43 0.193 8304
 8306 3 41.78 102.69 29.53 0.22 8305
 8307 3 41.72 102.39 29.53 0.151 8306
 8308 3 41.69 102.19 29.52 0.171 8307
 8309 3 41.58 101.99 29.5 0.183 8308
 8310 3 41.54 101.89 29.45 0.257 8309
 8311 3 41.25 101.79 29.52 0.155 8310
 8312 3 41.13 101.69 29.49 0.152 8311
 8313 3 40.95 101.59 29.53 0.102 8312
 8314 3 40.8 101.39 29.53 0.131 8313
 8315 3 40.69 101.19 29.54 0.122 8314
 8316 3 40.59 101.19 29.63 0.125 8315
 8317 3 40.47 101.09 29.71 0.099 8316
 8318 3 40.35 100.99 29.71 0.102 8317
 8319 3 40.25 100.99 29.78 0.147 8318
 8320 3 40.13 100.89 29.87 0.198 8319
 8321 3 40 100.79 29.92 0.254 8320
 8322 3 39.88 100.69 30.02 0.29 8321
 8323 3 39.71 100.7 29.97 0.31 8322
 8324 3 39.58 100.7 29.96 0.288 8323
 8325 3 39.47 100.4 29.9 0.219 8324
 8326 3 39.34 100.3 29.9 0.157 8325
 8327 3 39.19 100.2 29.87 0.162 8326
 8328 3 39.13 100.2 29.78 0.191 8327
 8329 3 39.15 100.1 29.54 0.139 8328
 8330 3 39.12 99.85 29.52 0.114 8329
 8331 3 38.98 99.64 29.48 0.145 8330
 8332 3 38.93 99.5 29.48 0.127 8331
 8333 3 38.74 99.42 29.53 0.137 8332
 8334 3 38.59 99.39 29.56 0.144 8333
 8335 3 38.37 99.31 29.51 0.103 8334
 8336 3 38.2 99.32 29.45 0.098 8335
 8337 3 41.63 102.99 29.62 0.106 8306
 8338 3 41.5 103.19 29.74 0.133 8337
 8339 3 41.4 103.39 29.8 0.081 8338
 8340 3 41.37 103.49 29.88 0.000125 8339
 8341 3 43.41 104.19 29.12 0.215 8299
 8342 3 43.45 104.69 29.13 0.089 8341
 8343 3 43.4 104.89 29.16 0.093 8342
 8344 3 44.29 103.09 26.7 0.115 8237
 8345 3 44.18 102.99 26.69 0.118 8344
 8346 3 44.16 102.89 26.68 0.165 8345
 8347 3 44.32 102.69 26.63 0.113 8346
 8348 3 44.46 102.49 26.67 0.065 8347
 8349 3 44.52 102.39 26.66 0.087 8348
 8350 3 44.57 102.29 26.63 0.082 8349
 8351 3 44.61 102.09 26.58 0.093 8350
 8352 3 44.49 101.99 26.52 0.09 8351
 8353 3 46.19 103.78 24.77 0.442 8218
 8354 3 46.36 103.98 24.72 0.397 8353
 8355 3 46.48 104.08 24.73 0.401 8354
 8356 3 46.55 104.28 24.75 0.374 8355
 8357 3 46.68 104.58 24.65 0.362 8356
 8358 3 46.71 104.78 24.61 0.302 8357
 8359 3 46.77 104.98 24.59 0.326 8358
 8360 3 46.67 105.08 24.64 0.382 8359
 8361 3 46.86 105.38 24.52 0.344 8360
 8362 3 46.89 105.58 24.52 0.35 8361
 8363 3 46.94 105.78 24.42 0.358 8362
 8364 3 47.07 106.08 24.31 0.339 8363
 8365 3 47.08 106.28 24.29 0.354 8364
 8366 3 47.08 106.48 24.3 0.359 8365
 8367 3 47.13 106.68 24.22 0.333 8366
 8368 3 47.11 106.88 24.24 0.308 8367
 8369 3 47.21 107.18 24.14 0.305 8368
 8370 3 47.27 107.48 24.02 0.293 8369
 8371 3 47.24 107.58 23.97 0.307 8370
 8372 3 47.14 107.78 23.97 0.343 8371
 8373 3 47.03 107.88 23.86 0.363 8372
 8374 3 46.97 108.08 23.79 0.448 8373
 8375 3 46.89 108.18 23.72 0.5 8374
 8376 3 46.81 108.38 23.81 0.553 8375
 8377 3 46.82 108.48 23.7 0.566 8376
 8378 3 46.85 108.58 23.6 0.59 8377
 8379 3 46.6 108.68 23.83 0.579 8378
 8380 3 46.78 108.88 23.76 0.644 8379
 8381 3 46.67 109.08 23.76 0.599 8380
 8382 3 46.58 109.28 23.7 0.54 8381
 8383 3 46.46 109.48 23.69 0.57 8382
 8384 3 45.9 109.79 24.31 0.227 8383
 8385 3 45.73 109.99 24.41 0.225 8384
 8386 3 45.54 110.09 24.52 0.25 8385
 8387 3 45.36 110.29 24.56 0.238 8386
 8388 3 45.12 110.39 24.65 0.223 8387
 8389 3 44.93 110.39 24.7 0.226 8388
 8390 3 44.77 110.39 24.75 0.246 8389
 8391 3 44.62 110.39 24.88 0.181 8390
 8392 3 44.53 110.39 24.82 0.19 8391
 8393 3 44.39 110.39 24.87 0.234 8392
 8394 3 44.3 110.29 24.82 0.252 8393
 8395 3 44.16 110.29 24.87 0.309 8394
 8396 3 43.86 110.19 25.02 0.214 8395
 8397 3 43.74 110.09 25.03 0.234 8396
 8398 3 43.64 109.99 25.06 0.319 8397
 8399 3 43.97 109.59 24.91 0.111 8398
 8400 3 44.03 109.39 24.87 0.066 8399
 8401 3 44.03 109.29 24.92 0.091 8400
 8402 3 44.05 109.09 24.9 0.156 8401
 8403 3 44.09 108.99 24.92 0.187 8402
 8404 3 44 108.69 25.15 0.071 8403
 8405 3 43.93 108.49 25.2 0.068 8404
 8406 3 43.33 110.09 25.19 0.258 8398
 8407 3 43.17 110.09 25.22 0.262 8406
 8408 3 42.91 110.09 25.35 0.209 8407
 8409 3 42.72 110.09 25.45 0.231 8408
 8410 3 42.56 110.19 25.55 0.212 8409
 8411 3 42.39 110.19 25.51 0.223 8410
 8412 3 42.25 110.19 25.57 0.249 8411
 8413 3 42.07 110.29 25.62 0.258 8412
 8414 3 41.89 110.29 25.74 0.267 8413
 8415 3 41.72 110.39 25.86 0.253 8414
 8416 3 41.56 110.39 25.97 0.284 8415
 8417 3 41.41 110.49 26.04 0.302 8416
 8418 3 41.29 110.59 26.06 0.339 8417
 8419 3 41.2 110.19 26.14 0.069 8418
 8420 3 41.08 110.19 26.19 0.056 8419
 8421 3 41.02 110.19 26.29 0.052 8420
 8422 3 41.09 110.69 26.23 0.383 8418
 8423 3 40.94 110.79 26.36 0.447 8422
 8424 3 40.8 110.69 26.44 0.519 8423
 8425 3 40.71 110.69 26.54 0.555 8424
 8426 3 40.52 110.7 26.62 0.566 8425
 8427 3 40.35 110.7 26.61 0.586 8426
 8428 3 40.19 110.7 26.67 0.591 8427
 8429 3 40.38 110.29 27.45 0.098 8428
 8430 3 40.37 110.29 27.62 0.112 8429
 8431 3 40.29 110.3 27.79 0.127 8430
 8432 3 40.26 110.29 28 0.124 8431
 8433 3 40.16 110.3 28.14 0.115 8432
 8434 3 40.13 110.4 28.27 0.113 8433
 8435 3 40.05 110.4 28.39 0.193 8434
 8436 3 40 110.8 26.36 0.493 8428
 8437 3 39.88 110.9 25.8 0.373 8436
 8438 3 39.8 111 25.7 0.416 8437
 8439 3 39.68 111 25.63 0.453 8438
 8440 3 39.56 111.1 25.54 0.44 8439
 8441 3 39.39 110.4 25.83 0.105 8440
 8442 3 39.34 110.3 25.86 0.098 8441
 8443 3 39.36 110.1 25.92 0.000125 8442
 8444 3 39.54 111.4 25.36 0.38 8440
 8445 3 39.47 111.5 25.19 0.363 8444
 8446 3 39.41 111.6 25.03 0.3 8445
 8447 3 39.27 111.7 24.95 0.316 8446
 8448 3 39.13 111.8 24.79 0.322 8447
 8449 3 38.99 111.9 24.63 0.331 8448
 8450 3 38.87 111.9 24.52 0.319 8449
 8451 3 38.74 111.9 24.4 0.275 8450
 8452 3 38.59 111.8 24.19 0.224 8451
 8453 3 38.46 111.8 24.01 0.236 8452
 8454 3 38.41 111.7 23.8 0.21 8453
 8455 3 38.29 111.7 23.59 0.164 8454
 8456 3 38.19 111.7 23.47 0.147 8455
 8457 3 38.13 111.6 23.35 0.195 8456
 8458 3 38.04 111.6 23.28 0.285 8457
 8459 3 37.83 111.6 23.23 0.261 8458
 8460 3 37.72 111.6 23.16 0.239 8459
 8461 3 37.52 111.6 23.06 0.19 8460
 8462 3 37.38 111.6 22.91 0.203 8461
 8463 3 37.32 111.6 22.81 0.221 8462
 8464 3 37.23 111.6 22.66 0.244 8463
 8465 3 37.17 111.8 22.58 0.305 8464
 8466 3 37.19 112 22.42 0.345 8465
 8467 3 37.23 112.1 22.29 0.449 8466
 8468 3 36.7 112.3 22.66 0.109 8467
 8469 3 36.54 112.3 22.81 0.139 8468
 8470 3 36.46 112.2 22.88 0.135 8469
 8471 3 37.31 112.1 22.15 0.509 8467
 8472 3 37.35 112.2 22.02 0.534 8471
 8473 3 37.42 112.2 21.9 0.546 8472
 8474 3 37.03 111.4 21.58 0.147 8473
 8475 3 36.95 111.2 21.43 0.108 8474
 8476 3 36.83 111.1 21.42 0.1 8475
 8477 3 36.73 110.9 21.42 0.126 8476
 8478 3 36.72 110.8 21.36 0.148 8477
 8479 3 36.6 110.7 21.24 0.099 8478
 8480 3 36.55 110.61 21.18 0.146 8479
 8481 3 36.45 110.61 21.03 0.000125 8480
 8482 3 37.34 112.6 21.89 0.39 8473
 8483 3 37.27 112.8 21.75 0.305 8482
 8484 3 37.23 112.8 21.57 0.24 8483
 8485 3 37.12 112.9 21.44 0.206 8484
 8486 3 37.08 112.9 21.29 0.225 8485
 8487 3 37.15 112.9 21.13 0.242 8486
 8488 3 37.18 113 20.95 0.22 8487
 8489 3 37.29 113 20.81 0.199 8488
 8490 3 37.29 113.1 20.66 0.22 8489
 8491 3 37.35 113.1 20.56 0.25 8490
 8492 3 37.42 113.1 20.41 0.246 8491
 8493 3 37.45 113.1 20.21 0.25 8492
 8494 3 37.46 113.1 20.05 0.277 8493
 8495 3 37.99 113 20.21 0.07 8494
 8496 3 38.1 113 20.06 0.074 8495
 8497 3 38.11 112.9 19.86 0.082 8496
 8498 3 38.21 112.9 19.72 0.074 8497
 8499 3 37.29 113.1 19.82 0.283 8494
 8500 3 37.23 113.1 19.65 0.301 8499
 8501 3 37.37 113.2 19.47 0.251 8500
 8502 3 37.38 113.3 19.3 0.206 8501
 8503 3 37.38 113.4 19.14 0.204 8502
 8504 3 37.3 113.4 19 0.198 8503
 8505 3 37.27 113.5 18.82 0.201 8504
 8506 3 37.25 113.5 18.69 0.245 8505
 8507 3 37.16 113.61 18.57 0.224 8506
 8508 3 37.11 113.51 18.36 0.206 8507
 8509 3 37 113.51 18.21 0.182 8508
 8510 3 36.9 113.41 18.01 0.17 8509
 8511 3 36.91 113.31 17.84 0.155 8510
 8512 3 36.94 113.21 17.66 0.168 8511
 8513 3 36.96 113.21 17.5 0.147 8512
 8514 3 36.94 113.11 17.38 0.158 8513
 8515 3 36.89 113.11 17.29 0.151 8514
 8516 3 36.94 113.01 17.22 0.147 8515
 8517 3 36.9 112.91 17.03 0.163 8516
 8518 3 36.86 112.81 16.88 0.184 8517
 8519 3 36.79 112.71 16.81 0.207 8518
 8520 3 36.9 112.61 16.63 0.17 8519
 8521 3 36.91 112.51 16.52 0.204 8520
 8522 3 36.89 112.41 16.44 0.2 8521
 8523 3 36.86 112.11 16.38 0.168 8522
 8524 3 36.81 112.01 16.27 0.174 8523
 8525 3 36.83 111.81 16.11 0.167 8524
 8526 3 36.73 111.61 16.03 0.178 8525
 8527 3 36.6 111.41 15.99 0.192 8526
 8528 3 36.51 111.31 16 0.184 8527
 8529 3 36.43 111.21 15.92 0.246 8528
 8530 3 36.26 111.11 15.96 0.255 8529
 8531 3 36.07 111.01 16.01 0.326 8530
 8532 3 36 110.91 16.06 0.402 8531
 8533 3 35.78 110.71 15.91 0.443 8532
 8534 3 35.74 110.61 15.83 0.459 8533
 8535 3 35.6 110.51 15.83 0.43 8534
 8536 3 35.52 110.31 15.68 0.362 8535
 8537 3 35.41 110.21 15.45 0.269 8536
 8538 3 35.3 110.11 15.34 0.253 8537
 8539 3 35.07 109.91 15.27 0.209 8538
 8540 3 34.93 109.81 15.29 0.196 8539
 8541 3 34.83 109.71 15.16 0.172 8540
 8542 3 34.76 109.51 15.02 0.14 8541
 8543 3 34.72 109.41 14.88 0.155 8542
 8544 3 34.64 109.21 14.8 0.143 8543
 8545 3 34.52 109.21 14.68 0.145 8544
 8546 3 34.42 109.11 14.53 0.205 8545
 8547 3 34.37 109.01 14.4 0.205 8546
 8548 3 34.34 108.81 14.18 0.208 8547
 8549 3 34.34 108.71 13.96 0.206 8548
 8550 3 34.24 108.61 13.79 0.229 8549
 8551 3 34.22 108.61 13.63 0.25 8550
 8552 3 34.08 108.51 13.51 0.263 8551
 8553 3 33.95 108.41 13.41 0.318 8552
 8554 3 33.81 108.31 13.35 0.37 8553
 8555 3 33.75 108.31 13.14 0.398 8554
 8556 3 33.68 108.21 12.96 0.42 8555
 8557 3 33.74 108.11 12.73 0.495 8556
 8558 3 33.71 108.01 12.56 0.453 8557
 8559 3 33.83 107.91 12.33 0.391 8558
 8560 3 33.39 108.02 12.27 0.071 8559
 8561 3 33.39 108.02 12.02 0.039 8560
 8562 3 33.32 108.02 11.91 0.043 8561
 8563 3 33.89 107.81 12.15 0.323 8559
 8564 3 33.85 107.71 11.93 0.304 8563
 8565 3 33.77 107.71 11.69 0.291 8564
 8566 3 33.82 107.61 11.37 0.308 8565
 8567 3 33.84 107.51 11.09 0.263 8566
 8568 3 33.76 107.41 10.93 0.279 8567
 8569 3 33.75 107.42 10.71 0.339 8568
 8570 3 33.71 107.22 10.56 0.402 8569
 8571 3 33.71 107.32 10.41 0.46 8570
 8572 3 33.95 107.61 10.08 0.135 8571
 8573 3 33.95 107.61 9.97 0.126 8572
 8574 3 34.03 107.61 9.83 0.132 8573
 8575 3 34.03 107.61 9.64 0.107 8574
 8576 3 34.13 107.71 9.48 0.126 8575
 8577 3 34.2 107.71 9.31 0.128 8576
 8578 3 34.26 107.71 9.08 0.103 8577
 8579 3 34.27 107.71 8.95 0.105 8578
 8580 3 34.33 107.81 8.83 0.16 8579
 8581 3 34.36 107.91 8.69 0.217 8580
 8582 3 34.39 107.81 8.42 0.201 8581
 8583 3 34.5 107.81 8.23 0.152 8582
 8584 3 34.55 107.81 8.13 0.15 8583
 8585 3 34.62 107.81 7.96 0.154 8584
 8586 3 34.67 107.81 7.8 0.127 8585
 8587 3 34.73 107.81 7.63 0.091 8586
 8588 3 34.78 107.91 7.54 0.154 8587
 8589 3 34.82 108.01 7.43 0.156 8588
 8590 3 34.94 108.01 7.32 0.166 8589
 8591 3 35.08 108.11 7.22 0.169 8590
 8592 3 35.2 108.21 7.06 0.194 8591
 8593 3 35.32 108.21 6.89 0.209 8592
 8594 3 35.4 108.41 6.77 0.24 8593
 8595 3 35.44 108.31 6.53 0.219 8594
 8596 3 35.5 108.41 6.41 0.286 8595
 8597 3 35.54 108.51 6.41 0.428 8596
 8598 3 35.58 108.61 6.29 0.549 8597
 8599 3 35.65 108.71 6.21 0.598 8598
 8600 3 35.65 108.71 6.05 0.626 8599
 8601 3 35.71 108.81 6 0.664 8600
 8602 3 35.95 108.91 5.96 0.64 8601
 8603 3 36.1 109.01 5.86 0.642 8602
 8604 3 36.22 109.01 5.66 0.619 8603
 8605 3 36.32 109.11 5.51 0.626 8604
 8606 3 36.91 108.61 4.74 0.142 8605
 8607 3 37.1 108.61 4.73 0.111 8606
 8608 3 37.22 108.61 4.73 0.133 8607
 8609 3 37.37 108.51 4.63 0.172 8608
 8610 3 37.49 108.51 4.63 0.162 8609
 8611 3 37.78 108.51 4.54 0.144 8610
 8612 3 37.93 108.51 4.48 0.115 8611
 8613 3 38.18 108.41 4.4 0.116 8612
 8614 3 38.34 108.41 4.3 0.115 8613
 8615 3 38.52 108.51 4.12 0.095 8614
 8616 3 38.59 108.51 3.94 0.093 8615
 8617 3 38.73 108.51 3.83 0.13 8616
 8618 3 38.83 108.51 3.71 0.136 8617
 8619 3 38.96 108.41 3.63 0.146 8618
 8620 3 39.11 108.51 3.42 0.088 8619
 8621 3 39.16 108.61 3.29 0.112 8620
 8622 3 39.36 108.61 3.16 0.12 8621
 8623 3 39.4 108.61 3 0.122 8622
 8624 3 39.52 108.71 2.87 0.085 8623
 8625 3 39.64 108.71 2.74 0.118 8624
 8626 3 39.69 108.71 2.63 0.131 8625
 8627 3 39.73 108.61 2.49 0.076 8626
 8628 3 39.6 108.81 2.5 0.1 8626
 8629 3 39.64 108.71 2.26 0.138 8628
 8630 3 39.64 108.71 2.07 0.075 8629
 8631 3 39.6 108.81 1.9 0.104 8630
 8632 3 39.64 108.91 1.81 0.099 8631
 8633 3 39.72 109.01 1.76 0.069 8632
 8634 3 39.82 109.11 1.61 0.037 8633
 8635 3 36.29 109.11 5.47 0.478 8605
 8636 3 36.36 109.31 5.35 0.405 8635
 8637 3 36.54 109.31 5.23 0.389 8636
 8638 3 36.73 109.31 4.62 0.151 8637
 8639 3 36.79 109.41 4.56 0.132 8638
 8640 3 36.88 109.51 4.52 0.167 8639
 8641 3 36.94 109.51 4.36 0.153 8640
 8642 3 36.99 109.71 4.22 0.116 8641
 8643 3 37.02 109.71 4.09 0.106 8642
 8644 3 37.13 109.81 3.98 0.128 8643
 8645 3 37.2 110.01 3.88 0.145 8644
 8646 3 37.22 110.11 3.91 0.173 8645
 8647 3 37.12 110.21 3.93 0.152 8646
 8648 3 37.23 110.41 3.88 0.164 8647
 8649 3 37.24 110.41 3.69 0.188 8648
 8650 3 37.14 110.61 3.58 0.222 8649
 8651 3 37.11 110.71 3.52 0.177 8650
 8652 3 37.22 110.71 3.47 0.000125 8651
 8653 3 37.56 110.71 3.52 0.083 8650
 8654 3 36.94 108.71 5.84 0.097 8635
 8655 3 37.08 108.61 5.87 0.141 8654
 8656 3 37.21 108.71 5.96 0.13 8655
 8657 3 37.22 108.81 6.1 0.088 8656
 8658 3 34.43 108.21 8.74 0.147 8581
 8659 3 34.53 108.31 8.8 0.121 8658
 8660 3 34.64 108.41 8.66 0.145 8659
 8661 3 34.69 108.41 8.48 0.152 8660
 8662 3 34.77 108.41 8.35 0.119 8661
 8663 3 34.87 108.41 8.31 0.076 8662
 8664 3 33.57 107.22 10.41 0.315 8571
 8665 3 33.23 106.82 10.3 0.096 8664
 8666 3 33.14 106.62 10.2 0.109 8665
 8667 3 33 106.52 10.16 0.122 8666
 8668 3 32.86 106.42 10.12 0.107 8667
 8669 3 32.75 106.32 10.01 0.13 8668
 8670 3 32.66 106.22 9.83 0.111 8669
 8671 3 32.66 106.22 9.75 0.155 8670
 8672 3 32.58 106.02 10 0.134 8671
 8673 3 32.53 105.92 10.01 0.111 8672
 8674 3 32.51 105.72 9.97 0.116 8673
 8675 3 32.5 105.52 10.03 0.102 8674
 8676 3 32.63 106.32 9.48 0.085 8671
 8677 3 33.32 107.32 10.4 0.16 8664
 8678 3 33.42 106.82 10.93 0.086 8677
 8679 3 33.33 106.82 10.96 0.061 8678
 8680 3 33.07 107.42 10.39 0.16 8677
 8681 3 32.94 107.42 10.26 0.201 8680
 8682 3 32.92 107.52 10.09 0.181 8681
 8683 3 32.96 107.62 9.95 0.138 8682
 8684 3 32.93 107.72 9.84 0.179 8683
 8685 3 32.82 107.72 9.81 0.234 8684
 8686 3 32.65 107.92 9.86 0.127 8685
 8687 3 32.59 108.12 9.83 0.141 8686
 8688 3 32.55 108.22 9.72 0.157 8687
 8689 3 32.48 108.12 9.48 0.078 8688
 8690 3 32.48 108.42 9.72 0.153 8688
 8691 3 32.4 108.62 9.64 0.146 8690
 8692 3 32.34 108.72 9.51 0.162 8691
 8693 3 32.18 108.82 9.45 0.241 8692
 8694 3 32.18 109.02 9.32 0.292 8693
 8695 3 32.17 109.12 9.24 0.333 8694
 8696 3 32.31 109.32 9.09 0.337 8695
 8697 3 32.38 109.42 9.03 0.354 8696
 8698 3 32.44 109.62 9.03 0.451 8697
 8699 3 32.45 109.72 8.97 0.524 8698
 8700 3 32.53 109.82 8.99 0.55 8699
 8701 3 32.67 109.92 9.01 0.54 8700
 8702 3 32.73 109.92 8.95 0.582 8701
 8703 3 32.85 110.12 8.94 0.587 8702
 8704 3 32.93 110.22 8.89 0.604 8703
 8705 3 33.1 110.32 8.85 0.609 8704
 8706 3 33.22 110.42 8.96 0.558 8705
 8707 3 33.3 110.52 8.94 0.575 8706
 8708 3 33.44 110.62 9.06 0.517 8707
 8709 3 33.49 110.62 8.89 0.442 8708
 8710 3 33.44 110.82 8.5 0.119 8709
 8711 3 33.38 111.02 8.59 0.093 8710
 8712 3 33.49 111.02 8.59 0.133 8711
 8713 3 33.68 111.02 8.43 0.089 8712
 8714 3 33.77 111.12 8.45 0.091 8713
 8715 3 33.8 111.22 8.54 0.126 8714
 8716 3 34.02 111.42 8.48 0.072 8715
 8717 3 34.09 111.52 8.53 0.152 8716
 8718 3 34.05 111.62 8.57 0.189 8717
 8719 3 34.15 111.82 8.44 0.173 8718
 8720 3 34.25 111.92 8.33 0.172 8719
 8721 3 34.27 112.12 8.3 0.139 8720
 8722 3 34.28 112.22 8.41 0.092 8721
 8723 3 34.22 112.32 8.54 0.109 8722
 8724 3 34.14 112.42 8.53 0.145 8723
 8725 3 34.09 112.52 8.53 0.114 8724
 8726 3 34.11 112.62 8.5 0.046 8725
 8727 3 33.59 110.82 9.07 0.221 8709
 8728 3 33.81 110.52 8.94 0.095 8727
 8729 3 33.87 110.72 8.95 0.063 8728
 8730 3 33.96 110.82 9.03 0.026 8729
 8731 3 34.13 110.92 9 0.087 8730
 8732 3 33.69 110.92 9.16 0.222 8727
 8733 3 33.96 111.12 9.28 0.222 8732
 8734 3 34.19 111.11 9.22 0.159 8733
 8735 3 34.24 111.21 9.13 0.241 8734
 8736 3 34.44 111.41 9.4 0.069 8735
 8737 3 34.53 111.51 9.47 0.107 8736
 8738 3 34.64 111.61 9.55 0.085 8737
 8739 3 34.67 111.71 9.64 0.114 8738
 8740 3 34.72 111.91 9.74 0.148 8739
 8741 3 34.74 112.01 9.82 0.151 8740
 8742 3 34.79 112.21 9.96 0.056 8741
 8743 3 33.7 111.02 9.26 0.221 8732
 8744 3 31.79 109.82 9.45 0.146 8700
 8745 3 31.72 109.72 9.41 0.149 8744
 8746 3 31.82 109.62 9.14 0.105 8745
 8747 3 31.81 109.52 9.04 0.11 8746
 8748 3 31.63 109.72 9.46 0.104 8745
 8749 3 31.46 109.72 9.47 0.129 8748
 8750 3 31.29 109.82 9.41 0.184 8749
 8751 3 31.35 109.92 9.13 0.045 8750
 8752 3 31.27 109.82 9.17 0.087 8751
 8753 3 33.12 107.72 9.53 0.069 8685
 8754 3 33.14 107.82 9.43 0.07 8753
 8755 3 34.2 108.51 12.28 0.085 8557
 8756 3 34.19 108.61 12.17 0.079 8755
 8757 3 34.23 108.61 12.04 0.096 8756
 8758 3 34.24 108.71 11.93 0.095 8757
 8759 3 34.22 108.81 11.86 0.063 8758
 8760 3 34.34 108.81 11.77 0.062 8759
 8761 3 36.15 111.01 16.48 0.204 8532
 8762 3 36.21 111.01 16.59 0.283 8761
 8763 3 36.15 110.91 16.6 0.356 8762
 8764 3 35.95 110.71 16.59 0.335 8763
 8765 3 35.86 110.51 16.66 0.407 8764
 8766 3 35.85 110.41 16.69 0.436 8765
 8767 3 35.81 110.21 16.66 0.442 8766
 8768 3 35.76 110.11 16.69 0.381 8767
 8769 3 35.56 110.01 16.71 0.32 8768
 8770 3 35.54 109.81 16.69 0.294 8769
 8771 3 35.6 109.71 16.61 0.177 8770
 8772 3 35.38 109.71 16.66 0.000125 8771
 8773 3 35.2 109.81 16.82 0.104 8770
 8774 3 35.16 109.61 16.87 0.095 8773
 8775 3 35.15 109.51 16.87 0.112 8774
 8776 3 35.09 109.31 16.95 0.155 8775
 8777 3 35.02 109.21 16.92 0.13 8776
 8778 3 34.9 109.11 16.9 0.155 8777
 8779 3 34.75 109.01 17.04 0.131 8778
 8780 3 34.7 108.81 17.17 0.102 8779
 8781 3 34.61 108.81 17.21 0.000125 8780
 8782 3 37.66 113.6 18.65 0.093 8506
 8783 3 37.84 113.6 18.57 0.108 8782
 8784 3 37.97 113.6 18.46 0.095 8783
 8785 3 38.09 113.6 18.36 0.000125 8784
 8786 3 36.72 112.81 19.65 0.103 8500
 8787 3 36.6 112.71 19.71 0.099 8786
 8788 3 36.45 112.71 19.77 0.079 8787
 8789 3 38.18 111.9 24.33 0.078 8453
 8790 3 38.05 111.9 24.35 0.063 8789
 8791 3 37.92 111.9 24.41 0.123 8790
 8792 3 37.96 112 24.57 0.095 8791
 8793 3 38.97 112.3 24.26 0.101 8450
 8794 3 39.07 112.4 24.15 0.098 8793
 8795 3 39.13 112.5 24.02 0.1 8794
 8796 3 39.19 112.7 23.91 0.122 8795
 8797 3 39.11 112.8 23.84 0.102 8796
 8798 3 39.1 112.9 23.7 0.133 8797
 8799 3 39.03 113 23.55 0.154 8798
 8800 3 39.05 113 23.44 0.098 8799
 8801 3 39.02 113.1 23.27 0.08 8800
 8802 3 39.03 113.1 23.12 0.091 8801
 8803 3 38.92 113.1 23.02 0.098 8802
 8804 3 39.76 110.9 26.68 0.332 8436
 8805 3 39.28 111.1 26.84 0.179 8804
 8806 3 39.15 111.1 26.9 0.155 8805
 8807 3 38.94 111.2 26.96 0.129 8806
 8808 3 38.79 111.3 27.05 0.168 8807
 8809 3 38.69 111.3 27.09 0.167 8808
 8810 3 38.51 111.4 27.18 0.22 8809
 8811 3 38.23 111.5 27.21 0.211 8810
 8812 3 37.96 111.6 27.35 0.165 8811
 8813 3 37.72 111.7 27.42 0.105 8812
 8814 3 37.53 111.8 27.47 0.11 8813
 8815 3 37.33 111.8 27.5 0.145 8814
 8816 3 37.17 111.8 27.52 0.154 8815
 8817 3 36.98 111.9 27.61 0.166 8816
 8818 3 36.84 111.8 27.74 0.151 8817
 8819 3 36.72 111.8 27.89 0.164 8818
 8820 3 36.59 111.8 28.01 0.146 8819
 8821 3 36.42 111.7 28.2 0.148 8820
 8822 3 36.16 111.6 28.31 0.119 8821
 8823 3 36.03 111.5 28.41 0.147 8822
 8824 3 35.91 111.6 28.5 0.139 8823
 8825 3 35.73 111.5 28.64 0.134 8824
 8826 3 35.56 111.5 28.67 0.266 8825
 8827 3 35.39 111.7 28.55 0.082 8826
 8828 3 35.32 111.8 28.65 0.094 8827
 8829 3 35.24 111.9 28.8 0.063 8828
 8830 3 35.17 111.9 28.81 0.000125 8829
 8831 3 35.52 111.3 28.86 0.279 8826
 8832 3 35.53 111.2 28.99 0.28 8831
 8833 3 35.71 110.8 28.98 0.101 8832
 8834 3 35.81 110.7 29.02 0.054 8833
 8835 3 35.48 111.1 29.2 0.226 8832
 8836 3 35.4 111 29.31 0.259 8835
 8837 3 35.33 110.9 29.39 0.309 8836
 8838 3 35.24 110.8 29.49 0.258 8837
 8839 3 35.28 110.5 29.53 0.147 8838
 8840 3 35.26 110.4 29.76 0.084 8839
 8841 3 35.12 110.4 29.84 0.1 8840
 8842 3 35.01 110.4 29.83 0.224 8841
 8843 3 34.9 110.3 29.79 0.273 8842
 8844 3 34.79 110.2 29.82 0.348 8843
 8845 3 34.55 110.01 30.08 0.257 8844
 8846 3 34.44 109.91 30.25 0.281 8845
 8847 3 34.28 109.91 30.41 0.242 8846
 8848 3 34.15 109.91 30.64 0.224 8847
 8849 3 33.92 109.91 30.89 0.166 8848
 8850 3 33.8 109.81 31 0.166 8849
 8851 3 33.72 109.81 31.08 0.171 8850
 8852 3 33.63 109.61 31.28 0.143 8851
 8853 3 33.65 109.51 31.47 0.143 8852
 8854 3 33.5 109.51 31.53 0.121 8853
 8855 3 33.46 109.51 31.69 0.101 8854
 8856 3 33.35 109.51 31.82 0.118 8855
 8857 3 33.19 109.51 31.93 0.167 8856
 8858 3 33.09 109.41 32.12 0.176 8857
 8859 3 33.06 109.41 32.3 0.146 8858
 8860 3 32.96 109.41 32.39 0.169 8859
 8861 3 32.79 109.31 32.42 0.189 8860
 8862 3 32.68 109.31 32.58 0.168 8861
 8863 3 32.59 109.31 32.71 0.123 8862
 8864 3 32.53 109.21 32.69 0.128 8863
 8865 3 32.23 109.21 32.81 0.135 8864
 8866 3 32.09 109.11 32.81 0.149 8865
 8867 3 31.93 109.01 32.87 0.157 8866
 8868 3 31.79 109.01 32.9 0.181 8867
 8869 3 31.63 108.81 32.96 0.145 8868
 8870 3 31.46 108.81 33.12 0.142 8869
 8871 3 31.32 108.81 33.18 0.16 8870
 8872 3 46.51 109.58 23.48 0.379 8383
 8873 3 46.47 109.88 23.38 0.329 8872
 8874 3 46.42 110.09 23.31 0.347 8873
 8875 3 46.34 110.19 23.19 0.358 8874
 8876 3 46.29 110.39 23.02 0.327 8875
 8877 3 46.2 110.39 22.89 0.328 8876
 8878 3 46.05 110.49 22.78 0.344 8877
 8879 3 45.95 110.49 22.65 0.366 8878
 8880 3 45.88 110.59 22.49 0.407 8879
 8881 3 45.9 110.59 22.32 0.469 8880
 8882 3 45.92 110.69 22.13 0.473 8881
 8883 3 45.9 110.69 21.97 0.51 8882
 8884 3 45.94 110.59 21.78 0.552 8883
 8885 3 45.94 110.69 21.63 0.535 8884
 8886 3 45.96 110.69 21.44 0.537 8885
 8887 3 45.47 111.19 21.43 0.169 8886
 8888 3 45.52 111.19 21.29 0.168 8887
 8889 3 45.62 111.29 21.21 0.241 8888
 8890 3 45.79 111.49 21.49 0.076 8889
 8891 3 45.82 111.59 21.45 0.000125 8890
 8892 3 45.64 111.19 20.88 0.186 8889
 8893 3 45.64 111.19 20.75 0.188 8892
 8894 3 45.48 111.49 20.7 0.157 8893
 8895 3 45.26 111.59 20.81 0.131 8894
 8896 3 45.07 111.59 20.88 0.106 8895
 8897 3 44.95 111.59 20.85 0.131 8896
 8898 3 44.83 111.69 20.83 0.111 8897
 8899 3 44.68 111.59 20.87 0.11 8898
 8900 3 44.55 111.49 20.79 0.098 8899
 8901 3 44.42 111.49 20.66 0.092 8900
 8902 3 44.23 111.49 20.64 0.154 8901
 8903 3 44.15 111.49 20.72 0.117 8902
 8904 3 45.82 110.59 21.44 0.287 8886
 8905 3 45.44 110.69 21.52 0.000125 8904
 8906 3 46.71 110.69 21.15 0.22 8904
 8907 3 46.81 110.79 21.04 0.243 8906
 8908 3 46.95 110.89 20.9 0.286 8907
 8909 3 47 111.08 20.81 0.272 8908
 8910 3 46.97 111.19 20.72 0.273 8909
 8911 3 46.92 111.29 20.57 0.274 8910
 8912 3 46.56 110.99 20.44 0.074 8911
 8913 3 46.46 110.89 20.5 0.091 8912
 8914 3 46.87 111.39 20.4 0.214 8911
 8915 3 46.84 111.49 20.27 0.233 8914
 8916 3 46.82 111.59 20.15 0.245 8915
 8917 3 46.81 111.69 20.02 0.277 8916
 8918 3 46.8 111.69 19.91 0.294 8917
 8919 3 46.92 111.89 19.79 0.324 8918
 8920 3 47.13 111.99 19.61 0.383 8919
 8921 3 47.14 111.99 19.47 0.42 8920
 8922 3 47.13 112.39 19.39 0.485 8921
 8923 3 47.08 112.59 19.33 0.587 8922
 8924 3 47.15 112.69 19.21 0.584 8923
 8925 3 47.06 112.79 19.12 0.585 8924
 8926 3 46.89 112.99 19.06 0.53 8925
 8927 3 46.91 113.09 18.87 0.549 8926
 8928 3 46.89 113.29 18.74 0.548 8927
 8929 3 46.91 113.39 18.65 0.553 8928
 8930 3 47.62 112.98 18.03 0.073 8929
 8931 3 47.63 113.09 17.91 0.114 8930
 8932 3 47.61 113.09 17.75 0.077 8931
 8933 3 47.65 113.09 17.63 0.105 8932
 8934 3 47.64 113.09 17.49 0.137 8933
 8935 3 47.53 112.89 17.39 0.11 8934
 8936 3 47.5 112.79 17.25 0.102 8935
 8937 3 47.52 112.69 17.13 0.077 8936
 8938 3 47.5 112.59 17.01 0.074 8937
 8939 3 47.53 112.59 16.91 0.092 8938
 8940 3 47.6 112.49 16.82 0.081 8939
 8941 3 47.56 112.49 16.71 0.11 8940
 8942 3 47.48 112.39 16.61 0.124 8941
 8943 3 47.62 112.19 16.46 0.115 8942
 8944 3 47.69 111.99 16.39 0.135 8943
 8945 3 47.78 111.89 16.26 0.129 8944
 8946 3 47.88 111.79 16.19 0.22 8945
 8947 3 47.77 111.49 16.35 0.096 8946
 8948 3 47.78 111.39 16.41 0.096 8947
 8949 3 47.7 111.19 16.42 0.126 8948
 8950 3 47.64 111.09 16.4 0.087 8949
 8951 3 47.13 112.19 16.81 0.118 8942
 8952 3 46.99 111.99 16.93 0.08 8951
 8953 3 46.86 111.99 17.06 0.116 8952
 8954 3 46.83 111.89 17.14 0.111 8953
 8955 3 46.87 111.69 17.24 0.081 8954
 8956 3 46.91 111.59 17.31 0.111 8955
 8957 3 46.89 111.39 17.34 0.069 8956
 8958 3 46.86 111.29 17.43 0.113 8957
 8959 3 46.59 113.59 18.72 0.446 8929
 8960 3 46.45 113.69 18.68 0.457 8959
 8961 3 46.36 113.79 18.63 0.481 8960
 8962 3 46.54 113.99 18.31 0.316 8961
 8963 3 46.48 114.09 18.2 0.328 8962
 8964 3 46.22 114.29 18.09 0.225 8963
 8965 3 46.16 114.39 17.95 0.223 8964
 8966 3 46 114.49 17.86 0.189 8965
 8967 3 45.83 114.59 17.85 0.214 8966
 8968 3 45.77 114.79 17.77 0.217 8967
 8969 3 45.72 114.89 17.69 0.242 8968
 8970 3 45.64 115.09 17.61 0.295 8969
 8971 3 45.55 115.09 17.51 0.355 8970
 8972 3 45.47 115.19 17.45 0.403 8971
 8973 3 45.3 115.29 17.37 0.443 8972
 8974 3 45.22 115.39 17.21 0.446 8973
 8975 3 45.03 115.49 17.12 0.479 8974
 8976 3 44.93 115.59 16.98 0.515 8975
 8977 3 44.83 115.69 16.96 0.522 8976
 8978 3 44.77 115.79 16.88 0.49 8977
 8979 3 44.63 115.89 16.72 0.486 8978
 8980 3 44.58 115.99 16.59 0.484 8979
 8981 3 44.44 115.99 16.47 0.483 8980
 8982 3 44.42 116.09 16.3 0.439 8981
 8983 3 44.33 116.19 16.18 0.416 8982
 8984 3 44.17 116.19 16.09 0.337 8983
 8985 3 44 116.19 16.01 0.288 8984
 8986 3 43.91 116.29 15.89 0.294 8985
 8987 3 43.76 116.29 15.8 0.316 8986
 8988 3 43.73 116.39 15.68 0.295 8987
 8989 3 43.73 116.49 15.57 0.314 8988
 8990 3 43.67 116.59 15.45 0.362 8989
 8991 3 43.62 116.79 15.41 0.457 8990
 8992 3 43.61 116.79 15.29 0.54 8991
 8993 3 43.49 116.89 15.27 0.537 8992
 8994 3 43.29 117.29 15.27 0.304 8993
 8995 3 43.18 117.49 15.19 0.298 8994
 8996 3 43.09 117.6 15.09 0.305 8995
 8997 3 42.97 117.7 15.03 0.343 8996
 8998 3 42.84 117.8 15.03 0.345 8997
 8999 3 42.9 118 14.71 0.246 8998
 9000 3 42.85 118.1 14.62 0.241 8999
 9001 3 42.82 118.3 14.41 0.159 9000
 9002 3 42.77 118.4 14.3 0.168 9001
 9003 3 42.7 118.4 14.19 0.209 9002
 9004 3 42.58 118.1 14.13 0.076 9003
 9005 3 42.52 118 14.08 0.111 9004
 9006 3 42.61 118.5 14.09 0.188 9003
 9007 3 42.59 118.7 14.03 0.241 9006
 9008 3 42.54 118.9 13.97 0.294 9007
 9009 3 42.55 118.9 13.81 0.357 9008
 9010 3 42.46 119 13.65 0.402 9009
 9011 3 42.53 119.1 13.52 0.438 9010
 9012 3 42.48 119 13.39 0.483 9011
 9013 3 42.38 119 13.31 0.527 9012
 9014 3 42.32 119 13.18 0.565 9013
 9015 3 41.66 118.5 13.57 0.163 9014
 9016 3 41.55 118.4 13.71 0.000125 9015
 9017 3 42.59 119.1 12.94 0.585 9014
 9018 3 42.68 119.1 12.83 0.64 9017
 9019 3 42.68 119.1 12.68 0.695 9018
 9020 3 42.87 119.1 12.54 0.721 9019
 9021 3 42.88 119.2 12.4 0.76 9020
 9022 3 42.73 119.1 12.26 0.835 9021
 9023 3 42.73 119.3 12.2 0.872 9022
 9024 3 42.67 118.9 11.94 0.724 9023
 9025 3 42.54 118.7 11.86 0.657 9024
 9026 3 42.38 118.1 11.76 0.262 9025
 9027 3 42.3 118 11.64 0.297 9026
 9028 3 42.22 117.9 11.54 0.378 9027
 9029 3 42.17 117.9 11.43 0.446 9028
 9030 3 42.05 117.7 11.36 0.426 9029
 9031 3 41.96 117.6 11.3 0.438 9030
 9032 3 41.99 117.5 10.99 0.352 9031
 9033 3 41.97 117.3 10.81 0.337 9032
 9034 3 42 117.2 10.59 0.248 9033
 9035 3 42.01 117.1 10.47 0.2 9034
 9036 3 42.05 117.1 10.31 0.179 9035
 9037 3 42.09 116.9 10.17 0.145 9036
 9038 3 42.09 116.8 10.05 0.203 9037
 9039 3 41.99 116.8 9.9 0.252 9038
 9040 3 41.69 116.7 9.65 0.151 9039
 9041 3 41.6 116.6 9.54 0.126 9040
 9042 3 41.59 116.6 9.43 0.16 9041
 9043 3 41.47 116.3 9.44 0.102 9042
 9044 3 41.39 116.3 9.33 0.074 9043
 9045 3 41.33 116.2 9.18 0.11 9044
 9046 3 41.21 116.1 9.16 0.124 9045
 9047 3 41.13 116 9.14 0.153 9046
 9048 3 41.04 115.9 9.1 0.169 9047
 9049 3 40.91 116 9.32 0.099 9048
 9050 3 40.79 116 9.49 0.042 9049
 9051 3 40.99 115.8 8.87 0.118 9048
 9052 3 40.9 115.7 8.79 0.108 9051
 9053 3 40.86 115.5 8.66 0.126 9052
 9054 3 40.8 115.4 8.62 0.118 9053
 9055 3 40.8 115.2 8.57 0.071 9054
 9056 3 40.75 115.1 8.51 0.092 9055
 9057 3 40.7 114.9 8.51 0.126 9056
 9058 3 40.78 114.7 8.39 0.097 9057
 9059 3 40.84 114.6 8.3 0.096 9058
 9060 3 40.92 114.5 8.21 0.104 9059
 9061 3 42.39 116.7 10.05 0.104 9039
 9062 3 42.53 116.6 10.09 0.093 9061
 9063 3 42.66 116.6 10.15 0.147 9062
 9064 3 42.8 116.5 10.13 0.129 9063
 9065 3 42.97 116.5 10.08 0.122 9064
 9066 3 43.07 116.5 10.13 0.129 9065
 9067 3 41.61 117.6 11.75 0.101 9031
 9068 3 42.6 119.5 11.84 0.478 9025
 9069 3 42.23 120 11.57 0.147 9068
 9070 3 42.18 120 11.45 0.121 9069
 9071 3 42.09 120.1 11.45 0.122 9070
 9072 3 42.08 120.2 11.34 0.126 9071
 9073 3 41.99 120.2 11.19 0.115 9072
 9074 3 41.91 120.2 11.13 0.18 9073
 9075 3 41.76 120.1 10.94 0.163 9074
 9076 3 41.66 120 10.66 0.142 9075
 9077 3 41.54 119.9 10.58 0.172 9076
 9078 3 41.43 119.8 10.48 0.146 9077
 9079 3 41.22 119.7 10.3 0.147 9078
 9080 3 41.11 119.6 10.2 0.145 9079
 9081 3 41.04 119.7 10.09 0.202 9080
 9082 3 41 119.7 9.97 0.274 9081
 9083 3 41 119.8 9.87 0.281 9082
 9084 3 40.86 119.8 9.85 0.301 9083
 9085 3 40.6 119.8 9.92 0.355 9084
 9086 3 40.48 119.8 9.89 0.435 9085
 9087 3 40.3 119.8 9.89 0.477 9086
 9088 3 40.34 119.9 9.9 0.612 9087
 9089 3 39.7 119.4 10.13 0.076 9088
 9090 3 39.68 119.4 9.99 0.079 9089
 9091 3 39.7 119.3 9.85 0.095 9090
 9092 3 39.61 119.2 9.77 0.124 9091
 9093 3 39.57 119.1 9.67 0.101 9092
 9094 3 39.56 119.1 9.54 0.075 9093
 9095 3 39.52 119 9.46 0.099 9094
 9096 3 39.6 118.8 9.4 0.072 9095
 9097 3 39.68 118.9 9.36 0.088 9096
 9098 3 40.38 120 9.78 0.467 9088
 9099 3 40.48 119.8 9.17 0.123 9098
 9100 3 40.43 119.8 9.04 0.149 9099
 9101 3 40.34 119.7 8.88 0.113 9100
 9102 3 40.23 119.7 8.78 0.133 9101
 9103 3 40.13 119.6 8.69 0.142 9102
 9104 3 40.43 120.1 9.67 0.467 9098
 9105 3 40.4 120.2 10.16 0.162 9104
 9106 3 40.54 120.6 10.51 0.086 9105
 9107 3 40.42 120.3 10.29 0.162 9105
 9108 3 40.8 120.7 10 0.081 9107
 9109 3 40.8 120.7 10.11 0.077 9108
 9110 3 40.45 120.4 10.42 0.162 9107
 9111 3 40.51 120.3 9.44 0.467 9104
 9112 3 40.58 120.4 9.27 0.461 9111
 9113 3 40.64 120.6 9.03 0.386 9112
 9114 3 40.54 120.7 8.96 0.43 9113
 9115 3 40.43 120.8 8.94 0.433 9114
 9116 3 40.4 120.9 8.78 0.408 9115
 9117 3 40.41 121 8.61 0.386 9116
 9118 3 40.34 121 8.54 0.374 9117
 9119 3 40.32 121.1 8.29 0.373 9118
 9120 3 40.15 121 8.19 0.303 9119
 9121 3 39.82 120.9 8.23 0.282 9120
 9122 3 39.64 120.7 8.29 0.293 9121
 9123 3 39.43 120.81 8.12 0.169 9122
 9124 3 39.35 120.81 8 0.129 9123
 9125 3 39.26 120.81 7.84 0.073 9124
 9126 3 41.8 119.4 12.26 0.15 9023
 9127 3 42.53 117.7 15.4 0.179 8998
 9128 3 42.32 117.7 15.35 0.125 9127
 9129 3 42.18 117.6 15.25 0.15 9128
 9130 3 42.01 117.6 15.23 0.146 9129
 9131 3 41.86 117.6 15.29 0.18 9130
 9132 3 41.72 117.7 15.19 0.221 9131
 9133 3 41.6 117.8 15.25 0.259 9132
 9134 3 41.51 117.7 14.98 0.114 9133
 9135 3 41.33 117.7 15.07 0.05 9134
 9136 3 41.52 118 15.36 0.262 9133
 9137 3 41.2 118 15.49 0.209 9136
 9138 3 40.93 118 15.54 0.186 9137
 9139 3 40.8 118.1 15.56 0.178 9138
 9140 3 40.53 118 15.49 0.179 9139
 9141 3 40.39 118 15.5 0.196 9140
 9142 3 40.15 118 15.6 0.169 9141
 9143 3 39.97 118.1 15.66 0.194 9142
 9144 3 39.79 118.1 15.72 0.207 9143
 9145 3 39.6 118.1 15.74 0.192 9144
 9146 3 39.38 118.1 15.74 0.168 9145
 9147 3 39.22 118 15.67 0.157 9146
 9148 3 39.44 117.9 15.33 0.072 9147
 9149 3 39.47 117.9 15.14 0.095 9148
 9150 3 39.51 117.9 15.02 0.094 9149
 9151 3 39.63 118 14.91 0.118 9150
 9152 3 39.71 118.2 14.8 0.132 9151
 9153 3 39.55 118.2 14.69 0.094 9152
 9154 3 39.49 118.3 14.63 0.096 9153
 9155 3 39.42 118.3 14.57 0.133 9154
 9156 3 39.44 118.2 14.43 0.08 9155
 9157 3 39.39 118.1 14.33 0.092 9156
 9158 3 39.39 118 14.25 0.048 9157
 9159 3 39.26 117.9 14.14 0.056 9158
 9160 3 39.24 117.7 14.08 0.091 9159
 9161 3 39.3 117.7 13.92 0.068 9160
 9162 3 39.34 117.6 13.8 0.104 9161
 9163 3 39.37 117.6 13.61 0.095 9162
 9164 3 39.29 117.5 13.43 0.12 9163
 9165 3 39.1 117.5 13.35 0.1 9164
 9166 3 38.94 117.4 13.31 0.111 9165
 9167 3 38.74 117.3 13.36 0.052 9166
 9168 3 38.64 117.2 13.32 0.074 9167
 9169 3 38.56 117.2 13.32 0.063 9168
 9170 3 38.92 118.1 15.8 0.163 9147
 9171 3 38.74 118.1 15.87 0.147 9170
 9172 3 38.59 118.1 15.91 0.114 9171
 9173 3 38.45 118.2 15.87 0.157 9172
 9174 3 38.3 118.3 15.93 0.183 9173
 9175 3 38.13 118.3 16.06 0.187 9174
 9176 3 38 118.3 16.19 0.147 9175
 9177 3 37.93 118.3 16.35 0.107 9176
 9178 3 37.84 118.3 16.31 0.124 9177
 9179 3 37.74 118.3 16.51 0.158 9178
 9180 3 37.59 118.31 16.6 0.174 9179
 9181 3 37.43 118.31 16.63 0.255 9180
 9182 3 37.33 118.21 16.67 0.281 9181
 9183 3 37.18 118.61 16.45 0.169 9182
 9184 3 37.06 118.71 16.45 0.152 9183
 9185 3 36.92 118.81 16.43 0.138 9184
 9186 3 36.92 118.91 16.42 0.148 9185
 9187 3 36.67 118.81 16.52 0.099 9186
 9188 3 36.59 118.71 16.53 0.109 9187
 9189 3 36.45 118.61 16.56 0.123 9188
 9190 3 36.31 118.51 16.56 0.102 9189
 9191 3 36.16 118.51 16.61 0.085 9190
 9192 3 36.05 118.41 16.71 0.121 9191
 9193 3 36.02 118.31 16.83 0.12 9192
 9194 3 35.83 118.31 16.99 0.116 9193
 9195 3 35.69 118.21 17.12 0.146 9194
 9196 3 35.56 118.21 17.23 0.127 9195
 9197 3 35.35 118.11 17.25 0.081 9196
 9198 3 35.22 118.01 17.18 0.135 9197
 9199 3 35.07 118.01 17.25 0.16 9198
 9200 3 34.92 118.01 17.26 0.079 9199
 9201 3 34.73 117.91 17.33 0.066 9200
 9202 3 34.56 118.01 17.46 0.061 9201
 9203 3 34.48 118.11 17.58 0.099 9202
 9204 3 34.34 118.11 17.59 0.059 9203
 9205 3 34.26 118.21 17.55 0.076 9204
 9206 3 34.24 118.31 17.46 0.095 9205
 9207 3 34.1 118.31 17.53 0.095 9206
 9208 3 34.01 118.31 17.64 0.116 9207
 9209 3 33.98 118.41 17.78 0.000125 9208
 9210 3 37.15 119.11 16.3 0.134 9186
 9211 3 37.24 119.21 16.23 0.056 9210
 9212 3 37.29 117.91 16.82 0.211 9182
 9213 3 37.22 117.71 16.84 0.241 9212
 9214 3 37.08 117.71 16.59 0.133 9213
 9215 3 37.05 117.91 16.58 0.132 9214
 9216 3 36.92 117.91 16.45 0.09 9215
 9217 3 36.92 117.91 16.34 0.097 9216
 9218 3 36.78 117.81 16.27 0.093 9217
 9219 3 37.17 117.61 16.94 0.241 9213
 9220 3 37.09 117.41 17.01 0.261 9219
 9221 3 37 117.31 17.09 0.261 9220
 9222 3 36.85 117.11 17.14 0.235 9221
 9223 3 36.7 117.11 17.18 0.242 9222
 9224 3 36.57 117.01 17.23 0.259 9223
 9225 3 36.49 116.81 17.23 0.253 9224
 9226 3 36.34 116.71 17.21 0.273 9225
 9227 3 36.24 116.61 17.2 0.305 9226
 9228 3 36.31 116.31 17.05 0.101 9227
 9229 3 36.3 116.21 17.15 0.091 9228
 9230 3 35.96 116.71 17.43 0.173 9227
 9231 3 35.8 116.51 17.45 0.2 9230
 9232 3 35.59 116.51 17.52 0.164 9231
 9233 3 35.46 116.31 17.53 0.16 9232
 9234 3 35.36 116.31 17.51 0.177 9233
 9235 3 35.18 116.21 17.64 0.135 9234
 9236 3 35.05 116.11 17.68 0.16 9235
 9237 3 34.9 116.11 17.75 0.234 9236
 9238 3 34.69 116.11 17.89 0.138 9237
 9239 3 34.66 116.01 17.81 0.153 9238
 9240 3 34.54 115.91 17.76 0.118 9239
 9241 3 34.43 115.91 17.75 0.125 9240
 9242 3 34.25 115.91 17.73 0.137 9241
 9243 3 34.14 115.81 17.71 0.195 9242
 9244 3 34 115.71 17.59 0.22 9243
 9245 3 33.87 115.61 17.49 0.235 9244
 9246 3 33.68 115.51 17.41 0.222 9245
 9247 3 33.53 115.41 17.36 0.224 9246
 9248 3 33.45 115.31 17.33 0.162 9247
 9249 3 33.36 115.21 17.29 0.145 9248
 9250 3 33.27 115.21 17.23 0.149 9249
 9251 3 33.13 115.11 17.22 0.196 9250
 9252 3 33.01 115.11 17.22 0.226 9251
 9253 3 32.86 115.01 17.18 0.211 9252
 9254 3 32.75 115.01 17.19 0.249 9253
 9255 3 32.64 114.61 17.21 0.153 9254
 9256 3 32.52 114.51 17.22 0.2 9255
 9257 3 32.39 114.51 17.26 0.206 9256
 9258 3 32.22 114.52 17.28 0.263 9257
 9259 3 32.07 114.52 17.32 0.321 9258
 9260 3 31.96 114.52 17.26 0.431 9259
 9261 3 31.86 114.42 17.25 0.515 9260
 9262 3 31.85 114.22 17.37 0.6 9261
 9263 3 31.62 114.02 17.2 0.633 9262
 9264 3 31.46 114.02 17.23 0.566 9263
 9265 3 31.33 113.82 17.18 0.472 9264
 9266 3 31.89 113.72 16.68 0.095 9265
 9267 3 32 113.72 16.58 0.064 9266
 9268 3 31.13 113.82 17.24 0.416 9265
 9269 3 30.97 113.72 17.41 0.395 9268
 9270 3 30.82 113.72 17.4 0.357 9269
 9271 3 30.46 113.92 17.51 0.146 9270
 9272 3 30.33 113.82 17.58 0.164 9271
 9273 3 30.21 113.72 17.52 0.185 9272
 9274 3 29.91 113.72 17.57 0.137 9273
 9275 3 29.76 113.62 17.59 0.093 9274
 9276 3 29.69 113.52 17.65 0.136 9275
 9277 3 29.61 113.42 17.63 0.155 9276
 9278 3 29.43 113.42 17.71 0.076 9277
 9279 3 29.37 113.32 17.74 0.062 9278
 9280 3 30.83 113.62 17.61 0.258 9270
 9281 3 30.74 113.52 17.98 0.098 9280
 9282 3 30.63 113.42 17.98 0.131 9281
 9283 3 30.56 113.32 17.98 0.164 9282
 9284 3 30.45 113.22 17.93 0.142 9283
 9285 3 30.26 113.22 17.91 0.126 9284
 9286 3 30.06 113.02 18.09 0.087 9285
 9287 3 29.98 113.02 18.15 0.062 9286
 9288 3 31.31 114.72 16.85 0.074 9264
 9289 3 31.37 114.82 16.71 0.101 9288
 9290 3 31.39 114.92 16.6 0.126 9289
 9291 3 31.46 114.92 16.45 0.113 9290
 9292 3 31.52 114.92 16.26 0.049 9291
 9293 3 31.88 114.32 16.51 0.076 9263
 9294 3 31.92 114.42 16.44 0.07 9293
 9295 3 31.91 114.52 16.43 0.078 9294
 9296 3 35.15 115.81 17.47 0.124 9237
 9297 3 34.95 115.81 17.65 0.095 9296
 9298 3 43.61 116.59 14.82 0.169 8993
 9299 3 43.61 116.49 14.63 0.000125 9298
 9300 3 46.21 114.49 17.64 0.113 8966
 9301 3 46.31 114.49 17.5 0.126 9300
 9302 3 46.43 114.49 17.3 0.11 9301
 9303 3 46.52 114.49 17.14 0.137 9302
 9304 3 46.65 114.49 16.93 0.11 9303
 9305 3 46.75 114.49 16.77 0.086 9304
 9306 3 46.71 114.39 16.67 0.113 9305
 9307 3 46.61 114.39 16.5 0.096 9306
 9308 3 46.51 114.29 16.43 0.095 9307
 9309 3 46.42 114.29 16.32 0.127 9308
 9310 3 46.36 114.29 16.19 0.085 9309
 9311 3 46.29 114.39 16.07 0.122 9310
 9312 3 46.28 114.49 15.93 0.08 9311
 9313 3 46.24 114.39 15.8 0.084 9312
 9314 3 46.15 114.39 15.69 0.093 9313
 9315 3 45.99 114.39 15.58 0.11 9314
 9316 3 45.92 114.49 15.45 0.113 9315
 9317 3 46.09 114.69 15.36 0.103 9316
 9318 3 46.18 114.79 15.32 0.14 9317
 9319 3 46.23 114.99 15.2 0.083 9318
 9320 3 46.34 115.29 15.13 0.09 9319
 9321 3 46.39 115.29 15 0.057 9320
 9322 3 46.4 115.39 14.87 0.115 9321
 9323 3 46.35 115.39 14.73 0.15 9322
 9324 3 46.17 115.49 14.58 0.084 9323
 9325 3 46.18 115.59 14.43 0.075 9324
 9326 3 46.26 115.59 14.36 0.000125 9325
 9327 3 46.26 114.29 16.36 0.056 9309
 9328 3 46.12 114.29 16.27 0.09 9327
 9329 3 45.82 113.89 18.75 0.097 8961
 9330 3 45.67 113.99 18.71 0.1 9329
 9331 3 45.68 114.09 18.7 0.000125 9330
 9332 3 47.25 111.49 19.21 0.108 8921
 9333 3 47.3 111.39 19.11 0.104 9332
 9334 3 47.32 111.29 19.01 0.069 9333
 9335 3 46.48 112.09 19.95 0.111 8919
 9336 3 46.32 112.19 20.09 0.129 9335
 9337 3 46.29 112.19 20.17 0.076 9336
 9338 3 46.31 112.09 20.31 0.09 9337
 9339 3 46.19 104.88 25 0.12 8360
 9340 3 47 100.08 23.94 0.101 8032
 9341 3 46.9 100.08 23.99 0.135 9340
 9342 3 46.74 99.98 24.04 0.138 9341
 9343 3 46.46 100.08 24.11 0.135 9342
 9344 3 46.34 99.98 24.14 0.117 9343
 9345 3 46.18 99.89 24.26 0.1 9344
 9346 3 46.09 99.84 24.37 0.091 9345
 9347 3 45.97 99.71 24.54 0.093 9346
 9348 3 45.84 99.65 24.62 0.102 9347
 9349 3 45.73 99.57 24.75 0.12 9348
 9350 3 45.57 99.45 24.84 0.142 9349
 9351 3 45.49 99.36 24.94 0.142 9350
 9352 3 45.38 99.24 25.06 0.128 9351
 9353 3 45.34 99.13 25.1 0.14 9352
 9354 3 45.38 98.94 25.2 0.131 9353
 9355 3 45.4 98.82 25.25 0.085 9354
 9356 3 45.36 98.75 25.36 0.114 9355
 9357 3 45.28 98.6 25.49 0.133 9356
 9358 3 45.17 98.47 25.64 0.14 9357
 9359 3 45.07 98.29 25.66 0.164 9358
 9360 3 45.04 98.14 25.78 0.161 9359
 9361 3 44.9 97.96 25.97 0.08 9360
 9362 3 44.76 97.85 26.05 0.074 9361
 9363 3 44.65 97.75 25.98 0.062 9362
 9364 3 44.56 97.71 26.04 0.089 9363
 9365 3 44.47 97.7 26.15 0.167 9364
 9366 3 44.46 97.68 26.27 0.23 9365
 9367 3 44.06 97.64 26.33 0.145 9366
 9368 3 43.85 97.81 26.46 0.165 9367
 9369 3 43.74 97.94 26.61 0.114 9368
 9370 3 43.69 97.94 26.73 0.106 9369
 9371 3 43.59 98.04 26.86 0.087 9370
 9372 3 43.47 98.14 26.93 0.162 9371
 9373 3 43.38 98.24 27 0.174 9372
 9374 3 43.26 98.37 27.04 0.169 9373
 9375 3 43.37 98.48 27.25 0.079 9374
 9376 3 43.29 98.53 27.36 0.087 9375
 9377 3 43.23 98.48 27.44 0.09 9376
 9378 3 43.12 98.42 27.48 0.068 9377
 9379 3 42.96 98.45 27.47 0.094 9378
 9380 3 42.8 98.53 27.45 0.059 9379
 9381 3 42.69 98.52 27.44 0.123 9380
 9382 3 42.58 98.47 27.63 0.124 9381
 9383 3 42.43 98.38 27.74 0.113 9382
 9384 3 42.34 98.32 27.76 0.095 9383
 9385 3 42.2 98.19 27.8 0.097 9384
 9386 3 42.15 98.09 27.84 0.155 9385
 9387 3 42.01 98.11 27.99 0.124 9386
 9388 3 41.87 98.13 28.08 0.155 9387
 9389 3 41.71 98.23 28.19 0.084 9388
 9390 3 42.96 98.25 26.97 0.053 9374
 9391 3 42.84 98.26 26.99 0.055 9390
 9392 3 56.63 81 14.6 0.113 6011
 9393 3 56.53 81.05 14.66 0.105 9392
 9394 3 56.38 81.15 14.58 0.168 9393
 9395 3 56.33 81.28 14.46 0.116 9394
 9396 3 56.12 81.3 14.42 0.1 9395
 9397 3 57.54 77.32 11.72 0.393 5989
 9398 3 57.42 77.53 11.79 0.368 9397
 9399 3 57.33 77.69 11.87 0.388 9398
 9400 3 57.21 77.83 11.93 0.343 9399
 9401 3 57.05 77.99 11.87 0.342 9400
 9402 3 57.04 78.21 11.83 0.316 9401
 9403 3 56.92 78.38 11.72 0.339 9402
 9404 3 56.83 78.59 11.66 0.327 9403
 9405 3 56.8 78.69 11.72 0.287 9404
 9406 3 56.76 78.74 11.64 0.226 9405
 9407 3 56.76 78.95 11.68 0.263 9406
 9408 3 56.7 79.12 11.7 0.26 9407
 9409 3 56.65 79.27 11.71 0.27 9408
 9410 3 56.7 79.49 11.76 0.282 9409
 9411 3 56.8 79.64 11.71 0.277 9410
 9412 3 56.76 79.83 11.71 0.26 9411
 9413 3 56.82 79.96 11.69 0.238 9412
 9414 3 56.87 80.08 11.59 0.261 9413
 9415 3 56.92 80.19 11.52 0.286 9414
 9416 3 56.98 80.36 11.43 0.313 9415
 9417 3 57.01 80.54 11.44 0.348 9416
 9418 3 57.04 80.67 11.43 0.349 9417
 9419 3 57.04 80.81 11.43 0.343 9418
 9420 3 57 81 11.38 0.365 9419
 9421 3 57.15 81.11 11.95 0.133 9420
 9422 3 57.13 81.28 12.08 0.156 9421
 9423 3 57.13 81.42 12.16 0.189 9422
 9424 3 57.22 81.57 12.3 0.188 9423
 9425 3 57.09 81.8 12.45 0.126 9424
 9426 3 57.09 81.92 12.48 0.107 9425
 9427 3 57.22 81.99 12.72 0.139 9426
 9428 3 57.24 82.11 12.83 0.225 9427
 9429 3 57.62 81.95 12.76 0.171 9428
 9430 3 57.72 82.33 12.84 0.132 9429
 9431 3 57.87 82.44 12.77 0.113 9430
 9432 3 58.05 82.51 12.8 0.144 9431
 9433 3 58.19 82.56 12.78 0.144 9432
 9434 3 58.29 82.61 12.66 0.105 9433
 9435 3 58.43 82.62 12.55 0.077 9434
 9436 3 58.49 82.66 12.46 0.092 9435
 9437 3 58.55 82.65 12.36 0.088 9436
 9438 3 58.6 82.71 12.26 0.103 9437
 9439 3 58.67 82.72 12.12 0.092 9438
 9440 3 58.79 82.86 11.99 0.105 9439
 9441 3 58.83 82.99 11.86 0.103 9440
 9442 3 58.89 83.08 11.86 0.101 9441
 9443 3 58.99 83.25 11.92 0.11 9442
 9444 3 59.07 83.33 11.94 0.098 9443
 9445 3 59.19 83.42 11.94 0.066 9444
 9446 3 59.32 83.45 11.91 0.098 9445
 9447 3 59.4 83.53 12 0.141 9446
 9448 3 59.53 83.56 12.05 0.155 9447
 9449 3 59.64 83.65 12.23 0.132 9448
 9450 3 59.85 83.73 12.42 0.073 9449
 9451 3 59.93 83.74 12.51 0.087 9450
 9452 3 60.05 83.68 12.61 0.086 9451
 9453 3 60.15 83.65 12.72 0.084 9452
 9454 3 60.26 83.6 12.82 0.074 9453
 9455 3 60.22 83.61 12.94 0.105 9454
 9456 3 60.14 83.52 13.07 0.142 9455
 9457 3 60.05 83.33 13.16 0.124 9456
 9458 3 59.94 83.12 13.2 0.086 9457
 9459 3 59.89 83.01 13.17 0.118 9458
 9460 3 59.77 82.87 13.2 0.067 9459
 9461 3 59.76 82.75 13.12 0.089 9460
 9462 3 59.74 82.63 13.02 0.108 9461
 9463 3 59.77 82.53 12.94 0.12 9462
 9464 3 59.71 82.31 13.11 0.095 9463
 9465 3 59.69 82.18 13.22 0.086 9464
 9466 3 59.71 82.12 13.3 0.073 9465
 9467 3 59.68 82.09 13.46 0.097 9466
 9468 3 57.03 82.32 12.97 0.231 9428
 9469 3 57.02 82.43 13.11 0.262 9468
 9470 3 56.94 82.63 13.17 0.273 9469
 9471 3 56.87 82.69 13.31 0.279 9470
 9472 3 56.78 82.83 13.44 0.278 9471
 9473 3 56.59 82.93 13.6 0.253 9472
 9474 3 56.5 83.04 13.72 0.298 9473
 9475 3 56.43 83.17 13.8 0.307 9474
 9476 3 56.29 83.24 13.99 0.307 9475
 9477 3 56.06 83.3 14.1 0.279 9476
 9478 3 56.02 83.4 14.13 0.28 9477
 9479 3 55.93 83.58 14.16 0.228 9478
 9480 3 55.82 83.69 14.19 0.24 9479
 9481 3 55.57 83.72 14.24 0.258 9480
 9482 3 55.31 83.76 14.26 0.236 9481
 9483 3 55.04 83.98 14.29 0.124 9482
 9484 3 54.94 84.04 14.36 0.091 9483
 9485 3 54.85 84.16 14.48 0.087 9484
 9486 3 54.73 84.23 14.55 0.122 9485
 9487 3 54.59 84.3 14.58 0.118 9486
 9488 3 54.43 84.39 14.63 0.133 9487
 9489 3 54.3 84.64 14.73 0.12 9488
 9490 3 54.19 84.73 14.82 0.133 9489
 9491 3 54.04 84.77 14.91 0.154 9490
 9492 3 53.89 84.82 14.97 0.128 9491
 9493 3 53.72 85 15.07 0.116 9492
 9494 3 53.61 85.14 15.21 0.102 9493
 9495 3 53.51 85.16 15.25 0.101 9494
 9496 3 53.37 85.18 15.3 0.077 9495
 9497 3 53.25 85.22 15.39 0.124 9496
 9498 3 53.17 85.24 15.5 0.051 9497
 9499 3 55.22 83.53 14.3 0.137 9482
 9500 3 55.06 83.47 14.34 0.128 9499
 9501 3 54.89 83.45 14.38 0.143 9500
 9502 3 54.75 83.47 14.48 0.15 9501
 9503 3 54.53 83.48 14.57 0.167 9502
 9504 3 54.31 83.57 14.62 0.166 9503
 9505 3 54.12 83.53 14.57 0.238 9504
 9506 3 53.9 83.53 14.53 0.252 9505
 9507 3 53.73 83.39 14.41 0.181 9506
 9508 3 53.81 83.36 14.32 0.177 9507
 9509 3 53.68 83.39 14.26 0.193 9508
 9510 3 53.46 83.38 14.22 0.203 9509
 9511 3 53.45 83.18 14.06 0.17 9510
 9512 3 53.37 83.05 14 0.169 9511
 9513 3 53.22 82.98 13.9 0.198 9512
 9514 3 52.97 83.02 13.88 0.218 9513
 9515 3 52.85 83.07 13.87 0.264 9514
 9516 3 52.57 83.2 13.95 0.163 9515
 9517 3 52.39 83.33 13.98 0.156 9516
 9518 3 52.24 83.47 13.94 0.195 9517
 9519 3 52.13 83.58 13.87 0.168 9518
 9520 3 52.09 83.66 13.79 0.222 9519
 9521 3 52.07 83.69 13.55 0.105 9520
 9522 3 52.04 83.71 13.43 0.093 9521
 9523 3 51.88 83.77 13.85 0.279 9520
 9524 3 51.8 83.91 14 0.312 9523
 9525 3 51.53 83.93 13.74 0.171 9524
 9526 3 51.38 83.98 13.69 0.161 9525
 9527 3 51.23 84.08 13.6 0.143 9526
 9528 3 51.12 84.2 13.52 0.146 9527
 9529 3 51 84.31 13.48 0.161 9528
 9530 3 50.93 84.44 13.48 0.162 9529
 9531 3 50.91 84.6 13.43 0.186 9530
 9532 3 50.95 84.71 13.27 0.153 9531
 9533 3 50.92 84.88 13.28 0.156 9532
 9534 3 50.9 85.04 13.28 0.206 9533
 9535 3 50.84 85.25 13.2 0.274 9534
 9536 3 50.78 85.36 13.22 0.319 9535
 9537 3 50.66 85.51 13.28 0.38 9536
 9538 3 50.48 85.66 13.26 0.4 9537
 9539 3 50.3 85.79 13.28 0.406 9538
 9540 3 50.21 85.98 13.23 0.36 9539
 9541 3 50.27 86.23 13.14 0.257 9540
 9542 3 50.23 86.42 13.16 0.204 9541
 9543 3 50.2 86.57 13.25 0.195 9542
 9544 3 50.07 86.72 13.32 0.249 9543
 9545 3 49.97 86.85 13.47 0.251 9544
 9546 3 49.75 86.94 13.53 0.233 9545
 9547 3 49.52 86.98 13.41 0.154 9546
 9548 3 49.37 87.04 13.36 0.177 9547
 9549 3 49.15 87.09 13.27 0.16 9548
 9550 3 49.02 87.16 13.18 0.184 9549
 9551 3 48.88 87.19 13.07 0.186 9550
 9552 3 48.78 87.15 13.03 0.245 9551
 9553 3 48.65 87.26 12.73 0.146 9552
 9554 3 48.55 87.25 12.66 0.182 9553
 9555 3 48.48 87.47 12.5 0.18 9554
 9556 3 48.48 87.62 12.38 0.186 9555
 9557 3 48.51 87.73 12.28 0.215 9556
 9558 3 48.45 87.91 12.23 0.221 9557
 9559 3 48.41 88.03 12.23 0.278 9558
 9560 3 48.57 87.7 11.89 0.072 9559
 9561 3 48.61 87.7 11.74 0.081 9560
 9562 3 48.43 88.13 12.18 0.145 9559
 9563 3 48.26 88.01 12.56 0.091 9562
 9564 3 48.31 88 12.66 0.071 9563
 9565 3 48.38 88.28 12.13 0.162 9562
 9566 3 48.35 88.43 12.04 0.189 9565
 9567 3 48.29 88.55 11.95 0.215 9566
 9568 3 48.12 88.9 11.9 0.168 9567
 9569 3 47.99 88.97 11.81 0.193 9568
 9570 3 47.86 89.04 11.77 0.215 9569
 9571 3 47.77 89.17 11.71 0.235 9570
 9572 3 47.7 89.33 11.59 0.267 9571
 9573 3 47.62 89.46 11.54 0.3 9572
 9574 3 47.5 89.58 11.49 0.317 9573
 9575 3 47.41 89.77 11.41 0.312 9574
 9576 3 47.34 90 11.28 0.246 9575
 9577 3 47.18 90.19 11.27 0.248 9576
 9578 3 47 90.44 11.35 0.22 9577
 9579 3 46.87 90.61 11.43 0.268 9578
 9580 3 46.84 90.76 11.48 0.301 9579
 9581 3 46.78 90.87 11.46 0.298 9580
 9582 3 46.73 91.05 11.62 0.321 9581
 9583 3 46.61 91.19 11.72 0.331 9582
 9584 3 46.5 91.37 11.76 0.314 9583
 9585 3 46.38 91.56 11.82 0.232 9584
 9586 3 46.16 91.62 11.95 0.111 9585
 9587 3 46.02 91.76 11.98 0.135 9586
 9588 3 45.91 91.87 12.01 0.139 9587
 9589 3 45.74 91.94 12.14 0.127 9588
 9590 3 45.64 92.02 12.22 0.202 9589
 9591 3 45.57 92.13 12.21 0.259 9590
 9592 3 45.45 92.08 12.48 0.164 9591
 9593 3 45.17 92.19 12.56 0.106 9592
 9594 3 45.09 92.21 12.68 0.107 9593
 9595 3 45 92.17 12.83 0.147 9594
 9596 3 44.96 92.18 13.01 0.159 9595
 9597 3 44.97 92.16 13.21 0.122 9596
 9598 3 44.99 92.08 13.37 0.182 9597
 9599 3 44.96 91.66 13.41 0.071 9598
 9600 3 44.97 91.43 13.43 0.12 9599
 9601 3 44.95 91.34 13.49 0.107 9600
 9602 3 44.87 91.33 13.59 0.07 9601
 9603 3 44.85 91.15 13.7 0.105 9602
 9604 3 44.76 91.09 13.75 0.116 9603
 9605 3 45.06 92.16 13.68 0.118 9598
 9606 3 45.06 92.19 13.85 0.113 9605
 9607 3 45.12 92.19 14.02 0.143 9606
 9608 3 45.1 92.21 14.14 0.136 9607
 9609 3 45.14 92.22 14.25 0.083 9608
 9610 3 45.13 92.28 14.35 0.08 9609
 9611 3 45.08 92.3 14.45 0.074 9610
 9612 3 45.09 92.31 14.57 0.091 9611
 9613 3 45.15 92.36 14.67 0.132 9612
 9614 3 45.13 92.43 14.82 0.113 9613
 9615 3 45.13 92.46 15.01 0.126 9614
 9616 3 45.11 92.57 15.13 0.114 9615
 9617 3 45.22 92.74 15.24 0.122 9616
 9618 3 45.35 92.81 15.4 0.093 9617
 9619 3 45.42 92.8 15.5 0.08 9618
 9620 3 45.53 92.87 15.54 0.123 9619
 9621 3 45.61 92.9 15.63 0.164 9620
 9622 3 45.59 92.89 15.8 0.151 9621
 9623 3 45.29 93.01 15.85 0.067 9622
 9624 3 45.11 93.06 15.88 0.053 9623
 9625 3 44.88 93.18 15.96 0.06 9624
 9626 3 44.79 93.26 16.11 0.066 9625
 9627 3 44.76 93.35 16.25 0.073 9626
 9628 3 44.76 93.43 16.38 0.076 9627
 9629 3 44.76 93.5 16.52 0.102 9628
 9630 3 44.69 93.56 16.58 0.04 9629
 9631 3 44.66 93.67 16.6 0.077 9630
 9632 3 44.63 93.79 16.58 0.111 9631
 9633 3 44.79 93.94 16.58 0.114 9632
 9634 3 44.92 93.9 16.55 0.07 9633
 9635 3 45.76 92.9 15.86 0.111 9622
 9636 3 45.86 92.95 15.97 0.115 9635
 9637 3 45.97 92.88 16.08 0.099 9636
 9638 3 46.14 92.87 16.14 0.081 9637
 9639 3 46.23 92.81 16.18 0.105 9638
 9640 3 46.33 92.79 16.27 0.118 9639
 9641 3 46.47 92.75 16.34 0.094 9640
 9642 3 46.45 92.62 16.34 0.079 9641
 9643 3 46.42 92.46 16.44 0.08 9642
 9644 3 46.51 92.3 16.43 0.089 9643
 9645 3 46.46 92.16 16.52 0.071 9644
 9646 3 45.77 92.42 11.82 0.11 9591
 9647 3 45.83 92.48 11.69 0.086 9646
 9648 3 46.46 91.67 12.13 0.076 9585
 9649 3 46.36 91.74 12.16 0.072 9648
 9650 3 46.39 91.88 12.18 0.05 9649
 9651 3 46.4 92.04 12.12 0.08 9650
 9652 3 46.53 92.2 12.03 0.114 9651
 9653 3 49.73 86.78 13.86 0.13 9546
 9654 3 49.71 86.7 14.06 0.093 9653
 9655 3 49.75 86.67 14.22 0.136 9654
 9656 3 49.79 86.66 14.41 0.138 9655
 9657 3 49.83 86.71 14.55 0.15 9656
 9658 3 49.76 86.61 14.77 0.096 9657
 9659 3 49.8 86.59 14.92 0.066 9658
 9660 3 49.88 86.61 15.01 0.065 9659
 9661 3 49.91 86.65 15.15 0.1 9660
 9662 3 50 86.53 15.36 0.06 9661
 9663 3 50.09 86.5 15.51 0.081 9662
 9664 3 50.15 86.48 15.68 0.096 9663
 9665 3 50.18 86.37 15.77 0.136 9664
 9666 3 50.2 86.23 15.78 0.194 9665
 9667 3 50.05 86.33 16.04 0.198 9666
 9668 3 49.99 86.4 16.1 0.205 9667
 9669 3 50.06 86.22 16.22 0.109 9668
 9670 3 50.25 86.11 16.34 0.142 9669
 9671 3 50.31 86.01 16.43 0.178 9670
 9672 3 50.39 85.95 16.72 0.099 9671
 9673 3 50.41 85.98 16.91 0.118 9672
 9674 3 50.4 86.1 17.01 0.074 9673
 9675 3 50.46 86.2 17.05 0.126 9674
 9676 3 50.67 86.34 16.96 0.101 9675
 9677 3 50.74 86.28 16.8 0.058 9676
 9678 3 50.83 86.34 16.81 0.132 9677
 9679 3 50.96 86.43 16.91 0.133 9678
 9680 3 51.09 86.55 17.07 0.1 9679
 9681 3 49.84 86.62 16.14 0.113 9668
 9682 3 49.71 86.68 16.23 0.093 9681
 9683 3 52.1 84.08 14.41 0.087 9524
 9684 3 52.1 84.11 14.53 0.12 9683
 9685 3 52.13 84.19 14.65 0.157 9684
 9686 3 52.12 84.16 14.77 0.214 9685
 9687 3 52.02 84.55 14.82 0.116 9686
 9688 3 51.91 84.63 14.88 0.094 9687
 9689 3 51.78 84.66 14.94 0.088 9688
 9690 3 51.65 84.67 14.95 0.092 9689
 9691 3 51.55 84.74 15 0.126 9690
 9692 3 51.49 84.85 15.07 0.132 9691
 9693 3 51.34 85.08 15.13 0.09 9692
 9694 3 51.26 85.21 15.14 0.102 9693
 9695 3 51.26 85.39 15.03 0.065 9694
 9696 3 51.28 85.54 15 0.061 9695
 9697 3 51.24 85.7 15.01 0.116 9696
 9698 3 51.23 85.91 14.97 0.109 9697
 9699 3 51.32 86.09 14.93 0.088 9698
 9700 3 51.34 86.26 15 0.119 9699
 9701 3 51.37 86.32 15.17 0.078 9700
 9702 3 51.35 86.39 15.36 0.134 9701
 9703 3 51.4 86.44 15.44 0.193 9702
 9704 3 51.23 86.73 15.54 0.075 9703
 9705 3 51.2 86.8 15.67 0.066 9704
 9706 3 52.33 83.66 14.73 0.089 9686
 9707 3 52.4 83.64 14.8 0.055 9706
 9708 3 53.31 82.98 13.56 0.08 9515
 9709 3 53.42 83.03 13.45 0.099 9708
 9710 3 53.43 83.15 13.41 0.084 9709
 9711 3 53.47 83.26 13.35 0.087 9710
 9712 3 53.44 83.29 13.15 0.076 9711
 9713 3 53.39 83.41 13.1 0.102 9712
 9714 3 53.29 83.38 13.02 0.057 9713
 9715 3 53.32 83.4 12.91 0.059 9714
 9716 3 55.72 84.01 14.4 0.152 9481
 9717 3 55.63 84.06 14.53 0.144 9716
 9718 3 55.54 84.13 14.57 0.119 9717
 9719 3 55.49 84.31 14.69 0.095 9718
 9720 3 55.51 84.4 14.8 0.124 9719
 9721 3 55.4 84.51 14.93 0.122 9720
 9722 3 55.25 84.61 15.06 0.159 9721
 9723 3 55.14 84.64 15.13 0.217 9722
 9724 3 55.12 84.84 14.98 0.098 9723
 9725 3 55.03 84.92 15.05 0.107 9724
 9726 3 54.91 84.94 15.18 0.084 9725
 9727 3 54.8 85.02 15.36 0.119 9726
 9728 3 54.73 85.16 15.43 0.094 9727
 9729 3 54.59 85.29 15.53 0.062 9728
 9730 3 54.59 85.41 15.54 0.096 9729
 9731 3 54.62 85.53 15.51 0.066 9730
 9732 3 54.99 84.5 15.3 0.138 9723
 9733 3 57.43 81.58 12.23 0.148 9424
 9734 3 57.54 81.61 11.98 0.146 9733
 9735 3 57.61 81.62 11.86 0.000125 9734
 9736 3 56.89 81.25 11.19 0.315 9420
 9737 3 56.87 81.44 11.13 0.368 9736
 9738 3 56.87 81.56 11.17 0.393 9737
 9739 3 56.81 81.76 11.07 0.45 9738
 9740 3 56.79 81.94 11.03 0.503 9739
 9741 3 56.78 82.12 11.01 0.577 9740
 9742 3 56.79 82.22 10.83 0.634 9741
 9743 3 56.79 82.32 10.73 0.692 9742
 9744 3 56.78 82.29 10.38 0.771 9743
 9745 3 56.89 82.37 10.26 0.737 9744
 9746 3 57.09 82.36 10.18 0.778 9745
 9747 3 57.28 82.34 10.12 0.766 9746
 9748 3 57.55 82.36 10.14 0.773 9747
 9749 3 57.56 82.49 10.13 0.818 9748
 9750 3 57.52 82.66 10.16 0.82 9749
 9751 3 56.82 83.02 10.52 0.116 9750
 9752 3 56.71 83.1 10.6 0.111 9751
 9753 3 57.51 82.71 9.85 0.643 9750
 9754 3 57.57 82.99 11.08 0.449 9753
 9755 3 57.45 83.18 11.21 0.189 9754
 9756 3 57.53 83.26 11.2 0.000125 9755
 9757 3 57.5 82.76 9.55 0.643 9753
 9758 3 57.23 82.85 8.93 0.274 9757
 9759 3 57.17 83.01 8.76 0.257 9758
 9760 3 57.13 83.12 8.66 0.241 9759
 9761 3 57.07 83.21 8.59 0.292 9760
 9762 3 56.99 83.32 8.52 0.275 9761
 9763 3 56.98 83.46 8.38 0.264 9762
 9764 3 56.91 83.52 8.24 0.27 9763
 9765 3 56.81 83.62 8.16 0.311 9764
 9766 3 56.84 83.78 8.06 0.361 9765
 9767 3 56.84 83.86 7.97 0.436 9766
 9768 3 56.79 83.95 7.95 0.496 9767
 9769 3 56.75 83.97 7.78 0.561 9768
 9770 3 56.66 84.05 7.7 0.644 9769
 9771 3 56.66 84.16 7.63 0.699 9770
 9772 3 56.55 84.13 7.49 0.725 9771
 9773 3 56.64 84.68 7.66 0.602 9772
 9774 3 56.55 84.92 7.71 0.538 9773
 9775 3 56.55 85.16 7.73 0.518 9774
 9776 3 56.42 85.45 7.77 0.551 9775
 9777 3 56.32 85.6 7.72 0.604 9776
 9778 3 56.27 85.8 7.68 0.593 9777
 9779 3 56.18 86.08 7.68 0.549 9778
 9780 3 56.04 86.3 7.69 0.514 9779
 9781 3 55.96 86.55 7.7 0.554 9780
 9782 3 55.78 86.71 7.77 0.634 9781
 9783 3 55.55 86.88 7.81 0.557 9782
 9784 3 55.47 86.94 7.63 0.495 9783
 9785 3 55.64 86.5 6.98 0.161 9784
 9786 3 55.61 86.51 6.7 0.127 9785
 9787 3 55.54 86.66 6.61 0.083 9786
 9788 3 55.41 86.65 6.67 0.04 9787
 9789 3 55.41 87.16 7.69 0.376 9784
 9790 3 55.35 87.71 7.69 0.361 9789
 9791 3 55.33 88.18 7.75 0.264 9790
 9792 3 55.26 88.34 7.79 0.319 9791
 9793 3 55.35 88.46 7.81 0.409 9792
 9794 3 55.96 88.38 7.57 0.188 9793
 9795 3 56.08 88.44 7.67 0.159 9794
 9796 3 56.18 88.48 7.89 0.131 9795
 9797 3 56.28 88.52 7.99 0.117 9796
 9798 3 56.41 88.62 8.01 0.163 9797
 9799 3 56.52 88.68 8.01 0.209 9798
 9800 3 56.63 88.7 8.01 0.266 9799
 9801 3 56.64 89.07 7.83 0.095 9800
 9802 3 56.62 89.18 7.74 0.126 9801
 9803 3 56.65 89.29 7.67 0.103 9802
 9804 3 56.71 89.37 7.6 0.117 9803
 9805 3 56.66 89.62 7.6 0.075 9804
 9806 3 56.76 89.75 7.59 0.093 9805
 9807 3 56.84 89.8 7.59 0.145 9806
 9808 3 56.84 90 7.71 0.089 9807
 9809 3 56.91 90.16 7.84 0.09 9808
 9810 3 56.92 90.27 7.98 0.071 9809
 9811 3 56.91 90.38 8.08 0.121 9810
 9812 3 56.96 90.49 8.24 0.139 9811
 9813 3 57.07 90.58 8.46 0.16 9812
 9814 3 57.08 90.66 8.6 0.107 9813
 9815 3 57.09 90.72 8.74 0.147 9814
 9816 3 57.16 90.89 8.93 0.107 9815
 9817 3 57.07 90.94 9.05 0.112 9816
 9818 3 56.95 91.04 9.21 0.139 9817
 9819 3 56.87 91.08 9.33 0.14 9818
 9820 3 56.76 91.15 9.53 0.102 9819
 9821 3 56.66 91.24 9.62 0.13 9820
 9822 3 56.6 91.27 9.82 0.115 9821
 9823 3 56.54 91.14 10 0.085 9822
 9824 3 56.46 91.13 10.12 0.067 9823
 9825 3 56.48 91.01 10.27 0.099 9824
 9826 3 56.43 90.97 10.39 0.086 9825
 9827 3 56.38 91 10.53 0.106 9826
 9828 3 56.43 90.92 10.62 0.119 9827
 9829 3 56.51 90.76 10.71 0.065 9828
 9830 3 56.99 89.73 7.46 0.102 9807
 9831 3 57.14 89.66 7.36 0.114 9830
 9832 3 57.31 89.54 7.3 0.081 9831
 9833 3 57.4 89.48 7.32 0.098 9832
 9834 3 57.59 89.34 7.24 0.114 9833
 9835 3 57.75 89.33 7.18 0.105 9834
 9836 3 57.93 89.13 7.09 0.077 9835
 9837 3 58.03 89.09 6.99 0.088 9836
 9838 3 56.77 88.3 8.12 0.113 9800
 9839 3 56.83 88.17 8.13 0.143 9838
 9840 3 56.85 88.02 8.06 0.201 9839
 9841 3 56.92 87.9 8.04 0.228 9840
 9842 3 56.74 87.75 7.85 0.103 9841
 9843 3 56.71 87.63 7.84 0.118 9842
 9844 3 56.7 87.48 7.81 0.074 9843
 9845 3 57.11 87.83 8.09 0.202 9841
 9846 3 57.25 87.74 7.98 0.203 9845
 9847 3 57.32 87.61 7.95 0.138 9846
 9848 3 55.99 88.22 7.28 0.079 9794
 9849 3 56.01 88.16 7.16 0.075 9848
 9850 3 55.08 88.61 7.97 0.4 9793
 9851 3 54.87 88.74 7.94 0.433 9850
 9852 3 54.81 88.86 7.94 0.505 9851
 9853 3 54.63 89.03 7.94 0.561 9852
 9854 3 54.5 89.15 7.97 0.584 9853
 9855 3 54.4 89.31 7.85 0.594 9854
 9856 3 54.37 89.43 7.68 0.58 9855
 9857 3 54.19 89.53 7.85 0.486 9856
 9858 3 54.1 89.63 7.78 0.436 9857
 9859 3 54.06 89.84 7.73 0.409 9858
 9860 3 54.02 90 7.71 0.389 9859
 9861 3 53.99 90.2 7.63 0.405 9860
 9862 3 53.87 90.32 7.68 0.457 9861
 9863 3 53.91 90.55 7.61 0.416 9862
 9864 3 53.94 90.72 7.51 0.435 9863
 9865 3 54.59 90.98 7.73 0.17 9864
 9866 3 54.73 91.07 7.81 0.188 9865
 9867 3 54.83 91.14 7.86 0.246 9866
 9868 3 54.96 91.27 7.8 0.228 9867
 9869 3 55.09 91.29 7.85 0.288 9868
 9870 3 55.46 91.22 7.42 0.082 9869
 9871 3 55.56 91.27 7.36 0.097 9870
 9872 3 55.06 91.37 8.2 0.215 9869
 9873 3 55.09 91.43 8.41 0.23 9872
 9874 3 55.14 91.43 8.63 0.186 9873
 9875 3 55.23 91.53 8.86 0.2 9874
 9876 3 55.34 91.69 9.06 0.218 9875
 9877 3 55.48 91.79 9.2 0.232 9876
 9878 3 55.54 91.88 9.21 0.245 9877
 9879 3 55.84 91.55 9.03 0.118 9878
 9880 3 55.96 91.55 8.95 0.142 9879
 9881 3 56.19 91.49 8.76 0.113 9880
 9882 3 56.24 91.49 8.66 0.101 9881
 9883 3 56.36 91.44 8.49 0.099 9882
 9884 3 56.44 91.38 8.37 0.125 9883
 9885 3 56.61 91.3 8.28 0.113 9884
 9886 3 56.74 91.26 8.24 0.151 9885
 9887 3 56.86 91.28 8.2 0.131 9886
 9888 3 56.97 91.23 8.15 0.105 9887
 9889 3 57.1 91.22 8.08 0.144 9888
 9890 3 57.19 91.22 7.9 0.179 9889
 9891 3 57.28 91.28 7.73 0.226 9890
 9892 3 57.32 91.53 7.64 0.091 9891
 9893 3 57.41 91.63 7.59 0.08 9892
 9894 3 57.41 91.76 7.51 0.109 9893
 9895 3 57.53 91.87 7.38 0.156 9894
 9896 3 57.62 91.96 7.18 0.162 9895
 9897 3 57.66 92.02 7.01 0.122 9896
 9898 3 57.69 92.15 6.87 0.1 9897
 9899 3 57.92 92.15 6.65 0.097 9898
 9900 3 58.01 92.12 6.51 0.089 9899
 9901 3 58.15 92.05 6.37 0.081 9900
 9902 3 58.23 92.06 6.26 0.092 9901
 9903 3 58.29 92.09 6.12 0.093 9902
 9904 3 58.38 92.13 5.98 0.111 9903
 9905 3 58.56 92.14 5.92 0.127 9904
 9906 3 58.71 92.21 5.8 0.128 9905
 9907 3 58.88 92.29 5.73 0.176 9906
 9908 3 59.07 92.33 5.66 0.18 9907
 9909 3 59.21 92.41 5.57 0.174 9908
 9910 3 59.28 92.53 5.5 0.164 9909
 9911 3 59.3 92.6 5.41 0.132 9910
 9912 3 59.32 92.71 5.34 0.125 9911
 9913 3 57.34 91.01 7.57 0.126 9891
 9914 3 57.39 90.94 7.44 0.085 9913
 9915 3 55.47 92.19 9.39 0.136 9878
 9916 3 55.47 92.35 9.45 0.128 9915
 9917 3 55.52 92.48 9.54 0.126 9916
 9918 3 55.51 92.63 9.63 0.112 9917
 9919 3 55.5 92.74 9.74 0.162 9918
 9920 3 55.42 92.85 9.76 0.136 9919
 9921 3 55.48 92.92 9.87 0.14 9920
 9922 3 55.57 93.11 9.93 0.167 9921
 9923 3 55.66 93.19 9.97 0.135 9922
 9924 3 55.65 93.28 10.02 0.113 9923
 9925 3 55.71 93.38 9.97 0.112 9924
 9926 3 55.78 93.47 10.07 0.159 9925
 9927 3 55.82 93.61 10.09 0.187 9926
 9928 3 55.85 93.87 10.48 0.205 9927
 9929 3 55.85 93.96 10.71 0.244 9928
 9930 3 55.96 93.98 10.84 0.329 9929
 9931 3 56.02 94 10.99 0.417 9930
 9932 3 56.06 94.09 11.15 0.476 9931
 9933 3 56.1 94.13 11.3 0.49 9932
 9934 3 56.21 94.16 11.39 0.528 9933
 9935 3 56.3 94.25 11.45 0.554 9934
 9936 3 56.79 94.52 11.2 0.138 9935
 9937 3 56.79 94.65 11.22 0.134 9936
 9938 3 56.73 94.85 11.16 0.12 9937
 9939 3 56.72 94.99 11.03 0.082 9938
 9940 3 56.04 94.45 11.52 0.356 9935
 9941 3 55.67 94.77 11.69 0.348 9940
 9942 3 55.58 94.86 11.82 0.391 9941
 9943 3 55.71 94.17 11.95 0.084 9942
 9944 3 55.64 94.11 12.07 0.000125 9943
 9945 3 55.52 95.14 11.95 0.291 9942
 9946 3 55.42 95.29 12.07 0.239 9945
 9947 3 55.31 95.44 12.09 0.226 9946
 9948 3 55.21 95.52 12.25 0.181 9947
 9949 3 55.1 95.58 12.36 0.17 9948
 9950 3 54.99 95.68 12.51 0.178 9949
 9951 3 54.81 95.79 12.66 0.132 9950
 9952 3 54.73 95.88 12.73 0.143 9951
 9953 3 54.65 96.01 12.85 0.159 9952
 9954 3 54.56 96.11 12.94 0.17 9953
 9955 3 54.47 96.2 13.01 0.137 9954
 9956 3 54.47 96.3 13.11 0.145 9955
 9957 3 54.33 96.39 13.15 0.229 9956
 9958 3 54.34 96.48 13.27 0.305 9957
 9959 3 53.86 96.72 13.08 0.132 9958
 9960 3 53.76 96.9 13.06 0.116 9959
 9961 3 53.69 97.03 12.99 0.139 9960
 9962 3 53.7 97.18 13 0.139 9961
 9963 3 53.59 97.25 12.94 0.102 9962
 9964 3 53.54 97.35 12.96 0.146 9963
 9965 3 53.52 97.44 12.99 0.19 9964
 9966 3 53.81 97.56 13.2 0.116 9965
 9967 3 53.96 97.65 13.26 0.12 9966
 9968 3 54.12 97.74 13.21 0.126 9967
 9969 3 53.36 97.47 12.91 0.148 9965
 9970 3 53.31 97.62 12.82 0.132 9969
 9971 3 53.25 97.78 12.75 0.106 9970
 9972 3 53.1 97.85 12.71 0.142 9971
 9973 3 52.98 97.93 12.64 0.167 9972
 9974 3 52.92 98.26 12.69 0.107 9973
 9975 3 52.86 98.41 12.62 0.096 9974
 9976 3 52.75 98.55 12.59 0.142 9975
 9977 3 52.66 98.67 12.57 0.088 9976
 9978 3 54.29 96.53 13.49 0.237 9958
 9979 3 54.27 96.52 13.61 0.214 9978
 9980 3 54.43 96.3 13.75 0.000125 9979
 9981 3 55.9 94.55 11.57 0.356 9940
 9982 3 56.84 93.73 11.44 0.273 9981
 9983 3 57.09 93.68 11.36 0.209 9982
 9984 3 57.3 93.61 11.25 0.082 9983
 9985 3 57.41 93.55 11.29 0.092 9984
 9986 3 57.55 93.54 11.23 0.123 9985
 9987 3 57.67 93.56 11.19 0.161 9986
 9988 3 57.82 93.58 11.1 0.167 9987
 9989 3 57.97 93.6 11.02 0.175 9988
 9990 3 58.05 93.62 10.92 0.221 9989
 9991 3 58.15 93.69 10.83 0.286 9990
 9992 3 58.23 93.68 10.77 0.315 9991
 9993 3 58.4 93.7 10.75 0.331 9992
 9994 3 58.57 93.75 10.73 0.404 9993
 9995 3 58.76 93.7 10.68 0.435 9994
 9996 3 58.7 93.56 10.09 0.108 9995
 9997 3 58.92 93.38 10.09 0.115 9996
 9998 3 59.02 93.32 9.95 0.133 9997
 9999 3 59.02 93.29 9.83 0.126 9998
 10000 3 58.96 93.14 9.75 0.000125 9999
 10001 3 58.77 93.79 11.1 0.512 9995
 10002 3 58.85 93.86 11.2 0.544 10001
 10003 3 58.97 93.95 11.21 0.539 10002
 10004 3 59.19 94.05 11.24 0.498 10003
 10005 3 59.25 94.13 11.25 0.543 10004
 10006 3 59.32 94.62 10.92 0.598 10005
 10007 3 59.45 94.52 11.15 0.496 10006
 10008 3 59.19 94.1 11.76 0.055 10007
 10009 3 59.16 94 11.83 0.063 10008
 10010 3 59.54 94.67 11.15 0.487 10007
 10011 3 59.59 94.81 11.2 0.418 10010
 10012 3 59.59 94.86 11.3 0.396 10011
 10013 3 59.35 94.89 11.66 0.118 10012
 10014 3 59.5 95.18 11.52 0.174 10013
 10015 3 59.5 95.37 11.51 0.208 10014
 10016 3 59.44 95.59 11.31 0.169 10015
 10017 3 59.26 95.68 11.26 0.124 10016
 10018 3 58.95 95.74 10.96 0.252 10017
 10019 3 58.8 95.91 10.9 0.177 10018
 10020 3 58.73 96.08 10.84 0.255 10019
 10021 3 58.56 96.11 10.99 0.243 10020
 10022 3 58.5 95.7 11.1 0.107 10021
 10023 3 58.39 96.2 11.08 0.237 10021
 10024 3 58.23 96.26 11.18 0.295 10023
 10025 3 58.25 96.43 11.32 0.263 10024
 10026 3 58.22 96.55 11.42 0.204 10025
 10027 3 57.85 96.01 11.25 0.115 10024
 10028 3 57.72 95.92 11.29 0.108 10027
 10029 3 57.68 95.77 11.32 0.118 10028
 10030 3 57.55 95.68 11.38 0.112 10029
 10031 3 57.4 95.55 11.3 0.127 10030
 10032 3 57.31 95.41 11.21 0.16 10031
 10033 3 57.28 95.25 11.23 0.108 10032
 10034 3 57.26 95.4 10.97 0.109 10032
 10035 3 58.88 95.39 10.7 0.188 10006
 10036 3 58.99 95.56 10.83 0.197 10035
 10037 3 58.99 95.65 10.91 0.217 10036
 10038 3 58.67 95.41 10.54 0.052 10035
 10039 3 58.6 95.58 10.5 0.098 10038
 10040 3 58.25 94.11 11.15 0.12 9993
 10041 3 58.19 94.21 11.3 0.104 10040
 10042 3 58.13 94.31 11.45 0.106 10041
 10043 3 58.19 94.35 11.56 0.11 10042
 10044 3 58.17 94.41 11.68 0.092 10043
 10045 3 58.06 94.41 11.78 0.109 10044
 10046 3 58.04 94.49 11.9 0.085 10045
 10047 3 55.84 93.68 9.74 0.079 9927
 10048 3 55.76 93.59 9.65 0.128 10047
 10049 3 55.81 93.56 9.51 0.118 10048
 10050 3 55.83 93.5 9.27 0.061 10049
 10051 3 53.48 90.83 7.06 0.234 9864
 10052 3 53.37 90.88 6.9 0.22 10051
 10053 3 53.38 90.9 6.7 0.24 10052
 10054 3 53.19 90.9 6.67 0.235 10053
 10055 3 53.03 90.91 6.62 0.243 10054
 10056 3 52.94 90.97 6.5 0.279 10055
 10057 3 52.92 91.06 6.38 0.294 10056
 10058 3 52.93 91.04 6.1 0.346 10057
 10059 3 52.84 91.03 5.91 0.376 10058
 10060 3 52.69 91.08 5.8 0.41 10059
 10061 3 52.57 91.11 5.65 0.438 10060
 10062 3 52.43 91.49 5.54 0.248 10061
 10063 3 52.38 91.65 5.41 0.169 10062
 10064 3 52.16 91.8 5.38 0.244 10063
 10065 3 51.99 91.96 5.4 0.294 10064
 10066 3 51.64 91.98 5.67 0.149 10065
 10067 3 51.52 91.96 5.68 0.14 10066
 10068 3 51.32 91.97 5.64 0.154 10067
 10069 3 51.21 91.99 5.61 0.146 10068
 10070 3 52.23 92.17 5.23 0.192 10065
 10071 3 52.17 92.33 5.25 0.16 10070
 10072 3 52.22 92.48 5.26 0.129 10071
 10073 3 52.19 92.65 5.28 0.178 10072
 10074 3 52.13 92.77 5.39 0.183 10073
 10075 3 52.1 92.92 5.37 0.189 10074
 10076 3 52.07 93.16 5.29 0.155 10075
 10077 3 52 93.3 5.31 0.178 10076
 10078 3 51.94 93.51 5.38 0.369 10077
 10079 3 51.93 93.64 5.35 0.483 10078
 10080 3 51.89 93.86 5.25 0.531 10079
 10081 3 51.97 94.02 5.17 0.61 10080
 10082 3 52.01 94.15 5.14 0.613 10081
 10083 3 52.09 94.24 5.09 0.592 10082
 10084 3 52.83 94.08 5.05 0.292 10083
 10085 3 52.96 94.1 5.04 0.247 10084
 10086 3 53.12 94.19 5.12 0.208 10085
 10087 3 53.21 94.28 5.35 0.18 10086
 10088 3 53.34 94.27 5.55 0.195 10087
 10089 3 53.45 94.2 5.68 0.235 10088
 10090 3 53.51 94.06 5.72 0.23 10089
 10091 3 53.59 94.11 5.93 0.151 10090
 10092 3 53.65 93.96 6.11 0.111 10091
 10093 3 53.66 93.89 6.29 0.156 10092
 10094 3 53.79 93.97 6.45 0.147 10093
 10095 3 53.92 94.05 6.57 0.119 10094
 10096 3 53.98 94.15 6.59 0.115 10095
 10097 3 54.02 94.41 6.57 0.102 10096
 10098 3 54.1 94.53 6.63 0.136 10097
 10099 3 54.18 94.61 6.62 0.068 10098
 10100 3 51.47 94.63 5.16 0.235 10083
 10101 3 51.39 94.83 5.1 0.221 10100
 10102 3 51.37 94.95 5.18 0.265 10101
 10103 3 51.32 95.1 5.17 0.273 10102
 10104 3 51.35 95.1 5.6 0.072 10103
 10105 3 51.3 95.12 5.74 0.107 10104
 10106 3 51.27 95.17 5.93 0.085 10105
 10107 3 51.24 95.19 6.15 0.095 10106
 10108 3 51.16 95.14 6.28 0.068 10107
 10109 3 51.2 95.11 6.41 0.076 10108
 10110 3 51.24 95.09 6.55 0.087 10109
 10111 3 51.26 95.12 6.66 0.071 10110
 10112 3 51.21 95.16 6.82 0.089 10111
 10113 3 51.27 95.24 5.14 0.261 10103
 10114 3 51.25 95.4 5.05 0.197 10113
 10115 3 51.13 95.67 5.09 0.125 10114
 10116 3 51.12 95.77 5.15 0.133 10115
 10117 3 52.66 90.58 5.51 0.169 10061
 10118 3 52.6 90.54 5.35 0.208 10117
 10119 3 52.55 90.5 5.09 0.181 10118
 10120 3 52.48 90.41 4.97 0.19 10119
 10121 3 52.45 90.38 4.81 0.232 10120
 10122 3 52.38 90.43 4.68 0.28 10121
 10123 3 52.29 90.39 4.53 0.319 10122
 10124 3 52.08 89.96 4.69 0.088 10123
 10125 3 51.99 89.86 4.62 0.073 10124
 10126 3 51.9 89.78 4.65 0.1 10125
 10127 3 51.84 89.59 4.71 0.126 10126
 10128 3 51.75 89.47 4.85 0.114 10127
 10129 3 51.69 89.33 4.99 0.092 10128
 10130 3 51.66 89.14 5.02 0.11 10129
 10131 3 51.63 89.01 4.97 0.106 10130
 10132 3 51.43 88.93 4.95 0.157 10131
 10133 3 51.43 88.84 4.91 0.191 10132
 10134 3 51.7 88.59 5.06 0.11 10133
 10135 3 51.8 88.43 5.09 0.123 10134
 10136 3 51.82 88.34 5.09 0.129 10135
 10137 3 51.92 88.24 5.12 0.14 10136
 10138 3 52.02 88.05 5.05 0.127 10137
 10139 3 52.16 87.87 5.08 0.156 10138
 10140 3 52.21 88.03 4.88 0.083 10139
 10141 3 52.23 87.67 5.04 0.1 10139
 10142 3 52.27 87.44 5.05 0.123 10141
 10143 3 52.3 87.24 5.02 0.107 10142
 10144 3 52.32 87.07 5.09 0.113 10143
 10145 3 52.33 86.94 5.13 0.115 10144
 10146 3 52.35 86.79 5.15 0.115 10145
 10147 3 52.39 86.59 5.14 0.149 10146
 10148 3 52.42 86.49 5.18 0.185 10147
 10149 3 52.39 86.3 5.13 0.139 10148
 10150 3 52.57 86.19 5.17 0.115 10149
 10151 3 52.63 86.02 5.23 0.092 10150
 10152 3 52.46 86.01 5.34 0.000125 10151
 10153 3 51.11 89.08 4.81 0.067 10133
 10154 3 50.97 89.21 4.85 0.09 10153
 10155 3 50.89 89.25 4.91 0.098 10154
 10156 3 50.79 89.36 4.93 0.092 10155
 10157 3 50.7 89.48 4.96 0.122 10156
 10158 3 50.63 89.53 5.02 0.111 10157
 10159 3 51.21 89.04 5.04 0.088 10153
 10160 3 52.25 90.5 4.34 0.33 10123
 10161 3 52.23 90.56 4.19 0.307 10160
 10162 3 52.17 90.7 4.01 0.267 10161
 10163 3 52.08 90.74 3.87 0.242 10162
 10164 3 51.93 90.66 3.78 0.136 10163
 10165 3 51.77 90.76 3.72 0.13 10164
 10166 3 51.68 90.76 3.65 0.172 10165
 10167 3 51.54 90.77 3.65 0.163 10166
 10168 3 51.42 90.82 3.55 0.221 10167
 10169 3 51.27 90.88 3.47 0.25 10168
 10170 3 51.22 90.89 3.35 0.285 10169
 10171 3 51.05 90.87 3.29 0.369 10170
 10172 3 50.95 90.91 3.15 0.388 10171
 10173 3 50.78 90.95 3.08 0.389 10172
 10174 3 50.67 90.86 2.93 0.312 10173
 10175 3 50.6 90.81 2.58 0.257 10174
 10176 3 50.58 90.84 2.4 0.259 10175
 10177 3 50.49 91 2.18 0.262 10176
 10178 3 50.46 91.08 2.03 0.228 10177
 10179 3 50.55 91.36 1.97 0.156 10178
 10180 3 50.54 91.44 1.87 0.175 10179
 10181 3 50.45 91.63 1.7 0.143 10180
 10182 3 50.43 91.74 1.63 0.156 10181
 10183 3 50.42 91.86 1.5 0.155 10182
 10184 3 50.35 91.96 1.43 0.179 10183
 10185 3 50.29 92.1 1.33 0.156 10184
 10186 3 50.2 92.19 1.25 0.171 10185
 10187 3 50.19 92.32 1.19 0.183 10186
 10188 3 50.14 92.42 1.12 0.221 10187
 10189 3 50.45 92.55 1.09 0.09 10188
 10190 3 50.53 92.57 1.17 0.055 10189
 10191 3 50.66 92.59 1.09 0.067 10190
 10192 3 50.74 92.6 0.97 0.075 10191
 10193 3 50.87 92.62 0.86 0.104 10192
 10194 3 51.07 92.66 0.78 0.102 10193
 10195 3 51.2 92.81 0.65 0.099 10194
 10196 3 51.29 92.83 0.54 0.000125 10195
 10197 3 49.84 92.47 1.18 0.228 10188
 10198 3 49.69 92.56 1.12 0.257 10197
 10199 3 49.44 92.69 1.47 0.085 10198
 10200 3 49.28 92.84 1.54 0.069 10199
 10201 3 49.68 92.51 0.86 0.189 10198
 10202 3 49.64 92.51 0.63 0.178 10201
 10203 3 49.63 92.56 0.52 0.227 10202
 10204 3 49.69 92.25 0.51 0.084 10203
 10205 3 49.77 92.16 0.45 0.11 10204
 10206 3 49.78 92.08 0.29 0.096 10205
 10207 3 49.67 92.09 0.22 0.138 10206
 10208 3 49.54 92.21 0.08 0.164 10207
 10209 3 49.37 92.31 -0.07 0.137 10208
 10210 3 49.29 92.32 -0.2 0.135 10209
 10211 3 49.26 92.44 -0.35 0.115 10210
 10212 3 49.19 92.6 -0.44 0.122 10211
 10213 3 49.15 92.68 -0.53 0.101 10212
 10214 3 49.11 92.82 -0.7 0.08 10213
 10215 3 49.04 92.92 -0.84 0.087 10214
 10216 3 49.65 92.84 0.36 0.132 10203
 10217 3 49.6 92.99 0.36 0.108 10216
 10218 3 49.58 93.1 0.28 0.109 10217
 10219 3 49.55 93.2 0.18 0.138 10218
 10220 3 49.44 93.32 0.08 0.157 10219
 10221 3 49.41 93.44 -0.08 0.161 10220
 10222 3 49.31 93.55 -0.14 0.119 10221
 10223 3 49.2 93.59 -0.21 0.134 10222
 10224 3 49.17 93.68 -0.35 0.134 10223
 10225 3 49.13 93.72 -0.49 0.174 10224
 10226 3 48.92 93.53 -0.36 0.105 10225
 10227 3 48.79 93.45 -0.31 0.15 10226
 10228 3 48.69 93.44 -0.21 0.144 10227
 10229 3 48.48 93.5 -0.13 0.097 10228
 10230 3 48.45 93.41 -0.07 0.079 10229
 10231 3 48.37 93.34 0.07 0.097 10230
 10232 3 48.24 93.27 0.17 0.067 10231
 10233 3 48.11 93.23 0.21 0.092 10232
 10234 3 47.98 93.2 0.33 0.116 10233
 10235 3 47.84 93.26 0.48 0.048 10234
 10236 3 49.13 93.89 -0.6 0.142 10225
 10237 3 49.1 93.98 -0.69 0.1 10236
 10238 3 49.07 94.09 -0.77 0.115 10237
 10239 3 49.04 94.18 -0.86 0.157 10238
 10240 3 48.98 93.87 -0.84 0.066 10239
 10241 3 48.84 93.77 -0.87 0.032 10240
 10242 3 48.84 93.64 -0.92 0.086 10241
 10243 3 48.84 93.56 -1.01 0.111 10242
 10244 3 48.86 93.56 -1.13 0.078 10243
 10245 3 49 94.4 -0.93 0.135 10239
 10246 3 48.93 94.61 -0.99 0.127 10245
 10247 3 48.83 94.69 -1.05 0.138 10246
 10248 3 48.78 94.85 -1.06 0.167 10247
 10249 3 48.74 94.98 -1.06 0.147 10248
 10250 3 48.62 95.17 -1.01 0.186 10249
 10251 3 48.54 95.26 -1.11 0.139 10250
 10252 3 48.62 95.39 -1.23 0.114 10251
 10253 3 48.53 95.43 -1.34 0.117 10252
 10254 3 48.43 95.48 -1.46 0.15 10253
 10255 3 48.4 95.57 -1.63 0.213 10254
 10256 3 48.37 95.62 -1.8 0.312 10255
 10257 3 48.37 95.66 -1.96 0.372 10256
 10258 3 48.37 95.77 -2.12 0.386 10257
 10259 3 48.27 95.74 -2.22 0.435 10258
 10260 3 48.28 95.87 -2.38 0.438 10259
 10261 3 48.33 95.93 -2.57 0.393 10260
 10262 3 48.65 96.26 -2.98 0.191 10261
 10263 3 48.71 96.29 -3.2 0.174 10262
 10264 3 48.69 96.4 -3.43 0.122 10263
 10265 3 48.57 96.49 -3.48 0.046 10264
 10266 3 48.68 94.62 -1.1 0.09 10247
 10267 3 48.53 94.59 -1.12 0.064 10266
 10268 3 52.09 91.02 4.07 0.091 10163
 10269 3 52.1 91.02 4.21 0.069 10268
 10270 3 53.61 90.81 6.46 0.062 10053
 10271 3 53.69 90.73 6.39 0.085 10270
 10272 3 53.82 90.67 6.28 0.119 10271
 10273 3 53.87 90.73 6.16 0.164 10272
 10274 3 53.4 90.41 7.91 0.121 9863
 10275 3 53.31 90.46 8.02 0.069 10274
 10276 3 53.19 90.46 8.11 0.000125 10275
 10277 3 54.84 89.48 7.07 0.201 9856
 10278 3 54.89 89.49 6.94 0.171 10277
 10279 3 54.82 89.73 7.05 0.082 10278
 10280 3 54.8 89.85 7.04 0.041 10279
 10281 3 55.39 87.28 7.72 0.376 9789
 10282 3 55.18 86.58 7.43 0.265 10281
 10283 3 55.05 86.65 7.37 0.286 10282
 10284 3 54.92 86.75 7.36 0.203 10283
 10285 3 54.84 86.79 7.28 0.166 10284
 10286 3 56.47 83.43 6.88 0.221 9772
 10287 3 56.54 83.22 6.65 0.161 10286
 10288 3 56.56 83.11 6.49 0.174 10287
 10289 3 56.55 83 6.34 0.136 10288
 10290 3 56.5 82.95 6.19 0.157 10289
 10291 3 56.48 82.82 6.03 0.121 10290
 10292 3 56.38 82.77 5.88 0.139 10291
 10293 3 56.36 82.7 5.72 0.137 10292
 10294 3 56.33 82.68 5.59 0.145 10293
 10295 3 56.28 82.61 5.43 0.153 10294
 10296 3 56.18 82.59 5.2 0.178 10295
 10297 3 56.14 82.52 5.07 0.194 10296
 10298 3 56.03 82.53 4.92 0.202 10297
 10299 3 56 82.48 4.73 0.196 10298
 10300 3 55.92 82.46 4.53 0.166 10299
 10301 3 55.81 82.52 4.37 0.155 10300
 10302 3 55.68 82.49 4.29 0.253 10301
 10303 3 55.61 82.36 4.22 0.331 10302
 10304 3 55.45 81.89 4.49 0.105 10303
 10305 3 55.36 81.81 4.52 0.105 10304
 10306 3 55.34 81.64 4.51 0.1 10305
 10307 3 55.25 81.46 4.62 0.176 10306
 10308 3 55.13 81.28 4.72 0.173 10307
 10309 3 55.01 81.19 4.86 0.123 10308
 10310 3 55.02 81.19 4.98 0.092 10309
 10311 3 54.98 81.22 5.07 0.07 10310
 10312 3 54.83 81.17 4.89 0.113 10309
 10313 3 54.73 81.04 4.9 0.13 10312
 10314 3 54.69 80.87 4.86 0.166 10313
 10315 3 54.65 80.76 4.78 0.172 10314
 10316 3 54.63 80.54 4.71 0.144 10315
 10317 3 54.51 80.46 4.63 0.136 10316
 10318 3 54.46 80.34 4.66 0.12 10317
 10319 3 54.37 80.22 4.67 0.157 10318
 10320 3 54.35 80.01 4.69 0.152 10319
 10321 3 54.33 79.84 4.78 0.14 10320
 10322 3 54.3 79.73 4.88 0.171 10321
 10323 3 54.19 79.91 5.08 0.104 10322
 10324 3 54.22 79.86 5.24 0.125 10323
 10325 3 54.34 79.46 4.92 0.107 10322
 10326 3 54.3 79.32 4.97 0.156 10325
 10327 3 54.32 79.15 4.96 0.28 10326
 10328 3 54.38 78.93 4.92 0.263 10327
 10329 3 54.39 78.75 4.92 0.296 10328
 10330 3 54.47 78.56 4.8 0.243 10329
 10331 3 54.46 78.37 4.79 0.199 10330
 10332 3 54.6 78.07 4.81 0.185 10331
 10333 3 54.73 77.88 4.73 0.187 10332
 10334 3 54.88 77.78 4.46 0.139 10333
 10335 3 55.01 77.72 4.46 0.159 10334
 10336 3 55.12 77.72 4.33 0.124 10335
 10337 3 55.13 77.57 4.31 0.096 10336
 10338 3 55.18 77.46 4.19 0.103 10337
 10339 3 55.21 77.29 4.07 0.097 10338
 10340 3 55.15 77.13 3.99 0.073 10339
 10341 3 55.21 77.01 3.92 0.091 10340
 10342 3 55.31 76.83 3.96 0.114 10341
 10343 3 55.52 76.83 3.92 0.086 10342
 10344 3 55.69 76.77 3.85 0.079 10343
 10345 3 55.78 76.76 3.9 0.123 10344
 10346 3 56.02 76.92 3.89 0.123 10345
 10347 3 56.23 76.98 3.91 0.125 10346
 10348 3 56.43 76.95 3.8 0.115 10347
 10349 3 56.57 76.95 3.65 0.149 10348
 10350 3 56.67 77.1 3.53 0.14 10349
 10351 3 54.55 77.83 4.98 0.177 10333
 10352 3 54.36 77.79 5.06 0.142 10351
 10353 3 54.2 77.75 5.11 0.134 10352
 10354 3 54.03 77.7 5.19 0.103 10353
 10355 3 53.88 77.62 5.15 0.106 10354
 10356 3 53.77 77.57 5.1 0.091 10355
 10357 3 53.68 77.44 5.1 0.000125 10356
 10358 3 55.64 82.68 3.98 0.186 10303
 10359 3 55.7 82.77 3.77 0.162 10358
 10360 3 55.71 82.78 3.63 0.144 10359
 10361 3 55.68 82.85 3.48 0.13 10360
 10362 3 55.69 82.89 3.29 0.164 10361
 10363 3 55.7 82.91 3.07 0.183 10362
 10364 3 55.77 82.95 2.87 0.196 10363
 10365 3 55.76 82.97 2.7 0.225 10364
 10366 3 55.78 82.97 2.56 0.257 10365
 10367 3 55.8 82.94 2.42 0.317 10366
 10368 3 55.79 82.93 2.26 0.361 10367
 10369 3 55.84 82.93 2.1 0.39 10368
 10370 3 55.86 82.94 1.96 0.432 10369
 10371 3 55.86 83.46 2.19 0.068 10370
 10372 3 55.82 83.48 2.37 0.108 10371
 10373 3 55.71 83.41 2.36 0.000125 10372
 10374 3 55.85 83.02 1.78 0.438 10370
 10375 3 55.82 83.04 1.61 0.444 10374
 10376 3 55.79 83.02 1.44 0.424 10375
 10377 3 55.77 82.88 1.26 0.461 10376
 10378 3 55.78 82.9 1.1 0.496 10377
 10379 3 55.77 82.91 0.99 0.495 10378
 10380 3 55.79 82.72 0.85 0.428 10379
 10381 3 55.88 82.13 0.57 0.248 10380
 10382 3 55.91 81.95 0.47 0.22 10381
 10383 3 55.91 81.86 0.31 0.213 10382
 10384 3 55.97 81.85 0.14 0.221 10383
 10385 3 56.1 81.83 -0.03 0.218 10384
 10386 3 56.17 81.81 -0.15 0.219 10385
 10387 3 56.27 81.8 -0.32 0.254 10386
 10388 3 56.39 81.79 -0.45 0.271 10387
 10389 3 56.47 81.62 -0.6 0.215 10388
 10390 3 56.51 81.56 -0.73 0.219 10389
 10391 3 56.68 81.48 -0.81 0.169 10390
 10392 3 56.71 81.51 -0.94 0.241 10391
 10393 3 56.92 81.29 -0.96 0.184 10392
 10394 3 56.95 81.13 -1.07 0.136 10393
 10395 3 56.99 80.92 -1.14 0.157 10394
 10396 3 57.01 80.75 -1.22 0.156 10395
 10397 3 56.92 80.59 -1.25 0.17 10396
 10398 3 56.92 80.46 -1.42 0.26 10397
 10399 3 57.04 80.24 -1.61 0.151 10398
 10400 3 57.04 80.13 -1.68 0.13 10399
 10401 3 57.08 80.09 -1.84 0.147 10400
 10402 3 57.14 79.96 -1.92 0.152 10401
 10403 3 57.18 79.86 -1.99 0.234 10402
 10404 3 57.22 79.8 -2.08 0.322 10403
 10405 3 57.34 79.7 -2.14 0.358 10404
 10406 3 57.31 79.54 -2.28 0.392 10405
 10407 3 57.3 79.44 -2.37 0.391 10406
 10408 3 57.49 79.34 -2.36 0.401 10407
 10409 3 57.85 79.82 -2.58 0.102 10408
 10410 3 57.98 79.96 -2.65 0.069 10409
 10411 3 57.48 79.15 -2.34 0.353 10408
 10412 3 57.43 78.59 -2.14 0.108 10411
 10413 3 57.48 78.45 -2.22 0.146 10412
 10414 3 57.49 78.27 -2.33 0.126 10413
 10415 3 57.54 78.09 -2.36 0.122 10414
 10416 3 57.55 77.97 -2.35 0.118 10415
 10417 3 57.55 77.83 -2.39 0.145 10416
 10418 3 57.56 77.71 -2.36 0.223 10417
 10419 3 57.63 77.6 -2.36 0.303 10418
 10420 3 57.62 77.48 -2.36 0.377 10419
 10421 3 57.78 77.31 -2.33 0.357 10420
 10422 3 57.52 77.27 -2.24 0.57 10421
 10423 3 57.41 77.24 -2.18 0.681 10422
 10424 3 57.36 77.1 -2.1 0.786 10423
 10425 3 57.39 77 -2.07 0.877 10424
 10426 3 57.07 77.34 -2.03 0.948 10425
 10427 3 57.75 76.42 -1.96 0.184 10426
 10428 3 57.71 76.28 -1.95 0.215 10427
 10429 3 57.82 76.02 -1.95 0.273 10428
 10430 3 57.9 75.85 -1.91 0.264 10429
 10431 3 57.93 75.68 -1.91 0.259 10430
 10432 3 57.86 75.59 -1.93 0.249 10431
 10433 3 57.47 75.5 -1.86 0.168 10432
 10434 3 57.17 75.54 -1.96 0.109 10433
 10435 3 57.15 75.53 -2.1 0.102 10434
 10436 3 57.08 75.44 -2.2 0.000125 10435
 10437 3 58.08 75.44 -1.96 0.22 10432
 10438 3 58.16 75.25 -1.93 0.217 10437
 10439 3 58.27 75.14 -1.98 0.238 10438
 10440 3 58.31 74.89 -1.87 0.138 10439
 10441 3 58.41 74.79 -1.9 0.183 10440
 10442 3 58.49 74.69 -1.95 0.241 10441
 10443 3 58.62 74.53 -1.98 0.225 10442
 10444 3 58.65 74.37 -2.05 0.182 10443
 10445 3 58.73 74.19 -2.15 0.185 10444
 10446 3 58.88 74.04 -2.15 0.196 10445
 10447 3 58.94 73.77 -2.17 0.216 10446
 10448 3 59.09 73.58 -2.22 0.219 10447
 10449 3 59.3 73.4 -2.23 0.182 10448
 10450 3 59.37 73.28 -2.24 0.251 10449
 10451 3 59.43 73.16 -2.28 0.293 10450
 10452 3 59.48 73.03 -2.35 0.374 10451
 10453 3 59.62 72.91 -2.39 0.48 10452
 10454 3 59.67 72.76 -2.47 0.528 10453
 10455 3 59.77 72.67 -2.55 0.577 10454
 10456 3 59.73 72.72 -2.98 0.429 10455
 10457 3 59.75 72.64 -3.11 0.382 10456
 10458 3 59.68 72.52 -3.12 0.375 10457
 10459 3 59.52 72.35 -3.18 0.435 10458
 10460 3 59.88 72.42 -3.44 0.201 10459
 10461 3 59.82 72.37 -3.54 0.142 10460
 10462 3 59.71 72.49 -2.96 0.168 10458
 10463 3 60.1 72.5 -1.73 0.169 10455
 10464 3 60.29 72.58 -1.67 0.159 10463
 10465 3 60.48 72.57 -1.59 0.143 10464
 10466 3 60.66 72.54 -1.63 0.111 10465
 10467 3 60.82 72.44 -1.73 0.157 10466
 10468 3 61.01 72.36 -1.75 0.217 10467
 10469 3 61.2 72.23 -1.63 0.309 10468
 10470 3 61.36 72.11 -1.56 0.274 10469
 10471 3 61.51 71.92 -1.51 0.236 10470
 10472 3 61.5 71.79 -1.39 0.181 10471
 10473 3 61.5 71.65 -1.13 0.131 10472
 10474 3 61.51 71.55 -1.04 0.133 10473
 10475 3 61.52 71.44 -0.9 0.149 10474
 10476 3 61.53 71.38 -0.77 0.168 10475
 10477 3 61.49 71.25 -0.69 0.19 10476
 10478 3 61.51 71.18 -0.53 0.186 10477
 10479 3 61.48 71.04 -0.41 0.165 10478
 10480 3 61.61 70.9 -0.31 0.139 10479
 10481 3 61.76 70.82 -0.25 0.146 10480
 10482 3 61.9 70.68 -0.21 0.165 10481
 10483 3 62.07 70.55 -0.23 0.142 10482
 10484 3 62.23 70.46 -0.28 0.135 10483
 10485 3 62.34 70.39 -0.29 0.153 10484
 10486 3 62.45 70.28 -0.26 0.154 10485
 10487 3 62.56 70.26 -0.26 0.191 10486
 10488 3 62.68 70.23 -0.14 0.181 10487
 10489 3 62.85 70.15 0 0.152 10488
 10490 3 62.99 70.14 0.09 0.162 10489
 10491 3 63.2 70.12 0.19 0.138 10490
 10492 3 63.23 70.03 0.4 0.129 10491
 10493 3 63.29 69.98 0.59 0.137 10492
 10494 3 63.35 69.95 0.77 0.161 10493
 10495 3 63.34 69.91 0.96 0.156 10494
 10496 3 63.43 69.94 1.08 0.159 10495
 10497 3 63.59 70.01 1.2 0.102 10496
 10498 3 63.66 69.92 1.21 0.113 10497
 10499 3 63.81 69.89 1.21 0.148 10498
 10500 3 63.94 69.87 1.17 0.096 10499
 10501 3 64.08 69.89 1.09 0.124 10500
 10502 3 64.28 69.9 1.07 0.117 10501
 10503 3 64.4 69.78 0.98 0.093 10502
 10504 3 64.52 69.74 0.83 0.079 10503
 10505 3 56.53 78.03 -2.23 0.573 10426
 10506 3 56.42 78.21 -2.1 0.543 10505
 10507 3 56.35 78.27 -2.01 0.567 10506
 10508 3 56.36 78.52 -2.05 0.642 10507
 10509 3 56.38 78.76 -2.16 0.675 10508
 10510 3 56.41 78.98 -2.35 0.65 10509
 10511 3 56.53 79.19 -2.6 0.499 10510
 10512 3 56.44 79.25 -2.83 0.401 10511
 10513 3 56.41 79.39 -2.97 0.311 10512
 10514 3 56.49 79.63 -3.17 0.269 10513
 10515 3 56.46 79.78 -3.21 0.237 10514
 10516 3 56.55 80.08 -3.55 0.152 10515
 10517 3 56.55 80.15 -3.72 0.174 10516
 10518 3 56.45 80.28 -3.96 0.199 10517
 10519 3 56.44 80.35 -4.12 0.114 10518
 10520 3 56.37 80.38 -4.28 0.123 10519
 10521 3 56.36 80.44 -4.45 0.128 10520
 10522 3 56.35 80.52 -4.6 0.155 10521
 10523 3 56.29 80.64 -4.73 0.125 10522
 10524 3 56.24 80.74 -4.82 0.131 10523
 10525 3 56.14 81 -4.85 0.169 10524
 10526 3 56.06 81.14 -4.94 0.207 10525
 10527 3 55.99 81.41 -4.96 0.197 10526
 10528 3 55.9 81.53 -4.96 0.208 10527
 10529 3 55.83 81.68 -4.92 0.201 10528
 10530 3 55.76 81.87 -4.8 0.183 10529
 10531 3 55.71 82.09 -4.72 0.199 10530
 10532 3 55.62 82.26 -4.68 0.227 10531
 10533 3 55.46 82.44 -4.63 0.23 10532
 10534 3 55.25 82.58 -4.62 0.216 10533
 10535 3 55.15 82.8 -4.68 0.222 10534
 10536 3 55.09 83.07 -4.71 0.185 10535
 10537 3 54.96 83.29 -4.63 0.117 10536
 10538 3 54.85 83.43 -4.62 0.089 10537
 10539 3 54.76 83.51 -4.63 0.122 10538
 10540 3 54.65 83.58 -4.61 0.204 10539
 10541 3 54.57 83.72 -4.54 0.257 10540
 10542 3 54.51 83.87 -4.5 0.25 10541
 10543 3 54.57 84.16 -4.55 0.261 10542
 10544 3 54.64 84.23 -4.46 0.282 10543
 10545 3 54.62 84.24 -4.31 0.36 10544
 10546 3 54.71 84.31 -4.23 0.414 10545
 10547 3 54.65 84.48 -4.12 0.429 10546
 10548 3 54.65 84.64 -4.14 0.474 10547
 10549 3 54.67 84.81 -4.17 0.54 10548
 10550 3 54.81 85.14 -4.48 0.34 10549
 10551 3 54.74 85.3 -4.48 0.152 10550
 10552 3 54.83 85.4 -4.54 0.164 10551
 10553 3 54.97 85.44 -4.35 0.194 10552
 10554 3 54.99 85.48 -4.11 0.147 10553
 10555 3 54.66 84.73 -3.61 0.414 10549
 10556 3 54.68 84.87 -3.56 0.404 10555
 10557 3 54.67 85.06 -3.47 0.389 10556
 10558 3 54.69 85.13 -3.35 0.4 10557
 10559 3 54.74 85.27 -3.3 0.367 10558
 10560 3 54.83 85.42 -3.24 0.36 10559
 10561 3 54.84 85.47 -3.13 0.334 10560
 10562 3 54.78 85.57 -3.06 0.135 10561
 10563 3 54.85 85.31 -2.82 0.193 10561
 10564 3 54.92 85.43 -2.63 0.156 10563
 10565 3 54.84 85.49 -2.65 0.105 10564
 10566 3 56.59 81.84 -1.01 0.119 10392
 10567 3 56.61 81.96 -0.88 0.127 10566
 10568 3 56.66 82.1 -0.89 0.094 10567
 10569 3 56.67 82.25 -1.05 0.119 10568
 10570 3 56.8 82.32 -1.1 0.132 10569
 10571 3 57.01 82.51 -1.09 0.092 10570
 10572 3 56.99 82.68 -1.2 0.126 10571
 10573 3 57.04 82.85 -1.31 0.053 10572
 10574 3 57.02 83.04 -1.38 0.104 10573
 10575 3 56.87 83.11 -1.33 0.097 10574
 10576 3 56.78 83.16 -1.26 0.126 10575
 10577 3 56.6 83.34 -1.15 0.09 10576
 10578 3 56.51 83.42 -1.04 0.094 10577
 10579 3 56.19 81.72 -0.83 0.139 10390
 10580 3 56.17 81.9 -0.87 0.133 10579
 10581 3 56.07 82.06 -0.93 0.107 10580
 10582 3 56.07 82.22 -0.94 0.054 10581
 10583 3 56.08 82.32 -0.96 0.065 10582
 10584 3 55.96 82.5 -0.91 0.12 10583
 10585 3 55.86 82.63 -0.98 0.098 10584
 10586 3 55.76 82.66 -1.07 0.061 10585
 10587 3 55.7 82.75 -1.22 0.105 10586
 10588 3 55.66 82.72 -1.36 0.107 10587
 10589 3 55.62 82.66 -1.5 0.096 10588
 10590 3 55.53 82.68 -1.61 0.096 10589
 10591 3 55.55 82.7 -1.72 0.058 10590
 10592 3 55.59 82.68 -1.89 0.079 10591
 10593 3 55.71 82.66 -2 0.091 10592
 10594 3 55.75 82.64 -2.13 0.081 10593
 10595 3 55.76 82.76 -2.3 0.113 10594
 10596 3 55.79 82.94 -2.29 0.102 10595
 10597 3 55.78 83.15 -2.19 0.103 10596
 10598 3 55.82 83.8 1.01 0.124 10379
 10599 3 55.83 83.97 0.94 0.147 10598
 10600 3 55.84 84.14 0.83 0.17 10599
 10601 3 55.83 84.32 0.72 0.145 10600
 10602 3 55.85 84.41 0.65 0.18 10601
 10603 3 55.77 84.52 0.5 0.179 10602
 10604 3 55.73 84.68 0.4 0.17 10603
 10605 3 55.65 84.88 0.35 0.133 10604
 10606 3 55.6 85 0.27 0.15 10605
 10607 3 55.55 85.18 0.25 0.157 10606
 10608 3 55.46 85.24 0.13 0.168 10607
 10609 3 55.4 85.36 0.08 0.137 10608
 10610 3 55.29 85.51 0.05 0.133 10609
 10611 3 55.24 85.64 0 0.157 10610
 10612 3 55.41 85.77 0.05 0.13 10611
 10613 3 55.42 85.96 0.18 0.16 10612
 10614 3 54.98 85.75 0 0.131 10611
 10615 3 54.87 85.85 -0.04 0.131 10614
 10616 3 54.82 86.04 -0.03 0.122 10615
 10617 3 54.75 86.26 -0.12 0.15 10616
 10618 3 54.78 86.37 -0.2 0.177 10617
 10619 3 54.68 86.44 -0.29 0.117 10618
 10620 3 54.57 86.55 -0.33 0.124 10619
 10621 3 54.49 86.61 -0.36 0.117 10620
 10622 3 54.37 86.71 -0.44 0.136 10621
 10623 3 54.23 86.79 -0.5 0.158 10622
 10624 3 54.01 86.9 -0.53 0.137 10623
 10625 3 53.94 87.06 -0.61 0.159 10624
 10626 3 53.93 87.2 -0.72 0.074 10625
 10627 3 57.57 82.98 9.74 0.723 9757
 10628 3 57.69 83.02 9.72 0.816 10627
 10629 3 57.64 83.15 9.78 0.895 10628
 10630 3 58.07 83.03 9.61 0.69 10629
 10631 3 58.13 83.25 9.84 0.524 10630
 10632 3 58.08 83.51 9.9 0.376 10631
 10633 3 58.16 83.59 9.82 0.276 10632
 10634 3 58.19 83.69 9.76 0.211 10633
 10635 3 58.28 83.83 9.67 0.146 10634
 10636 3 58.4 83.81 9.59 0.11 10635
 10637 3 58.15 73.44 13.08 0.105 5966
 10638 3 58.21 73.6 13.2 0.1 10637
 10639 3 58.28 73.75 13.23 0.094 10638
 10640 3 58.36 73.82 13.14 0.083 10639
 10641 3 58.37 73.8 13.04 0.099 10640
 10642 3 58.48 73.63 12.98 0.093 10641
 10643 3 58.61 73.53 12.9 0.000125 10642
 10644 3 56.52 72.67 12.26 0.123 5962
 10645 3 56.37 72.65 12.21 0.118 10644
 10646 3 56.24 72.61 12.13 0.147 10645
 10647 3 56.23 72.73 11.91 0.175 10646
 10648 3 56.28 72.73 11.73 0.119 10647
 10649 3 56.17 72.76 11.69 0.056 10648
 10650 3 56.11 72.45 12.27 0.101 10646
 10651 3 56.02 72.36 12.25 0.124 10650
 10652 3 55.96 72.19 12.25 0.000125 10651
 10653 3 56.27 70.77 12.56 0.161 5950
 10654 3 56.01 70.79 12.5 0.157 10653
 10655 3 55.92 70.82 12.41 0.191 10654
 10656 3 56.06 70.89 12.21 0.084 10655
 10657 3 56.03 70.94 12.07 0.127 10656
 10658 3 56.11 70.94 11.91 0.123 10657
 10659 3 56.35 71.05 11.62 0.127 10658
 10660 3 56.57 70.98 11.47 0.092 10659
 10661 3 56.69 70.92 11.35 0.093 10660
 10662 3 56.83 70.83 11.29 0.128 10661
 10663 3 57 70.85 11.28 0.11 10662
 10664 3 57.18 70.92 11.25 0.074 10663
 10665 3 55.66 70.82 12.33 0.15 10655
 10666 3 55.53 70.86 12.28 0.193 10665
 10667 3 55.33 70.75 12.21 0.152 10666
 10668 3 55.26 70.82 12.19 0.216 10667
 10669 3 55.16 70.87 12.13 0.21 10668
 10670 3 55.01 70.8 11.96 0.146 10669
 10671 3 54.81 70.76 11.9 0.168 10670
 10672 3 54.63 70.68 11.79 0.154 10671
 10673 3 54.44 70.6 11.77 0.181 10672
 10674 3 54.25 70.62 11.69 0.193 10673
 10675 3 54.24 70.64 11.53 0.235 10674
 10676 3 54.63 70.68 11.3 0.07 10675
 10677 3 54.68 70.69 11.2 0.075 10676
 10678 3 54.74 70.73 11.06 0.071 10677
 10679 3 54.77 70.77 10.95 0.102 10678
 10680 3 54.84 70.87 10.89 0.166 10679
 10681 3 54.86 71.01 10.89 0.2 10680
 10682 3 54.55 71.33 10.88 0.104 10681
 10683 3 54.45 71.47 10.84 0.114 10682
 10684 3 54.39 71.63 10.86 0.102 10683
 10685 3 54.3 71.78 10.81 0.116 10684
 10686 3 54.17 71.96 10.79 0.116 10685
 10687 3 54.12 72.08 10.8 0.101 10686
 10688 3 53.89 72.22 10.82 0.142 10687
 10689 3 53.72 72.35 10.81 0.084 10688
 10690 3 53.62 72.46 10.82 0.114 10689
 10691 3 53.57 72.54 10.87 0.159 10690
 10692 3 53.49 72.65 10.87 0.076 10691
 10693 3 53.4 72.79 10.88 0.095 10692
 10694 3 53.3 72.89 10.84 0.098 10693
 10695 3 53.18 72.94 10.85 0.069 10694
 10696 3 53.07 73.03 10.83 0.082 10695
 10697 3 53 73.07 10.76 0.081 10696
 10698 3 54.46 72.08 10.82 0.094 10685
 10699 3 54.59 72.24 10.83 0.056 10698
 10700 3 54.6 72.41 10.81 0.071 10699
 10701 3 54.55 72.62 10.79 0.106 10700
 10702 3 54.56 72.78 10.76 0.106 10701
 10703 3 54.63 72.91 10.74 0.105 10702
 10704 3 54.72 73.07 10.78 0.124 10703
 10705 3 54.86 73.17 10.74 0.126 10704
 10706 3 55.04 73.24 10.66 0.074 10705
 10707 3 55.13 73.34 10.58 0.073 10706
 10708 3 55.25 73.41 10.51 0.000125 10707
 10709 3 54.93 71.16 11.15 0.106 10681
 10710 3 55 71.24 11.32 0.09 10709
 10711 3 55.32 70.72 10.81 0.109 10710
 10712 3 55.46 70.67 10.75 0.133 10711
 10713 3 55.65 70.64 10.61 0.114 10712
 10714 3 55.77 70.64 10.56 0.178 10713
 10715 3 55.89 70.53 10.35 0.127 10714
 10716 3 55.89 70.49 10.14 0.154 10715
 10717 3 55.77 70.45 10.06 0.131 10716
 10718 3 55.61 70.39 10.09 0.105 10717
 10719 3 55.69 70.31 10.15 0.117 10718
 10720 3 55.77 70.25 10.29 0.064 10719
 10721 3 55.8 70.85 10.77 0.11 10714
 10722 3 55.9 70.91 10.84 0.115 10721
 10723 3 53.73 70.64 11.74 0.143 10675
 10724 3 53.57 70.69 11.71 0.187 10723
 10725 3 53.41 70.85 11.79 0.172 10724
 10726 3 53.29 71.05 11.86 0.239 10725
 10727 3 53.19 71.09 11.88 0.343 10726
 10728 3 53.17 71.24 11.74 0.361 10727
 10729 3 53.63 71.49 11.68 0.093 10728
 10730 3 53.66 71.65 11.62 0.127 10729
 10731 3 53.63 71.76 11.66 0.11 10730
 10732 3 53.63 71.9 11.66 0.000125 10731
 10733 3 52.92 71.24 11.75 0.359 10728
 10734 3 52.75 71.25 11.67 0.353 10733
 10735 3 52.62 71.28 11.65 0.424 10734
 10736 3 52.53 71.3 11.61 0.453 10735
 10737 3 52.52 71.34 11.16 0.396 10736
 10738 3 52.43 71.21 11.02 0.381 10737
 10739 3 52.52 71.09 10.75 0.363 10738
 10740 3 52.41 71.07 10.63 0.359 10739
 10741 3 52.59 71 10.39 0.342 10740
 10742 3 53.09 70.96 10.37 0.097 10741
 10743 3 53.26 70.94 10.38 0.154 10742
 10744 3 53.4 70.8 10.35 0.064 10743
 10745 3 52.54 71.03 10.21 0.315 10741
 10746 3 52.57 71 10.06 0.339 10745
 10747 3 52.56 71.04 9.9 0.317 10746
 10748 3 52.54 71.09 9.77 0.305 10747
 10749 3 53.02 70.96 9.48 0.155 10748
 10750 3 53.21 70.88 9.45 0.067 10749
 10751 3 53.35 70.87 9.34 0.122 10750
 10752 3 53.4 70.95 9.19 0.058 10751
 10753 3 52.11 71.28 9.93 0.128 10748
 10754 3 52.13 71.45 9.87 0.111 10753
 10755 3 52.15 71.55 9.72 0.137 10754
 10756 3 52.09 71.57 9.48 0.257 10755
 10757 3 52.03 71.63 9.29 0.28 10756
 10758 3 52.03 71.66 9.07 0.28 10757
 10759 3 51.92 71.71 8.92 0.254 10758
 10760 3 51.6 71.7 8.67 0.077 10759
 10761 3 51.59 71.92 8.6 0.101 10760
 10762 3 51.65 72.12 8.57 0.099 10761
 10763 3 51.66 72.33 8.45 0.159 10762
 10764 3 51.74 72.5 8.37 0.118 10763
 10765 3 51.77 72.63 8.16 0.119 10764
 10766 3 51.92 72.72 8 0.122 10765
 10767 3 52.04 72.8 7.94 0.094 10766
 10768 3 52.06 72.97 7.93 0.067 10767
 10769 3 52.04 73.09 7.91 0.089 10768
 10770 3 52.02 73.19 7.93 0.081 10769
 10771 3 52.01 73.3 8 0.000125 10770
 10772 3 52.17 71.71 8.79 0.211 10759
 10773 3 52.35 71.66 8.54 0.108 10772
 10774 3 52.41 71.57 8.41 0.087 10773
 10775 3 52.39 71.38 8.27 0.095 10774
 10776 3 52.34 71.25 8.16 0.118 10775
 10777 3 52.27 71.14 8.04 0.109 10776
 10778 3 52.36 71.13 7.95 0.151 10777
 10779 3 52.53 71.25 7.8 0.122 10778
 10780 3 52.6 71.35 7.73 0.045 10779
 10781 3 52.48 71.43 7.73 0.000125 10780
 10782 3 55.16 71.11 12.22 0.134 10669
 10783 3 54.93 71.15 12.44 0.098 10782
 10784 3 54.86 71.23 12.56 0.128 10783
 10785 3 54.81 71.35 12.63 0.123 10784
 10786 3 54.85 71.51 12.79 0.114 10785
 10787 3 54.86 71.65 12.87 0.109 10786
 10788 3 56.2 70.7 12.89 0.088 10653
 10789 3 56.2 70.7 13.06 0.081 10788
 10790 3 56.21 70.58 13.19 0.144 10789
 10791 3 56.14 70.44 13.3 0.122 10790
 10792 3 56.12 70.4 13.44 0.091 10791
 10793 3 55.92 70.35 13.52 0.12 10792
 10794 3 55.96 70.23 13.56 0.113 10793
 10795 3 55.98 70.16 13.67 0.051 10794
 10796 3 47.95 54.25 18.94 1.268 4771
 10797 3 47.6 54.91 17.65 0.137 10796
 10798 3 47.78 54.85 17.5 0.101 10797
 10799 3 47.85 54.86 17.35 0.094 10798
 10800 3 47.95 54.85 17.29 0.096 10799
 10801 3 48.04 54.84 17.17 0.095 10800
 10802 3 48.11 54.86 17.05 0.085 10801
 10803 3 48.16 54.91 16.96 0.084 10802
 10804 3 48.19 54.86 16.85 0.118 10803
 10805 3 48.32 54.88 16.75 0.145 10804
 10806 3 48.42 54.91 16.6 0.126 10805
 10807 3 48.48 54.92 16.5 0.164 10806
 10808 3 48.45 54.95 16.26 0.111 10807
 10809 3 48.37 54.89 16.15 0.134 10808
 10810 3 48.27 54.92 16 0.086 10809
 10811 3 48.22 54.91 15.88 0.111 10810
 10812 3 48.1 54.9 15.75 0.115 10811
 10813 3 48.01 54.91 15.67 0.12 10812
 10814 3 47.94 54.93 15.57 0.121 10813
 10815 3 47.87 54.92 15.46 0.089 10814
 10816 3 47.75 54.88 15.34 0.093 10815
 10817 3 47.68 54.9 15.22 0.129 10816
 10818 3 47.7 54.77 15.12 0.124 10817
 10819 3 45.78 51.4 19.28 0.326 3053
 10820 3 45.52 51.38 19.28 0.353 10819
 10821 3 45.38 51.37 19.23 0.444 10820
 10822 3 45.22 51.26 19.12 0.483 10821
 10823 3 45.11 51.2 19.04 0.515 10822
 10824 3 45.06 51.08 18.84 0.552 10823
 10825 3 45.03 51.05 18.71 0.64 10824
 10826 3 45.04 50.64 18.4 0.198 10825
 10827 3 45.03 50.84 18.1 0.11 10826
 10828 3 45.06 50.9 18.01 0.045 10827
 10829 3 45.05 50.46 18.78 0.095 10826
 10830 3 45.03 50.29 18.77 0.098 10829
 10831 3 44.94 50.12 18.77 0.067 10830
 10832 3 45.01 50 18.83 0.103 10831
 10833 3 45.06 49.93 18.95 0.06 10832
 10834 3 44.94 51.09 18.76 0.475 10825
 10835 3 44.53 51.22 18.86 0.441 10834
 10836 3 44.29 51.36 18.9 0.347 10835
 10837 3 44.11 51.31 18.95 0.338 10836
 10838 3 43.9 51.36 19.07 0.34 10837
 10839 3 43.8 51.29 19.1 0.338 10838
 10840 3 43.72 51.27 19.02 0.356 10839
 10841 3 43.56 51.45 19 0.308 10840
 10842 3 43.45 51.46 18.88 0.343 10841
 10843 3 43.31 51.39 18.79 0.419 10842
 10844 3 43.2 51.43 18.68 0.446 10843
 10845 3 43.09 51.46 18.52 0.489 10844
 10846 3 43 51.46 18.35 0.538 10845
 10847 3 42.92 51.54 18.22 0.522 10846
 10848 3 43.36 51.32 17.46 0.127 10847
 10849 3 43.44 51.23 17.39 0.145 10848
 10850 3 43.49 51.12 17.28 0.153 10849
 10851 3 43.37 51.07 17.21 0.112 10850
 10852 3 43.28 50.97 17.15 0.154 10851
 10853 3 43.27 50.85 17.09 0.165 10852
 10854 3 43.23 50.7 17.02 0.146 10853
 10855 3 43.09 50.74 16.88 0.061 10854
 10856 3 42.93 50.73 16.82 0.102 10855
 10857 3 43.28 50.43 17.08 0.119 10854
 10858 3 43.39 50.27 17.15 0.123 10857
 10859 3 43.43 50.17 17.22 0.139 10858
 10860 3 43.6 50.01 17.19 0.133 10859
 10861 3 43.7 49.86 17.1 0.111 10860
 10862 3 43.78 49.74 17.04 0.077 10861
 10863 3 43.86 49.61 17.02 0.092 10862
 10864 3 43.91 49.46 17.02 0.099 10863
 10865 3 43.91 49.27 17.06 0.099 10864
 10866 3 43.89 49.12 17.12 0.102 10865
 10867 3 43.91 48.95 17.1 0.077 10866
 10868 3 43.91 48.77 17.07 0.22 10867
 10869 3 44.11 48.72 16.9 0.096 10868
 10870 3 44.11 48.56 16.85 0.091 10869
 10871 3 44.18 48.43 16.77 0.067 10870
 10872 3 42.75 51.61 18.2 0.438 10847
 10873 3 42.65 51.54 17.98 0.336 10872
 10874 3 42.48 51.62 18.06 0.347 10873
 10875 3 42.34 51.67 18.02 0.354 10874
 10876 3 42.15 51.75 18.02 0.358 10875
 10877 3 41.98 51.91 18.04 0.358 10876
 10878 3 41.84 52.03 18.08 0.369 10877
 10879 3 41.71 52.24 18.06 0.364 10878
 10880 3 41.61 52.41 17.97 0.324 10879
 10881 3 41.59 52.53 17.89 0.348 10880
 10882 3 41.54 52.76 17.72 0.326 10881
 10883 3 41.52 52.88 17.56 0.358 10882
 10884 3 41.39 53.01 17.57 0.347 10883
 10885 3 41.23 53.18 17.62 0.32 10884
 10886 3 41.05 53.22 17.61 0.297 10885
 10887 3 40.86 53.29 17.61 0.286 10886
 10888 3 40.67 53.37 17.65 0.296 10887
 10889 3 40.52 53.41 17.64 0.317 10888
 10890 3 40.38 53.57 17.66 0.328 10889
 10891 3 40.21 53.64 17.71 0.356 10890
 10892 3 40.08 53.74 17.71 0.365 10891
 10893 3 39.93 53.77 17.77 0.379 10892
 10894 3 39.8 53.84 17.82 0.332 10893
 10895 3 39.66 53.88 17.88 0.298 10894
 10896 3 39.44 53.91 17.95 0.289 10895
 10897 3 39.25 54 18.03 0.323 10896
 10898 3 39.06 54.1 18.11 0.334 10897
 10899 3 38.88 54.17 18.11 0.349 10898
 10900 3 38.76 54.28 18.06 0.359 10899
 10901 3 38.63 54.34 18.01 0.344 10900
 10902 3 38.42 54.42 18.01 0.35 10901
 10903 3 38.24 54.52 18.02 0.333 10902
 10904 3 38.12 54.54 17.94 0.363 10903
 10905 3 37.95 54.53 17.85 0.395 10904
 10906 3 37.78 54.58 17.71 0.451 10905
 10907 3 37.65 54.7 17.65 0.399 10906
 10908 3 37.63 54.81 17.58 0.389 10907
 10909 3 37.51 54.98 17.52 0.365 10908
 10910 3 37.37 55.06 17.45 0.344 10909
 10911 3 37.24 55.15 17.4 0.384 10910
 10912 3 37.12 55.29 17.37 0.406 10911
 10913 3 36.99 55.44 17.37 0.454 10912
 10914 3 36.84 55.54 17.33 0.495 10913
 10915 3 36.61 55.53 17.34 0.585 10914
 10916 3 36.44 55.61 17.35 0.633 10915
 10917 3 36.39 55.69 17.24 0.681 10916
 10918 3 36.26 55.69 17.17 0.751 10917
 10919 3 35.98 55.87 17.4 0.714 10918
 10920 3 35.86 56.18 17.49 0.63 10919
 10921 3 35.63 56.38 17.67 0.592 10920
 10922 3 35.48 56.44 17.64 0.565 10921
 10923 3 35.31 56.67 17.8 0.432 10922
 10924 3 35.21 56.82 17.93 0.433 10923
 10925 3 35.02 56.92 18.12 0.418 10924
 10926 3 34.8 57.07 18.24 0.391 10925
 10927 3 34.57 57.12 18.41 0.352 10926
 10928 3 34.45 57.04 18.55 0.383 10927
 10929 3 34.24 57.19 18.53 0.339 10928
 10930 3 34.09 57.2 18.56 0.336 10929
 10931 3 33.87 57.25 18.58 0.328 10930
 10932 3 33.65 57.26 18.58 0.332 10931
 10933 3 33.4 57.27 18.5 0.306 10932
 10934 3 33.23 57.26 18.51 0.292 10933
 10935 3 33.05 57.29 18.54 0.323 10934
 10936 3 32.86 57.33 18.48 0.276 10935
 10937 3 32.66 57.3 18.45 0.312 10936
 10938 3 32.49 57.41 18.4 0.332 10937
 10939 3 32.31 57.49 18.42 0.334 10938
 10940 3 32.15 57.64 18.43 0.394 10939
 10941 3 32.01 57.77 18.43 0.398 10940
 10942 3 31.86 57.91 18.38 0.41 10941
 10943 3 31.74 58.03 18.34 0.403 10942
 10944 3 31.55 58.13 18.43 0.443 10943
 10945 3 31.37 58.19 18.48 0.504 10944
 10946 3 31.25 58.26 18.37 0.596 10945
 10947 3 31.11 58.3 18.33 0.656 10946
 10948 3 30.96 58.34 18.35 0.729 10947
 10949 3 30.83 58.4 18.26 0.769 10948
 10950 3 30.77 58.55 18.09 0.775 10949
 10951 3 30.69 58.59 17.99 0.765 10950
 10952 3 30.56 59.26 18.12 0.101 10951
 10953 3 30.5 59.36 18.17 0.081 10952
 10954 3 30.49 59.42 18.3 0.068 10953
 10955 3 30.41 58.49 18.2 0.599 10951
 10956 3 31.35 59.06 17.06 0.336 10955
 10957 3 31.75 59.15 16.8 0.181 10956
 10958 3 31.89 59.24 16.64 0.223 10957
 10959 3 31.98 59.37 16.58 0.235 10958
 10960 3 32.1 59.44 16.4 0.227 10959
 10961 3 32.34 59.61 16.18 0.21 10960
 10962 3 32.42 59.76 16.1 0.183 10961
 10963 3 32.51 59.88 15.99 0.203 10962
 10964 3 32.63 60.02 15.88 0.194 10963
 10965 3 32.78 60.15 15.79 0.134 10964
 10966 3 32.9 60.29 15.66 0.132 10965
 10967 3 32.93 60.48 15.65 0.161 10966
 10968 3 32.91 60.63 15.63 0.165 10967
 10969 3 32.97 60.76 15.63 0.214 10968
 10970 3 33.04 60.9 15.61 0.183 10969
 10971 3 33.09 61.08 15.68 0.144 10970
 10972 3 33.13 61.2 15.69 0.184 10971
 10973 3 33.19 61.29 15.71 0.241 10972
 10974 3 33.13 61.32 15.31 0.122 10973
 10975 3 33.21 61.34 15.17 0.035 10974
 10976 3 33.31 61.24 15.66 0.192 10973
 10977 3 33.63 61.01 15.52 0.104 10976
 10978 3 33.67 60.89 15.58 0.106 10977
 10979 3 33.18 61.5 16 0.155 10976
 10980 3 33.28 61.63 16.02 0.204 10979
 10981 3 33.43 61.72 15.69 0.075 10980
 10982 3 33.54 61.76 15.57 0.111 10981
 10983 3 33.64 61.86 15.49 0.081 10982
 10984 3 33.66 61.98 15.46 0.091 10983
 10985 3 33.78 62.11 15.49 0.04 10984
 10986 3 33.88 62.07 15.37 0.055 10985
 10987 3 33.93 61.97 15.35 0.074 10986
 10988 3 34.01 61.86 15.4 0.094 10987
 10989 3 34.02 61.68 15.5 0.076 10988
 10990 3 33.23 61.7 16.23 0.198 10980
 10991 3 33.25 61.77 16.46 0.189 10990
 10992 3 33.36 61.83 16.55 0.207 10991
 10993 3 33.4 61.93 16.65 0.201 10992
 10994 3 33.65 62.03 16.69 0.165 10993
 10995 3 33.77 62.09 16.74 0.162 10994
 10996 3 34.02 62.07 16.79 0.157 10995
 10997 3 34.09 62.14 16.87 0.195 10996
 10998 3 34.19 62.15 16.98 0.236 10997
 10999 3 34.3 62.2 17.08 0.261 10998
 11000 3 34.46 62.3 17.16 0.295 10999
 11001 3 34.63 62.42 17.21 0.343 11000
 11002 3 34.76 62.51 17.27 0.391 11001
 11003 3 34.92 62.59 17.25 0.414 11002
 11004 3 35.09 62.73 17.24 0.42 11003
 11005 3 35.24 62.79 17.27 0.369 11004
 11006 3 35.38 62.9 17.28 0.31 11005
 11007 3 35.56 62.89 17.4 0.251 11006
 11008 3 35.72 62.91 17.51 0.201 11007
 11009 3 35.93 62.94 17.44 0.198 11008
 11010 3 36.12 62.96 17.35 0.159 11009
 11011 3 36.24 63.04 17.3 0.183 11010
 11012 3 36.41 63.11 17.25 0.172 11011
 11013 3 36.61 63.23 17.23 0.154 11012
 11014 3 36.8 63.23 17.27 0.204 11013
 11015 3 36.91 63.38 17.29 0.208 11014
 11016 3 37.07 63.56 17.31 0.198 11015
 11017 3 37.17 63.71 17.42 0.178 11016
 11018 3 37.23 63.83 17.48 0.165 11017
 11019 3 37.26 63.98 17.64 0.167 11018
 11020 3 37.38 64.03 17.83 0.164 11019
 11021 3 37.36 64.14 17.99 0.089 11020
 11022 3 37.4 64.17 18.13 0.126 11021
 11023 3 37.49 64.23 18.23 0.141 11022
 11024 3 37.5 64.19 18.37 0.192 11023
 11025 3 37.64 63.73 18.41 0.144 11024
 11026 3 37.8 63.56 18.34 0.149 11025
 11027 3 37.95 63.47 18.4 0.121 11026
 11028 3 37.99 63.31 18.48 0.117 11027
 11029 3 38.06 63.14 18.51 0.112 11028
 11030 3 38.16 62.99 18.52 0.166 11029
 11031 3 38.08 62.96 18.77 0.123 11030
 11032 3 38.02 62.89 18.87 0.156 11031
 11033 3 38.22 62.72 18.95 0.084 11032
 11034 3 38.27 62.59 18.98 0.119 11033
 11035 3 38.35 62.49 18.93 0.089 11034
 11036 3 38.41 62.38 18.92 0.041 11035
 11037 3 37.79 63.08 18.94 0.097 11032
 11038 3 37.68 63.08 18.98 0.125 11037
 11039 3 37.53 63 19.03 0.095 11038
 11040 3 37.47 62.99 19.12 0.000125 11039
 11041 3 38.25 62.83 18.35 0.102 11030
 11042 3 38.35 62.71 18.21 0.145 11041
 11043 3 38.37 62.6 18.11 0.112 11042
 11044 3 38.36 62.48 18.09 0.000125 11043
 11045 3 37.62 64.56 18.54 0.129 11024
 11046 3 37.68 64.74 18.6 0.145 11045
 11047 3 37.75 64.89 18.64 0.141 11046
 11048 3 37.79 65.01 18.71 0.176 11047
 11049 3 37.9 65.09 18.87 0.165 11048
 11050 3 37.94 65.14 19.1 0.171 11049
 11051 3 37.97 65.17 19.31 0.185 11050
 11052 3 38.01 65.24 19.46 0.202 11051
 11053 3 38.01 65.32 19.6 0.194 11052
 11054 3 38.02 65.42 19.81 0.159 11053
 11055 3 38 65.56 20.04 0.165 11054
 11056 3 37.92 65.63 20.35 0.213 11055
 11057 3 37.96 65.68 20.51 0.185 11056
 11058 3 37.98 65.76 20.77 0.2 11057
 11059 3 38.07 65.79 20.98 0.206 11058
 11060 3 38.18 65.68 21.34 0.214 11059
 11061 3 38 65.66 21.6 0.148 11060
 11062 3 38.02 65.63 21.76 0.171 11061
 11063 3 37.97 65.58 21.88 0.206 11062
 11064 3 37.96 65.58 22.01 0.256 11063
 11065 3 38.21 65.35 22.16 0.137 11064
 11066 3 38.29 65.24 22.35 0.164 11065
 11067 3 38.43 65.08 22.42 0.239 11066
 11068 3 38.53 65.02 22.5 0.271 11067
 11069 3 38.59 65.08 22.83 0.18 11068
 11070 3 38.66 65.1 23 0.2 11069
 11071 3 38.74 65.13 23.11 0.176 11070
 11072 3 38.9 65.17 23.23 0.174 11071
 11073 3 39 65.21 23.38 0.191 11072
 11074 3 39.1 65.21 23.58 0.18 11073
 11075 3 39.2 65.19 23.8 0.206 11074
 11076 3 39.28 65.17 23.97 0.206 11075
 11077 3 39.39 65.27 24.11 0.176 11076
 11078 3 39.43 65.31 24.19 0.259 11077
 11079 3 39.56 65.33 24.22 0.373 11078
 11080 3 39.67 65.32 24.29 0.465 11079
 11081 3 39.83 65.4 24.34 0.535 11080
 11082 3 39.99 65.42 24.4 0.596 11081
 11083 3 40.01 65.47 24.52 0.686 11082
 11084 3 40.14 65.46 24.59 0.778 11083
 11085 3 40.18 65.55 24.71 0.805 11084
 11086 3 39.71 66.07 25.04 0.501 11085
 11087 3 39.3 66.49 25.26 0.082 11086
 11088 3 39.31 66.64 25.42 0.152 11087
 11089 3 39.26 66.73 25.42 0.209 11088
 11090 3 39.31 66.87 25.46 0.262 11089
 11091 3 39.35 66.98 25.54 0.207 11090
 11092 3 40.76 65.15 24.54 0.506 11085
 11093 3 40.92 65.1 24.59 0.469 11092
 11094 3 41.33 64.6 24.55 0.197 11093
 11095 3 41.56 64.51 24.5 0.164 11094
 11096 3 41.75 64.47 24.47 0.191 11095
 11097 3 41.84 64.34 24.46 0.173 11096
 11098 3 41.95 64.28 24.39 0.14 11097
 11099 3 42.08 64.14 24.32 0.17 11098
 11100 3 42.18 64.08 24.33 0.186 11099
 11101 3 42.41 64.05 24.2 0.148 11100
 11102 3 42.65 64.07 24.14 0.16 11101
 11103 3 42.79 64.11 24.14 0.212 11102
 11104 3 42.94 63.99 24.06 0.216 11103
 11105 3 43.08 63.92 24 0.26 11104
 11106 3 43.17 63.8 23.95 0.302 11105
 11107 3 43.3 63.81 23.8 0.346 11106
 11108 3 43.46 64.41 23.85 0.098 11107
 11109 3 43.53 64.52 23.77 0.075 11108
 11110 3 43.34 63.7 23.65 0.334 11107
 11111 3 43.36 63.62 23.47 0.389 11110
 11112 3 43.47 63.61 23.41 0.435 11111
 11113 3 43.7 63.56 23.47 0.397 11112
 11114 3 43.81 63.55 23.47 0.385 11113
 11115 3 43.72 63.14 23.91 0.138 11114
 11116 3 43.74 63.06 23.98 0.072 11115
 11117 3 44.03 63.64 23.31 0.309 11114
 11118 3 44.15 63.65 23.22 0.217 11117
 11119 3 44.44 63.71 23.14 0.159 11118
 11120 3 44.82 63.91 23.05 0.144 11119
 11121 3 44.97 63.92 22.98 0.152 11120
 11122 3 45.12 63.83 22.86 0.139 11121
 11123 3 45.3 63.82 22.82 0.141 11122
 11124 3 45.45 63.82 22.79 0.152 11123
 11125 3 45.63 63.8 22.81 0.133 11124
 11126 3 45.71 63.84 22.85 0.102 11125
 11127 3 45.84 63.84 22.83 0.108 11126
 11128 3 46.09 63.9 22.85 0.083 11127
 11129 3 46.18 63.91 22.79 0.093 11128
 11130 3 46.32 63.92 22.72 0.111 11129
 11131 3 46.47 63.93 22.64 0.101 11130
 11132 3 46.6 63.88 22.61 0.123 11131
 11133 3 46.7 63.86 22.56 0.158 11132
 11134 3 46.81 63.89 22.54 0.134 11133
 11135 3 46.99 63.82 22.45 0.148 11134
 11136 3 47.1 63.73 22.35 0.157 11135
 11137 3 47.26 63.65 22.23 0.119 11136
 11138 3 47.39 63.62 22.07 0.208 11137
 11139 3 47.44 63.55 21.96 0.229 11138
 11140 3 47.66 63.47 21.91 0.277 11139
 11141 3 47.77 63.43 21.82 0.293 11140
 11142 3 47.95 63.26 21.83 0.266 11141
 11143 3 48.16 63.12 21.83 0.298 11142
 11144 3 48.21 62.94 21.9 0.276 11143
 11145 3 48.32 62.91 21.96 0.291 11144
 11146 3 48.25 63.12 22.26 0.062 11145
 11147 3 48.17 63.16 22.21 0.08 11146
 11148 3 48.49 62.78 21.98 0.138 11145
 11149 3 48.63 62.73 22.04 0.124 11148
 11150 3 48.75 62.75 22.1 0.208 11149
 11151 3 48.88 62.8 22.08 0.319 11150
 11152 3 48.87 63.2 22.42 0.133 11151
 11153 3 48.89 63.34 22.42 0.121 11152
 11154 3 49.08 63.47 22.41 0.132 11153
 11155 3 49.17 63.55 22.47 0.142 11154
 11156 3 49.05 63.72 22.63 0.102 11155
 11157 3 48.94 63.82 22.68 0.046 11156
 11158 3 49.37 63.53 22.47 0.169 11155
 11159 3 49.52 63.46 22.25 0.13 11158
 11160 3 49.6 63.48 22.13 0.099 11159
 11161 3 49.72 63.47 22 0.07 11160
 11162 3 49.17 62.62 21.63 0.088 11151
 11163 3 49.3 62.65 21.49 0.098 11162
 11164 3 49.41 62.63 21.44 0.132 11163
 11165 3 49.55 62.5 21.28 0.11 11164
 11166 3 49.68 62.43 21.21 0.142 11165
 11167 3 49.78 62.41 21.13 0.198 11166
 11168 3 49.73 62.74 21.06 0.103 11167
 11169 3 49.63 62.8 20.99 0.08 11168
 11170 3 49.93 62.18 21.13 0.187 11167
 11171 3 50.23 62.16 21.32 0.103 11170
 11172 3 50.38 62.18 21.31 0.139 11171
 11173 3 50.5 62.27 21.28 0.147 11172
 11174 3 50.66 62.17 21.23 0.129 11173
 11175 3 50.81 62.16 21.17 0.173 11174
 11176 3 50.99 62.07 21.04 0.145 11175
 11177 3 51.08 61.98 20.91 0.122 11176
 11178 3 51.06 61.9 20.75 0.112 11177
 11179 3 51.09 61.85 20.66 0.075 11178
 11180 3 47.71 63.59 21.48 0.08 11141
 11181 3 47.71 63.49 21.38 0.108 11180
 11182 3 47.66 63.43 21.3 0.123 11181
 11183 3 47.61 63.2 21.19 0.088 11182
 11184 3 47.51 63.16 21.07 0.122 11183
 11185 3 47.38 63.17 20.93 0.106 11184
 11186 3 47.36 63.15 20.74 0.08 11185
 11187 3 47.28 63.14 20.64 0.09 11186
 11188 3 44.3 63.63 23.1 0.036 11119
 11189 3 42.39 64.09 24.41 0.098 11101
 11190 3 42.33 64.07 24.52 0.083 11189
 11191 3 42.12 64.05 24.58 0.127 11100
 11192 3 42.19 64.13 24.67 0.127 11191
 11193 3 38.73 64.97 22.01 0.14 11068
 11194 3 38.89 64.99 21.94 0.179 11193
 11195 3 39 65.05 22.03 0.143 11194
 11196 3 39.18 65.07 22.04 0.08 11195
 11197 3 39.24 65.04 21.87 0.07 11196
 11198 3 39.23 65.19 21.8 0.078 11197
 11199 3 39.13 65.26 21.77 0.063 11198
 11200 3 39.15 65.22 21.6 0.041 11199
 11201 3 37.67 65.81 21.86 0.076 11064
 11202 3 37.58 65.83 21.74 0.091 11201
 11203 3 37.44 65.88 21.78 0.091 11202
 11204 3 37.39 65.96 21.91 0.085 11203
 11205 3 37.37 66.04 22.02 0.069 11204
 11206 3 37.3 66.07 22.11 0.11 11205
 11207 3 37.18 66.09 22.17 0.158 11206
 11208 3 37.03 66.05 22.14 0.11 11207
 11209 3 38.4 65.78 21.33 0.092 11060
 11210 3 38.45 65.86 21.45 0.105 11209
 11211 3 38.36 65.81 21.64 0.122 11210
 11212 3 38.42 65.92 21.83 0.096 11211
 11213 3 38.53 65.91 21.95 0.096 11212
 11214 3 38.66 65.9 22 0.131 11213
 11215 3 38.91 65.94 22.01 0.104 11214
 11216 3 39.1 65.88 21.98 0.126 11215
 11217 3 39.22 65.81 22 0.11 11216
 11218 3 39.35 65.74 21.95 0.11 11217
 11219 3 39.49 65.76 21.83 0.101 11218
 11220 3 39.64 65.78 21.81 0.094 11219
 11221 3 39.79 65.8 21.77 0.078 11220
 11222 3 39.88 65.84 21.68 0.101 11221
 11223 3 39.96 65.77 21.54 0.065 11222
 11224 3 40.12 65.73 21.44 0.068 11223
 11225 3 40.22 65.65 21.49 0.11 11224
 11226 3 38.34 65.78 20.59 0.094 11059
 11227 3 38.43 65.69 20.48 0.124 11226
 11228 3 38.53 65.61 20.33 0.093 11227
 11229 3 38.57 65.54 20.27 0.024 11228
 11230 3 38.58 65.44 20.37 0.091 11229
 11231 3 38.63 65.41 20.5 0.132 11230
 11232 3 38.76 65.37 20.5 0.000125 11231
 11233 3 30.13 58.4 18.4 0.599 10955
 11234 3 30.02 58.41 18.33 0.586 11233
 11235 3 29.6 58.49 18.89 0.3 11234
 11236 3 29.53 58.56 18.94 0.31 11235
 11237 3 29.25 58.58 19.01 0.275 11236
 11238 3 29.11 58.66 19.01 0.295 11237
 11239 3 28.9 58.73 19.12 0.266 11238
 11240 3 28.71 58.71 19.18 0.282 11239
 11241 3 28.57 58.73 19.23 0.336 11240
 11242 3 28.41 58.7 19.27 0.376 11241
 11243 3 28.28 58.58 19.23 0.48 11242
 11244 3 28.15 58.48 19.22 0.553 11243
 11245 3 28.01 58.95 19.38 0.296 11244
 11246 3 27.89 59.12 19.42 0.303 11245
 11247 3 27.79 59.12 19.51 0.365 11246
 11248 3 27.64 59.16 19.52 0.487 11247
 11249 3 27.54 59.24 19.49 0.573 11248
 11250 3 27.42 59.36 19.47 0.639 11249
 11251 3 27.2 59.43 19.43 0.64 11250
 11252 3 27.1 59.61 19.34 0.528 11251
 11253 3 26.94 59.68 19.4 0.52 11252
 11254 3 26.81 59.9 19.49 0.428 11253
 11255 3 26.69 59.98 19.44 0.461 11254
 11256 3 26.73 60.36 18.84 0.279 11255
 11257 3 26.7 60.48 18.77 0.262 11256
 11258 3 26.69 60.68 18.64 0.234 11257
 11259 3 26.76 60.82 18.56 0.296 11258
 11260 3 27.19 60.89 18.55 0.13 11259
 11261 3 27.37 60.97 18.55 0.081 11260
 11262 3 27.49 61 18.59 0.095 11261
 11263 3 27.54 61.11 18.36 0.14 11262
 11264 3 27.83 61.42 18.31 0.111 11263
 11265 3 27.94 61.55 18.31 0.091 11264
 11266 3 27.94 61.69 18.25 0.105 11265
 11267 3 27.97 61.85 18.28 0.109 11266
 11268 3 27.97 61.98 18.28 0.155 11267
 11269 3 27.81 62.19 18.41 0.146 11268
 11270 3 27.81 62.32 18.53 0.148 11269
 11271 3 27.87 62.5 18.74 0.129 11270
 11272 3 27.77 62.54 18.9 0.06 11271
 11273 3 27.72 62.54 19.03 0.124 11272
 11274 3 27.75 62.51 19.15 0.144 11273
 11275 3 27.6 62.67 19.21 0.087 11274
 11276 3 27.48 62.69 19.2 0.103 11275
 11277 3 27.34 62.81 19.11 0.084 11276
 11278 3 27.54 60.78 18.73 0.163 11262
 11279 3 27.55 60.59 18.81 0.12 11278
 11280 3 27.64 60.47 18.77 0.125 11279
 11281 3 27.67 60.3 18.8 0.124 11280
 11282 3 27.66 60.18 18.88 0.124 11281
 11283 3 27.69 60.06 18.95 0.000125 11282
 11284 3 26.5 61.03 18.48 0.281 11259
 11285 3 26.5 61.15 18.38 0.293 11284
 11286 3 26.37 61.39 18.34 0.247 11285
 11287 3 26.32 61.52 18.3 0.249 11286
 11288 3 26.31 61.73 18.28 0.201 11287
 11289 3 26.28 61.89 18.27 0.277 11288
 11290 3 26.3 62.04 18.21 0.266 11289
 11291 3 26.75 62.08 18.29 0.09 11290
 11292 3 26.33 62.27 18.2 0.218 11290
 11293 3 26.24 62.5 18.14 0.213 11292
 11294 3 26.23 62.65 18.18 0.273 11293
 11295 3 26.2 62.79 18.15 0.301 11294
 11296 3 26.2 62.92 18.05 0.317 11295
 11297 3 26.21 63.06 17.99 0.36 11296
 11298 3 26.12 63.08 17.78 0.34 11297
 11299 3 26.1 63.27 17.8 0.418 11298
 11300 3 26.14 63.4 17.75 0.468 11299
 11301 3 26.24 63.49 17.62 0.454 11300
 11302 3 26.33 63.7 17.62 0.545 11301
 11303 3 26.92 63.69 17.49 0.394 11302
 11304 3 27.09 63.78 17.44 0.394 11303
 11305 3 27.2 63.81 17.36 0.376 11304
 11306 3 27.35 63.83 17.27 0.456 11305
 11307 3 27.51 63.83 17.17 0.541 11306
 11308 3 27.44 63.09 16.95 0.106 11307
 11309 3 27.53 62.93 16.93 0.000125 11308
 11310 3 27.58 64.06 17.15 0.507 11307
 11311 3 27.2 64.57 17.58 0.109 11310
 11312 3 27.13 64.73 17.63 0.152 11311
 11313 3 27.18 64.87 17.71 0.135 11312
 11314 3 27.22 64.95 17.55 0.063 11313
 11315 3 27.15 65.05 17.55 0.124 11314
 11316 3 27.15 65.17 17.57 0.093 11315
 11317 3 27.11 65.31 17.56 0.066 11316
 11318 3 27.07 65.4 17.62 0.076 11317
 11319 3 26.92 65.57 17.71 0.107 11318
 11320 3 27.07 65.05 17.82 0.129 11313
 11321 3 26.9 65.09 17.96 0.106 11320
 11322 3 26.83 65.19 18 0.143 11321
 11323 3 26.65 65.1 17.98 0.088 11322
 11324 3 26.59 65.22 18.09 0.074 11323
 11325 3 26.5 65.24 18.16 0.096 11324
 11326 3 26.3 65.19 18.22 0.109 11325
 11327 3 26.15 65.18 18.21 0.123 11326
 11328 3 26 65.24 18.21 0.139 11327
 11329 3 25.96 65.15 18.05 0.053 11328
 11330 3 26.93 65.41 18.02 0.125 11322
 11331 3 27.73 64.14 17.07 0.408 11310
 11332 3 27.81 64.35 16.95 0.281 11331
 11333 3 27.84 64.52 16.84 0.186 11332
 11334 3 27.92 64.63 16.69 0.192 11333
 11335 3 28.04 64.71 16.6 0.201 11334
 11336 3 28.23 64.73 16.45 0.184 11335
 11337 3 28.4 64.8 16.31 0.218 11336
 11338 3 28.55 64.9 16.2 0.216 11337
 11339 3 28.78 65 16.13 0.233 11338
 11340 3 28.88 65.06 16.04 0.245 11339
 11341 3 29.07 65.06 15.79 0.252 11340
 11342 3 29.24 65.08 15.59 0.216 11341
 11343 3 29.52 65.08 15.44 0.226 11342
 11344 3 29.64 65.14 15.34 0.218 11343
 11345 3 29.79 65.17 15.21 0.186 11344
 11346 3 30 65.24 15.08 0.122 11345
 11347 3 30.09 65.24 14.96 0.148 11346
 11348 3 30.21 65.3 14.86 0.171 11347
 11349 3 30.32 65.31 14.75 0.125 11348
 11350 3 30.39 65.34 14.62 0.145 11349
 11351 3 30.49 65.38 14.51 0.128 11350
 11352 3 30.58 65.42 14.37 0.18 11351
 11353 3 30.69 65.47 14.28 0.197 11352
 11354 3 30.83 65.57 14.2 0.188 11353
 11355 3 30.91 65.6 14.05 0.175 11354
 11356 3 31.03 65.68 13.93 0.175 11355
 11357 3 31.11 65.72 13.77 0.159 11356
 11358 3 31.18 65.84 13.64 0.171 11357
 11359 3 31.27 65.84 13.51 0.163 11358
 11360 3 31.36 65.97 13.4 0.147 11359
 11361 3 31.47 66.02 13.27 0.17 11360
 11362 3 31.59 66.13 13.14 0.175 11361
 11363 3 31.71 66.22 13.04 0.174 11362
 11364 3 31.87 66.31 12.92 0.204 11363
 11365 3 31.97 66.4 12.81 0.197 11364
 11366 3 32.12 66.48 12.65 0.193 11365
 11367 3 32.25 66.58 12.48 0.195 11366
 11368 3 32.42 66.65 12.36 0.245 11367
 11369 3 32.54 66.73 12.29 0.268 11368
 11370 3 32.71 66.74 12.16 0.272 11369
 11371 3 32.88 66.74 11.91 0.214 11370
 11372 3 32.95 66.95 11.8 0.145 11371
 11373 3 33.04 67.01 11.73 0.143 11372
 11374 3 33.17 67.04 11.59 0.135 11373
 11375 3 33.28 67.08 11.46 0.142 11374
 11376 3 33.39 67.1 11.32 0.159 11375
 11377 3 33.52 67.14 11.24 0.145 11376
 11378 3 33.68 67.15 11.15 0.172 11377
 11379 3 33.87 67.2 11.02 0.229 11378
 11380 3 34.02 67.28 10.94 0.227 11379
 11381 3 34.09 67.33 10.74 0.243 11380
 11382 3 33.95 67.6 11.01 0.149 11381
 11383 3 33.94 67.72 11 0.119 11382
 11384 3 34.19 67.34 10.6 0.238 11381
 11385 3 34.3 67.46 10.47 0.276 11384
 11386 3 34.41 67.42 10.35 0.277 11385
 11387 3 34.52 67.37 10.23 0.261 11386
 11388 3 34.59 67.04 10.03 0.204 11387
 11389 3 34.61 66.87 9.85 0.195 11388
 11390 3 34.65 66.83 9.72 0.209 11389
 11391 3 34.69 66.79 9.55 0.217 11390
 11392 3 34.74 66.77 9.36 0.248 11391
 11393 3 34.77 66.77 9.12 0.262 11392
 11394 3 34.81 66.81 8.97 0.318 11393
 11395 3 34.81 66.83 8.81 0.386 11394
 11396 3 34.84 66.75 8.69 0.426 11395
 11397 3 35.03 66.21 8.72 0.138 11396
 11398 3 35.14 66.03 8.68 0.196 11397
 11399 3 35.07 65.88 8.65 0.266 11398
 11400 3 35.04 65.73 8.63 0.306 11399
 11401 3 35.15 65.58 8.67 0.256 11400
 11402 3 35.3 65.46 8.73 0.161 11401
 11403 3 35.37 65.26 8.88 0.168 11402
 11404 3 35.39 65.13 9 0.186 11403
 11405 3 35.43 64.94 9.14 0.151 11404
 11406 3 35.49 64.77 9.17 0.149 11405
 11407 3 35.5 64.64 9.15 0.15 11406
 11408 3 35.62 64.58 9.12 0.135 11407
 11409 3 35.61 64.45 9.06 0.144 11408
 11410 3 35.61 64.27 8.98 0.126 11409
 11411 3 35.6 64.13 8.96 0.092 11410
 11412 3 35.69 63.98 8.9 0.128 11411
 11413 3 35.68 63.81 8.9 0.125 11412
 11414 3 35.73 63.71 8.82 0.115 11413
 11415 3 35.74 63.55 8.8 0.131 11414
 11416 3 35.81 63.46 8.74 0.164 11415
 11417 3 35.8 63.31 8.74 0.196 11416
 11418 3 35.77 63.15 8.69 0.143 11417
 11419 3 35.85 62.98 8.68 0.118 11418
 11420 3 35.9 62.87 8.64 0.182 11419
 11421 3 35.87 62.77 8.61 0.164 11420
 11422 3 35.79 62.65 8.76 0.097 11421
 11423 3 35.71 62.53 8.73 0.069 11422
 11424 3 35.63 62.42 8.73 0.115 11423
 11425 3 35.6 62.18 8.85 0.09 11424
 11426 3 35.48 61.99 8.71 0.086 11425
 11427 3 35.46 61.82 8.73 0.122 11426
 11428 3 35.45 61.58 8.7 0.094 11427
 11429 3 35.44 61.35 8.6 0.11 11428
 11430 3 35.3 61.13 8.48 0.111 11429
 11431 3 35.2 60.93 8.58 0.104 11430
 11432 3 35.14 60.81 8.54 0.051 11431
 11433 3 34.99 60.65 8.45 0.097 11432
 11434 3 34.82 60.55 8.48 0.092 11433
 11435 3 34.77 60.43 8.54 0.075 11434
 11436 3 34.66 60.3 8.5 0.07 11435
 11437 3 34.57 60.18 8.52 0.073 11436
 11438 3 34.45 60.04 8.63 0.069 11437
 11439 3 34.39 59.99 8.73 0.103 11438
 11440 3 34.16 59.96 8.69 0.085 11439
 11441 3 34.06 59.9 8.77 0.106 11440
 11442 3 33.79 59.91 8.91 0.084 11441
 11443 3 33.69 59.88 9.06 0.073 11442
 11444 3 35.29 61.11 8.37 0.058 11430
 11445 3 35.42 62.51 8.66 0.091 11424
 11446 3 35.33 62.57 8.54 0.089 11445
 11447 3 36.01 62.7 8.55 0.134 11421
 11448 3 36.35 62.77 8.43 0.103 11447
 11449 3 36.53 62.68 8.42 0.079 11448
 11450 3 36.65 62.67 8.37 0.086 11449
 11451 3 36.75 62.57 8.32 0.094 11450
 11452 3 36.89 62.41 8.3 0.095 11451
 11453 3 36.89 62.33 8.19 0.065 11452
 11454 3 36.83 62.25 8.11 0.089 11453
 11455 3 36.82 62.13 8.13 0.093 11454
 11456 3 36.1 62.58 8.49 0.147 11447
 11457 3 35.81 62.77 8.47 0.093 11456
 11458 3 35.91 62.78 8.33 0.128 11457
 11459 3 36.08 62.95 8.26 0.106 11458
 11460 3 36.23 62.96 8.15 0.089 11459
 11461 3 36.22 63.01 8.03 0.142 11460
 11462 3 36.17 63.1 7.96 0.093 11461
 11463 3 35.86 62.63 8.24 0.074 11458
 11464 3 35.93 62.54 8.13 0.119 11463
 11465 3 36 62.41 7.9 0.134 11464
 11466 3 36 62.31 7.74 0.131 11465
 11467 3 35.95 62.2 7.55 0.107 11466
 11468 3 35.93 62.06 7.46 0.116 11467
 11469 3 35.91 61.89 7.41 0.103 11468
 11470 3 35.87 61.74 7.42 0.114 11469
 11471 3 35.99 61.58 7.38 0.098 11470
 11472 3 36.08 61.42 7.28 0.114 11471
 11473 3 36.16 61.26 7.2 0.103 11472
 11474 3 36.19 62.46 8.43 0.147 11456
 11475 3 36.36 62.15 8.33 0.096 11474
 11476 3 36.25 62.38 8.39 0.147 11474
 11477 3 36.11 62.56 8.48 0.141 11476
 11478 3 36.21 62.42 8.43 0.141 11477
 11479 3 34.78 66.88 8.55 0.452 11396
 11480 3 34.81 66.86 8.46 0.44 11479
 11481 3 35.03 66.85 8.4 0.288 11480
 11482 3 34.97 66.78 8.28 0.21 11481
 11483 3 35 66.66 8.25 0.19 11482
 11484 3 35.03 66.68 8.08 0.000125 11483
 11485 3 34.01 66.64 8.35 0.239 11480
 11486 3 33.88 66.59 8.31 0.274 11485
 11487 3 33.75 66.48 8.34 0.324 11486
 11488 3 33.58 66.35 8.32 0.317 11487
 11489 3 33.43 66.3 8.25 0.303 11488
 11490 3 33.26 66.28 8.25 0.282 11489
 11491 3 33.1 66.24 8.24 0.274 11490
 11492 3 32.96 66.15 8.19 0.228 11491
 11493 3 32.79 66.07 8.12 0.243 11492
 11494 3 32.65 65.97 8.03 0.279 11493
 11495 3 32.52 65.95 8.02 0.273 11494
 11496 3 32.39 65.9 8 0.268 11495
 11497 3 32.24 65.87 8.09 0.251 11496
 11498 3 32.04 65.84 8.19 0.258 11497
 11499 3 31.89 65.71 8.24 0.23 11498
 11500 3 31.7 65.5 8.29 0.2 11499
 11501 3 31.55 65.27 8.33 0.143 11500
 11502 3 31.44 65.2 8.34 0.088 11501
 11503 3 31.35 65.09 8.42 0.129 11502
 11504 3 31.25 65.05 8.37 0.122 11503
 11505 3 31.12 64.98 8.45 0.139 11504
 11506 3 30.99 64.9 8.49 0.161 11505
 11507 3 30.84 64.78 8.58 0.141 11506
 11508 3 30.73 64.67 8.6 0.142 11507
 11509 3 30.67 64.54 8.6 0.149 11508
 11510 3 30.7 64.33 8.67 0.131 11509
 11511 3 30.64 64.16 8.67 0.114 11510
 11512 3 30.62 64.04 8.67 0.119 11511
 11513 3 30.71 63.71 8.62 0.124 11512
 11514 3 30.68 63.53 8.65 0.096 11513
 11515 3 30.65 63.41 8.64 0.127 11514
 11516 3 30.64 63.34 8.51 0.132 11515
 11517 3 30.53 63.24 8.5 0.121 11516
 11518 3 30.46 63.09 8.45 0.088 11517
 11519 3 30.58 63.01 8.29 0.15 11518
 11520 3 30.68 63 8.24 0.137 11519
 11521 3 30.57 62.8 8.12 0.096 11520
 11522 3 30.57 62.75 8.01 0.109 11521
 11523 3 30.6 62.56 7.92 0.086 11522
 11524 3 30.63 62.47 7.85 0.157 11523
 11525 3 30.68 61.99 7.97 0.091 11524
 11526 3 30.72 61.94 7.84 0.079 11525
 11527 3 30.8 61.78 7.79 0.093 11526
 11528 3 30.76 61.56 7.84 0.09 11527
 11529 3 30.75 61.5 7.92 0.000125 11528
 11530 3 30.57 62.63 7.66 0.113 11524
 11531 3 30.49 62.24 7.87 0.04 11530
 11532 3 30.43 62.15 7.85 0.071 11531
 11533 3 30.32 62.13 7.85 0.062 11532
 11534 3 30.55 62.74 7.5 0.146 11530
 11535 3 30.53 62.89 7.08 0.108 11534
 11536 3 30.51 62.91 6.89 0.103 11535
 11537 3 30.54 62.8 7.41 0.146 11534
 11538 3 30.54 62.82 7.55 0.113 11537
 11539 3 34.55 67.77 10.16 0.098 11387
 11540 3 34.68 67.71 10.03 0.161 11539
 11541 3 34.69 67.87 9.92 0.135 11540
 11542 3 34.55 68 9.71 0.149 11541
 11543 3 34.62 68.04 9.55 0.138 11542
 11544 3 34.6 68.13 9.42 0.166 11543
 11545 3 34.69 68.22 9.25 0.141 11544
 11546 3 34.79 68.28 9.11 0.145 11545
 11547 3 34.79 68.36 9 0.142 11546
 11548 3 34.69 68.51 8.94 0.129 11547
 11549 3 34.69 68.53 8.78 0.138 11548
 11550 3 34.72 68.62 8.63 0.152 11549
 11551 3 34.76 68.65 8.38 0.149 11550
 11552 3 34.77 68.68 8.28 0.14 11551
 11553 3 34.8 68.77 8.14 0.171 11552
 11554 3 34.84 68.78 7.92 0.135 11553
 11555 3 34.81 68.82 7.8 0.137 11554
 11556 3 34.81 68.91 7.69 0.126 11555
 11557 3 34.8 68.98 7.54 0.159 11556
 11558 3 34.78 69.07 7.36 0.195 11557
 11559 3 34.79 69.18 7.2 0.217 11558
 11560 3 34.83 69.34 7.05 0.151 11559
 11561 3 34.81 69.41 6.93 0.182 11560
 11562 3 34.82 69.54 6.8 0.179 11561
 11563 3 34.76 69.67 6.77 0.167 11562
 11564 3 34.66 69.74 6.64 0.147 11563
 11565 3 34.6 69.81 6.55 0.173 11564
 11566 3 34.59 69.93 6.48 0.254 11565
 11567 3 34.58 69.96 6.38 0.291 11566
 11568 3 34.58 69.93 6.15 0.186 11567
 11569 3 34.56 69.93 5.97 0.222 11568
 11570 3 34.71 70.1 5.8 0.164 11569
 11571 3 34.72 70.2 5.68 0.182 11570
 11572 3 34.8 70.25 5.54 0.194 11571
 11573 3 34.77 70.32 5.39 0.196 11572
 11574 3 34.82 70.36 5.28 0.226 11573
 11575 3 34.95 70.43 5.18 0.156 11574
 11576 3 35.01 70.56 5.07 0.155 11575
 11577 3 35.16 70.59 5 0.202 11576
 11578 3 35.11 70.73 4.87 0.228 11577
 11579 3 35.01 70.82 4.73 0.251 11578
 11580 3 35.01 70.93 4.59 0.255 11579
 11581 3 35.08 70.98 4.47 0.32 11580
 11582 3 35.14 71.05 4.41 0.389 11581
 11583 3 35.12 71.22 4.31 0.465 11582
 11584 3 35.16 71.37 4.19 0.491 11583
 11585 3 35.25 71.47 4.09 0.484 11584
 11586 3 35.37 71.61 4.06 0.479 11585
 11587 3 35.24 71.76 3.86 0.527 11586
 11588 3 35.22 71.86 3.7 0.479 11587
 11589 3 35.09 71.88 3.37 0.425 11588
 11590 3 35.11 71.93 3.21 0.47 11589
 11591 3 35.14 72.03 3.12 0.467 11590
 11592 3 35.34 72.2 3.06 0.488 11591
 11593 3 35.39 72.29 2.89 0.486 11592
 11594 3 35.38 72.44 2.75 0.457 11593
 11595 3 35.4 72.49 2.6 0.46 11594
 11596 3 35.34 72.44 2.44 0.463 11595
 11597 3 35.65 72.92 2.66 0.091 11596
 11598 3 35.69 72.97 2.49 0.132 11597
 11599 3 35.63 72.93 2.34 0.12 11598
 11600 3 35.61 72.95 2.23 0.1 11599
 11601 3 35.68 73.01 2.12 0.135 11600
 11602 3 35.7 73.12 2.08 0.116 11601
 11603 3 35.7 73.14 1.96 0.082 11602
 11604 3 35.7 73.4 1.88 0.101 11603
 11605 3 35.06 72.76 2.38 0.289 11596
 11606 3 34.9 72.99 2.34 0.183 11605
 11607 3 34.67 73.05 2.29 0.092 11606
 11608 3 34.6 73.2 2.21 0.049 11607
 11609 3 34.24 69.69 6.05 0.104 11569
 11610 3 34.18 69.59 6.17 0.071 11609
 11611 3 34.56 70.33 6.71 0.115 11567
 11612 3 34.48 70.46 6.75 0.141 11611
 11613 3 34.39 70.65 6.78 0.122 11612
 11614 3 34.41 70.81 6.87 0.127 11613
 11615 3 34.46 70.89 6.97 0.143 11614
 11616 3 34.37 71.1 6.91 0.093 11615
 11617 3 34.39 71.27 6.9 0.123 11616
 11618 3 32.86 66.48 11.79 0.139 11371
 11619 3 32.93 66.52 11.62 0.133 11618
 11620 3 33.03 66.64 11.53 0.032 11619
 11621 3 28.59 65.29 16.18 0.034 11340
 11622 3 28.59 65.34 16.29 0.099 11621
 11623 3 28.5 65.38 16.38 0.085 11622
 11624 3 28.28 65.35 16.5 0.088 11623
 11625 3 28.16 65.4 16.58 0.101 11624
 11626 3 28.02 65.46 16.7 0.152 11625
 11627 3 27.9 65.43 16.77 0.141 11626
 11628 3 27.75 65.25 16.91 0.093 11627
 11629 3 27.67 65.2 17.02 0.062 11628
 11630 3 27.54 65.23 17.04 0.074 11629
 11631 3 27.44 65.16 17.12 0.118 11630
 11632 3 27.33 65.18 17.18 0.058 11631
 11633 3 25.68 63.89 17.62 0.156 11302
 11634 3 25.61 64.06 17.59 0.164 11633
 11635 3 25.63 64.18 17.53 0.208 11634
 11636 3 25.7 64.31 17.44 0.209 11635
 11637 3 25.61 64.42 17.37 0.241 11636
 11638 3 25.36 63.94 17.26 0.128 11637
 11639 3 25.2 63.96 17.51 0.084 11638
 11640 3 25.11 63.91 17.55 0.083 11639
 11641 3 24.99 63.86 17.53 0.092 11640
 11642 3 24.88 63.8 17.59 0.125 11641
 11643 3 24.76 63.73 17.69 0.09 11642
 11644 3 24.63 63.69 17.84 0.089 11643
 11645 3 24.43 63.64 17.9 0.113 11644
 11646 3 24.35 63.63 17.98 0.086 11645
 11647 3 24.31 63.47 17.98 0.067 11646
 11648 3 24.27 63.38 17.96 0.212 11647
 11649 3 24.05 63.67 17.82 0.157 11648
 11650 3 24.14 63.72 17.75 0.143 11649
 11651 3 24.08 63.82 17.71 0.187 11650
 11652 3 24.09 63.93 17.61 0.121 11651
 11653 3 24.04 64.16 17.55 0.107 11652
 11654 3 24.02 64.29 17.49 0.129 11653
 11655 3 24.39 63.16 18.03 0.122 11648
 11656 3 24.44 62.97 18.05 0.138 11655
 11657 3 24.4 62.71 18.24 0.118 11656
 11658 3 24.34 62.51 18.27 0.172 11657
 11659 3 24.36 62.31 18.35 0.136 11658
 11660 3 24.38 62.23 18.46 0.128 11659
 11661 3 24.38 62.14 18.6 0.149 11660
 11662 3 24.35 62.03 18.7 0.198 11661
 11663 3 24.32 61.9 18.74 0.289 11662
 11664 3 24.24 61.69 18.83 0.5 11663
 11665 3 24.26 61.6 18.92 0.502 11664
 11666 3 24.57 61.73 19.2 0.209 11665
 11667 3 24.97 61.91 19.38 0.161 11666
 11668 3 25.16 61.99 19.34 0.197 11667
 11669 3 25.44 61.98 19.3 0.244 11668
 11670 3 25.67 61.71 19.36 0.21 11669
 11671 3 25.82 61.79 19.27 0.216 11670
 11672 3 25.99 61.77 19.2 0.203 11671
 11673 3 26.14 61.73 19.12 0.123 11672
 11674 3 26.28 61.71 19.05 0.121 11673
 11675 3 26.45 61.65 19.06 0.174 11674
 11676 3 26.56 61.64 18.98 0.139 11675
 11677 3 25.62 61.52 19.49 0.122 11670
 11678 3 25.56 61.41 19.73 0.094 11677
 11679 3 25.5 61.4 19.84 0.107 11678
 11680 3 25.45 61.35 20.01 0.116 11679
 11681 3 25.38 61.3 20.12 0.143 11680
 11682 3 25.25 61.25 20.24 0.219 11681
 11683 3 25.22 61.02 20.27 0.148 11682
 11684 3 25.08 60.95 20.25 0.000125 11683
 11685 3 25.12 61.5 20.36 0.17 11682
 11686 3 25.02 61.63 20.35 0.177 11685
 11687 3 24.93 61.83 20.29 0.129 11686
 11688 3 24.95 62.08 20.25 0.093 11687
 11689 3 25.4 62.29 19.25 0.06 11669
 11690 3 23.87 61.28 18.72 0.479 11665
 11691 3 23.66 61.28 18.61 0.477 11690
 11692 3 23.43 61.25 18.65 0.386 11691
 11693 3 23.15 61.32 18.6 0.307 11692
 11694 3 22.82 61.54 18.49 0.24 11693
 11695 3 22.68 61.59 18.46 0.222 11694
 11696 3 22.49 61.63 18.46 0.21 11695
 11697 3 22.26 61.61 18.49 0.181 11696
 11698 3 22.09 61.6 18.47 0.183 11697
 11699 3 21.86 61.61 18.4 0.157 11698
 11700 3 21.73 61.61 18.41 0.168 11699
 11701 3 21.56 61.67 18.36 0.167 11700
 11702 3 21.4 61.72 18.28 0.119 11701
 11703 3 21.26 61.72 18.27 0.139 11702
 11704 3 21.12 61.68 18.1 0.124 11703
 11705 3 20.97 61.63 18.1 0.139 11704
 11706 3 20.83 61.57 17.99 0.155 11705
 11707 3 20.72 61.55 17.9 0.18 11706
 11708 3 20.64 61.48 17.81 0.172 11707
 11709 3 20.45 61.44 17.81 0.186 11708
 11710 3 20.32 61.4 17.79 0.156 11709
 11711 3 20.12 61.31 17.82 0.137 11710
 11712 3 19.99 61.25 17.82 0.142 11711
 11713 3 19.83 61.24 17.82 0.174 11712
 11714 3 19.66 61.2 17.88 0.188 11713
 11715 3 19.48 61.32 17.84 0.211 11714
 11716 3 19.21 61.42 17.84 0.209 11715
 11717 3 19.05 61.37 17.81 0.202 11716
 11718 3 18.79 61.33 17.87 0.159 11717
 11719 3 18.6 61.22 17.86 0.159 11718
 11720 3 18.43 61.24 17.84 0.129 11719
 11721 3 18.27 61.27 17.8 0.147 11720
 11722 3 18.1 61.32 17.79 0.148 11721
 11723 3 17.92 61.38 17.76 0.257 11722
 11724 3 17.77 61.4 17.78 0.309 11723
 11725 3 17.63 61.46 17.36 0.201 11724
 11726 3 17.53 61.48 17.21 0.152 11725
 11727 3 17.43 61.59 17.11 0.16 11726
 11728 3 17.4 61.67 16.93 0.161 11727
 11729 3 17.29 61.72 16.78 0.209 11728
 11730 3 17.21 61.8 16.65 0.164 11729
 11731 3 17.18 61.83 16.43 0.113 11730
 11732 3 17.15 61.87 16.25 0.111 11731
 11733 3 17.07 61.9 16.15 0.137 11732
 11734 3 17.01 61.93 16.03 0.144 11733
 11735 3 16.91 61.97 15.91 0.146 11734
 11736 3 16.78 62.02 15.81 0.14 11735
 11737 3 16.65 62.05 15.79 0.15 11736
 11738 3 16.52 62.07 15.8 0.184 11737
 11739 3 16.34 62.13 15.86 0.22 11738
 11740 3 16.16 62.26 15.99 0.229 11739
 11741 3 15.94 62.39 16 0.219 11740
 11742 3 15.78 62.48 15.9 0.228 11741
 11743 3 15.64 62.56 15.79 0.215 11742
 11744 3 15.51 62.67 15.63 0.215 11743
 11745 3 15.41 62.73 15.52 0.258 11744
 11746 3 15.31 62.73 15.35 0.286 11745
 11747 3 15.08 62.76 15.25 0.238 11746
 11748 3 14.94 62.79 15.11 0.233 11747
 11749 3 14.74 62.81 15.02 0.226 11748
 11750 3 14.63 62.89 14.89 0.262 11749
 11751 3 14.47 62.91 14.83 0.31 11750
 11752 3 14.32 62.96 14.66 0.328 11751
 11753 3 14.24 62.9 14.58 0.34 11752
 11754 3 14.1 62.97 14.29 0.334 11753
 11755 3 14.01 62.94 14.24 0.39 11754
 11756 3 13.86 63.03 13.96 0.308 11755
 11757 3 13.78 63.06 13.82 0.29 11756
 11758 3 13.61 63.13 13.7 0.227 11757
 11759 3 13.38 63.17 13.57 0.163 11758
 11760 3 13.35 63.06 13.4 0.158 11759
 11761 3 13.22 63.02 13.33 0.142 11760
 11762 3 13.15 63.02 13.17 0.122 11761
 11763 3 13.16 63.08 12.98 0.108 11762
 11764 3 13.07 63.03 12.87 0.144 11763
 11765 3 13.02 63.09 12.72 0.138 11764
 11766 3 12.93 63.09 12.55 0.13 11765
 11767 3 12.86 63.1 12.41 0.159 11766
 11768 3 12.73 63.22 12.25 0.17 11767
 11769 3 12.63 63.25 12.14 0.222 11768
 11770 3 12.46 63.32 12.09 0.279 11769
 11771 3 12.45 63.41 11.99 0.34 11770
 11772 3 12.27 63.49 11.85 0.399 11771
 11773 3 12.21 63.55 11.66 0.428 11772
 11774 3 12.06 63.62 11.57 0.46 11773
 11775 3 11.85 63.68 11.53 0.447 11774
 11776 3 11.68 63.74 11.45 0.403 11775
 11777 3 11.62 63.75 11.29 0.421 11776
 11778 3 11.22 63.87 11.38 0.187 11777
 11779 3 11.07 63.87 11.29 0.187 11778
 11780 3 10.93 63.84 11.22 0.191 11779
 11781 3 10.76 63.87 11.16 0.193 11780
 11782 3 10.67 63.88 11 0.216 11781
 11783 3 10.56 63.92 10.9 0.293 11782
 11784 3 10.27 63.97 11.11 0.225 11783
 11785 3 10.09 64 11.15 0.23 11784
 11786 3 9.84 64.02 11.33 0.222 11785
 11787 3 9.67 64.03 11.38 0.214 11786
 11788 3 9.5 64.06 11.48 0.25 11787
 11789 3 9.38 64.01 11.53 0.286 11788
 11790 3 9.26 64.01 11.53 0.306 11789
 11791 3 9.03 64.13 11.54 0.264 11790
 11792 3 8.83 64.12 11.56 0.282 11791
 11793 3 8.62 64.1 11.57 0.281 11792
 11794 3 8.45 64.09 11.51 0.272 11793
 11795 3 8.28 63.98 11.42 0.231 11794
 11796 3 8.19 63.89 11.26 0.205 11795
 11797 3 7.89 64.02 11.43 0.123 11796
 11798 3 7.68 64.09 11.5 0.15 11797
 11799 3 7.45 64.11 11.59 0.18 11798
 11800 3 7.26 64.2 11.68 0.153 11799
 11801 3 7.13 64.18 11.77 0.144 11800
 11802 3 7.05 64.1 11.85 0.145 11801
 11803 3 7.01 64.31 11.89 0.095 11802
 11804 3 6.96 64.39 11.93 0.202 11803
 11805 3 6.87 64.46 11.93 0.311 11804
 11806 3 6.74 64.41 11.88 0.375 11805
 11807 3 6.62 64.54 12.13 0.325 11806
 11808 3 6.44 64.56 12.18 0.271 11807
 11809 3 6.21 64.74 12.2 0.203 11808
 11810 3 6.04 64.75 12.26 0.209 11809
 11811 3 5.9 64.89 12.21 0.157 11810
 11812 3 5.75 65.03 12.37 0.174 11811
 11813 3 5.59 65.03 12.48 0.228 11812
 11814 3 5.43 65.05 12.55 0.234 11813
 11815 3 5.23 65.16 12.61 0.229 11814
 11816 3 5.05 65.2 12.67 0.215 11815
 11817 3 4.95 65.33 12.72 0.222 11816
 11818 3 4.81 65.42 12.78 0.231 11817
 11819 3 4.67 65.54 12.84 0.204 11818
 11820 3 4.44 65.64 12.91 0.169 11819
 11821 3 4.19 65.63 12.79 0.137 11820
 11822 3 4.1 65.76 12.72 0.14 11821
 11823 3 4.12 65.86 12.59 0.153 11822
 11824 3 4.07 65.96 12.49 0.134 11823
 11825 3 4.02 66.03 12.39 0.143 11824
 11826 3 4 66.06 12.19 0.11 11825
 11827 3 4.04 66.05 12.01 0.07 11826
 11828 3 4.07 66.03 11.92 0.122 11827
 11829 3 4.14 65.97 11.87 0.125 11828
 11830 3 4.25 65.84 11.74 0.109 11829
 11831 3 4.35 65.88 11.73 0.093 11830
 11832 3 10.74 63.79 10.52 0.134 11783
 11833 3 10.8 63.65 10.41 0.16 11832
 11834 3 10.63 63.69 10.34 0.099 11833
 11835 3 10.59 63.66 10.24 0.096 11834
 11836 3 10.48 63.63 10.09 0.1 11835
 11837 3 10.34 63.6 10.05 0.094 11836
 11838 3 11.05 63.62 10.25 0.136 11833
 11839 3 11.09 63.64 10.11 0.118 11838
 11840 3 11.1 63.71 10 0.107 11839
 11841 3 11.07 63.85 9.91 0.104 11840
 11842 3 11.83 63.57 10.86 0.147 11777
 11843 3 11.8 63.54 10.62 0.144 11842
 11844 3 11.78 63.55 10.48 0.117 11843
 11845 3 11.76 63.58 10.28 0.105 11844
 11846 3 11.74 63.57 10.12 0.128 11845
 11847 3 11.72 63.52 9.9 0.117 11846
 11848 3 11.64 63.5 9.79 0.062 11847
 11849 3 17.71 61.35 18.11 0.153 11724
 11850 3 17.6 61.32 18.11 0.175 11849
 11851 3 17.48 61.23 18.12 0.179 11850
 11852 3 17.27 61.05 18.01 0.13 11851
 11853 3 17.1 61.01 18.05 0.134 11852
 11854 3 16.96 60.84 18.18 0.12 11853
 11855 3 16.78 60.78 18.3 0.084 11854
 11856 3 16.69 60.82 18.33 0.109 11855
 11857 3 25.55 64.62 17.41 0.159 11637
 11858 3 25.55 64.75 17.39 0.146 11857
 11859 3 25.49 64.88 17.34 0.177 11858
 11860 3 25.45 65.01 17.36 0.152 11859
 11861 3 25.34 65.14 17.33 0.183 11860
 11862 3 25.12 65.28 17.24 0.171 11861
 11863 3 25.05 65.41 17.24 0.202 11862
 11864 3 24.86 65.44 17.22 0.209 11863
 11865 3 24.74 65.56 17.14 0.186 11864
 11866 3 24.59 65.64 17.2 0.199 11865
 11867 3 24.43 65.75 17.21 0.21 11866
 11868 3 24.21 65.78 17.31 0.173 11867
 11869 3 24.12 65.92 17.29 0.189 11868
 11870 3 24 65.98 17.18 0.211 11869
 11871 3 23.9 66.06 17.12 0.242 11870
 11872 3 23.8 66.07 17.14 0.241 11871
 11873 3 23.65 66.08 17.03 0.203 11872
 11874 3 23.56 66.09 16.85 0.205 11873
 11875 3 23.73 65.91 16.41 0.064 11874
 11876 3 23.87 65.77 16.39 0.127 11875
 11877 3 23.79 65.64 16.44 0.086 11876
 11878 3 23.72 65.53 16.45 0.123 11877
 11879 3 23.84 65.45 16.42 0.143 11878
 11880 3 23.86 65.27 16.47 0.105 11879
 11881 3 23.77 65.16 16.46 0.088 11880
 11882 3 23.73 65.07 16.57 0.124 11881
 11883 3 23.85 64.99 16.63 0.145 11882
 11884 3 23.95 64.93 16.74 0.111 11883
 11885 3 24.09 64.93 16.9 0.115 11884
 11886 3 24.12 64.86 16.96 0.112 11885
 11887 3 24.23 64.75 17.02 0.109 11886
 11888 3 24.33 64.74 16.88 0.036 11887
 11889 3 24.29 64.93 16.78 0.093 11885
 11890 3 24.33 64.88 16.62 0.083 11889
 11891 3 24.45 64.83 16.51 0.103 11890
 11892 3 24.04 65.46 16.28 0.122 11879
 11893 3 24.16 65.47 16.14 0.145 11892
 11894 3 24.24 65.5 15.99 0.076 11893
 11895 3 24.31 65.54 15.91 0.119 11894
 11896 3 24.4 65.57 15.83 0.095 11895
 11897 3 24.51 65.61 15.74 0.132 11896
 11898 3 24.63 65.72 15.65 0.139 11897
 11899 3 24.73 65.88 15.43 0.097 11898
 11900 3 24.76 65.97 15.3 0.154 11899
 11901 3 24.84 65.86 15.15 0.074 11900
 11902 3 24.93 65.87 15.09 0.074 11901
 11903 3 25.02 65.88 14.97 0.122 11902
 11904 3 25.09 66.01 14.93 0.069 11903
 11905 3 24.7 66.24 15.27 0.119 11900
 11906 3 24.68 66.38 15.25 0.074 11905
 11907 3 23.44 66.13 16.78 0.203 11874
 11908 3 23.43 66.02 17.12 0.118 11907
 11909 3 23.44 66.03 17.29 0.066 11908
 11910 3 23.37 66.17 16.68 0.266 11907
 11911 3 23.29 66.26 16.56 0.369 11910
 11912 3 23.23 66.37 16.5 0.462 11911
 11913 3 23.35 66.65 17.01 0.084 11912
 11914 3 23.35 66.81 17.01 0.073 11913
 11915 3 23.33 66.98 17.06 0.111 11914
 11916 3 23.32 67.18 17.09 0.114 11915
 11917 3 23.34 67.29 17.21 0.102 11916
 11918 3 23.31 67.41 17.27 0.049 11917
 11919 3 23.18 66.44 16.44 0.512 11912
 11920 3 22.9 66.65 16.19 0.476 11919
 11921 3 22.76 66.72 16.04 0.41 11920
 11922 3 22.63 66.67 15.86 0.373 11921
 11923 3 22.5 66.67 15.67 0.326 11922
 11924 3 22.34 66.69 15.12 0.183 11923
 11925 3 22.33 66.72 15.01 0.2 11924
 11926 3 22.2 66.73 14.83 0.16 11925
 11927 3 22.12 66.75 14.68 0.175 11926
 11928 3 22.11 66.81 14.52 0.15 11927
 11929 3 22.05 66.9 14.37 0.184 11928
 11930 3 21.97 67.04 14.21 0.208 11929
 11931 3 21.84 66.97 14.15 0.267 11930
 11932 3 21.78 67.3 13.96 0.182 11931
 11933 3 21.65 67.38 13.86 0.191 11932
 11934 3 21.54 67.4 13.78 0.199 11933
 11935 3 21.25 67.21 13.89 0.085 11934
 11936 3 21.14 67.07 13.77 0.092 11935
 11937 3 21.07 67 13.69 0.076 11936
 11938 3 20.93 66.98 13.63 0.098 11937
 11939 3 20.75 66.97 13.62 0.086 11938
 11940 3 20.55 67.01 13.63 0.082 11939
 11941 3 21.6 67.49 13.62 0.147 11934
 11942 3 21.48 67.55 13.58 0.158 11941
 11943 3 21.41 67.64 13.52 0.21 11942
 11944 3 21.46 67.72 13.27 0.164 11943
 11945 3 21.38 67.72 13.13 0.188 11944
 11946 3 21.39 67.83 12.9 0.179 11945
 11947 3 21.45 67.92 12.7 0.164 11946
 11948 3 21.48 68 12.58 0.169 11947
 11949 3 21.49 68.07 12.45 0.163 11948
 11950 3 21.44 68.12 12.28 0.188 11949
 11951 3 21.5 68.26 12.17 0.219 11950
 11952 3 21.57 68.31 12.02 0.266 11951
 11953 3 21.47 68.38 11.95 0.29 11952
 11954 3 21.49 68.4 11.8 0.265 11953
 11955 3 21.53 68.43 11.66 0.258 11954
 11956 3 21.56 68.54 11.5 0.279 11955
 11957 3 21.59 68.56 11.38 0.324 11956
 11958 3 21.61 68.75 11.2 0.339 11957
 11959 3 21.65 68.84 11.02 0.339 11958
 11960 3 21.73 68.92 10.86 0.285 11959
 11961 3 21.79 68.95 10.73 0.191 11960
 11962 3 21.71 68.94 10.59 0.152 11961
 11963 3 21.83 68.91 10.45 0.173 11962
 11964 3 21.89 68.9 10.35 0.201 11963
 11965 3 21.94 68.88 10.22 0.212 11964
 11966 3 22.16 68.71 10.18 0.194 11965
 11967 3 22.3 68.73 10.07 0.197 11966
 11968 3 22.48 68.84 10.01 0.136 11967
 11969 3 22.71 68.86 9.88 0.141 11968
 11970 3 22.75 68.89 9.76 0.148 11969
 11971 3 22.82 68.88 9.64 0.149 11970
 11972 3 23.05 68.91 9.55 0.14 11971
 11973 3 23.17 68.99 9.5 0.16 11972
 11974 3 23.19 68.99 9.28 0.124 11973
 11975 3 23.28 68.96 9.09 0.12 11974
 11976 3 23.37 68.9 8.97 0.151 11975
 11977 3 23.42 68.95 8.77 0.132 11976
 11978 3 23.51 69.03 8.54 0.13 11977
 11979 3 23.52 69.08 8.39 0.117 11978
 11980 3 23.55 69.1 8.24 0.13 11979
 11981 3 23.57 69.08 7.98 0.16 11980
 11982 3 23.52 69.12 7.79 0.207 11981
 11983 3 23.54 69.15 7.63 0.193 11982
 11984 3 23.65 69.04 7.28 0.092 11983
 11985 3 23.66 69 7.11 0.093 11984
 11986 3 23.7 68.94 6.91 0.139 11985
 11987 3 23.76 68.9 6.76 0.17 11986
 11988 3 23.81 68.87 6.59 0.155 11987
 11989 3 23.87 68.83 6.42 0.163 11988
 11990 3 23.93 68.77 6.24 0.181 11989
 11991 3 24.03 68.73 6.05 0.219 11990
 11992 3 24.11 68.74 5.89 0.228 11991
 11993 3 24.25 68.65 5.74 0.235 11992
 11994 3 24.29 68.61 5.6 0.28 11993
 11995 3 24.4 68.61 5.51 0.365 11994
 11996 3 24.55 68.62 5.44 0.393 11995
 11997 3 24.62 68.6 5.29 0.411 11996
 11998 3 24.68 68.55 5.16 0.43 11997
 11999 3 25.14 68.75 5.64 0.098 11998
 12000 3 25.29 68.71 5.72 0.103 11999
 12001 3 25.4 68.72 5.74 0.107 12000
 12002 3 25.51 68.9 5.83 0.097 12001
 12003 3 25.67 68.98 5.91 0.057 12002
 12004 3 24.67 68.49 4.95 0.348 11998
 12005 3 24.44 68.05 4.66 0.113 12004
 12006 3 24.45 67.95 4.54 0.107 12005
 12007 3 24.47 67.86 4.38 0.128 12006
 12008 3 24.45 67.78 4.25 0.144 12007
 12009 3 24.4 67.73 4.03 0.181 12008
 12010 3 24.4 67.69 3.79 0.141 12009
 12011 3 24.43 67.66 3.62 0.115 12010
 12012 3 24.42 67.64 3.47 0.101 12011
 12013 3 24.42 67.62 3.32 0.119 12012
 12014 3 24.37 67.67 3.21 0.184 12013
 12015 3 24.48 67.45 2.98 0.145 12014
 12016 3 24.54 67.34 2.82 0.125 12015
 12017 3 24.61 67.33 2.65 0.162 12016
 12018 3 24.6 67.26 2.39 0.157 12017
 12019 3 24.64 67.17 2.07 0.105 12018
 12020 3 24.71 67.15 1.98 0.123 12019
 12021 3 24.86 67.07 1.9 0.139 12020
 12022 3 24.95 67.04 1.89 0.114 12021
 12023 3 25.19 66.96 1.87 0.18 12022
 12024 3 25.36 66.95 1.75 0.137 12023
 12025 3 25.49 66.8 1.61 0.119 12024
 12026 3 25.64 66.74 1.5 0.139 12025
 12027 3 25.82 66.59 1.46 0.122 12026
 12028 3 25.82 66.6 1.29 0.12 12027
 12029 3 25.97 66.38 1.37 0.102 12028
 12030 3 26.08 66.26 1.26 0.133 12029
 12031 3 26.26 66.2 1.26 0.15 12030
 12032 3 26.31 66.09 1.32 0.172 12031
 12033 3 26.63 66.19 1.19 0.116 12032
 12034 3 26.78 66.13 1.11 0.094 12033
 12035 3 26.9 66.03 1.04 0.078 12034
 12036 3 26.94 65.92 0.96 0.108 12035
 12037 3 27.11 65.81 1.01 0.086 12036
 12038 3 27.19 65.69 1 0.096 12037
 12039 3 27.23 65.56 0.93 0.12 12038
 12040 3 27.27 65.52 0.73 0.095 12039
 12041 3 27.4 65.56 0.64 0.054 12040
 12042 3 27.45 65.45 0.54 0.109 12041
 12043 3 27.48 65.39 0.4 0.091 12042
 12044 3 27.53 65.44 0.27 0.000125 12043
 12045 3 23.35 69.04 9.68 0.101 11973
 12046 3 23.28 68.97 9.89 0.103 12045
 12047 3 23.31 68.96 10.03 0.069 12046
 12048 3 21.85 69.11 10.03 0.152 11965
 12049 3 21.76 69.28 9.88 0.125 12048
 12050 3 21.77 69.36 9.65 0.139 12049
 12051 3 21.77 69.41 9.56 0.196 12050
 12052 3 21.63 69.49 9.39 0.178 12051
 12053 3 21.63 69.43 9.11 0.175 12052
 12054 3 21.63 69.44 8.95 0.144 12053
 12055 3 21.65 69.4 8.81 0.171 12054
 12056 3 21.73 69.34 8.59 0.13 12055
 12057 3 21.66 69.34 8.44 0.117 12056
 12058 3 21.48 69.35 8.27 0.129 12057
 12059 3 21.39 69.32 8.19 0.125 12058
 12060 3 21.33 69.31 8.04 0.196 12059
 12061 3 21.11 69.31 7.99 0.175 12060
 12062 3 20.87 69.28 7.98 0.169 12061
 12063 3 20.69 69.27 7.86 0.179 12062
 12064 3 20.5 69.26 7.89 0.173 12063
 12065 3 20.25 69.21 7.96 0.209 12064
 12066 3 20.03 69.21 8.03 0.221 12065
 12067 3 19.8 69.14 8.07 0.215 12066
 12068 3 19.6 69.11 8.11 0.208 12067
 12069 3 19.44 69.11 8.05 0.167 12068
 12070 3 19.28 69.14 8.01 0.192 12069
 12071 3 19.11 69.18 7.99 0.148 12070
 12072 3 18.93 69.2 7.98 0.117 12071
 12073 3 18.73 69.29 8.05 0.123 12072
 12074 3 18.54 69.32 8.1 0.156 12073
 12075 3 18.3 69.33 8.17 0.181 12074
 12076 3 18.17 69.34 8.1 0.173 12075
 12077 3 17.95 69.29 8.02 0.118 12076
 12078 3 17.85 69.25 7.92 0.108 12077
 12079 3 17.75 69.21 7.81 0.115 12078
 12080 3 17.67 69.11 7.7 0.117 12079
 12081 3 17.61 68.98 7.65 0.093 12080
 12082 3 17.58 68.76 7.67 0.116 12081
 12083 3 17.67 68.68 7.55 0.099 12082
 12084 3 17.62 68.58 7.46 0.146 12083
 12085 3 17.58 68.45 7.41 0.167 12084
 12086 3 17.72 68.15 7.49 0.085 12085
 12087 3 17.85 67.98 7.51 0.087 12086
 12088 3 17.94 67.89 7.41 0.083 12087
 12089 3 17.98 67.8 7.25 0.087 12088
 12090 3 17.99 67.68 7.19 0.093 12089
 12091 3 18.01 67.57 7.17 0.145 12090
 12092 3 18.14 67.49 6.87 0.092 12091
 12093 3 18.18 67.41 6.77 0.098 12092
 12094 3 18.29 67.31 6.62 0.096 12093
 12095 3 18.43 67.25 6.48 0.068 12094
 12096 3 18.55 67.18 6.38 0.096 12095
 12097 3 18.63 67.11 6.29 0.101 12096
 12098 3 18.67 67.09 6.14 0.088 12097
 12099 3 18.72 66.88 6.02 0.087 12098
 12100 3 18.71 66.79 5.98 0.000125 12099
 12101 3 17.42 68.54 7.27 0.131 12085
 12102 3 17.36 68.49 7.18 0.136 12101
 12103 3 17.17 68.44 7.06 0.145 12102
 12104 3 17.04 68.38 7 0.183 12103
 12105 3 16.92 68.35 6.92 0.27 12104
 12106 3 16.8 68.29 6.89 0.355 12105
 12107 3 16.65 68.26 6.86 0.379 12106
 12108 3 16.46 68.3 6.8 0.417 12107
 12109 3 16.35 68.41 6.57 0.373 12108
 12110 3 16.2 68.44 6.5 0.322 12109
 12111 3 16.02 68.59 6.32 0.236 12110
 12112 3 15.98 68.65 6.12 0.161 12111
 12113 3 15.95 68.65 5.96 0.153 12112
 12114 3 15.9 68.58 5.84 0.162 12113
 12115 3 15.78 68.46 5.74 0.161 12114
 12116 3 15.74 68.3 5.62 0.169 12115
 12117 3 15.64 68.2 5.49 0.209 12116
 12118 3 15.56 68.07 5.39 0.159 12117
 12119 3 15.52 67.99 5.23 0.164 12118
 12120 3 15.44 67.89 5.13 0.184 12119
 12121 3 15.41 67.71 5.02 0.18 12120
 12122 3 15.35 67.58 4.92 0.196 12121
 12123 3 15.3 67.44 4.82 0.214 12122
 12124 3 15.13 67.29 4.76 0.208 12123
 12125 3 14.87 67.12 4.83 0.166 12124
 12126 3 14.73 67.06 4.86 0.123 12125
 12127 3 14.57 66.97 4.83 0.119 12126
 12128 3 14.39 66.94 4.87 0.15 12127
 12129 3 14.19 66.92 4.96 0.151 12128
 12130 3 14.05 66.82 4.83 0.136 12129
 12131 3 13.93 66.75 4.85 0.149 12130
 12132 3 13.85 66.66 4.88 0.146 12131
 12133 3 13.74 66.51 4.94 0.125 12132
 12134 3 13.65 66.44 4.96 0.144 12133
 12135 3 13.54 66.31 5.01 0.148 12134
 12136 3 13.43 66.25 5.13 0.184 12135
 12137 3 13.42 65.92 5.1 0.109 12136
 12138 3 13.34 65.78 5.22 0.122 12137
 12139 3 13.29 65.6 5.3 0.096 12138
 12140 3 13.29 65.45 5.33 0.105 12139
 12141 3 13.25 65.24 5.41 0.14 12140
 12142 3 13.12 65.1 5.47 0.129 12141
 12143 3 13.06 65.02 5.58 0.000125 12142
 12144 3 14.28 67.02 5.27 0.093 12129
 12145 3 14.35 66.93 5.41 0.103 12144
 12146 3 14.29 66.95 5.54 0.062 12145
 12147 3 14.37 66.91 5.63 0.055 12146
 12148 3 16.26 68.18 7.15 0.069 12108
 12149 3 16.09 68.11 7.21 0.123 12148
 12150 3 15.95 68 7.26 0.099 12149
 12151 3 15.75 67.93 7.27 0.083 12150
 12152 3 15.58 67.96 7.32 0.081 12151
 12153 3 15.42 68 7.3 0.128 12152
 12154 3 15.28 68.04 7.25 0.113 12153
 12155 3 15.17 68.06 7.22 0.06 12154
 12156 3 16.56 67.97 7.11 0.092 12107
 12157 3 16.49 67.89 7.26 0.085 12156
 12158 3 16.43 67.92 7.37 0.042 12157
 12159 3 17.45 68.76 7.71 0.067 12082
 12160 3 21.56 69.22 7.91 0.16 12060
 12161 3 21.62 69.17 7.75 0.000125 12160
 12162 3 21.79 66.55 14.22 0.132 11931
 12163 3 21.76 66.37 14.18 0.08 12162
 12164 3 23.21 66.35 16.47 0.369 11919
 12165 3 24.11 66.31 16.76 0.116 11872
 12166 3 24.27 66.39 16.74 0.121 12165
 12167 3 24.24 66.54 16.72 0.143 12166
 12168 3 24.14 66.73 16.66 0.129 12167
 12169 3 24.16 66.93 16.63 0.079 12168
 12170 3 24.24 67.04 16.56 0.059 12169
 12171 3 25.95 61.63 18.15 0.042 11289
 12172 3 26.52 59.88 19.81 0.208 11255
 12173 3 26.32 60.02 20 0.215 12172
 12174 3 26.19 60.12 20.11 0.157 12173
 12175 3 26.12 60.26 20.15 0.159 12174
 12176 3 25.9 60.28 20.21 0.22 12175
 12177 3 25.78 60.41 20.21 0.169 12176
 12178 3 25.66 60.45 20.3 0.161 12177
 12179 3 25.48 60.49 20.35 0.174 12178
 12180 3 25.32 60.49 20.3 0.156 12179
 12181 3 25.18 60.53 20.27 0.173 12180
 12182 3 25.06 60.62 20.25 0.247 12181
 12183 3 25.34 60.81 20.15 0.076 12182
 12184 3 25.37 60.9 20.05 0.097 12183
 12185 3 24.87 60.66 20.23 0.236 12182
 12186 3 24.71 60.65 20.13 0.245 12185
 12187 3 24.54 60.66 20.18 0.225 12186
 12188 3 24.34 60.64 20.16 0.213 12187
 12189 3 24.22 60.64 20.06 0.223 12188
 12190 3 24.06 60.54 19.94 0.219 12189
 12191 3 23.91 60.42 19.9 0.163 12190
 12192 3 23.85 60.53 19.85 0.192 12191
 12193 3 23.73 60.56 19.81 0.208 12192
 12194 3 23.55 60.5 19.65 0.197 12193
 12195 3 23.46 60.57 19.59 0.186 12194
 12196 3 23.31 60.58 19.42 0.194 12195
 12197 3 23.18 60.62 19.31 0.204 12196
 12198 3 23.02 60.69 19.3 0.247 12197
 12199 3 22.81 60.79 19.38 0.277 12198
 12200 3 22.61 60.92 19.52 0.253 12199
 12201 3 22.49 61 19.56 0.331 12200
 12202 3 22.35 61.12 19.68 0.372 12201
 12203 3 22.22 61.19 19.76 0.402 12202
 12204 3 22.04 61.26 19.84 0.426 12203
 12205 3 21.81 61.28 19.85 0.438 12204
 12206 3 21.65 61.31 19.89 0.46 12205
 12207 3 21.51 61.35 19.96 0.466 12206
 12208 3 21.55 61.33 20.65 0.146 12207
 12209 3 21.55 61.28 20.8 0.184 12208
 12210 3 21.54 61.2 20.88 0.206 12209
 12211 3 21.55 61.1 20.94 0.247 12210
 12212 3 21.32 61.05 21.08 0.133 12211
 12213 3 21.32 60.93 21.07 0.133 12212
 12214 3 21.24 61.36 19.55 0.372 12207
 12215 3 21.09 60.99 19.12 0.16 12214
 12216 3 21.01 60.9 19 0.15 12215
 12217 3 20.98 60.76 18.97 0.189 12216
 12218 3 20.9 60.62 18.86 0.207 12217
 12219 3 20.85 60.44 18.79 0.205 12218
 12220 3 20.74 60.29 18.74 0.194 12219
 12221 3 20.62 60.11 18.58 0.174 12220
 12222 3 20.53 59.98 18.49 0.17 12221
 12223 3 20.54 59.85 18.38 0.168 12222
 12224 3 20.55 59.78 18.15 0.185 12223
 12225 3 20.49 59.75 18.01 0.173 12224
 12226 3 20.45 59.69 17.87 0.179 12225
 12227 3 20.4 59.61 17.74 0.158 12226
 12228 3 20.33 59.51 17.6 0.168 12227
 12229 3 20.2 59.54 17.4 0.13 12228
 12230 3 20.12 59.48 17.16 0.13 12229
 12231 3 20.12 59.43 17 0.139 12230
 12232 3 20.17 59.4 16.82 0.154 12231
 12233 3 20.19 59.29 16.63 0.127 12232
 12234 3 20.15 59.24 16.48 0.124 12233
 12235 3 20.17 59.19 16.31 0.159 12234
 12236 3 20.21 59.11 16.19 0.164 12235
 12237 3 20.24 59.03 16.01 0.12 12236
 12238 3 20.29 59.04 15.85 0.138 12237
 12239 3 20.21 58.96 15.73 0.133 12238
 12240 3 20.22 58.9 15.59 0.141 12239
 12241 3 20.21 58.89 15.46 0.142 12240
 12242 3 20.25 58.85 15.33 0.126 12241
 12243 3 20.24 58.93 15.12 0.131 12242
 12244 3 20.2 58.86 14.99 0.157 12243
 12245 3 20.2 58.88 14.83 0.14 12244
 12246 3 20.14 58.91 14.66 0.132 12245
 12247 3 20.09 58.9 14.41 0.129 12246
 12248 3 20.07 58.85 14.28 0.139 12247
 12249 3 20.11 58.83 14.09 0.144 12248
 12250 3 20.17 58.83 13.93 0.148 12249
 12251 3 20.24 58.76 13.8 0.134 12250
 12252 3 20.3 58.75 13.68 0.135 12251
 12253 3 20.39 58.68 13.55 0.151 12252
 12254 3 20.51 58.67 13.43 0.17 12253
 12255 3 20.61 58.68 13.34 0.185 12254
 12256 3 20.61 58.85 13.15 0.145 12255
 12257 3 20.61 58.92 12.95 0.149 12256
 12258 3 20.61 58.97 12.8 0.14 12257
 12259 3 20.62 59.02 12.6 0.135 12258
 12260 3 20.6 59.19 12.4 0.166 12259
 12261 3 20.5 59.3 12.27 0.191 12260
 12262 3 20.45 59.48 12.16 0.14 12261
 12263 3 20.41 59.53 12.07 0.109 12262
 12264 3 20.36 59.64 11.99 0.116 12263
 12265 3 20.26 59.78 11.91 0.121 12264
 12266 3 20.19 59.84 11.83 0.112 12265
 12267 3 20.14 59.93 11.75 0.14 12266
 12268 3 20.06 60 11.66 0.148 12267
 12269 3 20 60.05 11.56 0.191 12268
 12270 3 19.95 60.09 11.44 0.209 12269
 12271 3 19.84 60.07 11.21 0.23 12270
 12272 3 19.75 60.04 11.07 0.226 12271
 12273 3 19.92 60.27 10.59 0.154 12272
 12274 3 19.91 60.31 10.39 0.168 12273
 12275 3 19.9 60.3 10.1 0.14 12274
 12276 3 19.92 60.33 9.91 0.151 12275
 12277 3 19.95 60.31 9.73 0.184 12276
 12278 3 20.08 60.33 9.59 0.206 12277
 12279 3 20.19 60.36 9.47 0.222 12278
 12280 3 20.32 60.4 9.33 0.248 12279
 12281 3 20.46 60.39 9.16 0.24 12280
 12282 3 20.54 60.47 9 0.221 12281
 12283 3 20.7 60.51 8.8 0.251 12282
 12284 3 20.82 60.62 8.59 0.322 12283
 12285 3 20.89 60.69 8.41 0.395 12284
 12286 3 20.94 60.81 8.25 0.45 12285
 12287 3 20.96 60.93 8.13 0.396 12286
 12288 3 20.98 61.05 7.99 0.381 12287
 12289 3 21.28 61.46 7.76 0.268 12288
 12290 3 21.31 61.55 7.62 0.273 12289
 12291 3 21.4 61.81 7.54 0.237 12290
 12292 3 21.44 61.98 7.44 0.214 12291
 12293 3 21.46 62.18 7.38 0.239 12292
 12294 3 21.35 62.33 7.39 0.267 12293
 12295 3 21.41 62.33 7.01 0.124 12294
 12296 3 21.41 62.4 6.86 0.13 12295
 12297 3 21.31 62.49 6.73 0.165 12296
 12298 3 21.25 62.52 6.59 0.172 12297
 12299 3 21.27 62.58 6.34 0.141 12298
 12300 3 21.25 62.61 6.2 0.156 12299
 12301 3 21.18 62.67 6.06 0.181 12300
 12302 3 21.15 62.72 5.87 0.107 12301
 12303 3 21.11 62.78 5.73 0.116 12302
 12304 3 20.98 62.86 5.63 0.094 12303
 12305 3 20.84 62.94 5.58 0.125 12304
 12306 3 20.75 62.96 5.67 0.211 12305
 12307 3 20.59 63.01 5.41 0.129 12306
 12308 3 20.5 63.14 5.28 0.156 12307
 12309 3 20.42 63.25 5.15 0.182 12308
 12310 3 20.43 63.29 5.03 0.244 12309
 12311 3 20.14 63.35 5.12 0.134 12310
 12312 3 19.98 63.47 5.01 0.093 12311
 12313 3 19.86 63.52 4.88 0.119 12312
 12314 3 19.75 63.62 4.83 0.133 12313
 12315 3 19.71 63.69 4.75 0.074 12314
 12316 3 20.81 63.26 4.82 0.145 12310
 12317 3 21 63.23 4.81 0.149 12316
 12318 3 21.18 63.17 4.78 0.064 12317
 12319 3 20.73 62.91 6.03 0.099 12306
 12320 3 20.71 62.9 6.24 0.108 12319
 12321 3 20.72 62.89 6.49 0.08 12320
 12322 3 20.97 62.43 7.77 0.127 12294
 12323 3 20.75 62.44 7.89 0.121 12322
 12324 3 20.57 62.49 7.92 0.079 12323
 12325 3 20.4 62.51 7.97 0.093 12324
 12326 3 20.24 62.45 8.04 0.123 12325
 12327 3 20.1 62.45 8.02 0.095 12326
 12328 3 19.95 62.52 8.14 0.097 12327
 12329 3 19.82 62.48 8.22 0.12 12328
 12330 3 19.73 62.51 8.3 0.159 12329
 12331 3 19.48 62.42 8.32 0.1 12330
 12332 3 19.34 62.39 8.31 0.105 12331
 12333 3 19.22 62.32 8.34 0.11 12332
 12334 3 19 62.26 8.38 0.087 12333
 12335 3 18.79 62.27 8.52 0.089 12334
 12336 3 18.64 62.29 8.61 0.108 12335
 12337 3 18.47 62.28 8.67 0.098 12336
 12338 3 18.31 62.19 8.69 0.137 12337
 12339 3 18.13 62.17 8.63 0.11 12338
 12340 3 17.98 62.11 8.72 0.121 12339
 12341 3 17.84 62.06 8.82 0.063 12340
 12342 3 17.6 62.12 8.91 0.09 12341
 12343 3 17.47 62.15 8.85 0.105 12342
 12344 3 17.34 62.1 8.86 0.106 12343
 12345 3 17.25 61.99 8.92 0.124 12344
 12346 3 17.14 61.98 9 0.132 12345
 12347 3 16.99 62.11 9.12 0.096 12346
 12348 3 16.91 62.1 9.22 0.102 12347
 12349 3 20.17 58.62 15.3 0.061 12242
 12350 3 20.1 58.41 15.31 0.068 12349
 12351 3 20.14 58.29 15.25 0.046 12350
 12352 3 21.16 61.53 19.61 0.26 12214
 12353 3 21.03 61.68 19.69 0.234 12352
 12354 3 20.88 61.8 19.74 0.259 12353
 12355 3 20.7 61.7 19.94 0.17 12354
 12356 3 20.52 61.67 20.02 0.157 12355
 12357 3 20.35 61.63 20.12 0.136 12356
 12358 3 20.19 61.57 20.19 0.16 12357
 12359 3 20.01 61.51 20.21 0.176 12358
 12360 3 19.85 61.43 20.31 0.137 12359
 12361 3 19.73 61.39 20.27 0.174 12360
 12362 3 19.57 61.29 20.22 0.227 12361
 12363 3 19.48 61.19 20.24 0.27 12362
 12364 3 19.38 61.12 20.13 0.306 12363
 12365 3 19.3 61.02 20.05 0.317 12364
 12366 3 19.29 61.08 19.55 0.133 12365
 12367 3 19.26 61.13 19.41 0.117 12366
 12368 3 19.25 60.99 19.28 0.099 12367
 12369 3 19.37 60.94 19.26 0.000125 12368
 12370 3 19.3 61.3 19.3 0.093 12367
 12371 3 19.34 61.25 19.16 0.094 12370
 12372 3 19.33 61.26 19.02 0.125 12371
 12373 3 19.29 61.24 18.93 0.092 12372
 12374 3 19.2 60.83 20.33 0.222 12365
 12375 3 19.08 60.71 20.3 0.27 12374
 12376 3 19.02 60.55 20.26 0.268 12375
 12377 3 18.8 60.52 20.1 0.308 12376
 12378 3 18.74 60.46 19.95 0.316 12377
 12379 3 18.63 60.41 19.85 0.375 12378
 12380 3 18.54 60.29 19.68 0.44 12379
 12381 3 18.47 60.25 19.46 0.489 12380
 12382 3 18.43 60.23 19.27 0.526 12381
 12383 3 18.2 59.89 19.72 0.216 12382
 12384 3 18.21 59.73 19.8 0.101 12383
 12385 3 18.55 60.54 18.68 0.26 12382
 12386 3 18.57 60.58 18.54 0.286 12385
 12387 3 18.53 60.62 18.43 0.309 12386
 12388 3 18.55 60.63 18.2 0.301 12387
 12389 3 18.61 60.67 18.03 0.259 12388
 12390 3 18.45 60.67 17.87 0.23 12389
 12391 3 18.42 60.7 17.65 0.172 12390
 12392 3 18.3 60.73 17.49 0.174 12391
 12393 3 18.21 60.85 17.71 0.109 12392
 12394 3 18.11 60.92 17.85 0.095 12393
 12395 3 18 60.91 17.9 0.055 12394
 12396 3 18.22 60.7 17.21 0.156 12392
 12397 3 18.06 60.68 17.05 0.236 12396
 12398 3 18.01 60.63 16.93 0.301 12397
 12399 3 17.87 60.63 16.8 0.385 12398
 12400 3 17.73 60.65 16.71 0.401 12399
 12401 3 17.6 60.67 16.7 0.413 12400
 12402 3 17.29 60.66 17.15 0.09 12401
 12403 3 17.12 60.65 17.15 0.076 12402
 12404 3 16.97 60.66 17.14 0.107 12403
 12405 3 16.84 60.73 17.21 0.115 12404
 12406 3 16.7 60.82 17.22 0.101 12405
 12407 3 16.55 60.87 17.03 0.115 12406
 12408 3 16.31 61 17 0.188 12407
 12409 3 16.12 60.85 17.18 0.134 12408
 12410 3 15.96 60.86 17.05 0.062 12409
 12411 3 16.17 60.82 17.47 0.098 12409
 12412 3 16.06 60.77 17.62 0.06 12411
 12413 3 17.53 60.81 16.44 0.342 12401
 12414 3 17.6 61.3 16.27 0.136 12413
 12415 3 17.48 61.45 16.24 0.145 12414
 12416 3 17.36 61.52 16.15 0.139 12415
 12417 3 17.21 61.62 15.99 0.133 12416
 12418 3 17.08 61.67 15.88 0.1 12417
 12419 3 16.94 61.7 15.8 0.079 12418
 12420 3 16.77 61.67 15.78 0.09 12419
 12421 3 16.65 61.67 15.81 0.104 12420
 12422 3 16.51 61.64 15.76 0.118 12421
 12423 3 16.4 61.66 15.7 0.15 12422
 12424 3 16.28 61.7 15.71 0.111 12423
 12425 3 16.09 61.72 15.81 0.084 12424
 12426 3 15.92 61.82 15.84 0.095 12425
 12427 3 15.78 61.84 15.73 0.13 12426
 12428 3 15.69 61.81 15.55 0.165 12427
 12429 3 15.65 61.68 15.36 0.096 12428
 12430 3 17.28 60.52 16.64 0.095 12413
 12431 3 17.27 60.39 16.54 0.081 12430
 12432 3 17.32 60.34 16.43 0.107 12431
 12433 3 20.9 62.16 19.58 0.144 12354
 12434 3 20.88 62.31 19.45 0.111 12433
 12435 3 20.9 62.42 19.37 0.16 12434
 12436 3 20.83 62.64 19.51 0.118 12435
 12437 3 20.8 62.81 19.49 0.151 12436
 12438 3 20.74 63.03 19.41 0.14 12437
 12439 3 20.7 63.12 19.32 0.125 12438
 12440 3 20.65 63.2 19.21 0.164 12439
 12441 3 20.45 63.02 19.13 0.12 12440
 12442 3 20.37 62.87 18.99 0.097 12441
 12443 3 20.25 62.76 18.87 0.095 12442
 12444 3 20.12 62.67 18.78 0.085 12443
 12445 3 20 62.65 18.88 0.091 12444
 12446 3 19.88 62.62 18.85 0.085 12445
 12447 3 20.68 63.41 19.24 0.172 12440
 12448 3 20.7 63.58 19.23 0.205 12447
 12449 3 20.77 63.81 19.18 0.203 12448
 12450 3 20.85 63.97 19.07 0.228 12449
 12451 3 21 64.12 18.87 0.151 12450
 12452 3 21.02 64.25 18.81 0.19 12451
 12453 3 21.07 64.4 18.73 0.204 12452
 12454 3 21.05 64.49 18.7 0.244 12453
 12455 3 20.69 64.36 18.6 0.11 12454
 12456 3 20.63 64.53 18.6 0.11 12455
 12457 3 20.58 64.65 18.66 0.12 12456
 12458 3 20.63 64.78 18.69 0.091 12457
 12459 3 21.22 64.67 18.68 0.204 12454
 12460 3 21.32 64.83 18.57 0.183 12459
 12461 3 21.4 64.96 18.53 0.196 12460
 12462 3 21.4 65.08 18.46 0.185 12461
 12463 3 21.44 65.22 18.21 0.179 12462
 12464 3 21.39 65.26 18.13 0.239 12463
 12465 3 21.54 65.62 18.17 0.165 12464
 12466 3 21.56 65.66 18.06 0.194 12465
 12467 3 21.37 65.81 18.07 0.136 12466
 12468 3 21.29 66 18.1 0.142 12467
 12469 3 21.23 66.07 18.12 0.188 12468
 12470 3 21.14 66.26 17.86 0.14 12469
 12471 3 21.1 66.35 17.85 0.221 12470
 12472 3 21.01 66.48 17.77 0.184 12471
 12473 3 20.92 66.59 17.63 0.149 12472
 12474 3 20.66 66.63 17.54 0.164 12473
 12475 3 20.49 66.63 17.52 0.202 12474
 12476 3 20.23 66.49 17.55 0.201 12475
 12477 3 20.08 66.46 17.49 0.232 12476
 12478 3 20.02 66.06 17.6 0.129 12477
 12479 3 19.94 65.91 17.58 0.114 12478
 12480 3 19.85 65.77 17.51 0.098 12479
 12481 3 19.76 65.6 17.57 0.086 12480
 12482 3 19.76 65.54 17.68 0.075 12481
 12483 3 19.78 65.52 17.8 0.111 12482
 12484 3 19.8 65.51 17.93 0.075 12483
 12485 3 19.93 66.69 17.44 0.175 12477
 12486 3 19.81 66.76 17.47 0.195 12485
 12487 3 19.86 66.66 17.69 0.114 12486
 12488 3 20.04 66.74 17.66 0.046 12487
 12489 3 19.95 66.72 17.84 0.054 12488
 12490 3 19.69 66.99 17.41 0.146 12486
 12491 3 19.6 67.13 17.37 0.169 12490
 12492 3 19.52 67.31 17.34 0.142 12491
 12493 3 19.37 67.37 17.28 0.157 12492
 12494 3 19.24 67.43 17.09 0.159 12493
 12495 3 19.1 67.48 17.12 0.167 12494
 12496 3 18.93 67.51 17.14 0.228 12495
 12497 3 18.83 67.61 17 0.225 12496
 12498 3 18.7 67.66 16.88 0.218 12497
 12499 3 18.62 67.84 16.6 0.204 12498
 12500 3 18.54 67.88 16.44 0.214 12499
 12501 3 18.51 68.06 16.25 0.15 12500
 12502 3 18.42 68.2 16.21 0.15 12501
 12503 3 18.43 68.34 16.1 0.115 12502
 12504 3 18.31 68.3 15.96 0.135 12503
 12505 3 18.16 68.44 15.94 0.13 12504
 12506 3 18.02 68.59 15.87 0.143 12505
 12507 3 17.98 68.77 15.86 0.139 12506
 12508 3 17.97 68.95 15.83 0.121 12507
 12509 3 17.93 69.05 15.76 0.085 12508
 12510 3 21 62.29 19.2 0.094 12435
 12511 3 21.03 62.26 19.11 0.103 12510
 12512 3 21.07 62.28 18.93 0.121 12511
 12513 3 21.2 62.3 18.83 0.178 12512
 12514 3 21.35 62.42 18.68 0.112 12513
 12515 3 21.4 62.47 18.56 0.096 12514
 12516 3 21.48 62.52 18.46 0.131 12515
 12517 3 21.52 62.68 18.28 0.077 12516
 12518 3 21.51 62.7 18.13 0.121 12517
 12519 3 21.53 62.69 17.97 0.114 12518
 12520 3 27.2 59.2 20.38 0.135 11251
 12521 3 27.17 59.26 20.46 0.1 12520
 12522 3 27.11 59.39 20.44 0.000125 12521
 12523 3 27.75 59.95 19.54 0.09 11250
 12524 3 27.71 59.98 19.68 0.105 12523
 12525 3 27.71 60.05 19.8 0.109 12524
 12526 3 27.62 60.2 19.77 0.155 12525
 12527 3 27.48 60.29 19.86 0.118 12526
 12528 3 27.41 60.41 19.85 0.086 12527
 12529 3 27.42 60.56 19.79 0.115 12528
 12530 3 27.33 60.73 19.79 0.163 12529
 12531 3 27.22 60.8 19.9 0.108 12530
 12532 3 27.07 60.82 20.03 0.000125 12531
 12533 3 28.15 57.84 19.09 0.283 11244
 12534 3 28.17 57.58 19.04 0.205 12533
 12535 3 28.12 57.45 18.97 0.209 12534
 12536 3 28.22 57.3 18.93 0.192 12535
 12537 3 28.18 57.12 18.84 0.205 12536
 12538 3 28.11 56.96 18.77 0.216 12537
 12539 3 28.02 56.81 18.74 0.235 12538
 12540 3 27.93 56.67 18.69 0.261 12539
 12541 3 27.65 56.52 18.68 0.191 12540
 12542 3 27.42 56.41 18.7 0.157 12541
 12543 3 27.42 56.25 18.65 0.197 12542
 12544 3 27.42 56.09 18.64 0.182 12543
 12545 3 27.35 55.99 18.53 0.239 12544
 12546 3 27.37 55.94 18.43 0.307 12545
 12547 3 27.24 55.64 18.54 0.244 12546
 12548 3 27.17 55.43 18.65 0.237 12547
 12549 3 27.16 55.28 18.67 0.239 12548
 12550 3 27.05 55.1 18.7 0.236 12549
 12551 3 27 54.88 18.76 0.239 12550
 12552 3 26.93 54.82 18.71 0.242 12551
 12553 3 26.87 54.63 18.77 0.218 12552
 12554 3 26.85 54.48 18.7 0.274 12553
 12555 3 26.8 54.4 18.64 0.352 12554
 12556 3 26.83 54.34 18.44 0.407 12555
 12557 3 26.86 54.21 18.39 0.429 12556
 12558 3 26.52 54.09 18.47 0.363 12557
 12559 3 26.4 53.99 18.48 0.361 12558
 12560 3 26.35 53.85 18.43 0.354 12559
 12561 3 26.32 53.69 18.27 0.322 12560
 12562 3 26.26 53.57 18.17 0.277 12561
 12563 3 26.21 53.48 17.97 0.266 12562
 12564 3 26.19 53.43 17.79 0.211 12563
 12565 3 26.19 53.47 17.5 0.152 12564
 12566 3 26.18 53.47 17.27 0.177 12565
 12567 3 26.24 53.45 17.06 0.143 12566
 12568 3 26.28 53.39 16.9 0.165 12567
 12569 3 26.18 53.44 16.75 0.124 12568
 12570 3 26.14 53.44 16.58 0.159 12569
 12571 3 26.13 53.47 16.4 0.168 12570
 12572 3 26.15 53.4 16.28 0.121 12571
 12573 3 26.09 53.37 16.1 0.097 12572
 12574 3 26.03 53.32 15.96 0.137 12573
 12575 3 26 53.15 15.86 0.129 12574
 12576 3 25.94 52.98 15.78 0.119 12575
 12577 3 25.91 52.84 15.68 0.115 12576
 12578 3 25.89 52.73 15.56 0.101 12577
 12579 3 25.96 52.62 15.5 0.083 12578
 12580 3 26.04 52.53 15.36 0.129 12579
 12581 3 26.12 52.42 15.31 0.156 12580
 12582 3 26.18 52.37 15.19 0.178 12581
 12583 3 26.37 52.51 14.99 0.063 12582
 12584 3 26.42 52.45 14.88 0.096 12583
 12585 3 26.5 52.49 14.79 0.067 12584
 12586 3 25.99 52.12 15.22 0.078 12582
 12587 3 25.88 52.06 15.24 0.069 12586
 12588 3 25.76 51.99 15.18 0.087 12587
 12589 3 25.58 51.96 15.08 0.1 12588
 12590 3 25.43 51.96 15.01 0.109 12589
 12591 3 25.29 51.99 15.02 0.125 12590
 12592 3 25.17 52.09 15.09 0.123 12591
 12593 3 25.02 52.19 15.13 0.13 12592
 12594 3 24.89 52.33 15.12 0.056 12593
 12595 3 24.8 52.39 15.09 0.074 12594
 12596 3 24.7 52.51 15.06 0.065 12595
 12597 3 24.62 52.58 15 0.112 12596
 12598 3 24.44 52.61 14.93 0.104 12597
 12599 3 24.29 52.63 14.88 0.101 12598
 12600 3 24.14 52.6 14.78 0.075 12599
 12601 3 24.01 52.57 14.79 0.064 12600
 12602 3 23.76 52.52 14.74 0.117 12601
 12603 3 23.56 52.48 14.73 0.077 12602
 12604 3 23.4 52.45 14.76 0.139 12603
 12605 3 23.17 52.49 14.87 0.119 12604
 12606 3 23.02 52.45 14.91 0.096 12605
 12607 3 22.86 52.5 14.99 0.067 12606
 12608 3 22.77 52.57 15.02 0.146 12607
 12609 3 22.68 52.53 15.21 0.126 12608
 12610 3 22.55 52.7 15.18 0.071 12609
 12611 3 22.45 52.79 15.13 0.085 12610
 12612 3 22.3 52.89 15.12 0.119 12611
 12613 3 22.15 52.93 15.25 0.122 12612
 12614 3 22.02 52.94 15.29 0.093 12613
 12615 3 21.88 53.04 15.19 0.087 12614
 12616 3 21.75 53.28 15.13 0.155 12615
 12617 3 21.72 53.45 15.07 0.109 12616
 12618 3 21.62 53.61 15 0.078 12617
 12619 3 21.47 53.67 15.01 0.084 12618
 12620 3 21.34 53.82 15.06 0.078 12619
 12621 3 21.3 53.94 15.11 0.089 12620
 12622 3 21.29 54.14 15.09 0.057 12621
 12623 3 26.52 53.62 16.85 0.08 12568
 12624 3 26.6 53.76 16.87 0.084 12623
 12625 3 26.62 53.91 16.94 0.094 12624
 12626 3 26.67 54.04 16.9 0.109 12625
 12627 3 26.71 54.13 16.83 0.089 12626
 12628 3 27.54 56.24 18.07 0.099 12546
 12629 3 27.48 56.34 17.96 0.108 12628
 12630 3 27.49 56.46 17.83 0.079 12629
 12631 3 27.51 56.55 17.69 0.112 12630
 12632 3 27.49 56.74 17.57 0.094 12631
 12633 3 27.41 56.86 17.59 0.041 12632
 12634 3 34.93 56.33 17.52 0.163 10923
 12635 3 34.85 56.27 17.5 0.18 12634
 12636 3 34.7 56.19 17.61 0.144 12635
 12637 3 34.65 56.19 17.73 0.107 12636
 12638 3 34.61 56.17 17.87 0.06 12637
 12639 3 34.77 56.46 17.31 0.072 12635
 12640 3 34.77 56.6 17.18 0.075 12639
 12641 3 34.67 56.64 17.07 0.111 12640
 12642 3 34.54 56.64 16.9 0.088 12641
 12643 3 34.65 56.5 16.81 0.077 12642
 12644 3 34.72 56.42 16.8 0.073 12643
 12645 3 35.49 54.97 17.47 0.192 10919
 12646 3 35.38 54.7 17.55 0.187 12645
 12647 3 35.25 54.51 17.63 0.208 12646
 12648 3 35.15 54.28 17.74 0.211 12647
 12649 3 35.05 54.09 17.78 0.191 12648
 12650 3 35.01 53.99 17.87 0.206 12649
 12651 3 34.98 53.83 17.95 0.222 12650
 12652 3 34.9 53.73 18.02 0.206 12651
 12653 3 34.83 53.54 18.07 0.221 12652
 12654 3 34.74 53.43 18.09 0.187 12653
 12655 3 34.64 53.33 18.11 0.196 12654
 12656 3 34.56 53.2 18.2 0.238 12655
 12657 3 34.47 53.11 18.29 0.265 12656
 12658 3 34.38 52.96 18.4 0.297 12657
 12659 3 34.29 52.86 18.49 0.324 12658
 12660 3 34.17 52.74 18.56 0.381 12659
 12661 3 34.11 52.64 18.63 0.404 12660
 12662 3 34.05 52.49 18.63 0.423 12661
 12663 3 33.86 52.42 18.36 0.241 12662
 12664 3 33.75 52.32 18.35 0.247 12663
 12665 3 33.59 52.55 18.37 0.173 12664
 12666 3 33.47 52.52 18.3 0.165 12665
 12667 3 33.37 52.74 18.31 0.097 12666
 12668 3 33.28 52.84 18.35 0.091 12667
 12669 3 34.11 52.39 18.99 0.32 12662
 12670 3 34.57 52.33 19.17 0.063 12669
 12671 3 34.71 52.35 19.21 0.118 12670
 12672 3 34.75 52.36 19.33 0.129 12671
 12673 3 34.04 52.29 19.1 0.259 12669
 12674 3 34.16 52.06 19.29 0.186 12673
 12675 3 34.33 52.04 19.45 0.061 12674
 12676 3 34.39 51.99 19.58 0.115 12675
 12677 3 33.97 51.99 19.32 0.143 12674
 12678 3 33.82 51.94 19.35 0.146 12677
 12679 3 33.67 51.86 19.4 0.162 12678
 12680 3 33.47 51.8 19.5 0.136 12679
 12681 3 33.34 51.8 19.56 0.141 12680
 12682 3 33.18 51.75 19.62 0.141 12681
 12683 3 33.09 51.8 19.71 0.178 12682
 12684 3 32.94 51.86 19.75 0.23 12683
 12685 3 32.78 51.88 19.82 0.225 12684
 12686 3 32.67 51.91 19.88 0.228 12685
 12687 3 32.44 52.03 19.75 0.131 12686
 12688 3 32.31 52 19.8 0.085 12687
 12689 3 34.18 53.21 19.04 0.095 12661
 12690 3 34.23 53.23 19.14 0.1 12689
 12691 3 34.4 53.3 19.28 0.082 12690
 12692 3 34.38 53.47 19.27 0.1 12691
 12693 3 34.22 53.55 19.25 0.099 12692
 12694 3 34.08 53.58 19.3 0.082 12693
 12695 3 34.01 53.54 19.38 0.000125 12694
 12696 3 37.17 55.66 16.37 0.124 10918
 12697 3 37.27 55.72 16.18 0.161 12696
 12698 3 37.4 55.71 16.01 0.159 12697
 12699 3 37.52 55.74 15.95 0.191 12698
 12700 3 37.56 55.97 16.05 0.201 12699
 12701 3 37.74 56.06 15.79 0.103 12700
 12702 3 37.72 56.19 15.7 0.108 12701
 12703 3 37.76 56.32 15.62 0.113 12702
 12704 3 37.88 56.46 15.48 0.11 12703
 12705 3 37.86 56.65 15.41 0.126 12704
 12706 3 37.79 56.81 15.35 0.116 12705
 12707 3 37.84 56.95 15.32 0.106 12706
 12708 3 37.93 57.03 15.34 0.093 12707
 12709 3 37.94 57.12 15.42 0.078 12708
 12710 3 37.7 55.36 15.81 0.114 12699
 12711 3 37.85 55.24 15.75 0.093 12710
 12712 3 43.14 50.75 18.52 0.102 10846
 12713 3 43.18 50.65 18.44 0.076 12712
 12714 3 43.14 50.53 18.37 0.122 12713
 12715 3 43.15 50.41 18.37 0.149 12714
 12716 3 43.13 50.24 18.31 0.142 12715
 12717 3 43.18 50.13 18.31 0.151 12716
 12718 3 43.28 50.06 18.28 0.167 12717
 12719 3 43.45 49.92 18.09 0.11 12718
 12720 3 43.6 49.9 17.95 0.109 12719
 12721 3 43.69 49.97 17.8 0.096 12720
 12722 3 43.75 50.16 17.63 0.111 12721
 12723 3 43.79 50.22 17.55 0.000125 12722
 12724 3 43.76 50.82 18.94 0.078 10840
 12725 3 43.86 50.76 18.96 0.038 12724
 12726 3 44.89 51.11 18.78 0.475 10834
 12727 3 45.74 50.78 18.02 0.158 12726
 12728 3 45.9 50.79 17.89 0.162 12727
 12729 3 46.03 50.85 17.76 0.147 12728
 12730 3 46.14 50.87 17.6 0.149 12729
 12731 3 46.34 50.88 17.44 0.173 12730
 12732 3 46.41 50.87 17.29 0.186 12731
 12733 3 46.36 50.91 17.16 0.243 12732
 12734 3 45.98 51.07 17.33 0.138 12733
 12735 3 45.78 51.13 17.38 0.142 12734
 12736 3 45.54 51.12 17.35 0.085 12735
 12737 3 45.4 51.05 17.28 0.11 12736
 12738 3 45.35 50.93 17.23 0.133 12737
 12739 3 45.3 50.74 17.22 0.16 12738
 12740 3 45.29 50.52 17.21 0.141 12739
 12741 3 45.31 50.35 17.21 0.084 12740
 12742 3 45.45 50.13 17.22 0.106 12741
 12743 3 45.62 50.03 17.15 0.143 12742
 12744 3 45.77 49.87 17.09 0.102 12743
 12745 3 46.46 50.9 16.97 0.247 12733
 12746 3 46.53 50.95 16.82 0.296 12745
 12747 3 46.49 51.02 16.68 0.392 12746
 12748 3 46.55 51.03 16.54 0.445 12747
 12749 3 47.16 50.9 16.53 0.14 12748
 12750 3 47.32 50.86 16.43 0.126 12749
 12751 3 47.48 50.88 16.3 0.107 12750
 12752 3 47.47 50.83 16.19 0.054 12751
 12753 3 46.53 51.04 16.45 0.52 12748
 12754 3 45.99 51.33 16.61 0.082 12753
 12755 3 45.88 51.43 16.6 0.081 12754
 12756 3 45.69 51.53 16.64 0.097 12755
 12757 3 45.51 51.58 16.67 0.102 12756
 12758 3 45.29 51.64 16.72 0.131 12757
 12759 3 45.09 51.77 16.82 0.133 12758
 12760 3 46.51 51.05 16.37 0.52 12753
 12761 3 45.7 50.95 16.52 0.165 12760
 12762 3 45.56 50.77 16.54 0.081 12761
 12763 3 45.46 50.66 16.54 0.07 12762
 12764 3 45.45 50.55 16.56 0.109 12763
 12765 3 45.45 50.43 16.52 0.105 12764
 12766 3 45.55 50.38 16.48 0.000125 12765
 12767 3 46.61 51.05 16.06 0.457 12760
 12768 3 46.7 51.14 15.91 0.381 12767
 12769 3 46.75 51.09 15.79 0.336 12768
 12770 3 47 50.9 15.54 0.21 12769
 12771 3 47 50.79 15.38 0.227 12770
 12772 3 47.01 50.74 15.23 0.262 12771
 12773 3 46.92 50.72 15.1 0.308 12772
 12774 3 46.88 50.69 14.93 0.334 12773
 12775 3 46.97 50.67 14.8 0.317 12774
 12776 3 47.05 50.62 14.68 0.283 12775
 12777 3 47.26 50.52 14.7 0.099 12776
 12778 3 47.35 50.4 14.63 0.099 12777
 12779 3 47.44 50.28 14.49 0.052 12778
 12780 3 47.45 50.21 14.34 0.107 12779
 12781 3 46.95 50.61 14.57 0.189 12776
 12782 3 46.74 50.53 14.28 0.145 12781
 12783 3 46.64 50.47 14.18 0.081 12782
 12784 3 46.68 50.39 14.07 0.095 12783
 12785 3 46.62 50.32 13.97 0.000125 12784
 12786 3 47.57 50.85 14.79 0.099 12781
 12787 3 47.76 50.87 14.83 0.103 12786
 12788 3 47.86 50.78 14.86 0.099 12787
 12789 3 44.85 51.13 18.8 0.475 12726
 12790 3 44.74 50.97 19.58 0.115 12789
 12791 3 49.71 50.23 19.15 0.058 3039
 12792 3 49.8 50.24 19.21 0.095 12791
 12793 3 49.94 50.28 19.3 0.091 12792
 12794 3 50.04 50.32 19.31 0.147 12793
 12795 3 50.06 50.39 19.39 0.209 12794
 12796 3 50.25 50.35 19.11 0.073 12795
 12797 3 50.37 50.37 19.03 0.121 12796
 12798 3 50.56 50.41 18.97 0.115 12797
 12799 3 50.68 50.36 18.85 0.142 12798
 12800 3 50.85 50.33 18.76 0.136 12799
 12801 3 51.01 50.33 18.72 0.141 12800
 12802 3 51.29 50.36 18.68 0.132 12801
 12803 3 51.52 50.53 18.53 0.127 12802
 12804 3 51.57 50.63 18.5 0.000125 12803
 12805 3 50.1 50.64 19.54 0.137 12795
 12806 3 48.67 47.53 19.32 0.168 3033
 12807 3 48.61 47.36 19.31 0.149 12806
 12808 3 48.6 47.17 19.27 0.128 12807
 12809 3 48.51 47.01 19.3 0.177 12808
 12810 3 48.45 46.87 19.23 0.167 12809
 12811 3 48.46 46.74 19.22 0.155 12810
 12812 3 48.42 46.53 19.22 0.19 12811
 12813 3 48.4 46.37 19.19 0.169 12812
 12814 3 48.38 46.14 19.13 0.144 12813
 12815 3 48.22 46.04 19.02 0.187 12814
 12816 3 48.17 45.91 18.93 0.184 12815
 12817 3 48.05 45.79 18.92 0.154 12816
 12818 3 47.89 45.69 18.9 0.179 12817
 12819 3 47.77 45.58 18.89 0.214 12818
 12820 3 47.64 45.47 18.9 0.218 12819
 12821 3 47.55 45.29 18.91 0.08 12820
 12822 3 47.51 45.17 18.73 0.086 12821
 12823 3 47.47 45.13 18.64 0.055 12822
 12824 3 47.71 45.44 18.75 0.116 12820
 12825 3 47.38 45.44 19.22 0.108 12824
 12826 3 47.3 45.39 19.31 0.061 12825
 12827 3 47.73 45.4 18.6 0.153 12824
 12828 3 47.73 45.33 18.47 0.247 12827
 12829 3 47.94 45.07 18.33 0.117 12828
 12830 3 47.97 44.92 18.25 0.109 12829
 12831 3 48.01 44.78 18.17 0.109 12830
 12832 3 48.08 44.64 18.16 0.118 12831
 12833 3 48.07 44.52 17.93 0.119 12832
 12834 3 48.14 44.42 17.79 0.118 12833
 12835 3 48.17 44.31 17.68 0.122 12834
 12836 3 48.12 44.16 17.57 0.07 12835
 12837 3 48.14 44.06 17.45 0.107 12836
 12838 3 48.22 43.9 17.38 0.112 12837
 12839 3 48.29 43.77 17.42 0.084 12838
 12840 3 48.32 43.64 17.42 0.051 12839
 12841 3 48.31 43.58 17.33 0.103 12840
 12842 3 48.3 43.38 17.25 0.087 12841
 12843 3 48.44 43.26 17.23 0.104 12842
 12844 3 48.55 43.2 17.17 0.082 12843
 12845 3 48.65 43.1 17.06 0.11 12844
 12846 3 48.71 42.99 17.03 0.039 12845
 12847 3 47.49 45.31 18.26 0.245 12828
 12848 3 47.17 45.22 18.2 0.158 12847
 12849 3 47.06 45.17 18.08 0.214 12848
 12850 3 46.81 45.14 18.22 0.083 12849
 12851 3 47.14 45.16 17.77 0.114 12849
 12852 3 47.19 45.2 17.59 0.1 12851
 12853 3 47.18 45.24 17.43 0.074 12852
 12854 3 47.27 45.21 17.32 0.104 12853
 12855 3 47.29 45.36 17.18 0.086 12854
 12856 3 47.21 45.46 17.08 0.098 12855
 12857 3 47.21 45.51 16.87 0.1 12856
 12858 3 47.89 45.56 18.12 0.06 12847
 12859 3 47.97 45.6 18.17 0.071 12858
 12860 3 48.13 45.81 18.19 0.084 12859
 12861 3 48.31 46.04 18.1 0.13 12860
 12862 3 48.43 46.22 18.1 0.124 12861
 12863 3 48.6 46.35 18.05 0.165 12862
 12864 3 48.71 46.53 17.96 0.145 12863
 12865 3 48.88 46.7 17.93 0.112 12864
 12866 3 48.95 46.8 18.06 0.148 12865
 12867 3 49.02 46.86 18.16 0.144 12866
 12868 3 49.1 46.95 18.26 0.151 12867
 12869 3 49.26 47.03 18.29 0.093 12868
 12870 3 49.35 47.09 18.24 0.000125 12869
 12871 3 52.17 46.87 18.92 0.284 2989
 12872 3 52.48 46.99 18.88 0.129 12871
 12873 3 52.61 47.11 18.81 0.031 12872
 12874 3 52.79 47.04 18.79 0.13 12873
 12875 3 52.9 47.25 18.59 0.093 12874
 12876 3 52.98 47.39 18.62 0.091 12875
 12877 3 53.03 47.5 18.65 0.105 12876
 12878 3 53.06 47.64 18.69 0.106 12877
 12879 3 53.1 47.8 18.76 0.134 12878
 12880 3 53.14 47.92 18.82 0.147 12879
 12881 3 53.35 48.07 18.95 0.108 12880
 12882 3 53.49 48.11 19.03 0.101 12881
 12883 3 53.58 48.17 18.99 0.092 12882
 12884 3 53.77 48.26 19.01 0.068 12883
 12885 3 53.89 48.25 18.97 0.099 12884
 12886 3 51.85 46.85 18.72 0.101 12871
 12887 3 51.7 46.89 18.58 0.18 12886
 12888 3 51.64 46.93 18.39 0.181 12887
 12889 3 51.57 46.9 18.28 0.191 12888
 12890 3 51.49 46.97 18.03 0.187 12889
 12891 3 51.39 46.98 17.91 0.171 12890
 12892 3 51.31 47.06 17.69 0.18 12891
 12893 3 51.26 47.14 17.56 0.203 12892
 12894 3 51.24 47.19 17.41 0.186 12893
 12895 3 51.25 47.3 17.2 0.179 12894
 12896 3 51.29 47.37 17.02 0.17 12895
 12897 3 51.35 47.48 16.85 0.208 12896
 12898 3 51.39 47.54 16.67 0.249 12897
 12899 3 51.41 47.59 16.55 0.341 12898
 12900 3 50.77 47.78 16.7 0.145 12899
 12901 3 50.62 47.85 16.72 0.116 12900
 12902 3 50.5 47.87 16.53 0.113 12901
 12903 3 50.4 47.92 16.48 0.115 12902
 12904 3 50.21 47.95 16.45 0.103 12903
 12905 3 50.02 47.97 16.48 0.083 12904
 12906 3 49.9 47.98 16.52 0.057 12905
 12907 3 49.77 47.97 16.63 0.101 12906
 12908 3 49.6 48 16.7 0.107 12907
 12909 3 49.41 48 16.8 0.093 12908
 12910 3 49.26 48.03 16.82 0.09 12909
 12911 3 49.11 48.01 16.88 0.073 12910
 12912 3 48.98 48.02 16.94 0.092 12911
 12913 3 48.85 48.06 16.93 0.082 12912
 12914 3 48.74 48.1 16.92 0.088 12913
 12915 3 48.61 48.05 17.03 0.084 12914
 12916 3 48.53 48.02 17.14 0.122 12915
 12917 3 48.53 48.09 17.26 0.094 12916
 12918 3 48.43 48.22 17.42 0.114 12917
 12919 3 48.29 48.32 17.53 0.104 12918
 12920 3 48.09 48.44 17.65 0.099 12919
 12921 3 48 48.52 17.67 0.077 12920
 12922 3 51.43 47.64 16.38 0.372 12899
 12923 3 52.04 47.36 16.62 0.158 12922
 12924 3 52.17 47.31 16.63 0.137 12923
 12925 3 52.28 47.25 16.69 0.158 12924
 12926 3 52.38 47.25 16.77 0.203 12925
 12927 3 52.61 47.16 16.72 0.15 12926
 12928 3 52.82 46.95 16.69 0.142 12927
 12929 3 53.04 46.76 16.65 0.115 12928
 12930 3 53.15 46.72 16.65 0.145 12929
 12931 3 53.27 46.64 16.61 0.177 12930
 12932 3 53.32 46.5 16.39 0.091 12931
 12933 3 53.41 46.37 16.31 0.074 12932
 12934 3 53.45 46.27 16.23 0.092 12933
 12935 3 53.49 46.16 16.07 0.082 12934
 12936 3 53.52 46.03 16.06 0.117 12935
 12937 3 53.39 45.94 16.03 0.087 12936
 12938 3 53.27 45.92 16 0.128 12937
 12939 3 53.14 45.89 16 0.14 12938
 12940 3 52.99 45.89 16.02 0.123 12939
 12941 3 52.81 45.87 16.09 0.103 12940
 12942 3 52.62 45.79 16.13 0.099 12941
 12943 3 52.52 45.8 16.09 0.127 12942
 12944 3 52.31 45.81 16.24 0.111 12943
 12945 3 52.21 45.82 16.36 0.126 12944
 12946 3 52.06 45.84 16.54 0.119 12945
 12947 3 51.98 45.92 16.71 0.133 12946
 12948 3 51.79 45.89 16.81 0.173 12947
 12949 3 51.45 45.98 16.79 0.113 12948
 12950 3 51.27 46.14 16.85 0.108 12949
 12951 3 51.15 46.18 16.9 0.067 12950
 12952 3 53.47 46.76 16.82 0.08 12931
 12953 3 53.64 46.74 16.82 0.127 12952
 12954 3 53.76 46.69 16.8 0.041 12953
 12955 3 51.43 47.68 16.21 0.38 12922
 12956 3 51.47 47.67 15.84 0.368 12955
 12957 3 51.58 47.69 15.7 0.397 12956
 12958 3 51.63 47.66 15.48 0.393 12957
 12959 3 51.64 47.72 15.31 0.391 12958
 12960 3 51.71 47.79 15.17 0.399 12959
 12961 3 51.73 47.86 15.06 0.389 12960
 12962 3 51.09 47.87 15.04 0.132 12961
 12963 3 50.83 47.85 15.07 0.08 12962
 12964 3 50.68 47.88 15.01 0.115 12963
 12965 3 50.58 47.91 14.89 0.132 12964
 12966 3 50.48 47.81 14.73 0.147 12965
 12967 3 52.24 47.75 14.84 0.242 12961
 12968 3 52.33 47.87 14.67 0.248 12967
 12969 3 52.4 47.94 14.42 0.275 12968
 12970 3 52.39 47.99 14.29 0.286 12969
 12971 3 52.46 48.01 14.11 0.278 12970
 12972 3 52.49 48.01 13.96 0.253 12971
 12973 3 52.74 48 13.74 0.182 12972
 12974 3 52.88 48.06 13.59 0.18 12973
 12975 3 53.06 48.12 13.44 0.132 12974
 12976 3 53.15 48.11 13.32 0.126 12975
 12977 3 53.23 48.21 13.21 0.146 12976
 12978 3 53.44 48.26 13.03 0.143 12977
 12979 3 53.57 48.28 12.89 0.145 12978
 12980 3 53.68 48.25 12.74 0.165 12979
 12981 3 53.84 48.15 12.61 0.172 12980
 12982 3 54.08 48.07 12.58 0.164 12981
 12983 3 54.2 48.04 12.53 0.157 12982
 12984 3 54.37 48.05 12.49 0.173 12983
 12985 3 54.48 48.09 12.39 0.176 12984
 12986 3 54.67 48.06 12.31 0.185 12985
 12987 3 54.82 48.04 12.27 0.219 12986
 12988 3 55 47.97 12.59 0.102 12987
 12989 3 55.11 47.94 12.66 0.136 12988
 12990 3 55.18 47.89 12.75 0.121 12989
 12991 3 54.87 48.07 11.99 0.178 12987
 12992 3 54.98 48.08 11.74 0.148 12991
 12993 3 54.99 48.14 11.54 0.21 12992
 12994 3 55.07 48.09 11.43 0.318 12993
 12995 3 54.57 48.25 11.45 0.258 12994
 12996 3 54.45 48.31 11.33 0.332 12995
 12997 3 54.37 48.47 11.36 0.329 12996
 12998 3 54.33 48.54 11.27 0.239 12997
 12999 3 54.2 48.53 11.19 0.196 12998
 13000 3 53.94 48.41 11.09 0.1 12999
 13001 3 53.87 48.48 11.03 0.047 13000
 13002 3 54.25 48.89 11.25 0.131 12999
 13003 3 54.03 49.08 11.31 0.134 13002
 13004 3 53.88 49.15 11.27 0.168 13003
 13005 3 53.74 49.17 11.33 0.187 13004
 13006 3 53.48 49.16 11.48 0.139 13005
 13007 3 53.34 49.28 11.55 0.15 13006
 13008 3 53.25 49.43 11.61 0.189 13007
 13009 3 53.25 49.62 11.7 0.11 13008
 13010 3 53.06 49.74 11.74 0.114 13009
 13011 3 52.85 49.82 11.81 0.124 13010
 13012 3 52.69 49.91 11.91 0.06 13011
 13013 3 52.55 49.99 11.98 0.143 13012
 13014 3 52.33 50.07 12.03 0.154 13013
 13015 3 52.17 50.14 12.09 0.199 13014
 13016 3 51.87 50.1 11.91 0.133 13015
 13017 3 51.67 50.1 11.82 0.104 13016
 13018 3 51.5 50.12 11.76 0.069 13017
 13019 3 51.37 50.11 11.82 0.083 13018
 13020 3 51.23 50.12 11.82 0.11 13019
 13021 3 51.21 50.08 11.71 0.102 13020
 13022 3 51.24 50.01 11.56 0.111 13021
 13023 3 51.28 49.95 11.35 0.137 13022
 13024 3 51.21 49.87 11.34 0.158 13023
 13025 3 51.01 49.71 11.37 0.098 13024
 13026 3 51.02 49.66 11.29 0.037 13025
 13027 3 55.53 47.95 11.3 0.154 12994
 13028 3 55.65 47.89 11.23 0.156 13027
 13029 3 55.71 47.91 11.07 0.082 13028
 13030 3 55.72 47.97 10.88 0.087 13029
 13031 3 55.76 48.04 10.8 0.065 13030
 13032 3 54.5 44.61 20.24 1.095 2972
 13033 3 55.77 45.7 19.26 0.21 13032
 13034 3 55.9 45.77 19.18 0.25 13033
 13035 3 56.1 45.75 19.15 0.325 13034
 13036 3 56.17 45.84 19.13 0.385 13035
 13037 3 55.98 46.26 19.37 0.112 13036
 13038 3 56.05 46.29 19.52 0.125 13037
 13039 3 56.14 46.37 19.57 0.084 13038
 13040 3 56.18 46.51 19.68 0.088 13039
 13041 3 56.28 46.66 19.69 0.113 13040
 13042 3 56.29 46.77 19.77 0.197 13041
 13043 3 56.64 46.81 19.86 0.087 13042
 13044 3 56.72 46.87 19.98 0.062 13043
 13045 3 56.84 46.91 20.06 0.104 13044
 13046 3 56.96 46.94 20.03 0.084 13045
 13047 3 57.13 46.93 19.98 0.112 13046
 13048 3 55.92 46.73 19.93 0.091 13042
 13049 3 55.83 46.79 19.97 0.042 13048
 13050 3 56.35 45.79 19.08 0.436 13036
 13051 3 56.46 45.74 18.94 0.47 13050
 13052 3 56.53 45.75 18.76 0.427 13051
 13053 3 56.57 45.74 18.49 0.358 13052
 13054 3 56.64 45.79 18.35 0.341 13053
 13055 3 56.67 45.77 18.22 0.333 13054
 13056 3 56.99 45.95 18.13 0.245 13055
 13057 3 57.06 45.92 18.04 0.247 13056
 13058 3 57.16 45.95 17.99 0.282 13057
 13059 3 57.44 46.21 18.07 0.172 13058
 13060 3 57.57 46.25 18.01 0.196 13059
 13061 3 57.68 46.32 18.05 0.246 13060
 13062 3 57.8 46.35 18.05 0.282 13061
 13063 3 57.99 45.97 18.33 0.106 13062
 13064 3 58.08 46.03 18.29 0.000125 13063
 13065 3 57.84 46.61 17.96 0.244 13062
 13066 3 57.92 46.72 17.95 0.22 13065
 13067 3 58.04 46.83 17.95 0.239 13066
 13068 3 58.04 47.02 17.94 0.262 13067
 13069 3 57.87 47.15 18.2 0.215 13068
 13070 3 58.24 47.03 18.28 0.089 13069
 13071 3 58.42 47.02 18.32 0.085 13070
 13072 3 58.54 46.97 18.39 0.1 13071
 13073 3 58.65 46.89 18.38 0.111 13072
 13074 3 58.77 46.84 18.45 0.094 13073
 13075 3 58.87 46.78 18.54 0.092 13074
 13076 3 58.99 46.72 18.68 0.099 13075
 13077 3 59.11 46.71 18.69 0.093 13076
 13078 3 59.24 46.69 18.67 0.071 13077
 13079 3 59.37 46.69 18.69 0.099 13078
 13080 3 59.58 46.69 18.71 0.127 13079
 13081 3 59.69 46.7 18.69 0.174 13080
 13082 3 59.82 46.64 18.62 0.148 13081
 13083 3 59.79 46.8 18.96 0.127 13081
 13084 3 59.9 46.93 19.03 0.09 13083
 13085 3 59.99 47.02 19.06 0.108 13084
 13086 3 60.06 47.07 19.16 0.128 13085
 13087 3 60.05 47.09 19.31 0.161 13086
 13088 3 60.02 47 19.38 0.179 13087
 13089 3 60.06 46.71 19.37 0.101 13088
 13090 3 60.02 46.68 19.49 0.086 13089
 13091 3 59.92 46.62 19.49 0.113 13090
 13092 3 59.87 46.52 19.34 0.1 13091
 13093 3 59.82 46.39 19.39 0.138 13092
 13094 3 59.83 46.28 19.42 0.121 13093
 13095 3 57.62 47.28 18.29 0.109 13069
 13096 3 57.54 47.34 18.43 0.093 13095
 13097 3 57.45 47.47 18.52 0.105 13096
 13098 3 57.33 47.51 18.59 0.116 13097
 13099 3 57.18 47.57 18.68 0.124 13098
 13100 3 58.2 47.11 17.8 0.222 13068
 13101 3 58.3 47.16 17.64 0.251 13100
 13102 3 58.35 47.18 17.51 0.286 13101
 13103 3 58.48 47.27 17.39 0.312 13102
 13104 3 58.55 47.37 17.23 0.345 13103
 13105 3 58.62 47.47 17.09 0.366 13104
 13106 3 58.68 47.58 16.96 0.385 13105
 13107 3 58.63 47.68 16.84 0.371 13106
 13108 3 58.9 47.86 16.82 0.252 13107
 13109 3 59.16 48.01 16.85 0.178 13108
 13110 3 58.93 47.98 16.67 0.113 13109
 13111 3 58.82 47.96 16.62 0.092 13110
 13112 3 58.67 48 16.64 0.082 13111
 13113 3 58.56 48 16.68 0.000125 13112
 13114 3 59.33 48.12 16.82 0.186 13109
 13115 3 59.41 48.36 16.69 0.131 13114
 13116 3 59.58 48.39 16.66 0.135 13115
 13117 3 59.66 48.42 16.56 0.099 13116
 13118 3 59.7 48.5 16.5 0.107 13117
 13119 3 59.85 48.59 16.36 0.146 13118
 13120 3 59.97 48.64 16.29 0.175 13119
 13121 3 59.78 48.76 16.22 0.096 13120
 13122 3 59.57 48.78 16.21 0.098 13121
 13123 3 59.47 48.79 16.13 0.073 13122
 13124 3 59.35 48.81 16.06 0.082 13123
 13125 3 59.21 48.85 16.03 0.082 13124
 13126 3 59.09 48.88 16.03 0.102 13125
 13127 3 58.93 48.94 15.98 0.107 13126
 13128 3 58.81 48.98 15.98 0.097 13127
 13129 3 58.64 49.03 15.97 0.081 13128
 13130 3 58.53 49.11 15.94 0.067 13129
 13131 3 60.11 48.57 16.2 0.171 13120
 13132 3 60.26 48.74 16.19 0.158 13131
 13133 3 60.35 48.88 16.16 0.178 13132
 13134 3 60.58 49.06 16.17 0.128 13133
 13135 3 60.72 49.15 16.13 0.116 13134
 13136 3 60.87 49.29 16.09 0.127 13135
 13137 3 61.01 49.36 16.07 0.143 13136
 13138 3 61.17 49.41 16.07 0.136 13137
 13139 3 61.17 49.62 15.88 0.09 13138
 13140 3 61.19 49.77 15.83 0.09 13139
 13141 3 61.22 49.87 15.82 0.122 13140
 13142 3 61.23 50.02 15.79 0.135 13141
 13143 3 61.14 50.17 15.85 0.118 13142
 13144 3 60.99 50.29 16 0.093 13143
 13145 3 60.87 50.41 16.08 0.087 13144
 13146 3 60.83 50.52 16.16 0.1 13145
 13147 3 60.73 50.51 16.33 0.088 13146
 13148 3 60.66 50.54 16.53 0.119 13147
 13149 3 60.64 50.63 16.63 0.107 13148
 13150 3 60.93 50.64 16.14 0.056 13146
 13151 3 61.02 50.68 16.28 0.131 13150
 13152 3 61.32 50.69 16.32 0.089 13151
 13153 3 61.32 50.77 16.38 0.044 13152
 13154 3 61.43 50.8 16.48 0.1 13153
 13155 3 60.97 50.72 16.37 0.069 13151
 13156 3 60.81 50.87 16.32 0.092 13155
 13157 3 61.21 49.4 16.14 0.09 13138
 13158 3 61.26 49.21 16.07 0.000125 13157
 13159 3 61.24 49.39 16.21 0.09 13157
 13160 3 61.21 49.26 16.16 0.064 13159
 13161 3 61.3 49.4 16.26 0.142 13159
 13162 3 61.58 49.48 16.39 0.112 13161
 13163 3 61.69 49.51 16.48 0.053 13162
 13164 3 61.87 49.57 16.5 0.05 13163
 13165 3 61.94 49.58 16.42 0.085 13164
 13166 3 61.93 49.5 16.31 0.054 13165
 13167 3 61.35 49.41 16.3 0.142 13161
 13168 3 59.95 48.25 16.18 0.09 13131
 13169 3 59.94 48.1 16.15 0.087 13168
 13170 3 60.01 48 16.06 0.083 13169
 13171 3 60.15 47.92 15.9 0.089 13170
 13172 3 60.29 47.94 15.76 0.096 13171
 13173 3 60.42 47.86 15.68 0.067 13172
 13174 3 57.87 47.79 16.88 0.072 13107
 13175 3 57.7 47.92 16.89 0.132 13174
 13176 3 57.6 47.97 16.86 0.116 13175
 13177 3 57.53 48.08 16.82 0.093 13176
 13178 3 57.4 48.29 16.85 0.118 13177
 13179 3 57.35 48.4 16.89 0.108 13178
 13180 3 57.33 48.52 16.98 0.093 13179
 13181 3 57.33 48.61 17.07 0.111 13180
 13182 3 57.31 48.72 17.12 0.144 13181
 13183 3 57.1 48.74 17.12 0.093 13182
 13184 3 56.92 48.81 17.13 0.104 13183
 13185 3 56.69 48.93 17.28 0.077 13184
 13186 3 56.56 48.98 17.32 0.051 13185
 13187 3 57.12 45.78 17.77 0.193 13058
 13188 3 57.17 45.77 17.58 0.202 13187
 13189 3 57.21 45.81 17.43 0.208 13188
 13190 3 57.3 45.83 17.33 0.234 13189
 13191 3 57.53 45.75 17.13 0.181 13190
 13192 3 57.74 45.72 17.05 0.221 13191
 13193 3 57.89 45.77 16.85 0.204 13192
 13194 3 58.05 45.78 16.7 0.183 13193
 13195 3 58.23 45.76 16.56 0.182 13194
 13196 3 58.4 45.77 16.4 0.19 13195
 13197 3 58.57 45.8 16.32 0.186 13196
 13198 3 58.72 45.77 16.21 0.185 13197
 13199 3 58.87 45.77 16.12 0.2 13198
 13200 3 59.09 45.76 16.04 0.168 13199
 13201 3 59.24 45.76 15.91 0.159 13200
 13202 3 59.42 45.8 15.94 0.154 13201
 13203 3 59.57 45.78 15.86 0.194 13202
 13204 3 59.74 45.81 15.77 0.21 13203
 13205 3 59.91 45.79 15.7 0.19 13204
 13206 3 60.04 45.86 15.61 0.21 13205
 13207 3 59.82 46.14 15.43 0.111 13206
 13208 3 59.71 46.21 15.37 0.114 13207
 13209 3 59.59 46.3 15.3 0.126 13208
 13210 3 59.46 46.37 15.24 0.127 13209
 13211 3 59.29 46.39 15.15 0.112 13210
 13212 3 59.18 46.48 15.12 0.102 13211
 13213 3 59.02 46.5 15.04 0.124 13212
 13214 3 58.83 46.52 15.08 0.095 13213
 13215 3 58.72 46.49 15.09 0.071 13214
 13216 3 58.62 46.48 15.13 0.104 13215
 13217 3 58.45 46.43 15.09 0.112 13216
 13218 3 58.37 46.45 14.91 0.083 13217
 13219 3 58.27 46.47 14.8 0.095 13218
 13220 3 58.13 46.48 14.76 0.106 13219
 13221 3 57.95 46.59 14.78 0.085 13220
 13222 3 57.82 46.67 14.81 0.078 13221
 13223 3 57.65 46.76 14.85 0.109 13222
 13224 3 57.44 46.93 14.81 0.088 13223
 13225 3 57.35 47.02 14.76 0.063 13224
 13226 3 59.08 46.63 14.85 0.151 13213
 13227 3 59.08 46.83 14.76 0.123 13226
 13228 3 59.05 46.81 14.52 0.074 13227
 13229 3 59.08 46.89 14.39 0.084 13228
 13230 3 59.06 46.93 14.29 0.082 13229
 13231 3 58.89 46.92 14.32 0.114 13230
 13232 3 58.78 46.93 14.36 0.085 13231
 13233 3 59.06 47 14.9 0.108 13227
 13234 3 59.22 47.02 14.86 0.112 13233
 13235 3 59.27 47.15 14.7 0.087 13234
 13236 3 59.33 47.27 14.73 0.087 13235
 13237 3 59.4 47.4 14.68 0.091 13236
 13238 3 59.47 47.56 14.72 0.073 13237
 13239 3 60.22 45.77 15.59 0.14 13206
 13240 3 60.38 45.71 15.48 0.159 13239
 13241 3 60.56 45.64 15.42 0.258 13240
 13242 3 60.73 45.61 15.4 0.33 13241
 13243 3 60.95 45.54 15.3 0.399 13242
 13244 3 61.12 45.56 15.19 0.373 13243
 13245 3 61.27 45.51 15.14 0.397 13244
 13246 3 61.3 45.37 15.03 0.354 13245
 13247 3 61.51 45.27 15.1 0.247 13246
 13248 3 61.76 45.18 15.03 0.188 13247
 13249 3 61.93 45.11 14.93 0.169 13248
 13250 3 62.11 45.1 14.88 0.195 13249
 13251 3 62.29 45.16 14.81 0.204 13250
 13252 3 62.41 45.16 14.75 0.213 13251
 13253 3 62.64 45.1 14.65 0.211 13252
 13254 3 62.85 45.12 14.55 0.222 13253
 13255 3 63.11 45.11 14.55 0.194 13254
 13256 3 63.27 45.07 14.53 0.212 13255
 13257 3 63.42 45.06 14.56 0.246 13256
 13258 3 63.56 45.06 14.53 0.304 13257
 13259 3 63.67 45.03 14.43 0.378 13258
 13260 3 63.8 44.96 14.4 0.411 13259
 13261 3 63.56 44.49 14.53 0.147 13260
 13262 3 63.54 44.41 14.59 0.216 13261
 13263 3 63.45 44.29 14.58 0.329 13262
 13264 3 63.49 44.21 14.64 0.348 13263
 13265 3 63.94 44.16 14.78 0.13 13264
 13266 3 64.13 44.19 14.76 0.125 13265
 13267 3 63.19 44.54 14.82 0.179 13264
 13268 3 62.92 44.57 14.8 0.17 13267
 13269 3 62.72 44.63 14.81 0.151 13268
 13270 3 62.55 44.67 14.82 0.173 13269
 13271 3 62.41 44.72 14.83 0.205 13270
 13272 3 62.31 44.77 14.97 0.168 13271
 13273 3 63.91 45.01 14.39 0.372 13260
 13274 3 64.22 44.91 14.5 0.266 13273
 13275 3 64.42 44.82 14.52 0.169 13274
 13276 3 64.49 44.71 14.57 0.191 13275
 13277 3 64.6 44.66 14.57 0.208 13276
 13278 3 64.79 44.83 14.48 0.2 13277
 13279 3 64.92 44.76 14.49 0.235 13278
 13280 3 65.09 44.71 14.41 0.237 13279
 13281 3 65.29 44.69 14.28 0.23 13280
 13282 3 65.45 44.57 14.21 0.227 13281
 13283 3 65.6 44.55 14.2 0.2 13282
 13284 3 65.81 44.48 14.04 0.228 13283
 13285 3 65.97 44.54 13.92 0.228 13284
 13286 3 66.16 44.58 13.85 0.214 13285
 13287 3 66.3 44.58 13.73 0.203 13286
 13288 3 66.39 44.61 13.69 0.171 13287
 13289 3 66.51 44.72 13.63 0.151 13288
 13290 3 66.6 44.76 13.55 0.127 13289
 13291 3 66.71 44.79 13.41 0.148 13290
 13292 3 66.83 44.87 13.31 0.148 13291
 13293 3 66.93 44.94 13.27 0.192 13292
 13294 3 67.06 45 13.1 0.259 13293
 13295 3 67.13 45.01 12.97 0.278 13294
 13296 3 67.2 45.14 12.79 0.274 13295
 13297 3 67.28 45.16 12.62 0.284 13296
 13298 3 67.43 45.26 12.51 0.248 13297
 13299 3 67.58 45.27 12.32 0.263 13298
 13300 3 67.7 45.27 12.11 0.226 13299
 13301 3 67.79 45.27 11.99 0.21 13300
 13302 3 68.06 45.35 12.08 0.049 13301
 13303 3 68.15 45.37 12.12 0.114 13302
 13304 3 68.27 45.36 12.26 0.091 13303
 13305 3 68.39 45.26 12.34 0.063 13304
 13306 3 68.53 45.27 12.31 0.082 13305
 13307 3 68.66 45.26 12.33 0.123 13306
 13308 3 68.84 45.28 12.32 0.102 13307
 13309 3 68.94 45.25 12.29 0.112 13308
 13310 3 69.12 45.23 12.24 0.086 13309
 13311 3 69.27 45.19 12.26 0.087 13310
 13312 3 67.74 45.26 11.73 0.184 13301
 13313 3 67.74 45.2 11.55 0.21 13312
 13314 3 67.73 45.09 11.41 0.252 13313
 13315 3 67.68 44.96 11.29 0.343 13314
 13316 3 67.63 44.91 11.15 0.418 13315
 13317 3 67.54 44.83 11.03 0.438 13316
 13318 3 67.4 44.8 10.91 0.425 13317
 13319 3 67.42 44.76 10.73 0.401 13318
 13320 3 67.92 44.47 10.65 0.1 13319
 13321 3 68.07 44.41 10.65 0.119 13320
 13322 3 68.19 44.33 10.54 0.13 13321
 13323 3 68.31 44.3 10.45 0.138 13322
 13324 3 68.46 44.29 10.38 0.149 13323
 13325 3 68.6 44.23 10.33 0.143 13324
 13326 3 68.72 44.15 10.32 0.134 13325
 13327 3 68.94 44.02 10.3 0.11 13326
 13328 3 69.01 43.91 10.27 0.146 13327
 13329 3 69.1 43.68 10.32 0.157 13328
 13330 3 69.2 43.51 10.3 0.193 13329
 13331 3 69.22 43.25 10.33 0.087 13330
 13332 3 69.36 43.47 10.21 0.116 13330
 13333 3 68.86 43.43 10.34 0.077 13332
 13334 3 69.51 43.43 10.12 0.116 13332
 13335 3 69.66 43.37 10.16 0.103 13334
 13336 3 69.76 43.34 10.26 0.156 13335
 13337 3 69.88 43.33 10.29 0.149 13336
 13338 3 70.05 43.29 10.36 0.168 13337
 13339 3 70.2 43.19 10.34 0.215 13338
 13340 3 70.4 43.12 10.28 0.154 13339
 13341 3 70.57 43.03 10.22 0.174 13340
 13342 3 70.77 43 10.23 0.146 13341
 13343 3 71.02 42.95 10.27 0.114 13342
 13344 3 71.12 42.89 10.3 0.125 13343
 13345 3 71.23 42.79 10.39 0.092 13344
 13346 3 71.33 42.75 10.5 0.133 13345
 13347 3 71.45 42.72 10.51 0.135 13346
 13348 3 71.59 42.68 10.55 0.098 13347
 13349 3 71.71 42.61 10.55 0.143 13348
 13350 3 71.83 42.53 10.48 0.203 13349
 13351 3 71.89 42.46 10.4 0.22 13350
 13352 3 71.98 42.35 10.21 0.099 13351
 13353 3 72.18 42.33 10.16 0.103 13352
 13354 3 72.29 42.37 10.14 0.091 13353
 13355 3 72.41 42.41 10.05 0.127 13354
 13356 3 72.49 42.47 9.87 0.13 13355
 13357 3 72.24 42.55 10.55 0.09 13351
 13358 3 72.37 42.53 10.56 0.056 13357
 13359 3 72.4 42.44 10.61 0.081 13358
 13360 3 72.51 42.5 10.7 0.126 13359
 13361 3 72.61 42.57 10.76 0.1 13360
 13362 3 72.73 42.63 10.88 0.097 13361
 13363 3 72.86 42.54 10.94 0.098 13362
 13364 3 73 42.48 10.99 0.114 13363
 13365 3 73.06 42.42 11.06 0.000125 13364
 13366 3 67.33 44.83 10.6 0.317 13319
 13367 3 67.37 44.94 10.43 0.305 13366
 13368 3 67.56 45.02 10.05 0.166 13367
 13369 3 67.52 45.09 9.85 0.131 13368
 13370 3 67.45 45.06 9.75 0.143 13369
 13371 3 67.51 45.04 9.57 0.138 13370
 13372 3 67.55 44.97 9.41 0.144 13371
 13373 3 67.56 44.87 9.29 0.186 13372
 13374 3 67.59 44.82 9.2 0.208 13373
 13375 3 67.8 44.68 9.01 0.179 13374
 13376 3 67.99 44.54 8.92 0.211 13375
 13377 3 68.16 44.47 8.86 0.236 13376
 13378 3 68.33 44.35 8.81 0.277 13377
 13379 3 68.41 44.24 8.7 0.281 13378
 13380 3 68.43 44.03 8.7 0.259 13379
 13381 3 68.45 43.81 8.71 0.245 13380
 13382 3 68.39 43.65 8.74 0.221 13381
 13383 3 68.4 43.55 8.69 0.248 13382
 13384 3 68.39 43.46 8.6 0.287 13383
 13385 3 68.4 43.34 8.5 0.273 13384
 13386 3 68.43 43.17 8.39 0.21 13385
 13387 3 68.4 43.14 8.19 0.166 13386
 13388 3 68.6 43.04 8.08 0.119 13387
 13389 3 68.66 42.89 8.12 0.151 13388
 13390 3 68.8 42.72 8.27 0.158 13389
 13391 3 68.87 42.62 8.28 0.231 13390
 13392 3 69.04 42.56 8.3 0.32 13391
 13393 3 69.15 42.48 8.27 0.338 13392
 13394 3 69.34 42.5 8.3 0.317 13393
 13395 3 69.44 42.59 8.12 0.225 13394
 13396 3 69.49 42.91 7.89 0.098 13395
 13397 3 69.55 43.06 7.89 0.138 13396
 13398 3 69.55 43.14 7.97 0.093 13397
 13399 3 68.21 43.07 8.85 0.061 13385
 13400 3 68.17 42.95 8.89 0.107 13399
 13401 3 68.16 42.77 8.91 0.098 13400
 13402 3 68.12 42.66 8.84 0.1 13401
 13403 3 68.2 42.36 8.94 0.117 13402
 13404 3 68.38 42.25 8.86 0.074 13403
 13405 3 68.4 42.14 8.9 0.133 13404
 13406 3 68.42 42.03 8.97 0.176 13405
 13407 3 68 43.03 8.87 0.067 13400
 13408 3 67.87 43 8.94 0.127 13407
 13409 3 67.77 42.97 8.94 0.118 13408
 13410 3 64.93 44.46 14.68 0.073 13279
 13411 3 64.94 44.33 14.66 0.103 13410
 13412 3 64.67 45.11 14.46 0.09 13278
 13413 3 64.59 45.21 14.59 0.057 13412
 13414 3 64.52 45.24 14.72 0.075 13413
 13415 3 64.45 45.29 14.78 0.000125 13414
 13416 3 63.69 44.86 13.87 0.071 13273
 13417 3 63.8 44.81 13.73 0.101 13416
 13418 3 63.81 44.79 13.59 0.109 13417
 13419 3 63.87 44.77 13.49 0.13 13418
 13420 3 64.06 44.66 13.57 0.095 13419
 13421 3 64.17 44.6 13.66 0.079 13420
 13422 3 64.26 44.55 13.72 0.104 13421
 13423 3 64.38 44.46 13.82 0.105 13422
 13424 3 64.47 44.49 13.91 0.104 13423
 13425 3 63.82 44.82 13.25 0.083 13419
 13426 3 63.81 44.89 13.14 0.082 13425
 13427 3 63.8 44.79 12.98 0.055 13426
 13428 3 63.81 44.74 12.86 0.074 13427
 13429 3 63.8 44.71 12.72 0.071 13428
 13430 3 61.18 45.09 14.7 0.142 13246
 13431 3 61.18 45.05 14.57 0.186 13430
 13432 3 61.39 44.85 14.66 0.09 13431
 13433 3 61.48 44.81 14.61 0.039 13432
 13434 3 61.06 45.32 14.35 0.142 13431
 13435 3 60.96 45.41 14.23 0.137 13434
 13436 3 60.81 45.54 14.11 0.106 13435
 13437 3 60.7 45.65 14.06 0.126 13436
 13438 3 60.61 45.72 14.06 0.169 13437
 13439 3 60.77 45.87 14.23 0.141 13438
 13440 3 60.6 45.97 14.21 0.113 13439
 13441 3 60.49 46.09 14.22 0.086 13440
 13442 3 60.43 46.23 14.16 0.077 13441
 13443 3 60.3 46.35 14.14 0.118 13442
 13444 3 60.14 46.4 14.11 0.161 13443
 13445 3 59.89 46.39 14.07 0.115 13444
 13446 3 59.79 46.39 13.97 0.136 13445
 13447 3 59.78 46.34 13.87 0.056 13446
 13448 3 60.48 45.68 13.76 0.088 13438
 13449 3 60.41 45.71 13.68 0.058 13448
 13450 3 60.4 45.75 13.56 0.092 13449
 13451 3 60.48 45.81 13.46 0.122 13450
 13452 3 60.51 45.87 13.38 0.091 13451
 13453 3 56.87 45.95 17.22 0.098 13190
 13454 3 56.72 46.03 17.12 0.115 13453
 13455 3 56.6 46.13 17.08 0.107 13454
 13456 3 56.42 46.2 17.09 0.101 13455
 13457 3 56.44 46.27 16.94 0.123 13456
 13458 3 56.52 46.36 16.79 0.088 13457
 13459 3 56.6 46.41 16.68 0.106 13458
 13460 3 56.4 45.57 17.98 0.141 13055
 13461 3 56.5 45.55 17.83 0.161 13460
 13462 3 56.6 45.59 17.72 0.157 13461
 13463 3 56.72 45.46 17.53 0.091 13462
 13464 3 56.85 45.44 17.45 0.09 13463
 13465 3 57.02 45.44 17.43 0.104 13464
 13466 3 57.21 45.41 17.42 0.088 13465
 13467 3 57.37 45.41 17.57 0.203 13466
 13468 3 57.63 45.48 17.44 0.148 13467
 13469 3 57.83 45.45 17.35 0.133 13468
 13470 3 57.99 45.41 17.2 0.121 13469
 13471 3 58.18 45.31 17.07 0.119 13470
 13472 3 58.32 45.24 17.06 0.099 13471
 13473 3 58.48 45.1 17 0.13 13472
 13474 3 58.58 44.95 16.88 0.166 13473
 13475 3 58.63 44.84 16.81 0.213 13474
 13476 3 58.92 44.94 16.78 0.115 13475
 13477 3 58.96 44.79 16.67 0.104 13476
 13478 3 59.04 44.73 16.58 0.093 13477
 13479 3 59.03 44.65 16.45 0.095 13478
 13480 3 56.78 45.78 19.43 0.09 13051
 13481 3 56.93 45.68 19.46 0.056 13480
 13482 3 54.66 44.55 20.16 0.978 13032
 13483 3 54.75 44.63 20.17 0.901 13482
 13484 3 54.82 44.52 20.16 0.83 13483
 13485 3 54.89 44.44 19.94 0.843 13484
 13486 3 55.12 44.33 19.87 0.813 13485
 13487 3 55.2 44.26 20 0.803 13486
 13488 3 55.73 44.13 19.73 0.887 13487
 13489 3 56.67 43.9 19.01 0.243 13488
 13490 3 56.45 43.76 18.76 0.149 13489
 13491 3 56.37 43.77 18.61 0.201 13490
 13492 3 56.3 43.68 18.54 0.282 13491
 13493 3 56.03 43.97 18.43 0.124 13492
 13494 3 55.96 44.01 18.33 0.164 13493
 13495 3 55.73 43.75 18.3 0.105 13494
 13496 3 55.57 43.74 18.25 0.142 13495
 13497 3 55.54 43.66 18.13 0.145 13496
 13498 3 56.45 43.3 18.5 0.147 13492
 13499 3 56.49 43.18 18.42 0.113 13498
 13500 3 56.38 43.05 18.42 0.091 13499
 13501 3 56.29 43.05 18.37 0.108 13500
 13502 3 56.21 42.98 18.31 0.109 13501
 13503 3 56.05 42.91 18.2 0.127 13502
 13504 3 55.92 42.85 18.11 0.105 13503
 13505 3 55.85 42.7 17.94 0.108 13504
 13506 3 55.81 42.66 17.79 0.123 13505
 13507 3 55.76 42.56 17.68 0.117 13506
 13508 3 55.75 42.43 17.58 0.105 13507
 13509 3 55.68 42.34 17.59 0.136 13508
 13510 3 55.71 42.24 17.49 0.163 13509
 13511 3 55.79 42.21 17.3 0.083 13510
 13512 3 55.9 42.11 17.21 0.134 13511
 13513 3 55.93 42.02 17.15 0.201 13512
 13514 3 55.61 41.88 17.2 0.116 13513
 13515 3 55.42 41.8 17.19 0.121 13514
 13516 3 55.31 41.62 17.18 0.103 13515
 13517 3 55.25 41.45 17.13 0.088 13516
 13518 3 55.23 41.32 17.03 0.105 13517
 13519 3 55.22 41.2 16.9 0.115 13518
 13520 3 55.12 41.1 16.86 0.121 13519
 13521 3 55.02 41.18 16.77 0.093 13520
 13522 3 54.9 41.23 16.73 0.026 13521
 13523 3 55.1 40.93 16.9 0.146 13520
 13524 3 55.14 40.81 16.79 0.219 13523
 13525 3 55.21 40.68 16.66 0.284 13524
 13526 3 55.33 40.58 16.5 0.316 13525
 13527 3 55.62 40.42 16.31 0.226 13526
 13528 3 55.76 40.37 16.25 0.267 13527
 13529 3 56.14 40.3 16.27 0.166 13528
 13530 3 56.34 40.3 16.15 0.166 13529
 13531 3 56.63 40.24 16.06 0.15 13530
 13532 3 56.75 40.23 16.08 0.118 13531
 13533 3 56.85 40.21 16.02 0.083 13532
 13534 3 57 40.26 15.93 0.119 13533
 13535 3 57.07 40.27 15.8 0.121 13534
 13536 3 57.33 40.25 15.83 0.138 13535
 13537 3 57.54 40.22 15.73 0.15 13536
 13538 3 57.71 40.16 15.69 0.134 13537
 13539 3 57.86 40.11 15.54 0.126 13538
 13540 3 57.93 40.14 15.32 0.114 13539
 13541 3 57.98 40.19 15.18 0.094 13540
 13542 3 58.09 40.22 15.07 0.08 13541
 13543 3 58.21 40.16 14.97 0.071 13542
 13544 3 58.3 40.26 14.83 0.133 13543
 13545 3 58.43 40.32 14.85 0.132 13544
 13546 3 58.57 40.28 14.92 0.088 13545
 13547 3 58.73 40.33 14.97 0.092 13546
 13548 3 58.84 40.31 14.96 0.135 13547
 13549 3 58.92 40.37 14.94 0.086 13548
 13550 3 59.06 40.32 14.97 0.059 13549
 13551 3 59.21 40.3 14.93 0.102 13550
 13552 3 59.32 40.3 14.85 0.075 13551
 13553 3 55.8 44.1 19.84 0.871 13488
 13554 3 55.9 44 19.92 0.86 13553
 13555 3 56.05 43.78 19.88 0.809 13554
 13556 3 56.16 43.54 19.89 0.758 13555
 13557 3 56.26 43.35 19.92 0.714 13556
 13558 3 56.29 43.11 19.93 0.69 13557
 13559 3 56.38 42.95 19.92 0.69 13558
 13560 3 56.61 42.25 19.29 0.105 13559
 13561 3 56.77 42.13 19.22 0.15 13560
 13562 3 56.89 41.96 19.13 0.08 13561
 13563 3 56.93 41.81 19.11 0.083 13562
 13564 3 57.07 41.88 19.1 0.064 13563
 13565 3 57.16 41.91 19.17 0.126 13564
 13566 3 57.22 42.06 19.31 0.074 13565
 13567 3 57.35 42.02 19.37 0.043 13566
 13568 3 57.55 42.04 19.3 0.089 13567
 13569 3 57.65 42.06 19.35 0.088 13568
 13570 3 56.94 41.68 19.09 0.087 13563
 13571 3 56.94 41.64 18.89 0.074 13570
 13572 3 56.98 41.56 18.81 0.067 13571
 13573 3 57.06 41.38 18.79 0.073 13572
 13574 3 57 41.24 18.87 0.057 13573
 13575 3 56.9 41.16 18.89 0.065 13574
 13576 3 56.81 41.04 18.97 0.065 13575
 13577 3 56.77 41.05 19.07 0.082 13576
 13578 3 56.66 41.03 19.2 0.103 13577
 13579 3 56.58 40.98 19.29 0.096 13578
 13580 3 56.58 40.91 19.38 0.048 13579
 13581 3 56.47 42.82 20.01 0.634 13559
 13582 3 56.5 42.58 20.07 0.583 13581
 13583 3 56.52 42.34 20.11 0.542 13582
 13584 3 56.62 42.19 20.17 0.533 13583
 13585 3 54.58 43.41 21.73 0.082 2957
 13586 3 54.64 43.35 21.81 0.118 13585
 13587 3 54.66 43.23 21.87 0.000125 13586
 13588 3 55.27 43.59 22.15 0.634 2956
 13589 3 55.38 43.51 22.25 0.496 13588
 13590 3 55.21 43.48 22.28 0.268 13589
 13591 3 55.29 43.38 22.39 0.000125 13590
 13592 3 55.72 43.7 22.38 0.159 13589
 13593 3 55 41.68 22.19 0.186 2949
 13594 3 54.52 42.09 23.08 0.935 2946
 13595 3 54.26 42.01 23.07 0.911 13594
 13596 3 54 42.03 23.05 0.914 13595
 13597 3 53.88 42.23 23.1 0.156 13596
 13598 3 53.92 42.08 23.1 0.09 13597
 13599 3 53.84 41.87 22.88 0.867 13596
 13600 3 53.64 41.21 22.47 0.665 13599
 13601 3 53.47 41.16 22.48 0.591 13600
 13602 3 53.18 41.27 22.5 0.555 13601
 13603 3 52.77 41.57 22.46 0.335 13602
 13604 3 53.15 41.64 22.65 0.184 13603
 13605 3 53.19 41.76 22.62 0.203 13604
 13606 3 53.19 41.87 22.61 0.129 13605
 13607 3 53.76 41.79 22.8 0.867 13599
 13608 3 53.83 42.6 22.78 0.134 13607
 13609 3 53.96 42.65 22.78 0.076 13608
 13610 3 56.62 44.35 24.28 0.522 2940
 13611 3 56.34 44.38 24.43 0.548 13610
 13612 3 56.21 44.5 24.47 0.541 13611
 13613 3 56.08 44.61 24.52 0.51 13612
 13614 3 55.96 44.74 24.56 0.477 13613
 13615 3 55.78 44.79 24.65 0.533 13614
 13616 3 55.64 44.97 24.49 0.474 13615
 13617 3 55.46 45 24.49 0.581 13616
 13618 3 55.25 45.04 24.5 0.677 13617
 13619 3 54.81 44.76 24.86 0.146 13618
 13620 3 54.63 44.8 24.86 0.173 13619
 13621 3 54.44 44.85 24.96 0.153 13620
 13622 3 54.39 44.93 24.92 0.082 13621
 13623 3 55.18 45.15 24.51 0.705 13618
 13624 3 54.94 45.15 24.59 0.734 13623
 13625 3 54.83 45.26 24.63 0.732 13624
 13626 3 54.59 45.22 24.68 0.836 13625
 13627 3 54.35 45.21 25.43 0.135 13626
 13628 3 54.3 45.36 24.86 0.848 13627
 13629 3 54.21 45.43 24.78 0.923 13628
 13630 3 54.08 45.45 24.27 0.957 13629
 13631 3 54.03 45.54 24.19 1.022 13630
 13632 3 54.01 45.7 24.07 1.075 13631
 13633 3 54 45.95 24.06 1.028 13632
 13634 3 53.72 45.95 24.31 1.038 13633
 13635 3 53.6 46.08 24.39 1.11 13634
 13636 3 53.31 45.91 24.15 1.105 13635
 13637 3 53.27 46.16 24.12 1.11 13636
 13638 3 53.45 46.51 24.19 1.185 13637
 13639 3 52.63 45.75 24.21 0.925 13638
 13640 3 52.38 45.62 24.46 0.978 13639
 13641 3 52.12 45.46 24.51 1.038 13640
 13642 3 51.93 45.24 24.43 1.025 13641
 13643 3 51.78 45.24 24.29 1.056 13642
 13644 3 51.53 45.03 24.15 0.286 13643
 13645 3 51.47 45.17 24.18 0.213 13644
 13646 3 51.59 45.38 24.19 0.151 13645
 13647 3 51.67 45.31 24.26 1.3 13643
 13648 3 51.34 45.23 24.65 1.214 13647
 13649 3 51.15 45.27 24.83 1.207 13648
 13650 3 50.95 45.21 24.95 1.174 13649
 13651 3 50.79 45.08 25.01 1.147 13650
 13652 3 50.62 44.93 25 1.077 13651
 13653 3 50.46 44.86 25 1.078 13652
 13654 3 50.15 44.43 25.17 1.041 13653
 13655 3 49.97 44.21 25.18 0.985 13654
 13656 3 49.77 44.19 25.57 1.025 13655
 13657 3 49.59 44.14 25.66 1.009 13656
 13658 3 49.48 44 25.41 1.017 13657
 13659 3 49.95 43.97 24.17 0.151 13658
 13660 3 49.89 43.9 24.31 0.248 13659
 13661 3 49.68 43.88 24.53 0.14 13660
 13662 3 49.5 43.6 24.54 0.000125 13661
 13663 3 49.41 43.42 24.52 0.233 13662
 13664 3 49.32 43.27 24.54 0.228 13663
 13665 3 49.22 43.17 24.53 0.133 13664
 13666 3 49.09 43.28 24.45 0.113 13665
 13667 3 49 43.2 24.46 0.081 13666
 13668 3 50.13 43.89 24.22 0.215 13660
 13669 3 49.9 43.71 24.41 0.144 13668
 13670 3 49.83 43.72 24.5 0.081 13669
 13671 3 50.35 44.04 24.13 0.158 13668
 13672 3 50.45 44.12 24.1 0.126 13671
 13673 3 50.44 44.26 24.05 0.071 13672
 13674 3 52.32 45.74 24.52 0.088 13640
 13675 3 52.35 45.83 24.49 0.135 13674
 13676 3 52.37 46.04 24.61 0.125 13675
 13677 3 52.46 46.04 24.66 0.145 13676
 13678 3 52.59 45.99 24.61 0.134 13677
 13679 3 52.29 46.15 24.71 0.13 13676
 13680 3 52.42 46.26 24.71 0.000125 13679
 13681 3 54.22 47.29 24.35 0.78 13638
 13682 3 54.3 47.42 24.32 0.828 13681
 13683 3 54.59 47.52 25.03 0.514 13682
 13684 3 54.7 47.51 25.04 0.485 13683
 13685 3 55.01 47.36 25.26 0.408 13684
 13686 3 55.38 47.27 25.53 0.271 13685
 13687 3 55.62 47.32 25.6 0.224 13686
 13688 3 55.77 47.16 25.59 0.165 13687
 13689 3 54.3 47.49 23.57 0.762 13682
 13690 3 54.36 47.55 23.49 0.808 13689
 13691 3 53.88 47.77 23.1 0.224 13690
 13692 3 53.83 47.85 23.03 0.204 13691
 13693 3 54.48 47.61 23.48 0.87 13690
 13694 3 53.83 47.36 23.81 0.196 13693
 13695 3 53.98 47.35 23.78 0.251 13694
 13696 3 54.11 47.34 23.82 0.235 13695
 13697 3 54.16 47.35 23.92 0.194 13696
 13698 3 54.52 47.65 23.44 0.926 13693
 13699 3 54.72 47.69 23.16 0.91 13698
 13700 3 54.67 47.83 23.1 0.881 13699
 13701 3 54.43 48.04 22.92 0.866 13700
 13702 3 54.54 48.2 22.9 0.923 13701
 13703 3 54.62 48.32 22.86 0.989 13702
 13704 3 54.72 48.45 22.74 1.007 13703
 13705 3 54.63 48.45 22.57 1.056 13704
 13706 3 55.85 48.77 23.1 0.323 13705
 13707 3 55.97 48.8 23.16 0.285 13706
 13708 3 56.07 48.85 23.11 0.349 13707
 13709 3 56.1 48.94 23.36 0.291 13708
 13710 3 56.07 49.06 23.56 0.338 13709
 13711 3 56.08 49.27 23.82 0.327 13710
 13712 3 56.08 49.46 23.87 0.332 13711
 13713 3 56.12 49.56 23.92 0.379 13712
 13714 3 56.24 49.64 24.05 0.45 13713
 13715 3 56.3 49.76 24.17 0.447 13714
 13716 3 56.44 49.88 24.16 0.499 13715
 13717 3 56.55 49.93 24.22 0.542 13716
 13718 3 56.76 49.92 24.22 0.607 13717
 13719 3 56.9 49.94 24.19 0.664 13718
 13720 3 57.05 49.96 24.1 0.714 13719
 13721 3 57.27 49.5 24.88 0.142 13720
 13722 3 57.48 49.55 24.77 0.102 13721
 13723 3 57.55 49.62 24.65 0.063 13722
 13724 3 57.2 50.08 23.92 0.71 13720
 13725 3 57.41 50.04 23.86 0.71 13724
 13726 3 57.59 50 23.8 0.716 13725
 13727 3 57.65 49.93 23.56 0.729 13726
 13728 3 57.94 50.08 23.89 0.485 13727
 13729 3 58.01 50.12 23.75 0.322 13728
 13730 3 56.15 48.86 22.64 0.254 13708
 13731 3 56.23 48.96 22.46 0.278 13730
 13732 3 56.3 49 22.38 0.312 13731
 13733 3 56.25 49.04 22.3 0.366 13732
 13734 3 56.21 49.12 22.19 0.451 13733
 13735 3 56.21 49.35 22.16 0.335 13734
 13736 3 56.22 49.32 21.92 0.211 13735
 13737 3 56.19 49.39 21.83 0.139 13736
 13738 3 54.34 48.44 22.39 1.054 13705
 13739 3 53.93 48.54 22.53 0.955 13738
 13740 3 53.73 48.58 22.5 0.938 13739
 13741 3 53.59 48.65 22.48 0.905 13740
 13742 3 53.57 48.82 22.63 0.878 13741
 13743 3 53.69 48.77 22.04 0.273 13742
 13744 3 53.4 49.43 23.36 0.719 13742
 13745 3 53.23 49.48 23.47 0.785 13744
 13746 3 53.29 49.71 23.47 0.845 13745
 13747 3 53.36 49.85 23.5 0.899 13746
 13748 3 53.4 49.94 23.58 0.988 13747
 13749 3 53.96 50.38 23.44 0.139 13748
 13750 3 53.88 50.38 23.54 0.182 13749
 13751 3 53.78 50.32 23.64 0.166 13750
 13752 3 53.2 49.96 23.69 0.931 13748
 13753 3 54.63 50.12 22.88 0.165 13752
 13754 3 54.83 50.09 22.8 0.102 13753
 13755 3 54.97 50.02 22.7 0.14 13754
 13756 3 55.11 49.94 22.62 0.124 13755
 13757 3 55.18 49.94 22.53 0.134 13756
 13758 3 55.22 49.99 22.43 0.105 13757
 13759 3 55.31 49.9 22.3 0.115 13758
 13760 3 55.4 49.93 22.26 0.169 13759
 13761 3 55.59 49.97 22.26 0.186 13760
 13762 3 55.68 49.9 22.17 0.167 13761
 13763 3 55.8 49.87 22.13 0.139 13762
 13764 3 55.94 49.79 22.06 0.095 13763
 13765 3 53.1 50.03 23.74 1.016 13752
 13766 3 53.01 49.99 23.79 0.931 13765
 13767 3 53 50.15 23.8 1.11 13765
 13768 3 52.87 50.28 23.96 1.054 13767
 13769 3 52.7 50.35 24.06 1.023 13768
 13770 3 52.61 50.4 24.26 1.021 13769
 13771 3 52.54 50.47 24.29 1.099 13770
 13772 3 52.28 50.49 24.45 1.046 13771
 13773 3 52.22 50.57 24.64 1.081 13772
 13774 3 51.97 50.47 24.78 1.245 13773
 13775 3 51.01 50.14 24.68 0.813 13774
 13776 3 50.85 50.08 24.82 0.815 13775
 13777 3 50.79 50.18 24.97 0.797 13776
 13778 3 50.65 50.54 24.95 0.537 13777
 13779 3 50.43 50.43 25.23 0.336 13778
 13780 3 50.22 50.36 25.15 0.296 13779
 13781 3 50.1 50.25 24.94 0.229 13780
 13782 3 50.53 50.05 25.85 0.168 13777
 13783 3 50.4 50.03 25.99 0.242 13782
 13784 3 50.31 50 26.12 0.25 13783
 13785 3 50.16 49.89 26.34 0.215 13784
 13786 3 50.05 49.83 26.52 0.199 13785
 13787 3 50 49.85 26.68 0.112 13786
 13788 3 52.86 51.03 24.86 0.71 13774
 13789 3 52.82 51.2 24.84 0.675 13788
 13790 3 52.76 51.32 24.77 0.579 13789
 13791 3 52.54 51.48 24.95 0.433 13790
 13792 3 52.48 51.82 24.85 0.499 13791
 13793 3 52.41 51.93 24.94 0.514 13792
 13794 3 52.33 52.1 24.9 0.613 13793
 13795 3 51.9 52.37 25.03 0.67 13794
 13796 3 51.83 52.5 25.02 0.75 13795
 13797 3 51.76 52.68 25 0.723 13796
 13798 3 51.72 52.85 24.9 0.676 13797
 13799 3 51.61 53.03 24.93 0.702 13798
 13800 3 50.49 53.55 25.01 0.242 13799
 13801 3 50.4 53.66 25.18 0.231 13800
 13802 3 50.19 53.73 25.29 0.217 13801
 13803 3 50.13 53.8 25.42 0.237 13802
 13804 3 50.11 53.91 25.56 0.218 13803
 13805 3 49.98 54.06 25.62 0.226 13804
 13806 3 49.95 54.21 25.7 0.247 13805
 13807 3 49.76 54.31 25.71 0.237 13806
 13808 3 49.65 54.46 25.83 0.172 13807
 13809 3 49.54 54.58 25.91 0.204 13808
 13810 3 49.58 54.65 26.01 0.191 13809
 13811 3 49.44 54.71 26.12 0.201 13810
 13812 3 49.33 54.86 26.13 0.234 13811
 13813 3 49.24 54.98 26.14 0.264 13812
 13814 3 48.84 55.17 26.21 0.243 13813
 13815 3 48.71 55.23 26.3 0.183 13814
 13816 3 48.64 55.3 26.4 0.189 13815
 13817 3 48.62 55.39 26.45 0.199 13816
 13818 3 48.48 55.43 26.53 0.218 13817
 13819 3 48.45 55.52 26.59 0.175 13818
 13820 3 48.22 55.53 26.71 0.182 13819
 13821 3 48.08 55.6 26.79 0.205 13820
 13822 3 47.93 55.73 26.83 0.249 13821
 13823 3 47.82 55.83 26.9 0.265 13822
 13824 3 47.61 55.98 26.93 0.278 13823
 13825 3 47.39 56.05 26.98 0.332 13824
 13826 3 47.06 56.21 27.05 0.225 13825
 13827 3 46.83 56.37 27.03 0.207 13826
 13828 3 46.65 56.5 27.03 0.203 13827
 13829 3 46.53 56.59 27.01 0.284 13828
 13830 3 46.4 56.71 27.01 0.3 13829
 13831 3 46.24 56.82 26.95 0.33 13830
 13832 3 46.14 56.92 26.85 0.427 13831
 13833 3 46.01 56.98 26.84 0.497 13832
 13834 3 45.82 57.01 26.75 0.564 13833
 13835 3 45.72 57.17 26.73 0.608 13834
 13836 3 45.61 57.36 26.67 0.654 13835
 13837 3 45.47 57.53 26.64 0.696 13836
 13838 3 45.28 57.58 26.6 0.677 13837
 13839 3 45.17 57.88 26.82 0.662 13838
 13840 3 45.06 58.02 26.9 0.676 13839
 13841 3 44.97 58.12 26.98 0.696 13840
 13842 3 44.88 58.37 27.1 0.684 13841
 13843 3 44.72 58.47 27.15 0.742 13842
 13844 3 44.63 58.48 27.22 0.837 13843
 13845 3 44.73 58.49 27.37 0.22 13844
 13846 3 44.49 58.41 27.55 0.18 13845
 13847 3 44.41 58.35 27.63 0.148 13846
 13848 3 44.35 58.23 27.71 0.074 13847
 13849 3 44.73 58.39 27.28 0.184 13845
 13850 3 44.71 58.24 27.35 0.145 13849
 13851 3 44.74 58.11 27.34 0.061 13850
 13852 3 44.66 58.33 27.36 0.000125 13850
 13853 3 44.56 58.61 27.27 1.028 13844
 13854 3 44.54 59.09 27.11 0.288 13853
 13855 3 44.45 58.85 27.27 1.016 13854
 13856 3 44.38 58.98 27.37 1.039 13855
 13857 3 44.24 59.1 27.68 1.034 13856
 13858 3 44.11 59.07 27.9 1.065 13857
 13859 3 43.97 59.09 28.04 1.05 13858
 13860 3 43.99 59.22 28.1 1.075 13859
 13861 3 44.74 60.29 27.84 0.161 13860
 13862 3 44.72 60.46 27.82 0.113 13861
 13863 3 44.62 60.62 27.74 0.146 13862
 13864 3 44.53 60.75 27.78 0.15 13863
 13865 3 44.41 60.83 27.76 0.154 13864
 13866 3 44.22 60.76 27.52 0.132 13865
 13867 3 44.02 60.73 27.5 0.123 13866
 13868 3 44.52 61.02 28 0.077 13864
 13869 3 44.54 61.14 28.04 0.000125 13868
 13870 3 43.57 58.97 28.32 0.895 13860
 13871 3 43.51 58.98 28.43 0.889 13870
 13872 3 42.75 58.64 28.12 0.238 13871
 13873 3 42.58 58.66 28.16 0.264 13872
 13874 3 42.44 58.69 28.19 0.285 13873
 13875 3 42.32 58.75 28.23 0.272 13874
 13876 3 42.13 58.6 28.09 0.219 13875
 13877 3 41.98 58.91 28.14 0.093 13876
 13878 3 41.9 59.08 28.11 0.082 13877
 13879 3 41.83 59.2 28.15 0.085 13878
 13880 3 41.75 59.28 28.21 0.000125 13879
 13881 3 42.02 58.27 28.04 0.101 13876
 13882 3 41.87 58.2 28 0.089 13881
 13883 3 42.21 59.03 28.37 0.206 13875
 13884 3 42.19 59.31 28.33 0.183 13883
 13885 3 42.15 59.48 28.24 0.235 13884
 13886 3 42.12 59.66 28.09 0.225 13885
 13887 3 42.21 59.85 27.97 0.212 13886
 13888 3 42.22 60.02 27.84 0.174 13887
 13889 3 42.21 60.15 27.64 0.113 13888
 13890 3 42.14 60.34 27.55 0.144 13889
 13891 3 42.11 60.5 27.47 0.21 13890
 13892 3 41.96 60.63 27.43 0.191 13891
 13893 3 41.86 60.68 27.4 0.232 13892
 13894 3 41.74 60.81 27.42 0.236 13893
 13895 3 41.6 60.95 27.42 0.209 13894
 13896 3 41.48 61.06 27.45 0.22 13895
 13897 3 41.35 61.18 27.47 0.205 13896
 13898 3 41.22 61.33 27.38 0.197 13897
 13899 3 41.07 61.51 27.4 0.221 13898
 13900 3 41 61.66 27.42 0.302 13899
 13901 3 40.88 61.72 27.41 0.405 13900
 13902 3 40.76 61.77 27.44 0.474 13901
 13903 3 40.75 61.93 27.42 0.472 13902
 13904 3 40.68 62.07 27.52 0.491 13903
 13905 3 40.58 62.15 27.52 0.596 13904
 13906 3 40.42 62.21 27.5 0.732 13905
 13907 3 40.31 62.25 27.71 0.782 13906
 13908 3 40.09 62.27 27.71 0.805 13907
 13909 3 40.04 62.39 27.64 0.831 13908
 13910 3 39.92 62.45 27.71 0.871 13909
 13911 3 39.7 62.46 27.97 0.928 13910
 13912 3 39.62 62.62 27.94 0.976 13911
 13913 3 39.41 62.99 27.5 0.657 13912
 13914 3 40.05 63.26 27.1 0.066 13913
 13915 3 39.98 63.31 27.2 0.08 13914
 13916 3 39.87 63.4 27.27 0.132 13915
 13917 3 39.3 63.05 27.52 0.433 13913
 13918 3 38.56 62.47 28.08 0.128 13917
 13919 3 38.32 62.55 28.11 0.104 13918
 13920 3 38.17 62.56 28.14 0.14 13919
 13921 3 38.08 62.69 28.23 0.13 13920
 13922 3 37.95 62.71 28.3 0.139 13921
 13923 3 37.74 62.57 28.4 0.136 13922
 13924 3 37.63 62.5 28.54 0.14 13923
 13925 3 37.51 62.42 28.64 0.14 13924
 13926 3 37.37 62.46 28.79 0.155 13925
 13927 3 37.24 62.42 28.87 0.145 13926
 13928 3 37.11 62.27 29.04 0.159 13927
 13929 3 37.02 62.21 29.2 0.163 13928
 13930 3 39.19 63.11 27.54 0.433 13917
 13931 3 38.92 63.16 27.71 0.318 13930
 13932 3 38.9 63.31 27.71 0.271 13931
 13933 3 38.67 63.27 27.92 0.14 13932
 13934 3 38.73 63.35 27.34 0.018 13931
 13935 3 39.32 62.98 27.34 0.188 13930
 13936 3 39.22 63.02 27.41 0.046 13935
 13937 3 40.5 61.18 27.73 0.139 13902
 13938 3 40.39 61 27.78 0.183 13937
 13939 3 40.37 60.91 27.94 0.212 13938
 13940 3 40.32 60.82 28.1 0.259 13939
 13941 3 40.22 60.77 28.29 0.246 13940
 13942 3 40.17 60.63 28.44 0.197 13941
 13943 3 40.06 60.39 28.41 0.129 13942
 13944 3 40.01 60.33 28.53 0.124 13943
 13945 3 39.92 60.26 28.66 0.123 13944
 13946 3 39.81 60.15 28.79 0.115 13945
 13947 3 39.81 60.06 28.9 0.126 13946
 13948 3 39.8 59.94 29.01 0.15 13947
 13949 3 39.68 59.89 29.17 0.156 13948
 13950 3 39.58 59.85 29.27 0.121 13949
 13951 3 39.34 59.72 29.36 0.138 13950
 13952 3 39.11 59.68 29.5 0.125 13951
 13953 3 38.99 59.61 29.58 0.118 13952
 13954 3 38.86 59.54 29.62 0.094 13953
 13955 3 38.76 59.5 29.73 0.059 13954
 13956 3 38.73 59.46 29.86 0.112 13955
 13957 3 38.7 59.38 29.94 0.046 13956
 13958 3 43.74 59.48 28.64 0.378 13871
 13959 3 43.13 59.18 28.56 0.139 13958
 13960 3 43 59.19 28.52 0.172 13959
 13961 3 42.92 59.06 28.67 0.116 13960
 13962 3 42.79 59.03 28.81 0.166 13961
 13963 3 42.71 58.92 28.95 0.189 13962
 13964 3 42.63 58.79 29.19 0.149 13963
 13965 3 42.51 58.76 29.28 0.193 13964
 13966 3 42.29 58.8 29.44 0.157 13965
 13967 3 42.24 58.85 29.58 0.198 13966
 13968 3 42.3 58.87 29.77 0.244 13967
 13969 3 42.41 58.85 29.87 0.186 13968
 13970 3 42.68 58.67 29.74 0.121 13969
 13971 3 42.29 59.06 30.02 0.209 13969
 13972 3 42.11 59.13 30.12 0.134 13971
 13973 3 42.17 59.32 30.26 0.165 13972
 13974 3 42.25 59.42 30.31 0.181 13973
 13975 3 42.37 59.4 30.14 0.000125 13974
 13976 3 43.9 59.29 28.9 0.28 13958
 13977 3 44.04 59.13 29.29 0.265 13976
 13978 3 44.04 59.39 29.39 0.12 13977
 13979 3 44.22 59.38 29.48 0.137 13978
 13980 3 44.37 59.37 29.5 0.137 13979
 13981 3 44.52 59.38 29.57 0.126 13980
 13982 3 44.57 59.41 29.74 0.114 13981
 13983 3 44.65 59.34 29.85 0.08 13982
 13984 3 44.66 59.48 29.89 0.000125 13983
 13985 3 44.07 58.82 29.45 0.268 13977
 13986 3 44.1 58.7 29.52 0.314 13985
 13987 3 44.19 58.42 29.56 0.285 13986
 13988 3 44.65 58.57 29.58 0.08 13987
 13989 3 43.99 59.19 29.03 0.28 13976
 13990 3 43.62 59.73 28.42 0.248 13989
 13991 3 43.56 60 28.46 0.118 13990
 13992 3 43.4 60.06 28.48 0.131 13991
 13993 3 43.3 60.23 28.58 0.131 13992
 13994 3 43.23 60.46 28.62 0.11 13993
 13995 3 43.11 60.61 28.6 0.114 13994
 13996 3 43 60.7 28.51 0.121 13995
 13997 3 45.51 59.23 25.64 0.191 13856
 13998 3 45.6 59.22 25.52 0.176 13997
 13999 3 45.68 59.26 25.37 0.213 13998
 14000 3 45.79 59.29 25.22 0.225 13999
 14001 3 45.92 59.27 25.11 0.235 14000
 14002 3 46.05 59.5 24.86 0.132 14001
 14003 3 46.15 59.57 24.72 0.138 14002
 14004 3 46.41 59.37 24.69 0.311 14003
 14005 3 46.6 59.27 24.56 0.409 14004
 14006 3 46.81 59.65 24.3 0.227 14005
 14007 3 46.85 59.75 24.17 0.171 14006
 14008 3 46.87 59.88 24.17 0.217 14007
 14009 3 47.25 59.94 24.23 0.142 14008
 14010 3 47.34 59.85 24.11 0.086 14009
 14011 3 47.5 59.83 24.08 0.1 14010
 14012 3 47.6 59.91 24.02 0.087 14011
 14013 3 47.67 59.87 23.83 0.13 14012
 14014 3 47.82 59.81 23.69 0.108 14013
 14015 3 47.89 59.68 23.58 0.074 14014
 14016 3 47.91 59.58 23.52 0.083 14015
 14017 3 47.37 60.11 24.36 0.162 14009
 14018 3 47.51 60.09 24.37 0.145 14017
 14019 3 46.89 60.01 24.17 0.214 14008
 14020 3 46.96 60.22 24.34 0.076 14019
 14021 3 46.93 59.85 23.89 0.205 14019
 14022 3 46.86 60.01 23.81 0.15 14021
 14023 3 46.85 59.93 23.66 0.000125 14022
 14024 3 46.6 58.74 24.88 0.104 14005
 14025 3 46.73 58.62 24.87 0.116 14024
 14026 3 46.86 58.44 24.83 0.181 14025
 14027 3 46.96 58.3 24.81 0.176 14026
 14028 3 47.07 58.12 24.87 0.139 14027
 14029 3 47.21 57.99 24.92 0.148 14028
 14030 3 47.33 57.92 24.96 0.127 14029
 14031 3 47.46 57.79 24.99 0.105 14030
 14032 3 47.54 57.71 25.01 0.099 14031
 14033 3 47.72 57.65 25.1 0.000125 14032
 14034 3 52.83 52.02 24.83 0.409 13794
 14035 3 52.95 52.14 24.36 0.17 14034
 14036 3 52.86 52.33 24.29 0.298 14035
 14037 3 52.84 52.43 24.29 0.274 14036
 14038 3 52.86 52.55 24.29 0.231 14037
 14039 3 52.9 52.69 24.17 0.235 14038
 14040 3 52.55 51.89 25.49 0.22 14034
 14041 3 52.32 51.9 25.62 0.194 14040
 14042 3 52.62 51.55 24.15 0.169 13790
 14043 3 52.61 51.65 24 0.000125 14042
 14044 3 52.78 50.58 25.07 0.09 13788
 14045 3 55.61 47.7 21.23 0.213 13738
 14046 3 55.77 47.55 21.12 0.218 14045
 14047 3 55.93 47.45 21.04 0.238 14046
 14048 3 56.05 47.28 21 0.281 14047
 14049 3 56.09 47.14 20.95 0.333 14048
 14050 3 56.14 46.99 20.87 0.359 14049
 14051 3 56.26 46.86 20.82 0.311 14050
 14052 3 56.47 46.75 20.83 0.254 14051
 14053 3 56.76 46.82 20.81 0.215 14052
 14054 3 56.65 46.9 20.55 0.164 14053
 14055 3 56.41 46.95 20.49 0.148 14054
 14056 3 56.23 46.9 20.44 0.103 14055
 14057 3 56.07 46.85 20.39 0.09 14056
 14058 3 55.97 46.88 20.32 0.052 14057
 14059 3 55.87 46.81 20.4 0.059 14058
 14060 3 55.76 46.78 20.22 0.101 14059
 14061 3 55.56 46.74 20.19 0.099 14060
 14062 3 56.95 46.65 21.06 0.166 14053
 14063 3 57.07 46.56 21.08 0.192 14062
 14064 3 57.18 46.36 21.07 0.244 14063
 14065 3 57.31 46.28 20.98 0.234 14064
 14066 3 57.5 46.21 20.84 0.262 14065
 14067 3 57.71 46.11 20.69 0.334 14066
 14068 3 57.81 46.02 20.61 0.404 14067
 14069 3 57.89 46.05 20.48 0.443 14068
 14070 3 57.97 45.98 20.4 0.484 14069
 14071 3 57.5 45.54 20.29 0.214 14070
 14072 3 57.31 45.21 20.24 0.137 14071
 14073 3 57.21 45.13 20.2 0.113 14072
 14074 3 57.03 45.15 20.13 0.086 14073
 14075 3 56.94 45.13 20.05 0.078 14074
 14076 3 56.86 45 19.95 0.126 14075
 14077 3 56.63 45.03 19.9 0.124 14076
 14078 3 56.51 44.96 19.9 0.123 14077
 14079 3 58.41 46.31 20.54 0.3 14070
 14080 3 58.51 46.67 20.61 0.234 14079
 14081 3 58.66 46.74 20.59 0.188 14080
 14082 3 58.76 46.86 20.64 0.183 14081
 14083 3 58.93 46.91 20.62 0.232 14082
 14084 3 59.03 47.01 20.63 0.288 14083
 14085 3 59.18 47.12 20.59 0.33 14084
 14086 3 59.25 47.21 20.51 0.435 14085
 14087 3 59.58 47.15 20.47 0.407 14086
 14088 3 59.78 47.15 20.43 0.417 14087
 14089 3 60.13 47.1 20.57 0.111 14088
 14090 3 59.75 47.26 20.43 0.276 14088
 14091 3 59.99 47.36 20.25 0.201 14090
 14092 3 60.16 47.41 20.17 0.129 14091
 14093 3 60.14 46.58 20.25 0.107 14090
 14094 3 60.27 46.52 20.11 0.098 14093
 14095 3 60.37 46.47 20.09 0.114 14094
 14096 3 60.49 46.39 20.1 0.102 14095
 14097 3 60.61 46.39 20.05 0.149 14096
 14098 3 60.73 46.43 20.09 0.176 14097
 14099 3 60.88 46.42 19.98 0.23 14098
 14100 3 60.96 46.41 19.73 0.188 14099
 14101 3 61.01 46.53 19.56 0.118 14100
 14102 3 61.07 46.52 19.43 0.074 14101
 14103 3 61.1 46.55 19.33 0.064 14102
 14104 3 61.1 46.5 19.16 0.134 14103
 14105 3 61.15 46.67 19.08 0.095 14104
 14106 3 61.15 46.73 18.96 0.091 14105
 14107 3 60.9 46.81 18.87 0.122 14106
 14108 3 60.77 46.82 19.07 0.101 14107
 14109 3 60.9 46.77 18.76 0.169 14107
 14110 3 60.91 46.63 18.73 0.163 14109
 14111 3 60.84 46.52 18.63 0.141 14110
 14112 3 60.8 46.36 18.58 0.076 14111
 14113 3 60.7 46.29 18.51 0.096 14112
 14114 3 60.56 46.21 18.5 0.082 14113
 14115 3 60.38 46.19 18.54 0.114 14114
 14116 3 60.22 46.2 18.52 0.097 14115
 14117 3 58.74 47.51 20.4 0.189 14086
 14118 3 58.42 47.51 20.4 0.146 14117
 14119 3 58.25 47.41 20.34 0.129 14118
 14120 3 58.14 47.38 20.32 0.123 14119
 14121 3 57.96 47.32 20.27 0.119 14120
 14122 3 57.74 47.27 20.24 0.073 14121
 14123 3 57.61 47.18 20.31 0.096 14122
 14124 3 57.52 47.16 20.34 0.083 14123
 14125 3 58.99 47.47 20.29 0.081 14117
 14126 3 59.1 47.5 20.24 0.000125 14125
 14127 3 55.74 47.68 23.16 0.175 13700
 14128 3 55.94 47.68 23.22 0.201 14127
 14129 3 56.09 47.64 23.21 0.223 14128
 14130 3 56.18 47.61 23.05 0.243 14129
 14131 3 56.36 47.54 23.1 0.279 14130
 14132 3 56.48 47.57 23.14 0.286 14131
 14133 3 56.63 47.49 23.05 0.308 14132
 14134 3 56.58 47.75 23.47 0.103 14133
 14135 3 56.67 47.66 23.55 0.087 14134
 14136 3 56.76 47.7 23.64 0.102 14135
 14137 3 56.55 47.66 23.79 0.102 14136
 14138 3 56.53 47.64 23.95 0.102 14137
 14139 3 56.57 47.74 24.06 0.117 14138
 14140 3 56.92 47.76 23.9 0.207 14139
 14141 3 57.04 47.7 23.72 0.133 14140
 14142 3 56.74 47.4 22.89 0.187 14133
 14143 3 56.62 47.65 23.2 0.09 14142
 14144 3 56.83 47.34 22.75 0.254 14142
 14145 3 57.05 47.17 22.42 0.107 14144
 14146 3 54.57 47.69 23.41 0.926 13698
 14147 3 52.83 45.25 24.29 0.381 13636
 14148 3 52.76 45.37 24.26 0.37 14147
 14149 3 52.73 45.48 24.26 0.267 14148
 14150 3 52.73 45.53 24.13 0.000125 14149
 14151 3 53.85 46.19 25.06 0.000125 13635
 14152 3 53.87 46.36 25.19 0.13 14151
 14153 3 53.65 46.38 25.24 0.107 14152
 14154 3 53.62 46.42 25.12 0.147 14153
 14155 3 53.69 46.45 25.01 0.184 14154
 14156 3 55.54 44.42 25.24 0.317 13615
 14157 3 55.43 44.41 25.34 0.35 14156
 14158 3 55.34 44.47 25.41 0.388 14157
 14159 3 55.25 44.49 25.48 0.446 14158
 14160 3 55.1 44.52 25.46 0.443 14159
 14161 3 54.91 44.51 25.56 0.42 14160
 14162 3 54.74 44.51 25.62 0.355 14161
 14163 3 54.62 44.44 25.69 0.246 14162
 14164 3 54.51 44.49 25.69 0.012 14163
 14165 3 57.91 43.22 25.04 1.327 2937
 14166 3 57.79 43.21 24.86 1.217 14165
 14167 3 57.78 43.09 24.85 1.087 14166
 14168 3 57.77 43.03 24.63 0.945 14167
 14169 3 57.88 42.95 24.59 0.878 14168
 14170 3 57.96 42.86 24.55 0.789 14169
 14171 3 58.06 42.8 24.47 0.593 14170
 14172 3 58.11 42.7 24.42 0.367 14171
 14173 3 58.1 42.61 24.36 0.276 14172
 14174 3 58.16 42.51 24.29 0.261 14173
 14175 3 58.21 42.38 24.2 0.198 14174
 14176 3 58.25 42.27 24.09 0.189 14175
 14177 3 58.34 42.2 23.93 0.204 14176
 14178 3 58.34 42.03 23.79 0.174 14177
 14179 3 58.38 41.93 23.76 0.236 14178
 14180 3 58.52 41.85 23.63 0.221 14179
 14181 3 58.78 41.83 23.45 0.214 14180
 14182 3 58.9 41.71 23.39 0.225 14181
 14183 3 59.62 41.63 23.24 0.569 14182
 14184 3 60.45 41.82 23.52 0.232 14183
 14185 3 60.36 41.89 23.5 0.095 14184
 14186 3 59.74 41.62 23.25 0.701 14183
 14187 3 59.39 41.03 23.27 0.095 14186
 14188 3 59.87 41.58 23.24 0.772 14186
 14189 3 60.2 41.38 23.21 0.768 14188
 14190 3 60.24 41.3 23.1 0.745 14189
 14191 3 60.16 41.2 23.04 0.742 14190
 14192 3 60.2 41.01 23.01 0.739 14191
 14193 3 60.28 40.89 22.87 0.668 14192
 14194 3 60.28 40.78 22.89 0.602 14193
 14195 3 60.2 40.62 22.97 0.636 14194
 14196 3 60.32 40.42 22.89 0.579 14195
 14197 3 60.12 40.83 22.58 0.147 14196
 14198 3 60.22 40.8 22.67 0.126 14197
 14199 3 60.33 40.66 22.72 0.076 14198
 14200 3 60.11 40.31 22.98 0.553 14196
 14201 3 60.07 40.18 22.95 0.648 14200
 14202 3 59.89 40.05 22.95 0.769 14201
 14203 3 59.86 39.92 22.9 0.774 14202
 14204 3 59.76 39.87 22.83 0.78 14203
 14205 3 59.8 39.74 22.64 0.618 14204
 14206 3 59.78 39.63 22.58 0.552 14205
 14207 3 59.7 39.46 22.56 0.493 14206
 14208 3 59.65 39.38 22.49 0.429 14207
 14209 3 59.64 39.2 22.46 0.37 14208
 14210 3 59.57 39.01 22.45 0.341 14209
 14211 3 59.51 38.78 22.41 0.359 14210
 14212 3 59.47 38.59 22.37 0.394 14211
 14213 3 57.81 37.8 21.84 1.249 14212
 14214 3 57.21 37.58 21.78 1.023 14213
 14215 3 56.46 37.05 21.47 0.716 14214
 14216 3 56.36 36.97 21.52 0.723 14215
 14217 3 56.37 36.62 20.63 0.17 14216
 14218 3 56.25 36.88 21.71 0.768 14216
 14219 3 56.23 36.62 21.74 0.787 14218
 14220 3 56.2 36.49 21.81 0.806 14219
 14221 3 56.27 36.33 21.86 0.753 14220
 14222 3 56.13 36.32 21.82 0.773 14221
 14223 3 56.07 36.23 22.05 0.76 14222
 14224 3 55.68 36.1 21.94 0.329 14223
 14225 3 55.77 36.17 21.87 0.212 14224
 14226 3 55.87 36.14 21.77 0.071 14225
 14227 3 56.21 35.99 22.29 0.622 14223
 14228 3 56.17 35.65 22.49 0.352 14227
 14229 3 56.13 35.55 22.56 0.27 14228
 14230 3 56.16 35.44 22.57 0.139 14229
 14231 3 56.28 35.89 22.38 0.622 14227
 14232 3 55.96 36.8 21.85 0.329 14231
 14233 3 56.1 36.77 21.85 0.142 14232
 14234 3 55.97 37.26 21.94 0.099 14222
 14235 3 56.09 37.34 21.93 0.096 14234
 14236 3 57.68 38.2 22.08 0.448 14214
 14237 3 57.88 38.35 22.08 0.255 14236
 14238 3 57.67 38.35 22.1 0.000125 14237
 14239 3 57.59 38.31 21.93 0.123 14236
 14240 3 57.56 38.4 22.01 0.000125 14239
 14241 3 59.37 38.64 21.19 1.251 14213
 14242 3 59.46 38.46 21.23 1.236 14241
 14243 3 60.12 37.41 21.89 0.132 14242
 14244 3 60.21 37.26 21.74 0.138 14243
 14245 3 60.31 37.11 21.62 0.162 14244
 14246 3 60.36 37.05 21.5 0.203 14245
 14247 3 60.35 36.8 21.48 0.125 14246
 14248 3 60.4 36.7 21.42 0.095 14247
 14249 3 60.46 36.69 21.31 0.145 14248
 14250 3 60.6 36.65 21.19 0.237 14249
 14251 3 60.35 36.62 21.01 0.077 14250
 14252 3 60.28 36.66 20.94 0.108 14251
 14253 3 60.27 36.81 20.93 0.076 14252
 14254 3 59.47 38.35 21.04 1.207 14242
 14255 3 59.4 38.26 20.86 1.166 14254
 14256 3 59.28 38.15 20.63 1.173 14255
 14257 3 59.31 38 20.44 1.128 14256
 14258 3 59.15 37.87 20.53 1.134 14257
 14259 3 59.16 37.67 20.5 1.102 14258
 14260 3 59.21 37.47 20.45 1.102 14259
 14261 3 59.2 37.3 20.55 1.038 14260
 14262 3 58.72 37.1 20.52 1.085 14261
 14263 3 57.62 37.17 20.62 0.257 14262
 14264 3 57.58 37.33 20.78 0.298 14263
 14265 3 57.71 37.58 20.34 0.161 14264
 14266 3 57.7 37.74 20.28 0.102 14265
 14267 3 59.5 38.79 20.96 1.305 14241
 14268 3 58.28 39.35 20.39 0.679 14267
 14269 3 57.91 39.48 20.38 0.689 14268
 14270 3 57.71 39.63 20.33 0.653 14269
 14271 3 57.59 39.77 20.31 0.638 14270
 14272 3 57.46 39.94 20.28 0.619 14271
 14273 3 57.31 40.06 20.17 0.63 14272
 14274 3 57.23 40.2 20.08 0.605 14273
 14275 3 57.05 40.35 20.19 0.627 14274
 14276 3 57 40.56 20.18 0.601 14275
 14277 3 56.86 40.81 20.24 0.59 14276
 14278 3 56.82 41.06 20.31 0.594 14277
 14279 3 56.81 41.25 20.38 0.563 14278
 14280 3 56.79 41.42 20.31 0.584 14279
 14281 3 56.81 41.61 20.31 0.6 14280
 14282 3 56.8 41.8 20.22 0.57 14281
 14283 3 56.68 41.95 20.21 0.562 14282
 14284 3 56.78 41.48 19.59 0.17 14283
 14285 3 56.79 41.61 19.45 0.123 14284
 14286 3 56.84 41.68 19.34 0.082 14285
 14287 3 57.87 40.31 19.61 0.123 14274
 14288 3 58.09 40.2 19.54 0.085 14287
 14289 3 58.23 40.13 19.44 0.056 14288
 14290 3 58.33 40.07 19.43 0.091 14289
 14291 3 58.47 40.01 19.42 0.101 14290
 14292 3 58.6 39.91 19.38 0.137 14291
 14293 3 58.64 39.69 19.31 0.084 14292
 14294 3 58.62 39.56 19.26 0.078 14293
 14295 3 58.62 39.5 19.17 0.105 14294
 14296 3 58.62 39.44 19.01 0.088 14295
 14297 3 58.69 39.43 18.92 0.000125 14296
 14298 3 60.56 38.45 21.49 0.738 14267
 14299 3 61.04 38.41 21.8 0.545 14298
 14300 3 61.37 38.52 21.91 0.455 14299
 14301 3 61.52 38.67 21.99 0.433 14300
 14302 3 61.66 38.8 22.12 0.379 14301
 14303 3 61.78 38.84 22.15 0.335 14302
 14304 3 61.93 38.92 22.06 0.415 14303
 14305 3 62.04 39.02 22.04 0.462 14304
 14306 3 62.06 39.21 22.03 0.433 14305
 14307 3 62.28 39.2 21.92 0.367 14306
 14308 3 62.44 39.28 21.94 0.488 14307
 14309 3 62.51 39.48 22.11 0.51 14308
 14310 3 62.67 39.57 22.06 0.522 14309
 14311 3 62.8 39.65 22.04 0.537 14310
 14312 3 62.99 39.69 21.94 0.538 14311
 14313 3 63.14 39.82 21.92 0.604 14312
 14314 3 63.43 39.75 21.77 0.63 14313
 14315 3 63.52 39.84 21.8 0.616 14314
 14316 3 63.71 39.85 21.84 0.568 14315
 14317 3 63.83 39.91 21.84 0.506 14316
 14318 3 63.95 39.99 21.86 0.515 14317
 14319 3 64.11 40.04 21.88 0.475 14318
 14320 3 64.19 40.16 21.93 0.428 14319
 14321 3 64.3 40.2 22 0.394 14320
 14322 3 64.48 40.29 22.04 0.453 14321
 14323 3 64.69 40.29 21.96 0.469 14322
 14324 3 64.93 40.32 21.9 0.479 14323
 14325 3 65.12 40.43 21.86 0.478 14324
 14326 3 65.28 40.47 21.81 0.498 14325
 14327 3 65.43 40.55 21.79 0.476 14326
 14328 3 65.6 40.62 21.69 0.485 14327
 14329 3 65.69 40.67 21.6 0.51 14328
 14330 3 65.84 40.8 21.61 0.48 14329
 14331 3 65.47 41.47 22.03 0.087 14330
 14332 3 65.49 41.65 22.14 0.102 14331
 14333 3 65.48 41.82 22.19 0.081 14332
 14334 3 65.48 42 22.25 0.107 14333
 14335 3 65.48 42.09 22.31 0.072 14334
 14336 3 65.99 40.87 21.5 0.424 14330
 14337 3 66.12 40.98 21.44 0.417 14336
 14338 3 66.21 41.11 21.4 0.417 14337
 14339 3 66.35 41.23 21.37 0.395 14338
 14340 3 66.45 41.36 21.33 0.383 14339
 14341 3 66.58 41.51 21.31 0.4 14340
 14342 3 66.69 41.63 21.24 0.41 14341
 14343 3 66.79 41.74 21.25 0.5 14342
 14344 3 66.99 41.81 21.03 0.441 14343
 14345 3 67.14 41.93 21.02 0.43 14344
 14346 3 67.26 42.04 20.9 0.453 14345
 14347 3 67.35 42.17 20.97 0.496 14346
 14348 3 67.52 42.22 20.8 0.467 14347
 14349 3 67.61 42.32 20.75 0.517 14348
 14350 3 67.76 42.42 20.68 0.536 14349
 14351 3 67.84 42.55 20.6 0.539 14350
 14352 3 67.98 42.7 20.6 0.54 14351
 14353 3 68.08 42.82 20.53 0.53 14352
 14354 3 68.06 43.36 20.85 0.124 14353
 14355 3 68.13 43.52 20.81 0.067 14354
 14356 3 68.29 42.85 20.5 0.492 14353
 14357 3 68.41 42.96 20.47 0.496 14356
 14358 3 68.57 43.03 20.52 0.531 14357
 14359 3 68.74 43.09 20.52 0.523 14358
 14360 3 68.88 43.2 20.56 0.507 14359
 14361 3 69.08 43.25 20.61 0.481 14360
 14362 3 69.19 43.4 20.61 0.437 14361
 14363 3 69.29 43.57 20.68 0.436 14362
 14364 3 69.43 43.61 20.67 0.467 14363
 14365 3 69.47 43.75 20.7 0.477 14364
 14366 3 69.42 43.9 21.35 0.103 14365
 14367 3 69.4 43.9 21.47 0.103 14366
 14368 3 69.46 44 21.63 0.061 14367
 14369 3 69.53 43.86 20.62 0.494 14365
 14370 3 69.59 44.06 20.61 0.502 14369
 14371 3 69.69 44.2 20.65 0.563 14370
 14372 3 69.83 44.29 20.71 0.582 14371
 14373 3 69.93 44.42 20.75 0.604 14372
 14374 3 70.03 44.59 20.7 0.613 14373
 14375 3 70.17 44.66 20.75 0.62 14374
 14376 3 70.71 44.1 21.05 0.293 14375
 14377 3 70.97 44.02 21.09 0.266 14376
 14378 3 71.18 43.91 21.12 0.269 14377
 14379 3 71.37 43.73 21.12 0.257 14378
 14380 3 71.54 43.67 21.11 0.263 14379
 14381 3 71.69 43.67 21.13 0.26 14380
 14382 3 71.85 43.67 21.13 0.273 14381
 14383 3 72.04 43.64 21.17 0.247 14382
 14384 3 72.28 43.55 21.14 0.242 14383
 14385 3 72.5 43.5 21.11 0.251 14384
 14386 3 72.68 43.51 21.14 0.281 14385
 14387 3 72.86 43.52 21.1 0.273 14386
 14388 3 73.05 43.54 21.03 0.264 14387
 14389 3 73.25 43.54 21 0.263 14388
 14390 3 73.45 43.57 20.96 0.227 14389
 14391 3 73.62 43.64 20.95 0.204 14390
 14392 3 73.79 43.8 20.94 0.183 14391
 14393 3 73.9 43.83 20.89 0.198 14392
 14394 3 73.98 43.76 20.8 0.247 14393
 14395 3 74.08 43.66 20.72 0.318 14394
 14396 3 74.21 43.66 20.72 0.356 14395
 14397 3 74.37 43.61 20.71 0.361 14396
 14398 3 74.52 43.67 20.65 0.385 14397
 14399 3 74.6 43.6 20.56 0.424 14398
 14400 3 74.69 43.17 20.59 0.386 14399
 14401 3 74.83 43.05 20.66 0.426 14400
 14402 3 75 43 20.59 0.454 14401
 14403 3 75.11 42.98 20.69 0.423 14402
 14404 3 75.3 42.9 20.76 0.405 14403
 14405 3 75.5 42.85 20.76 0.39 14404
 14406 3 75.66 42.75 20.65 0.398 14405
 14407 3 75.77 42.72 20.54 0.377 14406
 14408 3 75.74 42.39 19.99 0.118 14407
 14409 3 75.81 42.24 19.95 0.000125 14408
 14410 3 76 42.8 20.69 0.263 14407
 14411 3 76.21 42.83 20.7 0.273 14410
 14412 3 76.48 43.18 20.87 0.204 14411
 14413 3 76.62 43.24 20.89 0.206 14412
 14414 3 76.8 43.25 20.93 0.2 14413
 14415 3 77 43.28 20.91 0.212 14414
 14416 3 77.19 43.31 20.96 0.186 14415
 14417 3 77.36 43.45 20.95 0.191 14416
 14418 3 77.49 43.55 20.92 0.167 14417
 14419 3 77.63 43.63 21 0.183 14418
 14420 3 77.76 43.71 21.1 0.181 14419
 14421 3 77.84 43.81 21.14 0.257 14420
 14422 3 77.92 43.87 21.27 0.325 14421
 14423 3 78.03 43.95 21.39 0.392 14422
 14424 3 78.11 44.05 21.44 0.439 14423
 14425 3 78.19 44.1 21.57 0.512 14424
 14426 3 78.28 44.16 21.66 0.592 14425
 14427 3 78.28 44.32 21.73 0.625 14426
 14428 3 78.9 43.88 21.84 0.406 14427
 14429 3 79.31 43.66 21.97 0.173 14428
 14430 3 79.43 43.63 22.12 0.16 14429
 14431 3 79.54 43.61 22.24 0.19 14430
 14432 3 79.69 43.62 22.32 0.179 14431
 14433 3 79.81 43.57 22.37 0.165 14432
 14434 3 79.93 43.52 22.47 0.177 14433
 14435 3 80.05 43.43 22.49 0.155 14434
 14436 3 80.12 43.35 22.56 0.183 14435
 14437 3 80.26 43.29 22.57 0.189 14436
 14438 3 80.4 43.22 22.56 0.192 14437
 14439 3 80.62 43.12 22.55 0.247 14438
 14440 3 80.79 43.08 22.53 0.236 14439
 14441 3 81 42.96 22.41 0.191 14440
 14442 3 81.13 42.95 22.44 0.198 14441
 14443 3 81.3 42.88 22.39 0.206 14442
 14444 3 81.47 42.83 22.3 0.194 14443
 14445 3 81.64 42.76 22.29 0.188 14444
 14446 3 81.77 42.71 22.25 0.176 14445
 14447 3 81.88 42.66 22.27 0.184 14446
 14448 3 82.06 42.57 22.26 0.173 14447
 14449 3 82.21 42.55 22.24 0.177 14448
 14450 3 82.36 42.51 22.18 0.229 14449
 14451 3 82.49 42.42 22.17 0.218 14450
 14452 3 82.64 42.36 22.13 0.202 14451
 14453 3 82.78 42.32 22.14 0.189 14452
 14454 3 82.91 42.31 22.07 0.182 14453
 14455 3 83.06 42.33 22.05 0.223 14454
 14456 3 83.18 42.3 22.07 0.271 14455
 14457 3 83.31 42.25 22.04 0.296 14456
 14458 3 83.52 42.31 21.72 0.23 14457
 14459 3 83.7 42.22 21.71 0.182 14458
 14460 3 83.86 42.18 21.65 0.188 14459
 14461 3 84.01 42.19 21.57 0.205 14460
 14462 3 84.2 42.14 21.45 0.181 14461
 14463 3 84.3 42.15 21.38 0.195 14462
 14464 3 84.49 42.16 21.33 0.198 14463
 14465 3 84.68 42.21 21.28 0.166 14464
 14466 3 84.89 42.16 21.29 0.141 14465
 14467 3 85.08 42.11 21.26 0.147 14466
 14468 3 85.28 42.1 21.25 0.159 14467
 14469 3 85.46 42.04 21.26 0.218 14468
 14470 3 85.61 41.97 21.21 0.265 14469
 14471 3 85.74 41.95 21.11 0.33 14470
 14472 3 85.88 41.95 21.06 0.371 14471
 14473 3 85.92 41.84 20.84 0.384 14472
 14474 3 85.35 41.74 20.77 0.097 14473
 14475 3 85.19 41.74 20.82 0.103 14474
 14476 3 84.99 41.78 20.79 0.153 14475
 14477 3 84.8 41.78 20.82 0.163 14476
 14478 3 84.6 41.75 20.79 0.162 14477
 14479 3 84.44 41.87 20.62 0.093 14478
 14480 3 84.3 41.88 20.55 0.051 14479
 14481 3 86.09 41.86 20.76 0.348 14473
 14482 3 86.25 41.82 20.77 0.295 14481
 14483 3 86.66 41.86 20.8 0.14 14482
 14484 3 86.77 41.85 20.68 0.198 14483
 14485 3 86.97 41.88 20.68 0.196 14484
 14486 3 87.09 41.91 20.59 0.243 14485
 14487 3 87.15 41.96 20.45 0.33 14486
 14488 3 87.12 41.93 20.33 0.415 14487
 14489 3 87.23 41.9 20.25 0.473 14488
 14490 3 86.74 42.02 19.74 0.412 14489
 14491 3 86.85 41.97 19.58 0.423 14490
 14492 3 86.87 41.89 19.42 0.354 14491
 14493 3 87.38 41.83 19.35 0.099 14492
 14494 3 87.44 41.87 19.22 0.000125 14493
 14495 3 86.61 41.95 19.29 0.217 14492
 14496 3 86.52 41.9 19.13 0.142 14495
 14497 3 86.54 41.83 18.96 0.087 14496
 14498 3 86.67 41.85 18.82 0.105 14497
 14499 3 86.71 41.88 18.71 0.112 14498
 14500 3 86.72 41.96 18.53 0.133 14499
 14501 3 86.87 42.6 19.56 0.114 14491
 14502 3 86.85 42.7 19.5 0.157 14501
 14503 3 86.83 42.79 19.44 0.239 14502
 14504 3 86.51 43.01 19.35 0.109 14503
 14505 3 86.46 43.13 19.34 0.147 14504
 14506 3 86.25 43.27 19.2 0.112 14505
 14507 3 86.15 43.33 19.17 0.109 14506
 14508 3 86.06 43.45 19.1 0.164 14507
 14509 3 85.92 43.52 19.1 0.199 14508
 14510 3 85.84 43.59 18.78 0.113 14509
 14511 3 85.82 43.61 18.65 0.137 14510
 14512 3 85.75 43.67 18.5 0.115 14511
 14513 3 85.73 43.76 18.41 0.000125 14512
 14514 3 85.9 43.66 19.29 0.184 14509
 14515 3 85.91 43.76 19.38 0.179 14514
 14516 3 85.9 43.82 19.53 0.114 14515
 14517 3 87.88 41.67 20.45 0.236 14489
 14518 3 88.05 41.65 20.45 0.212 14517
 14519 3 88.18 41.61 20.41 0.22 14518
 14520 3 88.33 41.56 20.35 0.196 14519
 14521 3 88.45 41.45 20.26 0.253 14520
 14522 3 88.65 41.32 20.26 0.312 14521
 14523 3 88.77 41.28 20.26 0.325 14522
 14524 3 88.87 41.62 19.88 0.048 14523
 14525 3 88.84 41.13 20.31 0.342 14523
 14526 3 88.62 40.79 20.36 0.189 14525
 14527 3 88.64 40.68 20.58 0.088 14526
 14528 3 88.66 40.62 20.74 0.104 14527
 14529 3 88.76 40.59 20.9 0.102 14528
 14530 3 88.84 40.61 21.05 0.122 14529
 14531 3 88.89 40.57 21.15 0.000125 14530
 14532 3 89.11 41.21 20.35 0.245 14525
 14533 3 89.27 41.18 20.34 0.197 14532
 14534 3 89.44 41.13 20.37 0.197 14533
 14535 3 89.59 41.13 20.37 0.216 14534
 14536 3 89.8 41.14 20.36 0.235 14535
 14537 3 89.93 41.25 20.32 0.239 14536
 14538 3 90.07 41.14 20.35 0.245 14537
 14539 3 90.1 41.31 20.02 0.109 14538
 14540 3 90.24 41.29 19.92 0.097 14539
 14541 3 90.3 41.31 19.81 0.148 14540
 14542 3 90.54 41.27 19.74 0.151 14541
 14543 3 90.79 41.3 19.63 0.116 14542
 14544 3 90.92 41.35 19.56 0.103 14543
 14545 3 91.09 41.36 19.43 0.133 14544
 14546 3 91.26 41.34 19.34 0.055 14545
 14547 3 90.22 41.04 20.42 0.221 14538
 14548 3 90.42 40.92 20.5 0.209 14547
 14549 3 90.49 40.88 20.71 0.193 14548
 14550 3 90.62 40.78 20.89 0.211 14549
 14551 3 90.76 40.64 21.07 0.223 14550
 14552 3 90.84 40.58 21.24 0.171 14551
 14553 3 90.97 40.53 21.38 0.172 14552
 14554 3 91.1 40.43 21.49 0.204 14553
 14555 3 91.23 40.35 21.64 0.188 14554
 14556 3 91.35 40.28 21.74 0.2 14555
 14557 3 91.46 40.17 21.86 0.218 14556
 14558 3 91.6 40.13 21.98 0.212 14557
 14559 3 91.76 40.1 22.13 0.223 14558
 14560 3 91.88 40.05 22.24 0.252 14559
 14561 3 91.98 40.01 22.3 0.264 14560
 14562 3 92.14 40.07 22.35 0.277 14561
 14563 3 92.22 40 22.43 0.321 14562
 14564 3 92.34 39.89 22.41 0.327 14563
 14565 3 92.5 39.83 22.5 0.32 14564
 14566 3 92.55 39.82 22.62 0.273 14565
 14567 3 92.62 39.78 22.71 0.299 14566
 14568 3 92.75 39.67 22.73 0.253 14567
 14569 3 92.84 39.56 22.75 0.247 14568
 14570 3 92.94 39.46 22.89 0.306 14569
 14571 3 93.11 39.4 22.98 0.307 14570
 14572 3 93.21 39.27 23.07 0.326 14571
 14573 3 93.35 39.19 23.13 0.354 14572
 14574 3 93.52 39.11 23.15 0.378 14573
 14575 3 93.7 39.05 23.22 0.39 14574
 14576 3 93.85 39.01 23.29 0.372 14575
 14577 3 93.96 38.93 23.34 0.416 14576
 14578 3 94.1 38.82 23.31 0.412 14577
 14579 3 94.25 38.77 23.42 0.311 14578
 14580 3 94.46 38.84 23.48 0.349 14579
 14581 3 94.73 38.89 23.6 0.261 14580
 14582 3 94.89 38.85 23.57 0.249 14581
 14583 3 95.15 38.87 23.5 0.199 14582
 14584 3 95.32 38.84 23.46 0.17 14583
 14585 3 95.43 38.76 23.47 0.188 14584
 14586 3 95.57 38.7 23.49 0.188 14585
 14587 3 95.73 38.69 23.54 0.167 14586
 14588 3 95.99 38.66 23.46 0.14 14587
 14589 3 96.12 38.67 23.48 0.12 14588
 14590 3 96.28 38.63 23.52 0.135 14589
 14591 3 96.39 38.66 23.47 0.159 14590
 14592 3 96.5 38.67 23.47 0.207 14591
 14593 3 96.71 38.67 23.5 0.154 14592
 14594 3 96.88 38.66 23.61 0.172 14593
 14595 3 96.98 38.68 23.64 0.159 14594
 14596 3 97.08 38.75 23.76 0.177 14595
 14597 3 97.19 38.83 23.89 0.203 14596
 14598 3 97.26 38.91 23.94 0.225 14597
 14599 3 97.36 38.99 23.9 0.255 14598
 14600 3 97.47 39.14 24.02 0.289 14599
 14601 3 97.57 39.24 24.09 0.294 14600
 14602 3 97.73 39.31 24.16 0.336 14601
 14603 3 98.03 39.37 24.35 0.227 14602
 14604 3 98.17 39.43 24.35 0.219 14603
 14605 3 98.31 39.48 24.43 0.254 14604
 14606 3 98.43 39.53 24.54 0.313 14605
 14607 3 98.6 39.53 24.59 0.308 14606
 14608 3 98.78 39.46 24.57 0.257 14607
 14609 3 99.01 39.31 24.66 0.2 14608
 14610 3 99.21 39.27 24.74 0.226 14609
 14611 3 99.32 39.24 24.73 0.255 14610
 14612 3 99.52 39.3 24.78 0.299 14611
 14613 3 99.67 39.3 24.77 0.339 14612
 14614 3 99.86 39.34 24.75 0.345 14613
 14615 3 100.01 39.32 24.76 0.379 14614
 14616 3 100.15 39.32 24.79 0.353 14615
 14617 3 100.35 39.31 24.69 0.29 14616
 14618 3 100.45 39.3 24.63 0.281 14617
 14619 3 100.65 39.32 24.61 0.255 14618
 14620 3 100.85 39.38 24.58 0.247 14619
 14621 3 101.05 39.44 24.58 0.239 14620
 14622 3 101.25 39.48 24.51 0.177 14621
 14623 3 101.35 39.51 24.54 0.156 14622
 14624 3 101.45 39.58 24.55 0.128 14623
 14625 3 101.65 39.53 24.53 0.174 14624
 14626 3 101.85 39.59 24.54 0.207 14625
 14627 3 101.95 39.66 24.55 0.197 14626
 14628 3 102.05 39.69 24.56 0.204 14627
 14629 3 102.25 39.75 24.59 0.221 14628
 14630 3 102.35 39.88 24.65 0.208 14629
 14631 3 102.55 39.95 24.65 0.188 14630
 14632 3 102.65 40.07 24.74 0.205 14631
 14633 3 102.75 40.16 24.8 0.213 14632
 14634 3 102.95 40.24 24.84 0.216 14633
 14635 3 103.05 40.32 24.93 0.234 14634
 14636 3 103.25 40.45 24.75 0.135 14635
 14637 3 103.45 40.48 24.75 0.177 14636
 14638 3 103.55 40.5 24.77 0.212 14637
 14639 3 103.75 40.55 24.74 0.225 14638
 14640 3 103.95 40.62 24.77 0.22 14639
 14641 3 104.15 40.78 24.85 0.221 14640
 14642 3 104.25 40.81 24.86 0.238 14641
 14643 3 104.35 40.86 24.93 0.284 14642
 14644 3 104.45 40.85 25.39 0.134 14643
 14645 3 104.55 41.03 25.39 0.053 14644
 14646 3 104.55 41.02 25.5 0.099 14645
 14647 3 104.55 41.14 25.56 0.114 14646
 14648 3 104.55 40.9 24.65 0.176 14643
 14649 3 104.75 40.88 24.6 0.226 14648
 14650 3 104.85 40.82 24.51 0.299 14649
 14651 3 104.95 40.77 24.46 0.331 14650
 14652 3 105.15 40.78 24.42 0.375 14651
 14653 3 105.25 41.18 24.78 0.147 14652
 14654 3 105.35 41.28 24.9 0.119 14653
 14655 3 105.45 41.38 24.99 0.124 14654
 14656 3 105.45 41.54 25.08 0.084 14655
 14657 3 105.15 40.58 24.21 0.332 14652
 14658 3 105.35 40.57 24.12 0.285 14657
 14659 3 105.45 40.26 23.85 0.212 14658
 14660 3 105.45 40.18 23.75 0.16 14659
 14661 3 105.65 40.12 23.54 0.119 14660
 14662 3 105.65 40.02 23.39 0.168 14661
 14663 3 105.75 39.92 23.26 0.201 14662
 14664 3 105.75 39.83 23.13 0.178 14663
 14665 3 105.85 39.79 22.99 0.175 14664
 14666 3 105.95 39.76 22.88 0.176 14665
 14667 3 106.05 39.74 22.74 0.221 14666
 14668 3 106.05 39.7 22.56 0.263 14667
 14669 3 106.15 39.75 22.37 0.493 14668
 14670 3 106.25 39.76 22.23 0.571 14669
 14671 3 106.25 39.69 22.09 0.688 14670
 14672 3 106.25 39.72 21.98 0.757 14671
 14673 3 106.35 39.76 21.94 0.854 14672
 14674 3 106.35 39.59 21.89 0.917 14673
 14675 3 107.15 40.73 22.97 0.187 14674
 14676 3 107.25 40.81 23.07 0.164 14675
 14677 3 107.25 41.06 23 0.092 14676
 14678 3 107.35 41.26 23.08 0.134 14677
 14679 3 107.35 41.38 23.19 0.14 14678
 14680 3 107.45 41.52 23.37 0.087 14679
 14681 3 107.45 41.56 23.46 0.000125 14680
 14682 3 107.35 40.75 23.17 0.102 14676
 14683 3 107.55 40.79 23.24 0.127 14682
 14684 3 107.65 40.87 23.33 0.157 14683
 14685 3 107.85 40.9 23.44 0.156 14684
 14686 3 107.95 41.1 23.44 0.109 14685
 14687 3 108.05 41.24 23.44 0.104 14686
 14688 3 108.15 41.32 23.47 0.103 14687
 14689 3 108.35 41.37 23.56 0.095 14688
 14690 3 108.35 41.45 23.65 0.101 14689
 14691 3 108.45 41.55 23.76 0.167 14690
 14692 3 108.45 41.66 23.83 0.193 14691
 14693 3 108.55 41.78 23.89 0.192 14692
 14694 3 108.65 41.87 23.9 0.175 14693
 14695 3 108.76 42.01 23.89 0.168 14694
 14696 3 108.86 42.14 23.88 0.143 14695
 14697 3 108.96 42.26 23.87 0.148 14696
 14698 3 109.06 42.34 23.87 0.173 14697
 14699 3 109.26 42.4 23.85 0.116 14698
 14700 3 109.36 42.5 23.87 0.105 14699
 14701 3 109.46 42.54 23.9 0.097 14700
 14702 3 109.56 42.63 23.93 0.092 14701
 14703 3 109.66 42.76 23.93 0.073 14702
 14704 3 109.66 42.91 24.02 0.06 14703
 14705 3 109.76 43.01 24 0.07 14704
 14706 3 105.85 39.13 21.58 0.635 14674
 14707 3 105.65 39.08 21.5 0.603 14706
 14708 3 105.45 39.02 21.45 0.596 14707
 14709 3 105.05 38.86 21.41 0.479 14708
 14710 3 104.85 38.78 21.47 0.459 14709
 14711 3 104.65 38.57 21.94 0.142 14710
 14712 3 104.55 38.6 22.05 0.172 14711
 14713 3 104.25 38.46 22.12 0.119 14712
 14714 3 104.15 38.35 22.22 0.093 14713
 14715 3 103.85 38.31 22.34 0.146 14714
 14716 3 103.85 38.22 22.44 0.119 14715
 14717 3 104.75 38.73 21.33 0.4 14710
 14718 3 104.55 38.72 21.36 0.378 14717
 14719 3 104.15 38.86 21.61 0.171 14718
 14720 3 103.85 38.94 21.56 0.102 14719
 14721 3 104.35 38.67 21.27 0.208 14718
 14722 3 104.55 38.69 21.16 0.000125 14721
 14723 3 77.82 45.08 21.8 0.156 14427
 14724 3 77.85 45.23 21.87 0.172 14723
 14725 3 77.91 45.39 21.92 0.129 14724
 14726 3 77.97 45.53 22.03 0.151 14725
 14727 3 78.01 45.74 22.06 0.132 14726
 14728 3 78.1 45.87 22.07 0.118 14727
 14729 3 78.18 45.97 22.07 0.127 14728
 14730 3 78.3 46.05 22.12 0.136 14729
 14731 3 78.44 46.11 22.18 0.146 14730
 14732 3 78.59 46.17 22.26 0.172 14731
 14733 3 78.74 46.24 22.3 0.142 14732
 14734 3 78.9 46.34 22.3 0.143 14733
 14735 3 79.03 46.34 22.36 0.148 14734
 14736 3 79.14 46.39 22.39 0.144 14735
 14737 3 79.27 46.41 22.41 0.179 14736
 14738 3 79.37 46.39 22.52 0.231 14737
 14739 3 79.48 46.47 22.55 0.274 14738
 14740 3 79.57 46.49 22.65 0.307 14739
 14741 3 79.73 46.54 22.65 0.341 14740
 14742 3 79.85 46.59 22.65 0.361 14741
 14743 3 80.02 46.64 22.62 0.351 14742
 14744 3 80.19 46.76 22.53 0.343 14743
 14745 3 80.25 47.04 22.31 0.237 14744
 14746 3 80.38 47.1 22.21 0.119 14745
 14747 3 80.52 47.12 22.21 0.068 14746
 14748 3 80.13 47.21 22.29 0.133 14745
 14749 3 80.6 46.83 22.37 0.125 14748
 14750 3 80.64 46.83 22.27 0.094 14749
 14751 3 80.06 47.37 22.28 0.139 14748
 14752 3 80.03 47.51 22.27 0.158 14751
 14753 3 80.05 47.67 22.27 0.171 14752
 14754 3 79.99 47.81 22.24 0.192 14753
 14755 3 79.93 47.91 22.16 0.253 14754
 14756 3 79.94 48.07 22.02 0.194 14755
 14757 3 79.44 47.92 22.39 0.106 14755
 14758 3 79.32 47.95 22.41 0.102 14757
 14759 3 76.49 42.68 20.58 0.108 14411
 14760 3 76.61 42.56 20.5 0.204 14759
 14761 3 77.05 42.78 20.5 0.097 14760
 14762 3 77.23 43 20.43 0.071 14761
 14763 3 77.36 43.11 20.46 0.075 14762
 14764 3 77.48 43.11 20.49 0.119 14763
 14765 3 77.67 43.2 20.53 0.088 14764
 14766 3 77.79 43.27 20.6 0.1 14765
 14767 3 77.99 43.33 20.7 0.114 14766
 14768 3 78.12 43.47 20.7 0.132 14767
 14769 3 78.35 43.51 20.69 0.107 14768
 14770 3 78.58 43.55 20.69 0.104 14769
 14771 3 78.75 43.57 20.68 0.092 14770
 14772 3 78.87 43.63 20.61 0.093 14771
 14773 3 78.98 43.71 20.66 0.101 14772
 14774 3 79.15 43.77 20.64 0.1 14773
 14775 3 79.32 43.87 20.66 0.113 14774
 14776 3 79.42 43.95 20.76 0.102 14775
 14777 3 79.53 43.99 20.76 0.065 14776
 14778 3 76.64 42.33 20.54 0.134 14760
 14779 3 76.65 42.06 20.54 0.106 14778
 14780 3 76.72 41.93 20.57 0.083 14779
 14781 3 76.79 41.82 20.57 0.094 14780
 14782 3 76.81 41.7 20.56 0.082 14781
 14783 3 76.92 41.55 20.52 0.115 14782
 14784 3 76.96 41.48 20.4 0.12 14783
 14785 3 76.99 41.41 20.31 0.211 14784
 14786 3 77.3 41.65 20.31 0.096 14785
 14787 3 77.46 41.7 20.43 0.085 14786
 14788 3 77.62 41.74 20.43 0.106 14787
 14789 3 76.88 41.21 20.17 0.139 14785
 14790 3 76.88 41.05 20.09 0.135 14789
 14791 3 77.01 40.99 19.96 0.081 14790
 14792 3 77.11 40.98 19.85 0.091 14791
 14793 3 77.16 40.98 19.72 0.121 14792
 14794 3 77.24 41 19.58 0.106 14793
 14795 3 77.46 41.03 19.56 0.081 14794
 14796 3 77.6 40.98 19.55 0.071 14795
 14797 3 77.67 40.88 19.52 0.082 14796
 14798 3 77.69 40.85 19.42 0.179 14797
 14799 3 77.7 40.8 19.33 0.182 14798
 14800 3 77.42 40.77 19.16 0.101 14799
 14801 3 77.24 40.77 19.06 0.133 14800
 14802 3 77.04 40.83 19.02 0.107 14801
 14803 3 76.92 40.8 19.03 0.121 14802
 14804 3 76.74 40.84 18.93 0.087 14803
 14805 3 76.65 40.85 18.87 0.091 14804
 14806 3 76.64 42.25 20.58 0.134 14778
 14807 3 76.73 42.39 20.46 0.081 14806
 14808 3 76.74 42.23 20.38 0.068 14807
 14809 3 76.69 42.14 20.32 0.074 14808
 14810 3 76.82 42.03 20.27 0.1 14809
 14811 3 76.89 41.93 20.18 0.089 14810
 14812 3 76.91 41.82 20.1 0.108 14811
 14813 3 76.97 41.71 20.06 0.132 14812
 14814 3 76.64 42.16 20.62 0.134 14806
 14815 3 74.77 44.08 20.39 0.202 14399
 14816 3 74.89 44.14 20.35 0.231 14815
 14817 3 75.07 44.02 20.29 0.173 14816
 14818 3 75.19 43.99 20.2 0.17 14817
 14819 3 75.4 44 20.1 0.159 14818
 14820 3 75.59 43.99 19.98 0.164 14819
 14821 3 75.73 44 19.84 0.167 14820
 14822 3 75.83 44 19.75 0.186 14821
 14823 3 76.02 44.02 19.64 0.167 14822
 14824 3 76.16 44.04 19.57 0.178 14823
 14825 3 76.26 44.08 19.43 0.172 14824
 14826 3 76.43 44.08 19.35 0.199 14825
 14827 3 76.58 44.05 19.26 0.241 14826
 14828 3 76.75 44 19.09 0.225 14827
 14829 3 76.93 43.94 18.96 0.293 14828
 14830 3 77.08 43.97 18.91 0.317 14829
 14831 3 77.28 43.92 18.76 0.326 14830
 14832 3 77.43 43.86 18.65 0.337 14831
 14833 3 77.58 43.85 18.53 0.345 14832
 14834 3 77.76 43.8 18.45 0.336 14833
 14835 3 77.89 43.74 18.27 0.326 14834
 14836 3 78.07 43.69 18.15 0.323 14835
 14837 3 78.23 43.66 18.09 0.33 14836
 14838 3 78.38 43.66 17.97 0.346 14837
 14839 3 78.66 43.8 18.38 0.119 14838
 14840 3 78.85 43.72 18.37 0.083 14839
 14841 3 78.93 43.63 18.43 0.093 14840
 14842 3 79.04 43.55 18.43 0.083 14841
 14843 3 79.1 43.52 18.53 0.116 14842
 14844 3 79.16 43.48 18.62 0.14 14843
 14845 3 79.3 43.49 18.65 0.117 14844
 14846 3 79.44 43.58 18.71 0.131 14845
 14847 3 79.56 43.6 18.76 0.126 14846
 14848 3 79.69 43.5 18.85 0.136 14847
 14849 3 79.8 43.36 18.94 0.171 14848
 14850 3 79.96 43.12 18.87 0.118 14849
 14851 3 78.93 43.25 18.75 0.142 14844
 14852 3 78.88 43.14 18.77 0.128 14851
 14853 3 78.94 43.01 18.83 0.000125 14852
 14854 3 78.4 43.66 17.59 0.222 14838
 14855 3 78.49 43.71 17.62 0.239 14854
 14856 3 78.58 43.71 17.48 0.252 14855
 14857 3 78.75 43.76 17.37 0.26 14856
 14858 3 78.92 43.8 17.27 0.266 14857
 14859 3 79.07 43.85 17.15 0.232 14858
 14860 3 79.23 43.82 17.01 0.217 14859
 14861 3 79.36 43.91 16.93 0.234 14860
 14862 3 79.37 44.03 16.84 0.285 14861
 14863 3 79.15 44.32 17.08 0.054 14862
 14864 3 79.2 44.38 17.18 0.074 14863
 14865 3 79.21 44.45 17.33 0.088 14864
 14866 3 79.35 44.51 17.33 0.153 14865
 14867 3 79.64 44.51 17.08 0.071 14866
 14868 3 79.77 44.5 16.92 0.086 14867
 14869 3 79.79 44.44 16.83 0.000125 14868
 14870 3 79.48 44 16.68 0.268 14862
 14871 3 79.59 43.92 16.53 0.228 14870
 14872 3 79.55 43.81 16.37 0.211 14871
 14873 3 79.67 43.84 16.16 0.178 14872
 14874 3 79.76 43.85 15.98 0.207 14873
 14875 3 79.95 43.84 15.81 0.239 14874
 14876 3 80.14 43.8 15.59 0.215 14875
 14877 3 80.31 43.77 15.46 0.167 14876
 14878 3 80.54 43.72 15.34 0.177 14877
 14879 3 80.7 43.63 15.18 0.116 14878
 14880 3 80.88 43.63 15.05 0.144 14879
 14881 3 81.04 43.63 14.89 0.158 14880
 14882 3 81.13 43.63 14.82 0.173 14881
 14883 3 81.23 43.63 14.7 0.192 14882
 14884 3 81.39 43.56 14.51 0.146 14883
 14885 3 81.52 43.5 14.41 0.147 14884
 14886 3 81.58 43.44 14.34 0.179 14885
 14887 3 81.7 43.41 14.22 0.164 14886
 14888 3 81.79 43.35 14.18 0.176 14887
 14889 3 81.87 43.35 14.1 0.155 14888
 14890 3 81.96 43.29 14.03 0.151 14889
 14891 3 82.05 43.21 13.96 0.125 14890
 14892 3 82.09 43.14 13.8 0.149 14891
 14893 3 82.23 43.13 13.67 0.193 14892
 14894 3 82.33 43.07 13.59 0.222 14893
 14895 3 82.33 42.98 13.54 0.258 14894
 14896 3 82.34 43.01 13.17 0.174 14895
 14897 3 82.39 42.9 12.98 0.176 14896
 14898 3 82.46 42.81 12.86 0.174 14897
 14899 3 82.44 42.66 12.74 0.182 14898
 14900 3 82.51 42.56 12.61 0.174 14899
 14901 3 82.59 42.56 12.41 0.177 14900
 14902 3 82.66 42.62 12.25 0.18 14901
 14903 3 82.69 42.62 12.12 0.198 14902
 14904 3 82.81 42.63 11.97 0.205 14903
 14905 3 82.93 42.62 11.86 0.247 14904
 14906 3 83.05 42.62 11.71 0.272 14905
 14907 3 83.11 42.56 11.57 0.301 14906
 14908 3 83.18 42.54 11.39 0.331 14907
 14909 3 83.22 42.43 11.23 0.345 14908
 14910 3 83.25 42.43 11.01 0.383 14909
 14911 3 83.25 42.36 10.92 0.382 14910
 14912 3 83.22 42.27 10.81 0.356 14911
 14913 3 83.13 42.18 10.69 0.347 14912
 14914 3 83.02 42.06 10.61 0.317 14913
 14915 3 83.15 41.96 10.45 0.28 14914
 14916 3 83.23 41.83 10.33 0.273 14915
 14917 3 83.32 41.76 10.23 0.278 14916
 14918 3 83.75 41.64 10.34 0.126 14917
 14919 3 83.93 41.62 10.36 0.126 14918
 14920 3 84.06 41.66 10.44 0.107 14919
 14921 3 84.22 41.7 10.49 0.14 14920
 14922 3 84.39 41.67 10.57 0.117 14921
 14923 3 84.54 41.57 10.63 0.122 14922
 14924 3 84.66 41.55 10.67 0.128 14923
 14925 3 84.79 41.47 10.71 0.241 14924
 14926 3 84.91 41.42 10.7 0.324 14925
 14927 3 85.06 41.43 10.79 0.35 14926
 14928 3 85.23 41.42 10.86 0.331 14927
 14929 3 85.32 41.3 10.98 0.3 14928
 14930 3 85.52 41.28 10.94 0.291 14929
 14931 3 85.68 41.17 10.99 0.259 14930
 14932 3 85.83 41.12 10.97 0.262 14931
 14933 3 86 41.02 11.07 0.217 14932
 14934 3 86.24 41.01 11.11 0.191 14933
 14935 3 86.44 41.02 11.12 0.19 14934
 14936 3 86.64 41.13 11.2 0.131 14935
 14937 3 86.76 41.16 11.15 0.154 14936
 14938 3 86.92 41.11 11.11 0.194 14937
 14939 3 87.04 41.14 11.15 0.235 14938
 14940 3 87.13 41.22 11.49 0.103 14939
 14941 3 87.21 41.19 11.59 0.093 14940
 14942 3 87.3 41.27 11.69 0.143 14941
 14943 3 87.33 41.24 11.85 0.12 14942
 14944 3 87.39 41.2 11.91 0.169 14943
 14945 3 87.3 40.99 12.04 0.086 14944
 14946 3 87.17 40.85 12.05 0.07 14945
 14947 3 87.23 40.71 12.05 0.088 14946
 14948 3 87.24 40.58 12 0.092 14947
 14949 3 87.26 40.47 11.98 0.114 14948
 14950 3 87.56 40.36 11.96 0.129 14949
 14951 3 87.78 40.36 11.92 0.128 14950
 14952 3 87.95 40.32 11.89 0.151 14951
 14953 3 88.12 40.32 11.89 0.142 14952
 14954 3 88.25 40.35 11.9 0.157 14953
 14955 3 88.35 40.34 11.96 0.132 14954
 14956 3 88.46 40.27 12.05 0.126 14955
 14957 3 88.63 40.26 12.18 0.091 14956
 14958 3 88.69 40.27 12.26 0.061 14957
 14959 3 86.91 40.5 11.9 0.117 14949
 14960 3 86.79 40.53 11.85 0.12 14959
 14961 3 86.57 40.61 11.82 0.123 14960
 14962 3 86.42 40.65 11.74 0.112 14961
 14963 3 86.31 40.63 11.68 0.068 14962
 14964 3 87.65 41.12 11.83 0.121 14944
 14965 3 87.78 41.08 11.85 0.139 14964
 14966 3 87.96 41.07 11.99 0.126 14965
 14967 3 88.09 41.08 12 0.096 14966
 14968 3 88.18 41.11 11.85 0.000125 14967
 14969 3 87.11 41.08 11.11 0.166 14939
 14970 3 82.87 41.78 10.15 0.119 14917
 14971 3 82.72 41.71 10.06 0.115 14970
 14972 3 82.67 41.65 9.93 0.12 14971
 14973 3 82.4 41.51 9.89 0.183 14972
 14974 3 82.25 41.44 9.81 0.182 14973
 14975 3 82.12 41.45 9.71 0.186 14974
 14976 3 82.02 41.43 9.59 0.172 14975
 14977 3 81.92 41.46 9.46 0.152 14976
 14978 3 81.7 41.52 9.32 0.148 14977
 14979 3 81.56 41.57 9.27 0.136 14978
 14980 3 81.49 41.65 9.27 0.175 14979
 14981 3 81.28 41.71 9.15 0.154 14980
 14982 3 81.14 41.82 9.11 0.174 14981
 14983 3 81.02 41.9 8.95 0.168 14982
 14984 3 80.94 41.98 8.79 0.126 14983
 14985 3 80.81 42.02 8.67 0.12 14984
 14986 3 80.66 42.04 8.65 0.154 14985
 14987 3 80.47 42.07 8.62 0.167 14986
 14988 3 80.43 42.18 8.47 0.143 14987
 14989 3 80.24 42.24 8.5 0.122 14988
 14990 3 80.06 42.24 8.49 0.093 14989
 14991 3 79.92 42.24 8.39 0.076 14990
 14992 3 79.78 42.4 8.25 0.159 14991
 14993 3 80.34 42.09 8.82 0.102 14987
 14994 3 80.33 42.19 8.86 0.115 14993
 14995 3 80.21 42.21 8.95 0.126 14994
 14996 3 80.06 42.19 8.94 0.18 14995
 14997 3 79.8 42.1 8.76 0.082 14996
 14998 3 79.69 42.09 8.83 0.091 14997
 14999 3 79.5 42.01 9.03 0.174 14998
 15000 3 82.34 42.67 13.86 0.103 14895
 15001 3 82.36 42.56 13.85 0.072 15000
 15002 3 82.33 42.41 13.93 0.087 15001
 15003 3 82.24 42.32 14.01 0.147 15002
 15004 3 82.08 42.21 13.98 0.136 15003
 15005 3 81.88 42.25 13.94 0.103 15004
 15006 3 81.75 42.28 14.01 0.09 15005
 15007 3 81.62 42.31 14.09 0.171 15006
 15008 3 81.5 42.24 14.2 0.18 15007
 15009 3 81.42 42.16 14.35 0.137 15008
 15010 3 81.29 42.14 14.49 0.094 15009
 15011 3 81.15 42.1 14.52 0.088 15010
 15012 3 80.92 42.14 14.49 0.101 15011
 15013 3 80.78 42.09 14.52 0.114 15012
 15014 3 80.62 42.07 14.64 0.094 15013
 15015 3 80.5 42.01 14.71 0.1 15014
 15016 3 80.41 41.99 14.87 0.079 15015
 15017 3 80.3 42.01 14.95 0.104 15016
 15018 3 80.2 42.01 15.07 0.094 15017
 15019 3 80.13 42.1 15.18 0.086 15018
 15020 3 79.99 42.3 15.25 0.069 15019
 15021 3 79.54 43.55 16.45 0.149 14872
 15022 3 79.5 43.43 16.44 0.135 15021
 15023 3 79.46 43.35 16.7 0.093 15022
 15024 3 79.5 43.27 16.76 0.116 15023
 15025 3 79.74 43.15 16.79 0.076 15024
 15026 3 79.91 43.14 16.77 0.057 15025
 15027 3 80.05 43.17 16.79 0.073 15026
 15028 3 80.15 43.17 16.75 0.07 15027
 15029 3 74.87 44.45 20.68 0.124 14816
 15030 3 74.88 44.57 20.75 0.12 15029
 15031 3 74.82 44.74 20.74 0.104 15030
 15032 3 74.81 44.9 20.76 0.087 15031
 15033 3 74.79 45.04 20.8 0.093 15032
 15034 3 74.77 45.19 20.84 0.082 15033
 15035 3 74.8 45.3 20.95 0.086 15034
 15036 3 74.89 45.39 21.03 0.091 15035
 15037 3 74.93 45.48 21.17 0.11 15036
 15038 3 74.94 45.46 21.26 0.131 15037
 15039 3 70.05 45.16 20.65 0.513 14375
 15040 3 70.13 45.33 20.63 0.532 15039
 15041 3 70.23 45.47 20.67 0.534 15040
 15042 3 70.36 45.58 20.77 0.529 15041
 15043 3 70.48 45.7 20.79 0.529 15042
 15044 3 70.56 45.84 20.94 0.491 15043
 15045 3 70.59 46.05 20.83 0.48 15044
 15046 3 70.7 46.2 20.87 0.48 15045
 15047 3 70.78 46.36 20.84 0.488 15046
 15048 3 70.84 46.5 20.8 0.446 15047
 15049 3 70.89 46.69 20.74 0.476 15048
 15050 3 70.99 46.8 20.75 0.489 15049
 15051 3 71.06 46.99 20.68 0.469 15050
 15052 3 71.15 47.13 20.65 0.498 15051
 15053 3 71.19 47.32 20.51 0.491 15052
 15054 3 71.23 47.46 20.4 0.512 15053
 15055 3 71.25 47.66 20.26 0.517 15054
 15056 3 71.41 47.85 20.36 0.406 15055
 15057 3 71.5 48.03 20.36 0.382 15056
 15058 3 71.55 48.23 20.26 0.383 15057
 15059 3 71.65 48.35 20.25 0.394 15058
 15060 3 71.74 48.49 20.23 0.409 15059
 15061 3 71.84 48.7 20.26 0.454 15060
 15062 3 71.92 48.87 20.27 0.459 15061
 15063 3 71.99 49.08 20.24 0.457 15062
 15064 3 72.02 49.27 20.21 0.48 15063
 15065 3 72.07 49.42 20.24 0.527 15064
 15066 3 72.17 49.55 20.17 0.552 15065
 15067 3 72.27 49.74 20.12 0.556 15066
 15068 3 72.39 49.85 20.16 0.583 15067
 15069 3 72.48 50.02 20.16 0.574 15068
 15070 3 72.58 50.12 20.22 0.601 15069
 15071 3 72.65 50.31 20.14 0.589 15070
 15072 3 72.72 50.44 20 0.553 15071
 15073 3 72.8 50.64 19.94 0.526 15072
 15074 3 72.92 50.74 19.91 0.501 15073
 15075 3 72.93 50.95 19.91 0.451 15074
 15076 3 73.02 51.08 19.85 0.445 15075
 15077 3 73.1 51.22 19.84 0.425 15076
 15078 3 73.16 51.38 19.67 0.432 15077
 15079 3 73.26 51.56 19.64 0.405 15078
 15080 3 73.25 51.76 19.51 0.406 15079
 15081 3 73.35 51.96 19.43 0.382 15080
 15082 3 73.39 52.18 19.4 0.386 15081
 15083 3 73.43 52.32 19.32 0.4 15082
 15084 3 73.46 52.47 19.24 0.4 15083
 15085 3 73.5 52.62 19.17 0.404 15084
 15086 3 73.61 52.77 19.11 0.436 15085
 15087 3 73.64 52.95 19.07 0.457 15086
 15088 3 73.67 53.15 19.04 0.483 15087
 15089 3 73.6 53.3 18.89 0.432 15088
 15090 3 73.75 53.47 18.92 0.493 15089
 15091 3 73.84 53.55 19.05 0.465 15090
 15092 3 73.98 53.63 18.8 0.465 15091
 15093 3 74 53.87 18.8 0.508 15092
 15094 3 74.03 54.05 18.75 0.507 15093
 15095 3 74.14 54.25 18.71 0.526 15094
 15096 3 74.2 54.44 18.63 0.541 15095
 15097 3 74.24 54.64 18.52 0.52 15096
 15098 3 74.28 54.74 18.27 0.55 15097
 15099 3 74.28 54.91 18.17 0.576 15098
 15100 3 74.36 55.13 18.12 0.573 15099
 15101 3 74.43 55.23 17.97 0.568 15100
 15102 3 74.6 55.36 17.8 0.548 15101
 15103 3 74.69 55.52 17.68 0.567 15102
 15104 3 74.74 55.69 17.53 0.58 15103
 15105 3 74.87 55.85 17.45 0.573 15104
 15106 3 74.91 56.02 17.34 0.594 15105
 15107 3 75 56.21 17.15 0.617 15106
 15108 3 75.23 56.41 17.01 0.627 15107
 15109 3 75.36 56.58 16.86 0.628 15108
 15110 3 75.51 56.77 16.77 0.611 15109
 15111 3 75.6 56.94 16.69 0.612 15110
 15112 3 75.72 57.09 16.7 0.599 15111
 15113 3 75.76 57.26 16.35 0.513 15112
 15114 3 75.87 57.43 16.17 0.498 15113
 15115 3 75.94 57.59 16.07 0.532 15114
 15116 3 76.07 57.69 15.85 0.429 15115
 15117 3 76.06 57.83 15.75 0.423 15116
 15118 3 76.15 57.99 15.58 0.353 15117
 15119 3 76.21 58.12 15.38 0.444 15118
 15120 3 76.23 58.28 15.28 0.449 15119
 15121 3 76.36 58.5 15.19 0.528 15120
 15122 3 76.39 58.6 15.06 0.556 15121
 15123 3 76.42 58.72 15.05 0.551 15122
 15124 3 76.63 58.93 14.77 0.526 15123
 15125 3 76.84 59.07 14.52 0.486 15124
 15126 3 77.06 59.26 14.36 0.467 15125
 15127 3 77.13 59.38 14.26 0.494 15126
 15128 3 77.23 59.5 14.13 0.536 15127
 15129 3 76.55 59.93 14.66 0.108 15128
 15130 3 76.49 60.07 14.73 0.146 15129
 15131 3 76.39 60.22 14.81 0.133 15130
 15132 3 76.47 60.35 14.81 0.135 15131
 15133 3 76.48 60.57 14.86 0.148 15132
 15134 3 76.5 60.73 14.85 0.174 15133
 15135 3 76.59 60.92 14.9 0.16 15134
 15136 3 76.59 61.12 14.92 0.163 15135
 15137 3 76.55 61.24 15.01 0.231 15136
 15138 3 76.45 61.46 15.24 0.184 15137
 15139 3 76.36 61.53 15.36 0.201 15138
 15140 3 76.27 61.42 15.59 0.117 15139
 15141 3 76.32 61.49 15.65 0.05 15140
 15142 3 76.47 61.83 15.43 0.136 15139
 15143 3 76.44 61.86 15.55 0.173 15142
 15144 3 76.39 62.07 15.66 0.163 15143
 15145 3 76.5 62.33 15.67 0.095 15144
 15146 3 76.45 62.49 15.74 0.095 15145
 15147 3 76.4 62.55 15.86 0.107 15146
 15148 3 76.38 62.57 16.03 0.096 15147
 15149 3 76.32 62.6 16.12 0.094 15148
 15150 3 76.22 62.78 16.24 0.16 15149
 15151 3 76.19 62.9 16.32 0.119 15150
 15152 3 76.27 62.9 16.53 0.084 15151
 15153 3 76.36 62.93 16.57 0.163 15152
 15154 3 76.49 62.97 16.38 0.044 15153
 15155 3 76.58 63.05 16.24 0.088 15154
 15156 3 76.31 63.03 16.75 0.026 15153
 15157 3 76.24 63.05 16.86 0.078 15156
 15158 3 76.18 63.1 16.96 0.057 15157
 15159 3 76.21 63.11 17.07 0.072 15158
 15160 3 77.39 59.61 13.91 0.517 15128
 15161 3 77.42 59.73 13.77 0.596 15160
 15162 3 77.47 59.88 13.72 0.636 15161
 15163 3 77.53 60.04 13.64 0.687 15162
 15164 3 77.69 60.2 13.56 0.684 15163
 15165 3 77.69 60.39 13.55 0.69 15164
 15166 3 77.69 60.48 13.3 0.67 15165
 15167 3 77.93 60.62 13.19 0.591 15166
 15168 3 78.03 60.87 13.08 0.605 15167
 15169 3 78.3 61.05 12.85 0.548 15168
 15170 3 78.52 61.28 12.7 0.555 15169
 15171 3 78.64 61.44 12.56 0.601 15170
 15172 3 78.6 61.54 12.45 0.581 15171
 15173 3 78.84 61.75 12.39 0.545 15172
 15174 3 78.94 61.83 12.26 0.586 15173
 15175 3 79.02 61.95 12.15 0.592 15174
 15176 3 78.69 62.19 12.07 0.314 15175
 15177 3 78.65 62.29 11.9 0.295 15176
 15178 3 78.68 62.45 11.77 0.305 15177
 15179 3 78.71 62.59 11.62 0.31 15178
 15180 3 78.76 62.71 11.53 0.313 15179
 15181 3 78.84 62.81 11.41 0.321 15180
 15182 3 78.8 62.9 11.29 0.396 15181
 15183 3 78.85 63.16 11.23 0.418 15182
 15184 3 78.84 63.29 11.13 0.49 15183
 15185 3 78.83 63.33 10.99 0.535 15184
 15186 3 78.85 63.58 10.95 0.573 15185
 15187 3 78.93 63.69 10.84 0.687 15186
 15188 3 78.99 63.86 10.78 0.714 15187
 15189 3 78.94 64.02 10.74 0.772 15188
 15190 3 78.97 64.1 10.68 0.851 15189
 15191 3 79 63.3 10.02 0.461 15190
 15192 3 79.27 63.92 10.01 0.107 15191
 15193 3 79.35 64 10.01 0.117 15192
 15194 3 79.09 63.2 9.86 0.418 15191
 15195 3 79.05 63.16 9.72 0.384 15194
 15196 3 79.47 63.03 9.52 0.17 15195
 15197 3 79.71 63 9.41 0.145 15196
 15198 3 79.9 62.98 9.33 0.179 15197
 15199 3 80.04 63.01 9.31 0.194 15198
 15200 3 80.23 62.97 9.27 0.21 15199
 15201 3 80.37 62.95 9.23 0.259 15200
 15202 3 80.54 62.82 9.1 0.209 15201
 15203 3 80.7 62.66 8.92 0.165 15202
 15204 3 80.79 62.56 8.85 0.143 15203
 15205 3 80.95 62.16 9.11 0.089 15204
 15206 3 81.01 62.01 9.09 0.088 15205
 15207 3 80.94 62.51 8.56 0.172 15204
 15208 3 81.04 62.4 8.38 0.154 15207
 15209 3 81.13 62.31 8.24 0.142 15208
 15210 3 81.25 62.24 8.1 0.123 15209
 15211 3 81.36 62.2 7.96 0.148 15210
 15212 3 81.52 62.15 7.85 0.169 15211
 15213 3 81.61 62.07 7.76 0.177 15212
 15214 3 81.79 62.03 7.63 0.152 15213
 15215 3 81.91 61.98 7.55 0.178 15214
 15216 3 82.04 61.94 7.39 0.192 15215
 15217 3 82.17 61.95 7.23 0.188 15216
 15218 3 82.25 61.93 7.1 0.204 15217
 15219 3 82.45 61.92 7 0.167 15218
 15220 3 82.56 61.97 6.87 0.177 15219
 15221 3 82.77 62 6.72 0.168 15220
 15222 3 82.93 62.04 6.59 0.198 15221
 15223 3 83.08 62.12 6.51 0.208 15222
 15224 3 83.2 62.12 6.43 0.199 15223
 15225 3 83.36 62.18 6.34 0.211 15224
 15226 3 83.55 62.2 6.2 0.233 15225
 15227 3 83.71 62.25 6.1 0.284 15226
 15228 3 83.83 62.23 5.98 0.358 15227
 15229 3 83.99 62.21 5.87 0.442 15228
 15230 3 84.09 62.1 5.78 0.491 15229
 15231 3 84.21 62.02 5.66 0.464 15230
 15232 3 84.44 62.1 5.64 0.388 15231
 15233 3 84.86 62.03 5.83 0.228 15232
 15234 3 85.01 61.98 5.83 0.254 15233
 15235 3 85.05 61.59 5.7 0.132 15234
 15236 3 84.96 61.47 5.91 0.059 15235
 15237 3 84.96 61.32 5.88 0.055 15236
 15238 3 85.01 61.19 5.8 0.076 15237
 15239 3 85.06 61.04 5.76 0.079 15238
 15240 3 85.03 60.87 5.7 0.109 15239
 15241 3 84.98 60.69 5.74 0.128 15240
 15242 3 85.21 60.7 5.62 0.081 15241
 15243 3 85.31 60.78 5.69 0.108 15242
 15244 3 85.46 60.83 5.76 0.101 15243
 15245 3 85.69 60.84 6 0.168 15244
 15246 3 85.81 60.85 5.97 0.107 15245
 15247 3 85.19 61.53 5.46 0.118 15235
 15248 3 85.27 61.56 5.32 0.114 15247
 15249 3 85.4 61.56 5.24 0.1 15248
 15250 3 85.28 62.17 5.86 0.181 15234
 15251 3 85.46 62.16 5.9 0.199 15250
 15252 3 85.64 62.17 5.88 0.215 15251
 15253 3 85.82 62.18 5.88 0.181 15252
 15254 3 85.95 62.19 5.86 0.205 15253
 15255 3 86.15 62.24 5.9 0.267 15254
 15256 3 86.26 62.23 5.88 0.302 15255
 15257 3 86.38 62.27 5.83 0.309 15256
 15258 3 86.46 62.27 5.72 0.257 15257
 15259 3 86.58 62.29 5.78 0.228 15258
 15260 3 86.79 62.4 5.61 0.204 15259
 15261 3 86.97 62.48 5.42 0.164 15260
 15262 3 87.16 62.4 5.31 0.167 15261
 15263 3 87.28 62.48 5.27 0.187 15262
 15264 3 87.41 62.5 5.2 0.24 15263
 15265 3 87.58 62.89 4.91 0.187 15264
 15266 3 87.67 63.03 4.82 0.209 15265
 15267 3 87.77 63.25 4.74 0.212 15266
 15268 3 87.85 63.44 4.67 0.231 15267
 15269 3 87.84 63.62 4.64 0.236 15268
 15270 3 87.86 63.73 4.59 0.265 15269
 15271 3 87.86 64.12 4.61 0.214 15270
 15272 3 87.88 64.38 4.55 0.186 15271
 15273 3 87.99 64.59 4.59 0.212 15272
 15274 3 88.03 64.78 4.54 0.27 15273
 15275 3 88.03 64.94 4.48 0.299 15274
 15276 3 88 65.18 4.48 0.365 15275
 15277 3 88.04 65.45 4.45 0.383 15276
 15278 3 88.07 65.54 4.36 0.401 15277
 15279 3 88.04 65.74 4.28 0.364 15278
 15280 3 88.09 65.82 4.21 0.309 15279
 15281 3 88.12 66.08 4.17 0.042 15280
 15282 3 88.16 66.14 4.05 0.03 15281
 15283 3 88.32 66.19 4.03 0.121 15282
 15284 3 88.39 66.1 4.1 0.123 15283
 15285 3 88.5 66.11 4.03 0.096 15284
 15286 3 88.57 66.23 3.97 0.062 15285
 15287 3 88.49 66.31 3.93 0.000125 15286
 15288 3 87.75 65.83 3.96 0.128 15280
 15289 3 87.75 63.44 4.32 0.117 15270
 15290 3 87.6 63.35 4.25 0.045 15289
 15291 3 80.42 63.12 9.52 0.085 15201
 15292 3 80.51 63.25 9.62 0.000125 15291
 15293 3 78.72 63.24 9.66 0.205 15195
 15294 3 78.6 63.36 9.56 0.152 15293
 15295 3 78.56 63.36 9.43 0.2 15294
 15296 3 78.47 63.37 9.36 0.262 15295
 15297 3 78.35 63.41 9.24 0.339 15296
 15298 3 78.31 63.51 9.03 0.35 15297
 15299 3 78.22 63.57 8.81 0.317 15298
 15300 3 78.13 63.59 8.66 0.319 15299
 15301 3 78.1 63.64 8.54 0.302 15300
 15302 3 78.05 63.64 8.34 0.252 15301
 15303 3 78.01 63.69 8.19 0.22 15302
 15304 3 77.94 63.75 8.06 0.194 15303
 15305 3 77.9 63.81 7.92 0.229 15304
 15306 3 77.74 63.85 7.92 0.21 15305
 15307 3 77.61 63.89 7.87 0.179 15306
 15308 3 77.46 63.85 7.77 0.191 15307
 15309 3 77.29 63.82 7.7 0.196 15308
 15310 3 77.05 63.84 7.68 0.253 15309
 15311 3 76.85 63.82 7.6 0.322 15310
 15312 3 76.71 63.86 7.44 0.387 15311
 15313 3 76.59 63.76 7.36 0.442 15312
 15314 3 76.45 63.71 7.31 0.466 15313
 15315 3 76.02 63.91 7.92 0.078 15314
 15316 3 75.92 63.87 8.02 0.101 15315
 15317 3 75.86 63.89 8.15 0.093 15316
 15318 3 75.73 63.85 8.19 0.082 15317
 15319 3 75.58 63.9 8.29 0.129 15318
 15320 3 75.44 63.99 8.35 0.112 15319
 15321 3 75.14 64.17 8.44 0.000125 15320
 15322 3 76.42 63.6 7.2 0.43 15314
 15323 3 76.43 63.43 7.09 0.451 15322
 15324 3 76.6 63.28 6.87 0.339 15323
 15325 3 76.72 63.18 6.71 0.276 15324
 15326 3 76.91 63.07 6.5 0.239 15325
 15327 3 77.1 63.07 6.35 0.232 15326
 15328 3 77.27 63.05 6.21 0.239 15327
 15329 3 77.4 63.08 6.13 0.249 15328
 15330 3 77.46 63.41 5.9 0.09 15329
 15331 3 77.54 62.94 6.06 0.215 15329
 15332 3 77.65 62.88 5.94 0.209 15331
 15333 3 77.75 62.77 5.82 0.203 15332
 15334 3 77.79 62.67 5.74 0.199 15333
 15335 3 77.87 62.58 5.63 0.195 15334
 15336 3 77.87 62.44 5.53 0.202 15335
 15337 3 77.97 62.33 5.45 0.191 15336
 15338 3 78 62.2 5.33 0.192 15337
 15339 3 78.06 62.05 5.22 0.182 15338
 15340 3 78.05 61.92 5.13 0.185 15339
 15341 3 78.02 61.8 4.98 0.182 15340
 15342 3 78.12 61.68 4.88 0.173 15341
 15343 3 78.13 61.59 4.77 0.162 15342
 15344 3 78.18 61.5 4.72 0.158 15343
 15345 3 78.16 61.42 4.55 0.204 15344
 15346 3 78.2 61.3 4.47 0.217 15345
 15347 3 78.3 61.21 4.32 0.221 15346
 15348 3 78.49 61.36 4.08 0.048 15347
 15349 3 78.58 61.35 3.9 0.115 15348
 15350 3 78.63 61.42 3.8 0.051 15349
 15351 3 78.42 61.07 4.21 0.171 15347
 15352 3 78.45 60.98 4.12 0.182 15351
 15353 3 78.53 60.87 4.04 0.192 15352
 15354 3 78.6 60.74 3.92 0.205 15353
 15355 3 78.68 60.57 3.81 0.211 15354
 15356 3 78.65 60.48 3.72 0.203 15355
 15357 3 78.71 60.41 3.66 0.203 15356
 15358 3 78.76 60.2 3.65 0.173 15357
 15359 3 78.74 60.08 3.51 0.221 15358
 15360 3 78.71 59.86 3.39 0.219 15359
 15361 3 78.74 59.79 3.29 0.247 15360
 15362 3 78.69 59.72 3.17 0.239 15361
 15363 3 78.86 59.56 3.11 0.153 15362
 15364 3 78.86 59.51 2.97 0.184 15363
 15365 3 78.82 59.43 2.83 0.196 15364
 15366 3 78.93 59.24 2.71 0.171 15365
 15367 3 78.86 59.08 2.62 0.181 15366
 15368 3 78.83 58.97 2.5 0.182 15367
 15369 3 78.78 58.82 2.42 0.178 15368
 15370 3 78.69 58.68 2.46 0.239 15369
 15371 3 78.63 58.56 2.41 0.288 15370
 15372 3 78.77 58.42 2.24 0.22 15371
 15373 3 78.82 58.35 2.13 0.254 15372
 15374 3 78.87 58.18 2.07 0.283 15373
 15375 3 78.8 58.08 2 0.359 15374
 15376 3 78.45 58.46 1.77 0.114 15375
 15377 3 78.38 58.6 1.78 0.088 15376
 15378 3 78.3 58.64 1.82 0.000125 15377
 15379 3 78.35 58.38 1.83 0.124 15376
 15380 3 78.27 58.27 1.82 0.117 15379
 15381 3 78.14 58.29 1.82 0.049 15380
 15382 3 78.86 57.82 2.01 0.417 15375
 15383 3 78.91 57.7 1.88 0.48 15382
 15384 3 79.02 57.61 1.74 0.511 15383
 15385 3 79.06 57.57 1.61 0.533 15384
 15386 3 79.11 57.67 1.38 0.423 15385
 15387 3 79.16 57.64 1.23 0.405 15386
 15388 3 79.44 57.54 1.03 0.355 15387
 15389 3 79.65 57.47 0.88 0.357 15388
 15390 3 80.01 57.51 0.79 0.303 15389
 15391 3 80.27 57.4 0.69 0.249 15390
 15392 3 80.45 57.24 0.5 0.223 15391
 15393 3 80.69 57.14 0.39 0.192 15392
 15394 3 80.92 57.06 0.28 0.158 15393
 15395 3 81.18 56.99 0.12 0.133 15394
 15396 3 81.3 56.93 0.05 0.149 15395
 15397 3 81.44 56.74 -0.03 0.161 15396
 15398 3 81.64 56.65 -0.06 0.149 15397
 15399 3 81.83 56.6 -0.09 0.274 15398
 15400 3 82.19 56.65 -0.39 0.207 15399
 15401 3 82.41 56.56 -0.4 0.134 15400
 15402 3 82.53 56.55 -0.54 0.195 15401
 15403 3 82.7 56.49 -0.69 0.198 15402
 15404 3 82.85 56.42 -0.72 0.172 15403
 15405 3 83.06 56.32 -0.83 0.177 15404
 15406 3 83.25 56.35 -0.9 0.193 15405
 15407 3 83.51 56.28 -1.02 0.159 15406
 15408 3 83.73 56.16 -1.12 0.177 15407
 15409 3 83.85 56.12 -1.25 0.158 15408
 15410 3 84.03 55.92 -1.36 0.151 15409
 15411 3 84.14 55.83 -1.53 0.152 15410
 15412 3 84.35 55.83 -1.62 0.146 15411
 15413 3 84.45 55.8 -1.75 0.159 15412
 15414 3 84.57 55.73 -1.92 0.167 15413
 15415 3 84.7 55.72 -2.04 0.169 15414
 15416 3 84.83 55.79 -2.16 0.167 15415
 15417 3 84.96 55.83 -2.25 0.153 15416
 15418 3 85.14 55.82 -2.35 0.152 15417
 15419 3 85.2 55.8 -2.45 0.147 15418
 15420 3 85.26 55.82 -2.57 0.166 15419
 15421 3 85.36 55.96 -2.56 0.216 15420
 15422 3 85.32 56.14 -2.64 0.157 15421
 15423 3 85.24 56.13 -2.84 0.069 15422
 15424 3 85.12 56.22 -2.91 0.111 15423
 15425 3 85.06 56.3 -2.98 0.132 15424
 15426 3 84.95 56.4 -3.18 0.094 15425
 15427 3 84.89 56.5 -3.26 0.112 15426
 15428 3 84.68 56.53 -3.2 0.088 15427
 15429 3 84.57 56.45 -3.12 0.105 15428
 15430 3 84.41 56.42 -3.05 0.08 15429
 15431 3 85.57 55.74 -2.67 0.151 15421
 15432 3 85.75 55.66 -2.76 0.174 15431
 15433 3 85.9 55.66 -2.77 0.194 15432
 15434 3 86.16 55.56 -2.87 0.165 15433
 15435 3 86.33 55.46 -2.91 0.136 15434
 15436 3 86.56 55.31 -2.96 0.165 15435
 15437 3 86.76 55.18 -3.04 0.133 15436
 15438 3 86.85 55.06 -3.1 0.152 15437
 15439 3 87 54.94 -3.15 0.142 15438
 15440 3 87.12 54.9 -3.25 0.185 15439
 15441 3 87.31 54.82 -3.37 0.158 15440
 15442 3 87.48 54.76 -3.45 0.181 15441
 15443 3 87.7 54.69 -3.57 0.169 15442
 15444 3 87.88 54.67 -3.71 0.179 15443
 15445 3 88.08 54.67 -3.86 0.202 15444
 15446 3 88.24 54.72 -3.96 0.23 15445
 15447 3 88.37 54.76 -4.05 0.279 15446
 15448 3 88.43 54.88 -4.15 0.332 15447
 15449 3 88.59 54.79 -4.25 0.307 15448
 15450 3 88.74 54.61 -4.46 0.311 15449
 15451 3 88.87 54.51 -4.57 0.368 15450
 15452 3 88.97 54.34 -4.67 0.393 15451
 15453 3 89.02 54.19 -4.77 0.428 15452
 15454 3 89.21 54.14 -4.83 0.42 15453
 15455 3 89.4 54.13 -4.88 0.284 15454
 15456 3 89.51 54.01 -4.95 0.253 15455
 15457 3 89.86 53.96 -4.92 0.164 15456
 15458 3 89.95 53.82 -4.96 0.193 15457
 15459 3 90.17 53.6 -4.93 0.163 15458
 15460 3 90.28 53.47 -4.92 0.174 15459
 15461 3 90.44 53.31 -4.94 0.179 15460
 15462 3 90.55 53.13 -4.95 0.22 15461
 15463 3 90.65 52.98 -5 0.207 15462
 15464 3 90.8 52.77 -5.01 0.17 15463
 15465 3 90.91 52.6 -5.09 0.167 15464
 15466 3 91.06 52.46 -5.16 0.139 15465
 15467 3 91.18 52.36 -5.34 0.167 15466
 15468 3 91.27 52.27 -5.44 0.165 15467
 15469 3 91.36 52.34 -5.53 0.138 15468
 15470 3 91.54 52.14 -5.64 0.2 15469
 15471 3 91.67 52.08 -5.72 0.214 15470
 15472 3 91.81 51.98 -5.84 0.218 15471
 15473 3 92.01 52.37 -5.92 0.078 15472
 15474 3 92.08 52.47 -5.93 0.092 15473
 15475 3 92.11 52.68 -5.93 0.06 15474
 15476 3 91.87 51.69 -5.95 0.129 15472
 15477 3 91.9 51.58 -5.98 0.18 15476
 15478 3 92.1 51.51 -6.06 0.2 15477
 15479 3 92.31 51.56 -6.17 0.288 15478
 15480 3 92.49 51.49 -6.24 0.234 15479
 15481 3 92.63 51.27 -6.29 0.18 15480
 15482 3 92.73 51.17 -6.4 0.181 15481
 15483 3 92.88 51.07 -6.5 0.171 15482
 15484 3 93.08 50.88 -6.64 0.204 15483
 15485 3 93.29 50.75 -6.76 0.182 15484
 15486 3 93.47 50.74 -6.83 0.193 15485
 15487 3 93.63 50.63 -6.95 0.196 15486
 15488 3 93.77 50.44 -7.04 0.205 15487
 15489 3 93.89 50.23 -7.15 0.181 15488
 15490 3 93.98 50.03 -7.25 0.145 15489
 15491 3 94.03 49.84 -7.32 0.17 15490
 15492 3 94.08 49.69 -7.41 0.149 15491
 15493 3 94.12 49.55 -7.5 0.165 15492
 15494 3 94.2 49.43 -7.6 0.155 15493
 15495 3 94.21 49.36 -7.7 0.203 15494
 15496 3 94.24 49.22 -7.78 0.312 15495
 15497 3 94.32 49.12 -7.82 0.332 15496
 15498 3 94.83 49.02 -7.96 0.267 15497
 15499 3 94.98 48.91 -8 0.21 15498
 15500 3 95.03 48.8 -8.13 0.234 15499
 15501 3 95.15 48.73 -8.17 0.261 15500
 15502 3 95.35 48.56 -8.22 0.207 15501
 15503 3 95.55 48.35 -8.29 0.236 15502
 15504 3 95.68 48.21 -8.35 0.269 15503
 15505 3 95.8 48.15 -8.44 0.323 15504
 15506 3 95.92 47.98 -8.56 0.325 15505
 15507 3 96.04 47.78 -8.69 0.275 15506
 15508 3 96.17 47.66 -8.77 0.237 15507
 15509 3 96.28 47.49 -8.82 0.236 15508
 15510 3 96.28 47.46 -8.94 0.296 15509
 15511 3 96.28 47.38 -9.03 0.326 15510
 15512 3 96.27 47.24 -9.05 0.339 15511
 15513 3 96.45 46.96 -9.09 0.134 15512
 15514 3 96.56 46.9 -9.2 0.179 15513
 15515 3 96.71 46.87 -9.36 0.143 15514
 15516 3 96.81 46.71 -9.42 0.105 15515
 15517 3 96.83 46.57 -9.52 0.129 15516
 15518 3 96.96 46.45 -9.61 0.146 15517
 15519 3 97.02 46.35 -9.67 0.163 15518
 15520 3 97.06 46.2 -9.79 0.158 15519
 15521 3 97.12 46.08 -9.87 0.214 15520
 15522 3 97.22 45.97 -9.93 0.24 15521
 15523 3 97.19 45.79 -9.95 0.24 15522
 15524 3 97.21 45.62 -10.04 0.254 15523
 15525 3 97.25 45.44 -10.12 0.274 15524
 15526 3 97.26 45.31 -10.24 0.277 15525
 15527 3 97.24 45.17 -10.38 0.262 15526
 15528 3 97.31 45.05 -10.48 0.267 15527
 15529 3 97.37 44.95 -10.58 0.274 15528
 15530 3 97.67 44.94 -10.76 0.149 15529
 15531 3 97.73 44.78 -10.85 0.15 15530
 15532 3 97.9 44.67 -10.98 0.118 15531
 15533 3 97.99 44.6 -11.05 0.123 15532
 15534 3 98.12 44.53 -11.12 0.128 15533
 15535 3 98.27 44.49 -11.29 0.118 15534
 15536 3 98.36 44.47 -11.41 0.111 15535
 15537 3 98.42 44.46 -11.52 0.108 15536
 15538 3 98.55 44.37 -11.59 0.14 15537
 15539 3 98.67 44.26 -11.67 0.186 15538
 15540 3 98.46 44.09 -11.61 0.095 15539
 15541 3 98.91 44.21 -11.78 0.149 15539
 15542 3 98.99 44.25 -11.93 0.188 15541
 15543 3 98.76 44.34 -12.06 0.105 15542
 15544 3 98.75 44.42 -12.14 0.09 15543
 15545 3 98.82 44.42 -12.28 0.109 15544
 15546 3 98.89 44.41 -12.48 0.106 15545
 15547 3 98.91 44.45 -12.67 0.108 15546
 15548 3 98.93 44.53 -12.81 0.105 15547
 15549 3 98.92 44.54 -13.05 0.093 15548
 15550 3 98.92 44.55 -13.19 0.055 15549
 15551 3 98.88 44.55 -13.31 0.104 15550
 15552 3 98.81 44.64 -13.39 0.126 15551
 15553 3 99.29 44.07 -11.92 0.166 15542
 15554 3 99.48 43.88 -11.95 0.133 15553
 15555 3 99.55 43.76 -11.96 0.097 15554
 15556 3 99.61 43.68 -12.02 0.065 15555
 15557 3 99.7 43.52 -12.1 0.077 15556
 15558 3 99.82 43.45 -12.24 0.088 15557
 15559 3 99.91 43.41 -12.31 0.08 15558
 15560 3 99.94 43.44 -12.46 0.104 15559
 15561 3 100.04 43.51 -12.58 0.15 15560
 15562 3 100.19 43.58 -12.59 0.039 15561
 15563 3 96.31 47.27 -9.09 0.197 15512
 15564 3 96.38 47.1 -9.39 0.097 15563
 15565 3 96.36 46.99 -9.36 0.112 15564
 15566 3 96.37 46.83 -9.45 0.091 15565
 15567 3 96.38 46.67 -9.5 0.094 15566
 15568 3 96.35 46.51 -9.55 0.062 15567
 15569 3 96.33 46.4 -9.59 0.077 15568
 15570 3 96.35 46.3 -9.66 0.074 15569
 15571 3 96.33 46.14 -9.71 0.097 15570
 15572 3 96.33 45.99 -9.76 0.096 15571
 15573 3 96.26 45.9 -9.78 0.099 15572
 15574 3 96.14 45.76 -9.79 0.142 15573
 15575 3 96.05 45.57 -9.82 0.133 15574
 15576 3 95.98 45.32 -9.85 0.114 15575
 15577 3 95.92 45.23 -9.87 0.12 15576
 15578 3 96.11 44.9 -9.92 0.128 15577
 15579 3 96.22 44.69 -9.94 0.087 15578
 15580 3 96.3 44.54 -10 0.107 15579
 15581 3 96.25 44.4 -10.03 0.162 15580
 15582 3 96.51 44.28 -10.21 0.129 15581
 15583 3 96.6 44.06 -10.28 0.078 15582
 15584 3 96.67 43.95 -10.32 0.103 15583
 15585 3 96.7 43.84 -10.36 0.121 15584
 15586 3 95.79 45.11 -9.78 0.1 15577
 15587 3 95.78 45.05 -9.67 0.2 15586
 15588 3 95.69 44.97 -9.54 0.368 15587
 15589 3 95.54 45.54 -9.16 0.074 15588
 15590 3 95.49 45.64 -9.05 0.082 15589
 15591 3 95.45 45.76 -8.93 0.094 15590
 15592 3 95.47 45.9 -8.86 0.085 15591
 15593 3 95.45 46.04 -8.78 0.105 15592
 15594 3 95.44 46.26 -8.68 0.124 15593
 15595 3 95.44 46.37 -8.62 0.103 15594
 15596 3 95.34 46.52 -8.53 0.086 15595
 15597 3 95.29 46.66 -8.44 0.112 15596
 15598 3 95.18 46.79 -8.31 0.151 15597
 15599 3 94.96 46.84 -8.24 0.078 15598
 15600 3 94.95 46.98 -8.19 0.079 15599
 15601 3 94.78 47.16 -8.24 0.089 15600
 15602 3 94.74 47.26 -8.2 0.116 15601
 15603 3 94.86 47.38 -8.19 0.083 15602
 15604 3 95.75 44.67 -9.71 0.21 15588
 15605 3 95.64 44.5 -9.75 0.101 15604
 15606 3 95.59 44.38 -9.71 0.053 15605
 15607 3 95.49 44.29 -9.66 0.093 15606
 15608 3 96.36 47.29 -9.13 0.197 15563
 15609 3 95.88 47.39 -9.12 0.186 15608
 15610 3 95.85 47.29 -9.2 0.215 15609
 15611 3 96.01 47.06 -9.46 0.058 15610
 15612 3 96.1 47.08 -9.54 0.000125 15611
 15613 3 96.44 47.34 -9.21 0.197 15608
 15614 3 95.98 46.87 -8.68 0.168 15613
 15615 3 95.84 46.7 -8.57 0.143 15614
 15616 3 95.7 46.64 -8.55 0.099 15615
 15617 3 95.55 46.5 -8.47 0.117 15616
 15618 3 95.42 46.44 -8.37 0.138 15617
 15619 3 95.28 46.29 -8.22 0.092 15618
 15620 3 95.19 46.15 -8.12 0.139 15619
 15621 3 95.13 46.04 -8.05 0.133 15620
 15622 3 95.04 45.86 -7.94 0.165 15621
 15623 3 95.01 45.69 -7.84 0.151 15622
 15624 3 94.97 45.57 -7.75 0.162 15623
 15625 3 94.89 45.36 -7.68 0.15 15624
 15626 3 94.81 45.14 -7.71 0.114 15625
 15627 3 94.69 44.97 -7.67 0.107 15626
 15628 3 94.6 44.88 -7.65 0.086 15627
 15629 3 94.54 44.74 -7.62 0.105 15628
 15630 3 94.42 44.64 -7.57 0.118 15629
 15631 3 94.32 44.51 -7.57 0.137 15630
 15632 3 94.24 44.3 -7.66 0.09 15631
 15633 3 94.11 44.18 -7.64 0.1 15632
 15634 3 94.02 44 -7.5 0.131 15633
 15635 3 93.91 43.85 -7.4 0.134 15634
 15636 3 93.8 43.7 -7.32 0.121 15635
 15637 3 93.64 43.58 -7.3 0.063 15636
 15638 3 93.53 43.55 -7.3 0.11 15637
 15639 3 93.4 43.48 -7.23 0.116 15638
 15640 3 93.29 43.38 -7.15 0.075 15639
 15641 3 95.01 45.8 -7.64 0.084 15624
 15642 3 94.99 45.86 -7.49 0.081 15641
 15643 3 94.92 45.99 -7.44 0.092 15642
 15644 3 94.75 46.12 -7.42 0.104 15643
 15645 3 96.52 47.39 -9.28 0.197 15613
 15646 3 94.32 48.8 -7.71 0.202 15497
 15647 3 94.45 48.67 -7.73 0.245 15646
 15648 3 94.47 48.57 -7.64 0.288 15647
 15649 3 94.65 48.42 -7.68 0.214 15648
 15650 3 89.24 53.34 -4.79 0.125 15454
 15651 3 89.33 53.07 -4.8 0.132 15650
 15652 3 89.41 52.91 -4.81 0.099 15651
 15653 3 89.5 52.8 -4.83 0.095 15652
 15654 3 85.16 55.75 -2.8 0.086 15420
 15655 3 85.08 55.81 -2.95 0.089 15654
 15656 3 85.16 55.78 -3.05 0.083 15655
 15657 3 84.6 55.47 -1.89 0.034 15414
 15658 3 84.38 55.49 -1.92 0.09 15657
 15659 3 81.56 56.6 0.25 0.085 15399
 15660 3 81.54 56.6 0.35 0.056 15659
 15661 3 79.36 57.19 0.69 0.2 15389
 15662 3 79.35 57.01 0.56 0.206 15661
 15663 3 79.28 56.81 0.43 0.194 15662
 15664 3 79.3 56.66 0.3 0.196 15663
 15665 3 79.3 56.54 0.09 0.171 15664
 15666 3 79.35 56.51 0.01 0.172 15665
 15667 3 79.38 56.51 -0.14 0.194 15666
 15668 3 79.49 56.35 -0.28 0.214 15667
 15669 3 79.44 56.16 -0.38 0.268 15668
 15670 3 79.46 55.98 -0.38 0.275 15669
 15671 3 79.34 55.82 -0.41 0.293 15670
 15672 3 79.35 55.64 -0.46 0.274 15671
 15673 3 79.3 55.47 -0.59 0.303 15672
 15674 3 79.32 55.4 -0.71 0.347 15673
 15675 3 79.27 55.36 -0.82 0.402 15674
 15676 3 79.36 55.76 -1.18 0.105 15675
 15677 3 79.43 55.97 -1.28 0.108 15676
 15678 3 79.5 56.08 -1.31 0.087 15677
 15679 3 79.5 56.19 -1.32 0.000125 15678
 15680 3 79.1 55.07 -0.74 0.332 15675
 15681 3 79.07 54.95 -0.82 0.346 15680
 15682 3 79.05 54.79 -0.89 0.366 15681
 15683 3 79.06 54.6 -1 0.339 15682
 15684 3 79.14 54.43 -1.04 0.289 15683
 15685 3 79.17 54.26 -1.11 0.261 15684
 15686 3 79.09 54.12 -1.21 0.233 15685
 15687 3 79.1 54.01 -1.37 0.207 15686
 15688 3 79.11 53.96 -1.54 0.196 15687
 15689 3 79.1 53.92 -1.71 0.204 15688
 15690 3 79.13 53.85 -1.91 0.225 15689
 15691 3 79.03 53.77 -2.1 0.211 15690
 15692 3 79.1 53.67 -2.22 0.224 15691
 15693 3 79.11 53.6 -2.34 0.219 15692
 15694 3 79.16 53.52 -2.43 0.25 15693
 15695 3 79.22 53.39 -2.52 0.271 15694
 15696 3 79.26 53.2 -2.58 0.254 15695
 15697 3 79.31 53.05 -2.64 0.231 15696
 15698 3 79.39 52.87 -2.72 0.234 15697
 15699 3 79.41 52.68 -2.82 0.238 15698
 15700 3 79.47 52.64 -2.92 0.257 15699
 15701 3 79.51 52.54 -3.05 0.263 15700
 15702 3 79.61 52.42 -3.17 0.268 15701
 15703 3 79.76 52.39 -3.26 0.291 15702
 15704 3 79.83 52.36 -3.44 0.351 15703
 15705 3 79.88 52.31 -3.54 0.414 15704
 15706 3 79.98 52.33 -3.66 0.424 15705
 15707 3 80.03 52.33 -3.78 0.414 15706
 15708 3 80.02 52.28 -3.96 0.372 15707
 15709 3 80.12 52.17 -3.94 0.359 15708
 15710 3 80.17 52.28 -4.12 0.42 15709
 15711 3 79.9 52.51 -4.64 0.206 15710
 15712 3 79.82 52.63 -4.89 0.152 15711
 15713 3 79.78 52.68 -4.99 0.14 15712
 15714 3 79.64 52.72 -5.13 0.115 15713
 15715 3 79.6 52.74 -5.28 0.14 15714
 15716 3 79.62 52.76 -5.45 0.171 15715
 15717 3 79.64 52.73 -5.63 0.256 15716
 15718 3 79.75 52.72 -5.77 0.284 15717
 15719 3 79.77 52.65 -5.92 0.317 15718
 15720 3 79.78 52.25 -5.95 0.147 15719
 15721 3 79.7 52.73 -6.09 0.286 15719
 15722 3 79.6 52.58 -6.35 0.177 15721
 15723 3 79.63 52.51 -6.51 0.268 15722
 15724 3 79.68 52.51 -6.67 0.312 15723
 15725 3 79.72 52.4 -6.83 0.388 15724
 15726 3 79.58 52.36 -7 0.35 15725
 15727 3 79.44 52.43 -7.16 0.276 15726
 15728 3 79.16 52.48 -7.21 0.197 15727
 15729 3 78.96 52.65 -7.29 0.178 15728
 15730 3 78.86 52.64 -7.35 0.163 15729
 15731 3 78.65 52.63 -7.41 0.143 15730
 15732 3 78.5 52.57 -7.48 0.167 15731
 15733 3 78.35 52.54 -7.47 0.16 15732
 15734 3 78.18 52.51 -7.41 0.188 15733
 15735 3 78.03 52.64 -7.19 0.141 15734
 15736 3 77.85 52.63 -7.08 0.103 15735
 15737 3 77.79 52.59 -7 0.083 15736
 15738 3 77.62 52.61 -6.84 0.131 15737
 15739 3 77.45 52.61 -6.63 0.085 15738
 15740 3 77.35 52.59 -6.49 0.113 15739
 15741 3 77.25 52.55 -6.36 0.134 15740
 15742 3 77.04 52.66 -6.3 0.08 15741
 15743 3 76.94 52.67 -6.18 0.088 15742
 15744 3 76.82 52.65 -6.09 0.053 15743
 15745 3 76.77 52.58 -5.95 0.091 15744
 15746 3 76.66 52.6 -5.93 0.056 15745
 15747 3 78.24 52.32 -7.71 0.102 15734
 15748 3 78.23 52.23 -7.79 0.055 15747
 15749 3 80.47 52.34 -4.11 0.264 15710
 15750 3 80.66 52.39 -4.19 0.199 15749
 15751 3 80.98 52.54 -4.2 0.105 15750
 15752 3 81.1 52.57 -4.22 0.107 15751
 15753 3 81.23 52.6 -4.22 0.102 15752
 15754 3 81.34 52.6 -4.33 0.12 15753
 15755 3 81.54 52.71 -4.4 0.13 15754
 15756 3 81.7 52.77 -4.42 0.099 15755
 15757 3 81.92 52.81 -4.51 0.166 15756
 15758 3 82.11 52.86 -4.65 0.14 15757
 15759 3 82.13 52.96 -4.76 0.096 15758
 15760 3 78.83 56.95 1.9 0.137 15385
 15761 3 78.89 56.76 1.92 0.116 15760
 15762 3 78.79 56.59 2.11 0.072 15761
 15763 3 78.77 56.43 2.11 0.073 15762
 15764 3 78.7 56.34 2.16 0.1 15763
 15765 3 78.64 56.25 2.29 0.114 15764
 15766 3 78.58 56.12 2.37 0.132 15765
 15767 3 78.48 56.02 2.44 0.16 15766
 15768 3 78.44 55.88 2.55 0.127 15767
 15769 3 78.38 55.77 2.64 0.109 15768
 15770 3 78.19 55.63 2.83 0.135 15769
 15771 3 78.09 55.49 2.94 0.155 15770
 15772 3 78.04 55.24 3.08 0.098 15771
 15773 3 77.89 55.19 3.12 0.075 15772
 15774 3 77.73 55.23 3.18 0.072 15773
 15775 3 78.97 56.66 1.82 0.088 15761
 15776 3 79.03 56.55 1.74 0.113 15775
 15777 3 79.11 56.48 1.63 0.098 15776
 15778 3 79.12 56.37 1.55 0.1 15777
 15779 3 78.23 58.54 2.64 0.166 15371
 15780 3 78.01 58.53 2.76 0.134 15779
 15781 3 78.02 58.41 2.77 0.039 15780
 15782 3 78.53 59.35 2.71 0.092 15365
 15783 3 78.51 59.27 2.62 0.128 15782
 15784 3 78.42 59.18 2.6 0.168 15783
 15785 3 78.3 59.03 2.64 0.111 15784
 15786 3 78.46 59.53 2.48 0.079 15784
 15787 3 78.39 59.55 2.31 0.085 15786
 15788 3 78.34 59.63 2.22 0.142 15787
 15789 3 78.37 59.72 2.16 0.106 15788
 15790 3 78.37 59.71 2.06 0.075 15789
 15791 3 78.41 59.78 1.98 0.056 15790
 15792 3 78.14 63.7 7.67 0.147 15305
 15793 3 78.26 63.69 7.57 0.124 15792
 15794 3 78.33 63.74 7.68 0.000125 15793
 15795 3 78.05 62.97 9.51 0.082 15297
 15796 3 77.93 62.9 9.59 0.068 15795
 15797 3 77.78 62.83 9.54 0.109 15796
 15798 3 77.69 62.69 9.5 0.085 15797
 15799 3 77.58 62.59 9.49 0.094 15798
 15800 3 77.48 62.49 9.55 0.107 15799
 15801 3 77.4 62.44 9.63 0.065 15800
 15802 3 79.69 63.41 10.03 0.122 15194
 15803 3 79.84 63.4 10.05 0.086 15802
 15804 3 80 63.38 10.04 0.095 15803
 15805 3 80.11 63.33 10 0.106 15804
 15806 3 80.24 63.35 9.87 0.083 15805
 15807 3 80.3 63.42 9.89 0.085 15806
 15808 3 80.53 63.51 9.97 0.106 15807
 15809 3 80.61 63.58 10.01 0.131 15808
 15810 3 80.71 63.72 9.98 0.133 15809
 15811 3 80.83 63.8 9.94 0.085 15810
 15812 3 80.94 63.91 9.93 0.086 15811
 15813 3 81.02 63.96 9.9 0.105 15812
 15814 3 81.13 64.07 9.87 0.148 15813
 15815 3 81.16 64.19 9.88 0.092 15814
 15816 3 81.2 64.39 9.89 0.108 15815
 15817 3 81.27 64.57 9.94 0.106 15816
 15818 3 81.32 64.73 9.93 0.066 15817
 15819 3 81.26 64.86 9.88 0.09 15818
 15820 3 81.13 64.94 9.83 0.000125 15819
 15821 3 78.92 64.92 11.27 0.515 15190
 15822 3 78.95 65.1 11.21 0.599 15821
 15823 3 78.82 65.22 11.28 0.617 15822
 15824 3 78.75 65.41 11.38 0.648 15823
 15825 3 78.69 65.56 11.43 0.656 15824
 15826 3 78.61 65.68 11.53 0.679 15825
 15827 3 78.47 65.81 11.68 0.699 15826
 15828 3 77.98 66.06 11.84 0.55 15827
 15829 3 77.66 66.23 11.94 0.411 15828
 15830 3 77.53 66.42 12 0.379 15829
 15831 3 77.35 66.59 12.04 0.393 15830
 15832 3 77.23 66.74 12.09 0.344 15831
 15833 3 77.13 66.93 12.12 0.292 15832
 15834 3 77.12 67.07 12.08 0.284 15833
 15835 3 77 67.23 12.01 0.291 15834
 15836 3 76.93 67.44 12.1 0.291 15835
 15837 3 76.8 67.59 12.12 0.279 15836
 15838 3 76.89 67.73 12.3 0.245 15837
 15839 3 76.67 67.87 12.35 0.323 15838
 15840 3 76.58 68.01 12.38 0.376 15839
 15841 3 76.48 68.16 12.47 0.419 15840
 15842 3 76.29 68.22 12.67 0.434 15841
 15843 3 76.03 68.37 12.7 0.434 15842
 15844 3 75.85 68.47 12.71 0.397 15843
 15845 3 75.7 68.57 12.69 0.343 15844
 15846 3 75.44 68.74 12.74 0.333 15845
 15847 3 75.2 68.86 12.66 0.349 15846
 15848 3 75 68.97 12.65 0.318 15847
 15849 3 74.83 69.08 12.72 0.294 15848
 15850 3 74.67 69.2 12.89 0.263 15849
 15851 3 74.57 69.25 12.99 0.271 15850
 15852 3 74.41 69.4 12.97 0.242 15851
 15853 3 74.23 69.49 13.07 0.231 15852
 15854 3 74.08 69.54 13.21 0.253 15853
 15855 3 73.94 69.58 13.29 0.21 15854
 15856 3 73.91 69.68 13.34 0.248 15855
 15857 3 73.79 69.89 13.27 0.248 15856
 15858 3 73.69 69.94 13.36 0.279 15857
 15859 3 73.5 70.05 13.37 0.338 15858
 15860 3 73.34 70.08 13.34 0.412 15859
 15861 3 73.15 70.12 13.34 0.355 15860
 15862 3 72.98 70.25 13.37 0.29 15861
 15863 3 72.85 70.39 13.49 0.255 15862
 15864 3 72.63 70.5 13.52 0.273 15863
 15865 3 72.41 70.57 13.6 0.277 15864
 15866 3 72.23 70.63 13.62 0.293 15865
 15867 3 72.05 70.63 13.64 0.28 15866
 15868 3 71.84 70.57 13.7 0.304 15867
 15869 3 71.67 70.55 13.77 0.383 15868
 15870 3 71.51 70.56 13.86 0.475 15869
 15871 3 71.36 70.58 13.79 0.566 15870
 15872 3 71.22 70.62 13.84 0.611 15871
 15873 3 71.09 70.72 13.8 0.618 15872
 15874 3 70.9 70.68 13.75 0.638 15873
 15875 3 70.78 70.65 13.82 0.664 15874
 15876 3 70.63 70.83 13.81 0.608 15875
 15877 3 70.52 70.89 13.74 0.681 15876
 15878 3 70.32 70.85 13.73 0.612 15877
 15879 3 70.16 70.75 13.84 0.573 15878
 15880 3 70.02 71.05 13.73 0.448 15879
 15881 3 69.89 71.2 13.7 0.383 15880
 15882 3 69.72 71.42 13.48 0.317 15881
 15883 3 69.58 71.52 13.48 0.346 15882
 15884 3 69.49 71.6 13.41 0.368 15883
 15885 3 69.32 71.71 13.41 0.355 15884
 15886 3 69.21 71.79 13.37 0.396 15885
 15887 3 69.66 71.93 12.82 0.151 15886
 15888 3 69.66 72.1 12.75 0.143 15887
 15889 3 69.63 72.26 12.72 0.132 15888
 15890 3 69.58 72.37 12.62 0.108 15889
 15891 3 69.54 72.51 12.53 0.128 15890
 15892 3 69.47 72.68 12.51 0.158 15891
 15893 3 69.42 72.88 12.49 0.156 15892
 15894 3 69.46 72.99 12.38 0.161 15893
 15895 3 69.62 73.12 12.23 0.121 15894
 15896 3 69.64 73.23 12.3 0.136 15895
 15897 3 69.74 73.33 12.27 0.115 15896
 15898 3 68.97 71.9 13.44 0.346 15886
 15899 3 68.86 71.96 13.38 0.319 15898
 15900 3 68.68 72.02 13.44 0.305 15899
 15901 3 68.27 71.88 13.84 0.102 15900
 15902 3 68.16 71.92 14.04 0.099 15901
 15903 3 68.08 71.94 14.13 0.1 15902
 15904 3 67.9 71.91 14.29 0.152 15903
 15905 3 67.81 71.9 14.39 0.091 15904
 15906 3 67.71 71.91 14.48 0.000125 15905
 15907 3 67.73 72.13 14.28 0.054 15904
 15908 3 67.66 72.12 14.37 0.104 15907
 15909 3 68.56 72.06 13.36 0.285 15900
 15910 3 68.4 72.09 13.42 0.262 15909
 15911 3 68.24 72.13 13.45 0.275 15910
 15912 3 68.1 72.13 13.41 0.265 15911
 15913 3 67.93 72.09 13.37 0.274 15912
 15914 3 67.76 72.14 13.42 0.272 15913
 15915 3 67.58 72.22 13.45 0.318 15914
 15916 3 67.44 72.18 13.43 0.358 15915
 15917 3 67.29 72.25 13.42 0.376 15916
 15918 3 67.15 72.39 13.38 0.444 15917
 15919 3 66.98 72.46 13.41 0.442 15918
 15920 3 66.8 72.64 13.59 0.408 15919
 15921 3 66.62 72.8 13.57 0.391 15920
 15922 3 66.45 72.88 13.53 0.412 15921
 15923 3 66.34 73.02 13.57 0.412 15922
 15924 3 66.17 73.08 13.57 0.404 15923
 15925 3 66.06 73.2 13.52 0.433 15924
 15926 3 65.89 73.22 13.43 0.417 15925
 15927 3 65.74 73.25 13.44 0.416 15926
 15928 3 65.58 73.3 13.43 0.354 15927
 15929 3 65.46 73.48 13.43 0.327 15928
 15930 3 65.3 73.58 13.39 0.319 15929
 15931 3 65.13 73.73 13.49 0.316 15930
 15932 3 64.89 73.91 13.54 0.347 15931
 15933 3 64.69 74.09 13.6 0.334 15932
 15934 3 64.6 74.2 13.63 0.33 15933
 15935 3 64.42 74.38 13.57 0.332 15934
 15936 3 64.29 74.61 13.52 0.322 15935
 15937 3 64.19 74.73 13.53 0.336 15936
 15938 3 64.04 74.93 13.58 0.303 15937
 15939 3 63.99 75.12 13.5 0.311 15938
 15940 3 63.88 75.19 13.5 0.313 15939
 15941 3 63.81 75.36 13.45 0.325 15940
 15942 3 63.8 75.61 13.44 0.321 15941
 15943 3 63.84 75.8 13.36 0.337 15942
 15944 3 63.6 76.03 13.26 0.457 15943
 15945 3 63.51 76.04 13.18 0.526 15944
 15946 3 63.45 76.12 13.1 0.6 15945
 15947 3 63.41 76.22 12.94 0.644 15946
 15948 3 63.4 76.23 12.72 0.754 15947
 15949 3 63.37 76.3 12.58 0.831 15948
 15950 3 63.44 76.28 12.39 0.914 15949
 15951 3 63.38 76.27 12.22 0.948 15950
 15952 3 63.38 76.36 12.13 0.974 15951
 15953 3 63.42 76.52 12.08 0.98 15952
 15954 3 63.53 75.44 11.28 0.27 15953
 15955 3 63.61 75.27 11.1 0.232 15954
 15956 3 63.66 75.1 10.98 0.234 15955
 15957 3 63.72 75.02 10.84 0.246 15956
 15958 3 63.79 74.95 10.68 0.259 15957
 15959 3 63.85 74.86 10.51 0.257 15958
 15960 3 63.9 74.78 10.3 0.259 15959
 15961 3 63.98 74.76 10.19 0.275 15960
 15962 3 64.03 74.74 10.07 0.339 15961
 15963 3 64.06 74.62 9.97 0.375 15962
 15964 3 64.08 74.34 9.91 0.292 15963
 15965 3 64.16 74.28 9.8 0.346 15964
 15966 3 64.18 74.15 9.77 0.34 15965
 15967 3 64.31 74.07 9.59 0.231 15966
 15968 3 64.18 73.9 9.47 0.287 15967
 15969 3 64.18 73.79 9.39 0.309 15968
 15970 3 64.23 73.68 9.29 0.316 15969
 15971 3 64.25 73.56 9.14 0.276 15970
 15972 3 64.37 73.44 9.01 0.26 15971
 15973 3 64.39 73.33 8.92 0.282 15972
 15974 3 64.47 73.25 8.73 0.289 15973
 15975 3 64.48 73.16 8.62 0.303 15974
 15976 3 64.5 73.03 8.51 0.365 15975
 15977 3 64.57 72.95 8.35 0.46 15976
 15978 3 65.03 72.75 8.19 0.231 15977
 15979 3 65.21 72.61 8.06 0.209 15978
 15980 3 65.38 72.53 7.95 0.269 15979
 15981 3 65.52 72.5 7.89 0.259 15980
 15982 3 65.89 72.58 7.93 0.14 15981
 15983 3 66.11 72.59 7.88 0.143 15982
 15984 3 66.28 72.58 7.87 0.146 15983
 15985 3 66.5 72.58 7.76 0.151 15984
 15986 3 66.72 72.55 7.69 0.108 15985
 15987 3 66.89 72.53 7.6 0.069 15986
 15988 3 67.02 72.48 7.64 0.101 15987
 15989 3 67.17 72.39 7.56 0.09 15988
 15990 3 67.34 72.31 7.51 0.091 15989
 15991 3 67.42 72.26 7.44 0.111 15990
 15992 3 67.65 72.23 7.38 0.137 15991
 15993 3 67.84 72.02 7.29 0.09 15992
 15994 3 68.01 71.88 7.2 0.131 15993
 15995 3 68.16 71.81 7.11 0.088 15994
 15996 3 65.51 72.43 7.68 0.225 15981
 15997 3 65.57 72.33 7.59 0.19 15996
 15998 3 65.67 72.33 7.45 0.208 15997
 15999 3 65.86 72.25 7.32 0.233 15998
 16000 3 66.11 72.13 7.17 0.24 15999
 16001 3 66.32 72.08 7.05 0.234 16000
 16002 3 66.5 72.02 6.98 0.244 16001
 16003 3 66.7 71.97 6.9 0.255 16002
 16004 3 66.8 71.97 6.71 0.236 16003
 16005 3 66.98 71.79 6.83 0.079 16004
 16006 3 67.11 71.71 6.79 0.101 16005
 16007 3 67.26 71.74 6.77 0.125 16006
 16008 3 67.36 71.76 6.73 0.086 16007
 16009 3 66.82 71.97 6.54 0.263 16004
 16010 3 66.9 71.89 6.46 0.288 16009
 16011 3 67.22 71.94 6.43 0.202 16010
 16012 3 67.37 71.88 6.24 0.158 16011
 16013 3 67.55 71.86 6.08 0.199 16012
 16014 3 67.65 71.8 5.94 0.175 16013
 16015 3 67.77 71.73 5.79 0.212 16014
 16016 3 67.84 71.66 5.66 0.194 16015
 16017 3 68 71.58 5.53 0.201 16016
 16018 3 68.02 71.56 5.35 0.212 16017
 16019 3 68.19 71.46 5.24 0.217 16018
 16020 3 68.29 71.39 5.11 0.233 16019
 16021 3 68.35 71.33 4.97 0.237 16020
 16022 3 68.44 71.29 4.83 0.29 16021
 16023 3 68.62 71.21 4.67 0.281 16022
 16024 3 68.54 71.15 4.46 0.223 16023
 16025 3 68.68 71.05 4.33 0.231 16024
 16026 3 68.78 70.98 4.17 0.226 16025
 16027 3 68.9 70.89 4.04 0.244 16026
 16028 3 69.01 70.73 3.94 0.269 16027
 16029 3 69.18 70.57 3.82 0.333 16028
 16030 3 69.35 70.34 3.71 0.323 16029
 16031 3 69.46 70.28 3.6 0.361 16030
 16032 3 69.65 70.23 3.48 0.409 16031
 16033 3 69.77 70.19 3.39 0.421 16032
 16034 3 69.91 70.18 3.33 0.453 16033
 16035 3 70.42 70.46 3.58 0.134 16034
 16036 3 70.54 70.44 3.61 0.192 16035
 16037 3 70.68 70.28 3.84 0.126 16036
 16038 3 70.87 70.34 3.79 0.137 16037
 16039 3 71.01 70.45 3.82 0.136 16038
 16040 3 71.07 70.42 3.94 0.068 16039
 16041 3 70.62 70.46 3.34 0.087 16036
 16042 3 70.7 70.37 3.27 0.1 16041
 16043 3 70.8 70.33 3.19 0.138 16042
 16044 3 70.88 70.46 3.05 0.079 16043
 16045 3 71.04 70.5 3.06 0.096 16044
 16046 3 71.2 70.49 3.15 0.167 16045
 16047 3 71.29 70.41 3.24 0.155 16046
 16048 3 71.38 70.2 3.24 0.124 16047
 16049 3 71.53 70.13 3.29 0.15 16048
 16050 3 71.69 70.15 3.24 0.152 16049
 16051 3 71.88 70.26 3.09 0.083 16050
 16052 3 72.02 70.3 3.12 0.104 16051
 16053 3 72.12 70.41 3.22 0.079 16052
 16054 3 72.15 70.52 3.32 0.13 16053
 16055 3 72.1 70.65 3.4 0.071 16054
 16056 3 70.96 70.2 3.29 0.102 16043
 16057 3 71.12 70.07 3.34 0.133 16056
 16058 3 71.18 69.95 3.38 0.106 16057
 16059 3 71.25 69.97 3.47 0.099 16058
 16060 3 71.23 70.01 3.58 0.064 16059
 16061 3 69.91 70.04 3.19 0.452 16034
 16062 3 69.93 69.84 3.05 0.431 16061
 16063 3 70.13 69.67 2.93 0.421 16062
 16064 3 70.22 69.59 2.83 0.387 16063
 16065 3 70.33 69.6 2.67 0.413 16064
 16066 3 70.07 69.71 2.61 0.202 16065
 16067 3 70.11 69.75 2.5 0.083 16066
 16068 3 70.82 69.3 2.53 0.279 16065
 16069 3 71.01 69.11 2.49 0.258 16068
 16070 3 71.16 69 2.44 0.253 16069
 16071 3 71.28 68.83 2.34 0.245 16070
 16072 3 71.38 68.67 2.24 0.242 16071
 16073 3 71.46 68.54 2.13 0.309 16072
 16074 3 71.51 68.47 2.04 0.354 16073
 16075 3 71.85 68.78 1.85 0.166 16074
 16076 3 71.84 68.74 1.72 0.181 16075
 16077 3 71.83 68.72 1.61 0.192 16076
 16078 3 71.52 68.18 2.13 0.284 16074
 16079 3 71.49 68.07 2.05 0.246 16078
 16080 3 71.36 67.89 1.95 0.188 16079
 16081 3 71.34 67.87 1.81 0.193 16080
 16082 3 71.27 67.75 1.72 0.222 16081
 16083 3 71.25 67.65 1.6 0.235 16082
 16084 3 71.15 67.54 1.52 0.222 16083
 16085 3 70.99 67.41 1.36 0.206 16084
 16086 3 70.78 67.31 1.25 0.199 16085
 16087 3 70.63 67.19 1.17 0.187 16086
 16088 3 70.4 67.1 1.11 0.191 16087
 16089 3 70.33 66.94 1.06 0.176 16088
 16090 3 70.24 66.82 1.05 0.197 16089
 16091 3 70.2 66.69 0.96 0.208 16090
 16092 3 70.12 66.55 0.92 0.231 16091
 16093 3 70.04 66.4 0.92 0.282 16092
 16094 3 69.97 66.29 0.88 0.303 16093
 16095 3 69.92 66.15 0.87 0.338 16094
 16096 3 69.8 66.04 0.8 0.374 16095
 16097 3 69.61 66.05 0.67 0.438 16096
 16098 3 69.56 65.97 0.59 0.503 16097
 16099 3 69.52 65.84 0.54 0.544 16098
 16100 3 69.65 65.78 0.35 0.597 16099
 16101 3 69.51 65.68 0.32 0.569 16100
 16102 3 69.55 65.97 0.01 0.083 16101
 16103 3 69.5 66.05 -0.01 0.183 16102
 16104 3 69.63 65.79 -0.22 0.148 16103
 16105 3 69.78 65.67 -0.29 0.083 16104
 16106 3 69.91 65.61 -0.38 0.078 16105
 16107 3 69.95 65.54 -0.5 0.097 16106
 16108 3 70.05 65.47 -0.64 0.096 16107
 16109 3 70.05 65.43 -0.82 0.095 16108
 16110 3 69.36 66.48 -0.03 0.146 16103
 16111 3 69.28 66.58 -0.04 0.132 16110
 16112 3 69.21 66.64 -0.1 0.125 16111
 16113 3 69.09 66.73 -0.15 0.104 16112
 16114 3 68.96 66.77 -0.07 0.144 16113
 16115 3 68.92 66.87 -0.08 0.223 16114
 16116 3 68.66 66.77 0.01 0.14 16115
 16117 3 68.54 66.67 0 0.107 16116
 16118 3 68.39 66.75 -0.03 0.153 16117
 16119 3 68.28 66.76 -0.12 0.103 16118
 16120 3 68.18 66.76 -0.18 0.000125 16119
 16121 3 69.09 67.14 -0.2 0.122 16115
 16122 3 69.24 67.26 -0.27 0.126 16121
 16123 3 69.29 67.35 -0.33 0.136 16122
 16124 3 69.31 67.47 -0.44 0.119 16123
 16125 3 69.39 67.53 -0.49 0.138 16124
 16126 3 69.66 67.46 -0.55 0.157 16125
 16127 3 69.86 67.41 -0.51 0.125 16126
 16128 3 70 67.34 -0.49 0.173 16127
 16129 3 70.28 67.25 -0.61 0.246 16128
 16130 3 70.37 66.77 -0.6 0.15 16129
 16131 3 70.44 66.67 -0.49 0.129 16130
 16132 3 70.52 66.66 -0.29 0.119 16131
 16133 3 70.63 66.74 -0.21 0.038 16132
 16134 3 70.75 66.7 -0.06 0.111 16133
 16135 3 70.91 66.7 0.08 0.069 16134
 16136 3 70.92 66.68 0.23 0.099 16135
 16137 3 70.98 66.64 0.32 0.166 16136
 16138 3 70.9 66.41 0.31 0.029 16137
 16139 3 70.97 66.4 0.39 0.077 16138
 16140 3 71.2 66.81 0.4 0.11 16137
 16141 3 71.37 66.81 0.39 0.086 16140
 16142 3 70.36 67.58 -0.72 0.104 16129
 16143 3 70.49 67.66 -0.77 0.106 16142
 16144 3 70.61 67.77 -0.8 0.06 16143
 16145 3 70.67 67.94 -0.83 0.125 16144
 16146 3 70.71 68.1 -0.91 0.084 16145
 16147 3 70.72 68.21 -0.96 0.087 16146
 16148 3 70.72 68.23 -1.07 0.103 16147
 16149 3 69.61 67.32 -0.08 0.079 16128
 16150 3 69.53 67.34 0.03 0.072 16149
 16151 3 69.41 67.35 0.15 0.101 16150
 16152 3 69.33 67.39 0.3 0.132 16151
 16153 3 69.41 67.53 0.37 0.133 16152
 16154 3 69.55 67.65 0.38 0.05 16153
 16155 3 69.57 67.84 0.37 0.000125 16154
 16156 3 69.34 67.72 -0.47 0.121 16125
 16157 3 69.26 67.85 -0.51 0.082 16156
 16158 3 69.12 67.87 -0.41 0.146 16157
 16159 3 69.05 67.91 -0.33 0.185 16158
 16160 3 69.04 68.24 -0.42 0.151 16159
 16161 3 69.03 68.45 -0.45 0.112 16160
 16162 3 68.88 68.63 -0.47 0.083 16161
 16163 3 68.77 68.75 -0.45 0.116 16162
 16164 3 68.68 68.93 -0.46 0.138 16163
 16165 3 68.63 69.1 -0.45 0.111 16164
 16166 3 68.61 69.26 -0.46 0.162 16165
 16167 3 68.73 69.43 -0.5 0.162 16166
 16168 3 68.95 69.54 -0.46 0.099 16167
 16169 3 68.9 69.69 -0.28 0.111 16168
 16170 3 68.8 69.79 -0.16 0.104 16169
 16171 3 68.85 69.88 -0.2 0.156 16170
 16172 3 68.93 69.97 -0.24 0.065 16171
 16173 3 69.58 65.34 0.35 0.413 16101
 16174 3 69.5 65.25 0.41 0.424 16173
 16175 3 69.43 65.14 0.43 0.355 16174
 16176 3 68.94 65.1 0.61 0.083 16175
 16177 3 68.83 65.04 0.69 0.092 16176
 16178 3 68.73 64.89 0.67 0.07 16177
 16179 3 68.71 64.74 0.61 0.081 16178
 16180 3 69.57 64.9 0.43 0.178 16175
 16181 3 69.43 65.04 0.37 0.15 16180
 16182 3 69.56 64.92 0.22 0.092 16181
 16183 3 69.67 64.94 0.14 0.098 16182
 16184 3 69.59 64.73 0.42 0.202 16180
 16185 3 69.59 64.62 0.4 0.267 16184
 16186 3 69.58 64.5 0.37 0.327 16185
 16187 3 69.44 64.27 0.45 0.193 16186
 16188 3 69.32 64.22 0.42 0.195 16187
 16189 3 69.19 63.99 0.47 0.167 16188
 16190 3 69.12 63.84 0.52 0.167 16189
 16191 3 69.02 63.7 0.66 0.196 16190
 16192 3 68.97 63.54 0.78 0.251 16191
 16193 3 68.77 63.49 0.89 0.249 16192
 16194 3 68.63 63.38 0.74 0.203 16193
 16195 3 68.45 63.34 0.68 0.2 16194
 16196 3 68.33 63.24 0.5 0.268 16195
 16197 3 68.11 63.19 0.36 0.227 16196
 16198 3 68.01 63.14 0.22 0.236 16197
 16199 3 67.92 63.08 0.1 0.276 16198
 16200 3 67.86 63.04 0 0.319 16199
 16201 3 67.52 63 0.05 0.236 16200
 16202 3 67.37 62.96 -0.04 0.283 16201
 16203 3 67.18 63.02 -0.1 0.196 16202
 16204 3 67.08 63.08 -0.25 0.204 16203
 16205 3 67.02 63.13 -0.33 0.233 16204
 16206 3 66.89 63.4 -0.4 0.114 16205
 16207 3 66.9 63.37 -0.57 0.126 16206
 16208 3 66.68 63.47 -0.61 0.112 16207
 16209 3 66.52 63.53 -0.67 0.086 16208
 16210 3 66.41 63.63 -0.71 0.113 16209
 16211 3 66.27 63.67 -0.74 0.097 16210
 16212 3 66.24 63.65 -0.62 0.000125 16211
 16213 3 66.91 62.89 -0.45 0.197 16205
 16214 3 66.72 62.84 -0.51 0.189 16213
 16215 3 66.56 62.83 -0.56 0.187 16214
 16216 3 66.41 62.77 -0.61 0.171 16215
 16217 3 66.31 62.67 -0.78 0.206 16216
 16218 3 66.16 62.59 -0.88 0.189 16217
 16219 3 66 62.43 -0.95 0.176 16218
 16220 3 65.82 62.44 -0.88 0.228 16219
 16221 3 65.67 62.49 -1.04 0.252 16220
 16222 3 65.66 62.95 -1.09 0.094 16221
 16223 3 65.53 63.05 -1.06 0.133 16222
 16224 3 65.5 63.11 -1.19 0.102 16223
 16225 3 65.46 63.18 -1.28 0.076 16224
 16226 3 65.39 63.3 -1.41 0.123 16225
 16227 3 65.23 63.31 -1.47 0.099 16226
 16228 3 65.09 63.41 -1.37 0.136 16227
 16229 3 65.06 63.49 -1.28 0.133 16228
 16230 3 65 63.51 -1.14 0.097 16229
 16231 3 64.86 63.52 -1.04 0.152 16230
 16232 3 64.7 63.57 -1.03 0.175 16231
 16233 3 64.48 63.55 -1.13 0.091 16232
 16234 3 64.33 63.52 -1.14 0.043 16233
 16235 3 64.18 63.5 -1.12 0.086 16234
 16236 3 64.09 63.54 -1.16 0.101 16235
 16237 3 63.94 63.6 -1.19 0.095 16236
 16238 3 63.79 63.7 -1.23 0.106 16237
 16239 3 63.71 63.72 -1.18 0.083 16238
 16240 3 63.62 63.69 -1.13 0.069 16239
 16241 3 65.57 62.22 -1.06 0.206 16221
 16242 3 65.45 62.11 -1.08 0.17 16241
 16243 3 65.32 62.08 -1.1 0.185 16242
 16244 3 65.21 62.03 -1.2 0.142 16243
 16245 3 65.12 61.96 -1.24 0.163 16244
 16246 3 64.98 61.78 -1.31 0.198 16245
 16247 3 64.9 61.67 -1.4 0.237 16246
 16248 3 64.8 61.54 -1.51 0.208 16247
 16249 3 64.66 61.46 -1.61 0.209 16248
 16250 3 64.56 61.32 -1.66 0.209 16249
 16251 3 64.48 61.17 -1.72 0.209 16250
 16252 3 64.37 61.08 -1.79 0.28 16251
 16253 3 64.32 60.89 -1.91 0.381 16252
 16254 3 64.17 60.83 -1.98 0.486 16253
 16255 3 64.05 60.67 -2.07 0.547 16254
 16256 3 63.9 60.55 -2.11 0.541 16255
 16257 3 63.75 60.41 -2.06 0.543 16256
 16258 3 63.71 60.3 -2.1 0.57 16257
 16259 3 63.7 60.14 -2.11 0.577 16258
 16260 3 63.57 60.52 -2.63 0.232 16259
 16261 3 63.94 59.9 -2.01 0.383 16259
 16262 3 64.25 59.52 -1.79 0.38 16261
 16263 3 64.17 59.33 -1.88 0.327 16262
 16264 3 64.27 59.13 -1.87 0.273 16263
 16265 3 64.45 59.07 -1.88 0.293 16264
 16266 3 64.38 58.78 -1.89 0.186 16265
 16267 3 64.38 58.51 -1.8 0.161 16266
 16268 3 64.46 58.36 -1.66 0.13 16267
 16269 3 64.46 58.22 -1.59 0.115 16268
 16270 3 64.54 58.02 -1.49 0.173 16269
 16271 3 64.65 57.89 -1.56 0.157 16270
 16272 3 64.68 57.72 -1.67 0.162 16271
 16273 3 64.68 57.56 -1.72 0.164 16272
 16274 3 64.75 57.49 -1.81 0.165 16273
 16275 3 64.74 57.34 -1.86 0.163 16274
 16276 3 64.64 57.15 -1.91 0.115 16275
 16277 3 64.62 57.01 -1.95 0.127 16276
 16278 3 64.59 56.87 -2.03 0.134 16277
 16279 3 64.56 56.7 -2.09 0.15 16278
 16280 3 64.66 56.58 -2.17 0.16 16279
 16281 3 64.68 56.44 -2.21 0.161 16280
 16282 3 64.75 56.21 -2.26 0.157 16281
 16283 3 64.87 56.05 -2.29 0.155 16282
 16284 3 64.92 55.95 -2.39 0.147 16283
 16285 3 64.91 55.81 -2.48 0.167 16284
 16286 3 64.97 55.7 -2.57 0.124 16285
 16287 3 64.97 55.59 -2.71 0.162 16286
 16288 3 64.87 55.55 -2.8 0.235 16287
 16289 3 64.84 55.52 -2.91 0.339 16288
 16290 3 64.85 55.51 -3.02 0.434 16289
 16291 3 64.74 55.53 -3.19 0.45 16290
 16292 3 64.71 55.47 -3.35 0.417 16291
 16293 3 64.69 55.36 -3.51 0.303 16292
 16294 3 64.55 55.34 -3.63 0.218 16293
 16295 3 64.54 55.27 -3.76 0.271 16294
 16296 3 64.45 55.3 -3.84 0.349 16295
 16297 3 64.27 55.38 -3.89 0.341 16296
 16298 3 64.2 55.37 -3.97 0.388 16297
 16299 3 64.4 55.29 -4.3 0.299 16298
 16300 3 64.63 55.21 -4.35 0.353 16299
 16301 3 65.08 55.2 -4.3 0.254 16300
 16302 3 65.34 55.53 -4.24 0.146 16301
 16303 3 63.88 55.28 -3.85 0.236 16298
 16304 3 63.86 55.37 -4.01 0.207 16303
 16305 3 63.77 55.28 -4.08 0.207 16304
 16306 3 63.61 55.16 -4.1 0.181 16305
 16307 3 63.34 55.12 -4.02 0.161 16306
 16308 3 63.19 55.15 -4.06 0.127 16307
 16309 3 63.06 55.19 -4.04 0.108 16308
 16310 3 62.91 55.28 -4 0.095 16309
 16311 3 62.8 55.41 -4.04 0.113 16310
 16312 3 62.63 55.37 -4.02 0.062 16311
 16313 3 65.37 55.08 -3.03 0.156 16290
 16314 3 65.56 54.97 -3.02 0.15 16313
 16315 3 65.76 54.92 -3.14 0.115 16314
 16316 3 65.82 54.82 -3.23 0.126 16315
 16317 3 65.96 54.67 -3.22 0.105 16316
 16318 3 66.09 54.57 -3.21 0.126 16317
 16319 3 66.22 54.53 -3.18 0.12 16318
 16320 3 66.25 54.4 -3.17 0.123 16319
 16321 3 66.24 54.27 -3.02 0.057 16320
 16322 3 66.39 54.16 -3.04 0.083 16321
 16323 3 66.49 54.09 -3.01 0.124 16322
 16324 3 64.84 59.19 -1.82 0.151 16265
 16325 3 65.04 59.28 -1.79 0.137 16324
 16326 3 65.24 59.3 -1.88 0.116 16325
 16327 3 65.35 59.31 -1.87 0.071 16326
 16328 3 65.49 59.32 -1.88 0.069 16327
 16329 3 65.66 59.3 -1.96 0.102 16328
 16330 3 65.74 59.32 -2.05 0.108 16329
 16331 3 65.86 59.33 -2.19 0.1 16330
 16332 3 65.93 59.39 -2.33 0.123 16331
 16333 3 65.98 59.47 -2.42 0.158 16332
 16334 3 66.09 59.46 -2.6 0.116 16333
 16335 3 66.22 59.54 -2.64 0.104 16334
 16336 3 66.28 59.63 -2.67 0.1 16335
 16337 3 66.32 59.7 -2.84 0.111 16336
 16338 3 66.41 59.68 -2.88 0.152 16337
 16339 3 66.58 59.47 -2.8 0.113 16338
 16340 3 66.69 59.33 -2.78 0.11 16339
 16341 3 64.05 59.78 -1.97 0.383 16261
 16342 3 63.29 60.2 -1.91 0.288 16341
 16343 3 62.88 60.01 -1.8 0.182 16342
 16344 3 62.71 59.91 -1.73 0.137 16343
 16345 3 62.52 59.95 -1.67 0.115 16344
 16346 3 62.35 59.93 -1.63 0.13 16345
 16347 3 62.16 59.89 -1.58 0.126 16346
 16348 3 62 59.85 -1.54 0.116 16347
 16349 3 61.85 59.83 -1.53 0.139 16348
 16350 3 61.73 59.74 -1.59 0.177 16349
 16351 3 61.65 59.65 -1.59 0.277 16350
 16352 3 61.99 59.6 -1.76 0.126 16351
 16353 3 62.12 59.61 -1.82 0.137 16352
 16354 3 62.25 59.5 -1.92 0.103 16353
 16355 3 62.36 59.49 -1.9 0.066 16354
 16356 3 61.45 59.6 -1.49 0.274 16351
 16357 3 61.24 59.61 -1.41 0.287 16356
 16358 3 61.08 59.62 -1.37 0.269 16357
 16359 3 60.9 59.54 -1.26 0.218 16358
 16360 3 60.69 59.49 -1.11 0.224 16359
 16361 3 60.5 59.43 -0.99 0.231 16360
 16362 3 60.35 59.4 -0.94 0.219 16361
 16363 3 60.21 59.38 -0.88 0.22 16362
 16364 3 60.1 59.32 -0.9 0.217 16363
 16365 3 59.97 59.26 -0.93 0.183 16364
 16366 3 59.81 59.17 -1.09 0.206 16365
 16367 3 59.64 59.13 -1.14 0.189 16366
 16368 3 59.43 59.18 -1.12 0.206 16367
 16369 3 59.23 59.19 -1.13 0.249 16368
 16370 3 58.99 59.4 -0.88 0.115 16369
 16371 3 58.84 59.48 -0.83 0.085 16370
 16372 3 58.69 59.47 -0.84 0.112 16371
 16373 3 58.58 59.63 -0.87 0.122 16372
 16374 3 58.48 59.75 -0.9 0.121 16373
 16375 3 58.46 59.94 -0.95 0.105 16374
 16376 3 58.41 60.05 -0.93 0.084 16375
 16377 3 59.25 59.09 -1.37 0.145 16369
 16378 3 59.17 59.08 -1.55 0.148 16377
 16379 3 59.12 59.05 -1.66 0.145 16378
 16380 3 59.02 59.03 -1.75 0.12 16379
 16381 3 58.94 59.01 -1.87 0.167 16380
 16382 3 58.96 58.91 -1.99 0.212 16381
 16383 3 58.98 58.81 -2.12 0.235 16382
 16384 3 58.83 58.86 -2.37 0.15 16383
 16385 3 58.83 58.79 -2.49 0.134 16384
 16386 3 58.82 58.82 -2.71 0.137 16385
 16387 3 58.75 58.85 -2.86 0.146 16386
 16388 3 58.75 58.85 -2.97 0.19 16387
 16389 3 58.73 58.86 -3.12 0.188 16388
 16390 3 58.6 58.99 -3.25 0.137 16389
 16391 3 58.58 59.04 -3.36 0.132 16390
 16392 3 58.57 59.08 -3.52 0.144 16391
 16393 3 58.52 59.15 -3.63 0.159 16392
 16394 3 58.45 59.25 -3.7 0.157 16393
 16395 3 58.3 59.34 -3.79 0.168 16394
 16396 3 58.21 59.4 -3.93 0.18 16395
 16397 3 58.09 59.4 -3.98 0.147 16396
 16398 3 57.93 59.4 -4.21 0.162 16397
 16399 3 57.9 59.47 -4.31 0.165 16398
 16400 3 57.82 59.63 -4.4 0.152 16399
 16401 3 57.63 59.73 -4.48 0.117 16400
 16402 3 57.59 59.85 -4.53 0.119 16401
 16403 3 57.52 59.93 -4.66 0.165 16402
 16404 3 57.5 59.99 -4.8 0.185 16403
 16405 3 57.43 60.01 -4.93 0.168 16404
 16406 3 57.31 60.04 -4.98 0.173 16405
 16407 3 57.14 60 -5.06 0.24 16406
 16408 3 57.05 60.01 -5.09 0.302 16407
 16409 3 56.94 60.04 -5.08 0.41 16408
 16410 3 56.84 60.07 -5.09 0.493 16409
 16411 3 56.76 60 -5.14 0.598 16410
 16412 3 56.89 59.31 -4.88 0.113 16411
 16413 3 56.9 59.24 -4.7 0.093 16412
 16414 3 56.7 60.2 -5.23 0.687 16411
 16415 3 56.54 60.2 -5.28 0.739 16414
 16416 3 56.57 60.39 -5.22 0.825 16415
 16417 3 56.08 60.03 -5.32 0.626 16416
 16418 3 55.76 59.41 -5.34 0.198 16417
 16419 3 55.68 59.3 -5.35 0.232 16418
 16420 3 55.56 59.25 -5.39 0.302 16419
 16421 3 55.45 59.22 -5.44 0.312 16420
 16422 3 55.3 59.22 -5.34 0.363 16421
 16423 3 55.37 59.1 -5.71 0.268 16422
 16424 3 55.41 59.02 -5.93 0.222 16423
 16425 3 55.47 58.93 -6.04 0.28 16424
 16426 3 55.53 58.83 -6.1 0.348 16425
 16427 3 55.54 58.55 -6.16 0.328 16426
 16428 3 55.5 58.47 -6.26 0.357 16427
 16429 3 55.66 58.35 -6.29 0.345 16428
 16430 3 55.4 58.22 -6.37 0.222 16429
 16431 3 55.02 59.3 -5.11 0.182 16422
 16432 3 54.88 59.24 -5.09 0.051 16431
 16433 3 55.98 60.41 -5.39 0.465 16417
 16434 3 55.87 60.51 -5.54 0.51 16433
 16435 3 55.74 60.7 -5.54 0.398 16434
 16436 3 55.57 60.74 -5.48 0.406 16435
 16437 3 55.55 60.88 -5.39 0.469 16436
 16438 3 55.49 61.05 -5.46 0.523 16437
 16439 3 55.42 61.19 -5.44 0.554 16438
 16440 3 55.33 61.34 -5.28 0.474 16439
 16441 3 55.22 61.52 -5.45 0.365 16440
 16442 3 55.08 61.61 -5.65 0.308 16441
 16443 3 55.09 61.75 -6.06 0.144 16442
 16444 3 55.03 61.83 -6.17 0.111 16443
 16445 3 55.8 60.96 -6.25 0.055 16439
 16446 3 55.7 60.88 -6.34 0.073 16445
 16447 3 55.58 60.8 -6.51 0.102 16446
 16448 3 55.47 60.79 -6.57 0.065 16447
 16449 3 55.35 60.68 -6.65 0.099 16448
 16450 3 55.33 60.57 -6.65 0.125 16449
 16451 3 55.41 60.5 -6.55 0.081 16450
 16452 3 55.51 60.5 -6.4 0.054 16451
 16453 3 57.11 61.06 -4.93 0.272 16416
 16454 3 57.08 61.19 -5.08 0.171 16453
 16455 3 56.91 61.2 -5.24 0.135 16454
 16456 3 56.67 61.14 -5.35 0.108 16455
 16457 3 56.54 61.1 -5.41 0.142 16456
 16458 3 56.33 61.03 -5.34 0.075 16457
 16459 3 56.69 61.09 -5.65 0.101 16457
 16460 3 56.73 61.03 -5.87 0.069 16459
 16461 3 56.81 60.98 -6 0.126 16460
 16462 3 56.95 61.04 -6.08 0.121 16461
 16463 3 57.03 61.29 -6.13 0.076 16462
 16464 3 57.11 61.44 -6.18 0.082 16463
 16465 3 57.18 61.58 -6.3 0.058 16464
 16466 3 63.18 60.45 -2.09 0.06 16342
 16467 3 68.59 63.44 1.17 0.177 16193
 16468 3 68.47 63.37 1.21 0.123 16467
 16469 3 70.17 66.2 -0.02 0.153 16100
 16470 3 70.28 66.26 -0.16 0.136 16469
 16471 3 69.04 71.26 4.82 0.105 16023
 16472 3 69.23 71.36 4.87 0.084 16471
 16473 3 69.44 71.38 4.92 0.123 16472
 16474 3 69.55 71.38 4.97 0.131 16473
 16475 3 63.95 72.98 8.26 0.149 15977
 16476 3 63.83 72.92 8.24 0.164 16475
 16477 3 63.59 72.9 8.32 0.104 16476
 16478 3 63.43 72.92 8.37 0.089 16477
 16479 3 63.34 72.93 8.27 0.106 16478
 16480 3 63.18 72.89 8.2 0.08 16479
 16481 3 63.08 72.91 8.2 0.115 16480
 16482 3 62.91 72.89 8.09 0.127 16481
 16483 3 62.78 72.83 8.06 0.108 16482
 16484 3 62.65 72.85 8.11 0.085 16483
 16485 3 62.65 72.88 8.25 0.102 16484
 16486 3 62.58 72.97 8.42 0.094 16485
 16487 3 62.6 73.1 8.51 0.075 16486
 16488 3 63.87 72.87 7.99 0.149 16476
 16489 3 63.91 72.92 7.84 0.145 16488
 16490 3 63.92 72.98 7.71 0.116 16489
 16491 3 63.85 72.97 7.62 0.2 16490
 16492 3 63.76 73 7.48 0.236 16491
 16493 3 63.76 72.98 7.32 0.243 16492
 16494 3 63.75 73.19 7.14 0.245 16493
 16495 3 63.73 73.27 7.03 0.261 16494
 16496 3 63.52 73.21 6.99 0.178 16495
 16497 3 63.38 73.36 6.92 0.127 16496
 16498 3 63.88 73.52 6.85 0.095 16495
 16499 3 63.93 73.72 6.82 0.113 16498
 16500 3 63.85 73.85 6.87 0.151 16499
 16501 3 63.58 73.77 6.93 0.37 16500
 16502 3 63.55 73.64 6.68 0.083 16501
 16503 3 63.62 73.64 6.57 0.066 16502
 16504 3 63.69 73.66 6.39 0.123 16503
 16505 3 63.6 73.92 6.91 0.465 16501
 16506 3 63.95 74.07 6.38 0.078 16505
 16507 3 64 74.09 6.25 0.053 16506
 16508 3 63.48 73.94 7.05 0.552 16505
 16509 3 63.98 74.43 6.58 0.224 16508
 16510 3 64.08 74.56 6.52 0.258 16509
 16511 3 64.32 74.6 5.92 0.144 16510
 16512 3 64.43 74.77 5.84 0.204 16511
 16513 3 64.48 74.93 5.74 0.267 16512
 16514 3 64.53 74.98 5.6 0.24 16513
 16515 3 64.52 75.09 5.43 0.236 16514
 16516 3 64.52 75.18 5.32 0.236 16515
 16517 3 64.6 75.35 5.21 0.266 16516
 16518 3 64.77 75.51 5.08 0.247 16517
 16519 3 64.76 75.55 4.89 0.266 16518
 16520 3 64.83 75.47 4.77 0.2 16519
 16521 3 64.81 75.46 4.61 0.17 16520
 16522 3 64.84 75.46 4.43 0.179 16521
 16523 3 64.86 75.6 4.27 0.171 16522
 16524 3 64.92 75.74 4.24 0.155 16523
 16525 3 65.06 75.87 4.16 0.188 16524
 16526 3 65.09 76.03 4.12 0.166 16525
 16527 3 65.13 76.25 4.06 0.189 16526
 16528 3 65.12 76.42 4.33 0.093 16527
 16529 3 65.18 76.48 4.5 0.109 16528
 16530 3 65.18 76.51 4.72 0.146 16529
 16531 3 65.16 76.62 4.9 0.112 16530
 16532 3 65.16 76.76 4.97 0.094 16531
 16533 3 65.18 76.93 5.02 0.095 16532
 16534 3 65.06 77.01 5.15 0.069 16533
 16535 3 65.34 76.4 3.78 0.162 16527
 16536 3 65.32 76.47 3.86 0.107 16535
 16537 3 63.96 74.76 6.96 0.21 16510
 16538 3 63.9 74.99 7 0.146 16537
 16539 3 63.93 75.13 7.21 0.086 16538
 16540 3 64.13 75.25 7.16 0.083 16539
 16541 3 63.82 74.66 7.26 0.089 16537
 16542 3 63.77 74.59 7.39 0.093 16541
 16543 3 63.25 73.71 7.47 0.355 16508
 16544 3 63.23 73.75 7.63 0.33 16543
 16545 3 63.34 73.87 7.79 0.303 16544
 16546 3 63.32 73.86 7.92 0.295 16545
 16547 3 63.46 73.81 8.03 0.26 16546
 16548 3 63.57 73.57 8.16 0.202 16547
 16549 3 63.6 73.64 8.31 0.205 16548
 16550 3 64.18 73.6 10.31 0.115 15966
 16551 3 64.2 73.55 10.43 0.143 16550
 16552 3 64.14 73.54 10.58 0.089 16551
 16553 3 64.1 75.21 9.88 0.222 15963
 16554 3 64.23 75.39 9.75 0.143 16553
 16555 3 64.33 75.53 9.6 0.152 16554
 16556 3 64.48 75.33 9.6 0.127 16555
 16557 3 64.64 75.22 9.52 0.146 16556
 16558 3 64.86 75.14 9.4 0.085 16557
 16559 3 64.98 75.06 9.35 0.017 16558
 16560 3 64.28 75.76 9.64 0.096 16555
 16561 3 64.34 75.9 9.58 0.095 16560
 16562 3 64.41 76 9.51 0.131 16561
 16563 3 64.48 76.05 9.37 0.155 16562
 16564 3 64.49 76.1 9.21 0.151 16563
 16565 3 64.45 76.1 9.03 0.086 16564
 16566 3 64.42 76.18 8.85 0.085 16565
 16567 3 64.42 76.31 8.69 0.109 16566
 16568 3 64.39 76.44 8.62 0.105 16567
 16569 3 64.32 76.49 8.55 0.109 16568
 16570 3 64.24 76.63 8.5 0.142 16569
 16571 3 64.15 76.84 8.53 0.135 16570
 16572 3 64.12 76.99 8.5 0.14 16571
 16573 3 64.07 77.04 8.4 0.089 16572
 16574 3 64 77.05 8.25 0.077 16573
 16575 3 63.97 77.04 8.01 0.083 16574
 16576 3 63.44 76.84 12.17 0.916 15953
 16577 3 64.28 75.94 11.22 0.131 16576
 16578 3 64.44 75.94 11.1 0.094 16577
 16579 3 64.44 75.89 10.93 0.11 16578
 16580 3 64.53 75.87 10.77 0.08 16579
 16581 3 64.6 75.79 10.6 0.109 16580
 16582 3 64.71 75.72 10.45 0.12 16581
 16583 3 64.81 75.72 10.3 0.077 16582
 16584 3 64.94 75.78 10.12 0.09 16583
 16585 3 65.04 75.83 10.06 0.12 16584
 16586 3 65.17 75.83 9.92 0.106 16585
 16587 3 63.15 76.98 12.24 0.696 16576
 16588 3 62.53 78.04 12.74 0.337 16587
 16589 3 62.38 78.24 12.76 0.377 16588
 16590 3 62.27 78.4 12.76 0.389 16589
 16591 3 62.18 78.54 12.73 0.422 16590
 16592 3 62.12 78.71 12.76 0.456 16591
 16593 3 62.1 78.8 12.73 0.519 16592
 16594 3 62.74 78.6 12.61 0.139 16593
 16595 3 62.92 78.4 12.62 0.152 16594
 16596 3 61.83 79.02 12.83 0.518 16593
 16597 3 61.59 79.19 12.96 0.447 16596
 16598 3 61.48 79.27 12.98 0.385 16597
 16599 3 61.63 79.47 12.89 0.096 16598
 16600 3 61.72 79.58 12.88 0.098 16599
 16601 3 61.72 79.7 12.89 0.075 16600
 16602 3 61.77 79.83 12.9 0.066 16601
 16603 3 61.79 79.96 12.92 0.099 16602
 16604 3 61.72 80.09 12.98 0.101 16603
 16605 3 61.68 80.24 13.04 0.084 16604
 16606 3 61.63 80.34 13.1 0.082 16605
 16607 3 61.64 80.36 13.22 0.000125 16606
 16608 3 61.01 79.64 13.48 0.153 16598
 16609 3 60.97 79.78 13.57 0.122 16608
 16610 3 60.97 79.9 13.63 0.156 16609
 16611 3 60.77 80.03 13.79 0.157 16610
 16612 3 60.65 80.09 13.88 0.201 16611
 16613 3 60.59 80.23 13.93 0.236 16612
 16614 3 60.97 80.44 14.02 0.067 16613
 16615 3 61.02 80.54 14.12 0.08 16614
 16616 3 61.01 80.7 14.21 0.094 16615
 16617 3 61.1 80.79 14.26 0.108 16616
 16618 3 61.06 80.92 14.34 0.099 16617
 16619 3 61.12 80.99 14.52 0.127 16618
 16620 3 61.11 81.11 14.66 0.122 16619
 16621 3 60.32 80.34 13.96 0.185 16613
 16622 3 60.1 80.5 13.97 0.158 16621
 16623 3 59.93 80.63 14.01 0.149 16622
 16624 3 59.73 80.76 14.12 0.178 16623
 16625 3 59.66 80.88 14.18 0.179 16624
 16626 3 59.64 81.06 14.24 0.163 16625
 16627 3 59.6 81.2 14.33 0.175 16626
 16628 3 59.52 81.44 14.42 0.196 16627
 16629 3 59.48 81.59 14.58 0.221 16628
 16630 3 59.38 81.74 14.63 0.235 16629
 16631 3 59.38 81.82 14.73 0.309 16630
 16632 3 59.26 82.01 14.71 0.378 16631
 16633 3 59.23 82.15 14.74 0.448 16632
 16634 3 59.25 82.36 14.78 0.491 16633
 16635 3 59.19 82.48 14.93 0.529 16634
 16636 3 59.08 82.61 15 0.502 16635
 16637 3 59.09 82.86 15 0.51 16636
 16638 3 59.21 83 15.03 0.529 16637
 16639 3 59.3 83.03 15.37 0.192 16638
 16640 3 58.87 83.17 14.88 0.258 16638
 16641 3 58.49 83.53 14.72 0.255 16640
 16642 3 58.47 83.73 14.71 0.262 16641
 16643 3 58.44 83.89 14.67 0.342 16642
 16644 3 58.49 84.05 15.03 0.186 16643
 16645 3 58.63 84.24 15.11 0.165 16644
 16646 3 58.71 84.43 15.25 0.164 16645
 16647 3 58.77 84.67 15.3 0.158 16646
 16648 3 58.81 84.85 15.33 0.147 16647
 16649 3 58.84 85.02 15.36 0.168 16648
 16650 3 58.86 85.22 15.33 0.222 16649
 16651 3 58.84 85.36 15.25 0.252 16650
 16652 3 58.96 85.33 14.85 0.122 16651
 16653 3 59.01 85.35 14.71 0.181 16652
 16654 3 59.1 85.17 14.53 0.064 16653
 16655 3 59.15 85.12 14.42 0.072 16654
 16656 3 59.12 85.01 14.26 0.081 16655
 16657 3 59.12 84.92 14.12 0.077 16656
 16658 3 59.13 84.78 14 0.113 16657
 16659 3 59.06 84.6 13.94 0.129 16658
 16660 3 58.84 84.5 13.77 0.000125 16659
 16661 3 58.98 85.57 14.74 0.136 16653
 16662 3 59.04 85.76 14.65 0.157 16661
 16663 3 59.06 85.93 14.64 0.141 16662
 16664 3 59.07 86.12 14.67 0.14 16663
 16665 3 59.11 86.28 14.71 0.147 16664
 16666 3 59.12 86.42 14.85 0.082 16665
 16667 3 59.14 86.53 14.98 0.13 16666
 16668 3 59.11 86.65 15.04 0.108 16667
 16669 3 59.14 86.81 15.02 0.094 16668
 16670 3 59.22 86.88 15.03 0.059 16669
 16671 3 58.76 85.59 15.45 0.214 16651
 16672 3 58.8 85.87 15.48 0.143 16671
 16673 3 58.75 86.07 15.47 0.156 16672
 16674 3 58.68 86.29 15.38 0.137 16673
 16675 3 58.62 86.54 15.32 0.185 16674
 16676 3 58.49 86.79 15.24 0.159 16675
 16677 3 58.4 86.8 15.18 0.217 16676
 16678 3 58.38 86.94 15.1 0.334 16677
 16679 3 58.42 87.25 14.9 0.205 16678
 16680 3 58.34 87.44 14.84 0.171 16679
 16681 3 58.31 87.59 14.76 0.159 16680
 16682 3 58.33 87.71 14.67 0.247 16681
 16683 3 58.91 87.62 14.87 0.136 16682
 16684 3 58.98 87.75 14.96 0.05 16683
 16685 3 58.17 87.86 14.43 0.242 16682
 16686 3 57.72 88.02 14 0.227 16685
 16687 3 57.53 88.09 13.91 0.25 16686
 16688 3 57.33 88.11 13.83 0.315 16687
 16689 3 57.11 88.19 13.83 0.35 16688
 16690 3 56.93 88.23 13.79 0.405 16689
 16691 3 56.78 88.36 13.76 0.472 16690
 16692 3 56.7 88.42 13.7 0.475 16691
 16693 3 56.62 88.15 13.34 0.169 16692
 16694 3 56.49 88.13 13.11 0.121 16693
 16695 3 56.35 88.11 13.07 0.119 16694
 16696 3 56.63 89.22 14.16 0.196 16692
 16697 3 56.57 89.35 14.16 0.266 16696
 16698 3 56.49 89.45 14.16 0.367 16697
 16699 3 56.36 89.55 14.21 0.454 16698
 16700 3 56.14 89.66 14.36 0.477 16699
 16701 3 56.17 89.84 14.25 0.543 16700
 16702 3 56.91 90.15 13.96 0.187 16701
 16703 3 57.01 90.31 14.26 0.158 16702
 16704 3 57.08 90.39 14.52 0.127 16703
 16705 3 57.02 90.5 14.67 0.114 16704
 16706 3 56.96 90.56 14.86 0.096 16705
 16707 3 56.86 90.6 15.03 0.091 16706
 16708 3 56.82 90.62 15.13 0.126 16707
 16709 3 56.68 90.72 15.21 0.14 16708
 16710 3 56.6 90.87 15.28 0.097 16709
 16711 3 56.54 91.04 15.28 0.076 16710
 16712 3 56.49 91.12 15.38 0.085 16711
 16713 3 56.35 91.31 15.41 0.084 16712
 16714 3 56.24 91.41 15.47 0.111 16713
 16715 3 56.13 91.55 15.57 0.129 16714
 16716 3 56.03 91.71 15.67 0.101 16715
 16717 3 56.02 91.87 15.76 0.074 16716
 16718 3 55.99 92.01 15.8 0.103 16717
 16719 3 55.97 92.13 15.83 0.111 16718
 16720 3 56 92.19 15.97 0.09 16719
 16721 3 55.93 92.25 16.1 0.1 16720
 16722 3 56.91 90.04 13.64 0.066 16702
 16723 3 56.83 90.09 13.53 0.098 16722
 16724 3 56.83 90.22 13.45 0.119 16723
 16725 3 56.86 90.14 13.37 0.122 16724
 16726 3 56.93 90.04 13.25 0.092 16725
 16727 3 56.07 89.83 14.34 0.413 16701
 16728 3 55.88 89.86 14.56 0.34 16727
 16729 3 55.53 89.67 14.9 0.156 16728
 16730 3 55.41 89.73 15.02 0.163 16729
 16731 3 55.27 89.91 15.19 0.245 16730
 16732 3 55.12 90 15.26 0.215 16731
 16733 3 54.75 89.95 15.2 0.104 16732
 16734 3 54.6 89.99 15.19 0.097 16733
 16735 3 54.48 90.05 15.13 0.152 16734
 16736 3 54.32 90.16 15.18 0.197 16735
 16737 3 54.2 90.18 15.27 0.241 16736
 16738 3 54.04 90.32 14.97 0.191 16737
 16739 3 53.91 90.44 14.93 0.166 16738
 16740 3 53.79 90.66 14.89 0.15 16739
 16741 3 53.63 90.74 14.83 0.169 16740
 16742 3 53.5 90.73 15.01 0.131 16741
 16743 3 53.41 90.62 15.04 0.124 16742
 16744 3 53.37 90.44 15.09 0.129 16743
 16745 3 53.35 90.26 15.12 0.175 16744
 16746 3 53.29 90.07 15.16 0.131 16745
 16747 3 53.27 89.9 15.23 0.112 16746
 16748 3 53.3 89.63 15.24 0.159 16747
 16749 3 53.16 89.3 15.4 0.067 16748
 16750 3 53.09 89.16 15.46 0.048 16749
 16751 3 52.97 89.03 15.52 0.074 16750
 16752 3 52.89 88.9 15.54 0.106 16751
 16753 3 52.79 88.75 15.57 0.109 16752
 16754 3 52.76 88.62 15.59 0.09 16753
 16755 3 52.61 88.54 15.52 0.103 16754
 16756 3 52.48 88.47 15.46 0.089 16755
 16757 3 52.45 88.33 15.38 0.091 16756
 16758 3 52.47 88.2 15.33 0.09 16757
 16759 3 52.44 88.04 15.09 0.094 16758
 16760 3 52.45 87.95 14.98 0.089 16759
 16761 3 52.51 87.85 14.9 0.07 16760
 16762 3 53.52 89.69 15.29 0.071 16748
 16763 3 53.49 89.79 15.39 0.000125 16762
 16764 3 53.67 90.71 14.7 0.173 16741
 16765 3 53.75 90.95 14.62 0.086 16764
 16766 3 54.02 90.04 15.58 0.11 16737
 16767 3 53.87 90.02 15.68 0.131 16766
 16768 3 53.76 90.08 15.73 0.106 16767
 16769 3 56.04 90.27 13.65 0.086 16727
 16770 3 55.95 90.44 13.54 0.087 16769
 16771 3 55.96 90.62 13.47 0.111 16770
 16772 3 56.07 90.74 13.4 0.158 16771
 16773 3 56.14 90.79 13.3 0.208 16772
 16774 3 56.22 90.77 13.21 0.296 16773
 16775 3 56.47 90.32 13.15 0.095 16774
 16776 3 56.07 91.14 13.24 0.188 16774
 16777 3 56.03 91.17 13.15 0.263 16776
 16778 3 56.03 90.95 12.75 0.139 16777
 16779 3 56.22 90.97 12.57 0.107 16778
 16780 3 56.27 90.88 12.64 0.000125 16779
 16781 3 56.03 91.35 13.65 0.15 16777
 16782 3 56.1 91.36 13.84 0.061 16781
 16783 3 56.09 91.43 13.96 0.07 16782
 16784 3 56.15 91.54 14.13 0.075 16783
 16785 3 56.15 91.63 14.27 0.037 16784
 16786 3 56.09 91.75 14.34 0.089 16785
 16787 3 56.03 91.92 14.44 0.074 16786
 16788 3 56.06 92.1 14.54 0.067 16787
 16789 3 56.15 92.18 14.66 0.097 16788
 16790 3 56.25 92.23 14.82 0.039 16789
 16791 3 56.27 92.33 14.97 0.112 16790
 16792 3 56.33 92.36 15.1 0.112 16791
 16793 3 56.41 92.49 15.28 0.088 16792
 16794 3 56.34 92.53 15.33 0.055 16793
 16795 3 58.07 87.9 14.35 0.242 16685
 16796 3 58.67 87.69 14.63 0.091 16795
 16797 3 58.7 87.54 14.59 0.053 16796
 16798 3 58.46 87.1 15.54 0.107 16678
 16799 3 58.45 87.23 15.6 0.072 16798
 16800 3 58.41 87.31 15.74 0.096 16799
 16801 3 58.38 87.41 15.86 0.132 16800
 16802 3 58.32 87.53 15.93 0.134 16801
 16803 3 58.21 87.56 16.04 0.118 16802
 16804 3 58.09 87.62 16.16 0.119 16803
 16805 3 57.95 87.62 16.31 0.097 16804
 16806 3 58.7 84.1 14.12 0.103 16643
 16807 3 58.81 84.21 14.06 0.118 16806
 16808 3 58.96 84.25 14.07 0.1 16807
 16809 3 59.12 84.23 14.07 0.066 16808
 16810 3 58.7 83.25 14.81 0.258 16640
 16811 3 59.83 82.95 15.09 0.228 16810
 16812 3 59.85 83.06 15.36 0.206 16811
 16813 3 59.98 82.98 15.46 0.253 16812
 16814 3 60.12 83.35 15.4 0.109 16813
 16815 3 60.12 83.47 15.34 0.108 16814
 16816 3 60.23 83.51 15.27 0.136 16815
 16817 3 59.94 82.73 15.07 0.121 16811
 16818 3 59.96 82.57 15.1 0.094 16817
 16819 3 59.63 81.71 15.17 0.089 16631
 16820 3 59.82 81.73 15.27 0.108 16819
 16821 3 60.01 81.75 15.27 0.143 16820
 16822 3 60.15 81.77 15.23 0.128 16821
 16823 3 60.28 81.74 15.22 0.131 16822
 16824 3 60.44 81.74 15.18 0.156 16823
 16825 3 60.7 81.73 15.24 0.097 16824
 16826 3 60.88 81.72 15.19 0.088 16825
 16827 3 63 77.06 12.27 0.696 16587
 16828 3 64.25 77.25 12.2 0.357 16827
 16829 3 64.19 77.45 12.28 0.355 16828
 16830 3 63.63 77.58 12.51 0.145 16829
 16831 3 63.49 77.68 12.57 0.113 16830
 16832 3 63.4 77.81 12.59 0.126 16831
 16833 3 63.32 78 12.59 0.119 16832
 16834 3 63.27 78.14 12.54 0.164 16833
 16835 3 64.28 77.63 12.4 0.236 16829
 16836 3 64.15 77.93 12.51 0.181 16835
 16837 3 64.03 78.16 12.5 0.164 16836
 16838 3 63.84 78.31 12.34 0.134 16837
 16839 3 63.69 78.38 12.23 0.133 16838
 16840 3 63.59 78.46 12.14 0.092 16839
 16841 3 63.45 78.64 12.17 0.125 16840
 16842 3 63.36 78.81 12.23 0.119 16841
 16843 3 63.21 78.97 12.32 0.099 16842
 16844 3 63.11 79 12.39 0.091 16843
 16845 3 64.38 75.64 13.02 0.129 15943
 16846 3 64.5 75.56 12.93 0.12 16845
 16847 3 64.56 75.5 12.84 0.088 16846
 16848 3 64.6 75.36 12.78 0.102 16847
 16849 3 64.66 75.24 12.7 0.097 16848
 16850 3 64.72 75.12 12.58 0.109 16849
 16851 3 64.78 75.06 12.5 0.091 16850
 16852 3 64.83 74.98 12.41 0.082 16851
 16853 3 69.93 70.26 14.24 0.139 15879
 16854 3 69.78 70.32 14.38 0.119 16853
 16855 3 69.52 70.46 14.51 0.118 16854
 16856 3 69.31 70.49 14.51 0.114 16855
 16857 3 69.13 70.46 14.43 0.095 16856
 16858 3 68.95 70.49 14.39 0.095 16857
 16859 3 68.86 70.51 14.33 0.000125 16858
 16860 3 71.22 70.22 14.57 0.136 15875
 16861 3 71.39 70.18 14.53 0.112 16860
 16862 3 71.47 70.18 14.62 0.123 16861
 16863 3 71.43 71.26 14.03 0.087 15873
 16864 3 71.49 71.36 13.97 0.138 16863
 16865 3 71.54 71.48 14.04 0.247 16864
 16866 3 71.53 71.67 13.71 0.052 16865
 16867 3 71.61 71.76 13.63 0.053 16866
 16868 3 73.72 70.36 13.76 0.088 15860
 16869 3 73.78 70.48 13.84 0.089 16868
 16870 3 73.67 70.54 13.88 0.000125 16869
 16871 3 79.33 65.54 11.86 0.081 15827
 16872 3 79.27 65.62 12 0.084 16871
 16873 3 79.88 61.96 11.96 0.309 15175
 16874 3 80.01 62.05 11.98 0.306 16873
 16875 3 80.25 62.06 11.97 0.287 16874
 16876 3 80.48 62.07 11.96 0.29 16875
 16877 3 80.69 62.12 11.93 0.304 16876
 16878 3 80.83 62.07 11.92 0.322 16877
 16879 3 80.84 61.81 12.42 0.103 16878
 16880 3 80.89 61.66 12.4 0.129 16879
 16881 3 80.97 61.54 12.32 0.147 16880
 16882 3 81.14 61.57 12.3 0.000125 16881
 16883 3 80.99 62.17 11.86 0.304 16878
 16884 3 81.03 62.22 12.37 0.114 16883
 16885 3 81.1 62.3 12.54 0.097 16884
 16886 3 81.19 62.37 12.66 0.116 16885
 16887 3 81.31 62.48 12.7 0.12 16886
 16888 3 81.45 62.61 12.75 0.059 16887
 16889 3 81.65 62.63 12.76 0.109 16888
 16890 3 81.8 62.54 12.7 0.117 16889
 16891 3 81.9 62.43 12.68 0.117 16890
 16892 3 82 62.33 12.55 0.145 16891
 16893 3 81.94 62.11 12.56 0.159 16892
 16894 3 81.68 62.01 12.4 0.068 16893
 16895 3 81.57 61.86 12.37 0.073 16894
 16896 3 82.1 61.95 12.75 0.096 16893
 16897 3 81.17 62.18 11.81 0.264 16883
 16898 3 81.24 62.26 11.74 0.259 16897
 16899 3 81.39 62.29 11.65 0.253 16898
 16900 3 81.56 62.35 11.55 0.24 16899
 16901 3 81.65 62.46 11.44 0.264 16900
 16902 3 81.81 62.56 11.41 0.279 16901
 16903 3 82.01 62.61 11.25 0.228 16902
 16904 3 82.19 62.64 11.17 0.243 16903
 16905 3 82.32 62.68 11.1 0.284 16904
 16906 3 82.52 62.71 11.02 0.309 16905
 16907 3 82.75 62.7 11.06 0.32 16906
 16908 3 82.95 62.72 11.1 0.383 16907
 16909 3 83.12 62.7 11.1 0.443 16908
 16910 3 83.38 62.72 10.9 0.427 16909
 16911 3 83.6 62.72 10.9 0.464 16910
 16912 3 83.74 62.76 10.9 0.469 16911
 16913 3 83.88 62.83 10.86 0.46 16912
 16914 3 84.03 62.87 10.76 0.393 16913
 16915 3 84.23 62.88 10.58 0.324 16914
 16916 3 84.41 62.88 10.49 0.257 16915
 16917 3 84.53 62.92 10.45 0.241 16916
 16918 3 84.67 62.97 10.41 0.228 16917
 16919 3 84.84 62.99 10.32 0.251 16918
 16920 3 85.04 62.99 10.17 0.26 16919
 16921 3 85.19 63.1 10.07 0.29 16920
 16922 3 85.35 63.15 9.98 0.327 16921
 16923 3 85.61 63.14 9.88 0.32 16922
 16924 3 85.84 63.21 9.77 0.323 16923
 16925 3 86.03 63.26 9.68 0.285 16924
 16926 3 86.26 63.26 9.6 0.262 16925
 16927 3 86.47 63.22 9.59 0.229 16926
 16928 3 86.69 63.29 9.62 0.251 16927
 16929 3 86.87 63.31 9.56 0.236 16928
 16930 3 87.03 63.36 9.6 0.261 16929
 16931 3 87.18 63.31 9.59 0.275 16930
 16932 3 87.32 63.35 9.55 0.264 16931
 16933 3 87.46 63.36 9.51 0.275 16932
 16934 3 87.66 63.37 9.39 0.245 16933
 16935 3 87.85 63.31 9.3 0.259 16934
 16936 3 88.05 63.29 9.18 0.247 16935
 16937 3 88.18 63.21 9.1 0.256 16936
 16938 3 88.39 63.22 8.85 0.242 16937
 16939 3 88.47 63.23 8.68 0.255 16938
 16940 3 88.57 63.24 8.63 0.235 16939
 16941 3 88.55 63.22 8.48 0.215 16940
 16942 3 88.65 63.25 8.36 0.256 16941
 16943 3 88.85 63.28 8.23 0.262 16942
 16944 3 88.94 63.23 8.08 0.281 16943
 16945 3 89.07 63.2 7.89 0.289 16944
 16946 3 89.17 63.25 7.75 0.296 16945
 16947 3 89.34 63.31 7.64 0.283 16946
 16948 3 89.44 63.33 7.5 0.262 16947
 16949 3 89.58 63.24 7.4 0.273 16948
 16950 3 89.72 63.19 7.33 0.279 16949
 16951 3 89.83 63.19 7.22 0.288 16950
 16952 3 89.97 63.19 7.16 0.314 16951
 16953 3 90.1 63.08 7.11 0.345 16952
 16954 3 90.38 63 7.05 0.38 16953
 16955 3 90.56 63.01 6.95 0.378 16954
 16956 3 90.74 62.93 6.92 0.338 16955
 16957 3 91.03 62.9 6.94 0.339 16956
 16958 3 91.17 62.84 6.94 0.381 16957
 16959 3 91.31 62.89 6.83 0.439 16958
 16960 3 91.43 62.77 6.87 0.492 16959
 16961 3 91.51 62.64 6.75 0.534 16960
 16962 3 91.6 62.6 6.69 0.582 16961
 16963 3 91.67 62.57 6.56 0.584 16962
 16964 3 91.28 62.57 6.01 0.215 16963
 16965 3 91.36 62.5 5.92 0.278 16964
 16966 3 91.47 62.36 5.8 0.277 16965
 16967 3 91.63 62.27 5.7 0.288 16966
 16968 3 91.72 62.09 5.62 0.311 16967
 16969 3 91.71 61.97 5.58 0.287 16968
 16970 3 91.73 61.8 5.55 0.249 16969
 16971 3 91.85 61.62 5.55 0.272 16970
 16972 3 91.94 61.42 5.47 0.359 16971
 16973 3 92.03 61.28 5.41 0.427 16972
 16974 3 92.06 61.18 5.34 0.451 16973
 16975 3 91.9 61.05 5.3 0.464 16974
 16976 3 91.82 60.89 5.35 0.433 16975
 16977 3 91.55 60.48 5.56 0.179 16976
 16978 3 91.46 60.32 5.57 0.193 16977
 16979 3 91.36 60.21 5.53 0.18 16978
 16980 3 91.26 60.2 5.57 0.227 16979
 16981 3 91.04 60.33 5.67 0.173 16980
 16982 3 90.89 60.34 5.61 0.161 16981
 16983 3 90.68 60.44 5.44 0.111 16982
 16984 3 90.61 60.58 5.28 0.09 16983
 16985 3 90.54 60.67 5.22 0.078 16984
 16986 3 90.43 60.76 5.24 0.079 16985
 16987 3 90.33 60.73 5.31 0.097 16986
 16988 3 90.16 60.69 5.35 0.081 16987
 16989 3 91.27 59.85 5.58 0.186 16980
 16990 3 91.24 59.69 5.55 0.215 16989
 16991 3 91.24 59.48 5.6 0.214 16990
 16992 3 91.29 59.33 5.59 0.264 16991
 16993 3 91.32 59.1 5.72 0.25 16992
 16994 3 91.4 58.97 5.74 0.227 16993
 16995 3 91.47 58.72 5.89 0.228 16994
 16996 3 91.39 58.58 5.98 0.245 16995
 16997 3 91.29 58.33 6.19 0.226 16996
 16998 3 91.28 58.17 6.33 0.253 16997
 16999 3 91.34 58.05 6.42 0.247 16998
 17000 3 91.2 57.78 6.52 0.219 16999
 17001 3 91.14 57.63 6.55 0.285 17000
 17002 3 91.15 57.49 6.56 0.343 17001
 17003 3 91.1 57.29 6.57 0.396 17002
 17004 3 91.18 57.17 6.58 0.476 17003
 17005 3 91.26 57.09 6.61 0.491 17004
 17006 3 91.23 56.86 6.51 0.439 17005
 17007 3 91.19 56.72 6.43 0.368 17006
 17008 3 91.23 56.62 6.33 0.311 17007
 17009 3 91.23 56.36 6.04 0.232 17008
 17010 3 91.28 56.22 6.01 0.23 17009
 17011 3 91.3 56.09 5.95 0.193 17010
 17012 3 91.36 55.89 5.8 0.19 17011
 17013 3 91.32 55.72 5.75 0.195 17012
 17014 3 91.34 55.55 5.76 0.189 17013
 17015 3 91.31 55.32 5.75 0.211 17014
 17016 3 91.3 55.1 5.79 0.182 17015
 17017 3 91.3 54.92 5.78 0.196 17016
 17018 3 91.36 54.75 5.77 0.28 17017
 17019 3 91.54 54.54 5.81 0.381 17018
 17020 3 91.46 54.4 5.6 0.435 17019
 17021 3 91.74 54.37 5.48 0.468 17020
 17022 3 91.82 54.3 5.4 0.47 17021
 17023 3 92.28 54.37 5.2 0.277 17022
 17024 3 92.41 54.39 5.2 0.261 17023
 17025 3 92.71 54.59 5.51 0.026 17024
 17026 3 92.71 54.34 5.31 0.246 17024
 17027 3 92.91 54.07 5.45 0.154 17026
 17028 3 93.02 54 5.58 0.157 17027
 17029 3 93.14 53.94 5.67 0.132 17028
 17030 3 93.24 53.81 5.8 0.16 17029
 17031 3 93.29 53.74 5.89 0.212 17030
 17032 3 93.15 54 6.04 0.142 17031
 17033 3 92.98 53.94 6.05 0.129 17032
 17034 3 92.79 53.89 6.07 0.106 17033
 17035 3 92.67 53.86 6.15 0.116 17034
 17036 3 92.46 53.78 6.2 0.118 17035
 17037 3 92.3 53.73 6.17 0.123 17036
 17038 3 92.21 53.63 6.19 0.056 17037
 17039 3 92.1 53.54 6.28 0.093 17038
 17040 3 91.92 53.42 6.34 0.1 17039
 17041 3 91.82 53.27 6.36 0.128 17040
 17042 3 91.72 53.09 6.41 0.105 17041
 17043 3 91.61 52.94 6.49 0.071 17042
 17044 3 91.57 52.79 6.46 0.069 17043
 17045 3 91.52 52.65 6.43 0.092 17044
 17046 3 91.54 52.63 6.31 0.06 17045
 17047 3 93.41 53.56 5.88 0.226 17031
 17048 3 93.19 53.24 5.99 0.106 17047
 17049 3 93.15 53.16 6.05 0.079 17048
 17050 3 93.04 53.05 6.05 0.112 17049
 17051 3 93.02 52.97 5.94 0.047 17050
 17052 3 92.89 52.92 5.88 0.094 17051
 17053 3 92.77 52.82 5.85 0.127 17052
 17054 3 92.67 52.72 5.82 0.144 17053
 17055 3 93.68 53.69 5.88 0.108 17047
 17056 3 93.86 53.68 5.87 0.119 17055
 17057 3 93.98 53.66 5.91 0.114 17056
 17058 3 94.17 53.61 6.01 0.125 17057
 17059 3 94.31 53.57 6.08 0.064 17058
 17060 3 91.29 54 5.58 0.252 17022
 17061 3 91.06 53.82 5.57 0.172 17060
 17062 3 90.94 53.66 5.54 0.149 17061
 17063 3 90.85 53.55 5.56 0.141 17062
 17064 3 90.78 53.42 5.55 0.155 17063
 17065 3 90.67 53.31 5.57 0.145 17064
 17066 3 90.64 53.14 5.6 0.15 17065
 17067 3 90.64 52.91 5.64 0.152 17066
 17068 3 90.56 52.83 5.66 0.187 17067
 17069 3 90.59 52.68 5.62 0.148 17068
 17070 3 90.56 52.52 5.64 0.126 17069
 17071 3 90.53 52.36 5.65 0.139 17070
 17072 3 90.51 52.21 5.67 0.178 17071
 17073 3 90.46 52.1 5.65 0.199 17072
 17074 3 90.34 51.91 5.62 0.147 17073
 17075 3 90.31 51.75 5.59 0.168 17074
 17076 3 90.26 51.62 5.59 0.202 17075
 17077 3 90.29 51.33 5.69 0.16 17076
 17078 3 90.23 51.16 5.76 0.16 17077
 17079 3 90.17 51 5.79 0.141 17078
 17080 3 90.19 50.9 5.76 0.168 17079
 17081 3 89.97 50.79 5.89 0.113 17080
 17082 3 89.92 50.67 5.92 0.093 17081
 17083 3 89.82 50.57 5.98 0.089 17082
 17084 3 89.69 50.5 5.97 0.127 17083
 17085 3 89.58 50.41 6.01 0.16 17084
 17086 3 89.44 50.3 6.05 0.159 17085
 17087 3 89.34 50.16 6.12 0.143 17086
 17088 3 89.25 50.11 6.15 0.144 17087
 17089 3 89.15 50.01 6.13 0.136 17088
 17090 3 88.99 49.88 6.17 0.146 17089
 17091 3 88.9 49.75 6.23 0.162 17090
 17092 3 88.78 49.63 6.17 0.129 17091
 17093 3 88.7 49.49 6.21 0.156 17092
 17094 3 88.62 49.33 6.24 0.148 17093
 17095 3 88.54 49.21 6.18 0.143 17094
 17096 3 88.43 49.08 6.19 0.153 17095
 17097 3 88.27 48.99 6.2 0.139 17096
 17098 3 88.17 48.85 6.2 0.143 17097
 17099 3 88.02 48.72 6.21 0.159 17098
 17100 3 87.87 48.62 6.23 0.151 17099
 17101 3 87.73 48.53 6.24 0.132 17100
 17102 3 87.65 48.46 6.2 0.158 17101
 17103 3 87.5 48.39 6.22 0.205 17102
 17104 3 87.36 48.31 6.3 0.218 17103
 17105 3 87.3 48.44 6.63 0.103 17104
 17106 3 87.24 48.52 6.82 0.096 17105
 17107 3 87.14 48.57 6.97 0.126 17106
 17108 3 87.04 48.63 7 0.068 17107
 17109 3 87.27 48.16 6.15 0.217 17104
 17110 3 87.18 48.07 6.12 0.237 17109
 17111 3 87.04 47.98 6.04 0.237 17110
 17112 3 87.01 47.82 5.89 0.25 17111
 17113 3 86.92 47.7 5.76 0.229 17112
 17114 3 86.85 47.59 5.64 0.233 17113
 17115 3 86.83 47.5 5.47 0.246 17114
 17116 3 86.87 47.41 5.31 0.238 17115
 17117 3 86.8 47.26 5.36 0.315 17116
 17118 3 86.69 47.19 5.34 0.369 17117
 17119 3 86.42 46.97 5.41 0.358 17118
 17120 3 86.31 46.86 5.36 0.311 17119
 17121 3 86.13 46.82 5.35 0.255 17120
 17122 3 85.99 46.81 5.33 0.214 17121
 17123 3 85.79 46.75 5.44 0.181 17122
 17124 3 85.66 46.68 5.41 0.16 17123
 17125 3 85.55 46.58 5.46 0.139 17124
 17126 3 85.43 46.46 5.42 0.162 17125
 17127 3 85.26 46.36 5.49 0.171 17126
 17128 3 85.14 46.28 5.55 0.168 17127
 17129 3 84.98 46.19 5.58 0.148 17128
 17130 3 84.91 46.02 5.57 0.156 17129
 17131 3 84.78 45.97 5.59 0.173 17130
 17132 3 84.61 45.88 5.56 0.146 17131
 17133 3 84.46 45.81 5.55 0.172 17132
 17134 3 84.28 45.78 5.52 0.181 17133
 17135 3 84.09 45.72 5.41 0.18 17134
 17136 3 83.96 45.72 5.3 0.18 17135
 17137 3 83.79 45.73 5.3 0.174 17136
 17138 3 83.66 45.69 5.23 0.228 17137
 17139 3 83.53 45.7 5.21 0.303 17138
 17140 3 83.7 45.76 4.67 0.115 17139
 17141 3 83.7 45.89 4.61 0.000125 17140
 17142 3 83.36 45.67 5.39 0.324 17139
 17143 3 83.61 45.62 5.98 0.119 17142
 17144 3 83.65 45.6 6.07 0.111 17143
 17145 3 83.18 45.61 5.36 0.255 17142
 17146 3 83.03 45.6 5.23 0.215 17145
 17147 3 82.81 45.47 5.34 0.296 17146
 17148 3 82.69 45.49 5.41 0.343 17147
 17149 3 82.63 45.37 5.5 0.383 17148
 17150 3 82.73 45.23 6.02 0.094 17149
 17151 3 82.66 45.16 6.16 0.069 17150
 17152 3 82.79 45.14 6.24 0.104 17151
 17153 3 82.84 45.06 6.37 0.111 17152
 17154 3 82.81 44.91 6.47 0.089 17153
 17155 3 82.53 45.39 5.45 0.354 17149
 17156 3 82.31 45.31 5.44 0.328 17155
 17157 3 82.2 45.36 5.47 0.32 17156
 17158 3 81.83 45.62 5.02 0.135 17157
 17159 3 81.73 45.67 4.94 0.14 17158
 17160 3 81.6 45.65 4.83 0.174 17159
 17161 3 81.49 45.65 4.74 0.198 17160
 17162 3 81.44 45.64 4.55 0.282 17161
 17163 3 81.35 45.57 4.49 0.372 17162
 17164 3 80.99 45.23 4.56 0.28 17163
 17165 3 80.87 45.13 4.51 0.322 17164
 17166 3 80.83 44.95 4.38 0.383 17165
 17167 3 80.63 44.95 4.28 0.41 17166
 17168 3 80.59 44.83 4.2 0.415 17167
 17169 3 80.21 45.02 4.17 0.29 17168
 17170 3 80 45.24 4.19 0.229 17169
 17171 3 79.86 45.51 4.17 0.182 17170
 17172 3 79.75 45.74 4.17 0.175 17171
 17173 3 79.71 45.91 4.21 0.176 17172
 17174 3 79.68 46.06 4.24 0.201 17173
 17175 3 79.55 46.19 4.28 0.118 17174
 17176 3 79.46 46.32 4.45 0.079 17175
 17177 3 79.41 46.35 4.56 0.104 17176
 17178 3 79.43 46.48 4.68 0.104 17177
 17179 3 79.42 46.59 4.87 0.135 17178
 17180 3 79.41 46.66 5.03 0.104 17179
 17181 3 79.35 46.79 5.14 0.154 17180
 17182 3 79.36 46.84 5.29 0.188 17181
 17183 3 79.37 46.97 5.4 0.213 17182
 17184 3 79.38 47.16 5.55 0.17 17183
 17185 3 79.37 47.32 5.65 0.171 17184
 17186 3 79.4 47.55 5.75 0.142 17185
 17187 3 79.55 47.64 5.75 0.136 17186
 17188 3 79.62 47.76 5.74 0.128 17187
 17189 3 79.68 47.92 5.79 0.148 17188
 17190 3 79.75 48.05 5.87 0.158 17189
 17191 3 79.8 48.19 5.94 0.15 17190
 17192 3 79.95 48.23 5.94 0.151 17191
 17193 3 80.08 48.15 5.91 0.238 17192
 17194 3 80.18 48.45 5.97 0.151 17193
 17195 3 80.37 48.48 6.09 0.084 17194
 17196 3 80.51 48.52 6.18 0.132 17195
 17197 3 80.61 48.58 6.35 0.108 17196
 17198 3 80.67 48.66 6.47 0.128 17197
 17199 3 80.79 48.65 6.58 0.117 17198
 17200 3 80.87 48.68 6.73 0.099 17199
 17201 3 80.92 48.66 6.89 0.106 17200
 17202 3 80.94 48.64 7.04 0.097 17201
 17203 3 80.99 48.68 7.24 0.092 17202
 17204 3 81.02 48.66 7.41 0.12 17203
 17205 3 81.12 48.67 7.52 0.122 17204
 17206 3 81.22 48.62 7.61 0.165 17205
 17207 3 81.11 48.24 7.74 0.12 17206
 17208 3 81.12 48.08 7.77 0.104 17207
 17209 3 81.1 47.91 7.8 0.099 17208
 17210 3 81.53 48.91 7.4 0.07 17206
 17211 3 81.63 49 7.34 0.085 17210
 17212 3 81.75 49.06 7.28 0.093 17211
 17213 3 80.16 47.82 5.95 0.146 17193
 17214 3 80.39 47.8 5.95 0.105 17213
 17215 3 80.54 47.67 5.98 0.132 17214
 17216 3 80.72 47.54 6.11 0.074 17215
 17217 3 80.85 47.6 6.22 0.107 17216
 17218 3 81 47.67 6.31 0.125 17217
 17219 3 81.14 47.65 6.34 0.15 17218
 17220 3 81.31 47.67 6.36 0.154 17219
 17221 3 81.45 47.75 6.4 0.191 17220
 17222 3 81.49 48.07 6.54 0.094 17221
 17223 3 81.59 48.16 6.56 0.074 17222
 17224 3 79.98 46.08 4.06 0.137 17174
 17225 3 80.06 46.1 3.95 0.199 17224
 17226 3 80.1 46.34 3.9 0.157 17225
 17227 3 80.12 46.69 3.96 0.098 17226
 17228 3 80.18 46.84 3.96 0.08 17227
 17229 3 80.19 46.97 4 0.139 17228
 17230 3 80.18 47.07 4.17 0.119 17229
 17231 3 80.15 47.02 4.3 0.126 17230
 17232 3 80.16 46.99 4.43 0.068 17231
 17233 3 80.26 47.11 3.81 0.115 17229
 17234 3 80.21 47.2 3.79 0.134 17233
 17235 3 80.16 47.3 3.63 0.123 17234
 17236 3 80.18 47.4 3.52 0.096 17235
 17237 3 80.08 47.43 3.45 0.113 17236
 17238 3 79.95 47.49 3.42 0.077 17237
 17239 3 80.82 44.26 4.23 0.088 17168
 17240 3 80.96 44.13 4.24 0.101 17239
 17241 3 81 43.92 4.24 0.076 17240
 17242 3 82.91 45.54 5.93 0.096 17155
 17243 3 82.97 45.65 5.98 0.067 17242
 17244 3 83.03 45.75 6.01 0.093 17243
 17245 3 83.04 45.89 6.05 0.109 17244
 17246 3 83.15 46.02 6.02 0.000125 17245
 17247 3 87.32 47.75 6.03 0.088 17110
 17248 3 87.32 47.63 6.04 0.09 17247
 17249 3 87.39 47.51 5.99 0.069 17248
 17250 3 87.49 47.44 5.97 0.087 17249
 17251 3 87.49 47.34 5.99 0.112 17250
 17252 3 87.57 47.27 6.04 0.091 17251
 17253 3 87.64 47.15 6.09 0.064 17252
 17254 3 87.65 47.02 6.1 0.073 17253
 17255 3 87.71 46.9 6.23 0.127 17254
 17256 3 87.87 46.78 6.39 0.052 17255
 17257 3 87.91 46.81 6.52 0.09 17256
 17258 3 87.83 46.8 6.63 0.115 17257
 17259 3 87.96 46.89 6.71 0.135 17258
 17260 3 88.09 46.94 6.72 0.075 17259
 17261 3 88.24 47.04 6.79 0.059 17260
 17262 3 88.35 47.11 6.84 0.089 17261
 17263 3 88.53 47.18 6.85 0.094 17262
 17264 3 88.63 47.23 6.91 0.121 17263
 17265 3 88.78 47.29 7.07 0.103 17264
 17266 3 88.91 47.37 7.11 0.097 17265
 17267 3 89.04 47.43 7.15 0.094 17266
 17268 3 89.17 47.43 7.23 0.119 17267
 17269 3 89.26 47.5 7.3 0.092 17268
 17270 3 89.34 47.58 7.28 0.106 17269
 17271 3 89.43 47.66 7.28 0.086 17270
 17272 3 89.54 47.75 7.27 0.123 17271
 17273 3 89.63 47.83 7.21 0.123 17272
 17274 3 89.73 47.94 7.26 0.113 17273
 17275 3 89.88 48.11 7.37 0.078 17274
 17276 3 90.02 48.23 7.26 0.054 17275
 17277 3 91.66 57.5 6.85 0.097 17005
 17278 3 91.78 57.51 6.71 0.077 17277
 17279 3 91.87 57.47 6.68 0.077 17278
 17280 3 92.01 57.41 6.7 0.094 17279
 17281 3 92.08 57.35 6.86 0.095 17280
 17282 3 92.12 57.37 6.96 0.067 17281
 17283 3 92.23 57.43 7.07 0.082 17282
 17284 3 92.35 57.58 7.13 0.119 17283
 17285 3 92.41 57.81 7.11 0.109 17284
 17286 3 92.45 57.96 7.1 0.11 17285
 17287 3 92.46 58.1 7.2 0.095 17286
 17288 3 92.55 58.16 7.26 0.071 17287
 17289 3 92.63 57.89 6.94 0.068 17286
 17290 3 92.69 57.76 6.85 0.087 17289
 17291 3 92.73 57.67 6.77 0.113 17290
 17292 3 92.75 57.51 6.74 0.071 17291
 17293 3 92.85 57.38 6.71 0.107 17292
 17294 3 93.04 57.25 6.72 0.108 17293
 17295 3 93.12 57.12 6.8 0.106 17294
 17296 3 92.09 62.5 6.84 0.476 16963
 17297 3 92.27 62.49 6.87 0.475 17296
 17298 3 92.41 62.54 6.89 0.464 17297
 17299 3 92.67 62.65 7.03 0.302 17298
 17300 3 92.81 62.63 7.06 0.343 17299
 17301 3 92.69 62.06 6.9 0.093 17300
 17302 3 92.74 61.95 6.93 0.093 17301
 17303 3 92.76 61.83 6.91 0.117 17302
 17304 3 92.88 61.74 6.92 0.125 17303
 17305 3 93.02 61.68 6.88 0.084 17304
 17306 3 93.16 61.65 6.78 0.071 17305
 17307 3 93.24 61.63 6.65 0.074 17306
 17308 3 93.23 61.66 6.54 0.125 17307
 17309 3 93.27 61.65 6.41 0.161 17308
 17310 3 93.32 61.65 6.3 0.114 17309
 17311 3 93.18 61.68 6.09 0.09 17310
 17312 3 93.17 61.56 5.96 0.086 17311
 17313 3 93.21 61.59 5.86 0.062 17312
 17314 3 93.3 61.74 5.81 0.045 17313
 17315 3 93.11 62.85 7.22 0.211 17300
 17316 3 93.25 62.88 7.23 0.205 17315
 17317 3 93.39 62.92 7.31 0.243 17316
 17318 3 93.52 62.9 7.47 0.294 17317
 17319 3 93.46 62.54 7.68 0.094 17318
 17320 3 93.52 62.42 7.64 0.095 17319
 17321 3 93.63 62.27 7.69 0.072 17320
 17322 3 93.7 62.19 7.72 0.043 17321
 17323 3 93.7 63.07 7.44 0.224 17318
 17324 3 93.86 63.13 7.48 0.261 17323
 17325 3 93.99 63.24 7.54 0.257 17324
 17326 3 94.07 63.33 7.56 0.239 17325
 17327 3 94.24 63.35 7.63 0.262 17326
 17328 3 94.38 63.35 7.63 0.281 17327
 17329 3 94.49 63.43 7.63 0.231 17328
 17330 3 94.62 63.57 7.63 0.249 17329
 17331 3 94.73 63.61 7.72 0.259 17330
 17332 3 94.84 63.62 7.77 0.29 17331
 17333 3 94.92 63.59 7.9 0.306 17332
 17334 3 95.06 63.51 7.96 0.336 17333
 17335 3 95.09 63.84 7.98 0.229 17334
 17336 3 95.21 63.9 8.02 0.297 17335
 17337 3 95.32 64.01 8.1 0.296 17336
 17338 3 95.5 64.07 8.05 0.314 17337
 17339 3 95.63 64.13 8.11 0.358 17338
 17340 3 95.76 64.23 8.06 0.411 17339
 17341 3 95.92 64.24 8.08 0.477 17340
 17342 3 96.07 64.13 8.15 0.541 17341
 17343 3 96.23 64.33 8.22 0.572 17342
 17344 3 96.36 64.18 8.36 0.605 17343
 17345 3 96.54 64.29 8.38 0.588 17344
 17346 3 96.74 64.04 8.73 0.465 17345
 17347 3 96.84 63.93 8.94 0.429 17346
 17348 3 96.99 63.97 9 0.457 17347
 17349 3 97.15 63.97 9.05 0.559 17348
 17350 3 97.21 63.66 9.43 0.423 17349
 17351 3 97.32 63.58 9.56 0.393 17350
 17352 3 97.38 63.4 9.84 0.346 17351
 17353 3 97.44 63.27 10.06 0.33 17352
 17354 3 97.49 63.12 10.33 0.317 17353
 17355 3 97.52 63.03 10.47 0.3 17354
 17356 3 97.64 62.95 10.63 0.277 17355
 17357 3 97.76 62.85 10.79 0.256 17356
 17358 3 97.94 62.74 10.95 0.22 17357
 17359 3 98.16 62.67 11.02 0.181 17358
 17360 3 98.3 62.62 11.15 0.174 17359
 17361 3 98.41 62.55 11.27 0.191 17360
 17362 3 98.55 62.45 11.39 0.192 17361
 17363 3 98.67 62.32 11.52 0.166 17362
 17364 3 98.81 62.25 11.76 0.206 17363
 17365 3 98.94 62.1 11.94 0.218 17364
 17366 3 99.03 61.98 12.06 0.251 17365
 17367 3 98.87 61.62 11.88 0.133 17366
 17368 3 98.88 61.47 11.92 0.136 17367
 17369 3 98.9 61.34 11.99 0.14 17368
 17370 3 98.97 61.15 12.13 0.11 17369
 17371 3 99 60.98 12.26 0.074 17370
 17372 3 99.11 62.1 12.25 0.193 17366
 17373 3 99.22 62.14 12.34 0.229 17372
 17374 3 99.24 62.12 12.52 0.239 17373
 17375 3 99.37 62.11 12.68 0.257 17374
 17376 3 99.46 62.16 12.78 0.25 17375
 17377 3 99.63 62.23 12.87 0.232 17376
 17378 3 99.8 62.21 12.89 0.198 17377
 17379 3 99.95 62.2 12.91 0.192 17378
 17380 3 100.1 62.23 12.96 0.182 17379
 17381 3 100.3 62.14 13.01 0.187 17380
 17382 3 100.4 62.12 13.11 0.185 17381
 17383 3 100.6 62.05 13.22 0.205 17382
 17384 3 100.7 62.01 13.32 0.197 17383
 17385 3 100.8 61.93 13.51 0.196 17384
 17386 3 100.9 61.89 13.62 0.226 17385
 17387 3 100.9 61.89 13.75 0.273 17386
 17388 3 101 61.94 13.89 0.342 17387
 17389 3 101.2 61.89 13.89 0.389 17388
 17390 3 101.3 61.95 14.06 0.432 17389
 17391 3 101.4 61.92 14.12 0.456 17390
 17392 3 101.6 61.93 14.24 0.459 17391
 17393 3 101.8 61.84 14.27 0.446 17392
 17394 3 101.9 61.73 14.31 0.412 17393
 17395 3 102 61.66 14.3 0.394 17394
 17396 3 102.1 61.59 14.38 0.376 17395
 17397 3 102.3 61.51 14.44 0.372 17396
 17398 3 102.4 61.44 14.56 0.394 17397
 17399 3 102.6 61.32 14.58 0.401 17398
 17400 3 102.7 61.23 14.57 0.387 17399
 17401 3 102.9 61.13 14.58 0.403 17400
 17402 3 103 60.93 14.54 0.383 17401
 17403 3 103.1 60.8 14.54 0.352 17402
 17404 3 103.1 60.56 14.44 0.363 17403
 17405 3 103.1 60.31 14.3 0.33 17404
 17406 3 103.1 60.14 14.23 0.347 17405
 17407 3 102.6 59.96 13.86 0.113 17406
 17408 3 102.5 59.89 13.75 0.153 17407
 17409 3 102.4 59.83 13.69 0.153 17408
 17410 3 102.3 59.79 13.62 0.174 17409
 17411 3 102.2 59.73 13.54 0.224 17410
 17412 3 102 59.75 13.79 0.07 17411
 17413 3 102.3 59.66 13.22 0.168 17411
 17414 3 102.2 59.58 13.11 0.197 17413
 17415 3 102 59.57 12.95 0.093 17414
 17416 3 103.3 60.01 14.28 0.283 17406
 17417 3 103.4 59.86 14.36 0.272 17416
 17418 3 103.5 59.73 14.41 0.297 17417
 17419 3 103.6 59.62 14.39 0.286 17418
 17420 3 103.7 59.5 14.57 0.289 17419
 17421 3 103.8 59.33 14.64 0.341 17420
 17422 3 103.8 59.18 14.66 0.415 17421
 17423 3 103.9 58.99 14.59 0.439 17422
 17424 3 104 58.81 14.68 0.479 17423
 17425 3 104.1 58.65 14.66 0.483 17424
 17426 3 104.2 58.44 14.59 0.408 17425
 17427 3 104.3 58.42 14.58 0.445 17426
 17428 3 104.8 58.8 14.96 0.119 17427
 17429 3 104.9 58.89 15.02 0.115 17428
 17430 3 105 59.02 15.09 0.132 17429
 17431 3 105.2 59.02 15.15 0.135 17430
 17432 3 105.3 58.98 15.18 0.197 17431
 17433 3 105.4 59 15.22 0.245 17432
 17434 3 105.6 59.27 15.29 0.203 17433
 17435 3 105.7 59.41 15.45 0.198 17434
 17436 3 105.7 59.49 15.54 0.219 17435
 17437 3 105.7 59.59 15.74 0.193 17436
 17438 3 105.7 59.7 15.91 0.17 17437
 17439 3 105.7 59.73 16.03 0.146 17438
 17440 3 105.7 59.8 16.16 0.147 17439
 17441 3 105.8 59.82 16.32 0.206 17440
 17442 3 105.8 59.85 16.44 0.209 17441
 17443 3 106 60.02 16.52 0.226 17442
 17444 3 106.2 60.23 16.59 0.19 17443
 17445 3 106.4 60.35 16.67 0.189 17444
 17446 3 106.6 60.38 16.68 0.168 17445
 17447 3 106.7 60.47 16.81 0.206 17446
 17448 3 106.9 60.6 16.91 0.192 17447
 17449 3 107 60.74 17 0.143 17448
 17450 3 107.1 60.85 17.05 0.141 17449
 17451 3 107.2 60.95 17.21 0.161 17450
 17452 3 107.3 60.98 17.32 0.153 17451
 17453 3 107.4 61.05 17.41 0.139 17452
 17454 3 107.4 61.07 17.5 0.143 17453
 17455 3 107.5 61.15 17.56 0.14 17454
 17456 3 107.7 61.2 17.67 0.145 17455
 17457 3 107.7 61.27 17.78 0.15 17456
 17458 3 107.8 61.32 17.87 0.163 17457
 17459 3 107.9 61.47 17.98 0.187 17458
 17460 3 107.9 61.53 18.06 0.195 17459
 17461 3 108.1 61.65 18.15 0.212 17460
 17462 3 108.2 61.72 18.21 0.268 17461
 17463 3 108.2 61.83 18.32 0.324 17462
 17464 3 108.3 61.91 18.39 0.368 17463
 17465 3 108.3 61.95 18.55 0.438 17464
 17466 3 108.4 62.12 18.59 0.471 17465
 17467 3 108.4 62.23 18.71 0.505 17466
 17468 3 108.3 62.33 18.86 0.555 17467
 17469 3 108.3 62.38 19.01 0.575 17468
 17470 3 108.3 62.48 19.13 0.581 17469
 17471 3 108.3 62.54 19.3 0.612 17470
 17472 3 108.4 62.63 19.38 0.628 17471
 17473 3 108.5 62.68 19.47 0.625 17472
 17474 3 108.5 62.83 19.62 0.592 17473
 17475 3 108.5 62.92 19.74 0.561 17474
 17476 3 108.5 63.01 19.87 0.575 17475
 17477 3 108.6 63.03 20.01 0.526 17476
 17478 3 108.2 63.2 20.33 0.212 17477
 17479 3 108.2 63.32 20.49 0.182 17478
 17480 3 108.1 63.45 20.65 0.155 17479
 17481 3 108.1 63.58 20.7 0.105 17480
 17482 3 108.8 62.55 19.96 0.337 17477
 17483 3 109 63.03 19.96 0.269 17482
 17484 3 109.2 63.07 19.98 0.197 17483
 17485 3 109.3 63.1 20.13 0.153 17484
 17486 3 109.3 63.17 20.26 0.159 17485
 17487 3 109.4 63.26 20.36 0.203 17486
 17488 3 109.4 63.41 20.43 0.207 17487
 17489 3 109.3 63.53 20.52 0.171 17488
 17490 3 109.3 63.65 20.57 0.000125 17489
 17491 3 108.8 62.27 19.96 0.363 17482
 17492 3 109 61.71 19.91 0.319 17491
 17493 3 108.6 61.42 19.71 0.095 17492
 17494 3 108.4 61.27 19.7 0.121 17493
 17495 3 108.3 61.23 19.82 0.095 17494
 17496 3 108.2 61.12 20 0.091 17495
 17497 3 109 61.69 19.97 0.213 17492
 17498 3 108.7 61.46 20.09 0.072 17497
 17499 3 108.7 61.35 20.04 0.062 17498
 17500 3 109 61.68 20.03 0.213 17497
 17501 3 109.5 62.23 20.06 0.095 17500
 17502 3 109.5 62.33 20.09 0.113 17501
 17503 3 109.6 62.34 20.04 0.135 17502
 17504 3 109.8 62.29 19.95 0.164 17503
 17505 3 109.9 62.05 19.96 0.085 17504
 17506 3 108.9 62.13 19.95 0.363 17491
 17507 3 108.9 62.03 19.54 0.145 17473
 17508 3 105.3 58.61 15.29 0.07 17433
 17509 3 105.19 58.44 15.33 0.154 17508
 17510 3 105.09 58.32 15.37 0.105 17509
 17511 3 104.4 58.39 14.63 0.304 17427
 17512 3 104.4 58.25 14.14 0.09 17511
 17513 3 104.6 58.2 14.07 0.072 17512
 17514 3 104.7 58.21 13.99 0.1 17513
 17515 3 104.5 58.36 14.68 0.304 17511
 17516 3 104.5 58.35 14.79 0.234 17515
 17517 3 104.69 58.19 14.59 0.277 17516
 17518 3 104.69 57.98 14.46 0.237 17517
 17519 3 104.89 57.83 14.46 0.211 17518
 17520 3 104.99 57.64 14.4 0.204 17519
 17521 3 105.09 57.47 14.4 0.213 17520
 17522 3 105.19 57.38 14.37 0.224 17521
 17523 3 105.39 57.25 14.37 0.222 17522
 17524 3 105.49 57.08 14.41 0.284 17523
 17525 3 105.59 56.94 14.38 0.321 17524
 17526 3 105.69 56.81 14.44 0.384 17525
 17527 3 105.69 56.68 14.49 0.43 17526
 17528 3 105.89 56.64 14.48 0.466 17527
 17529 3 105.89 56.46 14.5 0.432 17528
 17530 3 105.99 56.33 14.49 0.443 17529
 17531 3 106.09 56.22 14.54 0.418 17530
 17532 3 105.99 55.89 14.6 0.28 17531
 17533 3 106.09 55.65 14.77 0.268 17532
 17534 3 106.09 55.42 14.79 0.247 17533
 17535 3 106.19 55.16 14.88 0.202 17534
 17536 3 106.29 55.04 14.91 0.215 17535
 17537 3 106.39 54.86 14.98 0.186 17536
 17538 3 106.39 54.69 15.05 0.173 17537
 17539 3 106.39 54.56 15.06 0.195 17538
 17540 3 106.49 54.41 15.06 0.202 17539
 17541 3 106.59 54.26 15.13 0.236 17540
 17542 3 106.69 54.04 15.16 0.242 17541
 17543 3 106.79 53.92 15.19 0.256 17542
 17544 3 106.89 53.83 15.18 0.28 17543
 17545 3 107.09 53.67 15.1 0.331 17544
 17546 3 107.19 53.6 15.07 0.297 17545
 17547 3 107.29 53.47 15 0.297 17546
 17548 3 107.39 53.29 15 0.363 17547
 17549 3 107.38 53.11 14.99 0.382 17548
 17550 3 107.48 52.97 15.01 0.438 17549
 17551 3 107.48 52.85 15.06 0.457 17550
 17552 3 107.18 52.48 15.32 0.307 17551
 17553 3 107.28 52.33 15.35 0.366 17552
 17554 3 107.18 52.13 15.37 0.375 17553
 17555 3 107.18 51.93 15.39 0.367 17554
 17556 3 107.28 51.71 15.35 0.366 17555
 17557 3 107.28 51.47 15.35 0.341 17556
 17558 3 107.38 51.3 15.26 0.314 17557
 17559 3 107.38 51.13 15.21 0.281 17558
 17560 3 107.28 50.91 15.18 0.285 17559
 17561 3 107.28 50.73 15.24 0.321 17560
 17562 3 107.28 50.59 15.26 0.313 17561
 17563 3 107.18 50.39 15.31 0.287 17562
 17564 3 107.18 50.21 15.38 0.249 17563
 17565 3 107.08 50.03 15.47 0.238 17564
 17566 3 107.18 49.84 15.51 0.246 17565
 17567 3 107.18 49.7 15.55 0.258 17566
 17568 3 107.48 49.65 15.97 0.091 17567
 17569 3 107.48 49.57 16.05 0.147 17568
 17570 3 107.48 49.39 16.12 0.108 17569
 17571 3 107.48 49.25 16.22 0.089 17570
 17572 3 107.48 49.15 16.29 0.093 17571
 17573 3 107.58 48.97 16.31 0.084 17572
 17574 3 107.68 48.88 16.44 0.069 17573
 17575 3 107.68 48.76 16.41 0.062 17574
 17576 3 107.77 48.67 16.38 0.081 17575
 17577 3 107.88 48.73 16.34 0.132 17576
 17578 3 108.08 48.77 16.32 0.102 17577
 17579 3 108.18 48.79 16.29 0.111 17578
 17580 3 108.38 48.78 16.26 0.105 17579
 17581 3 107.08 49.54 15.46 0.205 17567
 17582 3 107.08 49.37 15.42 0.209 17581
 17583 3 106.98 49.15 15.33 0.174 17582
 17584 3 106.98 49 15.32 0.175 17583
 17585 3 106.88 48.84 15.26 0.17 17584
 17586 3 106.78 48.67 15.18 0.147 17585
 17587 3 106.68 48.49 15.17 0.152 17586
 17588 3 106.58 48.4 15.23 0.161 17587
 17589 3 106.48 48.27 15.28 0.18 17588
 17590 3 106.37 48.09 15.31 0.17 17589
 17591 3 106.37 47.97 15.38 0.181 17590
 17592 3 106.27 47.81 15.39 0.163 17591
 17593 3 106.17 47.66 15.36 0.15 17592
 17594 3 106.07 47.42 15.36 0.169 17593
 17595 3 105.97 47.24 15.33 0.177 17594
 17596 3 105.87 47.07 15.38 0.169 17595
 17597 3 105.67 46.96 15.36 0.19 17596
 17598 3 105.57 46.85 15.33 0.179 17597
 17599 3 105.57 46.68 15.33 0.206 17598
 17600 3 105.47 46.55 15.23 0.181 17599
 17601 3 105.37 46.47 15.18 0.162 17600
 17602 3 105.27 46.38 15.18 0.16 17601
 17603 3 105.17 46.19 15.14 0.172 17602
 17604 3 105.17 46.01 15.11 0.132 17603
 17605 3 105.07 45.8 15.05 0.102 17604
 17606 3 105.07 45.68 15.05 0.126 17605
 17607 3 105.07 45.48 15.01 0.117 17606
 17608 3 104.97 45.32 14.96 0.173 17607
 17609 3 104.87 45.19 14.84 0.192 17608
 17610 3 104.77 45.04 14.78 0.17 17609
 17611 3 104.77 44.93 14.7 0.157 17610
 17612 3 104.77 44.81 14.67 0.174 17611
 17613 3 104.77 44.74 14.55 0.204 17612
 17614 3 104.77 44.62 14.48 0.183 17613
 17615 3 104.67 44.54 14.37 0.179 17614
 17616 3 104.67 44.47 14.3 0.214 17615
 17617 3 104.57 44.38 14.26 0.198 17616
 17618 3 104.47 44.25 14.3 0.184 17617
 17619 3 104.37 44.19 14.26 0.212 17618
 17620 3 104.27 44.07 14.21 0.227 17619
 17621 3 104.27 43.95 14.18 0.255 17620
 17622 3 104.17 43.75 14.16 0.343 17621
 17623 3 104.27 43.61 14.2 0.337 17622
 17624 3 104.17 43.59 14.09 0.402 17623
 17625 3 104.07 43.54 14.07 0.457 17624
 17626 3 103.87 43.59 13.93 0.506 17625
 17627 3 103.77 43.46 14.01 0.468 17626
 17628 3 103.67 43.38 13.98 0.454 17627
 17629 3 103.57 43.3 13.97 0.396 17628
 17630 3 103.37 43.53 13.64 0.318 17629
 17631 3 103.27 43.56 13.38 0.285 17630
 17632 3 103.07 43.61 13.25 0.244 17631
 17633 3 102.97 43.54 13.23 0.261 17632
 17634 3 102.77 43.54 13.18 0.281 17633
 17635 3 102.67 43.55 13.14 0.283 17634
 17636 3 102.47 43.56 13.08 0.302 17635
 17637 3 102.37 43.54 12.99 0.334 17636
 17638 3 102.27 43.55 12.93 0.325 17637
 17639 3 102.07 43.59 12.86 0.329 17638
 17640 3 101.97 43.57 12.84 0.348 17639
 17641 3 101.77 43.6 12.79 0.324 17640
 17642 3 101.67 43.63 12.73 0.331 17641
 17643 3 101.47 43.67 12.64 0.343 17642
 17644 3 101.37 43.8 12.57 0.288 17643
 17645 3 101.57 43.62 12.27 0.112 17644
 17646 3 101.47 43.62 12.14 0.03 17645
 17647 3 101.17 43.93 12.58 0.225 17644
 17648 3 101.07 44.01 12.56 0.196 17647
 17649 3 100.87 44.08 12.53 0.207 17648
 17650 3 100.77 44.17 12.46 0.205 17649
 17651 3 100.67 44.33 12.41 0.198 17650
 17652 3 100.57 44.37 12.27 0.186 17651
 17653 3 100.37 44.4 12.16 0.183 17652
 17654 3 100.27 44.46 12.02 0.211 17653
 17655 3 100.07 44.47 11.93 0.257 17654
 17656 3 100.01 44.51 11.86 0.291 17655
 17657 3 99.92 44.59 11.76 0.312 17656
 17658 3 99.81 44.66 11.69 0.3 17657
 17659 3 99.95 45.04 11.58 0.149 17658
 17660 3 99.88 45.24 11.5 0.164 17659
 17661 3 99.86 45.45 11.4 0.164 17660
 17662 3 99.85 45.71 11.33 0.166 17661
 17663 3 99.79 45.9 11.3 0.165 17662
 17664 3 99.79 46 11.34 0.211 17663
 17665 3 99.86 46.16 11.6 0.122 17664
 17666 3 99.82 46.28 11.65 0.14 17665
 17667 3 99.88 46.35 11.8 0.117 17666
 17668 3 99.89 46.39 11.93 0.075 17667
 17669 3 99.93 46.53 12.13 0.115 17668
 17670 3 99.96 46.62 12.23 0.149 17669
 17671 3 100.02 46.8 12.23 0.146 17670
 17672 3 100.18 46.91 12.23 0.151 17671
 17673 3 100.28 47 12.36 0.153 17672
 17674 3 100.38 47.01 12.62 0.114 17673
 17675 3 100.37 47.04 12.77 0.206 17674
 17676 3 100.47 47 12.89 0.21 17675
 17677 3 99.55 45.89 10.96 0.094 17664
 17678 3 99.42 45.91 10.85 0.081 17677
 17679 3 99.3 46.05 10.77 0.12 17678
 17680 3 99.19 46.15 10.66 0.129 17679
 17681 3 99.02 46.3 10.53 0.109 17680
 17682 3 98.85 46.36 10.36 0.09 17681
 17683 3 98.73 46.44 10.32 0.116 17682
 17684 3 98.67 46.55 10.19 0.077 17683
 17685 3 98.66 46.58 10.05 0.076 17684
 17686 3 98.65 46.66 9.97 0.097 17685
 17687 3 98.65 46.77 9.91 0.09 17686
 17688 3 98.64 46.84 9.81 0.076 17687
 17689 3 98.6 46.88 9.64 0.102 17688
 17690 3 98.58 46.85 9.51 0.032 17689
 17691 3 99.54 44.56 11.57 0.26 17658
 17692 3 99.38 44.63 11.56 0.293 17691
 17693 3 99.21 44.68 11.59 0.283 17692
 17694 3 99.01 44.72 11.55 0.26 17693
 17695 3 98.86 44.73 11.57 0.268 17694
 17696 3 98.69 44.74 11.6 0.326 17695
 17697 3 98.56 44.82 11.58 0.353 17696
 17698 3 98.37 44.8 11.56 0.378 17697
 17699 3 98.25 44.89 11.52 0.362 17698
 17700 3 98.06 44.87 11.45 0.335 17699
 17701 3 97.89 44.83 11.55 0.287 17700
 17702 3 97.68 44.76 11.55 0.285 17701
 17703 3 97.54 44.7 11.54 0.244 17702
 17704 3 97.35 44.76 11.46 0.231 17703
 17705 3 97.22 44.75 11.37 0.182 17704
 17706 3 97.02 44.73 11.4 0.176 17705
 17707 3 96.82 44.75 11.42 0.149 17706
 17708 3 96.66 44.81 11.38 0.148 17707
 17709 3 96.51 44.84 11.4 0.158 17708
 17710 3 96.36 44.87 11.37 0.149 17709
 17711 3 96.28 45.01 11.29 0.098 17710
 17712 3 96.17 45.12 11.32 0.163 17711
 17713 3 96.08 45.26 11.35 0.302 17712
 17714 3 96.54 45.58 11.32 0.075 17713
 17715 3 96.6 45.7 11.25 0.062 17714
 17716 3 96.68 45.8 11.25 0.068 17715
 17717 3 96.76 45.93 11.25 0.099 17716
 17718 3 96.85 46.05 11.22 0.064 17717
 17719 3 96.96 46.06 11.2 0.083 17718
 17720 3 97.03 46.02 11.31 0.094 17719
 17721 3 95.71 45.13 11.41 0.152 17713
 17722 3 95.51 45.08 11.39 0.165 17721
 17723 3 95.34 45.1 11.39 0.116 17722
 17724 3 95.19 45.07 11.4 0.123 17723
 17725 3 95.02 45.02 11.31 0.174 17724
 17726 3 94.89 45.04 11.29 0.179 17725
 17727 3 94.71 44.99 11.29 0.166 17726
 17728 3 94.51 44.99 11.24 0.115 17727
 17729 3 94.33 44.97 11.2 0.16 17728
 17730 3 94.22 45 11.17 0.181 17729
 17731 3 94.04 44.89 11.12 0.146 17730
 17732 3 93.89 44.84 11.1 0.188 17731
 17733 3 93.75 44.77 11.03 0.167 17732
 17734 3 93.61 44.74 11.02 0.172 17733
 17735 3 93.48 44.61 10.92 0.18 17734
 17736 3 93.38 44.6 10.83 0.169 17735
 17737 3 93.18 44.54 10.74 0.131 17736
 17738 3 93.02 44.69 10.79 0.094 17737
 17739 3 92.86 44.73 10.77 0.076 17738
 17740 3 92.68 44.8 10.75 0.129 17739
 17741 3 92.53 44.9 10.79 0.118 17740
 17742 3 92.49 45.04 10.81 0.098 17741
 17743 3 92.37 45.17 10.83 0.112 17742
 17744 3 92.26 45.24 10.89 0.208 17743
 17745 3 92.16 45.25 10.85 0.316 17744
 17746 3 92.09 45.32 10.94 0.397 17745
 17747 3 92.01 45.43 11 0.445 17746
 17748 3 91.89 45.51 11 0.437 17747
 17749 3 91.72 45.47 11.07 0.339 17748
 17750 3 93.09 44.38 10.65 0.091 17737
 17751 3 92.96 44.3 10.64 0.103 17750
 17752 3 92.95 44.17 10.49 0.118 17751
 17753 3 92.85 44 10.57 0.084 17752
 17754 3 92.88 43.9 10.59 0.102 17753
 17755 3 92.82 43.8 10.57 0.083 17754
 17756 3 92.85 43.71 10.61 0.000125 17755
 17757 3 103.86 42.5 14.6 0.131 17629
 17758 3 103.86 42.36 14.57 0.124 17757
 17759 3 103.86 42.18 14.64 0.126 17758
 17760 3 103.76 42 14.69 0.209 17759
 17761 3 103.66 41.93 14.74 0.288 17760
 17762 3 103.56 41.79 14.8 0.334 17761
 17763 3 103.66 41.64 14.94 0.379 17762
 17764 3 103.86 41.45 15.05 0.341 17763
 17765 3 104.06 41.31 15.06 0.302 17764
 17766 3 104.26 41.23 15.09 0.277 17765
 17767 3 104.56 41.23 15.17 0.127 17766
 17768 3 104.66 41.19 15.24 0.153 17767
 17769 3 104.76 41.18 15.35 0.15 17768
 17770 3 104.86 41.21 15.36 0.177 17769
 17771 3 104.96 41.33 15.34 0.152 17770
 17772 3 105.26 41.42 15.31 0.198 17771
 17773 3 105.36 41.48 15.27 0.244 17772
 17774 3 105.56 41.31 15.39 0.174 17773
 17775 3 105.66 41.16 15.55 0.148 17774
 17776 3 105.76 41.09 15.7 0.141 17775
 17777 3 105.86 41.05 15.84 0.124 17776
 17778 3 105.96 40.95 16.03 0.122 17777
 17779 3 106.06 40.91 16.12 0.118 17778
 17780 3 106.26 40.93 16.24 0.088 17779
 17781 3 106.36 41 16.33 0.131 17780
 17782 3 106.36 41.12 16.45 0.172 17781
 17783 3 105.26 41.8 14.99 0.113 17773
 17784 3 105.36 41.85 14.85 0.106 17783
 17785 3 105.36 42.02 14.69 0.116 17784
 17786 3 105.46 42.17 14.61 0.112 17785
 17787 3 105.46 42.32 14.57 0.085 17786
 17788 3 105.46 42.45 14.52 0.138 17787
 17789 3 105.56 42.63 14.48 0.119 17788
 17790 3 107.98 53.11 14.78 0.193 17551
 17791 3 108.18 53.09 14.84 0.205 17790
 17792 3 108.28 53.02 14.82 0.206 17791
 17793 3 108.49 53.13 14.76 0.142 17792
 17794 3 108.69 53.17 14.7 0.161 17793
 17795 3 108.89 53.49 14.72 0.093 17794
 17796 3 108.89 53.57 14.71 0.084 17795
 17797 3 109.09 53.64 14.76 0.085 17796
 17798 3 109.19 53.62 14.73 0.104 17797
 17799 3 108.78 52.81 14.64 0.136 17794
 17800 3 108.88 52.8 14.63 0.116 17799
 17801 3 109.08 52.71 14.69 0.139 17800
 17802 3 109.28 52.67 14.68 0.144 17801
 17803 3 105.19 57.5 13.99 0.072 17522
 17804 3 105.19 57.46 13.91 0.142 17803
 17805 3 105.29 57.59 13.72 0.086 17804
 17806 3 105 58.35 14.36 0.073 17517
 17807 3 105.1 58.41 14.28 0.000125 17806
 17808 3 103.6 59.52 14.12 0.12 17419
 17809 3 103.8 59.49 13.99 0.124 17808
 17810 3 103.9 59.63 14 0.107 17809
 17811 3 104 59.67 14.05 0.113 17810
 17812 3 104 59.68 14.15 0.164 17811
 17813 3 104.1 59.9 14.07 0.142 17812
 17814 3 104.2 60.09 13.97 0.135 17813
 17815 3 104.3 60.21 13.9 0.154 17814
 17816 3 104.4 60.32 13.87 0.165 17815
 17817 3 104.5 60.35 13.95 0.104 17816
 17818 3 104.7 60.44 13.94 0.084 17817
 17819 3 104.7 60.57 13.94 0.116 17818
 17820 3 104.8 60.68 14.05 0.118 17819
 17821 3 105 60.71 14.15 0.07 17820
 17822 3 105.1 60.73 14.23 0.046 17821
 17823 3 95.34 62.97 8.07 0.137 17334
 17824 3 95.47 62.92 8.14 0.129 17823
 17825 3 95.67 62.76 8.25 0.123 17824
 17826 3 95.75 62.55 8.38 0.128 17825
 17827 3 95.84 62.42 8.44 0.123 17826
 17828 3 92.58 63.28 6.9 0.117 17298
 17829 3 92.71 63.26 6.94 0.099 17828
 17830 3 91.34 63.52 6.78 0.152 16959
 17831 3 91.29 63.72 6.71 0.127 17830
 17832 3 91.16 63.88 6.75 0.1 17831
 17833 3 91.06 64.01 6.71 0.06 17832
 17834 3 91.02 64.23 6.65 0.000125 17833
 17835 3 91.48 63.76 6.57 0.104 17831
 17836 3 91.61 63.81 6.41 0.092 17835
 17837 3 91.72 63.88 6.3 0.075 17836
 17838 3 91.82 63.94 6.2 0.041 17837
 17839 3 89.73 62.79 7.12 0.096 16953
 17840 3 89.6 62.68 7.11 0.047 17839
 17841 3 89.5 62.61 7.15 0.087 17840
 17842 3 89.43 62.53 7.1 0.093 17841
 17843 3 89.37 62.42 7.08 0.12 17842
 17844 3 89.31 62.35 7 0.107 17843
 17845 3 89.25 62.2 6.85 0.087 17844
 17846 3 89.36 62.02 6.67 0.093 17845
 17847 3 89.41 61.92 6.63 0.056 17846
 17848 3 82.86 62.83 11.65 0.058 16909
 17849 3 82.83 62.86 11.77 0.069 17848
 17850 3 75.6 57.07 17.49 0.21 15112
 17851 3 75.51 57.08 17.7 0.206 17850
 17852 3 75.4 57.1 17.87 0.153 17851
 17853 3 75.29 57.09 18 0.133 17852
 17854 3 75.2 57.13 18.15 0.141 17853
 17855 3 75.14 57.15 18.28 0.137 17854
 17856 3 75.04 57.18 18.37 0.161 17855
 17857 3 74.9 57.28 18.46 0.186 17856
 17858 3 74.84 57.33 18.57 0.221 17857
 17859 3 74.77 57.41 18.69 0.209 17858
 17860 3 74.64 57.48 18.82 0.253 17859
 17861 3 74.6 57.57 18.91 0.291 17860
 17862 3 74.25 57.69 18.66 0.121 17861
 17863 3 74.11 57.72 18.68 0.15 17862
 17864 3 73.96 57.73 18.72 0.167 17863
 17865 3 73.83 57.82 18.72 0.144 17864
 17866 3 73.69 57.9 18.75 0.171 17865
 17867 3 73.51 57.9 18.84 0.164 17866
 17868 3 73.31 57.92 18.95 0.189 17867
 17869 3 73.21 57.88 19.02 0.256 17868
 17870 3 73.09 57.48 19.13 0.116 17869
 17871 3 73 57.45 19.18 0.000125 17870
 17872 3 73.12 58.23 18.97 0.172 17869
 17873 3 72.93 58.32 18.99 0.199 17872
 17874 3 72.77 58.44 19.01 0.216 17873
 17875 3 72.7 58.6 19.03 0.231 17874
 17876 3 72.71 58.78 19.08 0.28 17875
 17877 3 72.73 58.94 19.13 0.305 17876
 17878 3 72.68 59.06 19.16 0.365 17877
 17879 3 72.64 59.13 19.34 0.349 17878
 17880 3 72.68 59.23 19.48 0.379 17879
 17881 3 72.64 59.28 19.56 0.368 17880
 17882 3 73.05 59.27 19.71 0.221 17881
 17883 3 73.13 59.35 19.79 0.277 17882
 17884 3 73.29 59.46 19.83 0.34 17883
 17885 3 73.4 59.54 19.83 0.349 17884
 17886 3 73.82 59.62 19.49 0.153 17885
 17887 3 73.94 59.49 19.29 0.113 17886
 17888 3 74.02 59.41 19.26 0.154 17887
 17889 3 74.19 59.46 19.43 0.081 17888
 17890 3 74.32 59.49 19.53 0.087 17889
 17891 3 74.44 59.51 19.58 0.101 17890
 17892 3 74.68 59.58 19.6 0.139 17891
 17893 3 74.81 59.65 19.61 0.093 17892
 17894 3 75.03 59.67 19.66 0.085 17893
 17895 3 75.16 59.74 19.63 0.101 17894
 17896 3 75.25 59.78 19.57 0.103 17895
 17897 3 75.43 59.83 19.43 0.094 17896
 17898 3 73.25 59.57 20.1 0.174 17885
 17899 3 73.3 59.59 20.25 0.091 17898
 17900 3 73.23 59.61 20.4 0.138 17899
 17901 3 73.19 59.52 20.57 0.151 17900
 17902 3 73.21 59.47 20.7 0.151 17901
 17903 3 73.26 59.52 20.77 0.196 17902
 17904 3 73.13 59.23 20.99 0.176 17903
 17905 3 73.07 59.15 21.13 0.239 17904
 17906 3 73.01 59.17 21.29 0.318 17905
 17907 3 72.88 59.12 21.43 0.285 17906
 17908 3 72.76 59.13 21.55 0.309 17907
 17909 3 72.62 59 21.47 0.347 17908
 17910 3 72.64 58.84 21.8 0.196 17909
 17911 3 72.66 58.78 22.02 0.17 17910
 17912 3 72.55 58.76 22.17 0.15 17911
 17913 3 72.29 58.76 22.35 0.142 17912
 17914 3 72.09 58.75 22.54 0.148 17913
 17915 3 71.91 58.69 22.61 0.149 17914
 17916 3 71.82 58.6 22.83 0.145 17915
 17917 3 71.82 58.57 22.95 0.204 17916
 17918 3 71.78 58.47 23.08 0.17 17917
 17919 3 71.61 58.33 23.22 0.113 17918
 17920 3 71.53 58.24 23.32 0.109 17919
 17921 3 71.44 58.14 23.42 0.1 17920
 17922 3 71.34 58.08 23.5 0.119 17921
 17923 3 71.27 57.94 23.57 0.156 17922
 17924 3 71.26 57.76 23.66 0.115 17923
 17925 3 71.23 57.6 23.77 0.167 17924
 17926 3 71.13 57.37 23.84 0.194 17925
 17927 3 71.12 57.14 23.86 0.183 17926
 17928 3 71.14 56.94 23.87 0.225 17927
 17929 3 71.24 56.77 23.89 0.311 17928
 17930 3 71.32 56.63 23.86 0.372 17929
 17931 3 71.41 56.52 23.9 0.395 17930
 17932 3 71.66 56.47 23.85 0.259 17931
 17933 3 71.84 56.45 23.96 0.16 17932
 17934 3 71.99 56.4 23.98 0.105 17933
 17935 3 72.12 56.36 24.03 0.000125 17934
 17936 3 73.29 59.58 21.37 0.05 17906
 17937 3 73.34 59.69 21.43 0.064 17936
 17938 3 73.33 59.81 21.45 0.033 17937
 17939 3 73.46 59.77 20.66 0.066 17903
 17940 3 73.49 59.78 20.54 0.083 17939
 17941 3 72.17 59.3 19.6 0.274 17881
 17942 3 71.91 59.25 19.73 0.227 17941
 17943 3 71.72 59.32 19.74 0.2 17942
 17944 3 71.59 59.39 19.83 0.241 17943
 17945 3 71.51 59.45 19.93 0.28 17944
 17946 3 71.24 59.51 19.76 0.237 17945
 17947 3 71.07 59.57 19.75 0.246 17946
 17948 3 70.95 59.68 19.69 0.272 17947
 17949 3 70.8 59.74 19.64 0.351 17948
 17950 3 70.67 59.77 19.6 0.408 17949
 17951 3 70.54 59.86 19.51 0.461 17950
 17952 3 70.44 59.96 19.47 0.474 17951
 17953 3 70.31 59.99 19.3 0.453 17952
 17954 3 70.23 60.08 19.24 0.391 17953
 17955 3 70.16 60.02 19.02 0.378 17954
 17956 3 70.06 59.81 18.6 0.21 17955
 17957 3 69.83 59.65 18.44 0.141 17956
 17958 3 69.7 59.65 18.28 0.135 17957
 17959 3 69.57 59.58 18.13 0.119 17958
 17960 3 69.47 59.61 18.01 0.14 17959
 17961 3 69.4 59.6 17.8 0.129 17960
 17962 3 69.33 59.66 17.61 0.167 17961
 17963 3 69.27 59.75 17.44 0.144 17962
 17964 3 69.21 59.78 17.28 0.144 17963
 17965 3 69.17 59.76 17.08 0.11 17964
 17966 3 69.13 59.78 16.96 0.1 17965
 17967 3 69.12 59.83 16.77 0.129 17966
 17968 3 69.09 59.84 16.63 0.125 17967
 17969 3 69.02 59.89 16.49 0.127 17968
 17970 3 69 60.03 16.36 0.111 17969
 17971 3 68.91 60.13 16.28 0.137 17970
 17972 3 68.83 60.14 16.21 0.185 17971
 17973 3 68.69 59.96 16.13 0.121 17972
 17974 3 68.57 59.93 15.98 0.143 17973
 17975 3 68.46 59.95 15.73 0.111 17974
 17976 3 68.34 59.97 15.59 0.084 17975
 17977 3 68.28 60 15.46 0.116 17976
 17978 3 68.32 60.08 15.32 0.124 17977
 17979 3 68.35 60.09 15.12 0.139 17978
 17980 3 68.41 60.13 14.93 0.157 17979
 17981 3 68.56 60.17 14.84 0.122 17980
 17982 3 68.68 60.17 14.85 0.175 17981
 17983 3 71.66 59.58 20.26 0.136 17945
 17984 3 74.81 57.58 19.14 0.191 17861
 17985 3 74.9 57.64 19.27 0.209 17984
 17986 3 75.02 57.71 19.32 0.245 17985
 17987 3 75.13 57.78 19.38 0.28 17986
 17988 3 75.26 57.84 19.65 0.157 17987
 17989 3 75.4 57.92 19.74 0.176 17988
 17990 3 75.59 57.95 19.84 0.212 17989
 17991 3 75.62 57.76 20.03 0.108 17990
 17992 3 75.66 57.7 20.1 0.000125 17991
 17993 3 75.72 58.09 19.87 0.205 17990
 17994 3 75.87 58.13 19.94 0.225 17993
 17995 3 75.52 58.17 20.21 0.069 17994
 17996 3 75.39 58.17 20.27 0.073 17995
 17997 3 76.05 58.19 19.96 0.232 17994
 17998 3 76.19 58.23 19.96 0.244 17997
 17999 3 76.41 58.22 19.98 0.245 17998
 18000 3 76.53 58.26 20.1 0.281 17999
 18001 3 76.69 58.28 20.07 0.294 18000
 18002 3 76.88 58.33 20.07 0.275 18001
 18003 3 77.04 58.31 20.14 0.275 18002
 18004 3 77.13 58.28 20.3 0.299 18003
 18005 3 77.25 58.16 20.43 0.304 18004
 18006 3 77.28 58.2 20.58 0.331 18005
 18007 3 77.35 58.16 20.7 0.407 18006
 18008 3 77.44 58.1 20.75 0.476 18007
 18009 3 77.44 58.04 20.87 0.529 18008
 18010 3 77.6 58.08 20.91 0.561 18009
 18011 3 77.58 58.14 21.09 0.556 18010
 18012 3 77.71 58.09 21.12 0.55 18011
 18013 3 77.44 57.66 21.47 0.106 18012
 18014 3 77.42 57.62 21.59 0.082 18013
 18015 3 77.72 58.13 21.16 0.443 18012
 18016 3 77.97 57.86 21.25 0.134 18015
 18017 3 78.04 57.9 21.32 0.047 18016
 18018 3 77.74 58.17 21.21 0.443 18015
 18019 3 77.75 58.51 21.44 0.223 18018
 18020 3 77.96 58.57 21.56 0.2 18019
 18021 3 78.2 58.43 21.52 0.097 18020
 18022 3 78.3 58.38 21.49 0.126 18021
 18023 3 78.46 58.26 21.56 0.147 18022
 18024 3 78.65 58.18 21.52 0.123 18023
 18025 3 78.83 58.13 21.38 0.119 18024
 18026 3 78.9 58.26 21.28 0.075 18025
 18027 3 78.12 58.64 21.65 0.175 18020
 18028 3 78.24 58.7 21.69 0.189 18027
 18029 3 78.43 58.67 21.6 0.154 18028
 18030 3 78.52 58.72 21.54 0.198 18029
 18031 3 78.69 58.73 21.45 0.237 18030
 18032 3 78.86 58.76 21.37 0.282 18031
 18033 3 78.55 59.07 21.27 0.13 18032
 18034 3 78.59 59.15 21.13 0.131 18033
 18035 3 78.64 59.2 21 0.117 18034
 18036 3 78.75 59.3 20.88 0.081 18035
 18037 3 78.78 59.36 20.74 0.106 18036
 18038 3 78.79 59.4 20.64 0.101 18037
 18039 3 78.81 59.45 20.52 0.072 18038
 18040 3 78.9 59.5 20.38 0.088 18039
 18041 3 78.99 59.5 20.33 0.119 18040
 18042 3 78.95 59.59 20.13 0.077 18041
 18043 3 79.1 59.66 20.04 0.078 18042
 18044 3 79.15 59.78 19.98 0.112 18043
 18045 3 79.21 59.87 19.93 0.118 18044
 18046 3 79.25 59.98 19.99 0.139 18045
 18047 3 79.23 60.14 20.03 0.144 18046
 18048 3 79.24 60.25 20.08 0.156 18047
 18049 3 79.22 60.4 20.17 0.157 18048
 18050 3 79.25 60.54 20.09 0.105 18049
 18051 3 79.25 60.65 20.03 0.105 18050
 18052 3 79.28 60.87 19.82 0.106 18051
 18053 3 79.22 60.99 19.77 0.104 18052
 18054 3 79.15 61.21 19.65 0.095 18053
 18055 3 79.18 61.37 19.49 0.118 18054
 18056 3 79.13 61.47 19.35 0.128 18055
 18057 3 79.03 61.53 19.21 0.144 18056
 18058 3 78.97 61.61 19.06 0.134 18057
 18059 3 78.87 61.74 18.94 0.133 18058
 18060 3 78.65 61.96 18.94 0.11 18059
 18061 3 78.53 62.05 18.97 0.084 18060
 18062 3 78.47 62.14 19.04 0.081 18061
 18063 3 78.42 62.24 19.02 0.085 18062
 18064 3 78.29 62.34 19.01 0.107 18063
 18065 3 78.12 62.42 19.32 0.087 18064
 18066 3 78.08 62.48 19.42 0.119 18065
 18067 3 78.04 62.43 19.54 0.07 18066
 18068 3 79.21 59.9 19.89 0.018 18046
 18069 3 79.15 58.6 21.34 0.211 18032
 18070 3 79.38 58.4 21.32 0.188 18069
 18071 3 79.51 58.27 21.37 0.145 18070
 18072 3 79.63 58.18 21.4 0.152 18071
 18073 3 79.74 58.09 21.47 0.173 18072
 18074 3 79.78 57.96 21.58 0.187 18073
 18075 3 79.97 57.87 21.7 0.233 18074
 18076 3 80.04 57.75 21.86 0.234 18075
 18077 3 80.24 57.76 21.94 0.188 18076
 18078 3 80.16 57.55 22.17 0.09 18077
 18079 3 80.15 57.38 22.22 0.088 18078
 18080 3 80.06 57.29 22.3 0.122 18079
 18081 3 80.05 57.21 22.46 0.069 18080
 18082 3 80.11 57.16 22.58 0.04 18081
 18083 3 80.39 57.72 21.99 0.159 18077
 18084 3 80.52 57.67 22.01 0.194 18083
 18085 3 80.71 57.67 21.94 0.155 18084
 18086 3 80.82 57.64 22.03 0.146 18085
 18087 3 80.91 57.56 22.1 0.136 18086
 18088 3 81.11 57.54 22.15 0.164 18087
 18089 3 81.27 57.53 22.03 0.217 18088
 18090 3 81.41 57.5 21.96 0.235 18089
 18091 3 81.57 57.42 22.1 0.163 18090
 18092 3 81.72 57.37 22.09 0.186 18091
 18093 3 81.83 57.31 22.06 0.252 18092
 18094 3 82 57.28 22.06 0.301 18093
 18095 3 82.1 57.21 22.19 0.335 18094
 18096 3 82.25 57.15 22.31 0.414 18095
 18097 3 82.35 57.11 22.46 0.466 18096
 18098 3 82.47 57.05 22.48 0.547 18097
 18099 3 82.58 57 22.52 0.608 18098
 18100 3 82.71 56.95 22.57 0.639 18099
 18101 3 82.84 57.05 22.54 0.682 18100
 18102 3 83 57.1 22.48 0.65 18101
 18103 3 83.12 57.19 22.43 0.599 18102
 18104 3 83.28 57.27 22.34 0.526 18103
 18105 3 83.41 57.25 22.42 0.382 18104
 18106 3 83.47 56.84 22.93 0.1 18105
 18107 3 83.47 56.87 23.15 0.092 18106
 18108 3 83.47 56.77 23.31 0.083 18107
 18109 3 83.45 56.72 23.43 0.125 18108
 18110 3 83.41 56.69 23.53 0.000125 18109
 18111 3 78.24 57.43 20.64 0.181 18018
 18112 3 78.41 57.37 20.6 0.147 18111
 18113 3 78.61 57.35 20.67 0.136 18112
 18114 3 78.78 57.34 20.73 0.124 18113
 18115 3 78.96 57.28 20.84 0.141 18114
 18116 3 79.12 57.29 20.93 0.149 18115
 18117 3 79.24 57.25 21.07 0.141 18116
 18118 3 79.33 57.16 21.19 0.17 18117
 18119 3 79.4 57.06 21.3 0.197 18118
 18120 3 79.51 56.93 21.37 0.144 18119
 18121 3 79.63 56.83 21.49 0.151 18120
 18122 3 79.68 56.72 21.6 0.168 18121
 18123 3 79.75 56.6 21.76 0.114 18122
 18124 3 79.77 56.53 21.85 0.129 18123
 18125 3 79.8 56.46 21.97 0.14 18124
 18126 3 79.85 56.37 22.08 0.172 18125
 18127 3 79.9 56.28 22.19 0.171 18126
 18128 3 79.93 56.16 22.27 0.151 18127
 18129 3 79.99 56.09 22.37 0.156 18128
 18130 3 80 55.98 22.48 0.147 18129
 18131 3 80.05 55.87 22.55 0.162 18130
 18132 3 80.11 55.79 22.68 0.221 18131
 18133 3 80.12 55.77 22.82 0.287 18132
 18134 3 80.36 55.54 22.82 0.22 18133
 18135 3 80.47 55.42 22.84 0.138 18134
 18136 3 80.47 55.4 22.94 0.139 18135
 18137 3 80.69 55.16 22.98 0.233 18136
 18138 3 80.88 55.01 23 0.199 18137
 18139 3 81.03 54.85 23.06 0.169 18138
 18140 3 81.15 54.79 23.12 0.196 18139
 18141 3 81.35 54.67 23.12 0.203 18140
 18142 3 81.51 54.56 23.12 0.194 18141
 18143 3 81.7 54.52 23.04 0.151 18142
 18144 3 81.8 54.41 23.09 0.13 18143
 18145 3 81.9 54.31 23.19 0.109 18144
 18146 3 81.96 54.23 23.25 0.112 18145
 18147 3 82.02 54.14 23.32 0.12 18146
 18148 3 82.06 54.04 23.41 0.144 18147
 18149 3 82.07 53.94 23.49 0.19 18148
 18150 3 82.2 53.85 23.59 0.154 18149
 18151 3 82.3 53.73 23.67 0.153 18150
 18152 3 82.36 53.61 23.74 0.105 18151
 18153 3 82.46 53.51 23.84 0.103 18152
 18154 3 82.55 53.41 23.85 0.17 18153
 18155 3 82.81 53.24 23.74 0.129 18154
 18156 3 82.93 53.17 23.81 0.168 18155
 18157 3 83.13 53.03 23.8 0.181 18156
 18158 3 83.26 52.91 23.76 0.15 18157
 18159 3 83.42 52.83 23.8 0.144 18158
 18160 3 83.52 52.78 23.73 0.153 18159
 18161 3 83.64 52.69 23.7 0.195 18160
 18162 3 83.85 52.58 23.75 0.187 18161
 18163 3 83.97 52.51 23.78 0.197 18162
 18164 3 84.13 52.44 23.79 0.2 18163
 18165 3 84.25 52.38 23.78 0.201 18164
 18166 3 84.37 52.31 23.77 0.209 18165
 18167 3 84.54 52.27 23.81 0.219 18166
 18168 3 84.65 52.19 23.81 0.267 18167
 18169 3 84.72 52.11 23.91 0.313 18168
 18170 3 84.78 52.05 24.09 0.321 18169
 18171 3 84.86 51.98 24.24 0.332 18170
 18172 3 84.87 51.9 24.42 0.277 18171
 18173 3 85.06 51.76 24.45 0.32 18172
 18174 3 85.01 51.64 24.54 0.306 18173
 18175 3 85.16 51.55 24.59 0.328 18174
 18176 3 85.21 51.49 24.75 0.367 18175
 18177 3 85.26 51.38 24.9 0.342 18176
 18178 3 85.37 51.31 24.96 0.347 18177
 18179 3 85.4 51.27 25.1 0.34 18178
 18180 3 85.45 51.18 25.2 0.341 18179
 18181 3 85.5 50.96 25.23 0.305 18180
 18182 3 85.68 50.82 25.28 0.268 18181
 18183 3 85.92 50.69 25.32 0.18 18182
 18184 3 86.07 50.55 25.35 0.168 18183
 18185 3 86.24 50.39 25.36 0.134 18184
 18186 3 86.35 50.3 25.45 0.112 18185
 18187 3 86.47 50.21 25.5 0.171 18186
 18188 3 86.6 50.15 25.55 0.142 18187
 18189 3 86.74 50 25.72 0.143 18188
 18190 3 86.81 49.92 25.85 0.151 18189
 18191 3 86.93 49.82 25.91 0.159 18190
 18192 3 86.97 49.74 26.01 0.165 18191
 18193 3 87.14 49.61 26.05 0.165 18192
 18194 3 87.35 49.52 26.07 0.143 18193
 18195 3 87.51 49.49 26.05 0.15 18194
 18196 3 87.62 49.37 26.12 0.15 18195
 18197 3 87.79 49.33 26.13 0.173 18196
 18198 3 87.94 49.27 26.14 0.176 18197
 18199 3 88.03 49.19 26.22 0.169 18198
 18200 3 88.17 49.16 26.24 0.144 18199
 18201 3 88.28 49.1 26.27 0.142 18200
 18202 3 88.36 49.11 26.34 0.141 18201
 18203 3 88.47 49.14 26.42 0.165 18202
 18204 3 88.59 49.22 26.46 0.175 18203
 18205 3 88.73 49.26 26.52 0.15 18204
 18206 3 88.93 49.27 26.57 0.148 18205
 18207 3 89.06 49.22 26.59 0.134 18206
 18208 3 89.17 49.16 26.58 0.162 18207
 18209 3 89.31 49.06 26.61 0.145 18208
 18210 3 89.44 48.97 26.63 0.168 18209
 18211 3 89.6 48.97 26.74 0.197 18210
 18212 3 89.74 48.97 26.8 0.241 18211
 18213 3 89.88 48.94 26.89 0.247 18212
 18214 3 90.09 48.95 26.9 0.256 18213
 18215 3 90.25 48.98 26.92 0.317 18214
 18216 3 90.43 48.87 27.07 0.311 18215
 18217 3 90.6 48.85 27.09 0.321 18216
 18218 3 90.78 48.89 27.01 0.301 18217
 18219 3 90.96 48.89 27.08 0.257 18218
 18220 3 91.05 48.94 27.06 0.289 18219
 18221 3 91.33 49.07 26.99 0.253 18220
 18222 3 91.55 49.09 27.1 0.282 18221
 18223 3 91.78 49.11 27.24 0.263 18222
 18224 3 91.93 49.16 27.34 0.278 18223
 18225 3 92.04 49.29 27.37 0.294 18224
 18226 3 92.17 49.44 27.32 0.352 18225
 18227 3 92.29 49.51 27.27 0.383 18226
 18228 3 92.4 49.65 27.33 0.402 18227
 18229 3 92.51 49.69 27.38 0.46 18228
 18230 3 92.64 49.72 27.34 0.556 18229
 18231 3 92.69 49.86 27.34 0.611 18230
 18232 3 92.71 49.99 27.38 0.672 18231
 18233 3 92.87 50.05 27.32 0.689 18232
 18234 3 92.69 49.94 28.2 0.146 18233
 18235 3 92.73 49.91 28.33 0.081 18234
 18236 3 93.07 50.17 27.16 0.652 18233
 18237 3 93.27 50.23 27.3 0.67 18236
 18238 3 93.42 50.3 27.25 0.643 18237
 18239 3 93.52 50.44 27.04 0.535 18238
 18240 3 93.61 50.6 27.09 0.438 18239
 18241 3 93.7 50.73 27.14 0.373 18240
 18242 3 94.02 50.52 26.89 0.121 18241
 18243 3 94.15 50.64 26.85 0.131 18242
 18244 3 94.28 50.64 26.73 0.131 18243
 18245 3 94.42 50.68 26.64 0.147 18244
 18246 3 94.53 50.65 26.51 0.204 18245
 18247 3 94.62 50.67 26.47 0.215 18246
 18248 3 94.71 50.69 26.39 0.28 18247
 18249 3 94.73 50.55 26.16 0.218 18248
 18250 3 94.78 50.56 26.03 0.189 18249
 18251 3 94.72 50.62 25.92 0.132 18250
 18252 3 90.53 49.28 26.52 0.11 18215
 18253 3 90.6 49.27 26.4 0.000125 18252
 18254 3 75.23 55.94 18.26 0.087 15105
 18255 3 75.28 55.99 18.36 0.000125 18254
 18256 3 66.34 41.94 22.04 0.101 14343
 18257 3 66.29 42 22.1 0.204 18256
 18258 3 66.38 42.32 22.15 0.12 18257
 18259 3 66.32 42.49 22.29 0.142 18258
 18260 3 66.26 42.62 22.42 0.101 18259
 18261 3 66.35 42.76 22.5 0.142 18260
 18262 3 66.37 42.87 22.47 0.18 18261
 18263 3 66.62 43.04 22.4 0.167 18262
 18264 3 66.72 43.21 22.37 0.174 18263
 18265 3 66.73 43.49 22.38 0.145 18264
 18266 3 66.6 43.64 22.4 0.08 18265
 18267 3 66.65 43.86 22.35 0.101 18266
 18268 3 66.69 43.99 22.29 0.11 18267
 18269 3 66.77 44.16 22.17 0.138 18268
 18270 3 66.77 44.2 22.05 0.121 18269
 18271 3 66.82 44.33 21.95 0.09 18270
 18272 3 66.74 44.45 21.97 0.094 18271
 18273 3 66.75 44.55 22.08 0.068 18272
 18274 3 66.83 44.65 22.21 0.097 18273
 18275 3 66.92 44.72 22.28 0.075 18274
 18276 3 67.02 44.77 22.37 0.082 18275
 18277 3 67.05 44.9 22.55 0.073 18276
 18278 3 67.1 45.05 22.69 0.129 18277
 18279 3 67.15 45.21 22.76 0.172 18278
 18280 3 67.21 45.38 22.75 0.128 18279
 18281 3 67.2 45.5 22.67 0.119 18280
 18282 3 67.1 45.56 22.52 0.116 18281
 18283 3 67.08 45.61 22.35 0.105 18282
 18284 3 67.08 45.66 22.22 0.095 18283
 18285 3 67.04 45.74 22.12 0.072 18284
 18286 3 67.09 45.97 22.01 0.000125 18285
 18287 3 56.48 24.03 19.01 0.15 1896
 18288 3 56.57 24.12 18.85 0.139 18287
 18289 3 56.66 24.15 18.72 0.143 18288
 18290 3 56.73 24.2 18.62 0.196 18289
 18291 3 56.76 24.26 18.49 0.206 18290
 18292 3 57.03 24.39 18.55 0.235 18291
 18293 3 57.18 24.44 18.66 0.264 18292
 18294 3 57.4 24.44 18.68 0.252 18293
 18295 3 57.61 24.43 18.77 0.243 18294
 18296 3 57.83 24.38 18.97 0.242 18295
 18297 3 57.91 24.41 19.23 0.283 18296
 18298 3 57.92 24.44 19.54 0.253 18297
 18299 3 57.89 24.49 19.89 0.22 18298
 18300 3 57.92 24.45 19.99 0.275 18299
 18301 3 57.98 24.49 20.14 0.355 18300
 18302 3 58.03 24.45 20.25 0.426 18301
 18303 3 58.03 24.4 20.45 0.434 18302
 18304 3 58.09 24.35 20.59 0.456 18303
 18305 3 58.13 24.27 20.74 0.469 18304
 18306 3 58.16 24.19 20.87 0.442 18305
 18307 3 58.21 24.15 21.01 0.439 18306
 18308 3 58.39 24.09 21.05 0.468 18307
 18309 3 58.55 24.1 21.08 0.503 18308
 18310 3 58.62 23.94 21.1 0.485 18309
 18311 3 58.92 23.57 20.4 0.095 18310
 18312 3 59.09 23.48 20.34 0.107 18311
 18313 3 58.79 23.79 21.19 0.284 18310
 18314 3 59.17 23.75 21.29 0.158 18313
 18315 3 59.19 23.76 21.54 0.165 18314
 18316 3 59.24 23.78 21.68 0.175 18315
 18317 3 59.31 23.76 21.79 0.208 18316
 18318 3 59.36 23.86 21.97 0.205 18317
 18319 3 59.51 23.91 22.11 0.207 18318
 18320 3 59.62 24.04 22.42 0.176 18319
 18321 3 59.73 24.11 22.56 0.195 18320
 18322 3 59.86 24.23 22.67 0.165 18321
 18323 3 59.99 24.24 22.78 0.152 18322
 18324 3 60.1 24.28 22.94 0.192 18323
 18325 3 60.24 24.33 23.02 0.158 18324
 18326 3 60.36 24.44 23.06 0.134 18325
 18327 3 60.47 24.52 23.1 0.154 18326
 18328 3 60.61 24.54 23.07 0.143 18327
 18329 3 60.74 24.63 23.07 0.126 18328
 18330 3 60.79 24.71 23.05 0.172 18329
 18331 3 60.94 24.72 23 0.162 18330
 18332 3 61.16 24.76 22.93 0.167 18331
 18333 3 61.31 24.8 22.86 0.163 18332
 18334 3 61.44 24.81 22.74 0.186 18333
 18335 3 61.58 24.78 22.65 0.189 18334
 18336 3 61.81 24.64 22.73 0.159 18335
 18337 3 61.99 24.6 22.66 0.163 18336
 18338 3 62.14 24.59 22.68 0.16 18337
 18339 3 62.28 24.62 22.74 0.185 18338
 18340 3 62.39 24.67 22.84 0.213 18339
 18341 3 62.51 24.69 22.76 0.193 18340
 18342 3 62.67 24.55 22.71 0.184 18341
 18343 3 62.86 24.5 22.72 0.198 18342
 18344 3 63.08 24.52 22.81 0.179 18343
 18345 3 63.3 24.55 22.84 0.187 18344
 18346 3 63.5 24.55 22.82 0.183 18345
 18347 3 63.61 24.66 22.76 0.155 18346
 18348 3 63.81 24.78 22.7 0.192 18347
 18349 3 63.96 24.83 22.61 0.213 18348
 18350 3 64.09 24.82 22.63 0.18 18349
 18351 3 64.22 24.82 22.61 0.179 18350
 18352 3 64.37 24.79 22.55 0.158 18351
 18353 3 64.59 24.85 22.52 0.135 18352
 18354 3 64.78 24.88 22.5 0.181 18353
 18355 3 64.93 24.95 22.54 0.194 18354
 18356 3 65.09 24.98 22.58 0.192 18355
 18357 3 65.19 25.03 22.65 0.2 18356
 18358 3 65.29 25.05 22.74 0.206 18357
 18359 3 65.42 25.03 22.77 0.233 18358
 18360 3 65.52 25.05 22.92 0.269 18359
 18361 3 65.62 25.05 22.91 0.21 18360
 18362 3 65.77 25.04 22.97 0.287 18361
 18363 3 65.85 25.14 23.06 0.292 18362
 18364 3 65.96 25.17 23.11 0.371 18363
 18365 3 66.16 25.16 22.88 0.313 18364
 18366 3 66.39 25.09 22.84 0.359 18365
 18367 3 66.53 25 22.96 0.379 18366
 18368 3 66.7 25 22.89 0.443 18367
 18369 3 66.93 24.8 22.86 0.455 18368
 18370 3 67 24.99 22.79 0.513 18369
 18371 3 67.1 25.16 22.64 0.429 18370
 18372 3 67.21 25.19 22.76 0.353 18371
 18373 3 67.27 25.19 23.01 0.216 18372
 18374 3 67.34 24.95 22.01 0.206 18371
 18375 3 67.42 24.91 21.95 0.282 18374
 18376 3 67.52 24.92 21.88 0.373 18375
 18377 3 67.7 24.97 21.8 0.417 18376
 18378 3 67.84 24.98 21.71 0.434 18377
 18379 3 67.99 25.09 21.78 0.367 18378
 18380 3 68.12 25.13 21.84 0.3 18379
 18381 3 68.31 25.23 21.81 0.267 18380
 18382 3 68.45 25.12 21.75 0.242 18381
 18383 3 68.59 25.16 21.71 0.232 18382
 18384 3 68.72 25.18 21.67 0.281 18383
 18385 3 68.93 25.32 21.67 0.351 18384
 18386 3 69.03 25.26 21.55 0.337 18385
 18387 3 69.1 25.19 21.49 0.336 18386
 18388 3 69.22 25.23 21.52 0.428 18387
 18389 3 69.54 25.65 21.67 0.204 18388
 18390 3 69.68 25.74 21.76 0.162 18389
 18391 3 69.8 25.79 21.74 0.169 18390
 18392 3 69.96 25.86 21.7 0.186 18391
 18393 3 70.07 25.83 21.65 0.19 18392
 18394 3 70.19 25.78 21.6 0.241 18393
 18395 3 70.29 25.74 21.58 0.292 18394
 18396 3 70.5 25.7 21.49 0.359 18395
 18397 3 70.66 25.91 21.77 0.176 18396
 18398 3 70.79 25.89 21.67 0.227 18397
 18399 3 70.98 25.93 21.67 0.271 18398
 18400 3 71.11 26.03 21.78 0.328 18399
 18401 3 71.22 26.07 21.8 0.377 18400
 18402 3 71.35 26.14 21.82 0.437 18401
 18403 3 71.49 26.12 21.74 0.529 18402
 18404 3 71.61 26.16 21.72 0.599 18403
 18405 3 71.72 26.26 21.67 0.601 18404
 18406 3 71.82 26.3 21.56 0.585 18405
 18407 3 72.02 26.15 21.16 0.464 18406
 18408 3 71.98 26.27 21.08 0.496 18407
 18409 3 72.63 26 21.53 0.15 18408
 18410 3 72.8 26.11 21.53 0.18 18409
 18411 3 72.95 26.15 21.53 0.179 18410
 18412 3 73.14 26.19 21.55 0.152 18411
 18413 3 73.38 26.23 21.52 0.151 18412
 18414 3 73.5 26.3 21.46 0.195 18413
 18415 3 73.68 26.35 21.41 0.206 18414
 18416 3 73.93 26.35 21.3 0.179 18415
 18417 3 74.06 26.38 21.26 0.187 18416
 18418 3 74.14 26.29 21.14 0.201 18417
 18419 3 74.37 26.31 21.1 0.143 18418
 18420 3 74.58 26.29 21.2 0.104 18419
 18421 3 74.78 26.33 21.17 0.188 18420
 18422 3 74.97 26.34 21.11 0.164 18421
 18423 3 75.17 26.33 21.01 0.16 18422
 18424 3 75.38 26.41 20.92 0.14 18423
 18425 3 75.49 26.53 20.84 0.175 18424
 18426 3 75.61 26.58 20.74 0.209 18425
 18427 3 75.67 26.57 20.62 0.229 18426
 18428 3 75.78 26.62 20.57 0.205 18427
 18429 3 75.82 26.47 20.41 0.141 18428
 18430 3 75.91 26.45 20.27 0.102 18429
 18431 3 76.02 26.48 20.19 0.102 18430
 18432 3 76.2 26.52 20.02 0.118 18431
 18433 3 76.34 26.57 19.98 0.118 18432
 18434 3 76.49 26.6 19.96 0.153 18433
 18435 3 76.7 26.62 19.87 0.167 18434
 18436 3 76.8 26.6 19.76 0.185 18435
 18437 3 76.85 26.53 19.54 0.14 18436
 18438 3 77.04 26.65 19.86 0.11 18436
 18439 3 77.18 26.69 19.8 0.109 18438
 18440 3 77.32 26.68 19.79 0.091 18439
 18441 3 77.44 26.75 19.78 0.123 18440
 18442 3 77.53 26.87 19.71 0.106 18441
 18443 3 77.65 26.92 19.74 0.079 18442
 18444 3 70.57 25.39 21.2 0.169 18396
 18445 3 65.91 25.32 23.38 0.081 18364
 18446 3 58.48 24.8 21.39 0.181 18309
 18447 3 58.5 24.93 21.38 0.145 18446
 18448 3 58.26 25.11 21.47 0.093 18447
 18449 3 58.64 25.05 21.38 0.148 18447
 18450 3 58.69 25.16 21.36 0.126 18449
 18451 3 58.7 25.28 21.41 0.104 18450
 18452 3 58.69 25.34 21.54 0.000125 18451
 18453 3 56.53 24.14 18.26 0.138 18291
 18454 3 56.46 24.16 18.11 0.111 18453
 18455 3 56.41 24.11 18 0.127 18454
 18456 3 56.35 24.05 17.92 0.184 18455
 18457 3 56.3 23.96 17.84 0.238 18456
 18458 3 56.15 23.81 17.95 0.177 18457
 18459 3 55.87 23.81 18.03 0.107 18458
 18460 3 55.68 23.86 18.01 0.15 18459
 18461 3 55.45 23.92 18.06 0.074 18460
 18462 3 55.32 23.97 18.06 0.102 18461
 18463 3 55.18 24.05 18.02 0.1 18462
 18464 3 55.05 24.09 17.89 0.115 18463
 18465 3 54.98 24.18 17.64 0.105 18464
 18466 3 54.98 24.24 17.55 0.126 18465
 18467 3 54.99 24.36 17.44 0.174 18466
 18468 3 55.11 24.34 17.35 0.137 18467
 18469 3 56.4 24.14 17.52 0.136 18457
 18470 3 56.49 24.2 17.31 0.169 18469
 18471 3 56.5 24.24 17.19 0.208 18470
 18472 3 56.52 24.26 17.06 0.234 18471
 18473 3 56.26 24.23 16.91 0.165 18472
 18474 3 56.12 24.19 16.89 0.209 18473
 18475 3 55.92 24.37 17.01 0.115 18474
 18476 3 55.8 24.5 17.04 0.152 18475
 18477 3 55.61 24.65 17.14 0.153 18476
 18478 3 55.46 24.81 17.16 0.127 18477
 18479 3 55.34 24.9 17.13 0.117 18478
 18480 3 55.22 25.04 17.08 0.099 18479
 18481 3 55.17 25.17 17.04 0.157 18480
 18482 3 55.1 25.29 16.99 0.193 18481
 18483 3 55.03 25.42 16.97 0.243 18482
 18484 3 54.77 25.64 17.1 0.119 18483
 18485 3 54.74 25.69 17.02 0.164 18484
 18486 3 54.68 25.85 17.06 0.153 18485
 18487 3 54.57 25.95 17.06 0.115 18486
 18488 3 54.5 26.04 17.07 0.127 18487
 18489 3 54.43 26.16 17.07 0.129 18488
 18490 3 54.39 26.28 17.07 0.186 18489
 18491 3 54.22 26.29 17.03 0.163 18490
 18492 3 54.05 26.33 16.97 0.149 18491
 18493 3 53.92 26.3 16.87 0.18 18492
 18494 3 53.84 26.31 16.67 0.15 18493
 18495 3 53.79 26.3 16.38 0.096 18494
 18496 3 53.7 26.35 16.26 0.102 18495
 18497 3 53.61 26.41 16.19 0.102 18496
 18498 3 53.53 26.48 16.13 0.086 18497
 18499 3 53.4 26.48 16.11 0.101 18498
 18500 3 53.29 26.54 16.06 0.114 18499
 18501 3 53.17 26.61 16.01 0.087 18500
 18502 3 53.04 26.65 15.94 0.075 18501
 18503 3 52.94 26.73 15.91 0.075 18502
 18504 3 52.83 26.83 15.86 0.093 18503
 18505 3 52.64 26.8 15.89 0.081 18504
 18506 3 52.53 26.79 15.9 0.066 18505
 18507 3 52.39 26.79 15.95 0.097 18506
 18508 3 52.21 26.79 16.04 0.137 18507
 18509 3 52.1 26.79 16.09 0.109 18508
 18510 3 51.92 26.8 15.97 0.099 18509
 18511 3 51.93 26.68 15.95 0.056 18510
 18512 3 56.12 24.03 16.69 0.124 18474
 18513 3 56.14 23.93 16.5 0.114 18512
 18514 3 56.16 23.79 16.4 0.105 18513
 18515 3 56.24 23.73 16.33 0.096 18514
 18516 3 56.3 23.65 16.26 0.08 18515
 18517 3 56.35 23.53 16.19 0.121 18516
 18518 3 56.31 23.42 16.06 0.136 18517
 18519 3 56.32 23.39 15.95 0.102 18518
 18520 3 56.77 24.23 17.05 0.138 18472
 18521 3 56.93 24.12 16.97 0.158 18520
 18522 3 57.09 23.98 16.92 0.165 18521
 18523 3 57.12 23.84 16.9 0.214 18522
 18524 3 57.32 23.83 16.77 0.145 18523
 18525 3 57.56 23.73 16.66 0.171 18524
 18526 3 57.77 23.6 16.5 0.158 18525
 18527 3 57.96 23.43 16.39 0.153 18526
 18528 3 58.12 23.36 16.31 0.132 18527
 18529 3 58.17 23.3 16.09 0.112 18528
 18530 3 58.16 23.19 16.02 0.126 18529
 18531 3 58.14 23.12 15.91 0.176 18530
 18532 3 58.16 23.13 15.78 0.237 18531
 18533 3 58.49 23.01 15.67 0.114 18532
 18534 3 58.61 22.98 15.52 0.127 18533
 18535 3 58.7 22.88 15.39 0.111 18534
 18536 3 58.78 22.81 15.26 0.126 18535
 18537 3 58.89 22.8 15.2 0.12 18536
 18538 3 59.07 22.82 15.08 0.127 18537
 18539 3 59.19 22.73 15 0.101 18538
 18540 3 59.28 22.68 14.98 0.125 18539
 18541 3 59.41 22.63 14.88 0.174 18540
 18542 3 59.51 22.58 14.77 0.201 18541
 18543 3 59.63 22.58 14.61 0.202 18542
 18544 3 59.64 22.46 14.51 0.253 18543
 18545 3 59.68 22.36 14.46 0.277 18544
 18546 3 59.75 22.18 14.44 0.212 18545
 18547 3 59.85 22.05 14.31 0.185 18546
 18548 3 59.98 21.94 14.19 0.19 18547
 18549 3 60.1 21.84 14.03 0.26 18548
 18550 3 60.21 21.75 13.88 0.312 18549
 18551 3 60.26 21.65 13.77 0.281 18550
 18552 3 60.49 21.59 13.73 0.242 18551
 18553 3 60.79 21.42 13.65 0.159 18552
 18554 3 60.87 21.26 13.66 0.149 18553
 18555 3 60.99 21.16 13.66 0.15 18554
 18556 3 61.08 21.04 13.66 0.151 18555
 18557 3 61.24 20.86 13.62 0.128 18556
 18558 3 61.33 20.74 13.55 0.085 18557
 18559 3 61.46 20.55 13.54 0.136 18558
 18560 3 61.48 20.38 13.47 0.143 18559
 18561 3 61.65 20.24 13.34 0.138 18560
 18562 3 61.71 20.11 13.29 0.173 18561
 18563 3 61.98 20.16 13.24 0.105 18562
 18564 3 62.08 20.16 13.27 0.098 18563
 18565 3 61.51 19.81 13.33 0.105 18562
 18566 3 61.51 19.68 13.31 0.125 18565
 18567 3 61.56 19.53 13.24 0.101 18566
 18568 3 61.59 19.41 13.16 0.000125 18567
 18569 3 59.76 22.81 14.15 0.121 18545
 18570 3 59.78 22.85 13.97 0.12 18569
 18571 3 59.87 23.09 13.8 0.058 18570
 18572 3 59.92 23.14 13.72 0.082 18571
 18573 3 60.04 23.18 13.68 0.132 18572
 18574 3 60.05 23.34 13.54 0.113 18573
 18575 3 60.07 23.37 13.27 0.112 18574
 18576 3 60.13 23.34 13.17 0.091 18575
 18577 3 57.83 23.07 15.67 0.115 18532
 18578 3 57.71 22.98 15.67 0.092 18577
 18579 3 55.69 22.87 19.04 0.156 1888
 18580 3 55.86 22.83 18.94 0.139 18579
 18581 3 56 22.77 18.88 0.12 18580
 18582 3 56.16 22.69 18.75 0.166 18581
 18583 3 56.27 22.6 18.64 0.152 18582
 18584 3 56.38 22.52 18.51 0.16 18583
 18585 3 56.5 22.49 18.37 0.128 18584
 18586 3 56.65 22.49 18.31 0.104 18585
 18587 3 56.73 22.45 18.17 0.153 18586
 18588 3 56.81 22.46 18.09 0.186 18587
 18589 3 57.07 22.28 17.96 0.137 18588
 18590 3 57.22 22.19 17.87 0.136 18589
 18591 3 57.31 22.12 17.77 0.163 18590
 18592 3 57.44 22.07 17.66 0.224 18591
 18593 3 57.52 22.03 17.58 0.255 18592
 18594 3 57.37 22.18 17.27 0.139 18593
 18595 3 57.42 22.24 17 0.099 18594
 18596 3 57.48 22.17 16.88 0.077 18595
 18597 3 57.57 22.11 16.76 0.07 18596
 18598 3 57.65 22.08 16.58 0.16 18597
 18599 3 57.72 22.02 16.47 0.203 18598
 18600 3 57.9 22.07 16.3 0.183 18599
 18601 3 57.87 21.83 17.69 0.186 18593
 18602 3 58.07 21.81 17.59 0.19 18601
 18603 3 58.22 21.78 17.55 0.196 18602
 18604 3 58.35 21.67 17.56 0.22 18603
 18605 3 58.52 21.67 17.57 0.204 18604
 18606 3 58.67 21.6 17.55 0.172 18605
 18607 3 58.82 21.54 17.56 0.138 18606
 18608 3 58.96 21.45 17.53 0.123 18607
 18609 3 59.1 21.36 17.49 0.127 18608
 18610 3 59.19 21.29 17.47 0.146 18609
 18611 3 59.33 21.28 17.42 0.142 18610
 18612 3 59.47 21.27 17.36 0.175 18611
 18613 3 59.59 21.21 17.4 0.159 18612
 18614 3 59.6 21.09 17.49 0.139 18613
 18615 3 59.71 21.09 17.51 0.178 18614
 18616 3 59.8 21.05 17.46 0.122 18615
 18617 3 59.91 20.99 17.47 0.131 18616
 18618 3 60.08 20.96 17.4 0.16 18617
 18619 3 60.19 20.92 17.34 0.236 18618
 18620 3 60.32 20.85 17.33 0.3 18619
 18621 3 60.46 20.76 17.24 0.37 18620
 18622 3 60.63 20.65 17.17 0.439 18621
 18623 3 60.77 20.57 17.1 0.494 18622
 18624 3 60.87 20.42 17.13 0.523 18623
 18625 3 61.12 20.4 17.03 0.442 18624
 18626 3 61.28 20.31 17.13 0.345 18625
 18627 3 61.43 20.27 17.07 0.29 18626
 18628 3 61.52 20.28 16.99 0.209 18627
 18629 3 61.63 20.37 17.09 0.169 18628
 18630 3 61.72 20.38 17.21 0.14 18629
 18631 3 61.81 20.32 17.27 0.123 18630
 18632 3 61.96 20.38 17.17 0.157 18631
 18633 3 62.14 20.4 17.24 0.084 18632
 18634 3 62.27 20.35 17.29 0.13 18633
 18635 3 62.42 20.37 17.41 0.133 18634
 18636 3 62.52 20.37 17.5 0.14 18635
 18637 3 62.75 20.4 17.58 0.092 18636
 18638 3 62.89 20.35 17.67 0.095 18637
 18639 3 63 20.36 17.79 0.137 18638
 18640 3 63.1 20.42 17.84 0.208 18639
 18641 3 63.23 20.5 17.68 0.167 18640
 18642 3 63.34 20.54 17.62 0.204 18641
 18643 3 63.21 20.38 17.92 0.095 18642
 18644 3 63.3 20.28 17.89 0.075 18643
 18645 3 63.24 20.77 17.65 0.122 18642
 18646 3 63.16 20.87 17.72 0.101 18645
 18647 3 63.18 20.98 17.73 0.129 18646
 18648 3 63.26 21.14 17.74 0.148 18647
 18649 3 60.32 20.14 17.56 0.133 18624
 18650 3 60.32 20.04 17.64 0.184 18649
 18651 3 60.33 19.78 17.76 0.128 18650
 18652 3 60.25 19.61 17.9 0.131 18651
 18653 3 60.04 19.46 17.98 0.108 18652
 18654 3 59.89 19.39 17.95 0.145 18653
 18655 3 59.8 19.27 17.88 0.127 18654
 18656 3 59.65 19.18 17.76 0.113 18655
 18657 3 59.53 19.16 17.67 0.141 18656
 18658 3 59.43 19.12 17.57 0.157 18657
 18659 3 59.19 19.11 17.54 0.15 18658
 18660 3 59.01 19.05 17.62 0.163 18659
 18661 3 58.8 18.96 17.69 0.125 18660
 18662 3 58.71 18.9 17.79 0.101 18661
 18663 3 58.56 18.85 17.8 0.061 18662
 18664 3 58.36 18.82 17.9 0.094 18663
 18665 3 58.23 18.84 17.9 0.137 18664
 18666 3 58.13 18.76 17.87 0.142 18665
 18667 3 58.01 18.66 17.76 0.105 18666
 18668 3 57.88 18.56 17.68 0.118 18667
 18669 3 57.81 18.43 17.58 0.171 18668
 18670 3 57.84 18.32 17.47 0.203 18669
 18671 3 57.87 18.21 17.45 0.234 18670
 18672 3 57.87 18.07 17.45 0.177 18671
 18673 3 58.22 18.06 17.53 0.104 18672
 18674 3 58.33 18.07 17.49 0.104 18673
 18675 3 58.43 17.96 17.5 0.088 18674
 18676 3 57.76 17.91 17.34 0.081 18672
 18677 3 57.71 17.79 17.13 0.155 18676
 18678 3 51.13 22.32 20.57 0.23 1868
 18679 3 50.85 22.31 20.57 0.194 18678
 18680 3 50.72 22.41 20.54 0.189 18679
 18681 3 50.61 22.57 20.55 0.207 18680
 18682 3 50.61 22.95 20.7 0.116 18681
 18683 3 50.5 23.12 20.75 0.088 18682
 18684 3 50.44 23.26 20.72 0.122 18683
 18685 3 50.42 23.36 20.65 0.054 18684
 18686 3 50.76 17.7 19.84 0.14 1839
 18687 3 50.88 17.66 19.78 0.19 18686
 18688 3 51.04 17.66 19.69 0.202 18687
 18689 3 51.27 17.81 19.53 0.132 18688
 18690 3 51.42 17.84 19.44 0.136 18689
 18691 3 51.53 17.84 19.42 0.132 18690
 18692 3 51.69 17.8 19.33 0.102 18691
 18693 3 51.79 17.75 19.32 0.17 18692
 18694 3 51.88 17.68 19.26 0.143 18693
 18695 3 52.06 17.61 19.27 0.152 18694
 18696 3 52.21 17.53 19.28 0.106 18695
 18697 3 52.32 17.44 19.28 0.15 18696
 18698 3 52.4 17.3 19.28 0.148 18697
 18699 3 52.54 17.22 19.23 0.149 18698
 18700 3 52.65 17.19 19.29 0.142 18699
 18701 3 52.84 17.2 19.35 0.115 18700
 18702 3 53 17.19 19.44 0.12 18701
 18703 3 53.13 17.13 19.5 0.141 18702
 18704 3 53.31 17.06 19.5 0.123 18703
 18705 3 53.5 17 19.52 0.143 18704
 18706 3 53.68 16.96 19.57 0.17 18705
 18707 3 53.81 17.06 19.48 0.132 18706
 18708 3 53.98 17.08 19.48 0.126 18707
 18709 3 54.1 17 19.5 0.112 18708
 18710 3 54.24 16.9 19.55 0.132 18709
 18711 3 54.4 16.81 19.49 0.132 18710
 18712 3 54.51 16.82 19.54 0.16 18711
 18713 3 54.65 16.75 19.51 0.159 18712
 18714 3 54.75 16.62 19.47 0.138 18713
 18715 3 54.86 16.55 19.45 0.125 18714
 18716 3 55.01 16.49 19.39 0.113 18715
 18717 3 55.14 16.42 19.34 0.1 18716
 18718 3 55.21 16.28 19.41 0.081 18717
 18719 3 55.33 16.31 19.32 0.127 18718
 18720 3 55.43 16.32 19.34 0.143 18719
 18721 3 55.56 16.2 19.5 0.11 18720
 18722 3 55.67 16.18 19.58 0.091 18721
 18723 3 55.79 16.1 19.61 0.096 18722
 18724 3 55.82 16.1 19.75 0.092 18723
 18725 3 55.86 16.05 19.85 0.108 18724
 18726 3 55.86 16.01 19.95 0.112 18725
 18727 3 55.81 15.93 20.02 0.087 18726
 18728 3 55.81 15.82 20.1 0.124 18727
 18729 3 55.9 15.8 20.17 0.118 18728
 18730 3 56.06 15.81 20.18 0.124 18729
 18731 3 56.18 15.78 20.29 0.084 18730
 18732 3 56.36 15.76 20.36 0.099 18731
 18733 3 56.34 15.7 20.47 0.104 18732
 18734 3 56.38 15.69 20.59 0.07 18733
 18735 3 45.78 13.11 18.78 0.215 1674
 18736 3 46.05 12.86 18.7 0.15 18735
 18737 3 46.16 12.81 18.65 0.209 18736
 18738 3 45.99 12.73 19.18 0.104 18737
 18739 3 45.9 12.74 19.25 0.067 18738
 18740 3 45.86 12.76 19.47 0.11 18739
 18741 3 45.88 12.81 19.65 0.105 18740
 18742 3 45.89 12.9 19.74 0.082 18741
 18743 3 46.33 12.87 18.44 0.112 18737
 18744 3 46.45 12.72 18.29 0.127 18743
 18745 3 46.45 12.49 18.29 0.168 18744
 18746 3 46.54 12.39 18.29 0.147 18745
 18747 3 46.63 12.22 18.03 0.198 18746
 18748 3 46.82 12.26 18.25 0.088 18747
 18749 3 46.92 12.15 18.3 0.1 18748
 18750 3 47.05 12.13 18.38 0.138 18749
 18751 3 47.18 12.14 18.44 0.131 18750
 18752 3 47.31 12.17 18.42 0.063 18751
 18753 3 46.59 12.07 17.78 0.137 18747
 18754 3 46.78 11.99 17.62 0.065 18753
 18755 3 46.82 11.89 17.63 0.13 18754
 18756 3 46.84 11.79 17.59 0.152 18755
 18757 3 45.56 13.23 18.92 0.104 18735
 18758 3 44.1 11.74 18.71 0.283 1661
 18759 3 44.17 11.65 18.76 0.102 18758
 18760 3 41.43 9.72 16.68 0.25 1621
 18761 3 41.56 9.78 16.61 0.208 18760
 18762 3 41.68 9.86 16.61 0.218 18761
 18763 3 41.77 9.91 16.44 0.182 18762
 18764 3 41.87 9.99 16.35 0.194 18763
 18765 3 41.92 10.14 16.24 0.208 18764
 18766 3 41.96 10.29 16.21 0.177 18765
 18767 3 42.07 10.34 16.16 0.155 18766
 18768 3 42.06 10.46 16.02 0.181 18767
 18769 3 42.13 10.59 15.92 0.214 18768
 18770 3 42.22 10.64 15.79 0.24 18769
 18771 3 42.26 10.76 15.65 0.257 18770
 18772 3 42.32 10.93 15.44 0.213 18771
 18773 3 42.4 11.07 15.3 0.223 18772
 18774 3 42.52 11.18 15.15 0.223 18773
 18775 3 42.58 11.24 15 0.203 18774
 18776 3 42.66 11.3 14.97 0.201 18775
 18777 3 42.7 11.33 14.79 0.172 18776
 18778 3 42.79 11.4 14.84 0.158 18777
 18779 3 42.85 11.4 14.66 0.218 18778
 18780 3 42.94 11.44 14.51 0.23 18779
 18781 3 43.02 11.5 14.36 0.247 18780
 18782 3 43.06 11.49 14.16 0.266 18781
 18783 3 43.23 11.57 14.11 0.308 18782
 18784 3 42.82 11.37 13.78 0.096 18783
 18785 3 43.54 11.77 14.06 0.284 18783
 18786 3 43.69 11.84 14.01 0.26 18785
 18787 3 43.86 11.81 13.89 0.288 18786
 18788 3 43.99 11.77 13.8 0.391 18787
 18789 3 44.09 11.74 13.72 0.415 18788
 18790 3 43.61 11.42 13.26 0.107 18789
 18791 3 43.52 11.4 13.14 0.073 18790
 18792 3 43.56 11.16 13.14 0.107 18791
 18793 3 43.59 11.04 13.17 0.175 18792
 18794 3 43.39 10.86 13.13 0.172 18793
 18795 3 43.33 10.71 13.07 0.184 18794
 18796 3 43.25 10.58 12.89 0.16 18795
 18797 3 43.21 10.51 12.57 0.104 18796
 18798 3 43.24 10.5 12.41 0.148 18797
 18799 3 43.29 10.43 12.24 0.169 18798
 18800 3 43.33 10.41 12.04 0.125 18799
 18801 3 43.41 10.41 11.83 0.112 18800
 18802 3 43.49 10.39 11.64 0.134 18801
 18803 3 43.48 10.32 11.42 0.141 18802
 18804 3 43.56 10.32 11.3 0.157 18803
 18805 3 43.65 10.23 11.11 0.169 18804
 18806 3 43.74 10.15 11 0.155 18805
 18807 3 43.8 10.02 10.87 0.114 18806
 18808 3 43.83 9.97 10.78 0.138 18807
 18809 3 43.85 9.9 10.66 0.132 18808
 18810 3 43.86 9.78 10.55 0.117 18809
 18811 3 43.88 9.69 10.38 0.126 18810
 18812 3 43.93 9.62 10.22 0.111 18811
 18813 3 44.09 9.58 10.04 0.16 18812
 18814 3 44.18 9.51 9.9 0.168 18813
 18815 3 44.31 9.47 9.78 0.172 18814
 18816 3 44.58 9.43 9.67 0.112 18815
 18817 3 44.66 9.41 9.52 0.114 18816
 18818 3 44.77 9.39 9.36 0.095 18817
 18819 3 44.88 9.37 9.23 0.086 18818
 18820 3 44.91 9.29 9.14 0.104 18819
 18821 3 45.01 9.32 9.05 0.071 18820
 18822 3 45.07 9.29 8.88 0.118 18821
 18823 3 45.15 9.3 8.73 0.126 18822
 18824 3 45.21 9.25 8.63 0.151 18823
 18825 3 45.3 9.16 8.5 0.106 18824
 18826 3 45.33 9.13 8.27 0.12 18825
 18827 3 45.39 9.05 8.18 0.115 18826
 18828 3 45.41 8.93 8.18 0.201 18827
 18829 3 45.47 8.94 8.02 0.146 18828
 18830 3 45.51 8.99 7.81 0.129 18829
 18831 3 45.56 8.98 7.67 0.102 18830
 18832 3 45.6 8.97 7.57 0.148 18831
 18833 3 45.67 8.99 7.47 0.182 18832
 18834 3 45.73 9.05 7.4 0.181 18833
 18835 3 46 9.1 7.52 0.089 18834
 18836 3 46.09 9.07 7.57 0.085 18835
 18837 3 46.16 9.03 7.65 0.000125 18836
 18838 3 45.65 9.04 7.11 0.164 18834
 18839 3 45.73 9.1 6.99 0.217 18838
 18840 3 45.68 9.17 6.81 0.21 18839
 18841 3 45.63 9.19 6.6 0.2 18840
 18842 3 45.72 9.22 6.38 0.191 18841
 18843 3 45.88 9.26 6.16 0.135 18842
 18844 3 46 9.35 6.09 0.163 18843
 18845 3 45.98 9.5 6.06 0.213 18844
 18846 3 45.94 9.74 5.99 0.186 18845
 18847 3 45.78 9.98 6.04 0.137 18846
 18848 3 45.7 10.09 6.1 0.147 18847
 18849 3 45.66 10.26 6.26 0.128 18848
 18850 3 45.71 10.4 6.3 0.125 18849
 18851 3 45.73 10.52 6.26 0.124 18850
 18852 3 45.69 10.7 6.21 0.081 18851
 18853 3 45.66 10.81 6.21 0.093 18852
 18854 3 45.66 10.98 6.23 0.083 18853
 18855 3 45.67 11.07 6.34 0.095 18854
 18856 3 45.77 11.16 6.33 0.074 18855
 18857 3 45.83 11.24 6.39 0.036 18856
 18858 3 45.92 11.31 6.44 0.082 18857
 18859 3 46.01 11.33 6.5 0.106 18858
 18860 3 46.12 11.42 6.53 0.104 18859
 18861 3 46.25 11.51 6.55 0.115 18860
 18862 3 46.39 11.56 6.51 0.121 18861
 18863 3 46.51 11.6 6.45 0.174 18862
 18864 3 46.76 11.6 6.54 0.121 18863
 18865 3 46.89 11.61 6.54 0.133 18864
 18866 3 46.98 11.58 6.41 0.000125 18865
 18867 3 45.18 8.82 8.27 0.099 18828
 18868 3 45.02 8.79 8.27 0.083 18867
 18869 3 44.25 11.61 13.71 0.277 18789
 18870 3 44.72 11.43 13.74 0.184 18869
 18871 3 44.89 11.37 13.74 0.191 18870
 18872 3 45 11.35 13.71 0.23 18871
 18873 3 45.22 11.34 13.67 0.165 18872
 18874 3 45.38 11.33 13.66 0.163 18873
 18875 3 45.62 11.33 13.65 0.143 18874
 18876 3 45.82 11.35 13.61 0.155 18875
 18877 3 45.98 11.45 13.55 0.17 18876
 18878 3 46.2 11.54 13.46 0.185 18877
 18879 3 46.39 11.58 13.38 0.219 18878
 18880 3 46.57 11.68 13.35 0.242 18879
 18881 3 46.78 11.78 13.3 0.194 18880
 18882 3 47 11.8 13.27 0.201 18881
 18883 3 47.2 11.74 13.22 0.2 18882
 18884 3 47.35 11.77 13.26 0.202 18883
 18885 3 47.53 11.75 13.4 0.218 18884
 18886 3 47.66 11.75 13.46 0.221 18885
 18887 3 47.91 11.84 13.5 0.209 18886
 18888 3 48.11 11.86 13.58 0.22 18887
 18889 3 48.32 11.78 13.54 0.201 18888
 18890 3 48.49 11.75 13.62 0.296 18889
 18891 3 48.66 11.78 13.69 0.322 18890
 18892 3 48.85 11.84 13.71 0.375 18891
 18893 3 49.04 11.83 13.72 0.429 18892
 18894 3 49.21 11.83 13.77 0.446 18893
 18895 3 49.39 11.86 13.85 0.442 18894
 18896 3 49.57 11.82 13.86 0.46 18895
 18897 3 49.7 11.74 13.86 0.425 18896
 18898 3 49.88 11.66 13.96 0.389 18897
 18899 3 50.07 11.51 13.97 0.314 18898
 18900 3 50.2 11.38 13.99 0.302 18899
 18901 3 50.4 11.38 13.98 0.26 18900
 18902 3 50.61 11.36 13.93 0.192 18901
 18903 3 50.78 11.37 13.97 0.172 18902
 18904 3 50.94 11.29 13.97 0.184 18903
 18905 3 51.1 11.21 13.92 0.184 18904
 18906 3 51.32 11.21 13.81 0.208 18905
 18907 3 51.53 11.19 13.68 0.215 18906
 18908 3 51.7 11.17 13.6 0.236 18907
 18909 3 51.92 11.14 13.49 0.228 18908
 18910 3 52.2 11.11 13.45 0.198 18909
 18911 3 52.37 11.18 13.46 0.192 18910
 18912 3 52.54 11.2 13.42 0.249 18911
 18913 3 52.72 11.17 13.47 0.183 18912
 18914 3 52.89 11.19 13.5 0.187 18913
 18915 3 53.05 11.22 13.52 0.161 18914
 18916 3 53.25 11.21 13.52 0.151 18915
 18917 3 53.37 11.25 13.53 0.15 18916
 18918 3 53.54 11.19 13.53 0.188 18917
 18919 3 53.7 11.2 13.65 0.144 18918
 18920 3 53.8 11.26 13.61 0.168 18919
 18921 3 53.92 11.35 13.56 0.159 18920
 18922 3 54.11 11.34 13.47 0.144 18921
 18923 3 54.21 11.32 13.5 0.164 18922
 18924 3 54.37 11.38 13.55 0.187 18923
 18925 3 54.53 11.42 13.55 0.196 18924
 18926 3 54.67 11.48 13.61 0.195 18925
 18927 3 54.84 11.54 13.58 0.182 18926
 18928 3 54.99 11.57 13.56 0.193 18927
 18929 3 55.16 11.67 13.58 0.182 18928
 18930 3 55.39 11.68 13.56 0.131 18929
 18931 3 55.54 11.71 13.51 0.126 18930
 18932 3 55.69 11.8 13.5 0.15 18931
 18933 3 55.81 11.76 13.52 0.219 18932
 18934 3 55.94 11.75 13.61 0.278 18933
 18935 3 56.07 11.69 13.61 0.354 18934
 18936 3 56.2 11.67 13.67 0.415 18935
 18937 3 56.35 11.71 13.63 0.464 18936
 18938 3 56.48 11.72 13.55 0.481 18937
 18939 3 56.64 11.93 13.4 0.427 18938
 18940 3 56.79 12.03 13.27 0.393 18939
 18941 3 56.97 12.2 13.01 0.366 18940
 18942 3 57.11 12.3 12.84 0.348 18941
 18943 3 57.15 12.48 12.6 0.315 18942
 18944 3 57.2 12.63 12.44 0.264 18943
 18945 3 57.35 12.8 12.1 0.158 18944
 18946 3 57.43 12.91 12.03 0.182 18945
 18947 3 57.47 13.04 12.03 0.176 18946
 18948 3 57.56 13.2 12 0.178 18947
 18949 3 57.65 13.32 11.95 0.209 18948
 18950 3 57.74 13.44 11.82 0.229 18949
 18951 3 57.91 13.48 11.75 0.245 18950
 18952 3 58.05 13.49 11.67 0.176 18951
 18953 3 58.17 13.52 11.8 0.146 18952
 18954 3 58.19 13.65 11.81 0.17 18953
 18955 3 58.32 13.67 11.93 0.125 18954
 18956 3 58.46 13.65 11.89 0.163 18955
 18957 3 58.64 13.66 11.86 0.182 18956
 18958 3 58.83 13.72 11.87 0.168 18957
 18959 3 58.97 13.73 11.93 0.153 18958
 18960 3 59.06 13.71 11.99 0.164 18959
 18961 3 59.15 13.7 12.12 0.172 18960
 18962 3 59.3 13.63 12.17 0.162 18961
 18963 3 59.46 13.51 12.23 0.163 18962
 18964 3 59.62 13.46 12.21 0.146 18963
 18965 3 59.76 13.44 12.18 0.222 18964
 18966 3 59.78 13.8 12.11 0.177 18965
 18967 3 59.57 14.09 12.18 0.124 18966
 18968 3 60.09 13.26 12.05 0.385 18966
 18969 3 60.23 13.13 12.06 0.402 18968
 18970 3 60.37 13.86 12.02 0.113 18969
 18971 3 60.48 13.91 12.08 0.142 18970
 18972 3 60.59 13.93 11.93 0.113 18971
 18973 3 60.67 13.9 11.77 0.113 18972
 18974 3 60.73 13.88 11.64 0.089 18973
 18975 3 60.79 13.96 11.49 0.084 18974
 18976 3 60.87 14.11 11.36 0.103 18975
 18977 3 60.95 14.24 11.35 0.1 18976
 18978 3 61.02 14.37 11.34 0.093 18977
 18979 3 61.2 14.41 11.34 0.106 18978
 18980 3 61.2 14.56 11.4 0.118 18979
 18981 3 61.22 14.7 11.44 0.139 18980
 18982 3 61.27 14.82 11.5 0.116 18981
 18983 3 61.44 15.03 11.58 0.185 18982
 18984 3 61.48 15.15 11.62 0.165 18983
 18985 3 61.59 15.25 11.66 0.158 18984
 18986 3 61.78 15.3 11.79 0.159 18985
 18987 3 61.89 15.37 11.9 0.143 18986
 18988 3 62.04 15.42 12.1 0.125 18987
 18989 3 62.09 15.55 12.26 0.099 18988
 18990 3 62.08 15.66 12.35 0.091 18989
 18991 3 60.37 12.85 11.98 0.389 18969
 18992 3 60.52 13.22 11.6 0.065 18991
 18993 3 60.57 13.25 11.46 0.081 18992
 18994 3 60.64 13.28 11.36 0.107 18993
 18995 3 60.43 12.5 12.19 0.307 18991
 18996 3 60.58 12.24 12.18 0.315 18995
 18997 3 60.71 12.08 12.18 0.328 18996
 18998 3 60.78 11.95 12.17 0.372 18997
 18999 3 60.53 11.72 11.78 0.169 18998
 19000 3 60.5 11.6 11.67 0.135 18999
 19001 3 60.37 11.49 11.61 0.263 19000
 19002 3 60.52 11.32 11.23 0.134 19001
 19003 3 60.59 11.29 11.11 0.152 19002
 19004 3 60.53 11.09 10.89 0.111 19003
 19005 3 60.55 11.1 10.79 0.108 19004
 19006 3 60.82 11.3 11.07 0.145 19003
 19007 3 60.78 11.29 10.84 0.074 19006
 19008 3 60.74 11.39 10.71 0.088 19007
 19009 3 60.81 11.42 10.63 0.048 19008
 19010 3 60.81 11.41 10.53 0.06 19009
 19011 3 60.91 11.41 10.47 0.089 19010
 19012 3 61.05 11.37 10.35 0.127 19011
 19013 3 61.15 11.42 10.27 0.162 19012
 19014 3 61.25 11.34 10.21 0.201 19013
 19015 3 61.38 11.42 10.16 0.127 19014
 19016 3 61.55 11.35 10.09 0.085 19015
 19017 3 61.68 11.38 10.08 0.107 19016
 19018 3 61.85 11.42 10.02 0.088 19017
 19019 3 61.97 11.53 10.02 0.091 19018
 19020 3 62.04 11.62 10.02 0.069 19019
 19021 3 62.19 11.76 9.99 0.078 19020
 19022 3 62.28 11.87 10.06 0.091 19021
 19023 3 62.41 11.91 10.13 0.084 19022
 19024 3 61.97 11.77 10.16 0.063 19020
 19025 3 61.96 11.9 10.15 0.000125 19024
 19026 3 61.27 11.1 10.23 0.138 19014
 19027 3 61.09 10.94 10.35 0.087 19026
 19028 3 60.98 10.89 10.38 0.063 19027
 19029 3 60.81 10.74 10.44 0.104 19028
 19030 3 60.8 10.59 10.45 0.1 19029
 19031 3 60.72 10.58 10.53 0.192 19030
 19032 3 60.46 10.65 10.37 0.099 19031
 19033 3 60.32 10.63 10.31 0.077 19032
 19034 3 60.18 10.74 10.33 0.12 19033
 19035 3 60.27 10.72 10.06 0.122 19034
 19036 3 60.31 10.67 9.95 0.055 19035
 19037 3 60.31 10.66 9.8 0.084 19036
 19038 3 60.32 10.64 9.63 0.097 19037
 19039 3 60.24 10.66 9.46 0.1 19038
 19040 3 60.28 10.69 9.31 0.064 19039
 19041 3 60.23 10.71 9.22 0.000125 19040
 19042 3 60.95 11.23 11.27 0.052 19006
 19043 3 61.06 11.15 11.32 0.074 19042
 19044 3 61.15 11.07 11.43 0.089 19043
 19045 3 61.28 10.97 11.49 0.098 19044
 19046 3 61.39 10.89 11.54 0.000125 19045
 19047 3 60.12 11.65 12.01 0.084 19001
 19048 3 60.07 11.65 12.14 0.085 19047
 19049 3 60.05 11.64 12.25 0.083 19048
 19050 3 59.95 11.64 12.3 0.102 19049
 19051 3 59.93 11.6 12.41 0.079 19050
 19052 3 60.9 11.92 12.41 0.227 18998
 19053 3 61.04 11.83 12.41 0.116 19052
 19054 3 61.21 11.81 12.47 0.071 19053
 19055 3 61.31 11.76 12.44 0.073 19054
 19056 3 61.41 11.75 12.47 0.076 19055
 19057 3 61.6 11.6 12.41 0.088 19056
 19058 3 61.77 11.44 12.44 0.057 19057
 19059 3 61.88 11.4 12.4 0.000125 19058
 19060 3 53.57 11.15 13.26 0.102 18918
 19061 3 53.71 11.13 13.12 0.066 19060
 19062 3 53.86 11.06 13 0.093 19061
 19063 3 53.92 11.02 12.92 0.075 19062
 19064 3 54.08 11.06 12.79 0.095 19063
 19065 3 54.23 11.08 12.69 0.124 19064
 19066 3 54.33 11.07 12.56 0.096 19065
 19067 3 54.48 11.02 12.45 0.143 19066
 19068 3 54.62 11.05 12.29 0.174 19067
 19069 3 54.87 11.02 12.29 0.161 19068
 19070 3 55.03 11 12.17 0.047 19069
 19071 3 54.58 11.06 12.09 0.103 19068
 19072 3 49.96 11.01 13.98 0.079 18900
 19073 3 49.9 10.9 13.96 0.082 19072
 19074 3 49.73 10.83 13.93 0.09 19073
 19075 3 49.6 10.73 13.92 0.112 19074
 19076 3 49.47 10.58 13.85 0.099 19075
 19077 3 49.29 10.42 13.86 0.078 19076
 19078 3 49.23 10.27 13.81 0.089 19077
 19079 3 49.22 10.14 13.8 0.095 19078
 19080 3 49.18 9.96 13.69 0.145 19079
 19081 3 49.15 9.82 13.56 0.161 19080
 19082 3 49.2 9.73 13.49 0.193 19081
 19083 3 49.46 9.72 13.32 0.126 19082
 19084 3 49.66 9.79 13.23 0.09 19083
 19085 3 49.77 9.91 13.15 0.111 19084
 19086 3 49.97 9.85 13.03 0.093 19085
 19087 3 50.13 9.86 12.92 0.066 19086
 19088 3 50.25 9.9 12.92 0.062 19087
 19089 3 50.31 10.03 12.88 0.101 19088
 19090 3 48.97 9.62 13.49 0.119 19082
 19091 3 48.82 9.51 13.5 0.11 19090
 19092 3 48.71 9.43 13.51 0.1 19091
 19093 3 48.56 9.34 13.48 0.113 19092
 19094 3 48.46 9.3 13.41 0.118 19093
 19095 3 48.31 9.26 13.36 0.108 19094
 19096 3 48.2 9.19 13.33 0.12 19095
 19097 3 48.08 9.07 13.31 0.091 19096
 19098 3 48 8.94 13.27 0.109 19097
 19099 3 47.91 8.82 13.21 0.114 19098
 19100 3 47.81 8.7 13.14 0.115 19099
 19101 3 47.74 8.56 13.05 0.13 19100
 19102 3 47.57 8.47 13.06 0.133 19101
 19103 3 47.44 8.31 13.04 0.121 19102
 19104 3 47.29 8.14 12.97 0.116 19103
 19105 3 47.07 8.19 12.98 0.133 19104
 19106 3 46.94 8.2 12.97 0.157 19105
 19107 3 46.71 8.06 12.95 0.119 19106
 19108 3 46.55 7.9 12.96 0.111 19107
 19109 3 46.45 7.81 12.81 0.099 19108
 19110 3 46.39 7.85 12.65 0.122 19109
 19111 3 46.33 8 12.63 0.054 19110
 19112 3 46.26 8.03 12.5 0.091 19111
 19113 3 46.16 8.09 12.36 0.076 19112
 19114 3 46.05 8.16 12.17 0.062 19113
 19115 3 45.93 8.2 12.15 0.057 19114
 19116 3 46.32 7.71 12.55 0.091 19110
 19117 3 46.16 7.6 12.55 0.105 19116
 19118 3 46 7.62 12.52 0.09 19117
 19119 3 45.86 7.64 12.44 0.129 19118
 19120 3 45.72 7.58 12.47 0.163 19119
 19121 3 45.59 7.6 12.71 0.103 19120
 19122 3 45.44 7.52 12.71 0.108 19121
 19123 3 45.33 7.43 12.68 0.107 19122
 19124 3 45.24 7.39 12.56 0.111 19123
 19125 3 47.98 11.89 13.95 0.102 18888
 19126 3 47.87 11.82 14.1 0.065 19125
 19127 3 47.79 11.85 14.2 0.093 19126
 19128 3 47.63 11.87 14.23 0.101 19127
 19129 3 47.44 11.89 14.3 0.094 19128
 19130 3 47.3 11.93 14.39 0.092 19129
 19131 3 47.2 12.06 14.5 0.151 19130
 19132 3 47.05 12.11 14.57 0.136 19131
 19133 3 46.81 12.17 14.4 0.112 19132
 19134 3 46.67 12.11 14.34 0.084 19133
 19135 3 44.33 11.55 13.7 0.277 18869
 19136 3 44.21 12.38 13.77 0.168 19135
 19137 3 44.3 12.41 13.66 0.215 19136
 19138 3 44.16 12.12 13.49 0.081 19137
 19139 3 44.29 12.17 13.62 0.015 19138
 19140 3 44.45 12.55 13.57 0.26 19137
 19141 3 44.74 12.74 13.53 0.235 19140
 19142 3 44.83 12.78 13.45 0.259 19141
 19143 3 44.97 12.83 13.39 0.239 19142
 19144 3 45.12 12.96 13.31 0.213 19143
 19145 3 45.26 12.99 13.25 0.223 19144
 19146 3 45.45 13.11 13.24 0.25 19145
 19147 3 45.58 13.21 13.14 0.263 19146
 19148 3 45.75 13.31 13.17 0.243 19147
 19149 3 45.91 13.42 13.15 0.28 19148
 19150 3 46.02 13.53 13.03 0.249 19149
 19151 3 46.14 13.74 13.05 0.226 19150
 19152 3 46.27 13.88 13.05 0.238 19151
 19153 3 46.34 14.02 13.07 0.27 19152
 19154 3 46.39 14.17 13.03 0.286 19153
 19155 3 46.44 14.28 13.01 0.321 19154
 19156 3 46.37 14.48 13.05 0.392 19155
 19157 3 46.48 14.64 12.87 0.284 19156
 19158 3 46.52 14.75 12.74 0.233 19157
 19159 3 46.75 14.81 12.43 0.159 19158
 19160 3 46.83 14.91 12.34 0.173 19159
 19161 3 46.9 15.03 12.23 0.164 19160
 19162 3 47.01 15.17 12.14 0.16 19161
 19163 3 47.09 15.28 12.03 0.141 19162
 19164 3 47.12 15.33 11.91 0.132 19163
 19165 3 47.15 15.51 11.88 0.139 19164
 19166 3 47.19 15.6 11.84 0.121 19165
 19167 3 47.28 15.67 11.68 0.133 19166
 19168 3 47.37 15.82 11.64 0.149 19167
 19169 3 47.49 15.98 11.52 0.192 19168
 19170 3 47.59 16.11 11.44 0.186 19169
 19171 3 47.65 16.2 11.27 0.17 19170
 19172 3 47.7 16.28 11.09 0.201 19171
 19173 3 47.54 16.05 10.98 0.06 19172
 19174 3 47.45 15.95 10.96 0.088 19173
 19175 3 47.28 15.83 10.97 0.105 19174
 19176 3 47.15 15.68 10.92 0.069 19175
 19177 3 47.05 15.6 10.85 0.124 19176
 19178 3 46.94 15.51 10.78 0.115 19177
 19179 3 46.89 15.43 10.68 0.103 19178
 19180 3 46.99 15.34 10.51 0.064 19179
 19181 3 47.01 15.17 10.49 0.102 19180
 19182 3 46.96 15.01 10.47 0.13 19181
 19183 3 46.94 14.85 10.32 0.08 19182
 19184 3 46.88 14.73 10.31 0.109 19183
 19185 3 47.86 16.37 10.98 0.193 19172
 19186 3 47.99 16.46 10.91 0.197 19185
 19187 3 48.09 16.56 10.78 0.209 19186
 19188 3 48.3 16.59 10.73 0.183 19187
 19189 3 48.16 16.91 10.61 0.096 19188
 19190 3 48.18 17.07 10.62 0.094 19189
 19191 3 48.26 17.19 10.61 0.086 19190
 19192 3 48.38 17.33 10.58 0.097 19191
 19193 3 48.45 17.43 10.63 0.067 19192
 19194 3 48.55 16.55 10.71 0.122 19188
 19195 3 48.69 16.57 10.63 0.108 19194
 19196 3 48.76 16.68 10.62 0.093 19195
 19197 3 48.86 16.81 10.59 0.109 19196
 19198 3 48.98 16.88 10.48 0.097 19197
 19199 3 47.94 16.8 10.51 0.161 19187
 19200 3 47.9 17.01 10.44 0.15 19199
 19201 3 47.78 17.27 10.35 0.088 19200
 19202 3 47.85 17.41 10.26 0.076 19201
 19203 3 45.89 14.55 13.36 0.14 19156
 19204 3 45.72 14.53 13.48 0.116 19203
 19205 3 45.69 14.58 13.65 0.078 19204
 19206 3 45.66 14.69 13.71 0.000125 19205
 19207 3 34.54 5.85 12.33 0.123 492
 19208 3 34.69 5.97 12.34 0.145 19207
 19209 3 34.83 6.06 12.39 0.185 19208
 19210 3 34.95 6.07 12.46 0.173 19209
 19211 3 35.1 6.11 12.48 0.175 19210
 19212 3 35.25 6.13 12.51 0.16 19211
 19213 3 35.43 6.1 12.5 0.143 19212
 19214 3 35.58 6.13 12.43 0.145 19213
 19215 3 35.75 6.09 12.44 0.151 19214
 19216 3 35.91 6.07 12.44 0.177 19215
 19217 3 36.08 6.08 12.35 0.163 19216
 19218 3 36.26 6.07 12.31 0.192 19217
 19219 3 36.42 6.07 12.25 0.186 19218
 19220 3 36.64 6.03 12.14 0.179 19219
 19221 3 36.78 6.02 12.05 0.161 19220
 19222 3 36.93 6 11.98 0.16 19221
 19223 3 37.15 6.01 11.88 0.183 19222
 19224 3 37.37 5.96 11.68 0.168 19223
 19225 3 37.51 5.98 11.58 0.173 19224
 19226 3 37.7 5.94 11.49 0.178 19225
 19227 3 37.86 5.99 11.41 0.178 19226
 19228 3 38.11 5.86 11.43 0.118 19227
 19229 3 38.3 5.79 11.32 0.000125 19228
 19230 3 37.92 6.12 11.29 0.093 19227
 19231 3 38.07 6.12 11.19 0.072 19230
 19232 3 38.18 6.14 11.14 0.099 19231
 19233 3 38.28 6.09 11.05 0.082 19232
 19234 3 38.4 6.06 11.07 0.043 19233
 19235 3 22.32 -3.34 4.67 0.203 388
 19236 3 22.19 -3.29 4.66 0.000125 19235
 19237 3 22.83 -6.51 -0.68 0.674 353
 19238 3 23.11 -7.51 -2.25 0.000125 208
 19239 3 23.54 -9.5 -5.48 0.175 190
 19240 3 24.57 -9.46 -8.25 0.093 186
 19241 3 24.47 -9.46 -8.23 0.000125 19240
 19242 3 23.68 -10.26 -8.9 0.171 177
 19243 3 23.76 -10.31 -9.09 0.185 19242
 19244 3 23.76 -10.3 -9.23 0.246 19243
 19245 3 23.47 -10.23 -9.27 0.053 19244
 19246 3 23.45 -10.11 -9.26 0.112 19245
 19247 3 23.4 -10.02 -9.21 0.144 19246
 19248 3 23.34 -9.93 -9.14 0.084 19247
 19249 3 23.8 -10.36 -9.33 0.214 19244
 19250 3 23.79 -10.54 -9.67 0.145 19249
 19251 3 23.82 -10.57 -9.87 0.088 19250
 19252 3 23.64 -10.63 -10 0.126 19251
 19253 3 23.52 -10.68 -10.14 0.098 19252
 19254 3 23.43 -10.74 -10.19 0.11 19253
 19255 3 23.36 -10.78 -10.34 0.183 19254
 19256 3 23.24 -10.79 -10.45 0.264 19255
 19257 3 23.92 -10.76 -10.58 0.136 19256
 19258 3 23.97 -10.64 -10.54 0.115 19257
 19259 3 22.69 -10.69 -10.35 0.107 19256
 19260 3 22.43 -10.68 -10.25 0.172 19259
 19261 3 22.35 -10.59 -10.18 0.182 19260
 19262 3 22.11 -10.41 -10.09 0.118 19261
 19263 3 22.03 -10.27 -10.07 0.087 19262
 19264 3 22.08 -10.12 -10.06 0.074 19263
 19265 3 22.15 -9.98 -10 0.047 19264
 19266 3 24.04 -10.15 -9.03 0.138 19249
 19267 3 24.14 -10.1 -9.03 0.092 19266
 19268 3 24.43 -11.92 -7.84 0.192 146
 19269 3 24.56 -11.82 -7.87 0.15 19268
 19270 3 24.71 -11.76 -7.9 0.028 19269
 19271 3 19 -9.62 -6.91 0.263 129
 19272 3 19.21 -9.78 -6.95 0.098 19271
 19273 3 11.25 -6.22 -5.89 0.426 85
 19274 3 11.43 -6.38 -6.18 0.189 19273
 19275 3 11.62 -6.57 -6.24 0.097 19274
 19276 3 11.7 -6.66 -6.28 0.117 19275
 19277 3 11.13 -6.13 -5.84 0.267 19273
 19278 3 11.05 -6.02 -5.74 0.103 19277
```
