## Supplementary material for "Automated Proofreading of Digitally Reconstructed Neural Morphology Enhances Accuracy, Scalability, and Standardization": Standardization and accuracy results: 720575940617498717.CNG.swc

```
# SWC to SWC conversion from L-Measure. Sridevi Polavaram: spolavar@gmu.edu
# Original fileName:C:\Users\Carolina\Desktop\Quality_Check\postprocessing\Bry_Final\Source_Temp1//720575940617498717.CNG.swc
#
# SWC to SWC conversion from L-Measure. Sridevi Polavaram: spolavar@gmu.edu

# Original fileName:C:\Users\vselabs\Desktop\Quality_Check\postprocessing\flywire_central_Final\Source_Temp1//720575940617498717.BH.swc

#

# SWC to SWC conversion from L-Measure. Sridevi Polavaram: spolavar@gmu.edu

# Original fileName:C:\Users\Carolina\Desktop\gaa2ct\data_autoproc\Auto swc//720575940617498717.swc.swc.CNG.swc

#

# Original file C:\Users\Carolina\Desktop\gaa2ct\data_autoproc\Temp_LMeasure\720575940617498717.swc.swc edited using StdSwc version 1.31 on 5/31/24.

# Irregularities and fixes documented in C:\Users\Carolina\Desktop\gaa2ct\data_autoproc\Temp_LMeasure\720575940617498717.swc.swc.std.  See StdSwc1.31.doc for more information.

#

# SWC to SWC conversion from L-Measure. Sridevi Polavaram: spolavar@gmu.edu

# Original fileName:C:\Users\Carolina\Desktop\gaa2ct\data_autoproc\Source_Temp1//720575940617498717.swc

#

# ORIGINAL_SOURCE 

# CREATURE 

# REGION 

# FIELD/LAYER 

# TYPE 

# CONTRIBUTOR 

# REFERENCE 

# RAW 

# EXTRAS 

# SOMA_AREA 

# SHRINKAGE_CORRECTION 

# VERSION_NUMBER 

# VERSION_DATE 

# ********************************************* 

# SCALE 1.0 1.0 1.0 

 1 1 0 0 0 3.101 -1
 2 1 -1.43 -0.11 4.63 0.097 1
 3 1 -1.35 -0.17 4.62 0.095 2
 4 1 -0.96 0.08 4.41 0.175 1
 5 1 -0.9 0.15 4.27 0.178 4
 6 1 -0.8 0.21 4.08 0.167 5
 7 1 -0.61 0.22 4.04 0.115 6
 8 1 -0.56 0.14 4.06 0.083 7
 9 1 -1.92 0 5.41 0.231 1
 10 1 -1.88 0.26 5.51 0.215 9
 11 1 -1.78 0.26 5.33 0.099 10
 12 1 -1.85 0.2 5.29 0.000125 11
 13 1 -1.98 0.21 5.62 0.106 10
 14 1 -1.87 0.47 5.65 0.106 13
 15 1 -2.09 0.17 5.74 0.106 13
 16 1 -1.24 -0.27 4.48 0.128 1
 17 1 -1.29 -0.3 4.63 0.044 16
 18 1 -1.61 -1.2 4.38 0.101 1
 19 1 -0.8 -2.28 4.18 0.148 18
 20 1 -0.83 -2.29 4.05 0.187 19
 21 1 -0.69 -2.35 3.8 0.161 20
 22 1 -1.63 -0.33 4.92 0.183 1
 23 1 -1.58 -0.4 4.75 0.101 22
 24 1 -0.11 0.08 0 3.092 1
 25 1 -0.13 0.23 0.14 3.034 24
 26 1 -0.18 0.39 0.17 2.981 25
 27 1 -0.18 0.6 0.17 2.942 26
 28 1 -0.2 0.92 0.13 2.822 27
 29 1 -0.26 0.66 0.54 2.907 28
 30 1 -0.41 0.39 0.95 2.86 29
 31 1 -0.54 0.44 0.94 2.835 30
 32 1 -0.57 0.37 1.29 2.811 31
 33 1 -0.64 0.4 1.31 2.759 32
 34 1 -0.79 -0.19 1.94 2.397 33
 35 1 -0.82 0.05 1.8 2.537 34
 36 1 -1.05 1.88 -2.27 0.748 35
 37 3 -1.14 1.88 -2.86 0.537 36
 38 3 -1.06 1.96 -3.6 0.285 37
 39 3 -1.04 1.98 -3.81 0.261 38
 40 3 -0.99 2.16 -3.95 0.314 39
 41 3 -0.89 2.31 -4.08 0.324 40
 42 3 -0.86 2.29 -4.28 0.336 41
 43 3 -0.87 2.26 -4.45 0.326 42
 44 3 -0.92 2.29 -4.62 0.326 43
 45 3 -0.86 2.28 -4.76 0.364 44
 46 3 -0.93 2.28 -4.93 0.341 45
 47 3 -1.1 2.12 -5.18 0.29 46
 48 3 -1.06 2.1 -5.34 0.361 47
 49 3 -1.04 2.05 -5.47 0.401 48
 50 3 -1.08 1.92 -5.53 0.425 49
 51 3 -1.18 2.4 -5.73 0.202 50
 52 3 -1.18 2.49 -5.96 0.185 51
 53 3 -1.2 2.58 -6.13 0.201 52
 54 3 -1.23 2.69 -6.18 0.162 53
 55 3 -1.23 2.61 -6.35 0.175 54
 56 3 -1.22 2.74 -6.59 0.195 55
 57 3 -1.27 2.75 -6.73 0.176 56
 58 3 -1.27 2.92 -6.9 0.19 57
 59 3 -1.28 2.94 -7.06 0.238 58
 60 3 -1.29 3.06 -7.29 0.246 59
 61 3 -1.29 3.05 -7.47 0.248 60
 62 3 -1.32 3.09 -7.65 0.251 61
 63 3 -1.35 3.03 -7.81 0.231 62
 64 3 -1.38 3.08 -7.97 0.198 63
 65 3 -1.4 3.11 -8.1 0.228 64
 66 3 -1.47 3.09 -8.26 0.221 65
 67 3 -1.56 3.11 -8.41 0.169 66
 68 3 -1.64 3.07 -8.57 0.152 67
 69 3 -1.74 3.05 -8.71 0.171 68
 70 3 -1.75 3.1 -8.82 0.158 69
 71 3 -1.8 3.07 -8.96 0.148 70
 72 3 -1.8 3.1 -9.1 0.172 71
 73 3 -1.85 3.13 -9.23 0.175 72
 74 3 -1.92 3.23 -9.31 0.192 73
 75 3 -2.01 3.26 -9.47 0.216 74
 76 3 -2.15 3.26 -9.64 0.222 75
 77 3 -2.23 3.3 -9.8 0.214 76
 78 3 -2.26 3.31 -9.93 0.259 77
 79 3 -2.43 3.23 -10.17 0.259 78
 80 3 -2.6 3.24 -10.32 0.241 79
 81 3 -2.65 3.27 -10.52 0.229 80
 82 3 -2.68 3.28 -10.69 0.17 81
 83 3 -2.76 3.32 -10.81 0.151 82
 84 3 -2.83 3.33 -10.94 0.15 83
 85 3 -2.93 3.3 -11.11 0.14 84
 86 3 -2.99 3.33 -11.24 0.157 85
 87 3 -3.05 3.37 -11.34 0.153 86
 88 3 -3.17 3.37 -11.46 0.16 87
 89 3 -3.29 3.34 -11.62 0.184 88
 90 3 -3.46 3.34 -11.78 0.207 89
 91 3 -3.65 3.36 -11.88 0.198 90
 92 3 -3.9 3.41 -11.99 0.174 91
 93 3 -4.1 3.43 -12.05 0.181 92
 94 3 -4.27 3.47 -12.12 0.206 93
 95 3 -4.43 3.48 -12.2 0.193 94
 96 3 -4.66 3.51 -12.28 0.195 95
 97 3 -4.77 3.5 -12.37 0.181 96
 98 3 -4.99 3.49 -12.43 0.15 97
 99 3 -5.12 3.53 -12.42 0.153 98
 100 3 -5.28 3.56 -12.46 0.148 99
 101 3 -5.45 3.54 -12.49 0.199 100
 102 3 -5.65 3.59 -12.53 0.197 101
 103 3 -5.86 3.64 -12.6 0.178 102
 104 3 -6.03 3.67 -12.66 0.164 103
 105 3 -6.18 3.75 -12.65 0.169 104
 106 3 -6.43 3.76 -12.69 0.185 105
 107 3 -6.57 3.78 -12.68 0.187 106
 108 3 -6.82 3.79 -12.71 0.201 107
 109 3 -6.98 3.8 -12.68 0.209 108
 110 3 -7.22 3.8 -12.71 0.234 109
 111 3 -7.41 3.82 -12.68 0.248 110
 112 3 -7.62 3.86 -12.64 0.239 111
 113 3 -7.81 3.91 -12.62 0.217 112
 114 3 -7.99 3.91 -12.63 0.189 113
 115 3 -8.17 3.98 -12.59 0.186 114
 116 3 -8.42 4.04 -12.56 0.188 115
 117 3 -8.61 4.08 -12.49 0.19 116
 118 3 -8.84 4.08 -12.44 0.195 117
 119 3 -9.05 4.14 -12.39 0.18 118
 120 3 -9.26 4.14 -12.34 0.2 119
 121 3 -9.45 4.13 -12.26 0.222 120
 122 3 -9.64 4.09 -12.15 0.199 121
 123 3 -9.94 4.14 -12.08 0.192 122
 124 3 -10.14 4.12 -11.98 0.201 123
 125 3 -10.41 4.16 -11.86 0.208 124
 126 3 -10.65 4.17 -11.78 0.184 125
 127 3 -10.87 4.19 -11.67 0.194 126
 128 3 -11.05 4.22 -11.57 0.19 127
 129 3 -11.3 4.24 -11.4 0.196 128
 130 3 -11.47 4.28 -11.37 0.203 129
 131 3 -11.78 4.38 -11.28 0.234 130
 132 3 -11.94 4.46 -11.19 0.172 131
 133 3 -12.08 4.58 -11.24 0.157 132
 134 3 -12.23 4.68 -11.26 0.145 133
 135 3 -12.33 4.74 -11.25 0.171 134
 136 3 -12.47 4.79 -11.22 0.186 135
 137 3 -12.69 4.82 -11.08 0.144 136
 138 3 -12.89 4.82 -10.93 0.197 137
 139 3 -13.09 4.84 -10.77 0.209 138
 140 3 -13.28 4.85 -10.62 0.217 139
 141 3 -13.46 4.91 -10.54 0.172 140
 142 3 -13.71 4.89 -10.37 0.164 141
 143 3 -13.87 4.95 -10.25 0.174 142
 144 3 -14.09 4.94 -10.07 0.15 143
 145 3 -14.21 4.97 -9.97 0.161 144
 146 3 -14.37 5.01 -9.89 0.178 145
 147 3 -14.49 5.03 -9.78 0.193 146
 148 3 -14.71 5.02 -9.68 0.231 147
 149 3 -14.92 5.07 -9.57 0.246 148
 150 3 -15.11 5.13 -9.49 0.218 149
 151 3 -15.29 5.18 -9.36 0.217 150
 152 3 -15.52 5.24 -9.25 0.216 151
 153 3 -15.73 5.32 -9.17 0.271 152
 154 3 -15.98 5.4 -9.09 0.267 153
 155 3 -16.21 5.46 -8.98 0.247 154
 156 3 -16.36 5.52 -8.88 0.238 155
 157 3 -16.6 5.52 -8.82 0.257 156
 158 3 -16.76 5.66 -8.77 0.238 157
 159 3 -16.98 5.7 -8.69 0.242 158
 160 3 -17.23 5.76 -8.66 0.221 159
 161 3 -17.4 5.82 -8.63 0.212 160
 162 3 -17.55 5.89 -8.69 0.15 161
 163 3 -17.64 5.87 -8.62 0.173 162
 164 3 -17.7 5.96 -8.57 0.138 163
 165 3 -17.85 5.98 -8.55 0.17 164
 166 3 -18.12 6.01 -8.5 0.15 165
 167 3 -18.21 6.12 -8.44 0.141 166
 168 3 -18.41 6.28 -8.37 0.141 167
 169 3 -18.54 6.39 -8.25 0.169 168
 170 3 -18.67 6.47 -8.14 0.199 169
 171 3 -18.87 6.59 -8.03 0.194 170
 172 3 -19.15 6.67 -7.93 0.171 171
 173 3 -19.26 6.74 -7.79 0.141 172
 174 3 -19.43 6.84 -7.73 0.146 173
 175 3 -19.61 6.93 -7.64 0.153 174
 176 3 -19.79 7.02 -7.55 0.175 175
 177 3 -20.02 7.05 -7.43 0.217 176
 178 3 -20.16 7.14 -7.39 0.206 177
 179 3 -20.4 7.21 -7.23 0.198 178
 180 3 -20.54 7.25 -7.17 0.2 179
 181 3 -20.72 7.31 -7.06 0.187 180
 182 3 -20.92 7.37 -6.97 0.2 181
 183 3 -21.09 7.46 -6.82 0.173 182
 184 3 -21.29 7.57 -6.69 0.169 183
 185 3 -21.41 7.62 -6.65 0.169 184
 186 3 -21.58 7.71 -6.54 0.205 185
 187 3 -21.76 7.79 -6.45 0.197 186
 188 3 -21.94 7.89 -6.41 0.201 187
 189 3 -22.13 7.99 -6.23 0.175 188
 190 3 -22.3 8.05 -6.18 0.217 189
 191 3 -22.51 8.14 -6.16 0.222 190
 192 3 -22.69 8.23 -6.14 0.27 191
 193 3 -22.88 8.37 -6.12 0.224 192
 194 3 -23.06 8.46 -6.04 0.186 193
 195 3 -23.19 8.58 -5.98 0.159 194
 196 3 -23.35 8.67 -5.97 0.157 195
 197 3 -23.47 8.74 -5.92 0.159 196
 198 3 -23.67 8.81 -5.82 0.157 197
 199 3 -23.85 8.9 -5.76 0.146 198
 200 3 -23.95 8.98 -5.66 0.151 199
 201 3 -24.12 9.07 -5.57 0.137 200
 202 3 -24.28 9.11 -5.49 0.177 201
 203 3 -24.36 9.17 -5.43 0.153 202
 204 3 -24.48 9.21 -5.36 0.154 203
 205 3 -24.61 9.29 -5.29 0.162 204
 206 3 -24.73 9.41 -5.19 0.193 205
 207 3 -24.84 9.48 -5.11 0.189 206
 208 3 -25.04 9.66 -5.06 0.163 207
 209 3 -25.18 9.75 -5.01 0.16 208
 210 3 -25.34 9.84 -4.93 0.176 209
 211 3 -25.48 9.94 -4.87 0.175 210
 212 3 -25.66 10.02 -4.83 0.139 211
 213 3 -25.79 10.08 -4.76 0.154 212
 214 3 -25.92 10.16 -4.69 0.159 213
 215 3 -26.06 10.2 -4.62 0.182 214
 216 3 -26.25 10.31 -4.53 0.161 215
 217 3 -26.37 10.38 -4.49 0.134 216
 218 3 -26.42 10.42 -4.41 0.152 217
 219 3 -26.52 10.51 -4.37 0.142 218
 220 3 -26.68 10.6 -4.3 0.139 219
 221 3 -26.83 10.65 -4.25 0.194 220
 222 3 -26.97 10.69 -4.17 0.166 221
 223 3 -27.11 10.8 -4.08 0.19 222
 224 3 -27.28 10.88 -3.98 0.174 223
 225 3 -27.46 11 -3.89 0.156 224
 226 3 -27.59 11.07 -3.87 0.155 225
 227 3 -27.73 11.16 -3.84 0.129 226
 228 3 -27.88 11.22 -3.82 0.144 227
 229 3 -27.99 11.32 -3.73 0.142 228
 230 3 -28.18 11.36 -3.71 0.152 229
 231 3 -28.33 11.45 -3.66 0.167 230
 232 3 -28.48 11.53 -3.62 0.142 231
 233 3 -28.66 11.56 -3.58 0.154 232
 234 3 -28.82 11.63 -3.49 0.172 233
 235 3 -29.01 11.67 -3.39 0.193 234
 236 3 -29.21 11.75 -3.23 0.194 235
 237 3 -29.45 11.81 -3.13 0.199 236
 238 3 -29.65 11.86 -3.06 0.19 237
 239 3 -29.83 11.95 -2.96 0.178 238
 240 3 -30.06 12.04 -2.87 0.185 239
 241 3 -30.22 12.11 -2.79 0.198 240
 242 3 -30.43 12.16 -2.77 0.172 241
 243 3 -30.62 12.29 -2.69 0.174 242
 244 3 -30.77 12.38 -2.58 0.191 243
 245 3 -30.98 12.43 -2.51 0.21 244
 246 3 -31.13 12.49 -2.39 0.215 245
 247 3 -31.35 12.53 -2.36 0.215 246
 248 3 -31.49 12.61 -2.26 0.216 247
 249 3 -31.71 12.61 -2.15 0.223 248
 250 3 -31.83 12.72 -2.08 0.21 249
 251 3 -32.06 12.8 -2.02 0.199 250
 252 3 -32.25 12.86 -1.89 0.191 251
 253 3 -32.43 12.93 -1.87 0.223 252
 254 3 -32.57 13.01 -1.87 0.234 253
 255 3 -32.83 13.07 -1.82 0.23 254
 256 3 -33 13.19 -1.77 0.229 255
 257 3 -33.17 13.28 -1.71 0.177 256
 258 3 -33.34 13.37 -1.68 0.219 257
 259 3 -33.51 13.46 -1.63 0.186 258
 260 3 -33.65 13.51 -1.52 0.189 259
 261 3 -33.78 13.62 -1.5 0.181 260
 262 3 -33.85 13.77 -1.45 0.172 261
 263 3 -34 13.89 -1.45 0.177 262
 264 3 -34.18 13.99 -1.39 0.213 263
 265 3 -34.31 14.14 -1.34 0.196 264
 266 3 -34.44 14.27 -1.27 0.182 265
 267 3 -34.6 14.4 -1.2 0.18 266
 268 3 -34.71 14.48 -1.16 0.2 267
 269 3 -34.89 14.54 -1.08 0.191 268
 270 3 -35.02 14.62 -1.03 0.198 269
 271 3 -35.16 14.72 -0.96 0.198 270
 272 3 -35.27 14.79 -0.89 0.196 271
 273 3 -35.38 14.98 -0.83 0.186 272
 274 3 -35.5 15.09 -0.76 0.207 273
 275 3 -35.61 15.19 -0.71 0.216 274
 276 3 -35.72 15.32 -0.66 0.22 275
 277 3 -35.84 15.49 -0.56 0.198 276
 278 3 -35.96 15.46 -0.54 0.221 277
 279 3 -36.15 15.54 -0.48 0.24 278
 280 3 -36.3 15.73 -0.38 0.207 279
 281 3 -36.39 15.94 -0.26 0.19 280
 282 3 -36.51 15.9 -0.17 0.235 281
 283 3 -36.67 16.05 -0.05 0.214 282
 284 3 -36.78 16.26 0.01 0.216 283
 285 3 -36.89 16.32 0.07 0.241 284
 286 3 -37.05 16.45 0.14 0.236 285
 287 3 -37.22 16.57 0.25 0.245 286
 288 3 -37.32 16.67 0.28 0.274 287
 289 3 -37.5 16.75 0.31 0.265 288
 290 3 -37.67 16.82 0.36 0.281 289
 291 3 -37.78 17.01 0.42 0.249 290
 292 3 -37.99 17.09 0.42 0.188 291
 293 3 -38.15 17.22 0.45 0.185 292
 294 3 -38.3 17.36 0.49 0.17 293
 295 3 -38.47 17.43 0.56 0.159 294
 296 3 -38.61 17.51 0.61 0.165 295
 297 3 -38.75 17.58 0.7 0.174 296
 298 3 -38.85 17.62 0.78 0.176 297
 299 3 -38.99 17.75 0.83 0.181 298
 300 3 -39.09 17.87 0.93 0.191 299
 301 3 -39.21 17.99 1.03 0.193 300
 302 3 -39.27 18.08 1.22 0.174 301
 303 3 -39.37 18.18 1.3 0.187 302
 304 3 -39.49 18.32 1.38 0.209 303
 305 3 -39.64 18.43 1.47 0.212 304
 306 3 -39.77 18.52 1.56 0.233 305
 307 3 -39.87 18.7 1.64 0.201 306
 308 3 -39.98 18.78 1.78 0.177 307
 309 3 -39.96 18.79 1.98 0.209 308
 310 3 -39.96 18.82 2.12 0.22 309
 311 3 -39.96 18.85 2.3 0.217 310
 312 3 -39.98 18.89 2.42 0.217 311
 313 3 -40.17 18.93 2.59 0.148 312
 314 3 -40.31 18.94 2.76 0.188 313
 315 3 -40.39 18.83 2.96 0.195 314
 316 3 -40.47 18.74 3.14 0.157 315
 317 3 -40.62 18.78 3.32 0.174 316
 318 3 -40.75 18.88 3.42 0.17 317
 319 3 -40.91 18.93 3.59 0.169 318
 320 3 -40.99 18.91 3.76 0.181 319
 321 3 -41.08 18.95 3.83 0.216 320
 322 3 -41.18 18.98 4 0.246 321
 323 3 -41.29 19.1 4.12 0.242 322
 324 3 -41.42 19.18 4.23 0.232 323
 325 3 -41.53 19.28 4.32 0.204 324
 326 3 -41.67 19.33 4.44 0.213 325
 327 3 -41.83 19.35 4.54 0.161 326
 328 3 -41.96 19.41 4.67 0.134 327
 329 3 -42.02 19.48 4.79 0.185 328
 330 3 -42.05 19.6 4.94 0.198 329
 331 3 -42.06 19.69 5.05 0.177 330
 332 3 -42.18 19.78 5.11 0.163 331
 333 3 -42.27 19.78 5.19 0.146 332
 334 3 -42.22 19.78 5.28 0.147 333
 335 3 -42.12 19.79 5.54 0.149 334
 336 3 -42.04 19.84 5.73 0.173 335
 337 3 -42.07 19.82 5.86 0.166 336
 338 3 -42.08 19.83 6.05 0.171 337
 339 3 -42.08 19.81 6.21 0.192 338
 340 3 -42.08 19.85 6.36 0.209 339
 341 3 -42.17 19.83 6.47 0.232 340
 342 3 -42.31 19.84 6.59 0.33 341
 343 3 -42.39 19.85 6.7 0.383 342
 344 3 -42.42 19.89 6.86 0.392 343
 345 3 -42.44 19.85 7.02 0.33 344
 346 3 -42.58 19.97 7.14 0.249 345
 347 3 -42.66 20.02 7.27 0.2 346
 348 3 -42.78 20.15 7.47 0.17 347
 349 3 -42.79 20.19 7.61 0.189 348
 350 3 -42.84 20.21 7.84 0.156 349
 351 3 -42.92 20.25 7.96 0.154 350
 352 3 -42.95 20.33 8.12 0.14 351
 353 3 -43.07 20.38 8.26 0.165 352
 354 3 -43.18 20.49 8.41 0.186 353
 355 3 -43.36 20.57 8.44 0.166 354
 356 3 -43.54 20.7 8.51 0.188 355
 357 3 -43.67 20.74 8.6 0.191 356
 358 3 -43.75 20.78 8.74 0.175 357
 359 3 -43.77 20.8 8.93 0.136 358
 360 3 -43.88 20.83 9.02 0.12 359
 361 3 -43.98 20.87 9.09 0.148 360
 362 3 -44.09 20.99 9.14 0.145 361
 363 3 -44.23 21.12 9.23 0.14 362
 364 3 -44.29 21.15 9.38 0.152 363
 365 3 -44.37 21.23 9.52 0.143 364
 366 3 -44.46 21.21 9.63 0.15 365
 367 3 -44.59 21.14 9.71 0.198 366
 368 3 -44.72 21.11 9.83 0.208 367
 369 3 -44.76 21.11 9.98 0.192 368
 370 3 -44.82 21.2 10.1 0.18 369
 371 3 -44.95 21.32 10.17 0.137 370
 372 3 -45.03 21.46 10.21 0.148 371
 373 3 -45.19 21.5 10.17 0.134 372
 374 3 -45.29 21.61 10.29 0.166 373
 375 3 -45.42 21.7 10.4 0.179 374
 376 3 -45.53 21.72 10.53 0.208 375
 377 3 -45.61 21.76 10.71 0.228 376
 378 3 -45.77 21.73 10.91 0.182 377
 379 3 -45.93 21.75 11.02 0.183 378
 380 3 -46.13 21.84 11.11 0.186 379
 381 3 -46.31 21.95 11.14 0.193 380
 382 3 -46.4 22.02 11.19 0.204 381
 383 3 -46.61 21.99 11.3 0.201 382
 384 3 -46.65 21.89 11.38 0.309 383
 385 3 -46.68 22.26 11.46 0.154 384
 386 3 -46.74 22.36 11.65 0.172 385
 387 3 -46.78 22.47 11.77 0.161 386
 388 3 -46.82 22.58 11.9 0.183 387
 389 3 -46.85 22.73 12.11 0.159 388
 390 3 -46.92 22.81 12.21 0.181 389
 391 3 -47.05 22.86 12.35 0.206 390
 392 3 -47.1 22.94 12.44 0.178 391
 393 3 -47.15 23.04 12.68 0.168 392
 394 3 -47.2 23.07 12.88 0.185 393
 395 3 -47.28 23.11 13.01 0.162 394
 396 3 -47.41 23.15 13.13 0.175 395
 397 3 -47.46 23.19 13.24 0.176 396
 398 3 -47.65 23.24 13.34 0.16 397
 399 3 -47.73 23.27 13.45 0.172 398
 400 3 -47.72 23.26 13.56 0.197 399
 401 3 -47.68 23.28 13.75 0.173 400
 402 3 -47.67 23.43 13.9 0.201 401
 403 3 -47.55 23.48 13.98 0.247 402
 404 3 -47.57 23.54 14.09 0.246 403
 405 3 -47.65 23.72 14.14 0.235 404
 406 3 -47.58 23.81 14.29 0.225 405
 407 3 -47.58 23.87 14.5 0.218 406
 408 3 -47.69 23.89 14.67 0.18 407
 409 3 -47.74 23.89 14.84 0.144 408
 410 3 -47.84 23.91 14.98 0.132 409
 411 3 -47.82 24.01 15.14 0.144 410
 412 3 -47.75 24.17 15.27 0.132 411
 413 3 -47.68 24.3 15.39 0.135 412
 414 3 -47.57 24.45 15.57 0.173 413
 415 3 -47.56 24.58 15.64 0.214 414
 416 3 -47.53 24.76 15.72 0.184 415
 417 3 -47.55 24.93 15.63 0.063 416
 418 3 -47.63 25.09 15.52 0.099 417
 419 3 -47.82 25.22 15.39 0.157 418
 420 3 -48.01 25.38 15.24 0.137 419
 421 3 -48.07 25.49 15.16 0.11 420
 422 3 -48.07 25.46 15.06 0.137 421
 423 3 -48.16 25.38 15 0.117 422
 424 3 -48.27 25.27 14.94 0.075 423
 425 3 -48.28 25.17 14.93 0.000125 424
 426 3 -47.6 24.88 15.98 0.15 416
 427 3 -47.72 25 16.05 0.177 426
 428 3 -47.82 25.08 16.28 0.188 427
 429 3 -47.93 25.2 16.55 0.142 428
 430 3 -47.84 25.25 16.77 0.138 429
 431 3 -47.67 25.36 16.96 0.151 430
 432 3 -47.62 25.41 17.13 0.162 431
 433 3 -47.62 25.54 17.28 0.2 432
 434 3 -47.55 25.63 17.39 0.192 433
 435 3 -47.5 25.8 17.5 0.2 434
 436 3 -47.51 25.89 17.66 0.216 435
 437 3 -47.62 26.01 17.77 0.15 436
 438 3 -47.73 26.05 17.94 0.159 437
 439 3 -47.8 26.06 18.06 0.171 438
 440 3 -47.85 26.17 18.22 0.183 439
 441 3 -47.93 26.22 18.31 0.173 440
 442 3 -48.07 26.26 18.42 0.155 441
 443 3 -48.15 26.36 18.48 0.14 442
 444 3 -48.22 26.54 18.59 0.117 443
 445 3 -48.15 26.7 18.7 0.172 444
 446 3 -48.08 26.8 18.79 0.173 445
 447 3 -48.17 26.88 19.05 0.116 446
 448 3 -48.18 26.94 19.16 0.11 447
 449 3 -48.33 26.93 19.25 0.119 448
 450 3 -48.42 27.03 19.27 0.093 449
 451 3 -48.44 27.16 19.33 0.123 450
 452 3 -48.43 27.26 19.43 0.144 451
 453 3 -48.45 27.31 19.56 0.143 452
 454 3 -48.62 27.36 19.63 0.118 453
 455 3 -48.75 27.42 19.62 0.155 454
 456 3 -48.83 27.53 19.69 0.153 455
 457 3 -48.99 27.62 19.73 0.169 456
 458 3 -49.06 27.74 19.75 0.159 457
 459 3 -49.15 27.87 19.84 0.211 458
 460 3 -49.26 27.98 19.88 0.248 459
 461 3 -49.32 28.12 19.96 0.236 460
 462 3 -49.38 28.26 20 0.209 461
 463 3 -49.51 28.48 19.98 0.165 462
 464 3 -49.42 28.6 20.01 0.158 463
 465 3 -49.42 28.81 20.06 0.178 464
 466 3 -49.4 29.03 20.2 0.196 465
 467 3 -49.39 29.24 20.26 0.182 466
 468 3 -49.39 29.47 20.27 0.139 467
 469 3 -49.43 29.71 20.34 0.153 468
 470 3 -49.39 29.88 20.4 0.158 469
 471 3 -49.53 30.08 20.25 0.091 470
 472 3 -49.54 30.21 20.29 0.095 471
 473 3 -49.43 30.94 20.63 0.086 472
 474 3 -49.48 31.06 20.64 0.103 473
 475 3 -49.73 31.15 20.49 0.144 474
 476 3 -49.89 31.29 20.5 0.159 475
 477 3 -50.03 31.42 20.64 0.152 476
 478 3 -50.17 31.5 20.68 0.164 477
 479 3 -50.27 31.56 20.76 0.19 478
 480 3 -50.34 31.68 20.81 0.172 479
 481 3 -50.5 31.79 20.83 0.145 480
 482 3 -50.61 31.84 20.81 0.151 481
 483 3 -50.79 31.95 20.77 0.172 482
 484 3 -50.97 32.03 20.79 0.149 483
 485 3 -51.18 32.07 20.77 0.143 484
 486 3 -51.4 32.16 20.89 0.142 485
 487 3 -51.52 32.25 20.96 0.136 486
 488 3 -51.66 32.4 20.93 0.162 487
 489 3 -51.8 32.56 20.96 0.099 488
 490 3 -51.86 32.71 21 0.119 489
 491 3 -51.91 32.85 21.03 0.106 490
 492 3 -52.03 32.98 21.05 0.137 491
 493 3 -52.2 33.15 21.04 0.187 492
 494 3 -52.32 33.33 21.04 0.217 493
 495 3 -52.45 33.48 21.09 0.243 494
 496 3 -52.56 33.66 21.04 0.23 495
 497 3 -52.74 33.81 21.16 0.21 496
 498 3 -52.79 34.06 21.17 0.194 497
 499 3 -52.9 34.22 21.21 0.184 498
 500 3 -52.98 34.39 21.3 0.142 499
 501 3 -53.07 34.52 21.34 0.13 500
 502 3 -53.12 34.67 21.46 0.131 501
 503 3 -53.17 34.81 21.54 0.147 502
 504 3 -53.23 34.96 21.64 0.138 503
 505 3 -53.32 35.12 21.73 0.144 504
 506 3 -53.4 35.27 21.77 0.116 505
 507 3 -53.5 35.41 21.84 0.12 506
 508 3 -53.58 35.46 21.89 0.136 507
 509 3 -53.64 35.61 21.88 0.135 508
 510 3 -53.78 35.69 21.93 0.15 509
 511 3 -53.88 35.86 22.04 0.172 510
 512 3 -53.98 36.07 22.08 0.202 511
 513 3 -53.97 36.18 22.11 0.153 512
 514 3 -53.95 36.35 22.2 0.142 513
 515 3 -54.02 36.5 22.26 0.15 514
 516 3 -54.07 36.61 22.38 0.158 515
 517 3 -54.14 36.78 22.44 0.15 516
 518 3 -54.15 36.99 22.54 0.185 517
 519 3 -54.27 37.14 22.61 0.177 518
 520 3 -54.48 37.39 22.64 0.196 519
 521 3 -54.82 37.3 22.63 0.409 520
 522 3 -55.04 36.93 22.48 0.316 521
 523 3 -55.06 36.76 22.41 0.392 522
 524 3 -55.2 36.55 22.2 0.324 523
 525 3 -55.18 36.38 22.16 0.247 524
 526 3 -55.28 36.11 22.02 0.285 525
 527 3 -55.29 35.99 21.99 0.322 526
 528 3 -55.33 35.82 21.83 0.317 527
 529 3 -55.29 35.64 21.75 0.384 528
 530 3 -55.39 35.49 21.56 0.402 529
 531 3 -55.3 35.44 21.38 0.366 530
 532 3 -55.11 35.74 21.18 0.174 531
 533 3 -54.99 35.69 21.05 0.119 532
 534 3 -55.23 35.2 21.52 0.366 531
 535 3 -55.09 35.03 21.47 0.35 534
 536 3 -54.98 34.93 21.37 0.324 535
 537 3 -54.91 34.83 21.2 0.313 536
 538 3 -54.86 34.69 21.12 0.297 537
 539 3 -54.88 34.5 20.93 0.286 538
 540 3 -54.82 34.31 20.85 0.297 539
 541 3 -54.79 34.12 20.76 0.343 540
 542 3 -54.73 33.88 20.66 0.322 541
 543 3 -54.58 33.7 20.62 0.294 542
 544 3 -54.49 33.52 20.58 0.31 543
 545 3 -54.46 33.39 20.5 0.32 544
 546 3 -54.42 33.13 20.46 0.279 545
 547 3 -54.32 32.99 20.46 0.299 546
 548 3 -54.17 32.87 20.46 0.322 547
 549 3 -53.92 32.63 20.45 0.333 548
 550 3 -53.99 32.48 20.38 0.397 549
 551 3 -53.97 32.37 20.4 0.464 550
 552 3 -53.63 32.13 20.53 0.2 551
 553 3 -53.68 32.04 20.41 0.000125 552
 554 3 -54.2 32.27 20 0.321 551
 555 3 -54.17 32.1 19.92 0.32 554
 556 3 -54.13 32.01 19.78 0.317 555
 557 3 -54 32 19.64 0.334 556
 558 3 -54.07 31.81 19.46 0.306 557
 559 3 -54.22 31.58 19.36 0.338 558
 560 3 -54.37 31.33 19.21 0.261 559
 561 3 -54.38 31.2 19.09 0.326 560
 562 3 -54.39 31.09 18.99 0.362 561
 563 3 -54.46 30.84 18.88 0.297 562
 564 3 -54.47 30.63 18.77 0.293 563
 565 3 -54.55 30.45 18.65 0.337 564
 566 3 -54.58 30.31 18.57 0.34 565
 567 3 -54.73 30.17 18.42 0.324 566
 568 3 -54.83 30 18.31 0.267 567
 569 3 -54.79 29.9 18.05 0.318 568
 570 3 -54.77 29.79 17.91 0.298 569
 571 3 -54.82 29.66 17.64 0.283 570
 572 3 -54.79 29.52 17.48 0.319 571
 573 3 -54.81 29.35 17.26 0.323 572
 574 3 -54.93 29.6 17.08 0.077 573
 575 3 -55.01 29.67 16.92 0.111 574
 576 3 -55.06 29.59 16.83 0.076 575
 577 3 -54.71 29.26 17.14 0.379 573
 578 3 -54.82 29.08 16.96 0.338 577
 579 3 -54.89 28.94 16.77 0.345 578
 580 3 -54.92 28.74 16.63 0.396 579
 581 3 -55.09 28.48 16.45 0.335 580
 582 3 -55.23 28.27 16.32 0.36 581
 583 3 -55.3 28.11 16.19 0.334 582
 584 3 -55.36 27.95 16.05 0.333 583
 585 3 -55.41 27.77 15.87 0.292 584
 586 3 -55.51 27.6 15.67 0.302 585
 587 3 -55.67 27.53 15.47 0.389 586
 588 3 -55.83 27.47 15.28 0.418 587
 589 3 -55.88 27.38 15.16 0.444 588
 590 3 -56.03 27.31 15.01 0.456 589
 591 3 -56.19 27.26 14.9 0.467 590
 592 3 -56.41 27.16 14.74 0.313 591
 593 3 -56.65 27.1 14.57 0.269 592
 594 3 -56.89 27.03 14.47 0.31 593
 595 3 -56.94 26.98 14.34 0.315 594
 596 3 -56.79 26.83 14.16 0.252 595
 597 3 -56.77 26.81 14.02 0.202 596
 598 3 -56.98 26.86 13.92 0.098 597
 599 3 -57.72 27.13 13.92 0.089 598
 600 3 -57.84 26.99 13.8 0.08 599
 601 3 -57.92 26.92 13.71 0.069 600
 602 3 -57.96 26.86 13.61 0.117 601
 603 3 -58.02 26.67 13.55 0.136 602
 604 3 -57.93 26.51 13.51 0.171 603
 605 3 -57.76 25.92 13.33 0.385 604
 606 3 -57.6 25.73 13.3 0.146 605
 607 3 -57.53 25.83 13.32 0.091 606
 608 3 -57.43 25.88 13.3 0.108 607
 609 3 -57.79 25.75 13.26 0.37 605
 610 3 -57.86 25.48 13.22 0.363 609
 611 3 -57.55 24.73 13.46 0.119 610
 612 3 -57.97 25.2 13.11 0.429 611
 613 3 -58.03 25.11 13.02 0.382 612
 614 3 -58.11 25 12.91 0.337 613
 615 3 -58.19 24.81 12.84 0.279 614
 616 3 -58.29 24.58 12.7 0.316 615
 617 3 -58.42 24.49 12.62 0.388 616
 618 3 -58.49 24.28 12.52 0.335 617
 619 3 -58.71 24.64 12.5 0.23 618
 620 3 -58.78 24.36 12.31 0.307 619
 621 3 -58.92 24.37 12.31 0.257 620
 622 3 -59.04 24.35 12.26 0.226 621
 623 3 -59.13 24.21 12.16 0.202 622
 624 3 -59.25 24.14 12.05 0.207 623
 625 3 -59.39 24.07 11.94 0.247 624
 626 3 -59.43 23.8 11.92 0.294 625
 627 3 -59.54 23.58 11.86 0.327 626
 628 3 -59.72 23.47 11.82 0.407 627
 629 3 -59.69 23.37 11.69 0.392 628
 630 3 -59.75 23.32 11.57 0.366 629
 631 3 -59.8 23.26 11.35 0.381 630
 632 3 -59.73 22.97 11.31 0.343 631
 633 3 -59.89 22.94 11.26 0.294 632
 634 3 -60.01 22.82 11.11 0.307 633
 635 3 -60.05 22.7 10.98 0.262 634
 636 3 -60.13 22.59 10.84 0.257 635
 637 3 -60.24 22.48 10.72 0.244 636
 638 3 -60.36 22.4 10.6 0.28 637
 639 3 -60.53 22.29 10.5 0.296 638
 640 3 -60.59 22.19 10.41 0.266 639
 641 3 -60.61 22.09 10.29 0.222 640
 642 3 -60.58 22 10.17 0.208 641
 643 3 -60.54 21.85 10.05 0.199 642
 644 3 -60.56 21.73 9.92 0.266 643
 645 3 -60.62 21.58 9.82 0.25 644
 646 3 -60.67 21.45 9.7 0.236 645
 647 3 -60.74 21.37 9.61 0.247 646
 648 3 -60.79 21.21 9.53 0.291 647
 649 3 -60.77 20.98 9.44 0.332 648
 650 3 -60.83 20.87 9.34 0.331 649
 651 3 -60.86 20.77 9.05 0.382 650
 652 3 -60.89 20.6 8.76 0.357 651
 653 3 -60.99 20.54 8.62 0.321 652
 654 3 -61.1 20.47 8.42 0.3 653
 655 3 -61.25 20.41 8.24 0.29 654
 656 3 -61.43 20.3 8.04 0.248 655
 657 3 -61.54 20.33 8.07 0.207 656
 658 3 -61.74 20.32 8.01 0.255 657
 659 3 -61.91 20.28 8.04 0.21 658
 660 3 -62.11 20.19 7.91 0.258 659
 661 3 -62.38 20.11 7.79 0.323 660
 662 3 -62.5 19.98 7.67 0.329 661
 663 3 -62.76 19.88 7.51 0.401 662
 664 3 -63.07 19.82 7.43 0.467 663
 665 3 -63.26 19.69 7.35 0.465 664
 666 3 -63.29 19.57 7.21 0.467 665
 667 3 -63.35 19.4 7.1 0.482 666
 668 3 -63.38 19.28 7.01 0.478 667
 669 3 -63.3 19.21 6.81 0.407 668
 670 3 -63.32 19.18 6.56 0.41 669
 671 3 -63.4 19.19 6.32 0.455 670
 672 3 -63.47 19.08 6.17 0.454 671
 673 3 -63.6 19.01 6.17 0.42 672
 674 3 -64.05 18.99 6.07 0.434 673
 675 3 -64.04 18.89 6.01 0.339 674
 676 3 -64.1 18.78 5.98 0.264 675
 677 3 -64.24 18.68 5.91 0.254 676
 678 3 -64.67 18.48 5.87 0.366 677
 679 3 -64.74 18.43 5.77 0.355 678
 680 3 -64.82 18.26 5.58 0.446 679
 681 3 -64.27 18.48 5.15 0.108 680
 682 3 -64.09 18.45 5.14 0.174 681
 683 3 -63.95 18.4 5.21 0.22 682
 684 3 -63.77 18.44 5.31 0.296 683
 685 3 -63.88 18.81 5.03 0.091 684
 686 3 -63.86 18.96 4.92 0.089 685
 687 3 -63.88 19.05 4.82 0.074 686
 688 3 -63.82 19.18 4.75 0.093 687
 689 3 -63.85 19.3 4.74 0.172 688
 690 3 -63.88 19.41 4.69 0.327 689
 691 3 -63.77 19.5 4.72 0.409 690
 692 3 -63.24 19.45 4.73 0.267 691
 693 3 -63.05 19.24 4.59 0.246 692
 694 3 -63.04 19.27 4.41 0.323 693
 695 3 -62.49 19.11 4.62 0.253 694
 696 3 -62.29 19.01 5.03 0.09 695
 697 3 -62.2 18.96 5.01 0.094 696
 698 3 -62.09 19.02 4.97 0.139 697
 699 3 -61.95 18.95 4.93 0.105 698
 700 3 -61.8 18.95 4.96 0.073 699
 701 3 -63.35 19.41 4.05 0.296 694
 702 3 -63.3 19.32 3.99 0.407 701
 703 3 -63.07 19.18 3.89 0.335 702
 704 3 -63.78 19.24 3.86 0.081 703
 705 3 -63.87 19.17 3.88 0.089 704
 706 3 -62.72 18.98 3.92 0.156 703
 707 3 -62.57 18.75 3.92 0.058 706
 708 3 -62.52 18.63 3.87 0.077 707
 709 3 -62.43 18.58 3.83 0.104 708
 710 3 -62.36 18.49 3.83 0.081 709
 711 3 -62.28 18.35 3.86 0.089 710
 712 3 -62.16 18.28 3.82 0.065 711
 713 3 -62.04 18.06 3.87 0.077 712
 714 3 -61.89 18.01 3.85 0.124 713
 715 3 -61.73 17.89 3.85 0.114 714
 716 3 -61.6 17.73 3.83 0.136 715
 717 3 -61.47 17.57 3.9 0.139 716
 718 3 -61.38 17.45 3.96 0.158 717
 719 3 -61.3 17.43 4.03 0.144 718
 720 3 -61.18 17.39 4.04 0.067 719
 721 3 -64.1 19.54 4.69 0.384 691
 722 3 -64.19 19.36 4.06 0.135 721
 723 3 -64.29 19.23 3.87 0.102 722
 724 3 -64.34 19.04 3.9 0.075 723
 725 3 -64.38 18.95 3.92 0.000125 724
 726 3 -64.22 19.51 4.6 0.232 721
 727 3 -64.29 19.71 4.96 0.132 726
 728 3 -64.4 19.83 5.11 0.092 727
 729 3 -64.42 20.01 5.15 0.000125 728
 730 3 -64.37 19.52 4.61 0.265 726
 731 3 -64.53 19.54 4.64 0.268 730
 732 3 -64.83 19.61 4.91 0.242 731
 733 3 -65 19.64 4.92 0.225 732
 734 3 -65.31 19.51 4.9 0.171 733
 735 3 -65.44 19.44 4.99 0.18 734
 736 3 -65.64 19.48 5.03 0.131 735
 737 3 -65.7 19.44 5.1 0.196 736
 738 3 -63.54 18.2 5.63 0.129 684
 739 3 -63.3 18.26 5.66 0.084 738
 740 3 -63.19 18.23 5.72 0.117 739
 741 3 -63.09 18.23 5.76 0.12 740
 742 3 -65.01 18.13 5.49 0.426 680
 743 3 -65.14 18 5.38 0.462 742
 744 3 -65.35 17.85 5.34 0.402 743
 745 3 -65.36 17.75 5.18 0.428 744
 746 3 -65.38 17.69 4.96 0.434 745
 747 3 -65.57 17.6 4.8 0.423 746
 748 3 -65.83 17.47 4.67 0.451 747
 749 3 -65.97 17.41 4.5 0.447 748
 750 3 -66.18 17.39 4.3 0.487 749
 751 3 -66.3 17.42 4.13 0.494 750
 752 3 -66.35 17.38 4.01 0.451 751
 753 3 -66.39 17.22 4.02 0.404 752
 754 3 -66.46 17.08 3.98 0.316 753
 755 3 -66.67 16.9 3.87 0.334 754
 756 3 -66.74 16.82 3.76 0.286 755
 757 3 -66.78 16.67 3.67 0.288 756
 758 3 -66.99 16.64 3.49 0.339 757
 759 3 -67.17 16.51 3.43 0.382 758
 760 3 -67.18 16.29 3.3 0.505 759
 761 3 -67.27 16.34 3.23 0.47 760
 762 3 -67.39 16.37 3.11 0.449 761
 763 3 -67.52 16.36 3.04 0.362 762
 764 3 -67.58 16.31 2.92 0.287 763
 765 3 -67.62 16.18 2.73 0.278 764
 766 3 -67.75 16.07 2.66 0.258 765
 767 3 -67.88 15.96 2.49 0.239 766
 768 3 -68.07 15.91 2.33 0.225 767
 769 3 -68.23 15.76 2.17 0.258 768
 770 3 -68.34 15.62 2.04 0.295 769
 771 3 -68.47 15.49 1.89 0.297 770
 772 3 -68.54 15.39 1.75 0.271 771
 773 3 -68.74 15.28 1.63 0.252 772
 774 3 -68.79 15.17 1.49 0.286 773
 775 3 -68.78 15.11 1.33 0.339 774
 776 3 -68.81 15.49 1.13 0.166 775
 777 3 -68.98 15.51 1.1 0.223 776
 778 3 -69.1 15.56 0.97 0.147 777
 779 3 -69.18 15.63 0.94 0.094 778
 780 3 -68.99 14.94 1.3 0.329 775
 781 3 -68.94 14.85 1.19 0.322 780
 782 3 -68.98 14.8 1.09 0.323 781
 783 3 -69.23 14.79 1.01 0.315 782
 784 3 -69.33 14.74 0.89 0.255 783
 785 3 -69.45 14.63 0.75 0.241 784
 786 3 -69.57 14.55 0.61 0.26 785
 787 3 -69.64 14.43 0.45 0.278 786
 788 3 -69.8 14.2 0.34 0.275 787
 789 3 -69.93 14.11 0.21 0.29 788
 790 3 -70.02 13.87 0.17 0.313 789
 791 3 -70.23 13.78 0.06 0.409 790
 792 3 -70.36 13.73 0 0.436 791
 793 3 -70.56 13.63 0 0.375 792
 794 3 -70.62 13.58 -0.1 0.328 793
 795 3 -70.6 13.42 -0.23 0.266 794
 796 3 -70.7 13.34 -0.36 0.233 795
 797 3 -70.88 13.12 -0.54 0.206 796
 798 3 -70.93 12.91 -0.65 0.207 797
 799 3 -71.05 12.8 -0.79 0.205 798
 800 3 -71.18 12.7 -1.02 0.331 799
 801 3 -71.75 12.82 -1.35 0.065 800
 802 3 -71.05 12.47 -1.08 0.263 800
 803 3 -70.98 12.19 -1.39 0.347 802
 804 3 -71.04 12.09 -1.59 0.359 803
 805 3 -71.23 12.11 -1.71 0.314 804
 806 3 -71.41 12.2 -1.81 0.319 805
 807 3 -71.62 12.33 -1.83 0.336 806
 808 3 -71.83 12.34 -1.93 0.305 807
 809 3 -72.06 12.41 -1.87 0.288 808
 810 3 -72.67 12.17 -1.56 0.49 809
 811 3 -72.83 12.12 -1.62 0.45 810
 812 3 -72.98 12.03 -1.76 0.426 811
 813 3 -73 11.71 -2.14 0.576 812
 814 3 -73.14 11.14 -2.52 0.393 813
 815 3 -73.25 11.01 -2.6 0.373 814
 816 3 -73.42 10.91 -2.68 0.349 815
 817 3 -73.54 10.83 -2.75 0.338 816
 818 3 -73.76 10.8 -2.75 0.271 817
 819 3 -73.97 10.78 -2.72 0.259 818
 820 3 -74.17 10.76 -2.7 0.258 819
 821 3 -74.39 10.74 -2.68 0.277 820
 822 3 -74.59 10.64 -2.67 0.322 821
 823 3 -74.76 10.56 -2.73 0.29 822
 824 3 -74.85 10.37 -2.67 0.309 823
 825 3 -74.97 10.16 -2.59 0.3 824
 826 3 -75.03 9.99 -2.61 0.329 825
 827 3 -75.16 9.85 -2.46 0.301 826
 828 3 -75.26 9.76 -2.23 0.296 827
 829 3 -75.4 9.63 -2.15 0.315 828
 830 3 -75.52 9.53 -2.02 0.33 829
 831 3 -75.63 9.47 -1.81 0.352 830
 832 3 -75.72 9.28 -1.58 0.312 831
 833 3 -75.81 9.2 -1.39 0.296 832
 834 3 -75.86 9.15 -1.23 0.317 833
 835 3 -75.86 9.1 -0.99 0.316 834
 836 3 -75.94 9.12 -0.78 0.313 835
 837 3 -75.92 9.09 -0.56 0.269 836
 838 3 -75.95 9.11 -0.31 0.282 837
 839 3 -75.93 9.1 -0.12 0.318 838
 840 3 -75.93 9.1 0.05 0.355 839
 841 3 -76.01 9.12 0.25 0.364 840
 842 3 -76.17 9.1 0.37 0.408 841
 843 3 -76.2 9.12 0.54 0.468 842
 844 3 -76.22 9.23 0.74 0.489 843
 845 3 -76.36 9.26 0.89 0.489 844
 846 3 -76.46 9.35 1.14 0.518 845
 847 3 -76.54 9.42 1.27 0.55 846
 848 3 -76.58 9.45 1.58 0.573 847
 849 3 -76.61 9.58 1.92 0.475 848
 850 3 -76.74 9.75 2.1 0.464 849
 851 3 -76.71 9.92 2.49 0.454 850
 852 3 -76.82 9.96 2.62 0.454 851
 853 3 -76.92 10.06 2.7 0.512 852
 854 3 -76.77 10.27 3.08 0.407 853
 855 3 -76.79 10.34 3.22 0.41 854
 856 3 -76.88 10.44 3.34 0.456 855
 857 3 -77.01 10.62 3.46 0.459 856
 858 3 -77.08 10.8 3.61 0.466 857
 859 3 -77.08 10.46 3.69 0.256 858
 860 3 -77.13 10.43 3.84 0.156 859
 861 3 -77.26 10.41 3.9 0.000125 860
 862 3 -77.2 11.08 3.74 0.353 858
 863 3 -77.28 11.12 3.84 0.401 862
 864 3 -77.39 11.13 3.95 0.488 863
 865 3 -77.39 11.15 4.17 0.456 864
 866 3 -77.24 11.2 4.56 0.329 865
 867 3 -77.17 11.23 4.8 0.385 866
 868 3 -77.2 11.3 5 0.407 867
 869 3 -77.22 11.32 5.18 0.417 868
 870 3 -77.33 11.38 5.33 0.391 869
 871 3 -77.54 11.44 5.44 0.323 870
 872 3 -77.66 11.55 5.57 0.274 871
 873 3 -77.74 11.73 5.68 0.231 872
 874 3 -77.87 11.81 5.74 0.26 873
 875 3 -77.95 12 5.78 0.247 874
 876 3 -77.99 12.15 5.82 0.256 875
 877 3 -78.18 12.34 5.75 0.164 876
 878 3 -78.13 12.4 5.92 0.26 877
 879 3 -78.16 12.47 6.02 0.282 878
 880 3 -78.26 12.59 6.05 0.268 879
 881 3 -78.42 12.77 5.97 0.298 880
 882 3 -78.58 12.91 5.94 0.245 881
 883 3 -78.63 13.02 6.03 0.258 882
 884 3 -78.77 13.15 6.06 0.265 883
 885 3 -78.88 13.25 6.09 0.235 884
 886 3 -78.97 13.38 6.23 0.258 885
 887 3 -79.08 13.43 6.23 0.25 886
 888 3 -79.2 13.58 6.25 0.279 887
 889 3 -79.22 13.78 6.32 0.322 888
 890 3 -79.33 13.96 6.42 0.368 889
 891 3 -79.42 14.16 6.51 0.393 890
 892 3 -79.48 14.37 6.64 0.405 891
 893 3 -79.47 14.59 6.77 0.392 892
 894 3 -79.4 14.81 6.92 0.364 893
 895 3 -79.31 15.07 7.07 0.35 894
 896 3 -79.44 15.11 7.24 0.321 895
 897 3 -79.45 15.22 7.33 0.285 896
 898 3 -79.67 15.27 7.46 0.268 897
 899 3 -79.66 15.42 7.5 0.3 898
 900 3 -79.77 15.6 7.56 0.288 899
 901 3 -79.96 15.79 7.64 0.242 900
 902 3 -80.12 15.89 7.7 0.289 901
 903 3 -80.25 16.03 7.77 0.32 902
 904 3 -80.38 16.13 7.81 0.296 903
 905 3 -80.49 16.26 7.87 0.29 904
 906 3 -80.68 16.38 7.94 0.229 905
 907 3 -80.85 16.48 7.94 0.223 906
 908 3 -80.98 16.64 7.9 0.224 907
 909 3 -81.04 16.74 7.88 0.249 908
 910 3 -81.21 16.8 8.01 0.256 909
 911 3 -81.34 16.87 8.09 0.267 910
 912 3 -81.49 16.89 8.05 0.255 911
 913 3 -81.57 16.96 8.12 0.267 912
 914 3 -81.61 17.17 8.46 0.191 913
 915 3 -81.78 17.12 8.51 0.173 914
 916 3 -82.02 17.23 8.51 0.213 915
 917 3 -82.29 17.39 8.32 0.279 916
 918 3 -82.54 17.58 8.13 0.208 917
 919 3 -82.69 17.65 8.15 0.171 918
 920 3 -82.74 17.71 8.43 0.301 919
 921 3 -82.94 17.75 8.5 0.303 920
 922 3 -83.17 17.76 8.5 0.322 921
 923 3 -83.48 17.9 8.49 0.309 922
 924 3 -83.61 18.02 8.57 0.303 923
 925 3 -83.8 18.16 8.51 0.31 924
 926 3 -83.97 18.29 8.48 0.243 925
 927 3 -84.11 18.36 8.46 0.246 926
 928 3 -84.27 18.47 8.42 0.29 927
 929 3 -84.4 18.52 8.44 0.276 928
 930 3 -84.57 18.62 8.44 0.307 929
 931 3 -84.7 18.77 8.47 0.317 930
 932 3 -84.82 18.86 8.55 0.345 931
 933 3 -84.96 19.03 8.58 0.345 932
 934 3 -85.16 19.23 8.5 0.304 933
 935 3 -85.16 19.36 8.6 0.294 934
 936 3 -85.22 19.44 8.56 0.295 935
 937 3 -86.72 20.51 8.28 0.000125 936
 938 3 -86.82 20.46 8.25 0.138 937
 939 3 -86.89 20.61 8.3 0.12 938
 940 3 -87.04 20.75 8.4 0.113 939
 941 3 -87.09 20.97 8.52 0.205 940
 942 3 -86.84 20.99 8.63 0.115 941
 943 3 -87.28 21.1 8.57 0.229 941
 944 3 -87.6 21.4 8.54 0.354 943
 945 3 -87.64 21.48 8.42 0.346 944
 946 3 -87.76 21.62 8.29 0.301 945
 947 3 -87.73 21.71 8.14 0.303 946
 948 3 -87.67 21.77 7.98 0.28 947
 949 3 -87.57 21.84 7.82 0.28 948
 950 3 -87.52 21.84 7.66 0.299 949
 951 3 -87.36 21.82 7.51 0.305 950
 952 3 -87.25 21.9 7.33 0.313 951
 953 3 -87.07 21.96 7.2 0.335 952
 954 3 -86.93 22.02 7.08 0.377 953
 955 3 -86.72 22.08 6.9 0.346 954
 956 3 -86.58 22.07 6.77 0.339 955
 957 3 -86.52 22.03 6.52 0.402 956
 958 3 -86.41 22.04 6.37 0.409 957
 959 3 -86.27 22.02 6.25 0.395 958
 960 3 -86.22 22.09 6.07 0.37 959
 961 3 -86.19 22.12 5.88 0.36 960
 962 3 -86.19 22.18 5.7 0.34 961
 963 3 -86.07 22.22 5.52 0.307 962
 964 3 -86.06 22.26 5.27 0.269 963
 965 3 -85.96 22.32 5.09 0.25 964
 966 3 -85.84 22.34 4.9 0.251 965
 967 3 -85.74 22.32 4.72 0.284 966
 968 3 -85.64 22.37 4.57 0.376 967
 969 3 -85.56 22.41 4.42 0.414 968
 970 3 -85.42 22.44 4.29 0.44 969
 971 3 -85.36 22.49 4.16 0.395 970
 972 3 -85.23 22.46 3.99 0.388 971
 973 3 -85.27 22.51 3.8 0.336 972
 974 3 -85.28 22.61 3.65 0.342 973
 975 3 -85.21 22.59 3.51 0.319 974
 976 3 -85.2 22.63 3.36 0.297 975
 977 3 -85.14 22.67 3.23 0.241 976
 978 3 -85.03 22.71 3.08 0.297 977
 979 3 -85.04 22.76 2.9 0.273 978
 980 3 -85.29 22.93 2.69 0.026 979
 981 3 -85.12 22.77 2.78 0.267 979
 982 3 -85.12 22.76 2.68 0.293 981
 983 3 -85 22.74 2.54 0.302 982
 984 3 -84.98 22.77 2.36 0.281 983
 985 3 -84.93 22.77 2.18 0.317 984
 986 3 -84.96 22.81 2.02 0.328 985
 987 3 -84.96 22.86 1.83 0.331 986
 988 3 -84.84 22.86 1.61 0.344 987
 989 3 -84.9 22.92 1.42 0.418 988
 990 3 -84.85 23 1.23 0.355 989
 991 3 -84.86 23.04 1.02 0.327 990
 992 3 -84.85 23.02 0.83 0.328 991
 993 3 -84.81 22.97 0.69 0.306 992
 994 3 -84.82 23.01 0.53 0.299 993
 995 3 -84.73 22.96 0.39 0.271 994
 996 3 -84.71 22.98 0.2 0.249 995
 997 3 -84.67 22.98 0.06 0.23 996
 998 3 -84.53 22.98 -0.09 0.226 997
 999 3 -84.45 22.94 -0.21 0.245 998
 1000 3 -84.42 22.91 -0.34 0.237 999
 1001 3 -84.37 22.88 -0.54 0.263 1000
 1002 3 -84.4 22.9 -0.7 0.253 1001
 1003 3 -84.36 22.88 -0.87 0.295 1002
 1004 3 -84.26 22.81 -1.05 0.301 1003
 1005 3 -84.2 22.84 -1.18 0.316 1004
 1006 3 -84.27 22.83 -1.33 0.307 1005
 1007 3 -84.31 22.79 -1.55 0.301 1006
 1008 3 -84.46 22.74 -1.74 0.265 1007
 1009 3 -84.39 22.74 -1.9 0.299 1008
 1010 3 -84.31 22.78 -2.07 0.245 1009
 1011 3 -84.34 22.78 -2.2 0.243 1010
 1012 3 -84.36 22.76 -2.32 0.253 1011
 1013 3 -84.45 22.7 -2.5 0.248 1012
 1014 3 -84.46 22.69 -2.68 0.283 1013
 1015 3 -84.51 22.65 -2.85 0.283 1014
 1016 3 -84.6 22.58 -3.03 0.266 1015
 1017 3 -84.69 22.58 -3.17 0.277 1016
 1018 3 -84.75 22.58 -3.29 0.3 1017
 1019 3 -84.76 22.53 -3.46 0.311 1018
 1020 3 -84.85 22.53 -3.72 0.348 1019
 1021 3 -84.91 22.52 -3.89 0.364 1020
 1022 3 -85 22.5 -4.08 0.412 1021
 1023 3 -85.03 22.48 -4.31 0.368 1022
 1024 3 -85.11 22.48 -4.52 0.309 1023
 1025 3 -85.15 22.5 -4.69 0.28 1024
 1026 3 -85.14 22.56 -4.83 0.271 1025
 1027 3 -85.09 22.58 -4.99 0.25 1026
 1028 3 -85.03 22.76 -5.09 0.311 1027
 1029 3 -84.84 22.78 -5.18 0.49 1028
 1030 3 -84.69 23.64 -4.79 0.75 1029
 1031 3 -84.45 24.3 -4.42 0.145 1030
 1032 3 -84.46 24.49 -4.32 0.204 1031
 1033 3 -84.53 24.66 -4.2 0.2 1032
 1034 3 -84.63 24.85 -4.2 0.171 1033
 1035 3 -84.56 25 -4.06 0.193 1034
 1036 3 -84.68 25.07 -4 0.237 1035
 1037 3 -84.66 25.19 -3.9 0.209 1036
 1038 3 -84.73 25.32 -3.86 0.185 1037
 1039 3 -84.77 25.43 -3.7 0.165 1038
 1040 3 -84.87 25.56 -3.61 0.197 1039
 1041 3 -85.06 25.67 -3.57 0.194 1040
 1042 3 -85.26 25.73 -3.47 0.148 1041
 1043 3 -85.44 25.8 -3.44 0.117 1042
 1044 3 -85.55 25.86 -3.41 0.124 1043
 1045 3 -85.71 26.01 -3.42 0.124 1044
 1046 3 -85.88 26.13 -3.47 0.135 1045
 1047 3 -86.04 26.23 -3.51 0.134 1046
 1048 3 -86.23 26.28 -3.55 0.15 1047
 1049 3 -86.36 26.34 -3.6 0.153 1048
 1050 3 -86.5 26.4 -3.57 0.184 1049
 1051 3 -86.69 26.45 -3.59 0.189 1050
 1052 3 -86.85 26.53 -3.62 0.143 1051
 1053 3 -86.86 26.65 -3.55 0.145 1052
 1054 3 -87.11 26.77 -3.59 0.158 1053
 1055 3 -87.24 26.89 -3.58 0.163 1054
 1056 3 -87.4 26.99 -3.54 0.155 1055
 1057 3 -87.55 27.1 -3.6 0.191 1056
 1058 3 -87.68 27.16 -3.62 0.206 1057
 1059 3 -87.87 27.19 -3.66 0.163 1058
 1060 3 -88.06 27.28 -3.72 0.141 1059
 1061 3 -88.18 27.32 -3.69 0.165 1060
 1062 3 -88.35 27.37 -3.73 0.157 1061
 1063 3 -88.53 27.46 -3.8 0.169 1062
 1064 3 -88.69 27.54 -3.84 0.161 1063
 1065 3 -88.86 27.62 -3.88 0.213 1064
 1066 3 -89.01 27.7 -3.91 0.204 1065
 1067 3 -89.17 27.74 -3.92 0.196 1066
 1068 3 -89.33 27.77 -3.94 0.167 1067
 1069 3 -89.49 27.83 -3.95 0.165 1068
 1070 3 -89.64 27.86 -3.97 0.163 1069
 1071 3 -89.8 27.9 -4.05 0.168 1070
 1072 3 -89.98 27.96 -4.13 0.215 1071
 1073 3 -90.16 27.99 -4.2 0.274 1072
 1074 3 -90.36 28.08 -4.31 0.283 1073
 1075 3 -90.52 28.15 -4.39 0.307 1074
 1076 3 -90.7 28.23 -4.5 0.297 1075
 1077 3 -90.8 28.29 -4.55 0.372 1076
 1078 3 -91.05 28.67 -4.45 0.173 1077
 1079 3 -91.2 28.73 -4.47 0.203 1078
 1080 3 -91.4 28.74 -4.48 0.181 1079
 1081 3 -91.56 28.78 -4.55 0.188 1080
 1082 3 -91.78 28.85 -4.64 0.19 1081
 1083 3 -91.93 28.92 -4.67 0.184 1082
 1084 3 -92.08 29.02 -4.77 0.172 1083
 1085 3 -92.23 29.17 -4.81 0.165 1084
 1086 3 -92.38 29.26 -4.8 0.142 1085
 1087 3 -92.54 29.38 -4.88 0.174 1086
 1088 3 -92.7 29.48 -4.94 0.185 1087
 1089 3 -92.89 29.61 -5.02 0.233 1088
 1090 3 -93.1 29.68 -5.15 0.201 1089
 1091 3 -93.26 29.72 -5.24 0.2 1090
 1092 3 -93.45 29.83 -5.31 0.222 1091
 1093 3 -93.61 29.95 -5.38 0.209 1092
 1094 3 -93.77 30.04 -5.44 0.197 1093
 1095 3 -93.92 30.17 -5.41 0.184 1094
 1096 3 -94.07 30.32 -5.4 0.179 1095
 1097 3 -94.19 30.44 -5.42 0.19 1096
 1098 3 -94.34 30.59 -5.45 0.196 1097
 1099 3 -94.44 30.74 -5.5 0.227 1098
 1100 3 -94.58 30.81 -5.63 0.266 1099
 1101 3 -94.77 30.95 -5.7 0.259 1100
 1102 3 -94.93 30.99 -5.81 0.265 1101
 1103 3 -95.13 31.03 -5.78 0.257 1102
 1104 3 -95.3 31.01 -5.81 0.23 1103
 1105 3 -95.48 30.98 -5.87 0.221 1104
 1106 3 -95.68 30.97 -5.99 0.23 1105
 1107 3 -95.87 31.04 -6.04 0.266 1106
 1108 3 -96.09 31.19 -6.17 0.264 1107
 1109 3 -96.29 31.32 -6.28 0.228 1108
 1110 3 -96.46 31.45 -6.36 0.203 1109
 1111 3 -96.72 31.55 -6.4 0.193 1110
 1112 3 -96.93 31.6 -6.41 0.2 1111
 1113 3 -97.04 31.67 -6.38 0.214 1112
 1114 3 -97.23 31.72 -6.39 0.208 1113
 1115 3 -97.42 31.74 -6.42 0.206 1114
 1116 3 -97.7 31.75 -6.43 0.193 1115
 1117 3 -97.85 31.79 -6.49 0.23 1116
 1118 3 -98.07 31.89 -6.54 0.17 1117
 1119 3 -98.25 31.94 -6.61 0.199 1118
 1120 3 -98.42 32.02 -6.64 0.233 1119
 1121 3 -98.61 32.08 -6.67 0.227 1120
 1122 3 -98.84 32.11 -6.69 0.172 1121
 1123 3 -98.94 32.17 -6.71 0.199 1122
 1124 3 -99.09 32.35 -6.76 0.173 1123
 1125 3 -99.28 32.4 -6.88 0.124 1124
 1126 3 -99.4 32.39 -6.96 0.14 1125
 1127 3 -99.63 32.43 -7.06 0.188 1126
 1128 3 -99.82 32.44 -7.15 0.19 1127
 1129 3 -100.02 32.47 -7.24 0.209 1128
 1130 3 -100.22 32.51 -7.29 0.168 1129
 1131 3 -100.32 32.6 -7.23 0.145 1130
 1132 3 -100.42 32.66 -7.26 0.169 1131
 1133 3 -100.62 32.79 -7.3 0.151 1132
 1134 3 -100.62 32.93 -7.19 0.167 1133
 1135 3 -100.72 33.12 -7.14 0.188 1134
 1136 3 -100.72 33.22 -7.08 0.166 1135
 1137 3 -100.82 33.29 -7.05 0.187 1136
 1138 3 -101.02 33.41 -7.05 0.194 1137
 1139 3 -101.12 33.5 -7.06 0.206 1138
 1140 3 -101.22 33.66 -7.09 0.18 1139
 1141 3 -101.42 33.69 -7.13 0.167 1140
 1142 3 -101.62 33.76 -7.15 0.188 1141
 1143 3 -101.72 33.88 -7.21 0.191 1142
 1144 3 -101.82 33.98 -7.28 0.214 1143
 1145 3 -102.02 34.1 -7.37 0.224 1144
 1146 3 -102.22 34.13 -7.43 0.248 1145
 1147 3 -102.32 34.29 -7.48 0.278 1146
 1148 3 -102.42 34.41 -7.58 0.311 1147
 1149 3 -102.62 34.57 -7.71 0.318 1148
 1150 3 -102.72 34.69 -7.73 0.281 1149
 1151 3 -102.92 34.86 -7.81 0.259 1150
 1152 3 -103.02 35.01 -7.85 0.257 1151
 1153 3 -103.21 35.21 -7.93 0.316 1152
 1154 3 -103.41 35.33 -8.01 0.294 1153
 1155 3 -103.61 35.3 -7.95 0.225 1154
 1156 3 -103.91 35.31 -7.97 0.152 1155
 1157 3 -104.01 35.41 -8.02 0.176 1156
 1158 3 -104.21 35.5 -7.99 0.185 1157
 1159 3 -104.41 35.64 -8.01 0.184 1158
 1160 3 -104.61 35.71 -8.03 0.18 1159
 1161 3 -104.71 35.87 -8.09 0.17 1160
 1162 3 -104.91 35.96 -8.11 0.186 1161
 1163 3 -105.01 36.06 -8.11 0.21 1162
 1164 3 -105.21 36.18 -8.18 0.23 1163
 1165 3 -105.41 36.26 -8.25 0.212 1164
 1166 3 -105.61 36.34 -8.29 0.19 1165
 1167 3 -105.81 36.41 -8.34 0.216 1166
 1168 3 -106.01 36.48 -8.37 0.242 1167
 1169 3 -106.11 36.56 -8.41 0.256 1168
 1170 3 -106.31 36.55 -8.42 0.225 1169
 1171 3 -106.51 36.58 -8.42 0.218 1170
 1172 3 -106.71 36.56 -8.42 0.216 1171
 1173 3 -106.91 36.58 -8.43 0.211 1172
 1174 3 -107.01 36.6 -8.45 0.182 1173
 1175 3 -107.21 36.68 -8.43 0.183 1174
 1176 3 -107.31 36.82 -8.48 0.204 1175
 1177 3 -107.41 37 -8.54 0.244 1176
 1178 3 -107.61 37.05 -8.54 0.278 1177
 1179 3 -107.81 37.24 -8.59 0.308 1178
 1180 3 -108.01 37.27 -8.64 0.235 1179
 1181 3 -108.21 37.32 -8.75 0.216 1180
 1182 3 -108.51 37.37 -8.82 0.172 1181
 1183 3 -108.61 37.5 -8.89 0.208 1182
 1184 3 -108.91 37.62 -9 0.203 1183
 1185 3 -109.01 37.75 -9.08 0.173 1184
 1186 3 -109.31 37.85 -9.17 0.157 1185
 1187 3 -109.41 37.95 -9.25 0.178 1186
 1188 3 -109.61 38 -9.28 0.195 1187
 1189 3 -109.81 38.18 -9.37 0.146 1188
 1190 3 -109.9 38.3 -9.45 0.134 1189
 1191 3 -110.1 38.37 -9.49 0.149 1190
 1192 3 -110.2 38.49 -9.54 0.149 1191
 1193 3 -110.4 38.56 -9.59 0.175 1192
 1194 3 -110.5 38.67 -9.63 0.19 1193
 1195 3 -110.7 38.76 -9.71 0.203 1194
 1196 3 -111.1 38.89 -9.81 0.203 1195
 1197 3 -111.3 38.93 -9.81 0.154 1196
 1198 3 -111.5 39.05 -9.85 0.161 1197
 1199 3 -111.7 39.19 -9.89 0.17 1198
 1200 3 -111.9 39.25 -10.02 0.211 1199
 1201 3 -112.1 39.32 -10.1 0.198 1200
 1202 3 -112.2 39.34 -10.18 0.193 1201
 1203 3 -112.3 39.42 -10.25 0.2 1202
 1204 3 -112.5 39.54 -10.26 0.199 1203
 1205 3 -112.7 39.62 -10.27 0.21 1204
 1206 3 -112.8 39.62 -10.27 0.237 1205
 1207 3 -113 39.74 -10.33 0.222 1206
 1208 3 -113.1 39.79 -10.39 0.165 1207
 1209 3 -113.2 39.8 -10.44 0.194 1208
 1210 3 -113.4 39.89 -10.6 0.205 1209
 1211 3 -113.6 39.91 -10.73 0.188 1210
 1212 3 -113.8 39.95 -10.88 0.18 1211
 1213 3 -114 39.99 -10.97 0.181 1212
 1214 3 -114.2 40.11 -10.98 0.176 1213
 1215 3 -114.4 40.19 -11.02 0.145 1214
 1216 3 -114.5 40.31 -11.04 0.163 1215
 1217 3 -114.7 40.4 -11.05 0.142 1216
 1218 3 -114.8 40.51 -11.08 0.148 1217
 1219 3 -114.9 40.56 -11.14 0.132 1218
 1220 3 -115.1 40.65 -11.19 0.146 1219
 1221 3 -115.2 40.72 -11.28 0.128 1220
 1222 3 -115.4 40.79 -11.38 0.166 1221
 1223 3 -115.5 40.91 -11.42 0.156 1222
 1224 3 -115.8 41.01 -11.59 0.196 1223
 1225 3 -115.9 41.06 -11.62 0.186 1224
 1226 3 -115.99 41.17 -11.71 0.219 1225
 1227 3 -116.19 41.26 -11.86 0.214 1226
 1228 3 -116.29 41.34 -11.95 0.227 1227
 1229 3 -116.49 41.37 -12.04 0.222 1228
 1230 3 -116.59 41.42 -12.14 0.207 1229
 1231 3 -116.79 41.59 -12.24 0.288 1230
 1232 3 -116.99 41.76 -12.35 0.289 1231
 1233 3 -117.19 42.14 -12.38 0.313 1232
 1234 3 -117.39 42.29 -12.47 0.305 1233
 1235 3 -117.69 42.36 -12.67 0.226 1234
 1236 3 -117.89 42.43 -12.76 0.19 1235
 1237 3 -118.09 42.49 -12.86 0.174 1236
 1238 3 -118.29 42.55 -12.98 0.163 1237
 1239 3 -118.49 42.62 -13.06 0.188 1238
 1240 3 -118.59 42.66 -13.06 0.233 1239
 1241 3 -118.79 42.82 -13.21 0.185 1240
 1242 3 -118.89 42.92 -13.3 0.157 1241
 1243 3 -118.99 43.03 -13.36 0.165 1242
 1244 3 -119.09 43.15 -13.39 0.163 1243
 1245 3 -119.29 43.26 -13.44 0.192 1244
 1246 3 -119.49 43.47 -13.5 0.253 1245
 1247 3 -119.49 43.53 -13.67 0.311 1246
 1248 3 -119.59 43.6 -13.77 0.393 1247
 1249 3 -118.89 43.17 -13.69 0.094 1248
 1250 3 -118.89 43.22 -13.82 0.017 1249
 1251 3 -120.09 43.85 -13.67 0.242 1248
 1252 3 -120.28 44.01 -13.74 0.265 1251
 1253 3 -120.48 44.16 -13.87 0.28 1252
 1254 3 -120.58 44.3 -13.99 0.261 1253
 1255 3 -120.68 44.42 -14.15 0.323 1254
 1256 3 -120.88 44.55 -14.11 0.358 1255
 1257 3 -121.18 44.63 -14.04 0.256 1256
 1258 3 -121.38 44.65 -14.04 0.233 1257
 1259 3 -121.68 44.65 -14.09 0.222 1258
 1260 3 -121.88 44.75 -14.18 0.21 1259
 1261 3 -122.08 44.94 -14.35 0.226 1260
 1262 3 -122.18 45.1 -14.49 0.194 1261
 1263 3 -122.38 45.23 -14.6 0.205 1262
 1264 3 -122.48 45.36 -14.74 0.228 1263
 1265 3 -122.68 45.41 -14.85 0.197 1264
 1266 3 -122.78 45.52 -14.94 0.202 1265
 1267 3 -122.98 45.52 -14.95 0.164 1266
 1268 3 -123.08 45.58 -15.03 0.151 1267
 1269 3 -123.28 45.64 -15.04 0.141 1268
 1270 3 -123.38 45.71 -15.09 0.155 1269
 1271 3 -123.48 45.74 -15.08 0.142 1270
 1272 3 -123.68 45.82 -15.12 0.122 1271
 1273 3 -123.88 45.91 -15.17 0.165 1272
 1274 3 -123.98 46.01 -15.26 0.198 1273
 1275 3 -124.08 46.13 -15.36 0.211 1274
 1276 3 -124.38 46.34 -15.57 0.307 1275
 1277 3 -124.48 46.47 -15.67 0.249 1276
 1278 3 -124.58 46.54 -15.77 0.302 1277
 1279 3 -124.68 46.66 -15.86 0.249 1278
 1280 3 -124.78 46.72 -15.83 0.26 1279
 1281 3 -124.97 46.87 -16.02 0.287 1280
 1282 3 -125.07 46.93 -16.08 0.285 1281
 1283 3 -125.37 47.05 -16.11 0.292 1282
 1284 3 -125.57 47.17 -16.17 0.288 1283
 1285 3 -125.77 47.27 -16.24 0.307 1284
 1286 3 -125.97 47.4 -16.3 0.301 1285
 1287 3 -126.07 47.51 -16.4 0.255 1286
 1288 3 -126.27 47.68 -16.59 0.239 1287
 1289 3 -126.57 47.85 -16.88 0.189 1288
 1290 3 -126.77 47.95 -16.97 0.236 1289
 1291 3 -126.97 48.05 -17.03 0.273 1290
 1292 3 -127.07 48.18 -17.06 0.229 1291
 1293 3 -127.27 48.3 -17.11 0.164 1292
 1294 3 -127.37 48.39 -17.15 0.16 1293
 1295 3 -127.47 48.5 -17.19 0.178 1294
 1296 3 -127.67 48.56 -17.3 0.196 1295
 1297 3 -127.87 48.6 -17.52 0.167 1296
 1298 3 -127.97 48.72 -17.63 0.166 1297
 1299 3 -128.07 48.81 -17.8 0.154 1298
 1300 3 -128.17 48.88 -17.87 0.192 1299
 1301 3 -128.27 48.98 -17.96 0.217 1300
 1302 3 -128.37 49.1 -18.1 0.272 1301
 1303 3 -128.57 49.23 -18.12 0.331 1302
 1304 3 -128.67 49.3 -18 0.356 1303
 1305 3 -128.77 49.36 -17.95 0.371 1304
 1306 3 -128.97 49.4 -18 0.407 1305
 1307 3 -129.17 49.46 -18.04 0.437 1306
 1308 3 -129.76 49.8 -18.61 0.258 1307
 1309 3 -130.06 49.93 -18.76 0.267 1308
 1310 3 -130.36 50.05 -18.87 0.214 1309
 1311 3 -130.46 50.15 -18.91 0.208 1310
 1312 3 -130.66 50.26 -18.96 0.23 1311
 1313 3 -130.76 50.37 -19.03 0.203 1312
 1314 3 -130.96 50.53 -19.14 0.186 1313
 1315 3 -131.16 50.65 -19.24 0.182 1314
 1316 3 -131.36 50.71 -19.33 0.163 1315
 1317 3 -131.56 50.8 -19.35 0.153 1316
 1318 3 -131.86 50.99 -19.49 0.199 1317
 1319 3 -132.06 51.08 -19.62 0.249 1318
 1320 3 -132.26 51.19 -19.71 0.244 1319
 1321 3 -132.36 51.29 -19.81 0.24 1320
 1322 3 -132.56 51.48 -20.01 0.183 1321
 1323 3 -132.76 51.51 -20.07 0.202 1322
 1324 3 -133.06 51.6 -20.23 0.228 1323
 1325 3 -133.26 51.69 -20.28 0.201 1324
 1326 3 -133.46 51.78 -20.37 0.18 1325
 1327 3 -133.66 51.87 -20.48 0.196 1326
 1328 3 -133.86 52 -20.55 0.215 1327
 1329 3 -134.06 52.07 -20.55 0.218 1328
 1330 3 -134.36 52.14 -20.68 0.293 1329
 1331 3 -134.55 52.33 -20.88 0.313 1330
 1332 3 -134.75 52.54 -21.07 0.304 1331
 1333 3 -134.95 52.75 -21.35 0.247 1332
 1334 3 -135.25 52.94 -21.55 0.225 1333
 1335 3 -135.45 53.11 -21.7 0.211 1334
 1336 3 -135.65 53.28 -21.82 0.221 1335
 1337 3 -135.85 53.39 -21.94 0.133 1336
 1338 3 -136.05 53.53 -22.1 0.16 1337
 1339 3 -136.25 53.62 -22.19 0.174 1338
 1340 3 -136.55 53.71 -22.33 0.14 1339
 1341 3 -136.65 53.82 -22.44 0.158 1340
 1342 3 -136.85 53.95 -22.58 0.165 1341
 1343 3 -136.95 54 -22.62 0.209 1342
 1344 3 -137.15 54.1 -22.69 0.217 1343
 1345 3 -137.35 54.19 -22.79 0.272 1344
 1346 3 -137.55 54.23 -22.88 0.34 1345
 1347 3 -137.65 54.31 -22.86 0.397 1346
 1348 3 -137.85 54.36 -22.92 0.466 1347
 1349 3 -138.05 54.36 -22.95 0.442 1348
 1350 3 -138.25 54.38 -23.01 0.496 1349
 1351 3 -138.64 54.86 -23.54 0.291 1350
 1352 3 -138.84 55.02 -23.67 0.294 1351
 1353 3 -139.04 55.2 -23.86 0.29 1352
 1354 3 -139.34 55.35 -24.06 0.2 1353
 1355 3 -139.54 55.43 -24.2 0.2 1354
 1356 3 -139.74 55.53 -24.35 0.205 1355
 1357 3 -139.84 55.61 -24.43 0.193 1356
 1358 3 -140.04 55.69 -24.51 0.188 1357
 1359 3 -140.24 55.8 -24.56 0.165 1358
 1360 3 -140.44 55.92 -24.62 0.221 1359
 1361 3 -140.64 56.08 -24.78 0.258 1360
 1362 3 -140.84 56.19 -24.94 0.282 1361
 1363 3 -141.04 56.28 -25.05 0.288 1362
 1364 3 -141.24 56.4 -25.16 0.276 1363
 1365 3 -141.44 56.56 -25.28 0.276 1364
 1366 3 -141.54 56.78 -25.37 0.245 1365
 1367 3 -141.74 56.92 -25.38 0.22 1366
 1368 3 -141.94 57.06 -25.46 0.165 1367
 1369 3 -142.14 57.17 -25.55 0.201 1368
 1370 3 -142.24 57.23 -25.62 0.198 1369
 1371 3 -142.44 57.39 -25.8 0.183 1370
 1372 3 -142.63 57.5 -25.98 0.19 1371
 1373 3 -142.83 57.59 -26.17 0.186 1372
 1374 3 -142.93 57.71 -26.33 0.182 1373
 1375 3 -143.13 57.76 -26.53 0.168 1374
 1376 3 -143.23 57.83 -26.62 0.212 1375
 1377 3 -143.43 57.96 -26.73 0.21 1376
 1378 3 -143.73 58.1 -26.9 0.222 1377
 1379 3 -143.93 58.21 -27.02 0.224 1378
 1380 3 -144.03 58.31 -27.17 0.244 1379
 1381 3 -144.23 58.41 -27.34 0.295 1380
 1382 3 -144.53 58.61 -27.5 0.354 1381
 1383 3 -144.73 58.72 -27.62 0.306 1382
 1384 3 -144.83 58.86 -27.75 0.33 1383
 1385 3 -145.03 58.99 -27.84 0.323 1384
 1386 3 -145.23 59.14 -27.98 0.325 1385
 1387 3 -145.43 59.25 -28.12 0.3 1386
 1388 3 -145.63 59.35 -28.28 0.226 1387
 1389 3 -145.83 59.43 -28.44 0.201 1388
 1390 3 -145.93 59.52 -28.57 0.192 1389
 1391 3 -146.03 59.58 -28.72 0.204 1390
 1392 3 -146.13 59.63 -28.8 0.211 1391
 1393 3 -146.33 59.71 -28.96 0.198 1392
 1394 3 -146.53 59.79 -29.01 0.213 1393
 1395 3 -146.53 59.87 -29.03 0.159 1394
 1396 3 -146.82 59.92 -29.01 0.211 1395
 1397 3 -146.92 60.14 -29.23 0.245 1396
 1398 3 -147.02 60.26 -29.38 0.246 1397
 1399 3 -147.12 60.32 -29.53 0.258 1398
 1400 3 -147.32 60.44 -29.69 0.221 1399
 1401 3 -147.42 60.54 -29.8 0.217 1400
 1402 3 -147.62 60.59 -29.86 0.212 1401
 1403 3 -147.82 60.69 -29.88 0.173 1402
 1404 3 -148.02 60.74 -29.91 0.152 1403
 1405 3 -148.22 60.77 -29.98 0.147 1404
 1406 3 -148.32 60.92 -30.08 0.167 1405
 1407 3 -148.52 61.07 -30.19 0.197 1406
 1408 3 -148.72 61.16 -30.31 0.186 1407
 1409 3 -148.82 61.21 -30.38 0.181 1408
 1410 3 -149.12 61.37 -30.55 0.176 1409
 1411 3 -149.32 61.54 -30.68 0.187 1410
 1412 3 -149.52 61.64 -30.79 0.171 1411
 1413 3 -149.62 61.71 -30.95 0.193 1412
 1414 3 -149.72 61.79 -31.07 0.226 1413
 1415 3 -149.82 61.84 -31.23 0.27 1414
 1416 3 -149.92 61.93 -31.31 0.278 1415
 1417 3 -150.02 62.07 -31.47 0.29 1416
 1418 3 -150.22 62.16 -31.54 0.285 1417
 1419 3 -150.42 62.29 -31.66 0.291 1418
 1420 3 -150.71 62.53 -31.74 0.24 1419
 1421 3 -150.81 62.62 -31.92 0.268 1420
 1422 3 -151.11 62.76 -32 0.173 1421
 1423 3 -151.31 62.84 -32.05 0.156 1422
 1424 3 -151.41 62.95 -32.21 0.137 1423
 1425 3 -151.51 63 -32.23 0.168 1424
 1426 3 -151.71 63.07 -32.31 0.172 1425
 1427 3 -151.91 63.15 -32.33 0.163 1426
 1428 3 -152.01 63.16 -32.36 0.164 1427
 1429 3 -152.21 63.26 -32.45 0.178 1428
 1430 3 -152.51 63.38 -32.57 0.181 1429
 1431 3 -152.61 63.48 -32.64 0.143 1430
 1432 3 -152.81 63.57 -32.73 0.145 1431
 1433 3 -153.01 63.62 -32.84 0.187 1432
 1434 3 -153.11 63.77 -32.92 0.182 1433
 1435 3 -153.41 63.87 -33.06 0.191 1434
 1436 3 -153.51 63.94 -33.13 0.207 1435
 1437 3 -153.81 64.05 -33.2 0.212 1436
 1438 3 -153.91 64.1 -33.19 0.24 1437
 1439 3 -154.11 64.17 -33.29 0.181 1438
 1440 3 -154.41 64.27 -33.35 0.139 1439
 1441 3 -154.61 64.44 -33.48 0.197 1440
 1442 3 -154.71 64.49 -33.57 0.197 1441
 1443 3 -155.01 64.62 -33.67 0.233 1442
 1444 3 -155.31 64.87 -33.89 0.24 1443
 1445 3 -155.51 65.04 -34.04 0.249 1444
 1446 3 -155.51 65.09 -34.13 0.275 1445
 1447 3 -155.6 65.14 -34.23 0.323 1446
 1448 3 -155.7 65.12 -34.29 0.375 1447
 1449 3 -156.01 64.92 -34.19 0.393 1448
 1450 3 -156.21 64.97 -34.27 0.371 1449
 1451 3 -156.41 65.04 -34.25 0.345 1450
 1452 3 -156.6 65.18 -34.43 0.276 1451
 1453 3 -156.7 65.27 -34.52 0.225 1452
 1454 3 -156.8 65.36 -34.67 0.199 1453
 1455 3 -157 65.41 -34.72 0.179 1454
 1456 3 -157.2 65.49 -34.79 0.168 1455
 1457 3 -157.4 65.57 -34.87 0.21 1456
 1458 3 -157.5 65.6 -34.94 0.191 1457
 1459 3 -157.8 65.7 -35.06 0.185 1458
 1460 3 -157.9 65.77 -35.16 0.165 1459
 1461 3 -158 65.88 -35.31 0.18 1460
 1462 3 -158.2 65.93 -35.36 0.152 1461
 1463 3 -158.1 65.97 -35.48 0.146 1462
 1464 3 -158.5 66.1 -35.66 0.206 1463
 1465 3 -158.6 66.18 -35.72 0.227 1464
 1466 3 -158.9 66.29 -35.81 0.219 1465
 1467 3 -159.1 66.43 -35.92 0.184 1466
 1468 3 -159.4 66.61 -36.03 0.193 1467
 1469 3 -159.6 66.71 -36.08 0.2 1468
 1470 3 -159.8 66.81 -36.17 0.238 1469
 1471 3 -160 66.91 -36.32 0.195 1470
 1472 3 -160.2 66.96 -36.51 0.185 1471
 1473 3 -160.3 66.97 -36.69 0.189 1472
 1474 3 -160.4 67.05 -36.89 0.227 1473
 1475 3 -160.5 67.12 -37.08 0.211 1474
 1476 3 -160.6 67.17 -37.25 0.213 1475
 1477 3 -160.8 67.12 -37.36 0.265 1476
 1478 3 -161 67.13 -37.42 0.313 1477
 1479 3 -161.1 67.06 -37.42 0.258 1478
 1480 3 -161.3 66.99 -37.39 0.223 1479
 1481 3 -161.5 66.96 -37.44 0.241 1480
 1482 3 -161.6 66.92 -37.62 0.216 1481
 1483 3 -161.8 66.86 -37.86 0.224 1482
 1484 3 -162 66.79 -38.03 0.244 1483
 1485 3 -162.1 66.75 -38.19 0.176 1484
 1486 3 -162.4 66.83 -38.16 0.147 1485
 1487 3 -162.5 66.84 -38.16 0.167 1486
 1488 3 -162.6 66.9 -38.19 0.207 1487
 1489 3 -162.9 66.97 -38.19 0.223 1488
 1490 3 -163 67.03 -38.27 0.228 1489
 1491 3 -163.19 67.07 -38.33 0.267 1490
 1492 3 -163.3 66.96 -38.38 0.306 1491
 1493 3 -163.39 67.13 -38.63 0.166 1492
 1494 3 -163.49 67.18 -38.65 0.15 1493
 1495 3 -163.69 67.19 -38.69 0.166 1494
 1496 3 -163.79 67.21 -38.74 0.171 1495
 1497 3 -163.99 67.22 -38.8 0.203 1496
 1498 3 -164.19 67.31 -38.82 0.177 1497
 1499 3 -164.39 67.36 -38.82 0.195 1498
 1500 3 -164.49 67.49 -38.94 0.221 1499
 1501 3 -164.69 67.62 -39.02 0.198 1500
 1502 3 -164.89 67.7 -39.12 0.219 1501
 1503 3 -164.99 67.77 -39.16 0.206 1502
 1504 3 -165.19 67.84 -39.28 0.206 1503
 1505 3 -165.39 67.89 -39.36 0.318 1504
 1506 3 -165.49 67.94 -39.39 0.37 1505
 1507 3 -165.59 67.95 -39.41 0.424 1506
 1508 3 -165.89 68.15 -39.92 0.236 1507
 1509 3 -165.99 68 -39.63 0.109 1508
 1510 3 -166.09 68.02 -39.74 0.069 1509
 1511 3 -165.99 68.2 -40.09 0.221 1508
 1512 3 -166.09 68.3 -40.21 0.251 1511
 1513 3 -166.29 68.39 -40.3 0.262 1512
 1514 3 -166.49 68.47 -40.24 0.189 1513
 1515 3 -166.69 68.58 -40.27 0.176 1514
 1516 3 -166.79 68.65 -40.29 0.207 1515
 1517 3 -166.99 68.74 -40.46 0.221 1516
 1518 3 -167.09 68.89 -40.61 0.226 1517
 1519 3 -167.19 68.93 -40.81 0.251 1518
 1520 3 -167.29 68.96 -40.97 0.229 1519
 1521 3 -167.39 69.02 -41.16 0.238 1520
 1522 3 -167.49 69.05 -41.3 0.233 1521
 1523 3 -167.69 69.1 -41.41 0.24 1522
 1524 3 -167.79 69.17 -41.53 0.204 1523
 1525 3 -167.99 69.29 -41.66 0.187 1524
 1526 3 -168.08 69.44 -41.8 0.176 1525
 1527 3 -168.28 69.53 -41.89 0.176 1526
 1528 3 -168.48 69.62 -41.98 0.175 1527
 1529 3 -168.68 69.77 -42.14 0.196 1528
 1530 3 -168.68 69.86 -42.26 0.186 1529
 1531 3 -168.78 69.95 -42.39 0.17 1530
 1532 3 -168.88 70.1 -42.45 0.157 1531
 1533 3 -169.08 70.19 -42.53 0.149 1532
 1534 3 -169.18 70.29 -42.62 0.229 1533
 1535 3 -169.38 70.39 -42.73 0.26 1534
 1536 3 -169.48 70.47 -42.79 0.265 1535
 1537 3 -169.68 70.46 -42.86 0.249 1536
 1538 3 -169.88 70.56 -43.05 0.241 1537
 1539 3 -169.88 70.61 -43.2 0.185 1538
 1540 3 -169.98 70.61 -43.18 0.179 1539
 1541 3 -170.08 70.75 -43.43 0.172 1540
 1542 3 -170.28 70.87 -43.57 0.221 1541
 1543 3 -170.48 71.01 -43.74 0.198 1542
 1544 3 -170.68 71.13 -43.86 0.179 1543
 1545 3 -170.88 71.19 -43.98 0.227 1544
 1546 3 -170.98 71.38 -44.14 0.192 1545
 1547 3 -171.08 71.53 -44.27 0.167 1546
 1548 3 -171.18 71.6 -44.45 0.147 1547
 1549 3 -171.28 71.65 -44.64 0.164 1548
 1550 3 -171.37 71.73 -44.79 0.203 1549
 1551 3 -171.47 71.77 -44.96 0.269 1550
 1552 3 -171.67 71.92 -45.05 0.293 1551
 1553 3 -171.87 72.1 -45.14 0.272 1552
 1554 3 -171.97 72.38 -45.2 0.18 1553
 1555 3 -172.27 72.54 -45.1 0.139 1554
 1556 3 -172.37 72.63 -44.99 0.129 1555
 1557 3 -172.57 72.71 -45 0.165 1556
 1558 3 -172.67 72.78 -45.05 0.201 1557
 1559 3 -172.87 72.77 -45.1 0.263 1558
 1560 3 -173.07 72.77 -45.14 0.322 1559
 1561 3 -173.17 72.77 -45.21 0.372 1560
 1562 3 -173.27 72.79 -45.31 0.397 1561
 1563 3 -173.47 72.91 -45.42 0.371 1562
 1564 3 -173.67 72.95 -45.45 0.349 1563
 1565 3 -173.87 72.95 -45.5 0.309 1564
 1566 3 -173.97 73.13 -45.64 0.248 1565
 1567 3 -174.07 73.41 -45.73 0.161 1566
 1568 3 -174.27 73.5 -45.79 0.164 1567
 1569 3 -174.47 73.6 -45.79 0.163 1568
 1570 3 -174.57 73.67 -45.84 0.152 1569
 1571 3 -174.67 73.7 -45.86 0.178 1570
 1572 3 -174.87 73.79 -45.85 0.238 1571
 1573 3 -175.07 73.87 -45.89 0.219 1572
 1574 3 -175.17 73.98 -45.91 0.212 1573
 1575 3 -175.47 74.1 -46.02 0.281 1574
 1576 3 -175.67 74.14 -46.09 0.271 1575
 1577 3 -175.87 74.3 -46.34 0.228 1576
 1578 3 -175.97 74.43 -46.45 0.222 1577
 1579 3 -176.07 74.59 -46.57 0.224 1578
 1580 3 -176.16 74.73 -46.75 0.208 1579
 1581 3 -176.36 74.82 -46.92 0.194 1580
 1582 3 -176.46 74.89 -47.04 0.234 1581
 1583 3 -176.56 74.99 -47.24 0.222 1582
 1584 3 -176.76 75.08 -47.43 0.208 1583
 1585 3 -176.96 75.22 -47.57 0.212 1584
 1586 3 -177.06 75.33 -47.71 0.233 1585
 1587 3 -177.26 75.46 -47.82 0.199 1586
 1588 3 -177.36 75.58 -47.98 0.203 1587
 1589 3 -177.46 75.66 -48.09 0.181 1588
 1590 3 -177.66 75.88 -48.27 0.186 1589
 1591 3 -177.76 75.95 -48.41 0.166 1590
 1592 3 -177.86 76.03 -48.56 0.16 1591
 1593 3 -177.96 76.11 -48.68 0.161 1592
 1594 3 -177.96 76.2 -48.82 0.197 1593
 1595 3 -178.16 76.26 -48.98 0.171 1594
 1596 3 -178.26 76.32 -49.13 0.199 1595
 1597 3 -178.36 76.3 -49.26 0.241 1596
 1598 3 -178.46 76.25 -49.41 0.254 1597
 1599 3 -178.56 76.13 -49.53 0.269 1598
 1600 3 -178.76 76.02 -49.63 0.187 1599
 1601 3 -178.76 75.96 -49.77 0.155 1600
 1602 3 -178.96 75.92 -49.99 0.161 1601
 1603 3 -179.06 75.89 -50.15 0.145 1602
 1604 3 -179.26 75.91 -50.31 0.18 1603
 1605 3 -179.26 75.84 -50.48 0.213 1604
 1606 3 -179.36 75.76 -50.67 0.17 1605
 1607 3 -179.46 75.66 -50.83 0.196 1606
 1608 3 -179.46 75.68 -50.97 0.207 1607
 1609 3 -179.56 75.57 -51.13 0.175 1608
 1610 3 -179.76 75.52 -51.35 0.205 1609
 1611 3 -179.76 75.51 -51.48 0.219 1610
 1612 3 -179.86 75.45 -51.61 0.232 1611
 1613 3 -179.86 75.41 -51.76 0.264 1612
 1614 3 -179.86 75.3 -51.88 0.267 1613
 1615 3 -180.06 74.96 -51.95 0.137 1614
 1616 3 -180.16 74.85 -52.05 0.163 1615
 1617 3 -180.06 74.71 -52.14 0.167 1616
 1618 3 -180.06 74.58 -52.27 0.131 1617
 1619 3 -180.06 74.44 -52.33 0.155 1618
 1620 3 -180.26 74.33 -52.39 0.216 1619
 1621 3 -180.26 74.14 -52.39 0.21 1620
 1622 3 -180.46 74.01 -52.46 0.358 1621
 1623 3 -180.96 74.33 -52.36 0.091 1622
 1624 3 -181.06 74.26 -52.43 0.000125 1623
 1625 3 -180.16 73.68 -52.46 0.236 1622
 1626 3 -180.36 73.46 -52.55 0.211 1625
 1627 3 -180.56 73.22 -52.57 0.177 1626
 1628 3 -180.66 73.02 -52.42 0.172 1627
 1629 3 -180.76 72.96 -52.41 0.187 1628
 1630 3 -180.76 72.78 -52.4 0.125 1629
 1631 3 -180.96 72.69 -52.49 0.228 1630
 1632 3 -180.96 72.43 -52.38 0.163 1631
 1633 3 -180.96 72.25 -52.27 0.158 1632
 1634 3 -181.06 72.08 -52.29 0.137 1633
 1635 3 -181.06 71.96 -52.24 0.134 1634
 1636 3 -180.77 71.93 -52.2 0.06 1635
 1637 3 -180.67 71.93 -52.12 0.064 1636
 1638 3 -181.17 71.76 -52.15 0.158 1635
 1639 3 -181.27 71.59 -52.05 0.171 1638
 1640 3 -181.47 71.47 -52.07 0.153 1639
 1641 3 -181.47 71.36 -52.09 0.181 1640
 1642 3 -181.47 71.21 -52.11 0.223 1641
 1643 3 -181.47 71.05 -52.12 0.26 1642
 1644 3 -181.47 70.84 -52.13 0.309 1643
 1645 3 -181.47 70.57 -52.13 0.357 1644
 1646 3 -181.37 70.41 -52.15 0.376 1645
 1647 3 -181.37 70.27 -52.27 0.281 1646
 1648 3 -181.17 69.9 -52.27 0.131 1647
 1649 3 -181.07 69.8 -52.23 0.17 1648
 1650 3 -180.87 69.71 -52.19 0.159 1649
 1651 3 -180.77 69.62 -52.14 0.155 1650
 1652 3 -180.57 69.53 -52.17 0.145 1651
 1653 3 -180.47 69.48 -52.19 0.179 1652
 1654 3 -180.27 69.41 -52.24 0.223 1653
 1655 3 -180.17 69.33 -52.29 0.279 1654
 1656 3 -180.07 69.13 -52.23 0.336 1655
 1657 3 -179.97 69.08 -52.22 0.329 1656
 1658 3 -179.87 68.91 -52.1 0.323 1657
 1659 3 -179.67 68.81 -52.03 0.28 1658
 1660 3 -179.47 68.64 -51.91 0.188 1659
 1661 3 -179.37 68.59 -51.85 0.156 1660
 1662 3 -179.17 68.55 -51.8 0.146 1661
 1663 3 -178.97 68.45 -51.69 0.182 1662
 1664 3 -178.77 68.42 -51.61 0.223 1663
 1665 3 -178.58 68.33 -51.47 0.24 1664
 1666 3 -178.38 68.18 -51.34 0.212 1665
 1667 3 -178.28 68.04 -51.23 0.239 1666
 1668 3 -178.18 67.9 -51.1 0.226 1667
 1669 3 -177.98 67.69 -51.06 0.243 1668
 1670 3 -177.78 67.48 -51.01 0.203 1669
 1671 3 -177.68 67.37 -51.03 0.178 1670
 1672 3 -177.48 67.27 -51.06 0.172 1671
 1673 3 -177.38 67.22 -51.1 0.192 1672
 1674 3 -177.18 67.09 -51.11 0.208 1673
 1675 3 -176.98 66.96 -50.99 0.22 1674
 1676 3 -176.78 66.82 -50.97 0.203 1675
 1677 3 -176.58 66.68 -50.92 0.174 1676
 1678 3 -176.48 66.57 -50.84 0.194 1677
 1679 3 -176.28 66.56 -50.75 0.21 1678
 1680 3 -176.08 66.41 -50.66 0.206 1679
 1681 3 -175.98 66.38 -50.59 0.224 1680
 1682 3 -175.78 66.32 -50.55 0.25 1681
 1683 3 -175.58 66.28 -50.51 0.331 1682
 1684 3 -175.38 66.28 -50.44 0.412 1683
 1685 3 -175.18 66.22 -50.4 0.455 1684
 1686 3 -175.08 66.25 -50.4 0.457 1685
 1687 3 -174.88 66.23 -50.36 0.429 1686
 1688 3 -174.78 66.07 -50.25 0.389 1687
 1689 3 -174.58 66.03 -50.21 0.393 1688
 1690 3 -174.38 65.91 -50.11 0.336 1689
 1691 3 -174.38 65.75 -50.02 0.297 1690
 1692 3 -174.08 65.45 -49.79 0.241 1691
 1693 3 -173.99 65.37 -49.63 0.232 1692
 1694 3 -173.79 65.25 -49.51 0.22 1693
 1695 3 -173.59 65.11 -49.32 0.174 1694
 1696 3 -173.39 64.97 -49.17 0.219 1695
 1697 3 -173.19 64.9 -49.07 0.211 1696
 1698 3 -172.99 64.87 -49.01 0.192 1697
 1699 3 -172.79 64.86 -48.93 0.189 1698
 1700 3 -172.69 64.85 -48.9 0.192 1699
 1701 3 -172.49 64.83 -48.88 0.204 1700
 1702 3 -172.29 64.87 -48.89 0.192 1701
 1703 3 -172.19 64.86 -48.93 0.187 1702
 1704 3 -171.99 64.91 -49.02 0.187 1703
 1705 3 -171.79 64.85 -49.1 0.208 1704
 1706 3 -171.59 64.86 -49.23 0.207 1705
 1707 3 -171.49 64.83 -49.28 0.176 1706
 1708 3 -171.19 64.77 -49.34 0.179 1707
 1709 3 -170.99 64.75 -49.34 0.158 1708
 1710 3 -170.89 64.67 -49.34 0.17 1709
 1711 3 -170.79 64.63 -49.21 0.136 1710
 1712 3 -170.59 64.61 -49.23 0.149 1711
 1713 3 -170.49 64.57 -49.09 0.243 1712
 1714 3 -170.39 64.5 -48.87 0.276 1713
 1715 3 -170.19 64.47 -48.82 0.326 1714
 1716 3 -170.09 64.43 -48.73 0.37 1715
 1717 3 -169.89 64.36 -48.66 0.395 1716
 1718 3 -169.79 64.3 -48.6 0.418 1717
 1719 3 -169.59 64.21 -48.59 0.454 1718
 1720 3 -169.49 64.15 -48.61 0.37 1719
 1721 3 -169.29 64.09 -48.57 0.297 1720
 1722 3 -168.99 63.99 -48.46 0.257 1721
 1723 3 -168.59 63.91 -48.22 0.203 1722
 1724 3 -168.39 63.8 -48.07 0.179 1723
 1725 3 -168.29 63.76 -47.94 0.194 1724
 1726 3 -168.09 63.63 -47.78 0.241 1725
 1727 3 -167.99 63.5 -47.62 0.238 1726
 1728 3 -167.79 63.33 -47.48 0.235 1727
 1729 3 -167.59 63.15 -47.37 0.176 1728
 1730 3 -167.59 63.07 -47.25 0.187 1729
 1731 3 -167.49 63.02 -47.12 0.193 1730
 1732 3 -167.49 62.92 -47.03 0.231 1731
 1733 3 -167.5 62.81 -46.9 0.233 1732
 1734 3 -167.5 62.74 -46.77 0.234 1733
 1735 3 -167.5 62.71 -46.63 0.277 1734
 1736 3 -167.4 62.7 -46.51 0.308 1735
 1737 3 -167.3 62.64 -46.42 0.302 1736
 1738 3 -167 62.58 -46.34 0.244 1737
 1739 3 -166.6 62.58 -46.26 0.187 1738
 1740 3 -166.4 62.44 -46.13 0.207 1739
 1741 3 -166.3 62.31 -46 0.171 1740
 1742 3 -166.2 62.22 -45.91 0.159 1741
 1743 3 -166.2 62.14 -45.79 0.156 1742
 1744 3 -166.1 61.99 -45.67 0.161 1743
 1745 3 -166 61.91 -45.58 0.178 1744
 1746 3 -165.9 61.8 -45.48 0.215 1745
 1747 3 -165.8 61.75 -45.31 0.27 1746
 1748 3 -165.7 61.64 -45.22 0.256 1747
 1749 3 -165.3 61.57 -45.19 0.182 1748
 1750 3 -165.1 61.45 -45.26 0.152 1749
 1751 3 -164.9 61.37 -45.2 0.16 1750
 1752 3 -164.8 61.31 -45.11 0.178 1751
 1753 3 -164.6 61.22 -45.02 0.185 1752
 1754 3 -164.4 61.1 -44.97 0.211 1753
 1755 3 -164.2 60.99 -44.91 0.156 1754
 1756 3 -164 60.86 -44.93 0.16 1755
 1757 3 -163.9 60.78 -44.93 0.189 1756
 1758 3 -163.7 60.79 -44.84 0.153 1757
 1759 3 -163.6 60.77 -44.78 0.193 1758
 1760 3 -163.4 60.74 -44.71 0.187 1759
 1761 3 -163.3 60.77 -44.57 0.173 1760
 1762 3 -163.1 60.8 -44.38 0.153 1761
 1763 3 -163 60.78 -44.26 0.174 1762
 1764 3 -163 60.76 -44.12 0.204 1763
 1765 3 -162.9 60.67 -43.9 0.183 1764
 1766 3 -162.9 60.61 -43.78 0.202 1765
 1767 3 -162.71 60.47 -43.6 0.199 1766
 1768 3 -162.61 60.31 -43.38 0.163 1767
 1769 3 -162.51 60.25 -43.3 0.148 1768
 1770 3 -162.41 60.18 -43.22 0.145 1769
 1771 3 -162.11 60.11 -43 0.142 1770
 1772 3 -162.01 60.01 -42.89 0.168 1771
 1773 3 -161.81 59.87 -42.79 0.139 1772
 1774 3 -161.61 59.84 -42.72 0.148 1773
 1775 3 -161.51 59.79 -42.66 0.124 1774
 1776 3 -161.41 59.73 -42.62 0.187 1775
 1777 3 -161.31 59.55 -42.43 0.146 1776
 1778 3 -161.21 59.51 -42.23 0.16 1777
 1779 3 -161.01 59.4 -42.1 0.169 1778
 1780 3 -160.91 59.32 -41.96 0.205 1779
 1781 3 -160.61 59.25 -41.82 0.132 1780
 1782 3 -160.51 59.2 -41.75 0.137 1781
 1783 3 -160.41 59.18 -41.74 0.159 1782
 1784 3 -160.11 59.1 -41.61 0.159 1783
 1785 3 -159.91 59 -41.46 0.112 1784
 1786 3 -159.81 58.93 -41.36 0.105 1785
 1787 3 -159.71 58.95 -41.4 0.099 1786
 1788 3 -159.51 58.87 -41.3 0.132 1787
 1789 3 -159.31 58.76 -41.18 0.163 1788
 1790 3 -159.11 58.71 -41.18 0.206 1789
 1791 3 -158.91 58.58 -41.11 0.171 1790
 1792 3 -158.71 58.48 -41.15 0.17 1791
 1793 3 -158.61 58.41 -41.12 0.176 1792
 1794 3 -158.41 58.32 -40.99 0.169 1793
 1795 3 -158.21 58.22 -40.91 0.111 1794
 1796 3 -158.01 58.12 -40.88 0.109 1795
 1797 3 -157.91 58.05 -40.88 0.141 1796
 1798 3 -157.72 57.96 -40.86 0.157 1797
 1799 3 -157.62 57.83 -40.8 0.123 1798
 1800 3 -157.42 57.79 -40.8 0.135 1799
 1801 3 -157.22 57.71 -40.77 0.182 1800
 1802 3 -157.02 57.63 -40.79 0.217 1801
 1803 3 -156.92 57.53 -40.71 0.252 1802
 1804 3 -156.72 57.48 -40.75 0.275 1803
 1805 3 -156.42 57.3 -41 0.162 1804
 1806 3 -156.22 57.23 -41.01 0.146 1805
 1807 3 -156.02 57.16 -41.02 0.15 1806
 1808 3 -155.92 57.13 -40.93 0.126 1807
 1809 3 -155.72 57.08 -40.82 0.123 1808
 1810 3 -155.62 57.01 -40.81 0.158 1809
 1811 3 -155.42 56.97 -40.71 0.16 1810
 1812 3 -155.32 56.96 -40.55 0.111 1811
 1813 3 -155.12 56.93 -40.41 0.132 1812
 1814 3 -154.92 56.87 -40.25 0.185 1813
 1815 3 -154.82 56.81 -40.13 0.156 1814
 1816 3 -154.62 56.76 -39.98 0.158 1815
 1817 3 -154.52 56.69 -39.87 0.167 1816
 1818 3 -154.32 56.66 -39.73 0.201 1817
 1819 3 -154.22 56.56 -39.57 0.222 1818
 1820 3 -154.12 56.41 -39.47 0.179 1819
 1821 3 -154.02 56.25 -39.38 0.159 1820
 1822 3 -153.92 56.11 -39.26 0.143 1821
 1823 3 -153.92 56 -39.19 0.137 1822
 1824 3 -153.92 55.9 -39.11 0.151 1823
 1825 3 -153.82 55.81 -39 0.178 1824
 1826 3 -153.72 55.65 -38.92 0.182 1825
 1827 3 -153.52 55.51 -38.84 0.207 1826
 1828 3 -153.42 55.39 -38.71 0.233 1827
 1829 3 -153.32 55.31 -38.69 0.228 1828
 1830 3 -153.12 55.23 -38.62 0.246 1829
 1831 3 -153.03 55.05 -38.51 0.24 1830
 1832 3 -152.83 54.92 -38.39 0.222 1831
 1833 3 -152.73 54.79 -38.3 0.201 1832
 1834 3 -152.53 54.73 -38.17 0.183 1833
 1835 3 -152.43 54.65 -37.98 0.164 1834
 1836 3 -152.33 54.6 -37.81 0.151 1835
 1837 3 -152.13 54.54 -37.71 0.171 1836
 1838 3 -152.03 54.46 -37.69 0.166 1837
 1839 3 -151.83 54.38 -37.62 0.152 1838
 1840 3 -151.73 54.36 -37.55 0.162 1839
 1841 3 -151.53 54.29 -37.54 0.186 1840
 1842 3 -151.43 54.22 -37.53 0.194 1841
 1843 3 -151.23 54.19 -37.46 0.167 1842
 1844 3 -151.03 54.14 -37.36 0.163 1843
 1845 3 -150.93 54.09 -37.18 0.161 1844
 1846 3 -150.73 54.04 -37.06 0.2 1845
 1847 3 -150.63 53.99 -36.92 0.218 1846
 1848 3 -150.53 53.87 -36.79 0.237 1847
 1849 3 -150.33 53.82 -36.65 0.217 1848
 1850 3 -150.23 53.77 -36.48 0.223 1849
 1851 3 -150.03 53.64 -36.4 0.241 1850
 1852 3 -149.83 53.53 -36.32 0.208 1851
 1853 3 -149.63 53.43 -36.26 0.205 1852
 1854 3 -149.43 53.35 -36.2 0.192 1853
 1855 3 -149.23 53.27 -36.07 0.178 1854
 1856 3 -149.03 53.22 -36.01 0.202 1855
 1857 3 -148.93 53.16 -35.92 0.252 1856
 1858 3 -148.73 53.09 -35.8 0.192 1857
 1859 3 -148.53 53.02 -35.75 0.19 1858
 1860 3 -148.43 52.96 -35.6 0.186 1859
 1861 3 -148.23 52.9 -35.54 0.214 1860
 1862 3 -148.14 52.76 -35.42 0.188 1861
 1863 3 -147.94 52.77 -35.43 0.175 1862
 1864 3 -147.84 52.73 -35.43 0.196 1863
 1865 3 -147.74 52.58 -35.29 0.199 1864
 1866 3 -147.54 52.4 -35.13 0.214 1865
 1867 3 -147.34 52.26 -34.99 0.268 1866
 1868 3 -147.14 52.13 -34.83 0.26 1867
 1869 3 -146.94 52.05 -34.65 0.283 1868
 1870 3 -146.74 52.05 -34.61 0.269 1869
 1871 3 -146.54 52 -34.55 0.176 1870
 1872 3 -146.34 51.99 -34.57 0.156 1871
 1873 3 -146.14 51.98 -34.54 0.197 1872
 1874 3 -146.04 51.91 -34.44 0.256 1873
 1875 3 -145.94 51.83 -34.36 0.311 1874
 1876 3 -145.84 51.73 -34.29 0.365 1875
 1877 3 -145.74 51.64 -34.21 0.361 1876
 1878 3 -145.54 51.65 -34.19 0.368 1877
 1879 3 -145.34 51.57 -34.17 0.346 1878
 1880 3 -145.14 51.55 -34.14 0.299 1879
 1881 3 -145.04 51.46 -34.07 0.274 1880
 1882 3 -144.74 51.32 -33.95 0.219 1881
 1883 3 -144.54 51.15 -33.83 0.148 1882
 1884 3 -144.34 51.07 -33.69 0.116 1883
 1885 3 -144.24 50.99 -33.58 0.127 1884
 1886 3 -144.14 50.89 -33.45 0.152 1885
 1887 3 -143.94 50.78 -33.31 0.187 1886
 1888 3 -143.74 50.73 -33.26 0.196 1887
 1889 3 -143.54 50.74 -33.2 0.175 1888
 1890 3 -143.44 50.75 -33.12 0.186 1889
 1891 3 -143.24 50.76 -33.08 0.175 1890
 1892 3 -143.04 50.77 -32.96 0.154 1891
 1893 3 -142.84 50.8 -32.89 0.191 1892
 1894 3 -142.64 50.74 -32.79 0.197 1893
 1895 3 -142.54 50.7 -32.8 0.156 1894
 1896 3 -142.34 50.63 -32.75 0.165 1895
 1897 3 -142.14 50.55 -32.7 0.122 1896
 1898 3 -142.04 50.38 -32.65 0.19 1897
 1899 3 -141.85 50.23 -32.57 0.192 1898
 1900 3 -141.55 50.07 -32.47 0.177 1899
 1901 3 -141.35 50 -32.4 0.151 1900
 1902 3 -141.25 49.94 -32.31 0.162 1901
 1903 3 -141.05 49.88 -32.28 0.181 1902
 1904 3 -140.85 49.85 -32.2 0.197 1903
 1905 3 -140.65 49.81 -32.13 0.192 1904
 1906 3 -140.45 49.74 -32.09 0.159 1905
 1907 3 -140.25 49.61 -32.01 0.187 1906
 1908 3 -140.05 49.5 -31.96 0.188 1907
 1909 3 -139.95 49.47 -31.89 0.173 1908
 1910 3 -139.75 49.34 -31.79 0.155 1909
 1911 3 -139.45 49.15 -31.62 0.248 1910
 1912 3 -139.15 48.98 -31.44 0.226 1911
 1913 3 -138.95 48.81 -31.32 0.138 1912
 1914 3 -138.75 48.64 -31.16 0.151 1913
 1915 3 -138.55 48.51 -31.02 0.17 1914
 1916 3 -138.35 48.35 -30.84 0.151 1915
 1917 3 -138.25 48.27 -30.69 0.174 1916
 1918 3 -138.05 48.16 -30.53 0.189 1917
 1919 3 -137.95 48.02 -30.45 0.211 1918
 1920 3 -137.85 47.88 -30.31 0.265 1919
 1921 3 -137.65 47.78 -30.18 0.276 1920
 1922 3 -137.36 47.63 -30.06 0.247 1921
 1923 3 -137.16 47.52 -29.95 0.229 1922
 1924 3 -136.86 47.44 -29.82 0.244 1923
 1925 3 -136.66 47.41 -29.72 0.199 1924
 1926 3 -136.46 47.28 -29.61 0.153 1925
 1927 3 -136.16 47.15 -29.48 0.181 1926
 1928 3 -135.96 47.07 -29.35 0.12 1927
 1929 3 -135.86 46.89 -29.24 0.171 1928
 1930 3 -135.66 46.75 -29.12 0.185 1929
 1931 3 -135.56 46.68 -29.01 0.175 1930
 1932 3 -135.36 46.64 -28.92 0.201 1931
 1933 3 -135.06 46.6 -28.83 0.192 1932
 1934 3 -134.86 46.53 -28.71 0.15 1933
 1935 3 -134.66 46.43 -28.58 0.18 1934
 1936 3 -134.56 46.38 -28.57 0.194 1935
 1937 3 -134.36 46.31 -28.53 0.225 1936
 1938 3 -134.26 46.22 -28.47 0.227 1937
 1939 3 -134.06 46.08 -28.42 0.242 1938
 1940 3 -133.86 46.02 -28.36 0.236 1939
 1941 3 -133.76 45.92 -28.33 0.246 1940
 1942 3 -133.66 45.83 -28.31 0.263 1941
 1943 3 -133.46 45.75 -28.24 0.265 1942
 1944 3 -133.26 45.68 -28.18 0.225 1943
 1945 3 -133.06 45.52 -28.08 0.241 1944
 1946 3 -132.86 45.42 -28.03 0.23 1945
 1947 3 -132.66 45.28 -27.96 0.22 1946
 1948 3 -132.46 45.13 -27.86 0.193 1947
 1949 3 -132.26 45.05 -27.76 0.197 1948
 1950 3 -132.07 44.99 -27.61 0.193 1949
 1951 3 -131.87 44.88 -27.52 0.207 1950
 1952 3 -131.57 44.73 -27.35 0.162 1951
 1953 3 -131.47 44.63 -27.24 0.188 1952
 1954 3 -131.17 44.53 -27.23 0.124 1953
 1955 3 -130.97 44.46 -27.14 0.164 1954
 1956 3 -130.87 44.33 -27.09 0.172 1955
 1957 3 -130.77 44.29 -27 0.216 1956
 1958 3 -130.57 44.13 -26.92 0.221 1957
 1959 3 -130.37 43.92 -26.78 0.258 1958
 1960 3 -130.17 43.71 -26.63 0.197 1959
 1961 3 -130.07 43.57 -26.59 0.208 1960
 1962 3 -129.97 43.43 -26.59 0.182 1961
 1963 3 -129.77 43.35 -26.54 0.175 1962
 1964 3 -129.57 43.28 -26.5 0.149 1963
 1965 3 -129.37 43.22 -26.44 0.167 1964
 1966 3 -129.17 43.2 -26.41 0.166 1965
 1967 3 -129.07 43.14 -26.38 0.154 1966
 1968 3 -128.97 43.08 -26.37 0.15 1967
 1969 3 -128.87 43.03 -26.3 0.14 1968
 1970 3 -128.67 42.89 -26.29 0.159 1969
 1971 3 -128.57 42.88 -26.2 0.137 1970
 1972 3 -128.37 42.77 -26.17 0.157 1971
 1973 3 -128.27 42.7 -26.14 0.213 1972
 1974 3 -128.07 42.59 -26.1 0.214 1973
 1975 3 -127.87 42.54 -26.06 0.203 1974
 1976 3 -127.77 42.52 -25.99 0.211 1975
 1977 3 -127.57 42.42 -25.88 0.186 1976
 1978 3 -127.37 42.43 -25.79 0.161 1977
 1979 3 -127.17 42.44 -25.78 0.152 1978
 1980 3 -127.07 42.36 -25.76 0.154 1979
 1981 3 -126.97 42.23 -25.77 0.185 1980
 1982 3 -126.87 42.15 -25.76 0.138 1981
 1983 3 -126.58 41.86 -25.64 0.117 1982
 1984 3 -126.38 41.94 -25.57 0.234 1983
 1985 3 -126.18 41.87 -25.48 0.198 1984
 1986 3 -126.08 41.78 -25.39 0.145 1985
 1987 3 -125.98 41.69 -25.28 0.146 1986
 1988 3 -125.78 41.61 -25.18 0.13 1987
 1989 3 -125.58 41.56 -25.03 0.12 1988
 1990 3 -125.38 41.49 -24.92 0.148 1989
 1991 3 -125.18 41.42 -24.8 0.157 1990
 1992 3 -125.08 41.35 -24.7 0.151 1991
 1993 3 -124.88 41.34 -24.6 0.11 1992
 1994 3 -124.58 41.29 -24.56 0.168 1993
 1995 3 -124.38 41.25 -24.41 0.189 1994
 1996 3 -124.18 41.18 -24.2 0.216 1995
 1997 3 -123.78 41.09 -24.05 0.234 1996
 1998 3 -123.68 41.04 -23.99 0.203 1997
 1999 3 -123.48 40.87 -23.92 0.325 1998
 2000 3 -123.28 40.9 -23.84 0.306 1999
 2001 3 -123.18 40.87 -23.72 0.224 2000
 2002 3 -123.18 40.84 -23.57 0.144 2001
 2003 3 -123.08 40.8 -23.43 0.121 2002
 2004 3 -122.88 40.74 -23.24 0.153 2003
 2005 3 -122.68 40.64 -23.07 0.209 2004
 2006 3 -122.48 40.65 -23.03 0.17 2005
 2007 3 -122.28 40.62 -22.91 0.116 2006
 2008 3 -122.08 40.62 -22.76 0.213 2007
 2009 3 -121.88 40.63 -22.64 0.276 2008
 2010 3 -121.78 40.55 -22.51 0.323 2009
 2011 3 -121.58 40.54 -22.42 0.35 2010
 2012 3 -121.48 40.44 -22.3 0.328 2011
 2013 3 -121.28 40.44 -22.26 0.312 2012
 2014 3 -121.08 40.44 -22.16 0.274 2013
 2015 3 -120.98 40.38 -22.09 0.212 2014
 2016 3 -120.78 40.33 -22 0.189 2015
 2017 3 -120.58 40.31 -21.83 0.225 2016
 2018 3 -120.38 40.26 -21.7 0.263 2017
 2019 3 -119.98 40.33 -21.63 0.389 2018
 2020 3 -119.88 40.2 -21.56 0.372 2019
 2021 3 -119.69 40.08 -21.47 0.362 2020
 2022 3 -119.69 39.98 -21.31 0.377 2021
 2023 3 -119.59 39.95 -21.23 0.4 2022
 2024 3 -119.39 39.92 -21.14 0.397 2023
 2025 3 -119.29 39.89 -21 0.38 2024
 2026 3 -119.09 39.93 -20.87 0.374 2025
 2027 3 -118.99 39.82 -20.67 0.362 2026
 2028 3 -118.79 39.81 -20.59 0.379 2027
 2029 3 -118.59 39.78 -20.5 0.386 2028
 2030 3 -118.39 39.67 -20.32 0.332 2029
 2031 3 -118.29 39.61 -20.27 0.338 2030
 2032 3 -118.09 39.44 -20.15 0.294 2031
 2033 3 -117.89 39.42 -20.08 0.321 2032
 2034 3 -117.69 39.31 -19.99 0.281 2033
 2035 3 -117.49 39.24 -19.89 0.304 2034
 2036 3 -117.29 39.22 -19.79 0.311 2035
 2037 3 -117.09 39.14 -19.67 0.235 2036
 2038 3 -116.99 39.06 -19.59 0.203 2037
 2039 3 -116.79 39.01 -19.52 0.208 2038
 2040 3 -116.59 38.96 -19.45 0.232 2039
 2041 3 -116.49 38.79 -19.37 0.251 2040
 2042 3 -116.29 38.77 -19.29 0.228 2041
 2043 3 -116.09 38.68 -19.19 0.245 2042
 2044 3 -115.99 38.61 -19.1 0.248 2043
 2045 3 -115.79 38.58 -18.97 0.185 2044
 2046 3 -115.49 38.74 -18.83 0.24 2045
 2047 3 -115.29 38.68 -18.73 0.253 2046
 2048 3 -115.09 38.65 -18.68 0.251 2047
 2049 3 -114.99 38.62 -18.6 0.233 2048
 2050 3 -114.79 38.55 -18.5 0.206 2049
 2051 3 -114.69 38.5 -18.42 0.189 2050
 2052 3 -114.59 38.43 -18.55 0.157 2051
 2053 3 -114.49 38.37 -18.52 0.149 2052
 2054 3 -114.29 38.27 -18.44 0.179 2053
 2055 3 -114.19 38.17 -18.53 0.163 2054
 2056 3 -113.99 38.06 -18.54 0.194 2055
 2057 3 -113.79 38.01 -18.47 0.201 2056
 2058 3 -113.49 37.93 -18.35 0.202 2057
 2059 3 -113.39 37.93 -18.24 0.245 2058
 2060 3 -113.2 37.93 -18.11 0.222 2059
 2061 3 -113.1 37.87 -17.63 0.291 2060
 2062 3 -113 37.9 -17.48 0.253 2061
 2063 3 -112.8 37.89 -17.32 0.223 2062
 2064 3 -112.7 37.87 -17.19 0.209 2063
 2065 3 -112.6 37.79 -17.13 0.186 2064
 2066 3 -112.5 37.74 -17.2 0.18 2065
 2067 3 -112.3 37.66 -17.14 0.167 2066
 2068 3 -112.1 37.49 -17.14 0.236 2067
 2069 3 -111.9 37.35 -17.09 0.213 2068
 2070 3 -111.7 37.25 -17.03 0.21 2069
 2071 3 -111.6 37.13 -16.96 0.235 2070
 2072 3 -111.3 37.09 -16.84 0.204 2071
 2073 3 -111.1 37.02 -16.76 0.161 2072
 2074 3 -111 37.01 -16.71 0.161 2073
 2075 3 -110.8 36.91 -16.56 0.191 2074
 2076 3 -110.7 36.83 -16.5 0.227 2075
 2077 3 -110.5 36.78 -16.39 0.234 2076
 2078 3 -110.3 36.73 -16.28 0.246 2077
 2079 3 -110.1 36.6 -16.28 0.241 2078
 2080 3 -109.9 36.52 -16.3 0.262 2079
 2081 3 -109.8 36.47 -16.29 0.237 2080
 2082 3 -109.6 36.41 -16.27 0.228 2081
 2083 3 -109.4 36.41 -16.16 0.263 2082
 2084 3 -109.1 36.41 -16.06 0.259 2083
 2085 3 -109 36.42 -15.99 0.231 2084
 2086 3 -108.9 36.43 -15.94 0.206 2085
 2087 3 -108.7 36.44 -15.82 0.169 2086
 2088 3 -108.5 36.43 -15.73 0.167 2087
 2089 3 -108.3 36.41 -15.73 0.175 2088
 2090 3 -108.1 36.33 -15.64 0.164 2089
 2091 3 -107.9 36.23 -15.48 0.237 2090
 2092 3 -107.7 36.1 -15.36 0.294 2091
 2093 3 -107.4 36.01 -15.21 0.274 2092
 2094 3 -107.3 35.95 -15.13 0.268 2093
 2095 3 -107 35.9 -15.04 0.236 2094
 2096 3 -106.8 35.87 -14.99 0.193 2095
 2097 3 -106.6 35.81 -14.92 0.212 2096
 2098 3 -106.21 35.54 -14.81 0.352 2097
 2099 3 -106.11 35.5 -14.77 0.355 2098
 2100 3 -106.01 35.45 -14.67 0.375 2099
 2101 3 -105.71 35.41 -14.56 0.353 2100
 2102 3 -105.61 35.43 -14.47 0.359 2101
 2103 3 -105.41 35.43 -14.41 0.331 2102
 2104 3 -105.21 35.41 -14.37 0.325 2103
 2105 3 -104.91 35.39 -14.34 0.313 2104
 2106 3 -104.71 35.33 -14.28 0.288 2105
 2107 3 -104.51 35.25 -14.23 0.243 2106
 2108 3 -104.31 35.16 -14.15 0.226 2107
 2109 3 -104.21 35.12 -14.06 0.225 2108
 2110 3 -104.01 35.1 -14.02 0.172 2109
 2111 3 -103.81 35.03 -13.93 0.149 2110
 2112 3 -103.71 35.04 -13.86 0.15 2111
 2113 3 -103.51 35.01 -13.74 0.182 2112
 2114 3 -103.41 34.95 -13.64 0.19 2113
 2115 3 -103.21 34.92 -13.59 0.184 2114
 2116 3 -103.01 34.87 -13.51 0.206 2115
 2117 3 -102.91 34.78 -13.36 0.155 2116
 2118 3 -102.71 34.69 -13.23 0.154 2117
 2119 3 -102.61 34.66 -13.1 0.171 2118
 2120 3 -102.41 34.59 -12.98 0.199 2119
 2121 3 -102.31 34.52 -12.85 0.164 2120
 2122 3 -102.21 34.46 -12.74 0.168 2121
 2123 3 -102.11 34.45 -12.63 0.165 2122
 2124 3 -101.91 34.45 -12.44 0.161 2123
 2125 3 -101.71 34.36 -12.29 0.188 2124
 2126 3 -101.51 34.34 -12.16 0.197 2125
 2127 3 -101.31 34.25 -12.07 0.167 2126
 2128 3 -101.11 34.16 -12 0.168 2127
 2129 3 -101.01 34.11 -11.93 0.171 2128
 2130 3 -100.81 34.02 -11.85 0.18 2129
 2131 3 -100.71 33.94 -11.77 0.168 2130
 2132 3 -100.51 33.88 -11.68 0.179 2131
 2133 3 -100.31 33.88 -11.61 0.159 2132
 2134 3 -100.21 33.81 -11.52 0.164 2133
 2135 3 -100.01 33.78 -11.45 0.137 2134
 2136 3 -99.91 33.74 -11.37 0.157 2135
 2137 3 -99.73 33.68 -11.3 0.15 2136
 2138 3 -99.54 33.54 -11.33 0.192 2137
 2139 3 -99.35 33.43 -11.28 0.249 2138
 2140 3 -99.23 33.35 -11.24 0.274 2139
 2141 3 -99.04 33.26 -11.19 0.261 2140
 2142 3 -98.89 33.22 -11.12 0.229 2141
 2143 3 -98.73 33.17 -11.06 0.2 2142
 2144 3 -98.59 33.18 -11.04 0.209 2143
 2145 3 -98.4 33.13 -11 0.178 2144
 2146 3 -98.25 33.12 -10.97 0.202 2145
 2147 3 -98.02 33.02 -10.91 0.196 2146
 2148 3 -97.79 33.02 -10.83 0.182 2147
 2149 3 -97.71 32.94 -10.79 0.143 2148
 2150 3 -97.61 32.95 -10.82 0.134 2149
 2151 3 -97.45 32.87 -10.71 0.147 2150
 2152 3 -97.29 32.79 -10.67 0.159 2151
 2153 3 -97.04 32.8 -10.68 0.153 2152
 2154 3 -96.92 32.75 -10.66 0.148 2153
 2155 3 -96.81 32.72 -10.58 0.161 2154
 2156 3 -96.69 32.71 -10.6 0.142 2155
 2157 3 -96.53 32.7 -10.66 0.124 2156
 2158 3 -96.38 32.64 -10.64 0.13 2157
 2159 3 -96.24 32.59 -10.66 0.114 2158
 2160 3 -95.99 32.47 -10.63 0.154 2159
 2161 3 -95.67 32.32 -10.53 0.212 2160
 2162 3 -95.53 32.27 -10.53 0.245 2161
 2163 3 -95.41 32.15 -10.39 0.268 2162
 2164 3 -95.27 32.16 -10.41 0.263 2163
 2165 3 -95.09 32.14 -10.27 0.278 2164
 2166 3 -94.94 32.01 -10.16 0.233 2165
 2167 3 -94.78 31.96 -10.11 0.222 2166
 2168 3 -94.65 31.91 -10.03 0.216 2167
 2169 3 -94.44 31.91 -10.01 0.198 2168
 2170 3 -94.23 31.83 -9.94 0.183 2169
 2171 3 -94.04 31.76 -9.84 0.181 2170
 2172 3 -93.86 31.69 -9.8 0.198 2171
 2173 3 -93.72 31.65 -9.8 0.165 2172
 2174 3 -93.56 31.6 -9.79 0.157 2173
 2175 3 -93.41 31.59 -9.81 0.154 2174
 2176 3 -93.25 31.63 -9.76 0.172 2175
 2177 3 -93.07 31.59 -9.75 0.158 2176
 2178 3 -92.8 31.56 -9.71 0.186 2177
 2179 3 -92.68 31.58 -9.67 0.206 2178
 2180 3 -92.45 31.53 -9.56 0.17 2179
 2181 3 -92.27 31.5 -9.46 0.18 2180
 2182 3 -92.08 31.48 -9.33 0.199 2181
 2183 3 -91.86 31.41 -9.19 0.154 2182
 2184 3 -91.67 31.39 -9.07 0.177 2183
 2185 3 -91.47 31.36 -8.97 0.184 2184
 2186 3 -91.26 31.35 -8.9 0.161 2185
 2187 3 -91.06 31.29 -8.92 0.192 2186
 2188 3 -90.58 30.92 -9.05 0.478 2187
 2189 3 -90.54 30.79 -9.02 0.152 2188
 2190 3 -90.57 30.77 -9.14 0.049 2189
 2191 3 -90.32 30.82 -9.04 0.489 2188
 2192 3 -90.15 30.8 -9.03 0.533 2191
 2193 3 -89.89 30.67 -8.94 0.598 2192
 2194 3 -89.29 29.9 -8.93 0.152 2193
 2195 3 -89.27 29.79 -8.91 0.108 2194
 2196 3 -89.75 30.64 -8.9 0.591 2193
 2197 3 -89.6 30.66 -8.86 0.523 2196
 2198 3 -89.59 30.81 -8.74 0.457 2197
 2199 3 -89.45 30.9 -8.67 0.399 2198
 2200 3 -89.3 30.99 -8.65 0.362 2199
 2201 3 -89.15 31.01 -8.67 0.327 2200
 2202 3 -89.02 31.05 -8.64 0.283 2201
 2203 3 -88.9 31.06 -8.62 0.233 2202
 2204 3 -88.72 31.16 -8.56 0.19 2203
 2205 3 -88.52 31.13 -8.51 0.166 2204
 2206 3 -88.37 31.13 -8.51 0.166 2205
 2207 3 -88.17 31.18 -8.41 0.168 2206
 2208 3 -88 31.17 -8.41 0.157 2207
 2209 3 -87.83 31.19 -8.44 0.168 2208
 2210 3 -87.61 31.22 -8.5 0.188 2209
 2211 3 -87.41 31.21 -8.55 0.211 2210
 2212 3 -87.21 31.28 -8.66 0.252 2211
 2213 3 -87.01 31.3 -8.71 0.268 2212
 2214 3 -86.82 31.28 -8.67 0.229 2213
 2215 3 -86.67 31.26 -8.67 0.206 2214
 2216 3 -86.49 31.21 -8.64 0.214 2215
 2217 3 -86.32 31.17 -8.68 0.197 2216
 2218 3 -86.19 31.18 -8.72 0.198 2217
 2219 3 -86.05 31.15 -8.78 0.194 2218
 2220 3 -85.93 31.2 -8.87 0.163 2219
 2221 3 -85.76 31.21 -8.94 0.148 2220
 2222 3 -85.57 31.23 -8.93 0.159 2221
 2223 3 -85.32 31.22 -8.93 0.175 2222
 2224 3 -85.08 31.15 -8.91 0.217 2223
 2225 3 -84.89 31.09 -8.97 0.195 2224
 2226 3 -84.68 31.02 -8.96 0.191 2225
 2227 3 -84.46 30.97 -8.99 0.18 2226
 2228 3 -84.32 30.98 -9.08 0.188 2227
 2229 3 -84.14 31 -9.12 0.16 2228
 2230 3 -83.99 30.94 -9.15 0.158 2229
 2231 3 -83.81 30.95 -9.13 0.204 2230
 2232 3 -83.66 30.95 -9.1 0.176 2231
 2233 3 -83.51 30.94 -9.1 0.161 2232
 2234 3 -83.3 30.89 -9.05 0.181 2233
 2235 3 -83.1 30.86 -9.05 0.182 2234
 2236 3 -82.89 30.86 -9.04 0.213 2235
 2237 3 -82.69 30.91 -9.04 0.189 2236
 2238 3 -82.49 30.92 -9.05 0.214 2237
 2239 3 -82.28 30.96 -9.07 0.165 2238
 2240 3 -82.11 30.98 -9.06 0.135 2239
 2241 3 -81.89 30.98 -9.09 0.135 2240
 2242 3 -81.63 30.99 -9.11 0.119 2241
 2243 3 -81.49 31 -9.14 0.108 2242
 2244 3 -81.36 31.01 -9.18 0.139 2243
 2245 3 -81.18 31 -9.2 0.122 2244
 2246 3 -80.95 30.99 -9.18 0.145 2245
 2247 3 -80.75 30.96 -9.2 0.157 2246
 2248 3 -80.62 30.96 -9.18 0.166 2247
 2249 3 -80.43 30.93 -9.21 0.141 2248
 2250 3 -80.27 31.03 -9.28 0.119 2249
 2251 3 -80.12 31.03 -9.31 0.119 2250
 2252 3 -79.98 31.02 -9.33 0.121 2251
 2253 3 -79.85 31.05 -9.32 0.13 2252
 2254 3 -79.63 31.09 -9.28 0.132 2253
 2255 3 -79.43 31.1 -9.25 0.142 2254
 2256 3 -79.28 31.1 -9.18 0.159 2255
 2257 3 -79.08 31.16 -9.13 0.156 2256
 2258 3 -78.88 31.18 -9.08 0.126 2257
 2259 3 -78.76 31.17 -9.03 0.132 2258
 2260 3 -78.57 31.17 -9 0.159 2259
 2261 3 -78.3 31.17 -8.95 0.227 2260
 2262 3 -78.12 31.15 -8.95 0.239 2261
 2263 3 -77.96 31.22 -8.95 0.227 2262
 2264 3 -77.79 31.3 -8.92 0.201 2263
 2265 3 -77.59 31.42 -8.95 0.188 2264
 2266 3 -77.44 31.44 -8.97 0.168 2265
 2267 3 -77.28 31.44 -9.02 0.15 2266
 2268 3 -77.05 31.44 -9.06 0.149 2267
 2269 3 -76.86 31.47 -9.08 0.159 2268
 2270 3 -76.75 31.57 -9.11 0.146 2269
 2271 3 -76.49 31.58 -9.11 0.17 2270
 2272 3 -76.26 31.58 -9.12 0.178 2271
 2273 3 -76.02 31.59 -9.11 0.216 2272
 2274 3 -75.82 31.6 -9.14 0.188 2273
 2275 3 -75.53 31.56 -9.22 0.204 2274
 2276 3 -75.37 31.51 -9.25 0.216 2275
 2277 3 -75.22 31.44 -9.24 0.253 2276
 2278 3 -75.08 31.48 -9.21 0.267 2277
 2279 3 -74.92 31.46 -9.17 0.281 2278
 2280 3 -74.8 31.45 -9.17 0.296 2279
 2281 3 -74.61 31.45 -9.16 0.275 2280
 2282 3 -74.43 31.43 -9.21 0.263 2281
 2283 3 -74.24 31.43 -9.32 0.248 2282
 2284 3 -74.1 31.43 -9.32 0.185 2283
 2285 3 -73.99 31.4 -9.36 0.151 2284
 2286 3 -73.85 31.36 -9.32 0.151 2285
 2287 3 -73.63 31.32 -9.37 0.149 2286
 2288 3 -73.43 31.3 -9.42 0.166 2287
 2289 3 -73.24 31.33 -9.45 0.16 2288
 2290 3 -73.05 31.3 -9.45 0.172 2289
 2291 3 -72.89 31.31 -9.47 0.148 2290
 2292 3 -72.7 31.32 -9.42 0.165 2291
 2293 3 -72.5 31.34 -9.44 0.129 2292
 2294 3 -72.34 31.37 -9.41 0.14 2293
 2295 3 -72.24 31.46 -9.4 0.134 2294
 2296 3 -72.08 31.57 -9.42 0.143 2295
 2297 3 -71.94 31.61 -9.4 0.158 2296
 2298 3 -71.81 31.69 -9.43 0.169 2297
 2299 3 -71.58 31.71 -9.5 0.177 2298
 2300 3 -71.44 31.79 -9.52 0.18 2299
 2301 3 -71.3 31.83 -9.59 0.196 2300
 2302 3 -71.15 31.89 -9.7 0.224 2301
 2303 3 -70.98 31.95 -9.77 0.181 2302
 2304 3 -70.84 32.01 -9.8 0.19 2303
 2305 3 -70.68 32.1 -9.84 0.175 2304
 2306 3 -70.56 32.18 -9.9 0.158 2305
 2307 3 -70.37 32.22 -9.94 0.194 2306
 2308 3 -70.26 32.28 -9.97 0.166 2307
 2309 3 -70.08 32.29 -10.09 0.182 2308
 2310 3 -69.87 32.36 -10.11 0.182 2309
 2311 3 -69.72 32.42 -10.1 0.219 2310
 2312 3 -69.51 32.45 -10.13 0.196 2311
 2313 3 -69.28 32.48 -10.1 0.206 2312
 2314 3 -68.97 32.52 -10.1 0.259 2313
 2315 3 -68.76 32.55 -10.17 0.261 2314
 2316 3 -68.54 32.65 -10.28 0.274 2315
 2317 3 -68.42 32.79 -10.39 0.251 2316
 2318 3 -68.25 32.89 -10.47 0.263 2317
 2319 3 -68.07 33.03 -10.52 0.229 2318
 2320 3 -67.88 33.1 -10.56 0.224 2319
 2321 3 -67.75 33.14 -10.55 0.232 2320
 2322 3 -67.56 33.18 -10.57 0.23 2321
 2323 3 -67.38 33.19 -10.59 0.233 2322
 2324 3 -67.16 33.18 -10.63 0.231 2323
 2325 3 -66.92 33.18 -10.7 0.216 2324
 2326 3 -66.7 33.23 -10.76 0.229 2325
 2327 3 -66.47 33.25 -10.84 0.178 2326
 2328 3 -66.23 33.19 -10.8 0.202 2327
 2329 3 -66.05 33.24 -10.86 0.174 2328
 2330 3 -65.78 33.24 -10.85 0.199 2329
 2331 3 -65.6 33.26 -10.93 0.195 2330
 2332 3 -65.38 33.33 -11 0.205 2331
 2333 3 -65.2 33.37 -11.07 0.18 2332
 2334 3 -65.06 33.44 -11.17 0.217 2333
 2335 3 -64.87 33.5 -11.24 0.206 2334
 2336 3 -64.67 33.52 -11.32 0.211 2335
 2337 3 -64.49 33.58 -11.36 0.21 2336
 2338 3 -64.19 33.63 -11.44 0.229 2337
 2339 3 -64.05 33.69 -11.49 0.216 2338
 2340 3 -63.81 33.76 -11.63 0.171 2339
 2341 3 -63.69 33.8 -11.74 0.166 2340
 2342 3 -63.49 33.85 -11.78 0.144 2341
 2343 3 -63.37 33.86 -11.88 0.168 2342
 2344 3 -63.13 33.86 -11.97 0.183 2343
 2345 3 -62.94 33.9 -12.03 0.188 2344
 2346 3 -62.75 33.93 -12.09 0.161 2345
 2347 3 -62.56 33.97 -12.15 0.155 2346
 2348 3 -62.34 34.04 -12.21 0.177 2347
 2349 3 -62.15 34.08 -12.28 0.198 2348
 2350 3 -62 34.19 -12.36 0.169 2349
 2351 3 -61.8 34.26 -12.43 0.162 2350
 2352 3 -61.61 34.37 -12.48 0.192 2351
 2353 3 -61.45 34.48 -12.58 0.175 2352
 2354 3 -61.28 34.55 -12.61 0.196 2353
 2355 3 -61.11 34.59 -12.69 0.185 2354
 2356 3 -60.87 34.64 -12.69 0.227 2355
 2357 3 -60.62 34.73 -12.76 0.217 2356
 2358 3 -60.37 34.81 -12.84 0.255 2357
 2359 3 -60.21 34.87 -12.89 0.266 2358
 2360 3 -59.95 34.88 -12.94 0.234 2359
 2361 3 -59.74 34.91 -13 0.243 2360
 2362 3 -59.58 34.96 -13.04 0.23 2361
 2363 3 -59.32 34.96 -13.1 0.231 2362
 2364 3 -59.06 35.06 -13.18 0.243 2363
 2365 3 -58.84 35.08 -13.23 0.229 2364
 2366 3 -58.67 35.1 -13.25 0.216 2365
 2367 3 -58.44 35.19 -13.27 0.199 2366
 2368 3 -58.27 35.21 -13.33 0.196 2367
 2369 3 -58.05 35.29 -13.4 0.219 2368
 2370 3 -57.87 35.32 -13.47 0.195 2369
 2371 3 -57.64 35.37 -13.55 0.185 2370
 2372 3 -57.46 35.5 -13.71 0.187 2371
 2373 3 -57.23 35.57 -13.83 0.181 2372
 2374 3 -57.06 35.64 -13.92 0.139 2373
 2375 3 -56.85 35.73 -14.03 0.177 2374
 2376 3 -56.63 35.79 -14.17 0.202 2375
 2377 3 -56.48 35.81 -14.2 0.19 2376
 2378 3 -56.32 35.89 -14.32 0.188 2377
 2379 3 -56.12 35.94 -14.39 0.18 2378
 2380 3 -55.97 35.98 -14.48 0.157 2379
 2381 3 -55.81 35.98 -14.59 0.169 2380
 2382 3 -55.66 35.99 -14.69 0.158 2381
 2383 3 -55.5 36.08 -14.79 0.175 2382
 2384 3 -55.37 36.15 -14.88 0.177 2383
 2385 3 -55.22 36.26 -14.97 0.182 2384
 2386 3 -55.07 36.33 -15.01 0.187 2385
 2387 3 -54.91 36.4 -15.11 0.166 2386
 2388 3 -54.71 36.48 -15.18 0.141 2387
 2389 3 -54.59 36.59 -15.25 0.128 2388
 2390 3 -54.52 36.61 -15.34 0.1 2389
 2391 3 -54.41 36.61 -15.27 0.085 2390
 2392 3 -54.34 36.65 -15.36 0.121 2391
 2393 3 -54.23 36.77 -15.45 0.161 2392
 2394 3 -54.04 36.81 -15.6 0.205 2393
 2395 3 -53.87 36.86 -15.76 0.181 2394
 2396 3 -53.75 36.91 -15.81 0.211 2395
 2397 3 -53.67 36.91 -15.89 0.152 2396
 2398 3 -53.49 36.91 -15.91 0.17 2397
 2399 3 -53.3 36.95 -15.94 0.202 2398
 2400 3 -53.08 37.03 -15.96 0.202 2399
 2401 3 -52.89 36.97 -16.08 0.251 2400
 2402 3 -52.77 36.97 -16.12 0.286 2401
 2403 3 -52.58 36.94 -16.2 0.297 2402
 2404 3 -52.38 37 -16.34 0.308 2403
 2405 3 -52.17 37.01 -16.46 0.307 2404
 2406 3 -52.09 37 -16.56 0.305 2405
 2407 3 -51.87 37.14 -16.77 0.345 2406
 2408 3 -51.69 37.2 -16.92 0.324 2407
 2409 3 -51.45 37.27 -17.08 0.326 2408
 2410 3 -51.24 37.27 -17.16 0.35 2409
 2411 3 -51.09 37.21 -17.21 0.347 2410
 2412 3 -50.95 37.21 -17.29 0.3 2411
 2413 3 -50.7 37.23 -17.36 0.25 2412
 2414 3 -50.53 37.22 -17.41 0.195 2413
 2415 3 -50.35 37.21 -17.42 0.195 2414
 2416 3 -50.2 37.19 -17.42 0.184 2415
 2417 3 -50.06 37.17 -17.41 0.177 2416
 2418 3 -49.9 37.13 -17.42 0.188 2417
 2419 3 -49.77 37 -17.45 0.15 2418
 2420 3 -49.65 36.95 -17.45 0.181 2419
 2421 3 -49.52 36.87 -17.51 0.157 2420
 2422 3 -49.4 36.82 -17.57 0.145 2421
 2423 3 -49.3 36.74 -17.62 0.137 2422
 2424 3 -49.22 36.64 -17.62 0.138 2423
 2425 3 -49.16 36.59 -17.71 0.118 2424
 2426 3 -49.03 36.51 -17.65 0.158 2425
 2427 3 -48.91 36.44 -17.68 0.168 2426
 2428 3 -48.76 36.37 -17.71 0.162 2427
 2429 3 -48.56 36.26 -17.68 0.178 2428
 2430 3 -48.4 36.17 -17.73 0.182 2429
 2431 3 -48.24 36.07 -17.74 0.164 2430
 2432 3 -48.1 35.99 -17.81 0.165 2431
 2433 3 -47.89 35.82 -17.83 0.182 2432
 2434 3 -47.75 35.78 -17.87 0.195 2433
 2435 3 -47.65 35.77 -17.94 0.224 2434
 2436 3 -47.49 35.7 -17.94 0.189 2435
 2437 3 -47.31 35.67 -18.01 0.222 2436
 2438 3 -47.17 35.69 -18.1 0.193 2437
 2439 3 -47.01 35.67 -18.18 0.168 2438
 2440 3 -46.8 35.67 -18.22 0.177 2439
 2441 3 -46.67 35.81 -18.34 0.268 2440
 2442 3 -46.52 35.92 -18.42 0.285 2441
 2443 3 -46.28 36.01 -18.54 0.258 2442
 2444 3 -46.13 36.01 -18.65 0.205 2443
 2445 3 -45.98 36.01 -18.75 0.219 2444
 2446 3 -45.82 35.97 -18.82 0.166 2445
 2447 3 -45.72 35.95 -18.91 0.16 2446
 2448 3 -45.55 35.86 -18.98 0.152 2447
 2449 3 -45.43 35.79 -19.03 0.187 2448
 2450 3 -45.26 35.63 -19.09 0.163 2449
 2451 3 -45.13 35.56 -19.17 0.13 2450
 2452 3 -44.93 35.55 -19.21 0.18 2451
 2453 3 -44.76 35.52 -19.25 0.171 2452
 2454 3 -44.63 35.52 -19.34 0.155 2453
 2455 3 -44.49 35.46 -19.4 0.162 2454
 2456 3 -44.35 35.47 -19.46 0.165 2455
 2457 3 -44.23 35.43 -19.52 0.168 2456
 2458 3 -44.12 35.37 -19.51 0.145 2457
 2459 3 -44.03 35.38 -19.61 0.173 2458
 2460 3 -43.91 35.42 -19.69 0.172 2459
 2461 3 -43.69 35.34 -19.75 0.231 2460
 2462 3 -43.51 35.27 -19.77 0.262 2461
 2463 3 -43.47 35.27 -19.87 0.267 2462
 2464 3 -43.33 35.16 -19.82 0.233 2463
 2465 3 -43.2 35.1 -19.84 0.215 2464
 2466 3 -43.14 35.07 -19.98 0.185 2465
 2467 3 -43.03 35 -19.99 0.213 2466
 2468 3 -42.94 34.92 -20.07 0.194 2467
 2469 3 -42.8 34.89 -20.14 0.189 2468
 2470 3 -42.67 34.77 -20.18 0.184 2469
 2471 3 -42.56 34.67 -20.22 0.179 2470
 2472 3 -42.42 34.58 -20.26 0.186 2471
 2473 3 -42.26 34.43 -20.36 0.176 2472
 2474 3 -42.1 34.31 -20.4 0.204 2473
 2475 3 -41.91 34.25 -20.45 0.187 2474
 2476 3 -41.78 34.15 -20.5 0.202 2475
 2477 3 -41.67 34.06 -20.59 0.206 2476
 2478 3 -41.56 33.94 -20.59 0.172 2477
 2479 3 -41.45 33.91 -20.54 0.191 2478
 2480 3 -41.28 33.86 -20.47 0.209 2479
 2481 3 -41.14 33.81 -20.42 0.216 2480
 2482 3 -41.03 33.75 -20.34 0.19 2481
 2483 3 -40.87 33.68 -20.4 0.187 2482
 2484 3 -40.72 33.66 -20.33 0.214 2483
 2485 3 -40.62 33.62 -20.26 0.209 2484
 2486 3 -40.42 33.67 -20.15 0.199 2485
 2487 3 -40.23 33.71 -20.09 0.141 2486
 2488 3 -40.09 33.72 -20.06 0.155 2487
 2489 3 -39.95 33.76 -20.03 0.151 2488
 2490 3 -39.84 33.79 -19.98 0.165 2489
 2491 3 -39.72 33.75 -19.96 0.163 2490
 2492 3 -39.63 33.78 -19.86 0.158 2491
 2493 3 -39.49 33.74 -19.87 0.173 2492
 2494 3 -39.37 33.71 -19.83 0.143 2493
 2495 3 -39.28 33.77 -19.81 0.147 2494
 2496 3 -39.12 33.77 -19.77 0.148 2495
 2497 3 -38.97 33.77 -19.74 0.167 2496
 2498 3 -38.81 33.79 -19.69 0.157 2497
 2499 3 -38.67 33.83 -19.75 0.217 2498
 2500 3 -38.52 33.82 -19.69 0.224 2499
 2501 3 -38.34 33.84 -19.66 0.236 2500
 2502 3 -38.21 33.85 -19.69 0.207 2501
 2503 3 -38.06 33.81 -19.71 0.196 2502
 2504 3 -37.91 33.78 -19.68 0.177 2503
 2505 3 -37.77 33.75 -19.66 0.192 2504
 2506 3 -37.58 33.72 -19.69 0.156 2505
 2507 3 -37.4 33.74 -19.73 0.174 2506
 2508 3 -37.27 33.64 -19.75 0.211 2507
 2509 3 -37.16 33.58 -19.8 0.239 2508
 2510 3 -36.99 33.6 -19.77 0.268 2509
 2511 3 -36.85 33.61 -19.8 0.229 2510
 2512 3 -36.71 33.55 -19.79 0.207 2511
 2513 3 -36.54 33.55 -19.75 0.208 2512
 2514 3 -36.38 33.55 -19.76 0.197 2513
 2515 3 -36.17 33.6 -19.68 0.209 2514
 2516 3 -36.02 33.6 -19.63 0.231 2515
 2517 3 -35.83 33.59 -19.65 0.183 2516
 2518 3 -35.66 33.59 -19.69 0.21 2517
 2519 3 -35.29 33.7 -19.67 0.344 2518
 2520 3 -35.11 33.71 -19.69 0.369 2519
 2521 3 -34.96 33.71 -19.75 0.371 2520
 2522 3 -34.75 33.79 -19.79 0.444 2521
 2523 3 -34.58 33.81 -19.86 0.477 2522
 2524 3 -34.24 33.86 -19.85 0.578 2523
 2525 3 -33.57 34.19 -19.57 0.352 2524
 2526 3 -33.46 34.28 -19.5 0.387 2525
 2527 3 -33.38 34.42 -19.5 0.42 2526
 2528 3 -33.38 34.71 -19.52 0.497 2527
 2529 3 -33.28 34.64 -19.23 0.434 2528
 2530 3 -33.24 34.77 -19.2 0.472 2529
 2531 3 -33.13 34.86 -19.16 0.465 2530
 2532 3 -33.01 34.94 -19.13 0.451 2531
 2533 3 -32.88 34.98 -19.06 0.49 2532
 2534 3 -32.77 35.04 -19.03 0.563 2533
 2535 3 -32.65 35.07 -18.97 0.655 2534
 2536 3 -33.06 35.63 -19.62 0.139 2535
 2537 3 -33.14 35.71 -19.72 0.143 2536
 2538 3 -33.22 35.78 -19.82 0.17 2537
 2539 3 -33.25 35.82 -19.94 0.177 2538
 2540 3 -33.27 35.86 -20.1 0.178 2539
 2541 3 -33.18 35.87 -20.21 0.179 2540
 2542 3 -33.09 35.89 -20.34 0.189 2541
 2543 3 -33.15 35.9 -20.48 0.166 2542
 2544 3 -33.21 35.9 -20.66 0.163 2543
 2545 3 -33.32 35.85 -20.89 0.123 2544
 2546 3 -33.33 35.87 -21.03 0.14 2545
 2547 3 -33.27 35.88 -21.2 0.106 2546
 2548 3 -33.38 35.92 -21.29 0.094 2547
 2549 3 -33.48 36.01 -21.41 0.113 2548
 2550 3 -33.39 36.1 -21.52 0.141 2549
 2551 3 -33.33 36.14 -21.7 0.11 2550
 2552 3 -33.27 36.21 -21.82 0.114 2551
 2553 3 -33.23 36.3 -21.9 0.113 2552
 2554 3 -33.24 36.43 -21.97 0.068 2553
 2555 3 -33.28 36.42 -22.1 0.125 2554
 2556 3 -33.29 36.53 -22.26 0.11 2555
 2557 3 -33.3 36.59 -22.43 0.167 2556
 2558 3 -33.32 36.63 -22.57 0.192 2557
 2559 3 -33.42 36.62 -22.61 0.12 2558
 2560 3 -32.39 34.83 -18.58 0.554 2535
 2561 3 -32.33 34.91 -18.52 0.578 2560
 2562 3 -32.3 34.91 -18.41 0.617 2561
 2563 3 -32.28 35 -18.34 0.629 2562
 2564 3 -32.22 35.25 -18.36 0.697 2563
 2565 3 -32.22 35.47 -18.39 0.678 2564
 2566 3 -32.18 35.36 -18.12 0.552 2565
 2567 3 -32.25 35.8 -18.1 0.36 2566
 2568 3 -32.18 35.84 -17.97 0.352 2567
 2569 3 -32.18 35.91 -17.81 0.348 2568
 2570 3 -32.18 35.99 -17.65 0.383 2569
 2571 3 -32.19 36.04 -17.48 0.37 2570
 2572 3 -32.2 36.2 -17.48 0.374 2571
 2573 3 -32.25 36.13 -17.18 0.169 2572
 2574 3 -32.12 36.54 -17.83 0.254 2572
 2575 3 -32 36.64 -17.87 0.329 2574
 2576 3 -31.98 36.72 -17.83 0.46 2575
 2577 3 -32.03 36.97 -17.82 0.5 2576
 2578 3 -32.08 37.12 -17.9 0.539 2577
 2579 3 -32.17 37.25 -18 0.535 2578
 2580 3 -32.45 37.7 -17.45 0.193 2579
 2581 3 -32.51 37.83 -17.38 0.155 2580
 2582 3 -32.61 37.83 -17.25 0.192 2581
 2583 3 -32.71 37.89 -17.13 0.194 2582
 2584 3 -32.8 37.97 -17.07 0.218 2583
 2585 3 -32.91 37.97 -16.92 0.171 2584
 2586 3 -32.95 37.95 -16.74 0.127 2585
 2587 3 -32.94 37.99 -16.59 0.143 2586
 2588 3 -32.95 38.05 -16.39 0.152 2587
 2589 3 -32.96 37.96 -16.31 0.197 2588
 2590 3 -32.97 37.94 -16.11 0.373 2589
 2591 3 -32.85 37.96 -16.04 0.412 2590
 2592 3 -32.74 38.02 -15.94 0.466 2591
 2593 3 -32.69 37.97 -15.85 0.548 2592
 2594 3 -32.67 37.93 -15.73 0.568 2593
 2595 3 -32.33 37.9 -15.77 0.503 2594
 2596 3 -32.19 37.87 -15.73 0.481 2595
 2597 3 -32.38 37.87 -15.27 0.302 2596
 2598 3 -32.29 37.84 -15.13 0.275 2597
 2599 3 -32.22 37.87 -14.98 0.221 2598
 2600 3 -32.09 37.91 -14.76 0.143 2599
 2601 3 -32.02 37.75 -14.67 0.119 2600
 2602 3 -32.08 37.75 -14.55 0.062 2601
 2603 3 -31.79 37.86 -16.09 0.221 2596
 2604 3 -31.61 37.82 -16.18 0.192 2603
 2605 3 -31.42 37.85 -16.29 0.164 2604
 2606 3 -31.3 37.92 -16.42 0.208 2605
 2607 3 -31.15 37.9 -16.45 0.24 2606
 2608 3 -31.04 37.89 -16.52 0.344 2607
 2609 3 -31.01 38.16 -16.16 0.146 2608
 2610 3 -30.99 38.33 -16.08 0.133 2609
 2611 3 -30.85 38.38 -16.03 0.117 2610
 2612 3 -30.89 38.45 -15.9 0.093 2611
 2613 3 -30.8 38.41 -15.77 0.124 2612
 2614 3 -30.75 38.42 -15.62 0.164 2613
 2615 3 -30.73 38.38 -15.5 0.134 2614
 2616 3 -30.65 38.39 -15.32 0.099 2615
 2617 3 -30.65 38.43 -15.21 0.142 2616
 2618 3 -30.88 38.63 -15.26 0.276 2617
 2619 3 -31.01 38.75 -15.23 0.208 2618
 2620 3 -30.99 37.8 -16.71 0.442 2608
 2621 3 -30.99 37.88 -16.76 0.52 2620
 2622 3 -30.9 37.77 -16.83 0.64 2621
 2623 3 -30.82 37.72 -16.88 0.708 2622
 2624 3 -30.78 37.82 -16.99 0.762 2623
 2625 3 -30.79 38.03 -17.12 0.751 2624
 2626 3 -30.2 37.67 -16.91 0.424 2625
 2627 3 -30 37.73 -16.91 0.41 2626
 2628 3 -29.88 37.81 -16.93 0.432 2627
 2629 3 -29.76 37.8 -16.99 0.403 2628
 2630 3 -29.65 37.79 -17.03 0.374 2629
 2631 3 -29.48 37.7 -17.05 0.264 2630
 2632 3 -29.33 37.62 -17.06 0.178 2631
 2633 3 -29.05 37.46 -16.92 0.099 2632
 2634 3 -30.03 37.19 -16.59 0.129 2626
 2635 3 -29.92 37.16 -16.6 0.149 2634
 2636 3 -29.89 37.04 -16.56 0.176 2635
 2637 3 -29.92 36.92 -16.42 0.129 2636
 2638 3 -29.87 36.86 -16.3 0.144 2637
 2639 3 -29.78 36.89 -16.13 0.132 2638
 2640 3 -29.69 36.86 -16.01 0.158 2639
 2641 3 -29.6 36.87 -15.96 0.123 2640
 2642 3 -29.55 36.96 -15.86 0.103 2641
 2643 3 -31.27 38.69 -17.32 0.488 2625
 2644 3 -31.35 38.84 -17.27 0.545 2643
 2645 3 -31.32 38.98 -17.16 0.605 2644
 2646 3 -31.4 39.04 -17.22 0.627 2645
 2647 3 -31.49 39.05 -17.36 0.607 2646
 2648 3 -31.68 39.07 -17.8 0.397 2647
 2649 3 -33.57 37.99 -15.41 0.182 2594
 2650 3 -33.69 37.94 -15.49 0.184 2649
 2651 3 -33.79 38.01 -15.62 0.184 2650
 2652 3 -32.19 37.2 -18.32 0.434 2579
 2653 3 -32.32 37.25 -18.51 0.399 2652
 2654 3 -32.41 37.23 -18.66 0.361 2653
 2655 3 -32.58 37.23 -18.85 0.284 2654
 2656 3 -32.62 37.26 -18.94 0.208 2655
 2657 3 -32.4 36.12 -19 0.198 2565
 2658 3 -32.49 36.28 -19.12 0.184 2657
 2659 3 -32.59 36.37 -19.21 0.205 2658
 2660 3 -32.81 36.43 -19.29 0.17 2659
 2661 3 -32.95 36.46 -19.38 0.044 2660
 2662 3 -33.56 35.15 -20.04 0.238 2528
 2663 3 -33.67 35.27 -20.22 0.17 2662
 2664 3 -33.77 35.31 -20.46 0.117 2663
 2665 3 -33.8 35.32 -20.62 0.082 2664
 2666 3 -33.79 35.35 -20.78 0.119 2665
 2667 3 -33.84 35.5 -20.82 0.126 2666
 2668 3 -33.89 35.6 -20.91 0.153 2667
 2669 3 -33.92 35.74 -20.92 0.125 2668
 2670 3 -33.94 35.96 -20.95 0.135 2669
 2671 3 -33.86 36.09 -20.91 0.167 2670
 2672 3 -33.76 36.15 -20.95 0.135 2671
 2673 3 -33.59 36.3 -21.01 0.094 2672
 2674 3 -34.14 33.79 -19.86 0.517 2524
 2675 3 -34.08 33.66 -19.93 0.469 2674
 2676 3 -34.03 33.57 -20 0.471 2675
 2677 3 -33.84 33.51 -20.07 0.457 2676
 2678 3 -33.68 33.46 -20.13 0.454 2677
 2679 3 -33.66 33.44 -20.56 0.603 2678
 2680 3 -33.56 33.38 -20.55 0.551 2679
 2681 3 -33.48 33.37 -20.62 0.453 2680
 2682 3 -33.37 33.38 -20.73 0.405 2681
 2683 3 -33.22 33.41 -20.81 0.387 2682
 2684 3 -33.15 33.34 -20.87 0.33 2683
 2685 3 -33.02 33.26 -20.95 0.243 2684
 2686 3 -32.9 33.2 -21.04 0.225 2685
 2687 3 -32.73 33.19 -21.06 0.227 2686
 2688 3 -32.45 33.28 -21.15 0.223 2687
 2689 3 -32.37 33.21 -21.23 0.228 2688
 2690 3 -32.28 33.1 -21.23 0.167 2689
 2691 3 -32.11 33.14 -21.37 0.196 2690
 2692 3 -31.94 33.11 -21.59 0.257 2691
 2693 3 -31.8 33.07 -21.78 0.314 2692
 2694 3 -31.7 33.03 -21.89 0.331 2693
 2695 3 -31.57 33 -22.02 0.369 2694
 2696 3 -31.45 32.94 -22.13 0.342 2695
 2697 3 -31.38 32.82 -22.26 0.298 2696
 2698 3 -31.26 32.78 -22.46 0.243 2697
 2699 3 -31.19 32.73 -22.56 0.224 2698
 2700 3 -31.05 32.67 -22.65 0.21 2699
 2701 3 -30.98 32.56 -22.81 0.231 2700
 2702 3 -30.99 32.42 -22.91 0.212 2701
 2703 3 -30.89 32.38 -23.03 0.224 2702
 2704 3 -30.75 32.29 -23.11 0.228 2703
 2705 3 -30.69 32.27 -23.23 0.192 2704
 2706 3 -30.75 32.12 -23.41 0.212 2705
 2707 3 -30.65 31.89 -23.44 0.255 2706
 2708 3 -30.58 31.76 -23.4 0.258 2707
 2709 3 -30.48 31.63 -23.39 0.283 2708
 2710 3 -30.36 31.48 -23.45 0.313 2709
 2711 3 -30.24 31.35 -23.5 0.339 2710
 2712 3 -30.15 31.22 -23.61 0.356 2711
 2713 3 -30.01 31.09 -23.61 0.431 2712
 2714 3 -29.93 30.94 -23.71 0.465 2713
 2715 3 -29.71 30.64 -23.71 0.49 2714
 2716 3 -29.31 30.08 -23.57 0.264 2715
 2717 3 -29.26 29.96 -23.58 0.23 2716
 2718 3 -29.52 30.68 -23.71 0.424 2715
 2719 3 -29.43 30.71 -23.88 0.475 2718
 2720 3 -29.36 30.69 -24.03 0.468 2719
 2721 3 -29.33 30.52 -24.14 0.373 2720
 2722 3 -28.86 29.82 -24.4 0.857 2721
 2723 3 -28.74 29.84 -24.37 0.788 2722
 2724 3 -28.54 29.85 -24.45 0.648 2723
 2725 3 -28.47 29.92 -24.43 0.571 2724
 2726 3 -28.42 30.03 -24.51 0.473 2725
 2727 3 -28.25 30.03 -24.54 0.439 2726
 2728 3 -28.06 30.1 -24.5 0.248 2727
 2729 3 -27.88 30.11 -24.52 0.181 2728
 2730 3 -27.7 30.11 -24.61 0.171 2729
 2731 3 -27.56 30.08 -24.8 0.2 2730
 2732 3 -27.41 30.04 -24.96 0.215 2731
 2733 3 -27.34 30.03 -25.07 0.237 2732
 2734 3 -27.24 30.07 -25.23 0.223 2733
 2735 3 -27.24 30.05 -25.44 0.228 2734
 2736 3 -27.22 29.99 -25.57 0.24 2735
 2737 3 -27.19 30.03 -25.67 0.27 2736
 2738 3 -27.17 30.05 -25.79 0.236 2737
 2739 3 -27.13 30.03 -25.94 0.225 2738
 2740 3 -27.04 30.01 -26.11 0.228 2739
 2741 3 -26.95 30 -26.31 0.237 2740
 2742 3 -26.9 29.96 -26.46 0.251 2741
 2743 3 -26.9 30.01 -26.6 0.2 2742
 2744 3 -26.93 30.05 -26.77 0.166 2743
 2745 3 -26.92 30.14 -26.94 0.162 2744
 2746 3 -27.07 30.19 -27.38 0.248 2745
 2747 3 -27 30.14 -27.49 0.239 2746
 2748 3 -26.6 29.52 -28.29 0.711 2747
 2749 3 -26.32 29.53 -28.8 0.949 2748
 2750 3 -26.32 29.53 -29 0.84 2749
 2751 3 -26.22 29.54 -28.91 0.782 2750
 2752 3 -26.15 29.63 -28.77 0.725 2751
 2753 3 -26.14 29.8 -28.86 0.511 2752
 2754 3 -26.34 29.98 -28.93 0.499 2753
 2755 3 -26.28 30.18 -28.92 0.356 2754
 2756 3 -26.28 30.34 -28.94 0.376 2755
 2757 3 -26.26 30.56 -28.94 0.374 2756
 2758 3 -26.34 31.18 -28.97 0.712 2757
 2759 3 -26.43 32.67 -28.93 0.156 2758
 2760 3 -26.36 32.85 -28.79 0.152 2759
 2761 3 -26.35 33 -28.7 0.151 2760
 2762 3 -26.32 33.13 -28.71 0.131 2761
 2763 3 -26.25 33.21 -28.62 0.148 2762
 2764 3 -26.24 33.38 -28.57 0.156 2763
 2765 3 -26.23 33.51 -28.54 0.143 2764
 2766 3 -26.33 33.71 -28.61 0.171 2765
 2767 3 -26.42 33.87 -28.6 0.114 2766
 2768 3 -26.56 33.99 -28.54 0.12 2767
 2769 3 -26.51 34.11 -28.37 0.166 2768
 2770 3 -26.5 34.27 -28.32 0.178 2769
 2771 3 -26.45 34.44 -28.21 0.214 2770
 2772 3 -26.43 34.62 -28.14 0.226 2771
 2773 3 -26.34 34.91 -28.04 0.195 2772
 2774 3 -26.3 35.02 -27.94 0.198 2773
 2775 3 -26.25 35.15 -27.79 0.188 2774
 2776 3 -26.24 35.25 -27.73 0.229 2775
 2777 3 -26.36 35.44 -27.75 0.267 2776
 2778 3 -26.44 35.56 -27.8 0.268 2777
 2779 3 -26.45 35.66 -27.88 0.253 2778
 2780 3 -26.7 35.97 -28.07 0.211 2779
 2781 3 -26.79 36.18 -28.13 0.226 2780
 2782 3 -26.83 36.36 -28.11 0.264 2781
 2783 3 -26.88 36.47 -28.09 0.28 2782
 2784 3 -27.09 36.64 -28.31 0.237 2783
 2785 3 -27.21 36.76 -28.41 0.244 2784
 2786 3 -27.27 36.89 -28.54 0.249 2785
 2787 3 -27.28 37.02 -28.67 0.24 2786
 2788 3 -27.25 37.12 -28.8 0.293 2787
 2789 3 -27.19 37.18 -28.9 0.398 2788
 2790 3 -27.18 37.24 -29.02 0.461 2789
 2791 3 -27.27 37.3 -29.2 0.547 2790
 2792 3 -27.34 37.39 -29.29 0.584 2791
 2793 3 -27.31 37.5 -29.38 0.618 2792
 2794 3 -27.29 37.6 -29.44 0.645 2793
 2795 3 -27.25 37.73 -29.47 0.651 2794
 2796 3 -27.41 37.68 -29.89 0.499 2795
 2797 3 -27.49 37.73 -30.14 0.422 2796
 2798 3 -27.56 37.75 -30.32 0.43 2797
 2799 3 -27.48 37.71 -30.5 0.424 2798
 2800 3 -27.38 37.71 -30.6 0.435 2799
 2801 3 -27.28 37.71 -30.68 0.465 2800
 2802 3 -27.2 37.67 -30.83 0.465 2801
 2803 3 -27.17 37.67 -30.96 0.464 2802
 2804 3 -27.07 37.56 -31.05 0.469 2803
 2805 3 -27.03 37.51 -31.19 0.454 2804
 2806 3 -27.03 37.47 -31.31 0.392 2805
 2807 3 -26.71 38.01 -28.85 0.31 2795
 2808 3 -26.69 38.16 -28.87 0.266 2807
 2809 3 -26.8 38.41 -29.05 0.168 2808
 2810 3 -26.7 38.45 -29.1 0.167 2809
 2811 3 -26.71 38.61 -28.98 0.108 2810
 2812 3 -26.7 38.67 -28.81 0.088 2811
 2813 3 -26.6 38.73 -28.75 0.103 2812
 2814 3 -26.52 38.71 -28.59 0.129 2813
 2815 3 -26.37 38.76 -28.47 0.131 2814
 2816 3 -26.29 38.75 -28.37 0.164 2815
 2817 3 -26.24 38.63 -28.12 0.148 2816
 2818 3 -26.21 38.59 -27.89 0.107 2817
 2819 3 -26.16 38.63 -27.79 0.156 2818
 2820 3 -26.08 38.67 -27.68 0.143 2819
 2821 3 -26.02 38.67 -27.56 0.152 2820
 2822 3 -25.84 38.71 -27.55 0.132 2821
 2823 3 -25.71 38.79 -27.47 0.111 2822
 2824 3 -25.65 38.81 -27.29 0.088 2823
 2825 3 -25.53 38.81 -27.18 0.132 2824
 2826 3 -25.43 38.83 -27.1 0.113 2825
 2827 3 -25.36 38.81 -26.97 0.116 2826
 2828 3 -25.34 38.82 -26.87 0.112 2827
 2829 3 -26.43 38.18 -28.91 0.157 2808
 2830 3 -26.41 38.32 -29 0.166 2829
 2831 3 -26.32 38.42 -29.04 0.141 2830
 2832 3 -26.28 38.59 -29.03 0.164 2831
 2833 3 -26.24 38.8 -29 0.193 2832
 2834 3 -26.17 38.97 -28.98 0.211 2833
 2835 3 -26.06 39.17 -28.94 0.155 2834
 2836 3 -25.82 39.22 -29.01 0.115 2835
 2837 3 -25.74 39.31 -29.02 0.156 2836
 2838 3 -25.64 39.48 -29 0.1 2837
 2839 3 -25.49 39.54 -29.04 0.122 2838
 2840 3 -25.38 39.62 -29 0.163 2839
 2841 3 -25.26 39.71 -29.08 0.202 2840
 2842 3 -25.11 39.68 -29.35 0.095 2841
 2843 3 -25.01 39.73 -29.42 0.084 2842
 2844 3 -24.93 39.71 -29.53 0.134 2843
 2845 3 -24.85 39.71 -29.59 0.16 2844
 2846 3 -24.79 39.59 -29.7 0.136 2845
 2847 3 -24.75 39.53 -29.85 0.058 2846
 2848 3 -25.17 40.01 -28.82 0.088 2841
 2849 3 -25.11 40.1 -28.7 0.136 2848
 2850 3 -25.1 40.19 -28.58 0.153 2849
 2851 3 -25.06 40.25 -28.46 0.153 2850
 2852 3 -25.06 40.32 -28.29 0.158 2851
 2853 3 -25.07 40.46 -28.13 0.124 2852
 2854 3 -24.99 40.6 -27.96 0.097 2853
 2855 3 -24.97 40.75 -27.89 0.096 2854
 2856 3 -24.97 40.86 -27.8 0.076 2855
 2857 3 -24.96 40.95 -27.66 0.08 2856
 2858 3 -24.99 41.05 -27.59 0.086 2857
 2859 3 -25.03 41.16 -27.54 0.111 2858
 2860 3 -24.98 41.21 -27.45 0.074 2859
 2861 3 -24.96 41.29 -27.33 0.098 2860
 2862 3 -24.99 41.43 -27.26 0.000125 2861
 2863 3 -26.18 31.29 -28.96 0.575 2758
 2864 3 -26.11 31.39 -28.94 0.561 2863
 2865 3 -25.93 31.34 -28.96 0.551 2864
 2866 3 -25.74 31.13 -28.86 0.469 2865
 2867 3 -25.62 31.2 -28.87 0.517 2866
 2868 3 -25.63 31.3 -28.67 0.464 2867
 2869 3 -25.29 31.13 -28.66 0.589 2868
 2870 3 -25.17 31.14 -28.59 0.567 2869
 2871 3 -25.14 31.28 -28.42 0.508 2870
 2872 3 -25.06 31.29 -28.18 0.462 2871
 2873 3 -24.92 31.23 -27.68 0.173 2872
 2874 3 -24.85 31.47 -27.65 0.198 2873
 2875 3 -24.8 31.54 -27.6 0.144 2874
 2876 3 -24.95 31.34 -28.19 0.261 2872
 2877 3 -24.88 31.41 -28.14 0.107 2876
 2878 3 -25.86 29.61 -29.95 0.363 2749
 2879 3 -25.8 29.65 -30.1 0.378 2878
 2880 3 -25.76 29.63 -30.28 0.379 2879
 2881 3 -25.65 29.66 -30.39 0.452 2880
 2882 3 -25.58 29.61 -30.53 0.417 2881
 2883 3 -25.26 29.78 -30.55 0.392 2882
 2884 3 -25.17 29.88 -30.63 0.477 2883
 2885 3 -25.06 29.92 -30.7 0.567 2884
 2886 3 -24.99 29.97 -30.77 0.604 2885
 2887 3 -24.89 30.08 -30.67 0.571 2886
 2888 3 -24.72 30.18 -30.38 0.52 2887
 2889 3 -24.52 30.14 -30.29 0.399 2888
 2890 3 -24.55 30.2 -30.37 0.23 2889
 2891 3 -24.99 30.26 -31.19 0.113 2886
 2892 3 -24.94 30.28 -31.32 0.000125 2891
 2893 3 -25.91 29.26 -30.76 0.149 2882
 2894 3 -26.08 29.31 -30.97 0.136 2893
 2895 3 -26.2 29.26 -31.03 0.132 2894
 2896 3 -26.33 29.23 -31.13 0.163 2895
 2897 3 -26.42 29.25 -31.23 0.179 2896
 2898 3 -26.51 29.18 -31.33 0.241 2897
 2899 3 -26.58 29.01 -31.47 0.294 2898
 2900 3 -26.63 29.04 -31.63 0.358 2899
 2901 3 -26.72 29.08 -31.76 0.399 2900
 2902 3 -26.83 29.17 -31.9 0.396 2901
 2903 3 -26.85 29.07 -32.03 0.442 2902
 2904 3 -26.89 29.03 -32.13 0.497 2903
 2905 3 -26.98 29.05 -32.19 0.546 2904
 2906 3 -26.96 29.09 -32.43 0.5 2905
 2907 3 -27.16 29.05 -32.63 0.37 2906
 2908 3 -27.3 28.98 -32.75 0.319 2907
 2909 3 -27.13 29.27 -33.15 0.164 2908
 2910 3 -27.17 29.32 -33.31 0.168 2909
 2911 3 -27.16 29.43 -33.53 0.163 2910
 2912 3 -27.19 29.44 -33.64 0.164 2911
 2913 3 -27.26 29.5 -33.8 0.168 2912
 2914 3 -27.2 29.6 -33.95 0.166 2913
 2915 3 -27.21 29.67 -34.1 0.142 2914
 2916 3 -27.28 29.66 -34.23 0.14 2915
 2917 3 -27.35 29.7 -34.39 0.156 2916
 2918 3 -27.35 29.82 -34.47 0.14 2917
 2919 3 -27.26 29.98 -34.64 0.111 2918
 2920 3 -27.21 30.03 -34.72 0.122 2919
 2921 3 -27.07 30.1 -34.73 0.085 2920
 2922 3 -26.98 30.17 -34.8 0.13 2921
 2923 3 -27 30.27 -34.9 0.128 2922
 2924 3 -27.02 30.33 -35.04 0.154 2923
 2925 3 -27.02 30.42 -35.17 0.134 2924
 2926 3 -27 30.6 -35.25 0.162 2925
 2927 3 -27 30.79 -35.3 0.147 2926
 2928 3 -26.97 30.84 -35.45 0.17 2927
 2929 3 -26.96 30.75 -35.54 0.215 2928
 2930 3 -26.74 30.7 -35.55 0.258 2929
 2931 3 -26.62 30.75 -35.6 0.261 2930
 2932 3 -26.47 30.91 -35.59 0.24 2931
 2933 3 -26.41 31.31 -35.58 0.115 2932
 2934 3 -26.41 31.39 -35.69 0.159 2933
 2935 3 -26.39 31.55 -35.7 0.136 2934
 2936 3 -26.24 31.47 -35.8 0.000125 2935
 2937 3 -27.55 28.91 -32.79 0.18 2908
 2938 3 -27.69 28.91 -32.9 0.167 2937
 2939 3 -27.81 28.92 -32.9 0.215 2938
 2940 3 -27.93 28.96 -32.88 0.269 2939
 2941 3 -28 28.97 -32.97 0.298 2940
 2942 3 -28.18 28.72 -33.31 0.155 2941
 2943 3 -28.24 28.59 -33.3 0.124 2942
 2944 3 -26.13 29.3 -32.42 0.182 2906
 2945 3 -26 29.35 -32.48 0.191 2944
 2946 3 -25.9 29.41 -32.49 0.185 2945
 2947 3 -25.8 29.42 -32.54 0.158 2946
 2948 3 -25.66 29.43 -32.59 0.146 2947
 2949 3 -25.58 29.5 -32.62 0.12 2948
 2950 3 -25.5 29.59 -32.57 0.161 2949
 2951 3 -25.39 29.59 -32.55 0.155 2950
 2952 3 -25.25 29.52 -32.63 0.139 2951
 2953 3 -25.14 29.42 -32.81 0.122 2952
 2954 3 -24.97 29.36 -32.85 0.106 2953
 2955 3 -24.89 29.33 -32.93 0.099 2954
 2956 3 -26.7 29.3 -28.54 0.512 2748
 2957 3 -26.76 29.25 -28.68 0.46 2956
 2958 3 -26.85 29.11 -28.96 0.253 2957
 2959 3 -26.91 28.94 -29.1 0.147 2958
 2960 3 -27.01 28.89 -29.17 0.152 2959
 2961 3 -27.05 28.85 -29.26 0.197 2960
 2962 3 -27.12 28.72 -29.28 0.234 2961
 2963 3 -27.15 28.6 -29.39 0.182 2962
 2964 3 -27.16 28.4 -29.61 0.146 2963
 2965 3 -27.17 28.33 -29.74 0.152 2964
 2966 3 -27.25 28.2 -29.76 0.154 2965
 2967 3 -27.25 28.09 -29.82 0.162 2966
 2968 3 -27.22 28.01 -29.92 0.152 2967
 2969 3 -27.21 27.94 -30.09 0.138 2968
 2970 3 -27.21 27.84 -30.14 0.145 2969
 2971 3 -27.09 27.6 -30.23 0.131 2970
 2972 3 -27.09 27.51 -30.32 0.147 2971
 2973 3 -27.1 27.39 -30.4 0.134 2972
 2974 3 -27.11 27.23 -30.45 0.161 2973
 2975 3 -27.1 27.11 -30.51 0.198 2974
 2976 3 -27.06 27.03 -30.67 0.215 2975
 2977 3 -27.18 26.91 -30.78 0.234 2976
 2978 3 -27.26 26.88 -30.93 0.242 2977
 2979 3 -27.3 26.93 -31.04 0.228 2978
 2980 3 -27.28 26.81 -31.11 0.243 2979
 2981 3 -27.27 26.64 -31.17 0.284 2980
 2982 3 -27.33 26.73 -31.24 0.321 2981
 2983 3 -27.72 26.47 -31.13 0.174 2982
 2984 3 -27.83 26.45 -31.01 0.155 2983
 2985 3 -27.88 26.45 -30.91 0.082 2984
 2986 3 -27.27 26.61 -31.44 0.399 2982
 2987 3 -27.19 26.56 -31.54 0.469 2986
 2988 3 -27.15 26.68 -31.68 0.488 2987
 2989 3 -27.15 26.53 -31.8 0.517 2988
 2990 3 -27.16 26.46 -31.9 0.517 2989
 2991 3 -27.25 26.29 -32.04 0.466 2990
 2992 3 -27.32 25.98 -32.3 0.374 2991
 2993 3 -27.29 25.93 -32.41 0.353 2992
 2994 3 -27.28 25.75 -32.59 0.357 2993
 2995 3 -27.28 25.63 -32.72 0.328 2994
 2996 3 -27.29 25.34 -32.94 0.361 2995
 2997 3 -27.46 24.58 -33 0.176 2996
 2998 3 -27.51 24.44 -32.98 0.168 2997
 2999 3 -27.49 24.29 -32.88 0.165 2998
 3000 3 -27.48 24.19 -32.98 0.166 2999
 3001 3 -27.47 24.03 -33.07 0.144 3000
 3002 3 -27.45 23.83 -33.2 0.182 3001
 3003 3 -27.44 23.71 -33.26 0.214 3002
 3004 3 -27.43 23.57 -33.36 0.248 3003
 3005 3 -27.35 23.45 -33.38 0.293 3004
 3006 3 -27.28 23.41 -33.48 0.387 3005
 3007 3 -27.23 23.42 -33.64 0.409 3006
 3008 3 -27.49 23.3 -33.91 0.354 3007
 3009 3 -27.53 23.22 -34.02 0.397 3008
 3010 3 -27.59 23.26 -34.12 0.404 3009
 3011 3 -27.67 23.19 -34.21 0.44 3010
 3012 3 -27.71 23.29 -34.32 0.515 3011
 3013 3 -28.02 22.99 -34.38 0.405 3012
 3014 3 -28.02 22.94 -34.52 0.407 3013
 3015 3 -28.12 22.87 -34.64 0.417 3014
 3016 3 -28.13 22.84 -34.8 0.521 3015
 3017 3 -28.28 22.78 -34.88 0.474 3016
 3018 3 -28.49 22.87 -34.85 0.496 3017
 3019 3 -28.53 22.89 -34.98 0.539 3018
 3020 3 -28.68 22.89 -35.01 0.629 3019
 3021 3 -28.89 22.97 -35.01 0.632 3020
 3022 3 -28.95 22.81 -35.12 0.687 3021
 3023 3 -29.01 22.57 -35.18 0.71 3022
 3024 3 -29.02 22.36 -35.19 0.702 3023
 3025 3 -29.03 22.3 -35.53 0.631 3024
 3026 3 -28.86 21.62 -35.52 0.295 3025
 3027 3 -29 21.61 -35.64 0.304 3026
 3028 3 -29.32 21.63 -35.64 0.373 3027
 3029 3 -29.37 21.57 -35.75 0.346 3028
 3030 3 -29.47 21.48 -35.87 0.359 3029
 3031 3 -29.53 21.3 -35.94 0.344 3030
 3032 3 -29.62 21.2 -35.84 0.358 3031
 3033 3 -29.76 21.14 -35.84 0.394 3032
 3034 3 -29.81 21.08 -36 0.418 3033
 3035 3 -29.79 21.12 -36.5 0.22 3034
 3036 3 -29.87 21.01 -36.61 0.212 3035
 3037 3 -29.97 20.82 -36.74 0.143 3036
 3038 3 -30.01 20.71 -36.91 0.18 3037
 3039 3 -30.01 20.66 -37.17 0.12 3038
 3040 3 -30.1 20.68 -37.32 0.094 3039
 3041 3 -30.21 20.74 -37.47 0.137 3040
 3042 3 -30.29 20.72 -37.52 0.192 3041
 3043 3 -30.38 20.63 -37.5 0.23 3042
 3044 3 -30.46 20.55 -37.55 0.257 3043
 3045 3 -30.52 20.48 -37.63 0.31 3044
 3046 3 -30.6 20.42 -37.7 0.344 3045
 3047 3 -30.63 20.37 -37.79 0.25 3046
 3048 3 -30.77 20.57 -37.94 0.000125 3047
 3049 3 -29.81 21.01 -35.31 0.215 3034
 3050 3 -29.68 20.93 -35.16 0.225 3049
 3051 3 -29.54 20.91 -35.07 0.167 3050
 3052 3 -29.55 20.87 -34.97 0.113 3051
 3053 3 -29.4 20.81 -34.98 0.087 3052
 3054 3 -28.82 21.77 -35.04 0.044 3023
 3055 3 -27.59 22.72 -35.23 0.158 3016
 3056 3 -27.49 22.67 -35.36 0.115 3055
 3057 3 -27.62 23.8 -34.4 0.155 3012
 3058 3 -27.62 23.81 -34.51 0.081 3057
 3059 3 -28.51 29.13 -24.72 0.581 2722
 3060 3 -28.53 29.06 -24.87 0.553 3059
 3061 3 -28.46 29.01 -25.36 0.405 3060
 3062 3 -28.52 28.98 -25.46 0.478 3061
 3063 3 -28.54 28.86 -25.52 0.557 3062
 3064 3 -28.43 28.71 -25.68 0.545 3063
 3065 3 -28.69 28.8 -25.84 0.406 3064
 3066 3 -28.7 28.78 -25.99 0.403 3065
 3067 3 -28.69 28.77 -26.18 0.394 3066
 3068 3 -28.66 28.74 -26.38 0.336 3067
 3069 3 -28.79 28.78 -26.47 0.252 3068
 3070 3 -28.73 28.93 -26.68 0.038 3069
 3071 3 -28.06 28.32 -25.64 0.352 3064
 3072 3 -28.04 28.19 -25.7 0.39 3071
 3073 3 -27.97 28.11 -25.77 0.467 3072
 3074 3 -27.81 28 -25.87 0.483 3073
 3075 3 -27.71 27.89 -25.91 0.497 3074
 3076 3 -27.7 27.77 -25.98 0.503 3075
 3077 3 -27.74 27.65 -26.05 0.493 3076
 3078 3 -27.85 27.48 -26.2 0.456 3077
 3079 3 -27.95 27.32 -26.25 0.444 3078
 3080 3 -28.38 27.07 -26.34 0.275 3079
 3081 3 -28.47 26.87 -26.35 0.231 3080
 3082 3 -28.55 26.77 -26.36 0.241 3081
 3083 3 -28.62 26.62 -26.36 0.244 3082
 3084 3 -28.73 26.5 -26.42 0.217 3083
 3085 3 -28.88 26.35 -26.43 0.244 3084
 3086 3 -28.97 26.19 -26.49 0.272 3085
 3087 3 -29.08 26.08 -26.6 0.275 3086
 3088 3 -29.11 25.99 -26.71 0.28 3087
 3089 3 -29.13 25.94 -26.84 0.313 3088
 3090 3 -29.16 25.85 -26.93 0.353 3089
 3091 3 -29.24 25.81 -27.05 0.337 3090
 3092 3 -29.26 25.72 -27.15 0.279 3091
 3093 3 -29.34 25.6 -27.2 0.221 3092
 3094 3 -29.44 25.49 -27.26 0.205 3093
 3095 3 -29.45 25.22 -27.33 0.199 3094
 3096 3 -29.51 25.1 -27.49 0.229 3095
 3097 3 -29.54 25 -27.53 0.208 3096
 3098 3 -29.53 24.88 -27.73 0.184 3097
 3099 3 -29.64 24.76 -27.84 0.175 3098
 3100 3 -29.7 24.66 -27.96 0.197 3099
 3101 3 -29.69 24.49 -28.06 0.237 3100
 3102 3 -29.68 24.37 -28.08 0.23 3101
 3103 3 -29.8 24.27 -28.27 0.2 3102
 3104 3 -29.88 24.11 -28.43 0.24 3103
 3105 3 -29.98 24.03 -28.49 0.295 3104
 3106 3 -30.05 23.92 -28.51 0.296 3105
 3107 3 -30.11 23.66 -28.78 0.236 3106
 3108 3 -30.18 23.54 -28.87 0.27 3107
 3109 3 -30.3 23.42 -28.88 0.282 3108
 3110 3 -30.43 23.29 -28.98 0.322 3109
 3111 3 -30.59 23.22 -29.19 0.34 3110
 3112 3 -30.67 23.15 -29.35 0.374 3111
 3113 3 -30.75 23.13 -29.56 0.386 3112
 3114 3 -30.82 23.07 -29.85 0.375 3113
 3115 3 -30.89 23.02 -30 0.334 3114
 3116 3 -31.03 22.92 -30.18 0.228 3115
 3117 3 -31.07 22.82 -30.3 0.211 3116
 3118 3 -31.15 22.71 -30.43 0.181 3117
 3119 3 -31.18 22.58 -30.57 0.107 3118
 3120 3 -31.22 22.52 -30.66 0.122 3119
 3121 3 -31.36 22.42 -30.82 0.153 3120
 3122 3 -31.48 22.34 -31 0.176 3121
 3123 3 -31.52 22.27 -31.19 0.234 3122
 3124 3 -31.59 22.22 -31.32 0.265 3123
 3125 3 -31.66 22.12 -31.42 0.275 3124
 3126 3 -31.72 22 -31.56 0.27 3125
 3127 3 -31.8 21.91 -31.69 0.293 3126
 3128 3 -31.89 21.74 -31.82 0.299 3127
 3129 3 -31.97 21.6 -31.88 0.304 3128
 3130 3 -32.06 21.48 -31.94 0.339 3129
 3131 3 -32.16 21.38 -32.06 0.302 3130
 3132 3 -32.34 21.29 -32.25 0.153 3131
 3133 3 -32.43 21.25 -32.34 0.000125 3132
 3134 3 -32.26 21.32 -32.21 0.288 3131
 3135 3 -32.35 21.17 -32.29 0.259 3134
 3136 3 -32.42 21.12 -32.48 0.232 3135
 3137 3 -32.36 21.03 -32.51 0.247 3136
 3138 3 -32.35 21.03 -32.62 0.262 3137
 3139 3 -32.39 21.06 -32.77 0.285 3138
 3140 3 -32.43 20.97 -32.81 0.363 3139
 3141 3 -32.42 20.77 -32.79 0.393 3140
 3142 3 -32.45 20.67 -32.95 0.338 3141
 3143 3 -32.42 20.7 -33.15 0.368 3142
 3144 3 -32.53 20.61 -33.2 0.419 3143
 3145 3 -32.67 20.51 -33.27 0.497 3144
 3146 3 -32.92 20.41 -33.27 0.496 3145
 3147 3 -33.01 20.23 -33.34 0.563 3146
 3148 3 -32.38 19.8 -33.25 0.114 3147
 3149 3 -33.18 20.19 -33.38 0.576 3147
 3150 3 -33.36 20.16 -33.47 0.536 3149
 3151 3 -33.44 20.1 -33.63 0.485 3150
 3152 3 -33.53 20 -33.69 0.478 3151
 3153 3 -33.61 19.89 -33.86 0.462 3152
 3154 3 -33.71 19.79 -33.92 0.457 3153
 3155 3 -33.85 19.68 -33.93 0.401 3154
 3156 3 -33.94 19.53 -33.93 0.327 3155
 3157 3 -34.04 19.4 -33.92 0.253 3156
 3158 3 -34.18 19.27 -33.95 0.17 3157
 3159 3 -34.38 19.16 -33.98 0.126 3158
 3160 3 -34.5 19.07 -33.93 0.144 3159
 3161 3 -34.64 19.11 -33.93 0.194 3160
 3162 3 -34.84 18.94 -34.12 0.219 3161
 3163 3 -34.88 18.84 -34.26 0.188 3162
 3164 3 -34.9 18.7 -34.39 0.199 3163
 3165 3 -35.05 18.67 -34.46 0.179 3164
 3166 3 -35.15 18.63 -34.54 0.19 3165
 3167 3 -35.23 18.58 -34.65 0.229 3166
 3168 3 -35.3 18.51 -34.74 0.269 3167
 3169 3 -35.39 18.4 -34.8 0.318 3168
 3170 3 -35.5 18.3 -34.89 0.322 3169
 3171 3 -35.49 18.27 -35.02 0.356 3170
 3172 3 -35.86 18.16 -35.06 0.238 3171
 3173 3 -36.03 18.04 -35.13 0.223 3172
 3174 3 -36.21 17.86 -35.19 0.208 3173
 3175 3 -36.27 17.76 -35.21 0.238 3174
 3176 3 -36.37 17.72 -35.29 0.267 3175
 3177 3 -36.46 17.66 -35.47 0.221 3176
 3178 3 -36.64 17.58 -35.59 0.183 3177
 3179 3 -36.78 17.49 -35.69 0.174 3178
 3180 3 -36.89 17.54 -35.77 0.187 3179
 3181 3 -36.93 17.53 -35.89 0.161 3180
 3182 3 -37.02 17.5 -36.01 0.161 3181
 3183 3 -37.15 17.45 -36.07 0.192 3182
 3184 3 -37.18 17.4 -36.19 0.256 3183
 3185 3 -37.28 17.38 -36.29 0.261 3184
 3186 3 -37.36 17.19 -36.38 0.285 3185
 3187 3 -37.46 17.04 -36.46 0.318 3186
 3188 3 -37.53 17.05 -36.6 0.294 3187
 3189 3 -37.86 16.71 -36.59 0.222 3188
 3190 3 -37.99 16.46 -36.63 0.187 3189
 3191 3 -38.09 16.32 -36.64 0.211 3190
 3192 3 -38.23 16.25 -36.66 0.24 3191
 3193 3 -38.31 16.21 -36.75 0.272 3192
 3194 3 -38.45 16.17 -36.89 0.239 3193
 3195 3 -38.63 16.16 -37.07 0.215 3194
 3196 3 -38.8 16.23 -37.2 0.21 3195
 3197 3 -38.87 16.15 -37.27 0.237 3196
 3198 3 -39 15.89 -37.19 0.177 3197
 3199 3 -39.1 15.73 -37.21 0.168 3198
 3200 3 -39.16 15.53 -37.34 0.194 3199
 3201 3 -39.17 15.36 -37.46 0.236 3200
 3202 3 -39.3 15.25 -37.49 0.235 3201
 3203 3 -39.48 15.14 -37.65 0.233 3202
 3204 3 -39.53 15.06 -37.69 0.236 3203
 3205 3 -39.53 14.92 -37.77 0.218 3204
 3206 3 -39.54 14.67 -37.87 0.139 3205
 3207 3 -39.67 14.59 -37.98 0.182 3206
 3208 3 -39.78 14.52 -38.03 0.206 3207
 3209 3 -39.91 14.41 -38.11 0.196 3208
 3210 3 -39.97 14.35 -38.23 0.159 3209
 3211 3 -40.09 14.22 -38.32 0.16 3210
 3212 3 -40.15 14.04 -38.37 0.163 3211
 3213 3 -40.25 13.93 -38.41 0.191 3212
 3214 3 -40.33 13.8 -38.41 0.192 3213
 3215 3 -40.42 13.68 -38.44 0.24 3214
 3216 3 -40.54 13.55 -38.36 0.272 3215
 3217 3 -40.7 13.46 -38.32 0.304 3216
 3218 3 -40.87 13.41 -38.38 0.302 3217
 3219 3 -41.07 13.36 -38.38 0.269 3218
 3220 3 -41.21 13.25 -38.38 0.298 3219
 3221 3 -41.32 13.13 -38.38 0.316 3220
 3222 3 -41.5 13.05 -38.37 0.315 3221
 3223 3 -41.6 12.97 -38.43 0.322 3222
 3224 3 -41.65 12.89 -38.51 0.347 3223
 3225 3 -41.71 12.74 -38.62 0.289 3224
 3226 3 -41.83 12.59 -38.64 0.272 3225
 3227 3 -41.93 12.44 -38.66 0.312 3226
 3228 3 -42.03 12.34 -38.64 0.418 3227
 3229 3 -42.08 12.19 -38.76 0.495 3228
 3230 3 -41.49 12.09 -39.18 0.162 3229
 3231 3 -41.34 12.03 -39.07 0.17 3230
 3232 3 -41.14 12.02 -39.12 0.1 3231
 3233 3 -41.06 11.97 -39.2 0.1 3232
 3234 3 -40.98 11.9 -39.23 0.135 3233
 3235 3 -40.82 11.81 -39.23 0.098 3234
 3236 3 -42.24 12.06 -38.61 0.482 3229
 3237 3 -42.26 11.89 -38.69 0.547 3236
 3238 3 -42.32 11.71 -38.7 0.58 3237
 3239 3 -42.41 11.63 -38.67 0.639 3238
 3240 3 -42.41 11.44 -38.87 0.636 3239
 3241 3 -42.41 11.33 -38.87 0.634 3240
 3242 3 -42.54 11.32 -38.83 0.725 3241
 3243 3 -42.74 11.27 -38.71 0.712 3242
 3244 3 -42.93 11.29 -38.35 0.716 3243
 3245 3 -43.05 11.5 -37.65 0.393 3244
 3246 3 -43.12 11.47 -37.5 0.344 3245
 3247 3 -43.35 11.44 -37.53 0.23 3246
 3248 3 -43.03 11.01 -38.89 0.458 3244
 3249 3 -43.07 10.86 -39.01 0.458 3248
 3250 3 -43.03 10.66 -39.1 0.324 3249
 3251 3 -42.98 10.46 -39.15 0.306 3250
 3252 3 -43.1 10.37 -39.13 0.319 3251
 3253 3 -43.25 10.34 -39.13 0.31 3252
 3254 3 -43.39 10.28 -39.09 0.347 3253
 3255 3 -43.52 10.25 -39.1 0.392 3254
 3256 3 -43.64 10.22 -39.13 0.449 3255
 3257 3 -43.79 10.22 -39.28 0.485 3256
 3258 3 -43.87 10.1 -39.19 0.436 3257
 3259 3 -43.93 10 -39.25 0.428 3258
 3260 3 -44.13 9.94 -39.4 0.377 3259
 3261 3 -44.23 9.82 -39.4 0.407 3260
 3262 3 -44.37 9.82 -39.57 0.426 3261
 3263 3 -44.44 9.76 -39.72 0.483 3262
 3264 3 -44.49 9.78 -39.87 0.536 3263
 3265 3 -44.53 9.87 -40.02 0.581 3264
 3266 3 -44.84 9.69 -39.86 0.602 3265
 3267 3 -44.99 9.67 -39.86 0.673 3266
 3268 3 -45.1 9.63 -39.93 0.659 3267
 3269 3 -45.16 9.57 -40 0.721 3268
 3270 3 -45.56 10.35 -40.06 0.349 3269
 3271 3 -45.6 10.46 -40.19 0.383 3270
 3272 3 -45.64 10.67 -40.09 0.356 3271
 3273 3 -45.37 11.02 -40.42 0.168 3272
 3274 3 -45.31 11.16 -40.51 0.123 3273
 3275 3 -45.31 11.28 -40.57 0.134 3274
 3276 3 -45.36 11.41 -40.61 0.099 3275
 3277 3 -45.39 11.56 -40.68 0.134 3276
 3278 3 -45.4 11.67 -40.77 0.163 3277
 3279 3 -45.39 11.86 -40.87 0.142 3278
 3280 3 -45.27 12.02 -40.98 0.143 3279
 3281 3 -45.24 12.16 -41.05 0.137 3280
 3282 3 -45.16 12.3 -41.14 0.163 3281
 3283 3 -45.08 12.42 -41.16 0.163 3282
 3284 3 -45.02 12.56 -41.18 0.146 3283
 3285 3 -45 12.71 -41.28 0.184 3284
 3286 3 -45.04 12.88 -41.42 0.18 3285
 3287 3 -45.09 12.99 -41.42 0.224 3286
 3288 3 -45.15 13.09 -41.26 0.202 3287
 3289 3 -45.06 13.37 -41.6 0.133 3288
 3290 3 -44.82 13.4 -41.75 0.077 3289
 3291 3 -45.33 9.27 -39.87 0.772 3269
 3292 3 -45.77 9.46 -39.11 0.138 3291
 3293 3 -45.84 9.37 -39.07 0.149 3292
 3294 3 -45.97 9.33 -38.94 0.066 3293
 3295 3 -45.19 9.14 -40.28 0.53 3291
 3296 3 -45.1 8.98 -40.79 0.498 3295
 3297 3 -44.56 8.86 -41.07 0.123 3296
 3298 3 -44.42 8.82 -41.12 0.111 3297
 3299 3 -45.28 8.97 -40.84 0.399 3296
 3300 3 -45.34 9.06 -41.16 0.375 3299
 3301 3 -45.5 9.12 -41.42 0.255 3300
 3302 3 -45.69 9.07 -41.46 0.227 3301
 3303 3 -45.82 9.06 -41.58 0.223 3302
 3304 3 -46.02 9.01 -41.61 0.244 3303
 3305 3 -46.2 8.98 -41.65 0.227 3304
 3306 3 -46.37 8.98 -41.76 0.223 3305
 3307 3 -46.48 8.92 -41.8 0.22 3306
 3308 3 -46.58 8.76 -41.88 0.185 3307
 3309 3 -46.72 8.63 -41.97 0.152 3308
 3310 3 -46.77 8.59 -42.15 0.193 3309
 3311 3 -46.83 8.57 -42.33 0.155 3310
 3312 3 -46.89 8.56 -42.49 0.15 3311
 3313 3 -46.94 8.54 -42.64 0.193 3312
 3314 3 -46.94 8.58 -42.85 0.18 3313
 3315 3 -47.06 8.61 -43.01 0.208 3314
 3316 3 -47.22 8.63 -43.19 0.205 3315
 3317 3 -47.27 8.69 -43.34 0.182 3316
 3318 3 -47.25 8.64 -43.45 0.196 3317
 3319 3 -47.24 8.59 -43.63 0.172 3318
 3320 3 -47.26 8.51 -43.77 0.188 3319
 3321 3 -47.26 8.39 -43.95 0.195 3320
 3322 3 -47.19 8.28 -44.12 0.283 3321
 3323 3 -47.06 8.23 -44.31 0.307 3322
 3324 3 -47.04 8.12 -44.44 0.355 3323
 3325 3 -46.97 8.03 -44.57 0.309 3324
 3326 3 -46.99 7.97 -44.72 0.243 3325
 3327 3 -46.89 7.92 -45.08 0.197 3326
 3328 3 -46.78 7.86 -45.22 0.238 3327
 3329 3 -46.81 7.8 -45.31 0.329 3328
 3330 3 -46.87 7.67 -45.38 0.453 3329
 3331 3 -46.86 7.57 -45.47 0.55 3330
 3332 3 -46.98 7.63 -45.64 0.598 3331
 3333 3 -47.03 7.68 -45.75 0.67 3332
 3334 3 -47.5 8.31 -45.97 0.33 3333
 3335 3 -47.58 8.37 -46.04 0.356 3334
 3336 3 -47.17 8.8 -46.05 0.091 3335
 3337 3 -47.15 8.9 -46.1 0.049 3336
 3338 3 -47.08 9.01 -46.12 0.113 3337
 3339 3 -47.01 9.16 -46.13 0.125 3338
 3340 3 -46.98 9.28 -46.12 0.125 3339
 3341 3 -46.88 9.42 -46.21 0.078 3340
 3342 3 -46.88 9.58 -46.28 0.088 3341
 3343 3 -46.8 9.71 -46.26 0.102 3342
 3344 3 -46.74 9.8 -46.34 0.094 3343
 3345 3 -46.76 9.96 -46.33 0.13 3344
 3346 3 -46.75 10.12 -46.39 0.128 3345
 3347 3 -46.65 10.28 -46.39 0.118 3346
 3348 3 -46.44 10.35 -46.49 0.095 3347
 3349 3 -46.35 10.43 -46.54 0.097 3348
 3350 3 -46.34 10.58 -46.59 0.105 3349
 3351 3 -46.32 10.73 -46.56 0.121 3350
 3352 3 -46.24 10.86 -46.49 0.137 3351
 3353 3 -46.16 10.91 -46.39 0.14 3352
 3354 3 -46.06 10.96 -46.2 0.125 3353
 3355 3 -46.1 11.08 -46.03 0.14 3354
 3356 3 -46.19 11.21 -45.92 0.094 3355
 3357 3 -46.17 11.36 -45.81 0.115 3356
 3358 3 -46.28 11.47 -45.82 0.000125 3357
 3359 3 -47.75 8.43 -46.07 0.12 3335
 3360 3 -47.44 8.65 -46.17 0.118 3359
 3361 3 -47.4 8.79 -46.23 0.113 3360
 3362 3 -47.41 8.88 -46.37 0.091 3361
 3363 3 -47.38 9.02 -46.46 0.089 3362
 3364 3 -47.38 9.13 -46.46 0.106 3363
 3365 3 -47.3 9.31 -46.47 0.135 3364
 3366 3 -47.24 9.39 -46.52 0.172 3365
 3367 3 -47.22 9.6 -46.56 0.141 3366
 3368 3 -47.18 9.74 -46.61 0.137 3367
 3369 3 -47.16 9.85 -46.68 0.131 3368
 3370 3 -47.27 9.92 -46.85 0.126 3369
 3371 3 -47.31 9.97 -46.94 0.103 3370
 3372 3 -47.25 10.03 -47.03 0.000125 3371
 3373 3 -47.85 8.53 -46.07 0.123 3359
 3374 3 -48.02 8.72 -46.07 0.1 3373
 3375 3 -47.97 8.64 -46.08 0.123 3373
 3376 3 -46.85 7.28 -45.73 0.515 3333
 3377 3 -46.9 7.04 -45.72 0.453 3376
 3378 3 -47.03 6.81 -45.64 0.383 3377
 3379 3 -47.21 6.63 -45.59 0.34 3378
 3380 3 -47.33 6.51 -45.6 0.329 3379
 3381 3 -47.44 6.39 -45.55 0.337 3380
 3382 3 -47.54 6.33 -45.54 0.334 3381
 3383 3 -47.71 6.24 -45.4 0.35 3382
 3384 3 -47.78 6.11 -45.43 0.368 3383
 3385 3 -47.84 5.99 -45.39 0.391 3384
 3386 3 -47.98 5.93 -45.36 0.379 3385
 3387 3 -48.08 5.85 -45.44 0.347 3386
 3388 3 -48.16 5.76 -45.48 0.31 3387
 3389 3 -48.21 5.73 -45.56 0.296 3388
 3390 3 -48.33 5.64 -45.6 0.261 3389
 3391 3 -48.51 5.62 -45.62 0.261 3390
 3392 3 -48.69 5.59 -45.57 0.256 3391
 3393 3 -48.82 5.53 -45.59 0.282 3392
 3394 3 -48.81 5.37 -45.63 0.441 3393
 3395 3 -48.98 5.39 -45.81 0.497 3394
 3396 3 -49.12 5.36 -45.8 0.528 3395
 3397 3 -49.26 5.33 -45.66 0.576 3396
 3398 3 -49.39 5.28 -45.59 0.593 3397
 3399 3 -49.55 5.28 -45.51 0.642 3398
 3400 3 -49.6 5.18 -45.41 0.741 3399
 3401 3 -49.71 5.12 -45.5 0.76 3400
 3402 3 -50.3 5.84 -46.31 0.157 3401
 3403 3 -50.44 5.86 -46.37 0.19 3402
 3404 3 -50.63 5.94 -46.33 0.239 3403
 3405 3 -50.81 5.94 -46.36 0.198 3404
 3406 3 -50.96 5.98 -46.4 0.224 3405
 3407 3 -51.17 6 -46.43 0.256 3406
 3408 3 -51.33 6.04 -46.43 0.291 3407
 3409 3 -51.51 6.05 -46.47 0.302 3408
 3410 3 -51.67 6.02 -46.5 0.292 3409
 3411 3 -51.8 5.96 -46.54 0.267 3410
 3412 3 -51.95 5.83 -46.53 0.292 3411
 3413 3 -52.06 5.82 -46.51 0.378 3412
 3414 3 -52.14 5.76 -46.56 0.45 3413
 3415 3 -52.26 5.81 -46.58 0.531 3414
 3416 3 -52.37 5.83 -46.63 0.575 3415
 3417 3 -52.46 5.73 -46.68 0.643 3416
 3418 3 -52.55 5.71 -46.6 0.715 3417
 3419 3 -52.64 5.61 -46.47 0.728 3418
 3420 3 -52.87 5.77 -46.58 0.723 3419
 3421 3 -52.92 5.83 -46.72 0.856 3420
 3422 3 -53.05 5.96 -46.8 0.879 3421
 3423 3 -53.2 5.94 -46.89 0.838 3422
 3424 3 -53.27 5.56 -46.54 0.734 3423
 3425 3 -53.44 5.64 -46.57 0.66 3424
 3426 3 -53.59 5.65 -46.59 0.693 3425
 3427 3 -53.67 5.82 -46.68 0.159 3426
 3428 3 -53.62 5.91 -46.56 0.207 3427
 3429 3 -53.66 6 -46.42 0.162 3428
 3430 3 -53.72 5.59 -46.47 0.687 3426
 3431 3 -53.85 5.54 -46.56 0.67 3430
 3432 3 -53.95 5.63 -46.42 0.663 3431
 3433 3 -53.99 5.59 -46.74 0.384 3432
 3434 3 -54.04 5.53 -45.47 0.317 3432
 3435 3 -53.96 5.42 -45.03 0.182 3434
 3436 3 -53.99 5.34 -44.95 0.25 3435
 3437 3 -54.08 5.28 -44.89 0.328 3436
 3438 3 -54.1 5.18 -44.73 0.347 3437
 3439 3 -54.27 5.17 -44.7 0.29 3438
 3440 3 -54.37 5.11 -44.64 0.261 3439
 3441 3 -54.57 5.07 -44.6 0.117 3440
 3442 3 -53.27 6.65 -47.37 0.383 3423
 3443 3 -53.3 6.77 -47.55 0.375 3442
 3444 3 -53.36 6.9 -47.69 0.331 3443
 3445 3 -53.66 6.61 -47.66 0.156 3444
 3446 3 -53.8 6.65 -47.65 0.118 3445
 3447 3 -54 6.69 -47.59 0.108 3446
 3448 3 -54.11 6.76 -47.66 0.149 3447
 3449 3 -54.2 6.85 -47.76 0.14 3448
 3450 3 -54.25 6.93 -47.85 0.141 3449
 3451 3 -54.34 7.02 -47.94 0.15 3450
 3452 3 -54.66 7.09 -47.94 0.095 3451
 3453 3 -54.78 7.16 -47.91 0.102 3452
 3454 3 -54.84 7.32 -47.99 0.126 3453
 3455 3 -54.88 7.5 -48.08 0.101 3454
 3456 3 -54.89 7.65 -48.14 0.149 3455
 3457 3 -54.88 7.83 -48.24 0.142 3456
 3458 3 -54.86 8.03 -48.28 0.15 3457
 3459 3 -54.73 8.16 -48.36 0.172 3458
 3460 3 -54.62 8.31 -48.42 0.178 3459
 3461 3 -54.61 8.51 -48.47 0.123 3460
 3462 3 -54.56 8.58 -48.61 0.103 3461
 3463 3 -54.48 8.63 -48.68 0.000125 3462
 3464 3 -53.27 7.23 -47.84 0.245 3444
 3465 3 -53.33 7.35 -47.88 0.309 3464
 3466 3 -52.92 7.62 -48.09 0.138 3465
 3467 3 -52.79 7.75 -48.17 0.113 3466
 3468 3 -52.74 7.85 -48.28 0.115 3467
 3469 3 -52.74 7.98 -48.36 0.129 3468
 3470 3 -52.64 8.08 -48.5 0.073 3469
 3471 3 -52.62 8.22 -48.59 0.084 3470
 3472 3 -52.53 8.33 -48.67 0.102 3471
 3473 3 -52.46 8.47 -48.83 0.089 3472
 3474 3 -52.45 8.59 -48.86 0.119 3473
 3475 3 -52.49 8.75 -48.87 0.201 3474
 3476 3 -52.5 8.87 -48.92 0.225 3475
 3477 3 -52.7 8.94 -49.1 0.202 3476
 3478 3 -52.73 9.05 -49.21 0.213 3477
 3479 3 -52.73 9.15 -49.33 0.199 3478
 3480 3 -52.71 9.26 -49.43 0.115 3479
 3481 3 -49.7 4.79 -45.13 0.553 3401
 3482 3 -49.73 4.58 -45.2 0.55 3481
 3483 3 -49.75 4.43 -45.24 0.5 3482
 3484 3 -49.47 3.82 -45.33 0.224 3483
 3485 3 -49.51 3.7 -45.2 0.229 3484
 3486 3 -49.52 3.6 -45.01 0.177 3485
 3487 3 -49.57 3.47 -44.97 0.19 3486
 3488 3 -49.61 3.34 -45 0.214 3487
 3489 3 -49.65 3.24 -44.91 0.187 3488
 3490 3 -49.7 3.14 -44.9 0.175 3489
 3491 3 -49.82 3.01 -44.82 0.138 3490
 3492 3 -49.88 2.88 -44.78 0.161 3491
 3493 3 -49.92 2.75 -44.74 0.191 3492
 3494 3 -49.97 2.66 -44.65 0.144 3493
 3495 3 -49.98 2.54 -44.66 0.143 3494
 3496 3 -50.01 2.4 -44.66 0.111 3495
 3497 3 -50.08 2.33 -44.67 0.118 3496
 3498 3 -50.14 2.28 -44.75 0.112 3497
 3499 3 -50.28 2.17 -44.76 0.135 3498
 3500 3 -50.38 2.02 -44.72 0.113 3499
 3501 3 -50.43 1.9 -44.73 0.16 3500
 3502 3 -50.43 1.79 -44.7 0.174 3501
 3503 3 -50.61 1.69 -44.63 0.109 3502
 3504 3 -50.63 1.57 -44.56 0.138 3503
 3505 3 -50.78 1.45 -44.52 0.157 3504
 3506 3 -50.77 1.3 -44.52 0.156 3505
 3507 3 -50.79 1.14 -44.52 0.183 3506
 3508 3 -50.9 1.07 -44.43 0.2 3507
 3509 3 -50.94 0.89 -44.39 0.182 3508
 3510 3 -51.03 0.77 -44.35 0.155 3509
 3511 3 -51.12 0.62 -44.39 0.181 3510
 3512 3 -51.23 0.52 -44.37 0.192 3511
 3513 3 -51.34 0.43 -44.37 0.222 3512
 3514 3 -51.48 0.3 -44.31 0.197 3513
 3515 3 -51.59 0.29 -44.33 0.193 3514
 3516 3 -51.64 0.18 -44.32 0.214 3515
 3517 3 -51.73 0.08 -44.27 0.233 3516
 3518 3 -51.81 -0.05 -44.22 0.253 3517
 3519 3 -51.91 -0.17 -44.26 0.24 3518
 3520 3 -51.98 -0.27 -44.22 0.225 3519
 3521 3 -52.1 -0.34 -44.16 0.245 3520
 3522 3 -52.2 -0.39 -44.09 0.249 3521
 3523 3 -52.38 -0.37 -44.06 0.283 3522
 3524 3 -52.49 -0.47 -44.04 0.306 3523
 3525 3 -52.56 -0.63 -44.06 0.363 3524
 3526 3 -52.57 -0.75 -44.14 0.382 3525
 3527 3 -52.6 -0.87 -44.21 0.471 3526
 3528 3 -52.63 -0.98 -44.27 0.503 3527
 3529 3 -52.68 -0.99 -44.41 0.576 3528
 3530 3 -52.77 -1.05 -44.5 0.589 3529
 3531 3 -52.71 -1.17 -44.63 0.606 3530
 3532 3 -52.87 -1.28 -44.62 0.616 3531
 3533 3 -53.04 -1.37 -44.61 0.642 3532
 3534 3 -53.31 -1.39 -44.54 0.557 3533
 3535 3 -53.53 -1.44 -44.43 0.472 3534
 3536 3 -53.62 -1.45 -44.46 0.442 3535
 3537 3 -49.79 4.59 -45.21 0.251 3483
 3538 3 -49.9 4.66 -45.21 0.000125 3537
 3539 3 -47.02 6.61 -45.53 0.152 3377
 3540 3 -46.95 6.71 -45.58 0.125 3539
 3541 3 -45.12 9.09 -40.48 0.53 3295
 3542 3 -45.66 9.33 -39.85 0.139 3541
 3543 3 -44.19 10.3 -40.38 0.206 3265
 3544 3 -44.28 10.45 -40.52 0.187 3543
 3545 3 -44.3 10.58 -40.51 0.192 3544
 3546 3 -42.69 10.67 -38.69 0.115 3248
 3547 3 -42.54 10.68 -38.79 0.166 3546
 3548 3 -42.41 10.71 -38.87 0.216 3547
 3549 3 -42.31 10.78 -38.88 0.135 3548
 3550 3 -27.53 27.32 -26.23 0.196 3079
 3551 3 -27.39 27.35 -26.25 0.000125 3550
 3552 3 -33.8 33.47 -21.45 0.141 2679
 3553 3 -33.73 33.41 -21.56 0.086 3552
 3554 3 -119.68 40.65 -21.65 0.126 2019
 3555 3 -119.78 40.77 -21.65 0.000125 3554
 3556 3 -122.78 40.6 -23.9 0.097 1999
 3557 3 -122.58 40.46 -23.89 0.073 3556
 3558 3 -122.48 40.4 -23.91 0.075 3557
 3559 3 -122.38 40.3 -23.89 0.068 3558
 3560 3 -122.18 40.22 -23.84 0.101 3559
 3561 3 -122.08 40.12 -23.82 0.075 3560
 3562 3 -121.98 39.99 -23.78 0.11 3561
 3563 3 -121.88 39.85 -23.71 0.111 3562
 3564 3 -121.68 39.77 -23.67 0.104 3563
 3565 3 -121.48 39.69 -23.73 0.128 3564
 3566 3 -121.38 39.59 -23.88 0.069 3565
 3567 3 -180.97 70.17 -51.84 0.177 1646
 3568 3 -181.17 70.16 -51.79 0.12 3567
 3569 3 -181.37 70.12 -51.7 0.11 3568
 3570 3 -181.57 70.08 -51.59 0.071 3569
 3571 3 -165.19 67.61 -38.64 0.108 1507
 3572 3 -165.09 67.6 -38.58 0.047 3571
 3573 3 -138.25 54.12 -22.84 0.277 1350
 3574 3 -138.35 54.29 -22.84 0.108 3573
 3575 3 -90.84 28.15 -4.68 0.191 1077
 3576 3 -90.93 28.28 -4.75 0.052 3575
 3577 3 -84.7 23.54 -4.85 0.655 1030
 3578 3 -84.62 23.48 -4.89 0.616 3577
 3579 3 -84.56 23.52 -4.96 0.585 3578
 3580 3 -84.42 23.47 -4.95 0.55 3579
 3581 3 -84.33 23.43 -5.01 0.487 3580
 3582 3 -84.26 23.48 -5.14 0.412 3581
 3583 3 -84.17 23.51 -5.23 0.37 3582
 3584 3 -84.05 23.54 -5.31 0.313 3583
 3585 3 -83.89 23.59 -5.41 0.27 3584
 3586 3 -83.85 23.77 -5.51 0.282 3585
 3587 3 -83.76 23.87 -5.64 0.268 3586
 3588 3 -83.62 23.89 -5.72 0.249 3587
 3589 3 -83.52 24.03 -5.89 0.272 3588
 3590 3 -83.38 24.11 -6.01 0.277 3589
 3591 3 -83.25 24.15 -6.12 0.249 3590
 3592 3 -83.1 24.22 -6.19 0.227 3591
 3593 3 -82.89 24.26 -6.33 0.255 3592
 3594 3 -82.67 24.38 -6.48 0.272 3593
 3595 3 -82.56 24.45 -6.54 0.266 3594
 3596 3 -82.4 24.61 -6.61 0.237 3595
 3597 3 -82.27 24.66 -6.72 0.222 3596
 3598 3 -82.18 24.77 -6.89 0.23 3597
 3599 3 -82.09 24.87 -7.1 0.294 3598
 3600 3 -82 24.92 -7.26 0.287 3599
 3601 3 -81.86 24.88 -7.42 0.273 3600
 3602 3 -81.72 24.89 -7.42 0.253 3601
 3603 3 -81.56 24.87 -7.55 0.266 3602
 3604 3 -81.39 24.88 -7.65 0.24 3603
 3605 3 -81.21 24.9 -7.71 0.193 3604
 3606 3 -81.04 24.86 -7.73 0.229 3605
 3607 3 -80.93 24.9 -7.72 0.307 3606
 3608 3 -80.8 24.96 -7.76 0.32 3607
 3609 3 -80.71 25.05 -7.87 0.313 3608
 3610 3 -80.59 25.05 -7.94 0.314 3609
 3611 3 -80.46 25.09 -7.97 0.292 3610
 3612 3 -80.35 25.22 -7.96 0.311 3611
 3613 3 -80.22 25.33 -8.04 0.287 3612
 3614 3 -79.95 25.32 -7.92 0.319 3613
 3615 3 -79.8 25.83 -8.1 0.495 3614
 3616 3 -79.69 25.79 -8.13 0.452 3615
 3617 3 -79.53 25.84 -8.11 0.425 3616
 3618 3 -79.39 25.85 -8.12 0.4 3617
 3619 3 -79.28 25.82 -8.16 0.341 3618
 3620 3 -79.19 25.85 -8.18 0.323 3619
 3621 3 -79.02 25.97 -8.25 0.347 3620
 3622 3 -78.86 26.05 -8.43 0.417 3621
 3623 3 -78.73 26.08 -8.69 0.441 3622
 3624 3 -78.64 26.09 -8.72 0.465 3623
 3625 3 -78.5 26.12 -8.75 0.469 3624
 3626 3 -78.35 26.1 -8.74 0.449 3625
 3627 3 -78.23 26.17 -8.69 0.402 3626
 3628 3 -78.05 26.07 -8.66 0.342 3627
 3629 3 -77.87 26.01 -8.59 0.308 3628
 3630 3 -77.7 26.02 -8.57 0.282 3629
 3631 3 -77.58 26.1 -8.54 0.301 3630
 3632 3 -77.43 26.15 -8.53 0.275 3631
 3633 3 -77.3 26.19 -8.52 0.244 3632
 3634 3 -77.14 26.29 -8.48 0.224 3633
 3635 3 -76.95 26.34 -8.45 0.224 3634
 3636 3 -76.82 26.42 -8.44 0.219 3635
 3637 3 -76.66 26.45 -8.5 0.209 3636
 3638 3 -76.56 26.52 -8.44 0.195 3637
 3639 3 -76.35 26.54 -8.42 0.229 3638
 3640 3 -76.2 26.61 -8.43 0.225 3639
 3641 3 -75.96 26.63 -8.49 0.24 3640
 3642 3 -75.78 26.74 -8.48 0.269 3641
 3643 3 -75.69 26.85 -8.52 0.294 3642
 3644 3 -75.61 27.04 -8.5 0.327 3643
 3645 3 -75.44 27.25 -8.47 0.386 3644
 3646 3 -75.32 27.43 -8.38 0.43 3645
 3647 3 -75.15 27.5 -8.2 0.416 3646
 3648 3 -75.01 27.51 -8.12 0.424 3647
 3649 3 -74.91 27.55 -8 0.418 3648
 3650 3 -74.81 27.61 -7.96 0.431 3649
 3651 3 -74.61 27.61 -7.92 0.395 3650
 3652 3 -74.47 27.65 -7.96 0.331 3651
 3653 3 -74.34 27.68 -8.03 0.3 3652
 3654 3 -74.14 27.75 -8.15 0.285 3653
 3655 3 -74.13 27.95 -8.3 0.32 3654
 3656 3 -74.07 28.12 -8.36 0.344 3655
 3657 3 -73.95 28.31 -8.52 0.348 3656
 3658 3 -73.83 28.47 -8.69 0.332 3657
 3659 3 -73.66 28.59 -8.84 0.313 3658
 3660 3 -73.49 28.67 -8.93 0.288 3659
 3661 3 -73.27 28.76 -9.09 0.305 3660
 3662 3 -73.13 28.79 -9.16 0.283 3661
 3663 3 -72.99 28.78 -9.2 0.272 3662
 3664 3 -72.85 28.74 -9.27 0.275 3663
 3665 3 -72.69 28.7 -9.24 0.297 3664
 3666 3 -72.5 28.7 -9.32 0.322 3665
 3667 3 -72.33 28.71 -9.35 0.303 3666
 3668 3 -72.12 28.71 -9.34 0.291 3667
 3669 3 -71.93 28.68 -9.4 0.312 3668
 3670 3 -71.75 28.65 -9.4 0.319 3669
 3671 3 -71.53 28.62 -9.48 0.307 3670
 3672 3 -71.34 28.51 -9.5 0.329 3671
 3673 3 -71.15 28.47 -9.55 0.323 3672
 3674 3 -70.99 28.4 -9.61 0.309 3673
 3675 3 -70.77 28.32 -9.74 0.289 3674
 3676 3 -70.59 28.28 -9.82 0.305 3675
 3677 3 -70.38 28.27 -9.91 0.335 3676
 3678 3 -70.17 28.22 -9.86 0.334 3677
 3679 3 -69.96 28.25 -10.01 0.359 3678
 3680 3 -70.16 28.31 -10.23 0.172 3679
 3681 3 -70.09 28.51 -10.18 0.000125 3680
 3682 3 -69.75 28.22 -10.02 0.335 3679
 3683 3 -69.59 28.19 -10.06 0.322 3682
 3684 3 -69.44 28.2 -10.16 0.296 3683
 3685 3 -69.27 28.18 -10.34 0.259 3684
 3686 3 -69.09 28.15 -10.48 0.255 3685
 3687 3 -68.95 28.14 -10.65 0.239 3686
 3688 3 -68.8 28.09 -10.77 0.243 3687
 3689 3 -68.59 28.02 -10.89 0.241 3688
 3690 3 -68.39 28.04 -10.99 0.233 3689
 3691 3 -68.14 28.04 -11.04 0.287 3690
 3692 3 -67.92 28.1 -11.06 0.291 3691
 3693 3 -67.79 28.05 -11.2 0.303 3692
 3694 3 -67.65 28.09 -11.23 0.289 3693
 3695 3 -67.43 28.09 -11.23 0.262 3694
 3696 3 -67.23 28.07 -11.24 0.307 3695
 3697 3 -67.03 28.06 -11.21 0.307 3696
 3698 3 -66.82 28 -11.29 0.269 3697
 3699 3 -66.67 27.92 -11.43 0.263 3698
 3700 3 -66.51 27.87 -11.49 0.294 3699
 3701 3 -66.41 27.73 -11.54 0.267 3700
 3702 3 -66.19 27.72 -11.68 0.314 3701
 3703 3 -66.06 27.65 -11.77 0.343 3702
 3704 3 -65.93 27.68 -11.97 0.391 3703
 3705 3 -65.75 27.73 -12.06 0.406 3704
 3706 3 -65.57 27.73 -12.2 0.444 3705
 3707 3 -65.39 27.68 -12.34 0.421 3706
 3708 3 -65.24 27.62 -12.4 0.382 3707
 3709 3 -65.12 27.58 -12.55 0.351 3708
 3710 3 -64.95 27.53 -12.69 0.325 3709
 3711 3 -64.86 27.49 -12.82 0.349 3710
 3712 3 -64.71 27.44 -12.98 0.331 3711
 3713 3 -64.55 27.39 -13.09 0.312 3712
 3714 3 -64.38 27.31 -13.19 0.278 3713
 3715 3 -64.29 27.26 -13.32 0.306 3714
 3716 3 -64.12 27.24 -13.41 0.256 3715
 3717 3 -63.98 27.21 -13.5 0.242 3716
 3718 3 -63.83 27.2 -13.63 0.244 3717
 3719 3 -63.66 27.18 -13.7 0.271 3718
 3720 3 -63.47 27.14 -13.76 0.308 3719
 3721 3 -63.34 27.13 -13.89 0.321 3720
 3722 3 -63.13 27.16 -13.92 0.345 3721
 3723 3 -62.9 27.14 -13.95 0.288 3722
 3724 3 -62.69 27.18 -14.01 0.289 3723
 3725 3 -62.49 27.15 -14.11 0.285 3724
 3726 3 -62.35 27.16 -14.15 0.262 3725
 3727 3 -62.19 27.24 -14.21 0.266 3726
 3728 3 -62.04 27.23 -14.25 0.282 3727
 3729 3 -61.9 27.2 -14.28 0.228 3728
 3730 3 -61.74 27.22 -14.43 0.26 3729
 3731 3 -61.58 27.16 -14.54 0.238 3730
 3732 3 -61.42 27.1 -14.6 0.207 3731
 3733 3 -61.26 27.09 -14.74 0.242 3732
 3734 3 -61.05 27.08 -15.11 0.354 3733
 3735 3 -60.9 27.05 -15.15 0.357 3734
 3736 3 -60.7 27.06 -15.26 0.297 3735
 3737 3 -60.52 27.05 -15.31 0.285 3736
 3738 3 -60.36 27.01 -15.3 0.265 3737
 3739 3 -60.19 26.99 -15.32 0.277 3738
 3740 3 -60.04 27.01 -15.28 0.254 3739
 3741 3 -59.88 27.05 -15.32 0.332 3740
 3742 3 -59.69 27.12 -15.34 0.37 3741
 3743 3 -59.52 27.16 -15.37 0.36 3742
 3744 3 -59.32 27.18 -15.4 0.283 3743
 3745 3 -59.15 27.2 -15.44 0.278 3744
 3746 3 -58.98 27.25 -15.53 0.283 3745
 3747 3 -58.81 27.26 -15.56 0.272 3746
 3748 3 -58.64 27.31 -15.61 0.219 3747
 3749 3 -58.42 27.37 -15.71 0.251 3748
 3750 3 -58.22 27.27 -15.74 0.272 3749
 3751 3 -58.03 27.27 -15.79 0.259 3750
 3752 3 -57.89 27.34 -15.86 0.246 3751
 3753 3 -57.74 27.32 -15.87 0.218 3752
 3754 3 -57.61 27.38 -15.89 0.199 3753
 3755 3 -57.43 27.49 -15.93 0.208 3754
 3756 3 -57.33 27.46 -15.97 0.227 3755
 3757 3 -57.16 27.37 -16 0.242 3756
 3758 3 -56.92 27.34 -16.1 0.297 3757
 3759 3 -56.76 27.46 -16.07 0.268 3758
 3760 3 -56.63 27.51 -16.15 0.257 3759
 3761 3 -56.41 27.53 -16.16 0.216 3760
 3762 3 -56.23 27.52 -16.2 0.223 3761
 3763 3 -56.04 27.6 -16.15 0.217 3762
 3764 3 -55.88 27.57 -16.13 0.246 3763
 3765 3 -55.75 27.55 -16.12 0.24 3764
 3766 3 -55.56 27.58 -16.07 0.271 3765
 3767 3 -55.39 27.67 -15.99 0.27 3766
 3768 3 -55.21 27.68 -15.97 0.262 3767
 3769 3 -55.04 27.59 -15.94 0.252 3768
 3770 3 -54.87 27.53 -15.91 0.242 3769
 3771 3 -54.69 27.53 -15.83 0.232 3770
 3772 3 -54.47 27.43 -15.81 0.238 3771
 3773 3 -54.27 27.4 -15.78 0.244 3772
 3774 3 -54.09 27.4 -15.82 0.248 3773
 3775 3 -53.88 27.4 -15.81 0.255 3774
 3776 3 -53.68 27.37 -15.78 0.301 3775
 3777 3 -53.51 27.43 -15.75 0.288 3776
 3778 3 -53.4 27.56 -15.81 0.279 3777
 3779 3 -53.26 27.64 -15.77 0.304 3778
 3780 3 -53.11 27.68 -15.77 0.275 3779
 3781 3 -52.99 27.74 -15.84 0.277 3780
 3782 3 -52.77 27.76 -15.91 0.315 3781
 3783 3 -52.62 27.79 -15.96 0.25 3782
 3784 3 -52.3 27.56 -15.89 0.47 3783
 3785 3 -52.07 26.98 -15.78 0.254 3784
 3786 3 -52.18 26.93 -15.84 0.288 3785
 3787 3 -52.24 26.84 -15.92 0.315 3786
 3788 3 -52.22 26.7 -15.96 0.454 3787
 3789 3 -52.15 26.61 -15.95 0.591 3788
 3790 3 -52.05 26.59 -16.6 0.206 3789
 3791 3 -52.19 26.5 -15.68 0.497 3789
 3792 3 -52.2 26.46 -15.43 0.527 3791
 3793 3 -52.28 26.29 -15.26 0.443 3792
 3794 3 -52.33 25.91 -15.55 0.202 3793
 3795 3 -52.31 25.76 -15.57 0.199 3794
 3796 3 -52.25 25.57 -15.36 0.146 3795
 3797 3 -52.35 25.59 -15.28 0.055 3796
 3798 3 -52.74 26.64 -14.92 0.113 3793
 3799 3 -52.79 26.73 -14.95 0.058 3798
 3800 3 -52.25 27.56 -15.92 0.563 3784
 3801 3 -52.06 27.67 -16.03 0.554 3800
 3802 3 -51.94 27.74 -15.93 0.518 3801
 3803 3 -51.83 27.86 -15.98 0.531 3802
 3804 3 -51.67 27.81 -15.97 0.554 3803
 3805 3 -51.54 27.85 -16.11 0.552 3804
 3806 3 -51.36 27.86 -16.2 0.573 3805
 3807 3 -51.22 27.95 -16.15 0.56 3806
 3808 3 -51.11 28.02 -16.11 0.468 3807
 3809 3 -50.89 27.91 -16.01 0.446 3808
 3810 3 -50.66 27.88 -16.01 0.405 3809
 3811 3 -50.45 27.82 -15.93 0.383 3810
 3812 3 -50.02 27.49 -15.78 0.113 3811
 3813 3 -50.4 27.97 -15.98 0.304 3811
 3814 3 -50.24 28 -16 0.307 3813
 3815 3 -50.06 28.03 -16.09 0.281 3814
 3816 3 -49.86 27.87 -16.06 0.301 3815
 3817 3 -49.72 27.9 -16.06 0.255 3816
 3818 3 -49.59 27.93 -16.09 0.229 3817
 3819 3 -49.43 27.92 -16 0.292 3818
 3820 3 -49.24 27.87 -16 0.293 3819
 3821 3 -49 27.79 -15.97 0.274 3820
 3822 3 -48.76 27.76 -15.97 0.28 3821
 3823 3 -48.52 27.72 -15.98 0.309 3822
 3824 3 -48.29 27.69 -16.03 0.305 3823
 3825 3 -48.07 27.69 -16.01 0.294 3824
 3826 3 -47.88 27.72 -16.08 0.284 3825
 3827 3 -47.71 27.73 -16.07 0.248 3826
 3828 3 -47.52 27.73 -16.11 0.28 3827
 3829 3 -47.3 27.7 -16.06 0.249 3828
 3830 3 -47.19 27.7 -16.11 0.249 3829
 3831 3 -46.97 27.68 -16.06 0.271 3830
 3832 3 -46.76 27.69 -16.15 0.259 3831
 3833 3 -46.57 27.75 -16.26 0.268 3832
 3834 3 -46.44 27.79 -16.32 0.291 3833
 3835 3 -46.21 27.81 -16.58 0.383 3834
 3836 3 -46.05 27.82 -16.66 0.368 3835
 3837 3 -45.91 27.78 -16.65 0.385 3836
 3838 3 -45.72 27.79 -16.76 0.394 3837
 3839 3 -45.59 27.71 -16.72 0.356 3838
 3840 3 -45.41 27.76 -16.77 0.321 3839
 3841 3 -45.25 27.7 -16.75 0.259 3840
 3842 3 -45.04 27.69 -16.67 0.268 3841
 3843 3 -44.84 27.69 -16.51 0.303 3842
 3844 3 -44.66 27.67 -16.4 0.283 3843
 3845 3 -44.45 27.73 -16.35 0.246 3844
 3846 3 -44.28 27.72 -16.32 0.248 3845
 3847 3 -44.08 27.67 -16.31 0.248 3846
 3848 3 -43.93 27.67 -16.28 0.27 3847
 3849 3 -43.78 27.73 -16.27 0.264 3848
 3850 3 -43.61 27.68 -16.2 0.249 3849
 3851 3 -43.36 27.75 -16.14 0.283 3850
 3852 3 -43.14 27.73 -16.02 0.258 3851
 3853 3 -42.96 27.66 -15.97 0.231 3852
 3854 3 -42.84 27.61 -15.9 0.248 3853
 3855 3 -42.66 27.6 -15.84 0.227 3854
 3856 3 -42.49 27.59 -15.71 0.28 3855
 3857 3 -42.31 27.58 -15.5 0.361 3856
 3858 3 -42.16 27.63 -15.32 0.377 3857
 3859 3 -42.01 27.63 -15.33 0.379 3858
 3860 3 -41.84 27.58 -15.14 0.398 3859
 3861 3 -41.66 27.55 -15.02 0.424 3860
 3862 3 -41.52 27.51 -15.01 0.422 3861
 3863 3 -41.4 27.44 -15.07 0.33 3862
 3864 3 -41.23 27.36 -15.11 0.356 3863
 3865 3 -41.03 27.27 -15.08 0.345 3864
 3866 3 -40.83 27.18 -14.92 0.383 3865
 3867 3 -40.64 27.11 -14.83 0.393 3866
 3868 3 -40.6 26.95 -14.16 0.12 3867
 3869 3 -40.56 27.02 -14.03 0.146 3868
 3870 3 -40.83 27.28 -13.9 0.107 3869
 3871 3 -40.97 27.39 -13.83 0.105 3870
 3872 3 -40.41 26.95 -14.95 0.495 3867
 3873 3 -40.28 26.86 -14.81 0.466 3872
 3874 3 -40.15 26.85 -14.77 0.432 3873
 3875 3 -39.9 26.74 -14.53 0.472 3874
 3876 3 -39.74 26.77 -14.52 0.501 3875
 3877 3 -39.43 26.61 -14.39 0.551 3876
 3878 3 -39.32 26.65 -14.36 0.583 3877
 3879 3 -39.21 26.7 -14.26 0.576 3878
 3880 3 -39.12 26.67 -13.97 0.499 3879
 3881 3 -38.99 26.67 -14.09 0.541 3880
 3882 3 -38.76 26.44 -13.29 0.107 3881
 3883 3 -38.65 26.38 -13.19 0.037 3882
 3884 3 -38.99 26.67 -13.88 0.223 3881
 3885 3 -38.73 26.67 -13.99 0.492 3884
 3886 3 -38.44 26.57 -13.86 0.607 3885
 3887 3 -38.36 26.61 -13.95 0.528 3886
 3888 3 -38.04 26.53 -14.07 0.538 3887
 3889 3 -37.81 26.95 -14.69 0.053 3888
 3890 3 -37.89 27.01 -14.76 0.067 3889
 3891 3 -37.97 27.14 -14.75 0.061 3890
 3892 3 -37.95 26.59 -14.07 0.512 3888
 3893 3 -37.64 26.13 -14.1 0.235 3892
 3894 3 -37.6 25.95 -14.08 0.173 3893
 3895 3 -37.48 25.65 -14.04 0.12 3894
 3896 3 -37.5 25.52 -13.95 0.169 3895
 3897 3 -37.54 25.42 -13.97 0.219 3896
 3898 3 -37.67 25.34 -13.95 0.311 3897
 3899 3 -37.78 25.23 -13.94 0.346 3898
 3900 3 -37.9 25.23 -13.85 0.452 3899
 3901 3 -38.24 25.38 -13.66 0.25 3900
 3902 3 -38.31 25.16 -13.52 0.195 3901
 3903 3 -38.4 25.06 -13.37 0.142 3902
 3904 3 -38.4 24.98 -13.2 0.146 3903
 3905 3 -38.37 24.89 -13.09 0.126 3904
 3906 3 -38.38 24.76 -13.01 0.089 3905
 3907 3 -38.29 24.68 -12.91 0.127 3906
 3908 3 -38.19 24.62 -12.78 0.141 3907
 3909 3 -38.09 24.54 -12.66 0.159 3908
 3910 3 -37.97 24.43 -12.5 0.118 3909
 3911 3 -37.89 24.34 -12.35 0.145 3910
 3912 3 -37.69 24.2 -12.25 0.15 3911
 3913 3 -37.65 24.07 -12.13 0.176 3912
 3914 3 -37.63 24 -11.98 0.188 3913
 3915 3 -37.52 23.98 -11.84 0.138 3914
 3916 3 -37.55 24.03 -11.69 0.112 3915
 3917 3 -37.57 24.05 -11.55 0.096 3916
 3918 3 -37.54 24.09 -11.35 0.153 3917
 3919 3 -37.55 24.13 -11.18 0.169 3918
 3920 3 -37.6 24.12 -11.06 0.141 3919
 3921 3 -37.54 24.05 -10.93 0.214 3920
 3922 3 -37.43 24.01 -10.82 0.209 3921
 3923 3 -37.46 23.93 -10.76 0.242 3922
 3924 3 -37.46 23.95 -10.61 0.313 3923
 3925 3 -37.48 24.02 -10.37 0.31 3924
 3926 3 -37.47 23.96 -10.27 0.388 3925
 3927 3 -37.5 23.96 -10.15 0.446 3926
 3928 3 -37.54 23.9 -10.06 0.474 3927
 3929 3 -37.64 23.83 -9.96 0.488 3928
 3930 3 -37.7 23.75 -9.91 0.531 3929
 3931 3 -38.26 23.75 -9.96 0.289 3930
 3932 3 -38.47 23.81 -10.02 0.267 3931
 3933 3 -37.28 23.56 -9.74 0.331 3930
 3934 3 -37.15 23.4 -9.73 0.341 3933
 3935 3 -37.06 23.37 -9.58 0.398 3934
 3936 3 -37.01 23.28 -9.53 0.497 3935
 3937 3 -36.9 23.2 -9.4 0.646 3936
 3938 3 -36.28 23.61 -9.72 0.368 3937
 3939 3 -36.18 23.64 -9.65 0.31 3938
 3940 3 -36.13 23.76 -9.51 0.218 3939
 3941 3 -36 23.86 -9.43 0.205 3940
 3942 3 -35.83 23.97 -9.44 0.207 3941
 3943 3 -35.73 24.05 -9.52 0.199 3942
 3944 3 -35.61 24.16 -9.61 0.268 3943
 3945 3 -35.58 24.36 -9.63 0.189 3944
 3946 3 -35.51 24.55 -9.61 0.103 3945
 3947 3 -35.53 24.65 -9.55 0.104 3946
 3948 3 -37.08 22.86 -9.2 0.565 3937
 3949 3 -37.05 22.67 -9.16 0.558 3948
 3950 3 -36.99 22.52 -9.16 0.576 3949
 3951 3 -37.03 22.4 -9.05 0.649 3950
 3952 3 -36.92 22.3 -9.14 0.832 3951
 3953 3 -36.87 22.23 -9.02 0.908 3952
 3954 3 -36.82 22.11 -9.01 0.94 3953
 3955 3 -36.85 22.01 -8.91 0.987 3954
 3956 3 -37.28 21.8 -8.84 0.866 3955
 3957 3 -37.38 21.68 -8.82 0.848 3956
 3958 3 -37.48 21.6 -8.82 0.858 3957
 3959 3 -38.1 21.72 -8.59 0.584 3958
 3960 3 -38.69 21.81 -8.84 0.334 3959
 3961 3 -38.78 21.68 -8.85 0.344 3960
 3962 3 -38.84 21.53 -8.81 0.321 3961
 3963 3 -38.84 21.4 -9.03 0.211 3962
 3964 3 -38.93 21.24 -8.99 0.138 3963
 3965 3 -39.05 21.13 -9.03 0.134 3964
 3966 3 -39.11 21.03 -9.17 0.124 3965
 3967 3 -39.06 20.92 -9.29 0.176 3966
 3968 3 -39.07 20.81 -9.34 0.13 3967
 3969 3 -37.8 21.48 -8.39 0.325 3959
 3970 3 -37.59 21.34 -8.59 0.000125 3969
 3971 3 -36.04 22.03 -9.22 0.34 3955
 3972 3 -35.88 21.82 -9.17 0.085 3971
 3973 3 -35.8 21.7 -9.22 0.05 3972
 3974 3 -35.99 21.72 -9.61 0.126 3971
 3975 3 -35.97 21.5 -9.62 0.083 3974
 3976 3 -35.91 21.4 -9.55 0.099 3975
 3977 3 -35.84 21.25 -9.56 0.097 3976
 3978 3 -35.77 21.17 -9.48 0.132 3977
 3979 3 -35.62 21.2 -9.34 0.161 3978
 3980 3 -35.45 21.13 -9.23 0.108 3979
 3981 3 -35.33 21.07 -9.25 0.143 3980
 3982 3 -35.28 20.86 -9.48 0.099 3981
 3983 3 -35.36 20.78 -9.56 0.082 3982
 3984 3 -35.39 20.73 -9.66 0.17 3983
 3985 3 -35.24 20.56 -9.76 0.106 3984
 3986 3 -37.27 22.54 -9.33 0.169 3950
 3987 3 -37.32 22.68 -9.31 0.000125 3986
 3988 3 -37.46 24.68 -14.07 0.117 3900
 3989 3 -37.41 24.51 -13.99 0.138 3988
 3990 3 -37.36 24.34 -13.85 0.165 3989
 3991 3 -37.86 26.66 -14.08 0.512 3892
 3992 3 -37.38 26.86 -14.44 0.21 3991
 3993 3 -37.72 26.69 -14.12 0.573 3991
 3994 3 -37.34 26.81 -14.1 0.538 3993
 3995 3 -37.21 26.82 -14.02 0.452 3994
 3996 3 -37.08 26.86 -13.93 0.442 3995
 3997 3 -36.88 26.91 -13.86 0.479 3996
 3998 3 -36.73 26.89 -13.73 0.481 3997
 3999 3 -36.73 26.96 -13.55 0.425 3998
 4000 3 -36.61 26.98 -13.45 0.375 3999
 4001 3 -36.36 26.91 -13.4 0.319 4000
 4002 3 -35.94 26.77 -13.69 0.122 4001
 4003 3 -35.82 26.74 -13.6 0.124 4002
 4004 3 -35.98 26.9 -13.04 0.37 4003
 4005 3 -35.89 26.94 -12.86 0.364 4004
 4006 3 -35.77 26.97 -12.74 0.333 4005
 4007 3 -35.6 27.01 -12.68 0.362 4006
 4008 3 -35.43 27.06 -12.65 0.33 4007
 4009 3 -35.3 27.11 -12.47 0.312 4008
 4010 3 -35.19 27.15 -12.37 0.277 4009
 4011 3 -35.14 27.3 -12.22 0.254 4010
 4012 3 -34.98 27.29 -12.19 0.226 4011
 4013 3 -34.82 27.27 -12.19 0.217 4012
 4014 3 -34.64 27.19 -12.13 0.256 4013
 4015 3 -34.46 27.15 -12.16 0.263 4014
 4016 3 -34.27 27.13 -12.14 0.271 4015
 4017 3 -34.14 27.13 -12.18 0.214 4016
 4018 3 -33.92 27.09 -12.2 0.218 4017
 4019 3 -33.77 27.09 -12.16 0.288 4018
 4020 3 -33.65 27.09 -12.14 0.315 4019
 4021 3 -33.49 27.1 -12.04 0.29 4020
 4022 3 -33.18 26.85 -12.05 0.351 4021
 4023 3 -32.82 26.73 -12.14 0.43 4022
 4024 3 -32.66 26.7 -12.2 0.412 4023
 4025 3 -32.4 26.59 -12.2 0.413 4024
 4026 3 -32.39 26.71 -12.04 0.439 4025
 4027 3 -32.26 26.72 -12.05 0.363 4026
 4028 3 -32.04 26.66 -12.06 0.357 4027
 4029 3 -31.87 26.64 -12.1 0.307 4028
 4030 3 -31.54 26.65 -11.79 0.455 4029
 4031 3 -31.52 26.69 -11.94 0.426 4030
 4032 3 -31.39 26.69 -12.02 0.353 4031
 4033 3 -31.29 26.77 -12.12 0.333 4032
 4034 3 -31.1 26.86 -12.27 0.327 4033
 4035 3 -30.94 26.9 -12.3 0.297 4034
 4036 3 -30.78 27 -12.34 0.259 4035
 4037 3 -30.63 27.12 -12.38 0.245 4036
 4038 3 -30.44 27.18 -12.36 0.26 4037
 4039 3 -30.25 27.18 -12.38 0.289 4038
 4040 3 -30.09 27.14 -12.42 0.3 4039
 4041 3 -29.98 27.23 -12.44 0.311 4040
 4042 3 -29.75 27.23 -12.4 0.3 4041
 4043 3 -29.64 27.3 -12.45 0.277 4042
 4044 3 -29.46 27.3 -12.42 0.332 4043
 4045 3 -29.23 27.28 -12.43 0.321 4044
 4046 3 -29.04 27.31 -12.46 0.352 4045
 4047 3 -28.91 27.29 -12.49 0.334 4046
 4048 3 -28.72 27.25 -12.61 0.333 4047
 4049 3 -28.58 27.28 -12.72 0.315 4048
 4050 3 -28.36 27.26 -12.74 0.347 4049
 4051 3 -28.09 27.25 -12.79 0.345 4050
 4052 3 -27.92 27.26 -12.84 0.335 4051
 4053 3 -27.71 27.2 -12.83 0.348 4052
 4054 3 -27.55 27.26 -12.84 0.34 4053
 4055 3 -27.36 27.29 -12.84 0.302 4054
 4056 3 -27.14 27.31 -12.82 0.288 4055
 4057 3 -27.01 27.34 -12.76 0.282 4056
 4058 3 -26.81 27.39 -12.72 0.29 4057
 4059 3 -26.6 27.43 -12.8 0.3 4058
 4060 3 -26.41 27.51 -12.72 0.295 4059
 4061 3 -26.22 27.53 -12.69 0.265 4060
 4062 3 -26.05 27.68 -12.65 0.263 4061
 4063 3 -25.91 27.78 -12.66 0.231 4062
 4064 3 -25.76 27.87 -12.67 0.233 4063
 4065 3 -25.51 27.93 -12.74 0.274 4064
 4066 3 -25.3 27.85 -12.71 0.308 4065
 4067 3 -25.14 27.83 -12.67 0.28 4066
 4068 3 -24.94 27.86 -12.68 0.294 4067
 4069 3 -24.75 27.96 -12.76 0.27 4068
 4070 3 -24.56 27.98 -12.77 0.238 4069
 4071 3 -24.37 27.96 -12.77 0.275 4070
 4072 3 -24.2 28.03 -12.81 0.282 4071
 4073 3 -24.02 28.08 -12.83 0.278 4072
 4074 3 -23.85 28.12 -12.88 0.279 4073
 4075 3 -23.67 28.16 -12.93 0.28 4074
 4076 3 -23.5 28.21 -12.99 0.269 4075
 4077 3 -23.35 28.25 -13.09 0.25 4076
 4078 3 -23.17 28.28 -13.2 0.254 4077
 4079 3 -22.94 28.34 -13.34 0.288 4078
 4080 3 -22.76 28.37 -13.41 0.267 4079
 4081 3 -22.56 28.38 -13.44 0.259 4080
 4082 3 -22.33 28.45 -13.58 0.217 4081
 4083 3 -22.21 28.47 -13.55 0.268 4082
 4084 3 -22.01 28.51 -13.56 0.311 4083
 4085 3 -21.7 28.51 -13.71 0.468 4084
 4086 3 -21.57 28.56 -13.7 0.463 4085
 4087 3 -21.3 28.6 -13.79 0.525 4086
 4088 3 -20.67 28.92 -14.2 0.792 4087
 4089 3 -20.6 29.04 -14.02 0.665 4088
 4090 3 -20.54 29.14 -13.96 0.607 4089
 4091 3 -20.49 29.19 -13.83 0.524 4090
 4092 3 -20.39 29.28 -13.72 0.492 4091
 4093 3 -20.45 29.28 -13.52 0.476 4092
 4094 3 -20.32 29.25 -13.43 0.381 4093
 4095 3 -20.29 29.21 -13.31 0.309 4094
 4096 3 -20.22 29.17 -13.17 0.289 4095
 4097 3 -20.1 29.13 -13.03 0.228 4096
 4098 3 -19.98 29.05 -12.88 0.202 4097
 4099 3 -19.85 29.07 -12.74 0.195 4098
 4100 3 -19.67 29.2 -12.63 0.182 4099
 4101 3 -19.52 29.27 -12.56 0.2 4100
 4102 3 -19.36 29.3 -12.42 0.205 4101
 4103 3 -19.26 29.38 -12.32 0.159 4102
 4104 3 -19.14 29.44 -12.19 0.169 4103
 4105 3 -19.08 29.45 -11.99 0.202 4104
 4106 3 -19.03 29.43 -11.8 0.223 4105
 4107 3 -18.92 29.46 -11.67 0.249 4106
 4108 3 -18.68 29.44 -11.6 0.259 4107
 4109 3 -18.5 29.45 -11.58 0.213 4108
 4110 3 -18.33 29.4 -11.52 0.202 4109
 4111 3 -18.14 29.36 -11.48 0.201 4110
 4112 3 -17.94 29.36 -11.46 0.128 4111
 4113 3 -17.91 29.43 -11.38 0.158 4112
 4114 3 -17.69 29.41 -11.29 0.181 4113
 4115 3 -17.56 29.42 -11.17 0.189 4114
 4116 3 -17.45 29.43 -11.1 0.196 4115
 4117 3 -17.34 29.49 -11.05 0.235 4116
 4118 3 -17.17 29.6 -11.05 0.212 4117
 4119 3 -16.98 29.73 -11.02 0.188 4118
 4120 3 -16.88 29.81 -11 0.185 4119
 4121 3 -16.77 29.89 -10.94 0.219 4120
 4122 3 -16.62 29.99 -10.97 0.183 4121
 4123 3 -16.49 30.05 -10.86 0.204 4122
 4124 3 -16.35 30.15 -10.68 0.25 4123
 4125 3 -16.25 30.34 -10.53 0.285 4124
 4126 3 -16.1 30.37 -10.56 0.242 4125
 4127 3 -15.99 30.48 -10.54 0.184 4126
 4128 3 -15.83 30.52 -10.56 0.177 4127
 4129 3 -15.67 30.58 -10.59 0.172 4128
 4130 3 -15.53 30.62 -10.65 0.174 4129
 4131 3 -15.39 30.69 -10.68 0.182 4130
 4132 3 -15.2 30.75 -10.68 0.182 4131
 4133 3 -14.99 30.78 -10.66 0.168 4132
 4134 3 -14.75 30.9 -10.6 0.244 4133
 4135 3 -14.61 30.92 -10.61 0.259 4134
 4136 3 -14.43 31.01 -10.61 0.269 4135
 4137 3 -14.29 31 -10.56 0.253 4136
 4138 3 -14.12 31.04 -10.49 0.224 4137
 4139 3 -13.88 31.06 -10.48 0.257 4138
 4140 3 -13.68 31.12 -10.42 0.282 4139
 4141 3 -13.52 31.15 -10.53 0.234 4140
 4142 3 -13.38 31.2 -10.53 0.218 4141
 4143 3 -13.23 31.28 -10.57 0.188 4142
 4144 3 -13.06 31.37 -10.61 0.177 4143
 4145 3 -12.9 31.47 -10.66 0.186 4144
 4146 3 -12.71 31.56 -10.72 0.197 4145
 4147 3 -12.55 31.69 -10.75 0.181 4146
 4148 3 -12.46 31.74 -10.8 0.182 4147
 4149 3 -12.27 31.85 -10.76 0.169 4148
 4150 3 -12.14 31.89 -10.81 0.17 4149
 4151 3 -11.96 31.95 -10.82 0.184 4150
 4152 3 -11.77 32.02 -10.74 0.16 4151
 4153 3 -11.63 32.08 -10.72 0.178 4152
 4154 3 -11.43 32.15 -10.8 0.189 4153
 4155 3 -11.33 32.2 -10.72 0.202 4154
 4156 3 -11.2 32.28 -10.65 0.166 4155
 4157 3 -11.06 32.33 -10.59 0.136 4156
 4158 3 -10.12 32.78 -10.85 0.635 4157
 4159 3 -10.09 32.85 -10.76 0.624 4158
 4160 3 -10.09 32.9 -10.63 0.623 4159
 4161 3 -10.05 32.88 -10.43 0.723 4160
 4162 3 -10.01 32.93 -10.32 0.738 4161
 4163 3 -10.11 33.19 -9.84 0.749 4162
 4164 3 -9.99 33.24 -9.76 0.701 4163
 4165 3 -9.91 33.34 -9.66 0.62 4164
 4166 3 -9.8 33.37 -9.54 0.597 4165
 4167 3 -9.72 33.02 -9.77 0.433 4166
 4168 3 -9.58 33.39 -9.53 0.41 4167
 4169 3 -9.5 33.36 -9.61 0.375 4168
 4170 3 -9.28 33.33 -9.55 0.262 4169
 4171 3 -9.14 33.31 -9.5 0.2 4170
 4172 3 -9.08 33.28 -9.39 0.149 4171
 4173 3 -9.01 33.2 -9.22 0.135 4172
 4174 3 -8.88 33.44 -8.89 0.241 4173
 4175 3 -8.75 33.46 -8.83 0.264 4174
 4176 3 -8.63 33.44 -8.68 0.247 4175
 4177 3 -8.48 33.38 -8.57 0.234 4176
 4178 3 -8.32 33.41 -8.41 0.213 4177
 4179 3 -8.16 33.43 -8.35 0.185 4178
 4180 3 -8.15 33.55 -8.21 0.109 4179
 4181 3 -8.17 33.64 -8.13 0.119 4180
 4182 3 -7.98 33.4 -8.2 0.149 4179
 4183 3 -7.85 33.46 -8.16 0.133 4182
 4184 3 -7.71 33.58 -8.11 0.132 4183
 4185 3 -7.56 33.64 -8.06 0.142 4184
 4186 3 -7.45 33.7 -8.16 0.181 4185
 4187 3 -7.33 33.74 -8.06 0.21 4186
 4188 3 -7.19 33.82 -7.86 0.191 4187
 4189 3 -7.06 33.99 -7.7 0.191 4188
 4190 3 -6.98 34.07 -7.69 0.232 4189
 4191 3 -6.83 34.15 -7.59 0.237 4190
 4192 3 -6.68 34.26 -7.51 0.186 4191
 4193 3 -6.55 34.34 -7.37 0.183 4192
 4194 3 -6.4 34.49 -7.34 0.143 4193
 4195 3 -6.17 34.6 -7.28 0.182 4194
 4196 3 -6.14 34.77 -7.3 0.196 4195
 4197 3 -6.09 34.88 -7.28 0.214 4196
 4198 3 -6.07 35.06 -7.4 0.253 4197
 4199 3 -6.01 35.24 -7.43 0.265 4198
 4200 3 -5.91 35.52 -7.52 0.365 4199
 4201 3 -5.9 36.13 -7.33 0.132 4200
 4202 3 -5.89 36.27 -7.2 0.138 4201
 4203 3 -5.86 36.36 -7.07 0.142 4202
 4204 3 -5.81 36.47 -6.98 0.174 4203
 4205 3 -5.86 36.65 -6.92 0.164 4204
 4206 3 -5.89 36.75 -6.76 0.181 4205
 4207 3 -5.94 36.84 -6.59 0.188 4206
 4208 3 -5.92 36.94 -6.48 0.213 4207
 4209 3 -5.81 37 -6.29 0.248 4208
 4210 3 -5.73 37.06 -6.16 0.287 4209
 4211 3 -5.36 37.06 -6.12 0.197 4210
 4212 3 -5.22 37.13 -6.04 0.173 4211
 4213 3 -5.01 37.18 -5.94 0.187 4212
 4214 3 -4.85 37.21 -5.93 0.201 4213
 4215 3 -4.69 37.3 -5.95 0.225 4214
 4216 3 -4.61 37.41 -6.03 0.217 4215
 4217 3 -4.55 37.54 -6.03 0.261 4216
 4218 3 -4.48 37.69 -5.89 0.299 4217
 4219 3 -4.51 37.86 -5.97 0.346 4218
 4220 3 -4.53 37.99 -5.9 0.408 4219
 4221 3 -4.54 38.16 -5.84 0.586 4220
 4222 3 -4.44 38.29 -5.9 0.627 4221
 4223 3 -4.53 38.4 -5.88 0.676 4222
 4224 3 -4.6 38.52 -5.98 0.702 4223
 4225 3 -4.62 38.61 -6.2 0.685 4224
 4226 3 -4.56 38.66 -6.4 0.647 4225
 4227 3 -4.64 38.76 -6.52 0.597 4226
 4228 3 -4.04 38.84 -7.07 0.113 4227
 4229 3 -4.91 38.79 -6.7 0.43 4227
 4230 3 -5.6 38.67 -7.18 0.239 4229
 4231 3 -5.76 38.68 -7.28 0.303 4230
 4232 3 -5.85 38.67 -7.43 0.374 4231
 4233 3 -5.95 38.7 -7.57 0.391 4232
 4234 3 -6 38.78 -7.74 0.404 4233
 4235 3 -6.21 38.82 -7.8 0.467 4234
 4236 3 -6.24 38.93 -7.99 0.45 4235
 4237 3 -6.33 38.95 -8.1 0.415 4236
 4238 3 -6.41 38.96 -8.25 0.417 4237
 4239 3 -6.43 39.01 -8.43 0.398 4238
 4240 3 -6.52 39.04 -8.56 0.34 4239
 4241 3 -6.64 39.05 -8.65 0.249 4240
 4242 3 -6.76 39.07 -8.59 0.147 4241
 4243 3 -6.91 39.01 -8.55 0.117 4242
 4244 3 -7.01 38.96 -8.58 0.111 4243
 4245 3 -7.15 38.87 -8.68 0.134 4244
 4246 3 -7.1 38.78 -8.78 0.042 4245
 4247 3 -6.75 39.06 -8.97 0.121 4241
 4248 3 -6.84 39.08 -9.09 0.11 4247
 4249 3 -6.89 39.17 -9.21 0.161 4248
 4250 3 -5.04 38.76 -6.77 0.43 4229
 4251 3 -4.89 39.28 -5.7 0.162 4250
 4252 3 -4.95 39.34 -5.59 0.118 4251
 4253 3 -3.81 38.69 -6.7 0.111 4226
 4254 3 -3.78 38.78 -6.74 0.000125 4253
 4255 3 -6.1 37.3 -6.09 0.145 4210
 4256 3 -6.18 37.42 -6.05 0.174 4255
 4257 3 -6.38 37.54 -5.99 0.177 4256
 4258 3 -6.41 37.66 -5.88 0.191 4257
 4259 3 -6.57 37.76 -5.86 0.188 4258
 4260 3 -6.72 37.82 -5.81 0.193 4259
 4261 3 -6.86 37.82 -5.78 0.213 4260
 4262 3 -6.97 37.84 -5.68 0.203 4261
 4263 3 -7.1 37.92 -5.7 0.167 4262
 4264 3 -7.25 37.98 -5.69 0.194 4263
 4265 3 -7.35 38.09 -5.73 0.235 4264
 4266 3 -7.48 38.19 -5.75 0.244 4265
 4267 3 -7.65 38.27 -5.88 0.243 4266
 4268 3 -7.7 38.36 -5.93 0.323 4267
 4269 3 -7.74 38.41 -6.01 0.369 4268
 4270 3 -7.76 38.57 -6.14 0.504 4269
 4271 3 -7.75 38.68 -6.27 0.552 4270
 4272 3 -7.82 38.8 -6.3 0.616 4271
 4273 3 -7.86 38.9 -6.33 0.628 4272
 4274 3 -7.69 38.26 -6.98 0.166 4273
 4275 3 -7.77 38.28 -7.11 0.1 4274
 4276 3 -7.84 38.27 -7.2 0.091 4275
 4277 3 -8.04 39.13 -6.17 0.528 4273
 4278 3 -8.03 39.45 -6.28 0.427 4277
 4279 3 -8.06 39.6 -6.36 0.398 4278
 4280 3 -8.25 39.69 -6.44 0.382 4279
 4281 3 -8.11 39.98 -6.33 0.255 4280
 4282 3 -8.26 40.18 -6.43 0.000125 4281
 4283 3 -8.53 39.51 -6.72 0.293 4280
 4284 3 -8.59 39.5 -6.86 0.304 4283
 4285 3 -8.68 39.54 -6.93 0.372 4284
 4286 3 -8.71 39.61 -7.09 0.358 4285
 4287 3 -8.83 39.56 -7.23 0.388 4286
 4288 3 -8.98 39.6 -7.29 0.397 4287
 4289 3 -9.1 39.73 -7.29 0.432 4288
 4290 3 -9.21 39.9 -7.21 0.44 4289
 4291 3 -9.31 40.01 -7.19 0.462 4290
 4292 3 -9.46 40.06 -7.23 0.476 4291
 4293 3 -9.71 40.03 -7.39 0.327 4292
 4294 3 -9.84 40.12 -7.48 0.305 4293
 4295 3 -9.93 40.24 -7.49 0.27 4294
 4296 3 -10.13 40.26 -7.55 0.261 4295
 4297 3 -10.27 40.37 -7.64 0.257 4296
 4298 3 -10.43 40.52 -7.77 0.208 4297
 4299 3 -10.6 40.6 -7.75 0.164 4298
 4300 3 -10.73 40.66 -7.75 0.148 4299
 4301 3 -10.9 40.72 -7.82 0.089 4300
 4302 3 -11.03 40.8 -7.91 0.101 4301
 4303 3 -11.09 40.87 -7.98 0.119 4302
 4304 3 -11.18 40.92 -8.07 0.164 4303
 4305 3 -11.28 40.97 -8.15 0.196 4304
 4306 3 -11.49 40.92 -8.2 0.111 4305
 4307 3 -11.62 40.95 -8.29 0.17 4306
 4308 3 -11.77 40.95 -8.37 0.204 4307
 4309 3 -11.84 40.8 -8.45 0.242 4308
 4310 3 -11.88 40.64 -8.56 0.233 4309
 4311 3 -11.92 40.59 -8.73 0.193 4310
 4312 3 -11.93 40.52 -8.9 0.178 4311
 4313 3 -11.94 40.38 -8.96 0.149 4312
 4314 3 -12 40.21 -9.01 0.088 4313
 4315 3 -12.01 40.16 -9.13 0.141 4314
 4316 3 -12.04 40.06 -9.22 0.138 4315
 4317 3 -12.12 39.89 -9.31 0.146 4316
 4318 3 -12.12 39.73 -9.29 0.128 4317
 4319 3 -12.16 39.58 -9.25 0.178 4318
 4320 3 -12.23 39.47 -9.28 0.179 4319
 4321 3 -12.44 39.42 -9.26 0.156 4320
 4322 3 -12.47 39.31 -9.22 0.156 4321
 4323 3 -8.31 38.63 -5.86 0.193 4277
 4324 3 -8.32 38.56 -5.69 0.185 4323
 4325 3 -8.31 38.43 -5.59 0.098 4324
 4326 3 -8.35 38.37 -5.51 0.081 4325
 4327 3 -8.42 38.25 -5.57 0.000125 4326
 4328 3 -5.87 35.56 -7.59 0.324 4200
 4329 3 -5.85 35.61 -7.7 0.278 4328
 4330 3 -5.91 35.64 -7.83 0.21 4329
 4331 3 -5.91 35.6 -8.01 0.196 4330
 4332 3 -5.88 35.59 -8.17 0.166 4331
 4333 3 -5.82 35.65 -8.31 0.139 4332
 4334 3 -5.77 35.73 -8.44 0.144 4333
 4335 3 -5.76 35.74 -8.65 0.206 4334
 4336 3 -5.79 35.84 -8.86 0.128 4335
 4337 3 -5.86 35.97 -8.94 0.134 4336
 4338 3 -5.89 36 -9.05 0.161 4337
 4339 3 -5.9 36.02 -9.25 0.21 4338
 4340 3 -5.95 36.03 -9.45 0.246 4339
 4341 3 -5.98 36 -9.61 0.237 4340
 4342 3 -5.97 36.04 -9.83 0.221 4341
 4343 3 -6.04 36.03 -10.02 0.221 4342
 4344 3 -6.04 36.07 -10.2 0.22 4343
 4345 3 -6.04 36.14 -10.3 0.213 4344
 4346 3 -5.98 36.28 -10.43 0.206 4345
 4347 3 -6 36.35 -10.6 0.192 4346
 4348 3 -6.1 36.49 -10.98 0.273 4347
 4349 3 -6.12 36.3 -11.21 0.21 4348
 4350 3 -6.15 36.19 -11.35 0.217 4349
 4351 3 -6.27 36.15 -11.64 0.328 4350
 4352 3 -6.46 36.41 -12.63 0.859 4351
 4353 3 -6.53 36.25 -12.53 0.436 4352
 4354 3 -6.74 36.16 -12.39 0.222 4353
 4355 3 -6.82 36.1 -12.38 0.184 4354
 4356 3 -6.98 36.09 -12.43 0.186 4355
 4357 3 -7.05 36 -12.53 0.117 4356
 4358 3 -6.68 36.69 -13.25 0.613 4352
 4359 3 -7.16 36.5 -12.86 0.125 4358
 4360 3 -7.15 36.38 -12.9 0.142 4359
 4361 3 -6.7 36.72 -13.39 0.662 4358
 4362 3 -6.74 36.79 -13.48 0.683 4361
 4363 3 -7.22 37.05 -12.82 0.333 4362
 4364 3 -7.36 37.13 -12.87 0.274 4363
 4365 3 -7.57 37.24 -12.91 0.164 4364
 4366 3 -7.62 37.35 -12.84 0.138 4365
 4367 3 -7.73 37.46 -12.82 0.131 4366
 4368 3 -7.88 37.57 -12.88 0.107 4367
 4369 3 -8.01 37.62 -12.88 0.197 4368
 4370 3 -8.11 37.59 -12.91 0.301 4369
 4371 3 -8.19 37.56 -12.84 0.382 4370
 4372 3 -8.27 37.51 -12.88 0.496 4371
 4373 3 -8.38 37.51 -12.85 0.584 4372
 4374 3 -8.55 37.57 -12.77 0.749 4373
 4375 3 -8.77 37.38 -12.91 0.689 4374
 4376 3 -8.87 37.33 -12.96 0.713 4375
 4377 3 -9 37.07 -13.39 0.53 4376
 4378 3 -9.06 36.82 -13.42 0.472 4377
 4379 3 -9.13 36.56 -13.24 0.388 4378
 4380 3 -9.13 36.4 -13.16 0.396 4379
 4381 3 -9.14 36.21 -13.05 0.341 4380
 4382 3 -9.19 36.1 -12.99 0.299 4381
 4383 3 -9.27 36.02 -13.23 0.14 4382
 4384 3 -9.05 36.82 -14.05 0.185 4378
 4385 3 -9.08 36.72 -14.18 0.229 4384
 4386 3 -9.07 36.62 -14.29 0.243 4385
 4387 3 -9.18 36.45 -14.33 0.227 4386
 4388 3 -9.2 36.29 -14.27 0.113 4387
 4389 3 -9.38 36.13 -14.32 0.138 4388
 4390 3 -9.48 36.06 -14.3 0.16 4389
 4391 3 -9.57 35.96 -14.31 0.154 4390
 4392 3 -9.76 35.86 -14.41 0.085 4391
 4393 3 -9.8 35.75 -14.46 0.141 4392
 4394 3 -9.9 35.78 -14.55 0.184 4393
 4395 3 -9.9 35.75 -14.76 0.142 4394
 4396 3 -9.8 35.8 -14.9 0.092 4395
 4397 3 -9.71 35.86 -15.02 0.058 4396
 4398 3 -8.27 38.26 -12.13 0.205 4374
 4399 3 -8.29 38.07 -11.91 0.288 4398
 4400 3 -8.33 38.47 -11.81 0.141 4399
 4401 3 -8.26 37.85 -11.73 0.216 4399
 4402 3 -8.14 37.83 -11.61 0.154 4401
 4403 3 -8.16 37.96 -11.56 0.000125 4402
 4404 3 -6.48 36.85 -13.74 0.623 4362
 4405 3 -6.34 36.95 -13.74 0.633 4404
 4406 3 -5.94 37.03 -13.63 0.572 4405
 4407 3 -5.73 37.35 -12.98 0.258 4406
 4408 3 -5.72 37.35 -12.79 0.266 4407
 4409 3 -5.66 37.39 -12.62 0.236 4408
 4410 3 -5.56 37.36 -12.26 0.164 4409
 4411 3 -5.47 37.39 -12.2 0.095 4410
 4412 3 -5.43 37.39 -12.32 0.046 4411
 4413 3 -5.87 36.99 -13.87 0.425 4406
 4414 3 -5.73 36.81 -14.16 0.25 4413
 4415 3 -6.19 36.87 -11.15 0.1 4348
 4416 3 -10.43 33.48 -9.33 0.37 4163
 4417 3 -10.55 33.51 -9.31 0.346 4416
 4418 3 -10.7 33.43 -9.24 0.317 4417
 4419 3 -10.9 33.29 -9.15 0.276 4418
 4420 3 -10.96 33.31 -9.01 0.281 4419
 4421 3 -11.03 33.27 -8.87 0.28 4420
 4422 3 -11.21 33.31 -8.94 0.281 4421
 4423 3 -11.58 33.38 -9.02 0.181 4422
 4424 3 -11.75 33.37 -8.99 0.147 4423
 4425 3 -11.9 33.27 -8.99 0.136 4424
 4426 3 -12.03 33.19 -8.98 0.1 4425
 4427 3 -9.73 32.82 -11.16 0.45 4158
 4428 3 -9.86 32.77 -11.28 0.43 4427
 4429 3 -9.51 32.84 -11.63 0.364 4428
 4430 3 -9.54 32.93 -11.82 0.347 4429
 4431 3 -9.53 32.89 -11.92 0.332 4430
 4432 3 -9.47 32.7 -12.02 0.241 4431
 4433 3 -9.43 32.65 -12.14 0.129 4432
 4434 3 -10.2 32.63 -11.08 0.248 4428
 4435 3 -10.34 32.44 -11.14 0.227 4434
 4436 3 -10.45 32.35 -11.25 0.178 4435
 4437 3 -10.58 32.33 -11.39 0.18 4436
 4438 3 -10.75 32.34 -11.48 0.135 4437
 4439 3 -10.78 32.42 -11.54 0.000125 4438
 4440 3 -16.44 30.42 -10.18 0.088 4125
 4441 3 -16.62 30.44 -10.01 0.113 4440
 4442 3 -19.72 29.57 -14.79 0.243 4088
 4443 3 -19.55 29.63 -14.82 0.264 4442
 4444 3 -19.5 29.67 -14.94 0.28 4443
 4445 3 -19.35 29.78 -15.07 0.285 4444
 4446 3 -19.19 29.84 -15.17 0.304 4445
 4447 3 -19.03 29.92 -15.19 0.305 4446
 4448 3 -18.95 30.04 -15.3 0.3 4447
 4449 3 -18.85 30.19 -15.44 0.323 4448
 4450 3 -18.7 30.34 -15.57 0.28 4449
 4451 3 -18.56 30.57 -15.64 0.277 4450
 4452 3 -18.44 30.69 -15.68 0.273 4451
 4453 3 -18.37 30.86 -15.69 0.282 4452
 4454 3 -18.32 30.98 -15.74 0.287 4453
 4455 3 -18.24 31.12 -15.82 0.342 4454
 4456 3 -18.17 31.25 -15.89 0.321 4455
 4457 3 -18.17 31.37 -15.98 0.331 4456
 4458 3 -18.07 31.43 -16.09 0.315 4457
 4459 3 -17.97 31.58 -16.18 0.282 4458
 4460 3 -17.89 31.75 -16.28 0.279 4459
 4461 3 -17.72 31.9 -16.31 0.271 4460
 4462 3 -17.68 32.09 -16.35 0.274 4461
 4463 3 -17.45 32.11 -16.4 0.24 4462
 4464 3 -17.28 32.18 -16.45 0.223 4463
 4465 3 -17.15 32.28 -16.44 0.252 4464
 4466 3 -16.97 32.36 -16.45 0.296 4465
 4467 3 -16.92 32.42 -16.7 0.255 4466
 4468 3 -16.81 32.55 -16.79 0.27 4467
 4469 3 -16.68 32.64 -16.88 0.271 4468
 4470 3 -16.61 32.69 -16.99 0.272 4469
 4471 3 -16.48 32.75 -17.1 0.324 4470
 4472 3 -16.37 32.81 -17.22 0.358 4471
 4473 3 -16.19 32.84 -17.26 0.393 4472
 4474 3 -16.1 32.94 -17.33 0.45 4473
 4475 3 -16.01 33.06 -17.33 0.456 4474
 4476 3 -16.09 33.26 -17.54 0.412 4475
 4477 3 -16.02 33.36 -17.56 0.417 4476
 4478 3 -15.92 33.51 -17.58 0.55 4477
 4479 3 -16.41 33.98 -17.14 0.18 4478
 4480 3 -16.45 34.2 -17.13 0.148 4479
 4481 3 -16.44 34.31 -17.04 0.128 4480
 4482 3 -15.84 33.52 -17.64 0.43 4478
 4483 3 -15.74 33.53 -17.93 0.411 4482
 4484 3 -15.61 33.54 -18.09 0.371 4483
 4485 3 -15.58 33.57 -18.32 0.348 4484
 4486 3 -15.49 33.53 -18.44 0.364 4485
 4487 3 -15.3 33.52 -18.47 0.374 4486
 4488 3 -15.25 33.47 -18.63 0.399 4487
 4489 3 -15.19 33.37 -18.82 0.432 4488
 4490 3 -15.1 33.33 -18.95 0.445 4489
 4491 3 -14.93 33.3 -18.99 0.483 4490
 4492 3 -14.84 33.34 -19.08 0.571 4491
 4493 3 -14.72 33.42 -19.23 0.555 4492
 4494 3 -14.69 33.46 -19.41 0.583 4493
 4495 3 -14.7 33.5 -19.68 0.624 4494
 4496 3 -14.81 33.56 -19.81 0.661 4495
 4497 3 -15.05 33.59 -20.01 0.618 4496
 4498 3 -15.03 33.64 -20.12 0.655 4497
 4499 3 -15.8 33.87 -20.14 0.356 4498
 4500 3 -15.88 33.96 -20.19 0.389 4499
 4501 3 -16.06 34 -20.2 0.388 4500
 4502 3 -16.13 34.31 -20.16 0.338 4501
 4503 3 -16.2 34.48 -20.17 0.324 4502
 4504 3 -16.35 34.69 -20.1 0.395 4503
 4505 3 -16.46 34.77 -20.09 0.446 4504
 4506 3 -16.46 34.89 -20.1 0.479 4505
 4507 3 -16.44 35 -20.45 0.046 4506
 4508 3 -16.49 35.13 -20.47 0.044 4507
 4509 3 -16.58 35.14 -20.52 0.000125 4508
 4510 3 -16.74 34.81 -20.15 0.254 4506
 4511 3 -17.25 34.71 -20.22 0.229 4510
 4512 3 -17.42 34.69 -20.18 0.212 4511
 4513 3 -17.55 34.76 -20.15 0.191 4512
 4514 3 -17.65 34.84 -20.07 0.184 4513
 4515 3 -17.84 34.79 -19.95 0.172 4514
 4516 3 -17.95 34.82 -19.76 0.152 4515
 4517 3 -18.01 34.81 -19.6 0.158 4516
 4518 3 -18.08 34.77 -19.5 0.000125 4517
 4519 3 -16.88 34.76 -20.18 0.254 4510
 4520 3 -16.38 35.01 -20.04 0.215 4519
 4521 3 -16.31 35.25 -19.95 0.173 4520
 4522 3 -16.17 35.5 -20.04 0.144 4521
 4523 3 -16.04 35.52 -20.08 0.154 4522
 4524 3 -15.95 35.55 -20.01 0.142 4523
 4525 3 -15.94 35.63 -19.82 0.092 4524
 4526 3 -15.87 35.74 -19.75 0.091 4525
 4527 3 -15.79 35.85 -19.67 0.085 4526
 4528 3 -15.7 35.89 -19.61 0.111 4527
 4529 3 -15.66 35.97 -19.67 0.000125 4528
 4530 3 -16.7 34.52 -20.65 0.083 4520
 4531 3 -16.74 34.46 -20.81 0.126 4530
 4532 3 -16.72 34.46 -20.91 0.107 4531
 4533 3 -16.32 33.62 -20.37 0.191 4501
 4534 3 -16.36 33.83 -20.42 0.129 4533
 4535 3 -16.35 33.87 -20.56 0.104 4534
 4536 3 -16.32 33.82 -20.7 0.000125 4535
 4537 3 -16.51 33.39 -20.57 0.171 4533
 4538 3 -16.62 33.09 -20.3 0.103 4537
 4539 3 -16.69 33.06 -20.22 0.092 4538
 4540 3 -16.67 33.54 -20.84 0.126 4537
 4541 3 -16.72 33.59 -20.96 0.096 4540
 4542 3 -16.83 33.62 -21.06 0.105 4541
 4543 3 -14.69 33.58 -20.2 0.452 4498
 4544 3 -14.15 33.52 -20.36 0.393 4543
 4545 3 -14.01 33.44 -20.52 0.341 4544
 4546 3 -13.9 33.41 -20.72 0.344 4545
 4547 3 -13.88 33.42 -20.93 0.355 4546
 4548 3 -13.81 33.52 -21.15 0.391 4547
 4549 3 -13.7 33.57 -21.3 0.418 4548
 4550 3 -13.73 33.57 -21.58 0.389 4549
 4551 3 -13.63 33.62 -21.77 0.391 4550
 4552 3 -13.55 33.68 -21.82 0.455 4551
 4553 3 -13.56 33.65 -22.06 0.482 4552
 4554 3 -13.07 33.67 -21.76 0.228 4553
 4555 3 -12.85 33.7 -21.7 0.26 4554
 4556 3 -12.75 33.74 -21.74 0.277 4555
 4557 3 -12.59 33.86 -21.72 0.312 4556
 4558 3 -12.44 33.84 -21.69 0.336 4557
 4559 3 -12.29 33.82 -21.71 0.342 4558
 4560 3 -12.16 33.79 -21.69 0.356 4559
 4561 3 -12.02 33.82 -21.65 0.395 4560
 4562 3 -11.91 33.94 -21.59 0.437 4561
 4563 3 -11.88 34.09 -21.61 0.503 4562
 4564 3 -11.71 34.11 -21.68 0.54 4563
 4565 3 -11.66 34.18 -21.72 0.579 4564
 4566 3 -11.3 33.8 -21.85 0.417 4565
 4567 3 -11.11 33.76 -21.82 0.441 4566
 4568 3 -10.97 33.76 -21.85 0.473 4567
 4569 3 -10.68 33.77 -21.89 0.499 4568
 4570 3 -10.57 33.8 -22.07 0.475 4569
 4571 3 -10.37 33.77 -22.09 0.52 4570
 4572 3 -10.3 33.82 -22.28 0.526 4571
 4573 3 -10.16 33.79 -22.34 0.638 4572
 4574 3 -10.2 33.76 -22.51 0.691 4573
 4575 3 -10.47 33.71 -22.88 0.575 4574
 4576 3 -10.54 33.67 -23.1 0.577 4575
 4577 3 -10.67 33.7 -23.3 0.565 4576
 4578 3 -10.72 33.73 -23.46 0.623 4577
 4579 3 -10.84 33.74 -23.64 0.598 4578
 4580 3 -10.51 33.43 -23.78 0.394 4579
 4581 3 -10.37 33.18 -23.92 0.301 4580
 4582 3 -10.28 32.84 -24.15 0.171 4581
 4583 3 -10.18 32.74 -24.2 0.154 4582
 4584 3 -10.11 32.53 -24.03 0.143 4583
 4585 3 -10.01 32.45 -24.04 0.176 4584
 4586 3 -9.86 32.35 -24.14 0.191 4585
 4587 3 -9.66 32.27 -24.27 0.159 4586
 4588 3 -9.51 32.17 -24.34 0.153 4587
 4589 3 -9.39 32.05 -24.4 0.176 4588
 4590 3 -9.24 31.95 -24.36 0.206 4589
 4591 3 -9.1 31.86 -24.29 0.255 4590
 4592 3 -8.98 31.82 -24.25 0.337 4591
 4593 3 -8.91 31.75 -24.22 0.401 4592
 4594 3 -8.78 31.65 -24.32 0.45 4593
 4595 3 -8.63 31.6 -24.35 0.48 4594
 4596 3 -8.51 31.51 -24.47 0.511 4595
 4597 3 -8.43 31.49 -24.71 0.484 4596
 4598 3 -8.44 31.39 -24.92 0.434 4597
 4599 3 -8.59 31.31 -25.32 0.122 4598
 4600 3 -8.54 31.26 -25.53 0.101 4599
 4601 3 -8.25 31.29 -24.6 0.442 4598
 4602 3 -8.2 31.21 -24.65 0.45 4601
 4603 3 -8.13 31.11 -24.63 0.393 4602
 4604 3 -7.98 31.13 -24.75 0.274 4603
 4605 3 -7.89 31.11 -24.93 0.333 4604
 4606 3 -7.81 31.03 -24.69 0.075 4605
 4607 3 -7.79 31.23 -25.52 0.153 4605
 4608 3 -7.78 31.22 -25.7 0.132 4607
 4609 3 -7.69 31.2 -25.8 0.134 4608
 4610 3 -7.7 31.19 -25.98 0.197 4609
 4611 3 -7.61 31.16 -26.1 0.216 4610
 4612 3 -7.37 31.06 -26.19 0.178 4611
 4613 3 -7.28 30.93 -26.19 0.201 4612
 4614 3 -7.16 30.84 -26.22 0.174 4613
 4615 3 -7.04 30.81 -26.27 0.158 4614
 4616 3 -6.95 30.74 -26.36 0.164 4615
 4617 3 -6.83 30.63 -26.37 0.174 4616
 4618 3 -6.64 30.59 -26.42 0.202 4617
 4619 3 -6.52 30.48 -26.46 0.165 4618
 4620 3 -6.35 30.48 -26.57 0.212 4619
 4621 3 -6.17 30.44 -26.6 0.216 4620
 4622 3 -6.07 30.41 -26.66 0.229 4621
 4623 3 -5.92 30.26 -26.57 0.252 4622
 4624 3 -5.71 30.13 -26.45 0.2 4623
 4625 3 -5.58 30.11 -26.46 0.188 4624
 4626 3 -5.46 30.02 -26.39 0.192 4625
 4627 3 -5.35 30.08 -26.32 0.281 4626
 4628 3 -5.31 30.09 -26.18 0.332 4627
 4629 3 -5.14 30.06 -26.27 0.394 4628
 4630 3 -5.09 30.06 -26.41 0.486 4629
 4631 3 -4.99 30.07 -26.47 0.547 4630
 4632 3 -4.83 30.03 -26.5 0.552 4631
 4633 3 -4.73 30.02 -26.53 0.585 4632
 4634 3 -4.74 30.36 -25.7 0.113 4633
 4635 3 -4.74 30.39 -25.55 0.141 4634
 4636 3 -4.78 30.39 -25.42 0.133 4635
 4637 3 -4.6 30.04 -26.68 0.568 4633
 4638 3 -4.49 29.95 -26.78 0.546 4637
 4639 3 -4.41 29.99 -26.99 0.496 4638
 4640 3 -4.34 29.98 -27.15 0.493 4639
 4641 3 -4.74 29.93 -27.55 0.151 4640
 4642 3 -4.79 30.02 -27.66 0.168 4641
 4643 3 -4.77 30.11 -27.8 0.172 4642
 4644 3 -4.7 30.19 -27.93 0.177 4643
 4645 3 -4.56 30.28 -28.03 0.155 4644
 4646 3 -4.49 30.38 -28.12 0.135 4645
 4647 3 -4.44 30.45 -28.27 0.099 4646
 4648 3 -4.3 30.44 -28.33 0.134 4647
 4649 3 -4.17 30.44 -28.35 0.173 4648
 4650 3 -4.08 30.45 -28.42 0.177 4649
 4651 3 -4.15 29.89 -27.06 0.56 4640
 4652 3 -4.01 29.73 -26.9 0.496 4651
 4653 3 -3.92 29.67 -26.86 0.552 4652
 4654 3 -3.92 29.54 -25.96 0.13 4653
 4655 3 -3.96 29.68 -25.77 0.143 4654
 4656 3 -4 29.84 -25.69 0.141 4655
 4657 3 -3.98 30.01 -25.61 0.102 4656
 4658 3 -3.74 29.28 -26.6 0.375 4653
 4659 3 -3.65 29.23 -26.67 0.376 4658
 4660 3 -3.56 29.7 -27.05 0.122 4659
 4661 3 -3.46 29.79 -27.11 0.111 4660
 4662 3 -3.37 29.84 -27.14 0.074 4661
 4663 3 -3.31 29.88 -27.21 0.095 4662
 4664 3 -3.28 29.86 -27.41 0.084 4663
 4665 3 -3.18 29.85 -27.46 0.11 4664
 4666 3 -3.12 29.88 -27.36 0.000125 4665
 4667 3 -3.51 29.16 -26.35 0.2 4659
 4668 3 -3.29 28.98 -25.96 0.181 4667
 4669 3 -3.17 28.84 -25.93 0.154 4668
 4670 3 -3.09 28.71 -25.93 0.173 4669
 4671 3 -3.06 28.63 -25.84 0.149 4670
 4672 3 -2.98 28.47 -25.75 0.15 4671
 4673 3 -2.9 28.35 -25.72 0.145 4672
 4674 3 -2.78 28.19 -25.63 0.105 4673
 4675 3 -2.64 28.12 -25.62 0.124 4674
 4676 3 -2.42 28 -25.64 0.179 4675
 4677 3 -2.45 27.91 -25.38 0.08 4676
 4678 3 -2.41 27.87 -25.21 0.137 4677
 4679 3 -2.4 27.84 -25.03 0.133 4678
 4680 3 -2.41 27.78 -24.92 0.134 4679
 4681 3 -2.56 27.71 -24.87 0.000125 4680
 4682 3 -3.45 29.12 -26.2 0.2 4667
 4683 3 -3.64 28.91 -26.72 0.197 4682
 4684 3 -3.53 28.84 -26.98 0.131 4683
 4685 3 -3.52 28.84 -27.15 0.143 4684
 4686 3 -3.48 28.81 -27.33 0.136 4685
 4687 3 -3.43 28.68 -27.46 0.155 4686
 4688 3 -3.38 28.66 -27.6 0.198 4687
 4689 3 -3.35 28.62 -27.76 0.226 4688
 4690 3 -3.36 28.58 -27.91 0.237 4689
 4691 3 -3.44 28.5 -28.04 0.196 4690
 4692 3 -3.62 28.39 -28.08 0.167 4691
 4693 3 -3.74 28.29 -28.01 0.176 4692
 4694 3 -3.8 28.32 -27.75 0.128 4693
 4695 3 -3.83 28.37 -27.49 0.048 4694
 4696 3 -3.78 28.3 -28.27 0.129 4693
 4697 3 -3.8 28.25 -28.43 0.15 4696
 4698 3 -3.66 28.39 -28.54 0.000125 4697
 4699 3 -11.53 34.51 -23.64 0.277 4579
 4700 3 -11.61 34.62 -23.73 0.291 4699
 4701 3 -11.86 34.8 -23.74 0.245 4700
 4702 3 -12.06 34.97 -23.83 0.195 4701
 4703 3 -12.26 35.09 -23.94 0.168 4702
 4704 3 -12.42 35.22 -24.03 0.167 4703
 4705 3 -12.55 35.27 -24.19 0.185 4704
 4706 3 -12.75 35.29 -24.25 0.149 4705
 4707 3 -12.93 35.31 -24.32 0.145 4706
 4708 3 -13.01 35.37 -24.47 0.168 4707
 4709 3 -13.13 35.43 -24.56 0.153 4708
 4710 3 -13.26 35.51 -24.64 0.171 4709
 4711 3 -13.4 35.6 -24.72 0.184 4710
 4712 3 -13.49 35.8 -24.71 0.202 4711
 4713 3 -13.56 35.89 -24.81 0.203 4712
 4714 3 -13.68 36.02 -24.93 0.153 4713
 4715 3 -13.67 36.14 -25.04 0.19 4714
 4716 3 -13.61 36.31 -25.07 0.167 4715
 4717 3 -13.65 36.45 -25.15 0.18 4716
 4718 3 -13.61 36.57 -25.11 0.263 4717
 4719 3 -13.58 36.68 -25.06 0.375 4718
 4720 3 -13.54 36.77 -25.08 0.396 4719
 4721 3 -14.05 36.84 -25.24 0.238 4720
 4722 3 -14.1 37.04 -25.41 0.176 4721
 4723 3 -14.13 37.17 -25.53 0.152 4722
 4724 3 -14.17 37.18 -25.69 0.12 4723
 4725 3 -14.08 37.27 -25.81 0.147 4724
 4726 3 -14.08 37.37 -25.93 0.168 4725
 4727 3 -14.12 37.51 -26 0.142 4726
 4728 3 -14.2 37.52 -26.09 0.145 4727
 4729 3 -14.26 37.58 -26.23 0.21 4728
 4730 3 -14.34 37.68 -26.32 0.188 4729
 4731 3 -14.34 37.81 -26.39 0.184 4730
 4732 3 -14.38 37.97 -26.38 0.19 4731
 4733 3 -14.5 38.11 -26.37 0.201 4732
 4734 3 -14.6 38.31 -26.37 0.166 4733
 4735 3 -14.64 38.51 -26.42 0.143 4734
 4736 3 -14.71 38.66 -26.51 0.148 4735
 4737 3 -14.81 38.81 -26.6 0.136 4736
 4738 3 -14.92 38.98 -26.65 0.138 4737
 4739 3 -15.04 39.08 -26.74 0.201 4738
 4740 3 -15.12 39.28 -26.76 0.216 4739
 4741 3 -15.18 39.4 -26.85 0.254 4740
 4742 3 -15.28 39.54 -26.94 0.261 4741
 4743 3 -15.46 39.37 -27.04 0.1 4742
 4744 3 -15.52 39.27 -27.11 0.153 4743
 4745 3 -15.58 39.1 -27.03 0.242 4744
 4746 3 -15.64 38.98 -26.97 0.174 4745
 4747 3 -15.3 39.76 -26.98 0.336 4742
 4748 3 -15.35 39.94 -27.03 0.379 4747
 4749 3 -15.36 40.06 -27.03 0.437 4748
 4750 3 -15.44 40.2 -26.98 0.417 4749
 4751 3 -15.33 40.36 -26.97 0.425 4750
 4752 3 -15.28 40.51 -26.89 0.488 4751
 4753 3 -15.39 40.61 -26.95 0.574 4752
 4754 3 -15.38 40.75 -27.08 0.666 4753
 4755 3 -15.11 40.76 -27.52 0.478 4754
 4756 3 -14.94 40.82 -27.64 0.444 4755
 4757 3 -14.81 40.77 -27.9 0.376 4756
 4758 3 -14.89 40.77 -28.07 0.294 4757
 4759 3 -15.02 40.69 -28.35 0.151 4758
 4760 3 -15.13 40.74 -28.48 0.104 4759
 4761 3 -15.12 40.71 -28.65 0.000125 4760
 4762 3 -14.4 36.73 -25.04 0.193 4721
 4763 3 -14.46 36.69 -24.85 0.245 4762
 4764 3 -14.42 37.16 -24.9 0.108 4763
 4765 3 -14.26 37.39 -25.22 0.197 4764
 4766 3 -14.18 37.55 -25.31 0.24 4765
 4767 3 -13.98 37.78 -25.44 0.132 4766
 4768 3 -13.87 37.92 -25.41 0.103 4767
 4769 3 -13.07 36.91 -24.86 0.273 4720
 4770 3 -12.98 37.06 -24.79 0.289 4769
 4771 3 -12.88 37.21 -24.63 0.264 4770
 4772 3 -12.8 37.34 -24.51 0.295 4771
 4773 3 -12.77 37.41 -24.45 0.35 4772
 4774 3 -12.68 37.53 -24.37 0.336 4773
 4775 3 -12.5 37.61 -24.36 0.382 4774
 4776 3 -12.45 37.71 -24.38 0.439 4775
 4777 3 -12.35 37.75 -24.48 0.483 4776
 4778 3 -12.42 38 -24.25 0.377 4777
 4779 3 -12.29 38.08 -24.23 0.451 4778
 4780 3 -12.29 38.2 -24.09 0.485 4779
 4781 3 -12.78 38.31 -23.61 0.129 4780
 4782 3 -12.95 38.26 -23.61 0.086 4781
 4783 3 -13.12 38.29 -23.45 0.098 4782
 4784 3 -13.22 38.31 -23.35 0.102 4783
 4785 3 -13.33 38.3 -23.27 0.07 4784
 4786 3 -12.13 38.28 -24.26 0.513 4780
 4787 3 -11.96 38.39 -24.34 0.508 4786
 4788 3 -11.88 38.48 -24.26 0.528 4787
 4789 3 -11.76 38.57 -24.31 0.586 4788
 4790 3 -11.68 38.63 -24.2 0.648 4789
 4791 3 -11.61 38.74 -24.17 0.658 4790
 4792 3 -11.62 38.85 -23.9 0.555 4791
 4793 3 -11.56 38.94 -23.88 0.569 4792
 4794 3 -11.01 38.79 -24.3 0.293 4793
 4795 3 -10.89 38.79 -24.33 0.35 4794
 4796 3 -11.32 38.7 -24.19 0.195 4795
 4797 3 -11.46 38.64 -24.2 0.16 4796
 4798 3 -10.72 38.8 -24.35 0.407 4795
 4799 3 -10.7 39.25 -24.27 0.165 4798
 4800 3 -10.57 39.31 -24.26 0.174 4799
 4801 3 -10.47 39.36 -24.17 0.187 4800
 4802 3 -10.34 39.43 -24.07 0.246 4801
 4803 3 -10.31 39.38 -23.87 0.226 4802
 4804 3 -10.23 39.42 -23.76 0.256 4803
 4805 3 -10.09 39.68 -23.82 0.353 4804
 4806 3 -10.05 39.8 -23.89 0.393 4805
 4807 3 -9.91 39.76 -23.88 0.421 4806
 4808 3 -10 39.85 -23.71 0.545 4807
 4809 3 -10.06 39.95 -23.59 0.524 4808
 4810 3 -10.09 40.14 -23.39 0.371 4809
 4811 3 -10.31 40.36 -23.27 0.145 4810
 4812 3 -10.33 40.51 -23.23 0.082 4811
 4813 3 -10.41 40.66 -23.19 0.106 4812
 4814 3 -10.53 40.72 -23.15 0.134 4813
 4815 3 -10.54 40.83 -23.19 0.146 4814
 4816 3 -10.58 40.94 -23.15 0.179 4815
 4817 3 -10.64 41.05 -23.04 0.157 4816
 4818 3 -10.67 41.16 -23 0.108 4817
 4819 3 -10.67 41.36 -22.95 0.151 4818
 4820 3 -10.63 41.52 -22.92 0.144 4819
 4821 3 -10.6 41.63 -22.83 0.134 4820
 4822 3 -10.62 41.75 -22.75 0.113 4821
 4823 3 -10.66 41.89 -22.8 0.093 4822
 4824 3 -10.7 41.99 -22.88 0.000125 4823
 4825 3 -9.74 40.22 -23.33 0.146 4810
 4826 3 -11.93 39.13 -23.61 0.309 4793
 4827 3 -12.23 39.37 -23.55 0.283 4826
 4828 3 -12.22 39.54 -23.69 0.126 4827
 4829 3 -12.32 39.6 -23.68 0.159 4828
 4830 3 -12.45 39.75 -23.64 0.131 4829
 4831 3 -12.42 39.86 -23.77 0.138 4830
 4832 3 -12.42 40 -23.85 0.141 4831
 4833 3 -12.46 40.1 -23.94 0.137 4832
 4834 3 -12.51 40.22 -24.04 0.109 4833
 4835 3 -12.53 40.36 -24.02 0.103 4834
 4836 3 -12.44 40.44 -24.04 0.145 4835
 4837 3 -12.36 40.52 -24.09 0.156 4836
 4838 3 -12.35 40.61 -24.18 0.134 4837
 4839 3 -12.24 40.69 -24.29 0.132 4838
 4840 3 -12.23 40.84 -24.33 0.158 4839
 4841 3 -12.26 40.95 -24.44 0.136 4840
 4842 3 -12.25 41.05 -24.61 0.154 4841
 4843 3 -12.2 41.13 -24.69 0.216 4842
 4844 3 -12.17 41.19 -24.8 0.256 4843
 4845 3 -11.86 41.45 -24.64 0.12 4844
 4846 3 -11.84 41.57 -24.69 0.155 4845
 4847 3 -11.74 41.62 -24.76 0.183 4846
 4848 3 -11.6 41.6 -24.8 0.166 4847
 4849 3 -11.56 41.79 -24.83 0.133 4848
 4850 3 -11.5 41.85 -24.9 0.125 4849
 4851 3 -12.38 41.11 -25.07 0.146 4844
 4852 3 -12.41 41.1 -25.22 0.099 4851
 4853 3 -12.48 41.1 -25.32 0.122 4852
 4854 3 -12.49 41.08 -25.48 0.111 4853
 4855 3 -12.62 41.09 -25.65 0.125 4854
 4856 3 -12.64 41.04 -25.78 0.157 4855
 4857 3 -12.69 41 -25.88 0.115 4856
 4858 3 -12.09 37.4 -24.98 0.214 4777
 4859 3 -12.03 37.44 -25.16 0.132 4858
 4860 3 -12.09 37.43 -25.29 0.153 4859
 4861 3 -12.07 37.38 -25.46 0.168 4860
 4862 3 -12.08 37.34 -25.59 0.163 4861
 4863 3 -12.07 37.33 -25.74 0.165 4862
 4864 3 -12.07 37.36 -25.9 0.111 4863
 4865 3 -9.41 33.82 -22.02 0.286 4574
 4866 3 -9.3 33.83 -22.13 0.362 4865
 4867 3 -9.11 33.88 -22.1 0.378 4866
 4868 3 -8.88 33.92 -22.08 0.369 4867
 4869 3 -8.64 34.09 -22.02 0.278 4868
 4870 3 -8.5 34.16 -21.99 0.283 4869
 4871 3 -8.34 34.17 -21.94 0.328 4870
 4872 3 -8.22 34.14 -21.91 0.386 4871
 4873 3 -8.09 34.12 -21.93 0.426 4872
 4874 3 -7.98 34.17 -21.99 0.464 4873
 4875 3 -7.82 34.2 -22.2 0.424 4874
 4876 3 -7.68 34.22 -22.25 0.49 4875
 4877 3 -7.57 34.27 -22.2 0.552 4876
 4878 3 -7.47 34.36 -22.46 0.55 4877
 4879 3 -7.34 34.37 -22.57 0.577 4878
 4880 3 -7.21 34.33 -22.79 0.57 4879
 4881 3 -7.12 34.38 -22.96 0.63 4880
 4882 3 -7.18 34.52 -23.02 0.758 4881
 4883 3 -7.09 34.69 -22.95 0.784 4882
 4884 3 -6.9 34.48 -22.96 0.851 4883
 4885 3 -6.84 34.63 -22.93 0.898 4884
 4886 3 -7.57 34.97 -23.82 0.397 4885
 4887 3 -7.49 35.09 -23.94 0.4 4886
 4888 3 -7.44 35.23 -24.07 0.276 4887
 4889 3 -7.37 35.35 -24.15 0.307 4888
 4890 3 -7.29 35.45 -24.19 0.342 4889
 4891 3 -7.22 35.56 -24.23 0.391 4890
 4892 3 -7.18 35.65 -24.32 0.404 4891
 4893 3 -7.11 35.73 -24.43 0.475 4892
 4894 3 -6.9 35.97 -23.61 0.209 4893
 4895 3 -6.86 36.05 -23.46 0.152 4894
 4896 3 -6.85 36.17 -23.36 0.089 4895
 4897 3 -7.2 35.71 -24.86 0.341 4893
 4898 3 -7.14 35.7 -25.25 0.202 4897
 4899 3 -7.22 35.77 -25.48 0.175 4898
 4900 3 -7.24 35.81 -25.68 0.167 4899
 4901 3 -7.25 35.85 -25.81 0.136 4900
 4902 3 -7.17 35.92 -25.94 0.144 4901
 4903 3 -7.2 36 -26.11 0.165 4902
 4904 3 -7.09 36.02 -26.28 0.203 4903
 4905 3 -7.12 36.09 -26.45 0.221 4904
 4906 3 -7.18 36.16 -26.64 0.25 4905
 4907 3 -7.1 36.24 -26.75 0.314 4906
 4908 3 -7.08 36.37 -26.85 0.397 4907
 4909 3 -7.04 36.49 -26.94 0.471 4908
 4910 3 -7.06 36.68 -27.03 0.482 4909
 4911 3 -7.09 36.83 -27.11 0.516 4910
 4912 3 -7.12 37.02 -27.12 0.59 4911
 4913 3 -7.17 37.33 -26.69 0.457 4912
 4914 3 -7.2 37.45 -26.54 0.461 4913
 4915 3 -7.25 37.64 -26.65 0.489 4914
 4916 3 -6.76 37.69 -25.94 0.125 4915
 4917 3 -6.71 37.75 -25.73 0.126 4916
 4918 3 -6.65 37.69 -25.65 0.17 4917
 4919 3 -6.59 37.76 -25.45 0.13 4918
 4920 3 -6.54 37.81 -25.28 0.148 4919
 4921 3 -6.6 37.85 -24.99 0.131 4920
 4922 3 -6.54 37.82 -24.84 0.152 4921
 4923 3 -6.5 37.79 -24.68 0.138 4922
 4924 3 -6.47 37.73 -24.55 0.153 4923
 4925 3 -6.46 37.72 -24.37 0.122 4924
 4926 3 -6.39 37.71 -24.19 0.079 4925
 4927 3 -6.37 37.65 -24.06 0.114 4926
 4928 3 -6.37 37.62 -23.96 0.114 4927
 4929 3 -7.58 37.61 -26.72 0.168 4915
 4930 3 -7.49 37.93 -26.88 0.167 4929
 4931 3 -7.49 38.09 -26.96 0.14 4930
 4932 3 -7.35 38.19 -26.91 0.088 4931
 4933 3 -7.31 38.3 -26.81 0.119 4932
 4934 3 -7.29 38.47 -26.72 0.156 4933
 4935 3 -7.28 38.6 -26.64 0.139 4934
 4936 3 -7.9 37.58 -26.8 0.168 4929
 4937 3 -7.99 37.61 -26.87 0.201 4936
 4938 3 -8.19 37.61 -26.72 0.172 4937
 4939 3 -8.26 37.58 -26.65 0.209 4938
 4940 3 -8.36 37.5 -26.51 0.196 4939
 4941 3 -8.49 37.38 -26.61 0.133 4940
 4942 3 -8.56 37.28 -26.72 0.105 4941
 4943 3 -8.68 37.21 -26.75 0.079 4942
 4944 3 -8.7 37.39 -26.45 0.102 4941
 4945 3 -8.81 37.45 -26.47 0.113 4944
 4946 3 -8.93 37.47 -26.51 0.057 4945
 4947 3 -7.24 36.85 -27.83 0.309 4912
 4948 3 -7.5 36.9 -28.07 0.254 4947
 4949 3 -7.3 36.75 -28.17 0.076 4948
 4950 3 -7.29 36.73 -28.27 0.000125 4949
 4951 3 -7.7 36.97 -28.11 0.262 4948
 4952 3 -7.8 36.97 -28.29 0.258 4951
 4953 3 -7.86 36.95 -28.48 0.213 4952
 4954 3 -8.04 37.06 -28.58 0.189 4953
 4955 3 -8.18 37.16 -28.68 0.203 4954
 4956 3 -8.28 37.27 -28.68 0.219 4955
 4957 3 -8.37 37.4 -28.76 0.221 4956
 4958 3 -8.42 37.65 -28.82 0.175 4957
 4959 3 -8.47 37.75 -28.97 0.182 4958
 4960 3 -8.5 37.85 -29.06 0.196 4959
 4961 3 -8.45 37.82 -29.39 0.188 4960
 4962 3 -8.67 37.44 -29.49 0.079 4961
 4963 3 -8.62 37.32 -29.47 0.062 4962
 4964 3 -8.52 37.21 -29.37 0.073 4963
 4965 3 -8.35 37.93 -29.6 0.198 4961
 4966 3 -8.33 37.99 -29.7 0.202 4965
 4967 3 -8.36 38.16 -29.77 0.355 4966
 4968 3 -8.42 38.23 -29.83 0.437 4967
 4969 3 -8.57 38.31 -29.83 0.457 4968
 4970 3 -8.73 38.38 -29.86 0.462 4969
 4971 3 -8.8 38.39 -30.05 0.479 4970
 4972 3 -8.94 38.44 -30.03 0.515 4971
 4973 3 -9.32 38.49 -29.39 0.219 4972
 4974 3 -9.4 38.49 -29.27 0.23 4973
 4975 3 -9.44 38.53 -29.01 0.148 4974
 4976 3 -9.45 38.51 -28.84 0.159 4975
 4977 3 -9.43 38.47 -28.68 0.169 4976
 4978 3 -9.44 38.51 -28.56 0.167 4977
 4979 3 -9.52 38.56 -28.46 0.183 4978
 4980 3 -9.6 38.74 -28.34 0.122 4979
 4981 3 -9.72 38.9 -28.21 0.088 4980
 4982 3 -9.79 39.01 -28.11 0.091 4981
 4983 3 -9.8 39.06 -28 0.044 4982
 4984 3 -9.89 39.07 -27.92 0.082 4983
 4985 3 -10 39.14 -27.87 0.131 4984
 4986 3 -8.98 38.43 -30.26 0.455 4972
 4987 3 -9.06 38.43 -30.4 0.514 4986
 4988 3 -9.15 38.41 -30.55 0.597 4987
 4989 3 -9.2 38.39 -30.69 0.625 4988
 4990 3 -9.28 38.4 -30.79 0.66 4989
 4991 3 -9.32 38.49 -30.85 0.694 4990
 4992 3 -9.13 38.71 -31.09 0.537 4991
 4993 3 -9.04 38.92 -31.12 0.524 4992
 4994 3 -8.81 39.46 -31.27 0.3 4993
 4995 3 -8.87 39.53 -31.33 0.294 4994
 4996 3 -9.03 39.7 -31.31 0.329 4995
 4997 3 -9.09 39.83 -31.29 0.396 4996
 4998 3 -9.09 40.01 -31.3 0.455 4997
 4999 3 -9.11 40.12 -31.23 0.493 4998
 5000 3 -9.05 40.2 -31.22 0.565 4999
 5001 3 -9.01 40.31 -31.12 0.575 5000
 5002 3 -9.48 40.39 -31.53 0.382 5001
 5003 3 -9.61 40.48 -31.62 0.339 5002
 5004 3 -9.8 40.55 -31.68 0.268 5003
 5005 3 -10 40.63 -31.82 0.167 5004
 5006 3 -10.24 40.79 -31.84 0.133 5005
 5007 3 -10.43 40.88 -31.82 0.145 5006
 5008 3 -10.64 40.95 -31.71 0.104 5007
 5009 3 -10.74 41.01 -31.6 0.115 5008
 5010 3 -10.84 41.04 -31.61 0.000125 5009
 5011 3 -8.85 40.24 -30.5 0.184 5001
 5012 3 -8.82 40.28 -30.3 0.157 5011
 5013 3 -8.79 40.26 -30.14 0.17 5012
 5014 3 -8.74 40.31 -30.03 0.188 5013
 5015 3 -8.72 40.32 -29.87 0.102 5014
 5016 3 -10.06 37.85 -30.12 0.166 4991
 5017 3 -10.19 37.81 -30.01 0.187 5016
 5018 3 -10.26 37.72 -29.82 0.129 5017
 5019 3 -10.37 37.67 -29.76 0.146 5018
 5020 3 -10.49 37.6 -29.67 0.192 5019
 5021 3 -10.61 37.52 -29.59 0.188 5020
 5022 3 -10.79 37.53 -29.49 0.172 5021
 5023 3 -10.95 37.53 -29.41 0.191 5022
 5024 3 -11.15 37.56 -29.41 0.257 5023
 5025 3 -11.34 37.61 -29.47 0.295 5024
 5026 3 -11.51 37.62 -29.58 0.295 5025
 5027 3 -11.71 37.66 -29.84 0.221 5026
 5028 3 -11.87 37.68 -29.93 0.196 5027
 5029 3 -12 37.76 -29.97 0.174 5028
 5030 3 -12.11 37.79 -30.05 0.182 5029
 5031 3 -12.23 37.78 -30.11 0.153 5030
 5032 3 -12.35 37.81 -30.08 0.171 5031
 5033 3 -12.36 38.05 -29.91 0.128 5032
 5034 3 -12.3 38.18 -29.85 0.126 5033
 5035 3 -12.21 38.24 -29.92 0.125 5034
 5036 3 -12.13 38.32 -29.99 0.152 5035
 5037 3 -12.13 38.46 -29.82 0.104 5036
 5038 3 -12.09 38.62 -29.77 0.111 5037
 5039 3 -11.96 38.68 -29.58 0.09 5038
 5040 3 -11.9 38.79 -29.58 0.085 5039
 5041 3 -11.8 38.79 -29.5 0.058 5040
 5042 3 -12.53 37.69 -30.11 0.153 5032
 5043 3 -12.66 37.66 -30.03 0.174 5042
 5044 3 -12.81 37.64 -30.09 0.148 5043
 5045 3 -12.98 37.6 -30.07 0.178 5044
 5046 3 -13.1 37.5 -30.11 0.221 5045
 5047 3 -13.22 37.44 -30.12 0.252 5046
 5048 3 -13.37 37.55 -30.08 0.207 5047
 5049 3 -13.52 37.58 -30.12 0.214 5048
 5050 3 -13.68 37.63 -30.1 0.189 5049
 5051 3 -13.85 37.62 -30.01 0.145 5050
 5052 3 -13.99 37.6 -30.02 0.176 5051
 5053 3 -14.14 37.39 -29.96 0.141 5052
 5054 3 -14.21 37.32 -29.89 0.119 5053
 5055 3 -14.33 37.34 -29.78 0.123 5054
 5056 3 -14.52 37.34 -29.71 0.132 5055
 5057 3 -14.63 37.46 -29.74 0.173 5056
 5058 3 -14.82 37.49 -29.71 0.241 5057
 5059 3 -15.04 37.59 -29.77 0.196 5058
 5060 3 -15.2 37.63 -29.81 0.171 5059
 5061 3 -15.32 37.66 -29.85 0.147 5060
 5062 3 -15.4 37.75 -29.85 0.16 5061
 5063 3 -15.53 37.81 -29.83 0.198 5062
 5064 3 -15.64 37.8 -29.8 0.246 5063
 5065 3 -15.7 37.94 -29.86 0.334 5064
 5066 3 -15.8 37.94 -29.95 0.443 5065
 5067 3 -15.85 38.01 -30.03 0.541 5066
 5068 3 -15.93 37.94 -30.09 0.629 5067
 5069 3 -16.04 37.96 -30.18 0.629 5068
 5070 3 -16.11 37.95 -30.27 0.723 5069
 5071 3 -16.25 37.97 -30.26 0.71 5070
 5072 3 -16.41 37.93 -30.25 0.678 5071
 5073 3 -16.43 37.8 -30.33 0.691 5072
 5074 3 -16.54 37.79 -30.33 0.626 5073
 5075 3 -16.83 38.31 -30.19 0.314 5074
 5076 3 -16.96 38.34 -30.15 0.384 5075
 5077 3 -17.17 38.4 -30.03 0.248 5076
 5078 3 -17.26 38.35 -30.11 0.188 5077
 5079 3 -17.31 38.08 -30.11 0.000125 5078
 5080 3 -16.48 37.73 -30.54 0.455 5074
 5081 3 -16.36 37.74 -31.27 0.363 5080
 5082 3 -16.51 37.58 -31.21 0.328 5081
 5083 3 -16.6 37.57 -31.36 0.272 5082
 5084 3 -16.61 37.61 -31.56 0.132 5083
 5085 3 -16.07 38.09 -31.54 0.164 5081
 5086 3 -16.01 38.16 -31.49 0.203 5085
 5087 3 -15.9 38.23 -31.58 0.164 5086
 5088 3 -15.81 38.29 -31.64 0.087 5087
 5089 3 -15.74 38.36 -31.67 0.000125 5088
 5090 3 -16.45 37.69 -30.64 0.455 5080
 5091 3 -16.99 37.59 -29.62 0.189 5090
 5092 3 -17.12 37.44 -29.54 0.2 5091
 5093 3 -17.28 37.34 -29.41 0.17 5092
 5094 3 -17.44 37.34 -29.38 0.131 5093
 5095 3 -17.58 37.42 -29.46 0.000125 5094
 5096 3 -6.73 34.52 -22.91 0.59 4885
 5097 3 -6.59 34.36 -22.95 0.533 5096
 5098 3 -6.45 34.22 -23.05 0.416 5097
 5099 3 -6.16 33.94 -23.84 0.115 5098
 5100 3 -5.9 33.8 -23.96 0.111 5099
 5101 3 -5.8 33.85 -24.07 0.132 5100
 5102 3 -6.48 34.48 -22.74 0.112 5098
 5103 3 -6.84 35.74 -22.08 0.29 5096
 5104 3 -6.98 36.03 -21.81 0.194 5103
 5105 3 -7 36.18 -21.79 0.202 5104
 5106 3 -7.05 36.32 -21.71 0.218 5105
 5107 3 -7.06 36.45 -21.74 0.254 5106
 5108 3 -7.09 36.63 -21.72 0.294 5107
 5109 3 -7.12 36.85 -21.26 0.144 5108
 5110 3 -7.14 36.94 -21.18 0.17 5109
 5111 3 -7.27 37.09 -21.11 0.177 5110
 5112 3 -7.25 37.18 -21 0.215 5111
 5113 3 -7.21 37.31 -20.94 0.254 5112
 5114 3 -7.24 37.39 -20.85 0.271 5113
 5115 3 -7.04 37.59 -20.8 0.176 5114
 5116 3 -6.93 37.72 -20.7 0.197 5115
 5117 3 -6.87 37.84 -20.61 0.207 5116
 5118 3 -6.84 37.92 -20.54 0.259 5117
 5119 3 -6.78 38.03 -20.36 0.323 5118
 5120 3 -6.71 38.05 -20.17 0.354 5119
 5121 3 -6.6 38.06 -20.11 0.428 5120
 5122 3 -6.62 38.14 -19.95 0.491 5121
 5123 3 -6.64 38.23 -19.77 0.511 5122
 5124 3 -6.82 38.28 -19.5 0.44 5123
 5125 3 -6.95 38.29 -19.28 0.491 5124
 5126 3 -7.44 38.54 -19.12 0.018 5125
 5127 3 -6.91 38.21 -19.11 0.509 5125
 5128 3 -7.02 38.2 -18.99 0.524 5127
 5129 3 -7.26 38.29 -18.94 0.522 5128
 5130 3 -7.32 38.83 -19.02 0.093 5129
 5131 3 -6.88 38.42 -18.77 0.424 5129
 5132 3 -6.98 38.59 -18.61 0.149 5131
 5133 3 -6.36 38.21 -18.71 0.254 5131
 5134 3 -6.3 38.28 -18.55 0.242 5133
 5135 3 -6.2 38.35 -18.53 0.343 5134
 5136 3 -6.04 38.28 -18.61 0.379 5135
 5137 3 -5.93 38.27 -18.69 0.433 5136
 5138 3 -5.8 38.21 -18.73 0.48 5137
 5139 3 -5.7 38.11 -18.7 0.524 5138
 5140 3 -5.58 38.03 -18.59 0.525 5139
 5141 3 -5.45 38.06 -18.51 0.478 5140
 5142 3 -5.44 38.57 -18.03 0.109 5141
 5143 3 -5.32 38.07 -18.48 0.349 5141
 5144 3 -5.23 37.88 -18.29 0.077 5143
 5145 3 -6.46 38.69 -18.26 0.144 5135
 5146 3 -6.45 38.88 -18.22 0.17 5145
 5147 3 -6.54 38.96 -18.03 0.156 5146
 5148 3 -6.68 39.04 -17.9 0.123 5147
 5149 3 -6.65 39.17 -17.81 0.111 5148
 5150 3 -6.68 39.3 -17.81 0.000125 5149
 5151 3 -7.64 37.49 -20.75 0.138 5114
 5152 3 -7.8 37.51 -20.75 0.177 5151
 5153 3 -7.93 37.6 -20.81 0.205 5152
 5154 3 -8.07 37.71 -20.72 0.241 5153
 5155 3 -8.13 37.9 -20.69 0.225 5154
 5156 3 -8.16 38.22 -20.73 0.169 5155
 5157 3 -8.23 38.33 -20.76 0.19 5156
 5158 3 -8.27 38.45 -20.86 0.175 5157
 5159 3 -8.27 38.62 -21.03 0.147 5158
 5160 3 -8.26 38.74 -21.16 0.181 5159
 5161 3 -8.22 38.88 -21.22 0.201 5160
 5162 3 -8.27 39.06 -21.27 0.186 5161
 5163 3 -8.21 39.22 -21.25 0.198 5162
 5164 3 -8.18 39.47 -21.18 0.228 5163
 5165 3 -8.15 39.62 -21.13 0.26 5164
 5166 3 -8.08 39.78 -20.96 0.237 5165
 5167 3 -7.87 39.84 -21 0.282 5166
 5168 3 -7.72 39.91 -21.12 0.346 5167
 5169 3 -7.7 39.93 -21 0.457 5168
 5170 3 -7.58 39.98 -21.06 0.469 5169
 5171 3 -7.51 40.09 -20.94 0.542 5170
 5172 3 -7.44 40.18 -20.7 0.559 5171
 5173 3 -7.37 40.3 -20.64 0.607 5172
 5174 3 -7.35 40.38 -20.5 0.617 5173
 5175 3 -7.3 40.46 -20.47 0.592 5174
 5176 3 -6.87 40.36 -20.48 0.43 5175
 5177 3 -6.63 40.34 -20.53 0.457 5176
 5178 3 -6.48 40.3 -20.45 0.447 5177
 5179 3 -6.38 40.34 -20.37 0.432 5178
 5180 3 -6.34 40.42 -20.2 0.406 5179
 5181 3 -6.22 40.48 -20.19 0.476 5180
 5182 3 -6.05 40.43 -20.29 0.468 5181
 5183 3 -5.98 40.36 -20.23 0.546 5182
 5184 3 -5.84 40.37 -20.23 0.562 5183
 5185 3 -5.74 40.52 -20.13 0.54 5184
 5186 3 -5.6 40.58 -20.17 0.583 5185
 5187 3 -5.49 40.66 -20.16 0.571 5186
 5188 3 -5.38 40 -19.84 0.252 5187
 5189 3 -5.27 40.15 -20.04 0.097 5188
 5190 3 -5.12 40.05 -20.01 0.000125 5189
 5191 3 -5.29 39.84 -19.6 0.18 5188
 5192 3 -5.32 39.8 -19.41 0.168 5191
 5193 3 -5.31 39.79 -19.26 0.158 5192
 5194 3 -5.33 39.73 -19.11 0.177 5193
 5195 3 -5.27 39.62 -19.01 0.162 5194
 5196 3 -5.36 39.5 -18.86 0.114 5195
 5197 3 -5.36 39.56 -18.75 0.000125 5196
 5198 3 -5.42 40.87 -20.24 0.419 5187
 5199 3 -5.27 41.15 -20.4 0.453 5198
 5200 3 -5.21 41.77 -20.51 0.172 5199
 5201 3 -5.02 41.88 -20.5 0.148 5200
 5202 3 -4.9 41.99 -20.5 0.156 5201
 5203 3 -4.82 42.11 -20.44 0.181 5202
 5204 3 -4.79 42.26 -20.35 0.212 5203
 5205 3 -4.8 42.39 -20.23 0.145 5204
 5206 3 -4.87 42.56 -20.15 0.137 5205
 5207 3 -4.98 42.67 -20.09 0.172 5206
 5208 3 -5.2 42.79 -19.95 0.173 5207
 5209 3 -5.34 42.88 -19.86 0.19 5208
 5210 3 -5.44 42.91 -19.79 0.172 5209
 5211 3 -5.5 43.01 -19.68 0.132 5210
 5212 3 -5.57 43.06 -19.58 0.112 5211
 5213 3 -5.56 43.25 -19.46 0.079 5212
 5214 3 -5.63 43.32 -19.31 0.137 5213
 5215 3 -5.72 43.41 -19.2 0.152 5214
 5216 3 -5.69 43.45 -19 0.166 5215
 5217 3 -5.75 43.51 -18.92 0.259 5216
 5218 3 -5.84 43.58 -18.74 0.276 5217
 5219 3 -5.96 43.61 -18.64 0.229 5218
 5220 3 -6.05 43.68 -18.5 0.106 5219
 5221 3 -6.07 43.8 -18.41 0.118 5220
 5222 3 -6.16 43.91 -18.36 0.127 5221
 5223 3 -6.14 44.07 -18.28 0.061 5222
 5224 3 -5.73 40.05 -20.66 0.189 5184
 5225 3 -5.55 39.93 -20.64 0.072 5224
 5226 3 -5.44 39.79 -20.6 0.108 5225
 5227 3 -5.32 39.66 -20.46 0.124 5226
 5228 3 -5.25 39.54 -20.31 0.1 5227
 5229 3 -5.19 39.44 -20.17 0.05 5228
 5230 3 -5.14 39.4 -20.08 0.071 5229
 5231 3 -5.18 39.32 -19.92 0.085 5230
 5232 3 -6.99 36.79 -21.83 0.201 5108
 5233 3 -6.9 36.97 -22.14 0.147 5232
 5234 3 -6.93 37.07 -22.23 0.153 5233
 5235 3 -6.99 37.18 -22.27 0.182 5234
 5236 3 -7.07 37.3 -22.29 0.281 5235
 5237 3 -7.12 37.38 -22.37 0.261 5236
 5238 3 -7.1 37.72 -22.39 0.107 5237
 5239 3 -7.02 37.77 -22.56 0.093 5238
 5240 3 -7.03 37.9 -22.66 0.103 5239
 5241 3 -6.99 38.09 -22.74 0.115 5240
 5242 3 -7.43 36.71 -21.97 0.114 5232
 5243 3 -7.58 36.78 -22.01 0.143 5242
 5244 3 -7.73 36.88 -22.07 0.123 5243
 5245 3 -7.76 35.29 -23.1 0.103 4883
 5246 3 -7.79 35.42 -23.09 0.11 5245
 5247 3 -7.89 35.48 -22.95 0.114 5246
 5248 3 -6.92 34.21 -23.06 0.277 4881
 5249 3 -6.85 34.27 -23.03 0.224 5248
 5250 3 -11.83 34.74 -21.51 0.391 4565
 5251 3 -11.72 34.67 -21.36 0.38 5250
 5252 3 -11.57 34.66 -21.08 0.257 5251
 5253 3 -11.34 34.64 -20.77 0.183 5252
 5254 3 -11.32 34.77 -20.74 0.226 5253
 5255 3 -11.04 34.63 -20.56 0.107 5254
 5256 3 -11.01 34.65 -20.44 0.000125 5255
 5257 3 -13.86 33.7 -22.44 0.313 4553
 5258 3 -13.92 33.71 -22.55 0.339 5257
 5259 3 -14 33.73 -22.72 0.37 5258
 5260 3 -14.04 33.77 -22.9 0.358 5259
 5261 3 -14.16 33.83 -23.02 0.357 5260
 5262 3 -14.25 33.81 -23.2 0.372 5261
 5263 3 -14.26 33.81 -23.33 0.374 5262
 5264 3 -14.14 33.51 -23.61 0.354 5263
 5265 3 -14.17 33.4 -23.72 0.37 5264
 5266 3 -14.14 33.27 -23.84 0.375 5265
 5267 3 -14.11 33.17 -24.05 0.389 5266
 5268 3 -14.26 33.2 -24.24 0.346 5267
 5269 3 -14.39 33.15 -24.45 0.348 5268
 5270 3 -14.32 33.16 -24.72 0.325 5269
 5271 3 -14.45 33.13 -24.83 0.359 5270
 5272 3 -14.61 33.13 -24.93 0.453 5271
 5273 3 -14.69 33.16 -25.08 0.524 5272
 5274 3 -14.61 33.25 -25.24 0.591 5273
 5275 3 -14.55 33.31 -25.41 0.674 5274
 5276 3 -14.61 33.3 -25.59 0.68 5275
 5277 3 -14.64 33.3 -25.71 0.775 5276
 5278 3 -13.54 33.55 -26.11 0.211 5277
 5279 3 -13.45 33.55 -26.23 0.266 5278
 5280 3 -13.41 33.49 -26.4 0.27 5279
 5281 3 -13.35 33.45 -26.55 0.289 5280
 5282 3 -13.28 33.43 -26.64 0.342 5281
 5283 3 -13.23 33.38 -26.77 0.352 5282
 5284 3 -13.15 33.34 -26.89 0.348 5283
 5285 3 -13.35 33.13 -27.12 0.083 5284
 5286 3 -13.26 33.16 -27.24 0.118 5285
 5287 3 -13.31 33.13 -27.38 0.000125 5286
 5288 3 -12.86 33.48 -26.97 0.281 5284
 5289 3 -12.76 33.52 -27.11 0.281 5288
 5290 3 -12.64 33.58 -27.16 0.343 5289
 5291 3 -12.52 33.51 -27.24 0.402 5290
 5292 3 -12.44 33.47 -27.31 0.484 5291
 5293 3 -12.33 33.4 -27.46 0.556 5292
 5294 3 -12.25 33.58 -27.63 0.554 5293
 5295 3 -12.28 33.47 -27.79 0.567 5294
 5296 3 -12.18 33.4 -27.84 0.545 5295
 5297 3 -12.16 32.67 -27.53 0.185 5296
 5298 3 -12.13 32.47 -27.56 0.161 5297
 5299 3 -12.11 32.34 -27.5 0.195 5298
 5300 3 -11.91 32.29 -27.52 0.211 5299
 5301 3 -12.07 32.33 -26.98 0.104 5300
 5302 3 -12.18 32.41 -27.01 0.000125 5301
 5303 3 -11.76 32.23 -27.66 0.189 5300
 5304 3 -11.71 32.13 -27.71 0.152 5303
 5305 3 -11.67 31.99 -27.75 0.135 5304
 5306 3 -11.63 31.84 -27.76 0.12 5305
 5307 3 -11.57 31.72 -27.78 0.116 5306
 5308 3 -11.46 31.66 -27.81 0.105 5307
 5309 3 -11.44 31.63 -27.92 0.065 5308
 5310 3 -12.01 33.52 -27.89 0.568 5296
 5311 3 -11.96 33.49 -27.97 0.604 5310
 5312 3 -11.99 33.64 -28.25 0.576 5311
 5313 3 -11.94 33.68 -28.41 0.462 5312
 5314 3 -11.76 33.78 -28.52 0.448 5313
 5315 3 -11.64 33.78 -28.57 0.458 5314
 5316 3 -11.55 33.83 -28.77 0.475 5315
 5317 3 -11.46 33.93 -28.9 0.414 5316
 5318 3 -11.35 33.99 -29.22 0.331 5317
 5319 3 -11.25 34.02 -29.43 0.369 5318
 5320 3 -11.24 34.03 -29.58 0.43 5319
 5321 3 -11.22 34.07 -29.75 0.468 5320
 5322 3 -11.14 34.08 -29.87 0.529 5321
 5323 3 -11.12 34.02 -29.98 0.564 5322
 5324 3 -11.33 33.99 -30.27 0.519 5323
 5325 3 -10.99 33.45 -30.33 0.141 5324
 5326 3 -11 33.38 -30.07 0.116 5325
 5327 3 -10.87 33.35 -29.93 0.115 5326
 5328 3 -10.82 33.3 -29.84 0.13 5327
 5329 3 -10.71 33.25 -29.8 0.121 5328
 5330 3 -10.63 33.09 -29.81 0.158 5329
 5331 3 -10.57 33.02 -29.75 0.178 5330
 5332 3 -10.55 32.82 -29.67 0.096 5331
 5333 3 -10.58 32.68 -29.66 0.089 5332
 5334 3 -10.64 32.54 -29.62 0.078 5333
 5335 3 -10.6 32.41 -29.67 0.098 5334
 5336 3 -10.69 32.34 -29.71 0.11 5335
 5337 3 -10.81 32.38 -29.76 0.000125 5336
 5338 3 -11.51 34.15 -30.47 0.571 5324
 5339 3 -11.59 34.08 -30.61 0.577 5338
 5340 3 -11.71 34.12 -30.7 0.579 5339
 5341 3 -11.85 34.04 -30.79 0.567 5340
 5342 3 -11.32 34.3 -31.41 0.09 5341
 5343 3 -11.23 34.39 -31.62 0.12 5342
 5344 3 -11.29 34.4 -31.79 0.068 5343
 5345 3 -11.34 34.41 -31.93 0.085 5344
 5346 3 -11.4 34.42 -32.08 0.045 5345
 5347 3 -11.94 34.1 -30.88 0.507 5341
 5348 3 -12.47 34.44 -30.93 0.478 5347
 5349 3 -12.58 34.43 -30.99 0.462 5348
 5350 3 -12.81 34.42 -31.09 0.576 5349
 5351 3 -12.95 34.42 -31.14 0.656 5350
 5352 3 -13.06 34.43 -31.18 0.732 5351
 5353 3 -13.11 34.43 -31.31 0.788 5352
 5354 3 -12.91 34.29 -31.75 0.66 5353
 5355 3 -12.87 34.2 -31.88 0.626 5354
 5356 3 -12.2 33.75 -32.03 0.222 5355
 5357 3 -12.11 33.69 -32.16 0.232 5356
 5358 3 -12.03 33.65 -32.27 0.251 5357
 5359 3 -11.93 33.67 -32.41 0.33 5358
 5360 3 -11.91 33.71 -32.56 0.406 5359
 5361 3 -11.82 33.75 -32.75 0.537 5360
 5362 3 -11.74 33.81 -32.88 0.548 5361
 5363 3 -11.74 33.72 -33.02 0.565 5362
 5364 3 -11.73 33.52 -33.18 0.455 5363
 5365 3 -11.72 33.34 -33.35 0.336 5364
 5366 3 -11.64 32.92 -33.61 0.149 5365
 5367 3 -11.67 32.86 -33.77 0.184 5366
 5368 3 -11.75 32.78 -33.91 0.193 5367
 5369 3 -11.76 32.72 -34.04 0.136 5368
 5370 3 -11.78 32.57 -34.11 0.112 5369
 5371 3 -11.78 32.44 -34.13 0.151 5370
 5372 3 -11.88 32.32 -34.08 0.172 5371
 5373 3 -11.86 32.17 -34.07 0.225 5372
 5374 3 -11.85 32.06 -34.14 0.284 5373
 5375 3 -12.01 31.93 -34.08 0.174 5374
 5376 3 -12.01 31.77 -34.11 0.128 5375
 5377 3 -12.07 31.79 -34.23 0.072 5376
 5378 3 -12.13 31.8 -34.45 0.125 5377
 5379 3 -12.22 31.82 -34.58 0.163 5378
 5380 3 -12.39 31.78 -34.67 0.16 5379
 5381 3 -12.48 31.7 -34.77 0.135 5380
 5382 3 -12.52 31.65 -34.91 0.102 5381
 5383 3 -13.02 34.37 -32.09 0.536 5355
 5384 3 -13.08 34.16 -32.12 0.52 5383
 5385 3 -13.1 34.09 -32.26 0.507 5384
 5386 3 -13.18 34.08 -32.38 0.588 5385
 5387 3 -13.06 34.63 -33.06 0.269 5386
 5388 3 -13.04 34.71 -33.34 0.244 5387
 5389 3 -12.98 34.77 -33.46 0.266 5388
 5390 3 -13.04 34.91 -33.54 0.265 5389
 5391 3 -13.08 35.04 -33.64 0.276 5390
 5392 3 -13.07 35.21 -33.67 0.283 5391
 5393 3 -12.93 35.37 -33.7 0.287 5392
 5394 3 -12.83 35.45 -33.77 0.349 5393
 5395 3 -12.67 35.46 -33.87 0.375 5394
 5396 3 -12.55 35.39 -33.83 0.441 5395
 5397 3 -12.44 35.41 -33.93 0.451 5396
 5398 3 -12.37 35.47 -34.04 0.448 5397
 5399 3 -12.38 35.67 -34.17 0.42 5398
 5400 3 -12.43 35.89 -34.32 0.472 5399
 5401 3 -12.4 36.02 -34.36 0.527 5400
 5402 3 -12.35 36.09 -34.5 0.554 5401
 5403 3 -12.25 36.23 -34.6 0.577 5402
 5404 3 -12.11 36.31 -34.69 0.597 5403
 5405 3 -12.03 36.31 -34.86 0.654 5404
 5406 3 -11.95 36.29 -35.02 0.637 5405
 5407 3 -11.92 36.25 -35.19 0.555 5406
 5408 3 -11.99 36.27 -35.34 0.548 5407
 5409 3 -11.84 36.54 -35.29 0.434 5408
 5410 3 -11.79 36.65 -35.4 0.389 5409
 5411 3 -11.69 36.82 -35.63 0.329 5410
 5412 3 -11.79 37.24 -35.86 0.314 5411
 5413 3 -11.79 37.36 -35.87 0.344 5412
 5414 3 -11.53 37.5 -36.38 0.153 5413
 5415 3 -11.51 37.67 -36.48 0.096 5414
 5416 3 -11.41 37.84 -36.51 0.153 5415
 5417 3 -11.31 37.95 -36.56 0.166 5416
 5418 3 -11.22 38.05 -36.54 0.165 5417
 5419 3 -11.04 38.13 -36.54 0.147 5418
 5420 3 -10.93 38.26 -36.58 0.165 5419
 5421 3 -10.83 38.29 -36.68 0.209 5420
 5422 3 -10.76 38.39 -36.76 0.198 5421
 5423 3 -10.74 38.52 -36.96 0.132 5422
 5424 3 -10.77 38.64 -37.1 0.152 5423
 5425 3 -10.78 38.8 -37.17 0.136 5424
 5426 3 -10.78 38.91 -37.28 0.188 5425
 5427 3 -10.93 39.09 -37.38 0.139 5426
 5428 3 -11.01 39.11 -37.51 0.17 5427
 5429 3 -11.1 39.16 -37.66 0.196 5428
 5430 3 -11.14 39.21 -37.76 0.193 5429
 5431 3 -11.24 39.42 -37.9 0.178 5430
 5432 3 -11.28 39.55 -38.01 0.139 5431
 5433 3 -11.31 39.7 -38.12 0.14 5432
 5434 3 -11.3 39.83 -38.26 0.134 5433
 5435 3 -11.33 39.88 -38.37 0.153 5434
 5436 3 -11.31 40.01 -38.52 0.171 5435
 5437 3 -11.36 40.06 -38.68 0.152 5436
 5438 3 -11.24 40.12 -38.9 0.133 5437
 5439 3 -11.26 40.14 -39.05 0.128 5438
 5440 3 -11.23 40.17 -39.2 0.152 5439
 5441 3 -11.17 40.23 -39.36 0.148 5440
 5442 3 -11.19 40.27 -39.52 0.151 5441
 5443 3 -11.15 40.36 -39.6 0.167 5442
 5444 3 -11.11 40.46 -39.68 0.157 5443
 5445 3 -11.07 40.45 -39.81 0.194 5444
 5446 3 -10.96 40.55 -39.89 0.169 5445
 5447 3 -10.89 40.61 -40.04 0.182 5446
 5448 3 -10.8 40.72 -40.1 0.222 5447
 5449 3 -10.65 40.97 -40.26 0.186 5448
 5450 3 -10.57 41.17 -40.37 0.113 5449
 5451 3 -10.49 41.35 -40.43 0.125 5450
 5452 3 -10.39 41.47 -40.49 0.177 5451
 5453 3 -10.3 41.5 -40.6 0.255 5452
 5454 3 -10.24 41.56 -40.66 0.353 5453
 5455 3 -10.21 41.64 -40.77 0.402 5454
 5456 3 -10.22 41.75 -40.84 0.505 5455
 5457 3 -10.18 41.89 -40.95 0.552 5456
 5458 3 -10.18 42.11 -40.9 0.571 5457
 5459 3 -10.21 42.21 -41.03 0.626 5458
 5460 3 -10.36 42.3 -41.14 0.625 5459
 5461 3 -10.27 42.4 -41.19 0.652 5460
 5462 3 -10.23 42.57 -41.27 0.585 5461
 5463 3 -10.34 42.74 -41.27 0.598 5462
 5464 3 -10.36 42.92 -41.16 0.59 5463
 5465 3 -10.42 43.01 -41.13 0.53 5464
 5466 3 -10.43 43.12 -41.12 0.524 5465
 5467 3 -10.89 43.03 -41.59 0.243 5466
 5468 3 -11.1 42.77 -41.73 0.171 5467
 5469 3 -11.17 42.76 -41.83 0.178 5468
 5470 3 -11.12 42.7 -41.98 0.176 5469
 5471 3 -11.12 42.61 -42.11 0.2 5470
 5472 3 -11.32 42.4 -42.18 0.171 5471
 5473 3 -11.46 42.29 -42.19 0.207 5472
 5474 3 -11.56 42.17 -42.21 0.219 5473
 5475 3 -11.67 42.04 -42.23 0.234 5474
 5476 3 -11.65 41.88 -42.16 0.207 5475
 5477 3 -10.08 43.61 -40.76 0.283 5466
 5478 3 -10 43.69 -40.76 0.367 5477
 5479 3 -9.62 43.41 -40.57 0.147 5478
 5480 3 -9.56 43.22 -40.59 0.14 5479
 5481 3 -9.47 43.04 -40.65 0.077 5480
 5482 3 -10.24 44.05 -40.95 0.194 5478
 5483 3 -10.3 44.23 -41 0.22 5482
 5484 3 -10.19 44.29 -41.04 0.25 5483
 5485 3 -10.19 44.4 -41.15 0.213 5484
 5486 3 -10.04 44.28 -41.2 0.167 5485
 5487 3 -9.91 44.31 -41.24 0.198 5486
 5488 3 -9.77 44.34 -41.23 0.114 5487
 5489 3 -10.28 44.59 -41.27 0.134 5485
 5490 3 -10.27 44.64 -41.4 0.134 5489
 5491 3 -10.24 44.67 -41.59 0.125 5490
 5492 3 -10.2 44.7 -41.7 0.1 5491
 5493 3 -10.12 44.77 -41.8 0.105 5492
 5494 3 -10.03 44.87 -41.82 0.147 5493
 5495 3 -9.98 44.97 -42 0.174 5494
 5496 3 -9.95 45.07 -42.11 0.209 5495
 5497 3 -9.86 45.02 -42.36 0.209 5496
 5498 3 -9.8 45.07 -42.49 0.209 5497
 5499 3 -9.83 45.17 -42.77 0.168 5498
 5500 3 -9.85 45.12 -42.93 0.206 5499
 5501 3 -9.9 45.12 -43.02 0.251 5500
 5502 3 -9.79 45.31 -43.18 0.177 5501
 5503 3 -9.77 45.29 -43.38 0.17 5502
 5504 3 -9.9 45.28 -43.58 0.08 5503
 5505 3 -9.93 45.28 -43.71 0.079 5504
 5506 3 -10.02 45.29 -43.8 0.000125 5505
 5507 3 -10.31 42.64 -41.18 0.117 5462
 5508 3 -10.38 42.67 -41.27 0.153 5507
 5509 3 -10.3 42.71 -41.39 0.186 5508
 5510 3 -10.24 42.74 -41.49 0.119 5509
 5511 3 -11.92 37.46 -35.53 0.358 5413
 5512 3 -12.1 37.37 -35.08 0.155 5511
 5513 3 -12.2 37.26 -34.95 0.106 5512
 5514 3 -12.31 37.22 -34.9 0.136 5513
 5515 3 -12.46 37.17 -34.84 0.147 5514
 5516 3 -12.61 37.23 -34.91 0.146 5515
 5517 3 -12.64 37.27 -35.11 0.073 5516
 5518 3 -12.25 35.77 -35.88 0.349 5408
 5519 3 -12.3 35.82 -36.02 0.308 5518
 5520 3 -12.45 36.17 -36.19 0.174 5519
 5521 3 -12.42 36.22 -36.37 0.144 5520
 5522 3 -12.44 36.23 -36.5 0.147 5521
 5523 3 -12.44 36.24 -36.63 0.181 5522
 5524 3 -12.52 36.31 -36.76 0.181 5523
 5525 3 -12.67 36.33 -36.83 0.217 5524
 5526 3 -12.72 36.36 -36.94 0.314 5525
 5527 3 -12.7 36.41 -37.16 0.429 5526
 5528 3 -12.85 36.45 -37.38 0.322 5527
 5529 3 -12.8 36.33 -37.69 0.274 5528
 5530 3 -12.77 36.32 -37.84 0.312 5529
 5531 3 -12.71 36.28 -37.98 0.339 5530
 5532 3 -12.82 36.31 -38.16 0.342 5531
 5533 3 -12.95 36.28 -38.27 0.385 5532
 5534 3 -13.02 36.26 -38.36 0.467 5533
 5535 3 -12.69 35.92 -38.47 0.294 5534
 5536 3 -12.86 35.76 -38.42 0.263 5535
 5537 3 -12.9 35.65 -38.39 0.166 5536
 5538 3 -12.84 35.5 -38.6 0.234 5537
 5539 3 -13.34 36.39 -38.36 0.513 5534
 5540 3 -13.42 36.34 -38.39 0.6 5539
 5541 3 -13.47 36.3 -38.49 0.653 5540
 5542 3 -13.56 36.23 -38.45 0.661 5541
 5543 3 -13.05 36.25 -39.32 0.339 5542
 5544 3 -12.78 36.4 -39.64 0.202 5543
 5545 3 -12.72 36.38 -39.8 0.211 5544
 5546 3 -12.64 36.34 -39.91 0.283 5545
 5547 3 -12.58 36.34 -40.08 0.286 5546
 5548 3 -12.47 36.34 -40.21 0.331 5547
 5549 3 -12.51 36.3 -40.38 0.41 5548
 5550 3 -12.58 36.25 -40.55 0.465 5549
 5551 3 -12.53 36.28 -40.68 0.498 5550
 5552 3 -12.57 36.3 -40.79 0.541 5551
 5553 3 -12.45 36.37 -40.9 0.555 5552
 5554 3 -12.54 36.33 -41.03 0.585 5553
 5555 3 -13.34 35.86 -40.82 0.12 5554
 5556 3 -13.39 35.95 -40.79 0.000125 5555
 5557 3 -12.54 36.46 -41.23 0.607 5554
 5558 3 -12.43 36.52 -41.34 0.683 5557
 5559 3 -12.48 36.48 -41.5 0.646 5558
 5560 3 -12.59 36.48 -41.66 0.691 5559
 5561 3 -12.6 36.55 -41.76 0.713 5560
 5562 3 -12.29 37.35 -41.58 0.018 5561
 5563 3 -12.52 36.61 -41.85 0.727 5561
 5564 3 -11.98 37.43 -41.77 0.188 5563
 5565 3 -11.92 37.62 -41.83 0.114 5564
 5566 3 -11.89 37.75 -41.77 0.111 5565
 5567 3 -11.91 37.87 -41.89 0.177 5566
 5568 3 -11.93 37.97 -42.06 0.154 5567
 5569 3 -11.92 38.13 -42.18 0.168 5568
 5570 3 -11.91 38.2 -42.32 0.147 5569
 5571 3 -11.94 38.26 -42.47 0.139 5570
 5572 3 -11.95 38.36 -42.64 0.141 5571
 5573 3 -11.98 38.36 -42.76 0.166 5572
 5574 3 -12.08 38.42 -42.93 0.185 5573
 5575 3 -12.15 38.52 -43.09 0.19 5574
 5576 3 -12.18 38.64 -43.2 0.18 5575
 5577 3 -12.24 38.75 -43.3 0.219 5576
 5578 3 -12.27 38.79 -43.46 0.241 5577
 5579 3 -12.32 38.89 -43.55 0.286 5578
 5580 3 -12.37 39.14 -43.5 0.198 5579
 5581 3 -12.41 39.25 -43.56 0.194 5580
 5582 3 -12.45 39.4 -43.6 0.204 5581
 5583 3 -12.46 39.68 -43.6 0.163 5582
 5584 3 -12.47 39.85 -43.62 0.179 5583
 5585 3 -12.43 39.98 -43.63 0.154 5584
 5586 3 -12.43 40.1 -43.67 0.128 5585
 5587 3 -12.43 40.28 -43.7 0.146 5586
 5588 3 -12.48 40.38 -43.81 0.178 5587
 5589 3 -12.67 40.51 -43.95 0.193 5588
 5590 3 -12.87 40.34 -44.11 0.137 5589
 5591 3 -12.88 40.18 -44.23 0.12 5590
 5592 3 -12.93 40.22 -44.39 0.103 5591
 5593 3 -12.83 40.27 -44.55 0.057 5592
 5594 3 -12.69 40.68 -44.01 0.123 5589
 5595 3 -12.65 40.75 -44.11 0.097 5594
 5596 3 -12.54 36.5 -42 0.67 5563
 5597 3 -13.09 36.34 -41.61 0.125 5596
 5598 3 -13.04 36.31 -41.69 0.032 5597
 5599 3 -12.56 36.38 -42.16 0.67 5596
 5600 3 -12.65 36.43 -42.28 0.653 5599
 5601 3 -12.85 36.34 -42.39 0.674 5600
 5602 3 -13.03 36.44 -42.44 0.72 5601
 5603 3 -13.43 36.88 -41.99 0.266 5602
 5604 3 -13.27 36.72 -41.69 0.125 5603
 5605 3 -13.12 36.73 -41.65 0.121 5604
 5606 3 -13.08 36.8 -41.48 0.131 5605
 5607 3 -13.13 36.88 -41.27 0.127 5606
 5608 3 -13.16 36.99 -41.05 0.112 5607
 5609 3 -13.12 37.09 -40.97 0.06 5608
 5610 3 -13.55 37.15 -42.28 0.119 5603
 5611 3 -13.59 37.27 -42.26 0.000125 5610
 5612 3 -12.83 36.38 -42.58 0.412 5602
 5613 3 -12.72 36.35 -42.65 0.412 5612
 5614 3 -13.97 36.44 -42.2 0.276 5613
 5615 3 -14.18 36.24 -42.36 0.183 5614
 5616 3 -14.27 36.21 -42.53 0.166 5615
 5617 3 -14.36 36.15 -42.7 0.165 5616
 5618 3 -14.39 36.16 -42.85 0.161 5617
 5619 3 -14.49 36.15 -42.95 0.193 5618
 5620 3 -14.68 36.14 -43.07 0.164 5619
 5621 3 -14.71 36.21 -43.19 0.234 5620
 5622 3 -14.78 36.26 -43.35 0.208 5621
 5623 3 -14.84 36.3 -43.49 0.216 5622
 5624 3 -14.91 36.28 -43.64 0.214 5623
 5625 3 -14.96 36.36 -43.77 0.231 5624
 5626 3 -15.05 36.43 -43.85 0.274 5625
 5627 3 -15.11 36.51 -43.99 0.317 5626
 5628 3 -15.18 36.63 -44.07 0.347 5627
 5629 3 -15.23 36.67 -44.19 0.399 5628
 5630 3 -15.32 36.7 -44.31 0.442 5629
 5631 3 -15.7 36.65 -44.17 0.405 5630
 5632 3 -15.84 36.65 -44.21 0.417 5631
 5633 3 -15.94 36.68 -44.33 0.394 5632
 5634 3 -16.1 36.72 -44.36 0.376 5633
 5635 3 -16.18 36.75 -44.48 0.361 5634
 5636 3 -16.3 36.81 -44.61 0.32 5635
 5637 3 -16.42 36.79 -44.73 0.325 5636
 5638 3 -16.55 36.84 -44.88 0.349 5637
 5639 3 -16.62 36.95 -45.12 0.313 5638
 5640 3 -16.56 36.98 -45.4 0.212 5639
 5641 3 -16.6 37 -45.55 0.168 5640
 5642 3 -16.68 37.03 -45.74 0.167 5641
 5643 3 -16.72 37.04 -45.93 0.155 5642
 5644 3 -16.79 37.03 -46.11 0.124 5643
 5645 3 -16.81 37.03 -46.26 0.143 5644
 5646 3 -16.89 37.01 -46.42 0.108 5645
 5647 3 -16.93 37 -46.57 0.124 5646
 5648 3 -17 36.98 -46.7 0.148 5647
 5649 3 -17.02 36.96 -46.81 0.136 5648
 5650 3 -17.1 36.78 -46.97 0.167 5649
 5651 3 -17.2 36.66 -47.02 0.183 5650
 5652 3 -17.27 36.46 -47.01 0.197 5651
 5653 3 -17.43 36.34 -47.07 0.178 5652
 5654 3 -17.54 36.28 -47.06 0.169 5653
 5655 3 -17.62 36.19 -47.12 0.153 5654
 5656 3 -17.73 36.14 -47.22 0.124 5655
 5657 3 -17.84 36.05 -47.16 0.12 5656
 5658 3 -17.96 35.9 -47.06 0.184 5657
 5659 3 -18.04 35.84 -46.95 0.194 5658
 5660 3 -18.3 35.69 -46.87 0.115 5659
 5661 3 -18.21 35.58 -46.78 0.166 5660
 5662 3 -17.97 35.76 -46.87 0.124 5659
 5663 3 -14.86 37.01 -44.75 0.149 5630
 5664 3 -14.76 37.07 -44.88 0.087 5663
 5665 3 -13.91 36.3 -38.16 0.467 5542
 5666 3 -13.87 35.76 -37.81 0.079 5665
 5667 3 -14.11 36.36 -38.02 0.311 5665
 5668 3 -14.27 36.47 -37.99 0.205 5667
 5669 3 -12.08 35.48 -36.13 0.168 5519
 5670 3 -12.08 35.5 -36.25 0.243 5669
 5671 3 -12.05 35.47 -36.37 0.27 5670
 5672 3 -11.67 35.27 -36.24 0.16 5671
 5673 3 -11.59 35.19 -36.24 0.235 5672
 5674 3 -11.53 35.12 -36.32 0.311 5673
 5675 3 -11.52 35.13 -36.43 0.432 5674
 5676 3 -11.34 34.95 -36.4 0.594 5675
 5677 3 -11.2 34.91 -36.44 0.663 5676
 5678 3 -11.01 34.94 -36.58 0.655 5677
 5679 3 -10.85 34.93 -36.55 0.732 5678
 5680 3 -10.74 34.85 -36.59 0.767 5679
 5681 3 -10.63 34.75 -36.6 0.735 5680
 5682 3 -10.6 34.1 -36.33 0.374 5681
 5683 3 -10.5 34.33 -36.6 0.2 5682
 5684 3 -10.36 34.35 -36.66 0.163 5683
 5685 3 -10.38 34.33 -36.91 0.000125 5684
 5686 3 -10.45 33.68 -36.25 0.121 5682
 5687 3 -10.59 35.2 -37.22 0.396 5681
 5688 3 -10.61 35.37 -37.56 0.297 5687
 5689 3 -10.79 35.5 -37.26 0.203 5688
 5690 3 -10.88 35.56 -37.31 0.088 5689
 5691 3 -11.84 35.72 -36.85 0.131 5675
 5692 3 -11.88 35.76 -37.02 0.106 5691
 5693 3 -12.17 35.55 -36.59 0.144 5671
 5694 3 -12.24 35.38 -36.68 0.228 5693
 5695 3 -12.23 35.28 -36.97 0.161 5694
 5696 3 -12.26 35.19 -36.99 0.113 5695
 5697 3 -13.34 33.65 -32.12 0.392 5386
 5698 3 -13.45 33.54 -32.1 0.469 5697
 5699 3 -13.52 33.41 -32.15 0.456 5698
 5700 3 -13.62 33.23 -32.19 0.35 5699
 5701 3 -13.71 33.12 -32.21 0.306 5700
 5702 3 -14.1 33.09 -32.07 0.229 5701
 5703 3 -14.24 33.01 -31.94 0.225 5702
 5704 3 -14.33 32.9 -31.89 0.232 5703
 5705 3 -14.4 32.83 -31.91 0.29 5704
 5706 3 -14.46 32.78 -32.09 0.097 5705
 5707 3 -14.49 32.83 -31.98 0.000125 5706
 5708 3 -14.7 33.08 -31.72 0.138 5705
 5709 3 -14.8 33.21 -31.72 0.163 5708
 5710 3 -14.88 33.27 -31.63 0.08 5709
 5711 3 -13.52 32.91 -32.28 0.227 5701
 5712 3 -13.48 32.87 -32.42 0.216 5711
 5713 3 -13.34 32.71 -32.5 0.148 5712
 5714 3 -13.43 32.63 -32.63 0.118 5713
 5715 3 -13.48 32.53 -32.7 0.167 5714
 5716 3 -13.48 32.38 -32.78 0.165 5715
 5717 3 -13.5 32.26 -32.79 0.079 5716
 5718 3 -11.99 34.13 -30.87 0.507 5347
 5719 3 -11.55 33.34 -30.77 0.2 5718
 5720 3 -11.56 33.19 -30.78 0.172 5719
 5721 3 -11.49 33.02 -30.78 0.141 5720
 5722 3 -11.46 32.86 -30.74 0.09 5721
 5723 3 -11.39 32.78 -30.67 0.138 5722
 5724 3 -11.36 32.74 -30.54 0.175 5723
 5725 3 -11.38 32.69 -30.35 0.167 5724
 5726 3 -11.39 32.66 -30.13 0.138 5725
 5727 3 -11.25 32.77 -29.98 0.179 5726
 5728 3 -12.05 34.16 -30.86 0.507 5718
 5729 3 -11.14 34.12 -31.14 0.147 5728
 5730 3 -11.28 33.83 -31.19 0.113 5729
 5731 3 -11.28 33.61 -31.1 0.046 5730
 5732 3 -11.26 33.54 -31.18 0.074 5731
 5733 3 -11.26 33.43 -31.2 0.071 5732
 5734 3 -10.55 34 -29.61 0.274 5323
 5735 3 -10.47 34 -29.74 0.298 5734
 5736 3 -10.34 33.94 -29.8 0.331 5735
 5737 3 -10.28 33.89 -29.97 0.343 5736
 5738 3 -10.14 33.91 -30.08 0.385 5737
 5739 3 -10 33.95 -30.13 0.442 5738
 5740 3 -9.9 33.9 -30.23 0.454 5739
 5741 3 -9.8 33.68 -30.32 0.377 5740
 5742 3 -9.73 33.47 -30.34 0.306 5741
 5743 3 -9.68 33.25 -30.32 0.27 5742
 5744 3 -9.61 33.14 -30.37 0.276 5743
 5745 3 -9.74 32.88 -30.23 0.14 5744
 5746 3 -9.78 32.74 -30.26 0.248 5745
 5747 3 -9.78 32.64 -30.35 0.293 5746
 5748 3 -9.84 32.56 -30.65 0.267 5747
 5749 3 -9.89 32.45 -30.69 0.31 5748
 5750 3 -9.96 32.4 -30.8 0.35 5749
 5751 3 -10.06 32.33 -30.84 0.409 5750
 5752 3 -10.02 32.16 -30.94 0.398 5751
 5753 3 -9.96 32 -31.05 0.404 5752
 5754 3 -9.72 31.81 -31.16 0.379 5753
 5755 3 -9.54 31.74 -31.29 0.359 5754
 5756 3 -9.39 31.69 -31.37 0.4 5755
 5757 3 -9.23 31.64 -31.38 0.436 5756
 5758 3 -9.19 31.55 -31.42 0.493 5757
 5759 3 -9.03 31.64 -30.84 0.117 5758
 5760 3 -9.12 31.55 -30.63 0.093 5759
 5761 3 -9.08 31.47 -30.55 0.000125 5760
 5762 3 -9.13 31.42 -31.6 0.459 5758
 5763 3 -9.06 31.34 -31.7 0.463 5762
 5764 3 -9.08 31.16 -31.83 0.47 5763
 5765 3 -9.11 31.06 -31.95 0.48 5764
 5766 3 -9.13 31.05 -32.09 0.486 5765
 5767 3 -9.16 31 -32.26 0.53 5766
 5768 3 -9.25 30.82 -32.33 0.541 5767
 5769 3 -9.79 30.31 -31.91 0.276 5768
 5770 3 -9.74 30.08 -32.05 0.161 5769
 5771 3 -9.55 29.86 -32.23 0.096 5770
 5772 3 -9.48 29.72 -32.26 0.062 5771
 5773 3 -9.47 29.62 -32.31 0.086 5772
 5774 3 -9.36 29.6 -32.37 0.105 5773
 5775 3 -9.37 29.5 -32.43 0.123 5774
 5776 3 -9.29 29.43 -32.54 0.101 5775
 5777 3 -9.27 29.41 -32.65 0.126 5776
 5778 3 -9.15 29.3 -32.69 0.051 5777
 5779 3 -9.95 30.26 -31.56 0.21 5769
 5780 3 -10.04 30.17 -31.43 0.211 5779
 5781 3 -10.02 30.04 -31.29 0.038 5780
 5782 3 -9.04 30.89 -32.64 0.38 5768
 5783 3 -8.91 30.85 -32.73 0.338 5782
 5784 3 -8.82 30.84 -32.94 0.282 5783
 5785 3 -8.76 30.75 -33.02 0.24 5784
 5786 3 -8.65 30.76 -33.24 0.232 5785
 5787 3 -8.55 30.68 -33.41 0.26 5786
 5788 3 -8.45 30.56 -33.52 0.28 5787
 5789 3 -8.38 30.44 -33.61 0.323 5788
 5790 3 -8.43 30.32 -33.75 0.114 5789
 5791 3 -8.35 30.26 -33.88 0.105 5790
 5792 3 -8.42 30.23 -33.99 0.059 5791
 5793 3 -8.44 30.19 -33.71 0.387 5789
 5794 3 -8.34 30.19 -33.85 0.51 5793
 5795 3 -8.22 30.1 -33.9 0.571 5794
 5796 3 -8.12 29.99 -33.9 0.56 5795
 5797 3 -8.03 29.91 -33.96 0.499 5796
 5798 3 -8.16 29.9 -34.26 0.49 5797
 5799 3 -8.06 29.77 -34.33 0.46 5798
 5800 3 -7.99 29.73 -34.49 0.504 5799
 5801 3 -7.96 29.81 -34.63 0.519 5800
 5802 3 -7.94 29.88 -34.8 0.536 5801
 5803 3 -8.23 29.27 -34.62 0.251 5802
 5804 3 -8.27 29.05 -34.71 0.177 5803
 5805 3 -8.23 28.98 -34.82 0.143 5804
 5806 3 -8.23 28.91 -34.96 0.173 5805
 5807 3 -8.27 28.78 -35.05 0.141 5806
 5808 3 -8.23 28.68 -35.13 0.12 5807
 5809 3 -8.18 28.63 -35.22 0.133 5808
 5810 3 -8.15 28.51 -35.3 0.18 5809
 5811 3 -8.15 28.45 -35.42 0.153 5810
 5812 3 -8.08 28.49 -35.6 0.128 5811
 5813 3 -8.06 28.44 -35.73 0.138 5812
 5814 3 -7.99 28.32 -35.82 0.132 5813
 5815 3 -8.02 28.13 -35.85 0.129 5814
 5816 3 -7.98 27.96 -35.92 0.141 5815
 5817 3 -7.9 27.77 -35.9 0.058 5816
 5818 3 -7.93 27.67 -35.95 0.097 5817
 5819 3 -7.85 27.53 -36.01 0.235 5818
 5820 3 -7.85 27.3 -35.72 0.118 5819
 5821 3 -7.84 27.15 -35.68 0.152 5820
 5822 3 -7.85 26.99 -35.71 0.15 5821
 5823 3 -7.83 26.85 -35.8 0.147 5822
 5824 3 -7.9 26.68 -35.92 0.126 5823
 5825 3 -7.87 26.53 -35.9 0.108 5824
 5826 3 -7.83 30.3 -35.09 0.391 5802
 5827 3 -7.86 30.41 -35.2 0.42 5826
 5828 3 -7.84 30.4 -35.41 0.397 5827
 5829 3 -8.04 30.2 -35.63 0.11 5828
 5830 3 -10.27 33.59 -29.93 0.118 5738
 5831 3 -10.2 33.69 -29.97 0.11 5830
 5832 3 -15.3 33.22 -25.68 0.479 5277
 5833 3 -15.27 33.19 -25.87 0.499 5832
 5834 3 -15.32 33.1 -25.93 0.54 5833
 5835 3 -15.51 33.01 -26.01 0.529 5834
 5836 3 -15.62 32.92 -26.1 0.533 5835
 5837 3 -16.51 33.12 -25.75 0.12 5836
 5838 3 -16.58 33.27 -25.82 0.142 5837
 5839 3 -16.73 33.32 -25.7 0.127 5838
 5840 3 -16.98 33.32 -25.71 0.091 5839
 5841 3 -17.1 33.34 -25.67 0.112 5840
 5842 3 -17.23 33.34 -25.7 0.14 5841
 5843 3 -17.34 33.35 -25.79 0.16 5842
 5844 3 -17.47 33.35 -25.86 0.139 5843
 5845 3 -17.64 33.35 -25.91 0.137 5844
 5846 3 -17.72 33.35 -26.02 0.079 5845
 5847 3 -15.86 32.96 -26.07 0.482 5836
 5848 3 -15.98 33.5 -25.72 0.097 5847
 5849 3 -16.01 33.59 -25.65 0.000125 5848
 5850 3 -15.97 32.84 -26.24 0.467 5847
 5851 3 -16.21 32.67 -26.44 0.461 5850
 5852 3 -16.31 32.67 -26.59 0.464 5851
 5853 3 -16.35 32.66 -26.75 0.482 5852
 5854 3 -16.57 32.67 -26.85 0.443 5853
 5855 3 -16.69 32.64 -26.96 0.427 5854
 5856 3 -16.79 32.62 -27.1 0.429 5855
 5857 3 -16.61 32.78 -27.38 0.322 5856
 5858 3 -16.43 32.63 -27.73 0.201 5857
 5859 3 -16.56 32.64 -27.88 0.122 5858
 5860 3 -16.54 32.56 -27.99 0.129 5859
 5861 3 -16.53 32.57 -28.13 0.128 5860
 5862 3 -16.74 32.96 -27.36 0.141 5857
 5863 3 -16.76 33.01 -27.52 0.12 5862
 5864 3 -17.09 32.27 -27.06 0.259 5856
 5865 3 -17.29 32.08 -27.08 0.201 5864
 5866 3 -17.41 32.06 -27.08 0.238 5865
 5867 3 -17.52 32 -27.11 0.192 5866
 5868 3 -17.64 31.96 -27.15 0.192 5867
 5869 3 -17.72 31.83 -27.16 0.186 5868
 5870 3 -17.83 31.75 -27.16 0.265 5869
 5871 3 -17.99 31.72 -27.14 0.258 5870
 5872 3 -18.23 31.8 -27.15 0.236 5871
 5873 3 -18.4 31.76 -27.12 0.312 5872
 5874 3 -18.56 31.75 -27.05 0.38 5873
 5875 3 -18.68 31.78 -27.06 0.454 5874
 5876 3 -18.8 31.77 -27.01 0.521 5875
 5877 3 -18.9 31.69 -26.99 0.557 5876
 5878 3 -19.01 31.63 -27.07 0.599 5877
 5879 3 -19.12 31.75 -27.08 0.609 5878
 5880 3 -19.26 31.91 -27.16 0.632 5879
 5881 3 -19.32 32.02 -27.3 0.674 5880
 5882 3 -19.32 32.43 -26.46 0.142 5881
 5883 3 -19.31 32.57 -26.34 0.12 5882
 5884 3 -19.25 32.71 -26.27 0.105 5883
 5885 3 -19.15 32.8 -26.19 0.104 5884
 5886 3 -19.09 32.85 -26.09 0.101 5885
 5887 3 -19.07 32.98 -26 0.087 5886
 5888 3 -18.99 32.99 -25.88 0.153 5887
 5889 3 -18.96 32.85 -25.73 0.156 5888
 5890 3 -19.38 31.96 -27.47 0.68 5881
 5891 3 -18.74 31.91 -28.24 0.331 5890
 5892 3 -18.62 31.86 -28.32 0.34 5891
 5893 3 -18.37 31.93 -28.39 0.347 5892
 5894 3 -18.25 32.02 -28.44 0.354 5893
 5895 3 -18.05 32.19 -28.46 0.327 5894
 5896 3 -17.94 32.19 -28.51 0.329 5895
 5897 3 -17.86 32.06 -28.55 0.285 5896
 5898 3 -17.75 31.93 -28.77 0.205 5897
 5899 3 -17.66 32.02 -28.82 0.227 5898
 5900 3 -17.58 31.93 -29.08 0.201 5899
 5901 3 -17.59 32.25 -29.09 0.038 5900
 5902 3 -17.47 32.22 -29.17 0.044 5901
 5903 3 -17.42 32.08 -29.2 0.046 5902
 5904 3 -17.5 31.81 -29.22 0.175 5900
 5905 3 -17.43 31.68 -29.33 0.191 5904
 5906 3 -17.42 31.68 -29.49 0.17 5905
 5907 3 -17.42 31.64 -29.66 0.168 5906
 5908 3 -17.25 31.73 -29.78 0.121 5907
 5909 3 -17.24 31.71 -29.9 0.137 5908
 5910 3 -17.18 31.66 -30.02 0.153 5909
 5911 3 -17.14 31.62 -30.14 0.184 5910
 5912 3 -17.04 31.57 -30.25 0.192 5911
 5913 3 -16.98 31.52 -30.33 0.263 5912
 5914 3 -16.88 31.47 -30.52 0.308 5913
 5915 3 -16.77 31.45 -30.66 0.35 5914
 5916 3 -16.69 31.39 -30.78 0.404 5915
 5917 3 -16.64 31.39 -30.91 0.453 5916
 5918 3 -16.56 31.5 -31.03 0.431 5917
 5919 3 -16.48 31.5 -31.16 0.414 5918
 5920 3 -16.38 31.56 -31.25 0.4 5919
 5921 3 -16.77 31.96 -31.36 0.189 5920
 5922 3 -16.25 31.35 -31.36 0.37 5920
 5923 3 -16.21 31.39 -31.44 0.373 5922
 5924 3 -16.36 31.21 -31.72 0.32 5923
 5925 3 -16.31 31.13 -31.86 0.278 5924
 5926 3 -16.21 31.15 -31.92 0.253 5925
 5927 3 -16.2 31.01 -31.97 0.247 5926
 5928 3 -16.09 30.96 -32 0.235 5927
 5929 3 -16.01 31.05 -32.14 0.212 5928
 5930 3 -15.87 30.93 -32.26 0.187 5929
 5931 3 -15.81 30.84 -32.48 0.163 5930
 5932 3 -15.7 30.75 -32.6 0.147 5931
 5933 3 -15.6 30.72 -32.74 0.137 5932
 5934 3 -15.55 30.69 -32.92 0.14 5933
 5935 3 -15.51 30.63 -33.08 0.151 5934
 5936 3 -15.48 30.52 -33.16 0.182 5935
 5937 3 -15.42 30.61 -33.36 0.179 5936
 5938 3 -15.4 30.65 -33.53 0.208 5937
 5939 3 -15.35 30.68 -33.69 0.23 5938
 5940 3 -15.46 30.68 -33.81 0.09 5939
 5941 3 -17.62 32.26 -28.57 0.142 5899
 5942 3 -17.51 32.25 -28.44 0.000125 5941
 5943 3 -19.61 31.6 -27.24 0.378 5890
 5944 3 -19.89 31.15 -26.84 0.341 5943
 5945 3 -20.09 31.14 -27.19 0.177 5944
 5946 3 -20.21 31.15 -27.31 0.000125 5945
 5947 3 -19.97 31.04 -26.64 0.304 5944
 5948 3 -20.1 30.97 -26.69 0.298 5947
 5949 3 -20.25 30.84 -26.76 0.309 5948
 5950 3 -20.37 30.77 -26.92 0.281 5949
 5951 3 -20.58 30.68 -26.7 0.225 5950
 5952 3 -20.69 30.5 -26.62 0.264 5951
 5953 3 -20.79 30.43 -26.66 0.271 5952
 5954 3 -20.88 30.33 -26.71 0.267 5953
 5955 3 -20.9 30.16 -26.6 0.301 5954
 5956 3 -20.84 29.97 -26.59 0.324 5955
 5957 3 -20.94 29.87 -26.56 0.278 5956
 5958 3 -20.92 29.74 -26.51 0.253 5957
 5959 3 -21.02 29.58 -26.47 0.216 5958
 5960 3 -21.04 29.41 -26.45 0.22 5959
 5961 3 -21.12 29.32 -26.43 0.261 5960
 5962 3 -21.19 29.2 -26.44 0.307 5961
 5963 3 -21.28 29 -26.85 0.171 5962
 5964 3 -21.39 28.87 -26.85 0.212 5963
 5965 3 -21.53 28.69 -26.99 0.205 5964
 5966 3 -21.66 28.58 -27.13 0.251 5965
 5967 3 -21.71 28.47 -27.16 0.31 5966
 5968 3 -21.81 28.45 -27.32 0.332 5967
 5969 3 -21.9 28.35 -27.39 0.32 5968
 5970 3 -21.99 28.18 -27.5 0.26 5969
 5971 3 -22.06 27.92 -27.51 0.249 5970
 5972 3 -22.13 27.64 -27.6 0.3 5971
 5973 3 -22.15 27.34 -27.64 0.27 5972
 5974 3 -22.24 27.16 -27.77 0.311 5973
 5975 3 -22.28 27.01 -27.83 0.331 5974
 5976 3 -22.3 26.85 -27.84 0.294 5975
 5977 3 -22.35 26.72 -28 0.254 5976
 5978 3 -22.36 26.57 -28.13 0.233 5977
 5979 3 -22.42 26.48 -28.25 0.312 5978
 5980 3 -22.45 26.35 -28.34 0.386 5979
 5981 3 -22.33 26.24 -28.46 0.435 5980
 5982 3 -22.29 26.11 -28.53 0.477 5981
 5983 3 -22.16 26.07 -28.67 0.473 5982
 5984 3 -22.18 25.99 -28.83 0.494 5983
 5985 3 -22.03 25.95 -28.92 0.462 5984
 5986 3 -21.89 25.88 -29.02 0.382 5985
 5987 3 -21.75 25.77 -29.1 0.372 5986
 5988 3 -21.73 25.69 -29.21 0.393 5987
 5989 3 -21.67 25.51 -29.29 0.371 5988
 5990 3 -21.61 25.31 -29.28 0.349 5989
 5991 3 -21.56 25.23 -29.35 0.344 5990
 5992 3 -21.42 25.19 -29.43 0.385 5991
 5993 3 -21.37 25.06 -29.47 0.378 5992
 5994 3 -21.32 24.96 -29.53 0.408 5993
 5995 3 -21.49 24.62 -29.37 0.259 5994
 5996 3 -21.67 24.52 -29.35 0.316 5995
 5997 3 -21.67 24.44 -29.26 0.429 5996
 5998 3 -21.68 24.31 -29.22 0.526 5997
 5999 3 -21.64 24.15 -29.21 0.564 5998
 6000 3 -21.58 23.99 -29.39 0.553 5999
 6001 3 -21.5 23.87 -29.47 0.579 6000
 6002 3 -21.4 23.76 -29.6 0.54 6001
 6003 3 -21.51 23.6 -29.68 0.465 6002
 6004 3 -21.6 23.36 -29.69 0.298 6003
 6005 3 -21.72 23.07 -29.77 0.242 6004
 6006 3 -21.85 22.87 -29.79 0.2 6005
 6007 3 -21.83 22.63 -29.82 0.191 6006
 6008 3 -21.8 22.33 -29.72 0.133 6007
 6009 3 -21.76 22.19 -29.75 0.191 6008
 6010 3 -21.66 22.04 -29.75 0.167 6009
 6011 3 -21.52 21.86 -29.79 0.133 6010
 6012 3 -21.46 21.72 -29.84 0.17 6011
 6013 3 -21.39 21.52 -29.83 0.167 6012
 6014 3 -21.44 21.37 -29.86 0.119 6013
 6015 3 -21.38 21.2 -29.91 0.153 6014
 6016 3 -21.37 21.1 -30.01 0.167 6015
 6017 3 -21.4 21.03 -30.12 0.21 6016
 6018 3 -21.32 20.86 -30.18 0.229 6017
 6019 3 -21.14 20.65 -30.2 0.205 6018
 6020 3 -20.93 20.55 -30.2 0.168 6019
 6021 3 -20.81 20.39 -30.18 0.196 6020
 6022 3 -20.72 20.24 -30.18 0.18 6021
 6023 3 -20.69 19.98 -30.25 0.259 6022
 6024 3 -20.65 19.74 -30.21 0.326 6023
 6025 3 -20.61 19.65 -30.13 0.395 6024
 6026 3 -20.57 19.55 -30.16 0.51 6025
 6027 3 -20.05 19.95 -29.77 0.161 6026
 6028 3 -20.01 19.98 -29.66 0.000125 6027
 6029 3 -20.72 19.34 -30.24 0.487 6026
 6030 3 -20.9 18.9 -30.78 0.22 6029
 6031 3 -20.96 18.77 -30.94 0.225 6030
 6032 3 -21.09 18.64 -31.06 0.185 6031
 6033 3 -21.18 18.54 -31.14 0.186 6032
 6034 3 -21.23 18.47 -31.23 0.203 6033
 6035 3 -21.26 18.41 -31.37 0.221 6034
 6036 3 -21.27 18.3 -31.47 0.208 6035
 6037 3 -21.37 18.17 -31.55 0.267 6036
 6038 3 -21.67 18.18 -31.67 0.067 6037
 6039 3 -21.61 18.1 -31.73 0.000125 6038
 6040 3 -21.17 17.99 -31.63 0.191 6037
 6041 3 -21.07 17.79 -31.68 0.147 6040
 6042 3 -21.02 17.62 -31.68 0.19 6041
 6043 3 -21 17.47 -31.62 0.203 6042
 6044 3 -21.08 17.4 -31.49 0.193 6043
 6045 3 -21.16 17.29 -31.46 0.145 6044
 6046 3 -21.18 17.24 -31.36 0.161 6045
 6047 3 -21.28 17.13 -31.31 0.133 6046
 6048 3 -21.37 17.07 -31.22 0.153 6047
 6049 3 -21.44 16.93 -31.19 0.164 6048
 6050 3 -21.56 16.8 -31.07 0.195 6049
 6051 3 -21.65 16.8 -30.88 0.212 6050
 6052 3 -21.58 17.03 -30.64 0.101 6051
 6053 3 -21.56 17.02 -30.51 0.067 6052
 6054 3 -21.66 16.58 -30.92 0.201 6051
 6055 3 -21.68 16.41 -30.9 0.171 6054
 6056 3 -21.75 16.22 -30.89 0.173 6055
 6057 3 -21.86 16.07 -30.93 0.145 6056
 6058 3 -21.94 15.92 -30.88 0.158 6057
 6059 3 -22.05 15.86 -30.84 0.177 6058
 6060 3 -22.19 15.83 -30.9 0.241 6059
 6061 3 -22.28 15.8 -30.94 0.264 6060
 6062 3 -22.32 15.69 -30.97 0.344 6061
 6063 3 -22.36 15.47 -31.1 0.384 6062
 6064 3 -21.96 15.06 -31.24 0.177 6063
 6065 3 -22.04 14.93 -31.24 0.2 6064
 6066 3 -22.59 15.52 -31.07 0.376 6065
 6067 3 -22.68 15.62 -30.77 0.329 6066
 6068 3 -22.8 15.69 -30.67 0.351 6067
 6069 3 -22.9 15.85 -30.55 0.326 6068
 6070 3 -22.89 15.84 -30.36 0.283 6069
 6071 3 -22.95 15.86 -30.28 0.346 6070
 6072 3 -23.01 15.42 -30.06 0.259 6071
 6073 3 -23.08 15.38 -29.99 0.304 6072
 6074 3 -23.05 15.43 -29.84 0.362 6073
 6075 3 -22.97 15.37 -29.78 0.411 6074
 6076 3 -22.93 15.42 -29.7 0.443 6075
 6077 3 -22.97 15.36 -29.61 0.517 6076
 6078 3 -22.92 15.26 -29.54 0.558 6077
 6079 3 -22.86 15.17 -29.47 0.608 6078
 6080 3 -22.81 15.49 -29.09 0.586 6079
 6081 3 -22.73 15.56 -28.96 0.623 6080
 6082 3 -22.71 15.44 -28.87 0.655 6081
 6083 3 -22.79 15.42 -28.75 0.642 6082
 6084 3 -22.88 15.5 -28.58 0.642 6083
 6085 3 -22.99 15.38 -28.46 0.542 6084
 6086 3 -22.88 15.63 -28.32 0.537 6085
 6087 3 -22.83 15.71 -28.17 0.384 6086
 6088 3 -22.82 15.7 -28 0.296 6087
 6089 3 -22.87 15.71 -27.87 0.204 6088
 6090 3 -22.89 16.3 -30.38 0.225 6071
 6091 3 -22.87 16.48 -30.34 0.294 6090
 6092 3 -22.96 16.63 -30.24 0.271 6091
 6093 3 -23.03 16.81 -30.2 0.257 6092
 6094 3 -23.02 17.02 -30.41 0.223 6093
 6095 3 -23.11 17.21 -30.36 0.168 6094
 6096 3 -23.19 17.4 -30.42 0.174 6095
 6097 3 -23.32 17.64 -30.35 0.13 6096
 6098 3 -23.41 17.76 -30.37 0.099 6097
 6099 3 -23.33 17.89 -30.45 0.098 6098
 6100 3 -22.79 16.98 -30.64 0.153 6094
 6101 3 -22.6 16.85 -30.67 0.124 6100
 6102 3 -22.51 16.75 -30.64 0.095 6101
 6103 3 -22.43 16.57 -30.57 0.068 6102
 6104 3 -22.4 16.44 -30.67 0.082 6103
 6105 3 -22.36 16.35 -30.76 0.111 6104
 6106 3 -22.41 16.25 -30.95 0.082 6105
 6107 3 -22.36 16.16 -31.02 0.101 6106
 6108 3 -22.42 16.05 -31.19 0.072 6107
 6109 3 -22.79 16.59 -30.77 0.109 6091
 6110 3 -23.03 15.98 -31.14 0.12 6069
 6111 3 -23.1 15.96 -31.3 0.156 6110
 6112 3 -23.14 16 -31.38 0.164 6111
 6113 3 -22.66 15.81 -31.55 0.133 6066
 6114 3 -22.71 15.86 -31.69 0.132 6113
 6115 3 -22.74 15.92 -31.83 0.167 6114
 6116 3 -22.72 15.95 -31.93 0.129 6115
 6117 3 -22.67 15.93 -32.07 0.11 6116
 6118 3 -22.68 16 -32.22 0.085 6117
 6119 3 -22.76 16.07 -32.24 0.084 6118
 6120 3 -22.78 16.16 -32.39 0.077 6119
 6121 3 -22.85 16.17 -32.48 0.09 6120
 6122 3 -22.84 16.16 -32.6 0.044 6121
 6123 3 -21.96 14.72 -31.46 0.142 6065
 6124 3 -22.02 14.58 -31.45 0.183 6123
 6125 3 -22.01 14.48 -31.53 0.275 6124
 6126 3 -22.08 14.42 -31.61 0.279 6125
 6127 3 -22.02 14.31 -31.74 0.256 6126
 6128 3 -22.13 14.19 -31.81 0.308 6127
 6129 3 -22.17 14.09 -31.88 0.412 6128
 6130 3 -22.35 14.03 -31.91 0.488 6129
 6131 3 -22.27 13.91 -32.13 0.592 6130
 6132 3 -22.22 13.85 -32.24 0.6 6131
 6133 3 -22.32 13.89 -32.39 0.58 6132
 6134 3 -22.65 13.8 -32.45 0.43 6133
 6135 3 -23.31 13.64 -32.49 0.174 6134
 6136 3 -23.39 13.56 -32.56 0.15 6135
 6137 3 -23.5 13.52 -32.71 0.067 6136
 6138 3 -23.61 13.47 -32.83 0.051 6137
 6139 3 -22.54 13.71 -32.49 0.252 6134
 6140 3 -22.5 13.69 -32.67 0.149 6139
 6141 3 -22.67 13.66 -32.81 0.145 6140
 6142 3 -22.72 13.53 -32.89 0.122 6141
 6143 3 -22.76 13.39 -32.84 0.136 6142
 6144 3 -22.8 13.27 -32.84 0.162 6143
 6145 3 -22.83 13.17 -32.96 0.174 6144
 6146 3 -22.88 13.12 -33.06 0.153 6145
 6147 3 -23.04 13.1 -33.09 0.064 6146
 6148 3 -22.55 13.99 -31.42 0.178 6130
 6149 3 -22.55 13.99 -31.31 0.151 6148
 6150 3 -20.79 19.57 -29.49 0.12 6029
 6151 3 -20.86 19.48 -29.38 0.114 6150
 6152 3 -20.95 19.49 -29.29 0.000125 6151
 6153 3 -21.85 22.57 -29.99 0.145 6007
 6154 3 -21.79 22.42 -30.05 0.152 6153
 6155 3 -21.68 22.35 -30.16 0.114 6154
 6156 3 -21.71 24.04 -30.4 0.138 6003
 6157 3 -21.78 24.06 -30.53 0.084 6156
 6158 3 -20.64 23.79 -29.74 0.14 6002
 6159 3 -20.66 23.57 -29.81 0.075 6158
 6160 3 -20.66 23.43 -29.87 0.084 6159
 6161 3 -20.48 23.78 -29.71 0.147 6158
 6162 3 -20.36 23.73 -29.67 0.129 6161
 6163 3 -20.24 23.69 -29.66 0.126 6162
 6164 3 -20.14 23.7 -29.72 0.139 6163
 6165 3 -20.03 23.56 -29.63 0.066 6164
 6166 3 -19.94 23.83 -29.77 0.205 6165
 6167 3 -19.82 23.99 -29.81 0.164 6166
 6168 3 -19.81 24.08 -29.65 0.123 6167
 6169 3 -21.09 25.25 -29.87 0.23 5994
 6170 3 -20.94 25.5 -29.96 0.128 6169
 6171 3 -20.87 25.51 -30.04 0.000125 6170
 6172 3 -21.09 25.06 -29.97 0.155 6169
 6173 3 -21.05 24.95 -30.06 0.121 6172
 6174 3 -21.03 24.95 -30.18 0.143 6173
 6175 3 -20.95 24.86 -30.3 0.126 6174
 6176 3 -21.03 24.79 -30.45 0.113 6175
 6177 3 -21.17 24.59 -30.52 0.087 6176
 6178 3 -21.2 24.39 -30.61 0.119 6177
 6179 3 -21.26 24.29 -30.71 0.092 6178
 6180 3 -21.28 24.13 -30.79 0.081 6179
 6181 3 -21.18 29.34 -26.04 0.152 5962
 6182 3 -20.98 29.23 -25.93 0.1 6181
 6183 3 -20.89 29.15 -25.89 0.051 6182
 6184 3 -19.71 31.42 -27.11 0.378 5943
 6185 3 -19.62 32.14 -27.47 0.228 6184
 6186 3 -19.69 32.22 -27.59 0.046 6185
 6187 3 -15.74 33.22 -26.05 0.094 5850
 6188 3 -15.65 33.29 -26.21 0.098 6187
 6189 3 -15.66 33.26 -26.35 0.113 6188
 6190 3 -15.7 33.24 -26.46 0.13 6189
 6191 3 -15.69 33.2 -26.59 0.133 6190
 6192 3 -15.73 33.19 -26.73 0.087 6191
 6193 3 -15.77 33.23 -26.88 0.12 6192
 6194 3 -15.7 33.28 -27.08 0.072 6193
 6195 3 -15.78 33.26 -27.25 0.064 6194
 6196 3 -14.42 34.45 -23.05 0.158 5263
 6197 3 -14.57 34.64 -23.08 0.115 6196
 6198 3 -14.74 34.73 -23.1 0.067 6197
 6199 3 -14.51 33.55 -20.24 0.452 4543
 6200 3 -15.31 33.71 -20.1 0.124 6199
 6201 3 -15.27 33.68 -19.96 0.137 6200
 6202 3 -15.34 33.18 -17.01 0.134 4482
 6203 3 -15.19 33.04 -16.97 0.141 6202
 6204 3 -15.08 32.99 -17.09 0.118 6203
 6205 3 -16.89 32.39 -15.93 0.125 4466
 6206 3 -16.88 32.36 -15.78 0.095 6205
 6207 3 -16.81 32.33 -15.64 0.099 6206
 6208 3 -16.76 32.32 -15.52 0.000125 6207
 6209 3 -31.22 26.67 -11.31 0.266 4030
 6210 3 -31.04 26.71 -11.11 0.188 6209
 6211 3 -30.96 26.71 -10.94 0.183 6210
 6212 3 -30.92 26.64 -10.74 0.179 6211
 6213 3 -30.85 26.6 -10.59 0.181 6212
 6214 3 -30.72 26.54 -10.53 0.173 6213
 6215 3 -30.61 26.47 -10.38 0.184 6214
 6216 3 -30.59 26.4 -10.24 0.186 6215
 6217 3 -30.48 26.4 -10.11 0.156 6216
 6218 3 -30.36 26.38 -10.02 0.174 6217
 6219 3 -30.26 26.32 -9.91 0.175 6218
 6220 3 -30.12 26.31 -9.82 0.214 6219
 6221 3 -29.9 26.54 -9.58 0.242 6220
 6222 3 -29.87 26.43 -9.53 0.268 6221
 6223 3 -29.91 26.33 -9.45 0.347 6222
 6224 3 -29.67 26.74 -9.1 0.187 6223
 6225 3 -29.57 26.84 -8.96 0.18 6224
 6226 3 -29.49 27.01 -8.84 0.168 6225
 6227 3 -29.41 27.18 -8.72 0.126 6226
 6228 3 -29.4 27.26 -8.64 0.133 6227
 6229 3 -29.33 27.32 -8.55 0.158 6228
 6230 3 -29.29 27.41 -8.44 0.16 6229
 6231 3 -29.18 27.49 -8.39 0.227 6230
 6232 3 -29.17 27.49 -8.2 0.212 6231
 6233 3 -29.07 27.52 -8.1 0.212 6232
 6234 3 -28.91 27.55 -7.98 0.172 6233
 6235 3 -28.82 27.65 -7.89 0.161 6234
 6236 3 -28.78 27.72 -7.77 0.168 6235
 6237 3 -28.64 27.81 -7.64 0.181 6236
 6238 3 -28.59 27.9 -7.54 0.167 6237
 6239 3 -28.6 28.01 -7.44 0.181 6238
 6240 3 -28.5 28.15 -7.31 0.182 6239
 6241 3 -28.43 28.38 -7.24 0.213 6240
 6242 3 -28.45 28.5 -7.13 0.215 6241
 6243 3 -28.45 28.68 -7.16 0.292 6242
 6244 3 -28.41 28.79 -7.17 0.373 6243
 6245 3 -28.26 28.9 -7.04 0.464 6244
 6246 3 -28.17 28.93 -6.99 0.48 6245
 6247 3 -28.06 28.99 -6.9 0.446 6246
 6248 3 -28.1 29.17 -6.76 0.403 6247
 6249 3 -28.25 29.31 -6.61 0.406 6248
 6250 3 -28.37 29.44 -6.45 0.438 6249
 6251 3 -28.39 29.54 -6.34 0.595 6250
 6252 3 -27.76 28.98 -6.29 0.158 6251
 6253 3 -27.6 28.86 -6.29 0.058 6252
 6254 3 -28.45 29.62 -6.29 0.629 6251
 6255 3 -28.61 29.4 -5.76 0.142 6254
 6256 3 -28.61 29.49 -5.66 0.000125 6255
 6257 3 -28.41 29.91 -6.54 0.681 6254
 6258 3 -28.42 30.02 -6.5 0.735 6257
 6259 3 -28.36 30.14 -6.48 0.73 6258
 6260 3 -27.56 29.92 -6.15 0.131 6259
 6261 3 -27.53 29.93 -5.98 0.171 6260
 6262 3 -27.56 29.92 -5.79 0.167 6261
 6263 3 -28.61 30.4 -6.78 0.6 6259
 6264 3 -28.3 30.49 -7.06 0.035 6263
 6265 3 -28.36 30.59 -7.01 0.061 6264
 6266 3 -28.31 30.71 -7 0.087 6265
 6267 3 -28.23 30.93 -7.12 0.076 6266
 6268 3 -28.18 31.18 -7.09 0.108 6267
 6269 3 -28.17 31.32 -7.09 0.056 6268
 6270 3 -28.05 31.36 -7.08 0.125 6269
 6271 3 -28.12 31.54 -6.73 0.102 6270
 6272 3 -28.07 31.64 -6.61 0.082 6271
 6273 3 -28.05 31.63 -6.47 0.089 6272
 6274 3 -27.94 31.69 -6.31 0.111 6273
 6275 3 -27.91 31.81 -6.19 0.079 6274
 6276 3 -27.91 31.88 -6.07 0.077 6275
 6277 3 -27.86 31.94 -5.88 0.106 6276
 6278 3 -27.81 31.89 -5.66 0.103 6277
 6279 3 -27.77 31.9 -5.49 0.127 6278
 6280 3 -27.84 31.86 -5.34 0.102 6279
 6281 3 -27.94 31.96 -5.2 0.102 6280
 6282 3 -27.98 32.08 -5.13 0.047 6281
 6283 3 -28.55 30.44 -6.65 0.543 6263
 6284 3 -27.97 30.57 -6.32 0.202 6283
 6285 3 -27.91 30.74 -6.4 0.188 6284
 6286 3 -27.77 30.9 -6.42 0.231 6285
 6287 3 -27.66 31.04 -6.2 0.175 6286
 6288 3 -27.71 31.15 -6.1 0.158 6287
 6289 3 -27.72 31.28 -5.97 0.165 6288
 6290 3 -27.78 31.41 -5.87 0.225 6289
 6291 3 -27.78 31.49 -5.69 0.292 6290
 6292 3 -27.83 31.52 -5.5 0.332 6291
 6293 3 -27.75 31.59 -5.33 0.325 6292
 6294 3 -27.77 31.6 -5.04 0.248 6293
 6295 3 -27.79 31.72 -4.92 0.242 6294
 6296 3 -27.82 31.84 -4.73 0.197 6295
 6297 3 -27.83 31.98 -4.62 0.194 6296
 6298 3 -27.69 32.08 -4.58 0.208 6297
 6299 3 -27.75 32.18 -4.55 0.253 6298
 6300 3 -27.89 32.29 -4.51 0.379 6299
 6301 3 -27.8 32.38 -4.38 0.423 6300
 6302 3 -27.76 32.47 -4.28 0.468 6301
 6303 3 -27.66 32.48 -4.2 0.468 6302
 6304 3 -27.36 32.63 -4.28 0.319 6303
 6305 3 -27.27 32.7 -4.37 0.278 6304
 6306 3 -27.17 32.77 -4.34 0.279 6305
 6307 3 -27.02 32.84 -4.39 0.325 6306
 6308 3 -26.88 32.88 -4.37 0.421 6307
 6309 3 -26.78 32.95 -4.36 0.524 6308
 6310 3 -26.78 33.07 -4.35 0.568 6309
 6311 3 -26.77 33.18 -4.35 0.576 6310
 6312 3 -26.8 33.37 -4.32 0.638 6311
 6313 3 -26.68 33.49 -4.3 0.718 6312
 6314 3 -26.52 33.64 -4.18 0.631 6313
 6315 3 -26.39 33.73 -4.24 0.592 6314
 6316 3 -26.2 33.72 -4.17 0.519 6315
 6317 3 -26.34 34.04 -4.04 0.527 6316
 6318 3 -26.36 34.2 -4.11 0.554 6317
 6319 3 -26.47 34.35 -3.93 0.59 6318
 6320 3 -26.73 34.67 -3.79 0.357 6319
 6321 3 -26.79 34.91 -3.75 0.345 6320
 6322 3 -26.89 35.07 -3.73 0.433 6321
 6323 3 -26.99 35.09 -3.29 0.3 6322
 6324 3 -27.03 35.17 -3.18 0.352 6323
 6325 3 -27.05 35.25 -3.05 0.414 6324
 6326 3 -27.06 35.29 -2.91 0.424 6325
 6327 3 -27.1 35.39 -2.87 0.468 6326
 6328 3 -27.1 35.48 -2.82 0.504 6327
 6329 3 -27.08 35.49 -2.71 0.475 6328
 6330 3 -27.08 35.85 -2.95 0.329 6329
 6331 3 -27.1 35.99 -2.99 0.271 6330
 6332 3 -27.16 36.2 -3.08 0.209 6331
 6333 3 -27.11 35.39 -4.09 0.198 6322
 6334 3 -27.13 35.6 -3.99 0.196 6333
 6335 3 -27.15 35.75 -4 0.224 6334
 6336 3 -27.27 35.99 -4.01 0.257 6335
 6337 3 -27.35 36.29 -4.17 0.211 6336
 6338 3 -27.33 36.41 -4.14 0.291 6337
 6339 3 -27.58 36.58 -4.34 0.236 6338
 6340 3 -27.75 36.7 -4.51 0.201 6339
 6341 3 -27.85 36.83 -4.6 0.2 6340
 6342 3 -27.94 36.97 -4.58 0.234 6341
 6343 3 -28.03 37.06 -4.63 0.246 6342
 6344 3 -28.1 37.24 -4.75 0.239 6343
 6345 3 -28.16 37.43 -4.88 0.25 6344
 6346 3 -28.23 37.58 -5 0.211 6345
 6347 3 -28.26 37.79 -5.07 0.225 6346
 6348 3 -28.43 37.99 -5.19 0.19 6347
 6349 3 -28.56 38.06 -5.26 0.193 6348
 6350 3 -28.59 38.19 -5.46 0.193 6349
 6351 3 -28.7 38.24 -5.62 0.227 6350
 6352 3 -28.89 38.32 -5.7 0.251 6351
 6353 3 -28.96 38.41 -5.74 0.274 6352
 6354 3 -28.99 38.69 -5.72 0.213 6353
 6355 3 -29.02 38.75 -5.83 0.276 6354
 6356 3 -29.06 38.85 -5.92 0.334 6355
 6357 3 -29.09 39.01 -6.02 0.521 6356
 6358 3 -29.1 39.26 -5.99 0.63 6357
 6359 3 -29.18 39.32 -5.93 0.667 6358
 6360 3 -29.17 39.42 -5.8 0.745 6359
 6361 3 -29.42 39.58 -5.53 0.554 6360
 6362 3 -29.36 39.8 -5.79 0.532 6361
 6363 3 -29.36 39.9 -5.95 0.48 6362
 6364 3 -29.48 39.98 -6.1 0.46 6363
 6365 3 -29.54 40.08 -6.23 0.352 6364
 6366 3 -29.57 40.19 -6.22 0.347 6365
 6367 3 -29.73 40.41 -6.41 0.324 6366
 6368 3 -29.82 40.53 -6.34 0.355 6367
 6369 3 -29.86 40.62 -6.25 0.276 6368
 6370 3 -29.89 40.78 -6.28 0.176 6369
 6371 3 -25.95 33.85 -4.05 0.109 6318
 6372 3 -27.43 32.09 -3.74 0.201 6303
 6373 3 -27.56 32.18 -3.48 0.237 6372
 6374 3 -27.87 32.1 -3.64 0.144 6373
 6375 3 -28.01 32.09 -3.53 0.157 6374
 6376 3 -28.08 32.02 -3.49 0.167 6375
 6377 3 -28.18 31.93 -3.41 0.000125 6376
 6378 3 -27.54 32.18 -3.36 0.156 6373
 6379 3 -27.46 32.14 -3.2 0.071 6378
 6380 3 -28.73 30.54 -6.67 0.36 6283
 6381 3 -28.9 30.53 -7.47 0.235 6380
 6382 3 -29 30.56 -7.57 0.264 6381
 6383 3 -29 30.59 -7.75 0.23 6382
 6384 3 -28.99 30.68 -7.83 0.163 6383
 6385 3 -28.96 30.79 -7.92 0.114 6384
 6386 3 -28.91 30.63 -6.69 0.36 6380
 6387 3 -28.84 30.67 -6.55 0.226 6386
 6388 3 -37.67 26.7 -14.14 0.573 3993
 6389 3 -38 26.6 -14.02 0.483 6388
 6390 3 -37.61 26.71 -14.16 0.573 6388
 6391 3 -37.93 26.1 -13.21 0.37 3886
 6392 3 -37.8 25.99 -13.14 0.426 6391
 6393 3 -38 25.63 -13.36 0.15 6392
 6394 3 -37.91 25.63 -13.52 0.000125 6393
 6395 3 -37.54 26.08 -12.95 0.395 6392
 6396 3 -37.53 26.06 -12.84 0.425 6395
 6397 3 -37.32 26.16 -12.69 0.396 6396
 6398 3 -37.15 26.55 -12.58 0.148 6397
 6399 3 -36.96 26.6 -12.54 0.144 6398
 6400 3 -37.42 26.09 -12.51 0.378 6397
 6401 3 -37.39 26.38 -12.41 0.115 6400
 6402 3 -37.42 26.42 -12.23 0.107 6401
 6403 3 -37.35 26.5 -12.08 0.085 6402
 6404 3 -37.31 26.63 -12.07 0.06 6403
 6405 3 -37.89 26.26 -12.33 0.053 6400
 6406 3 -37.8 26.27 -12.23 0.052 6405
 6407 3 -40.21 26.67 -15.55 0.147 3872
 6408 3 -40.33 26.66 -15.7 0.105 6407
 6409 3 -40.46 26.66 -15.82 0.136 6408
 6410 3 -40.6 26.66 -15.89 0.134 6409
 6411 3 -40.76 26.65 -15.93 0.133 6410
 6412 3 -40.97 26.69 -15.96 0.099 6411
 6413 3 -41.07 26.72 -15.99 0.067 6412
 6414 3 -40.81 26.86 -14.66 0.088 3866
 6415 3 -40.89 26.79 -14.66 0.06 6414
 6416 3 -52.2 27.57 -15.96 0.563 3800
 6417 3 -52.11 27.8 -15.95 0.24 6416
 6418 3 -52.14 27.77 -16.08 0.205 6417
 6419 3 -55.71 27.58 -16.42 0.102 3766
 6420 3 -55.81 27.59 -16.4 0.000125 6419
 6421 3 -79.86 26.28 -8.09 0.218 3615
 6422 3 -79.82 26.53 -7.9 0.127 6421
 6423 3 -79.88 26.51 -7.75 0.135 6422
 6424 3 -79.92 26.51 -7.64 0.086 6423
 6425 3 -84.87 24.03 -4.4 0.241 3577
 6426 3 -85.09 24.05 -4.34 0.178 6425
 6427 3 -85.24 24.15 -4.33 0.000125 6426
 6428 3 -84.31 18.88 8.79 0.151 932
 6429 3 -84.34 18.72 9.03 0.109 6428
 6430 3 -84.31 18.58 9.2 0.11 6429
 6431 3 -84.3 18.5 9.27 0.13 6430
 6432 3 -84.21 18.45 9.38 0.142 6431
 6433 3 -82.2 17.36 8.1 0.197 917
 6434 3 -82.06 17.22 8.01 0.164 6433
 6435 3 -81.96 17.1 7.97 0.166 6434
 6436 3 -81.49 17.23 8.21 0.018 914
 6437 3 -81.75 16.91 8.07 0.146 913
 6438 3 -81.79 16.86 8.2 0.044 6437
 6439 3 -72.92 11.7 -2.24 0.522 813
 6440 3 -72.89 11.66 -2.42 0.239 6439
 6441 3 -72.98 11.62 -2.37 0.000125 6440
 6442 3 -66.79 15.83 3.35 0.156 760
 6443 3 -66.71 15.91 3.37 0.046 6442
 6444 3 -66.66 15.96 3.29 0.09 6443
 6445 3 -64.67 19.1 6.03 0.184 674
 6446 3 -64.85 19.03 6.15 0.138 6445
 6447 3 -65.04 18.94 6.35 0.159 6446
 6448 3 -65.26 19.06 6.1 0.387 6447
 6449 3 -65.48 19.13 6.05 0.284 6448
 6450 3 -65.66 19.06 6.17 0.243 6449
 6451 3 -65.8 19.06 6.17 0.264 6450
 6452 3 -65.99 19.02 6.16 0.294 6451
 6453 3 -66.33 18.9 5.96 0.000125 6452
 6454 3 -66.37 18.99 5.88 0.062 6453
 6455 3 -66.14 18.79 6.35 0.195 6452
 6456 3 -66.2 18.73 6.48 0.238 6455
 6457 3 -66.25 18.76 6.61 0.237 6456
 6458 3 -66.69 18.66 6.35 0.155 6457
 6459 3 -66.89 18.69 6.39 0.164 6458
 6460 3 -67.11 18.68 6.48 0.137 6459
 6461 3 -67.22 18.64 6.48 0.177 6460
 6462 3 -67.35 18.65 6.41 0.21 6461
 6463 3 -67.48 18.7 6.16 0.113 6462
 6464 3 -67.55 18.74 6.08 0.16 6463
 6465 3 -67.75 18.73 6.05 0.17 6464
 6466 3 -67.74 18.83 5.81 0.14 6465
 6467 3 -67.87 18.84 5.72 0.207 6466
 6468 3 -67.98 19.16 5.72 0.069 6467
 6469 3 -67.98 18.52 5.89 0.308 6467
 6470 3 -68.07 18.45 5.86 0.307 6469
 6471 3 -68.11 18.45 5.67 0.287 6470
 6472 3 -67.98 18.3 5.58 0.302 6471
 6473 3 -67.78 18.29 5.37 0.291 6472
 6474 3 -67.85 18.48 5.17 0.05 6473
 6475 3 -67.83 18.57 5.07 0.079 6474
 6476 3 -67.75 18.64 5.03 0.000125 6475
 6477 3 -67.79 18.04 5.49 0.096 6473
 6478 3 -67.36 18.47 5.26 0.095 6477
 6479 3 -67.25 18.44 5.23 0.000125 6478
 6480 3 -67.77 17.85 5.53 0.135 6477
 6481 3 -67.8 17.79 5.62 0.096 6480
 6482 3 -67.76 17.67 5.55 0.154 6480
 6483 3 -67.79 17.48 5.54 0.179 6482
 6484 3 -67.99 17.24 5.44 0.159 6483
 6485 3 -68.17 17.23 5.1 0.138 6484
 6486 3 -68.29 17.21 5 0.146 6485
 6487 3 -68.53 17.12 4.93 0.118 6486
 6488 3 -68.7 17.08 4.93 0.11 6487
 6489 3 -67.73 17.5 5.51 0.307 6483
 6490 3 -67.36 17.62 5.13 0.291 6489
 6491 3 -67.64 17.23 5.4 0.106 6490
 6492 3 -67.63 17.11 5.46 0.061 6491
 6493 3 -67.17 17.74 4.99 0.138 6490
 6494 3 -67.03 17.72 5.09 0.092 6493
 6495 3 -66.91 17.7 5.11 0.049 6494
 6496 3 -67.68 17.51 5.48 0.307 6489
 6497 3 -67.5 17.66 5.36 0.198 6496
 6498 3 -67.59 17.85 5.37 0.134 6497
 6499 3 -67.79 18.03 5.4 0.139 6498
 6500 3 -67.88 18.19 5.32 0.152 6499
 6501 3 -68.06 18.28 5.24 0.000125 6500
 6502 3 -67.81 17.3 5.54 0.179 6496
 6503 3 -68.34 18.47 5.71 0.175 6471
 6504 3 -68.29 18.59 5.41 0.053 6503
 6505 3 -68.25 18.24 6.25 0.105 6470
 6506 3 -68.29 18.17 6.14 0.107 6505
 6507 3 -66.21 18.68 6.95 0.254 6457
 6508 3 -66.03 18.57 7.19 0.175 6507
 6509 3 -65.69 18.62 7.11 0.086 6508
 6510 3 -65.55 18.47 7.2 0.115 6509
 6511 3 -65.47 18.57 7.15 0.049 6510
 6512 3 -66.1 18.49 7.31 0.131 6508
 6513 3 -66.17 18.42 7.48 0.139 6512
 6514 3 -65.08 19.16 5.81 0.19 6448
 6515 3 -64.95 19.15 5.84 0.111 6514
 6516 3 -58.12 25.81 12.86 0.106 610
 6517 3 -58.28 25.93 12.8 0.14 6516
 6518 3 -58.43 25.97 12.63 0.07 6517
 6519 3 -58.63 26.06 12.57 0.113 6518
 6520 3 -58.81 26.14 12.57 0.087 6519
 6521 3 -58.92 26.22 12.53 0.000125 6520
 6522 3 -53.88 31.36 19.12 0.109 562
 6523 3 -53.73 31.5 19.16 0.055 6522
 6524 3 -54.75 37.54 22.82 0.415 521
 6525 3 -54.45 37.91 22.9 0.132 6524
 6526 3 -54.45 38.11 23 0.154 6525
 6527 3 -54.61 38.46 23.08 0.214 6526
 6528 3 -54.81 37.71 23 0.507 6524
 6529 3 -54.99 37.76 23.11 0.538 6528
 6530 3 -55.2 37.95 23.09 0.435 6529
 6531 3 -55.33 38.1 23.13 0.364 6530
 6532 3 -55.48 38.21 23.14 0.349 6531
 6533 3 -55.58 38.33 23.26 0.356 6532
 6534 3 -55.67 38.54 23.38 0.385 6533
 6535 3 -55.45 38.9 23.49 0.453 6534
 6536 3 -55.59 39.03 23.57 0.423 6535
 6537 3 -55.69 39.2 23.66 0.47 6536
 6538 3 -55.82 39.4 23.74 0.428 6537
 6539 3 -55.77 39.57 23.89 0.417 6538
 6540 3 -55.76 39.73 23.99 0.429 6539
 6541 3 -55.21 39.94 24.2 0.127 6540
 6542 3 -55.21 40.12 24.32 0.134 6541
 6543 3 -55.2 40.33 24.37 0.165 6542
 6544 3 -55.22 40.47 24.45 0.165 6543
 6545 3 -55.25 40.61 24.57 0.179 6544
 6546 3 -55.28 40.77 24.66 0.171 6545
 6547 3 -55.23 41.06 24.78 0.245 6546
 6548 3 -55.29 41.22 24.79 0.218 6547
 6549 3 -55.45 41.42 24.77 0.233 6548
 6550 3 -55.62 41.59 24.76 0.259 6549
 6551 3 -56.41 42.09 24.86 0.668 6550
 6552 3 -56.42 41.76 24.53 0.386 6551
 6553 3 -56.43 41.56 24.5 0.349 6552
 6554 3 -56.31 41.29 24.51 0.355 6553
 6555 3 -56.2 40.95 24.5 0.328 6554
 6556 3 -56.2 40.78 24.47 0.342 6555
 6557 3 -56.66 42.41 25.19 0.857 6551
 6558 3 -56.66 42.53 25.11 0.799 6557
 6559 3 -56.78 42.74 25.18 0.682 6558
 6560 3 -56.28 42.51 24.92 0.389 6559
 6561 3 -56.19 42.55 24.85 0.247 6560
 6562 3 -56.23 42.74 24.92 0.166 6561
 6563 3 -56.28 42.97 24.96 0.181 6562
 6564 3 -56.22 43.21 24.98 0.199 6563
 6565 3 -56.08 43.41 24.96 0.242 6564
 6566 3 -55.72 43.6 24.95 0.079 6565
 6567 3 -55.68 43.68 25 0.054 6566
 6568 3 -56.16 43.51 25.03 0.182 6565
 6569 3 -56.16 43.64 25.02 0.124 6568
 6570 3 -56.24 43.82 24.99 0.147 6569
 6571 3 -57.45 43.29 25.32 0.438 6559
 6572 3 -57.45 43.43 25.27 0.384 6571
 6573 3 -57.36 43.55 25.14 0.349 6572
 6574 3 -57.4 43.73 25.06 0.319 6573
 6575 3 -57.37 43.88 25.03 0.284 6574
 6576 3 -57.37 44.06 25.01 0.354 6575
 6577 3 -57.39 44.22 24.99 0.34 6576
 6578 3 -57.41 44.42 25.04 0.316 6577
 6579 3 -57.37 44.58 24.97 0.302 6578
 6580 3 -57.39 44.8 25.11 0.306 6579
 6581 3 -57.35 44.94 25.31 0.329 6580
 6582 3 -57.14 45.02 25.35 0.344 6581
 6583 3 -57 45.09 25.37 0.335 6582
 6584 3 -56.87 45.13 25.26 0.321 6583
 6585 3 -56.84 45.27 25.16 0.315 6584
 6586 3 -56.8 45.4 25.06 0.334 6585
 6587 3 -56.76 45.57 24.88 0.322 6586
 6588 3 -56.79 45.77 24.85 0.326 6587
 6589 3 -56.8 46.01 24.86 0.284 6588
 6590 3 -56.67 46.18 24.88 0.283 6589
 6591 3 -56.6 46.32 24.89 0.29 6590
 6592 3 -56.42 46.43 24.88 0.285 6591
 6593 3 -56.12 46.49 24.88 0.38 6592
 6594 3 -56.02 45.95 24.45 0.152 6593
 6595 3 -56.09 45.77 24.43 0.169 6594
 6596 3 -56.18 45.62 24.33 0.175 6595
 6597 3 -56.19 45.44 24.28 0.181 6596
 6598 3 -56.23 45.22 24.52 0.127 6597
 6599 3 -56.19 45.08 24.57 0.156 6598
 6600 3 -56.19 44.94 24.63 0.178 6599
 6601 3 -56.19 44.78 24.69 0.172 6600
 6602 3 -56.2 44.61 24.76 0.18 6601
 6603 3 -56.27 44.33 24.78 0.167 6602
 6604 3 -56.23 44.15 24.84 0.169 6603
 6605 3 -56.22 43.94 24.89 0.171 6604
 6606 3 -55.97 46.67 25.05 0.407 6593
 6607 3 -55.83 46.91 25.15 0.465 6606
 6608 3 -55.73 47 25.1 0.512 6607
 6609 3 -55.66 47.25 24.99 0.498 6608
 6610 3 -55.51 47.16 24.48 0.104 6609
 6611 3 -55.43 47.26 24.48 0.112 6610
 6612 3 -55.28 47.38 24.38 0.15 6611
 6613 3 -55.52 47.56 25.15 0.384 6609
 6614 3 -55.35 47.62 25.04 0.395 6613
 6615 3 -55.13 47.71 25.29 0.327 6614
 6616 3 -55.03 47.84 25.27 0.325 6615
 6617 3 -54.96 47.94 25.22 0.348 6616
 6618 3 -54.82 47.98 25.06 0.401 6617
 6619 3 -54.8 47.6 24.48 0.173 6618
 6620 3 -54.91 47.55 24.42 0.177 6619
 6621 3 -55.1 47.5 24.33 0.16 6620
 6622 3 -54.7 48.05 25.03 0.412 6618
 6623 3 -54.68 48.18 24.87 0.417 6622
 6624 3 -54.67 48.27 24.71 0.368 6623
 6625 3 -54.67 48.39 24.54 0.372 6624
 6626 3 -54.62 48.54 24.51 0.389 6625
 6627 3 -54.58 49 24.41 0.475 6626
 6628 3 -54.49 49.09 24.43 0.456 6627
 6629 3 -54.35 49.19 24.35 0.487 6628
 6630 3 -54 49.44 23.78 0.151 6629
 6631 3 -53.86 49.49 23.73 0.047 6630
 6632 3 -54.28 49.21 24.43 0.426 6629
 6633 3 -54.07 49.08 24.31 0.562 6632
 6634 3 -54.4 49.48 25.14 0.181 6633
 6635 3 -54.5 49.47 25.28 0.199 6634
 6636 3 -54.6 49.45 25.45 0.146 6635
 6637 3 -54.73 49.41 25.57 0.147 6636
 6638 3 -54.83 49.46 25.7 0.156 6637
 6639 3 -54.94 49.44 25.83 0.188 6638
 6640 3 -55.03 49.5 25.97 0.17 6639
 6641 3 -55.16 49.5 26.08 0.167 6640
 6642 3 -55.29 49.5 26.2 0.156 6641
 6643 3 -55.42 49.61 26.38 0.188 6642
 6644 3 -55.55 49.63 26.53 0.176 6643
 6645 3 -55.77 49.7 26.75 0.174 6644
 6646 3 -55.89 49.75 26.88 0.194 6645
 6647 3 -55.64 49.84 26.94 0.079 6646
 6648 3 -55.56 49.8 27.06 0.000125 6647
 6649 3 -56.05 49.8 26.98 0.149 6646
 6650 3 -56.16 49.81 27.11 0.196 6649
 6651 3 -56.33 49.74 27.29 0.21 6650
 6652 3 -56.51 49.72 27.41 0.23 6651
 6653 3 -56.7 49.76 27.53 0.225 6652
 6654 3 -56.88 49.68 27.76 0.206 6653
 6655 3 -57.06 49.69 27.87 0.157 6654
 6656 3 -57.18 49.7 27.99 0.158 6655
 6657 3 -57.34 49.76 28.02 0.18 6656
 6658 3 -57.51 49.77 28.14 0.148 6657
 6659 3 -57.68 49.81 28.16 0.133 6658
 6660 3 -57.82 49.77 28.19 0.154 6659
 6661 3 -57.96 49.75 28.24 0.208 6660
 6662 3 -58.08 49.75 28.37 0.205 6661
 6663 3 -58.23 49.69 28.48 0.184 6662
 6664 3 -58.41 49.76 28.64 0.209 6663
 6665 3 -58.57 49.83 28.75 0.243 6664
 6666 3 -58.7 49.77 28.88 0.197 6665
 6667 3 -58.89 49.7 29.07 0.215 6666
 6668 3 -58.98 49.72 29.2 0.214 6667
 6669 3 -59.21 49.7 29.25 0.217 6668
 6670 3 -59.31 49.78 29.3 0.294 6669
 6671 3 -59.48 49.8 29.32 0.306 6670
 6672 3 -59.9 49.38 29.05 0.153 6671
 6673 3 -59.99 49.27 29 0.128 6672
 6674 3 -60.13 49.17 29.05 0.126 6673
 6675 3 -60.31 49.02 29.08 0.133 6674
 6676 3 -60.48 48.95 29.17 0.099 6675
 6677 3 -60.6 48.93 29.25 0.111 6676
 6678 3 -60.85 48.97 29.29 0.101 6677
 6679 3 -60.99 48.92 29.32 0.126 6678
 6680 3 -61.19 48.89 29.38 0.153 6679
 6681 3 -61.39 48.79 29.36 0.104 6680
 6682 3 -61.53 48.75 29.36 0.12 6681
 6683 3 -61.63 48.72 29.34 0.119 6682
 6684 3 -61.78 48.7 29.25 0.099 6683
 6685 3 -61.97 48.66 29.21 0.137 6684
 6686 3 -62.13 48.63 29.17 0.138 6685
 6687 3 -62.3 48.59 29.11 0.141 6686
 6688 3 -62.47 48.58 29.1 0.17 6687
 6689 3 -62.64 48.51 29.15 0.113 6688
 6690 3 -62.76 48.48 29.25 0.157 6689
 6691 3 -62.93 48.47 29.38 0.119 6690
 6692 3 -63.03 48.46 29.47 0.13 6691
 6693 3 -63.23 48.42 29.64 0.103 6692
 6694 3 -63.22 48.34 29.77 0.138 6693
 6695 3 -63.24 48.3 29.86 0.154 6694
 6696 3 -63.53 48.24 29.82 0.118 6695
 6697 3 -63.66 48.22 29.91 0.134 6696
 6698 3 -63.77 48.19 30.04 0.121 6697
 6699 3 -63.96 48.12 30.12 0.126 6698
 6700 3 -64.1 48.13 30.13 0.115 6699
 6701 3 -64.3 48.22 30.23 0.251 6700
 6702 3 -64.41 48.27 30.26 0.27 6701
 6703 3 -64.33 48.23 30.53 0.000125 6702
 6704 3 -64.71 48.28 30.16 0.2 6702
 6705 3 -64.88 48.2 30.05 0.172 6704
 6706 3 -65.02 48.15 29.88 0.161 6705
 6707 3 -65.26 48.1 29.91 0.139 6706
 6708 3 -65.41 48.13 29.91 0.158 6707
 6709 3 -65.43 48.42 29.87 0.066 6708
 6710 3 -65.42 48.53 29.84 0.133 6709
 6711 3 -65.3 48.58 29.79 0.165 6710
 6712 3 -65.42 48.66 29.61 0.122 6711
 6713 3 -65.54 48.64 29.56 0.000125 6712
 6714 3 -65.61 48.05 29.92 0.126 6708
 6715 3 -65.82 48.05 29.93 0.119 6714
 6716 3 -66.01 48.04 29.87 0.158 6715
 6717 3 -66.23 48.02 29.81 0.134 6716
 6718 3 -66.42 48 29.72 0.156 6717
 6719 3 -66.62 48.04 29.6 0.151 6718
 6720 3 -66.69 48.13 29.47 0.211 6719
 6721 3 -66.68 48.17 29.34 0.274 6720
 6722 3 -67.14 48.14 29.51 0.123 6721
 6723 3 -67.27 48.18 29.48 0.125 6722
 6724 3 -67.39 48.17 29.42 0.091 6723
 6725 3 -67.47 48.1 29.44 0.139 6724
 6726 3 -67.63 48.06 29.41 0.167 6725
 6727 3 -67.83 48.02 29.48 0.119 6726
 6728 3 -68.01 48.01 29.56 0.135 6727
 6729 3 -68.13 47.98 29.69 0.114 6728
 6730 3 -68.18 47.88 29.79 0.129 6729
 6731 3 -68.25 47.79 29.93 0.085 6730
 6732 3 -68.29 47.66 30.03 0.126 6731
 6733 3 -68.37 47.65 30.16 0.145 6732
 6734 3 -68.47 47.59 30.3 0.111 6733
 6735 3 -68.55 47.51 30.45 0.116 6734
 6736 3 -68.67 47.46 30.6 0.126 6735
 6737 3 -68.78 47.44 30.73 0.094 6736
 6738 3 -68.88 47.5 30.86 0.068 6737
 6739 3 -68.98 47.58 30.87 0.09 6738
 6740 3 -69.11 47.63 30.9 0.126 6739
 6741 3 -69.32 47.73 30.88 0.141 6740
 6742 3 -69.58 47.85 30.77 0.161 6741
 6743 3 -69.69 47.98 30.74 0.195 6742
 6744 3 -69.96 48.06 30.57 0.109 6743
 6745 3 -70.08 48.2 30.51 0.14 6744
 6746 3 -70.04 48.39 30.38 0.101 6745
 6747 3 -70.26 48.2 30.5 0.126 6745
 6748 3 -70.4 48.25 30.39 0.092 6747
 6749 3 -70.5 48.29 30.35 0.107 6748
 6750 3 -70.64 48.33 30.29 0.134 6749
 6751 3 -70.82 48.39 30.17 0.119 6750
 6752 3 -70.97 48.37 30.18 0.135 6751
 6753 3 -71.14 48.36 30.23 0.155 6752
 6754 3 -71.35 48.43 30.17 0.126 6753
 6755 3 -71.48 48.46 30.16 0.1 6754
 6756 3 -71.7 48.53 30.22 0.116 6755
 6757 3 -71.79 48.55 30.27 0.125 6756
 6758 3 -71.96 48.67 30.25 0.129 6757
 6759 3 -72.05 48.74 30.26 0.167 6758
 6760 3 -72.1 48.92 30.29 0.177 6759
 6761 3 -72.02 49.12 30.22 0.118 6760
 6762 3 -72.07 49.19 30 0.069 6761
 6763 3 -72.16 49.18 29.86 0.105 6762
 6764 3 -72.21 49.19 29.76 0.053 6763
 6765 3 -72.42 48.9 30.26 0.093 6760
 6766 3 -72.52 48.94 30.25 0.115 6765
 6767 3 -72.75 48.97 30.42 0.133 6766
 6768 3 -72.87 48.98 30.42 0.196 6767
 6769 3 -73.07 48.99 30.25 0.114 6768
 6770 3 -73.28 48.96 30.25 0.105 6769
 6771 3 -73.41 48.94 30.33 0.132 6770
 6772 3 -73.63 48.94 30.3 0.116 6771
 6773 3 -73.78 48.95 30.33 0.148 6772
 6774 3 -73.89 48.94 30.31 0.133 6773
 6775 3 -74.07 49.06 30.25 0.085 6774
 6776 3 -62.98 48.35 30.11 0.083 6695
 6777 3 -62.94 48.33 30.25 0.081 6776
 6778 3 -63 48.3 30.33 0.085 6777
 6779 3 -62.38 48.45 28.71 0.088 6688
 6780 3 -59.47 49.99 29.43 0.146 6671
 6781 3 -59.58 50.03 29.56 0.149 6780
 6782 3 -59.71 50 29.68 0.161 6781
 6783 3 -59.96 49.94 29.72 0.184 6782
 6784 3 -60.18 49.84 29.82 0.158 6783
 6785 3 -60.38 49.8 29.9 0.175 6784
 6786 3 -60.5 49.77 29.89 0.159 6785
 6787 3 -60.62 49.74 29.94 0.153 6786
 6788 3 -60.84 49.72 30 0.17 6787
 6789 3 -61 49.68 30.09 0.17 6788
 6790 3 -61.17 49.7 30.17 0.169 6789
 6791 3 -61.24 49.78 30.26 0.169 6790
 6792 3 -61.37 49.81 30.38 0.196 6791
 6793 3 -61.44 49.76 30.46 0.234 6792
 6794 3 -61.47 49.85 30.6 0.282 6793
 6795 3 -61.63 49.85 30.65 0.335 6794
 6796 3 -61.86 49.88 30.79 0.297 6795
 6797 3 -61.97 49.94 30.87 0.369 6796
 6798 3 -62.41 50.06 30.81 0.229 6797
 6799 3 -62.52 50.11 30.96 0.192 6798
 6800 3 -62.65 50.19 31.08 0.222 6799
 6801 3 -62.7 50.24 31.26 0.17 6800
 6802 3 -62.77 50.34 31.34 0.21 6801
 6803 3 -63.01 50.47 31.29 0.139 6802
 6804 3 -63.12 50.53 31.4 0.158 6803
 6805 3 -63.28 50.61 31.45 0.132 6804
 6806 3 -63.36 50.69 31.46 0.16 6805
 6807 3 -63.56 50.73 31.45 0.135 6806
 6808 3 -63.78 50.75 31.51 0.099 6807
 6809 3 -63.95 50.72 31.56 0.111 6808
 6810 3 -64.09 50.68 31.64 0.117 6809
 6811 3 -64.17 50.58 31.64 0.093 6810
 6812 3 -62.67 50.32 31.51 0.106 6802
 6813 3 -62.63 50.29 31.68 0.099 6812
 6814 3 -62.65 50.29 31.79 0.101 6813
 6815 3 -62.7 50.32 31.89 0.123 6814
 6816 3 -62.62 50.31 32.07 0.08 6815
 6817 3 -62.59 50.36 32.2 0.129 6816
 6818 3 -62.52 50.44 32.32 0.163 6817
 6819 3 -62.47 50.58 32.44 0.105 6818
 6820 3 -62.35 50.64 32.57 0.139 6819
 6821 3 -62.32 50.74 32.67 0.158 6820
 6822 3 -62.26 50.94 32.76 0.154 6821
 6823 3 -62.26 51.07 32.89 0.139 6822
 6824 3 -62.24 51.16 33.02 0.183 6823
 6825 3 -62.19 51.2 33.13 0.254 6824
 6826 3 -62.58 51.02 33.07 0.132 6825
 6827 3 -62.62 51.09 33.24 0.121 6826
 6828 3 -62.68 51.28 33.28 0.082 6827
 6829 3 -62.6 50.83 32.99 0.085 6826
 6830 3 -62.61 50.76 32.92 0.000125 6829
 6831 3 -61.86 51.37 33.23 0.111 6825
 6832 3 -61.67 51.49 33.28 0.132 6831
 6833 3 -61.56 51.64 33.25 0.142 6832
 6834 3 -61.4 51.76 33.23 0.144 6833
 6835 3 -61.3 51.85 33.26 0.132 6834
 6836 3 -61.16 51.92 33.34 0.115 6835
 6837 3 -61.09 52.01 33.35 0.163 6836
 6838 3 -60.99 52.1 33.47 0.124 6837
 6839 3 -60.95 52.19 33.5 0.169 6838
 6840 3 -60.85 52.28 33.55 0.21 6839
 6841 3 -60.79 52.32 33.69 0.229 6840
 6842 3 -60.66 52.47 33.71 0.25 6841
 6843 3 -60.55 52.6 33.71 0.256 6842
 6844 3 -60.31 52.69 33.66 0.19 6843
 6845 3 -59.99 52.74 33.69 0.128 6844
 6846 3 -59.88 52.75 33.66 0.144 6845
 6847 3 -59.74 52.82 33.73 0.135 6846
 6848 3 -59.64 52.96 33.78 0.167 6847
 6849 3 -59.49 53.01 33.84 0.15 6848
 6850 3 -59.46 53.18 33.91 0.143 6849
 6851 3 -59.34 53.35 34 0.13 6850
 6852 3 -59.18 53.46 34.12 0.122 6851
 6853 3 -59.01 53.46 34.31 0.138 6852
 6854 3 -58.94 53.47 34.4 0.116 6853
 6855 3 -58.8 53.51 34.53 0.138 6854
 6856 3 -58.64 53.45 34.69 0.138 6855
 6857 3 -58.52 53.39 34.8 0.138 6856
 6858 3 -58.31 53.38 34.88 0.103 6857
 6859 3 -58.12 53.37 34.92 0.127 6858
 6860 3 -57.99 53.31 34.93 0.113 6859
 6861 3 -57.79 53.34 34.94 0.078 6860
 6862 3 -57.59 53.36 34.97 0.093 6861
 6863 3 -57.49 53.45 35.02 0.122 6862
 6864 3 -57.38 53.43 35.03 0.141 6863
 6865 3 -57.43 53.61 35.08 0.204 6864
 6866 3 -57.36 53.75 35.07 0.153 6865
 6867 3 -57.28 53.85 35.09 0.125 6866
 6868 3 -57.16 54.08 35.07 0.118 6867
 6869 3 -57.18 54.2 35.04 0.165 6868
 6870 3 -57.09 54.32 35.1 0.146 6869
 6871 3 -57.03 54.55 35.11 0.137 6870
 6872 3 -57.05 54.65 35.2 0.239 6871
 6873 3 -57.13 54.55 35.4 0.239 6872
 6874 3 -57.12 54.65 35.43 0.332 6873
 6875 3 -57.08 54.72 35.51 0.384 6874
 6876 3 -57.1 54.81 35.59 0.33 6875
 6877 3 -56.83 54.83 35.76 0.304 6876
 6878 3 -56.82 54.82 35.88 0.077 6877
 6879 3 -56.32 55.22 35.72 0.145 6877
 6880 3 -56.37 55.31 35.85 0.098 6879
 6881 3 -56.44 55.4 35.92 0.11 6880
 6882 3 -56.39 55.52 35.96 0.109 6881
 6883 3 -56.34 55.67 36.05 0.089 6882
 6884 3 -56.36 55.83 36.15 0.102 6883
 6885 3 -56.36 55.94 36.22 0.124 6884
 6886 3 -56.36 56.02 36.32 0.118 6885
 6887 3 -56.41 56.17 36.35 0.133 6886
 6888 3 -56.41 56.32 36.53 0.125 6887
 6889 3 -56.48 56.44 36.58 0.136 6888
 6890 3 -56.5 56.65 36.59 0.138 6889
 6891 3 -56.58 56.77 36.57 0.116 6890
 6892 3 -56.66 56.84 36.54 0.09 6891
 6893 3 -56.75 56.93 36.55 0.087 6892
 6894 3 -56.86 57.02 36.64 0.114 6893
 6895 3 -56.94 57.14 36.71 0.12 6894
 6896 3 -57 57.22 36.8 0.135 6895
 6897 3 -57.04 57.2 36.94 0.127 6896
 6898 3 -57.1 57.28 37.06 0.136 6897
 6899 3 -57.13 57.24 37.32 0.131 6898
 6900 3 -57.19 57.19 37.54 0.099 6899
 6901 3 -57.2 57.17 37.64 0.106 6900
 6902 3 -57.21 57 37.81 0.11 6901
 6903 3 -57.29 56.94 37.89 0.106 6902
 6904 3 -57.34 56.84 38.01 0.123 6903
 6905 3 -57.35 56.75 38.1 0.072 6904
 6906 3 -57.35 56.61 38.16 0.089 6905
 6907 3 -57.39 56.46 38.27 0.084 6906
 6908 3 -57.43 56.33 38.32 0.084 6907
 6909 3 -57.5 56.17 38.33 0.11 6908
 6910 3 -57.57 56.07 38.4 0.094 6909
 6911 3 -57.63 55.94 38.45 0.122 6910
 6912 3 -57.68 55.83 38.64 0.111 6911
 6913 3 -57.66 55.71 38.82 0.119 6912
 6914 3 -57.69 55.57 38.9 0.135 6913
 6915 3 -57.8 55.47 39.02 0.18 6914
 6916 3 -58.09 55.36 39.15 0.146 6915
 6917 3 -58.31 55.34 39.28 0.094 6916
 6918 3 -58.43 55.33 39.35 0.115 6917
 6919 3 -58.65 55.33 39.42 0.113 6918
 6920 3 -58.82 55.31 39.42 0.168 6919
 6921 3 -59.09 55.33 39.51 0.171 6920
 6922 3 -59.49 55.4 39.62 0.122 6921
 6923 3 -59.68 55.4 39.65 0.117 6922
 6924 3 -59.86 55.41 39.72 0.174 6923
 6925 3 -60.03 55.25 40.1 0.134 6924
 6926 3 -60.18 55.33 40.17 0.139 6925
 6927 3 -60.28 55.3 40.2 0.22 6926
 6928 3 -60.42 55.41 40.23 0.174 6927
 6929 3 -60.54 55.54 40.31 0.117 6928
 6930 3 -60.6 55.61 40.44 0.081 6929
 6931 3 -60.71 55.66 40.46 0.084 6930
 6932 3 -60.81 55.75 40.48 0.103 6931
 6933 3 -60.93 55.75 40.56 0.148 6932
 6934 3 -61.1 55.83 40.53 0.309 6933
 6935 3 -61.19 55.75 40.52 0.407 6934
 6936 3 -61.28 55.89 40.5 0.482 6935
 6937 3 -61.39 55.81 40.65 0.536 6936
 6938 3 -61.54 55.74 40.71 0.547 6937
 6939 3 -61.66 55.69 40.77 0.49 6938
 6940 3 -61.72 55.83 41.03 0.418 6939
 6941 3 -61.83 55.93 41.06 0.302 6940
 6942 3 -61.93 56.15 41.23 0.256 6941
 6943 3 -62.15 55.77 41.15 0.142 6942
 6944 3 -62.27 55.71 41.18 0.124 6943
 6945 3 -62.5 55.65 41.18 0.047 6944
 6946 3 -62.65 55.64 41.19 0.038 6945
 6947 3 -62.02 56.58 41.21 0.154 6942
 6948 3 -62.01 56.82 41.17 0.138 6947
 6949 3 -61.99 57.03 41.17 0.138 6948
 6950 3 -62.01 57.15 41.17 0.189 6949
 6951 3 -62.09 57.04 40.86 0.106 6950
 6952 3 -62.29 57.07 40.69 0.055 6951
 6953 3 -62.42 57.06 40.58 0.053 6952
 6954 3 -62.09 57.22 41.24 0.128 6950
 6955 3 -62.31 57.33 41.42 0.126 6954
 6956 3 -62.48 57.26 41.57 0.086 6955
 6957 3 -62.6 57.38 41.68 0.109 6956
 6958 3 -62.8 57.49 41.71 0.057 6957
 6959 3 -63.03 57.64 41.62 0.06 6958
 6960 3 -61.79 57.28 41.29 0.105 6954
 6961 3 -61.66 57.42 41.21 0.109 6960
 6962 3 -61.56 57.5 41.2 0.134 6961
 6963 3 -61.4 57.6 41.27 0.175 6962
 6964 3 -61.38 57.79 41.33 0.172 6963
 6965 3 -61.39 57.98 41.46 0.174 6964
 6966 3 -61.27 58.11 41.46 0.133 6965
 6967 3 -61.2 58.18 41.42 0.099 6966
 6968 3 -61.11 58.24 41.32 0.08 6967
 6969 3 -61.08 58.37 41.34 0.096 6968
 6970 3 -60.99 58.47 41.27 0.109 6969
 6971 3 -60.91 58.61 41.18 0.116 6970
 6972 3 -60.81 58.71 41.17 0.108 6971
 6973 3 -60.66 58.79 41.08 0.12 6972
 6974 3 -60.56 58.82 40.99 0.163 6973
 6975 3 -60.52 58.88 40.82 0.155 6974
 6976 3 -60.52 58.71 40.55 0.119 6975
 6977 3 -60.46 58.64 40.42 0.079 6976
 6978 3 -60.49 58.54 40.36 0.074 6977
 6979 3 -60.34 58.37 40.28 0.113 6978
 6980 3 -60.31 58.23 40.34 0.122 6979
 6981 3 -60.33 59.05 40.9 0.076 6975
 6982 3 -60.21 59.13 40.86 0.08 6981
 6983 3 -60.05 59.16 40.86 0.113 6982
 6984 3 -59.81 59.23 40.94 0.177 6983
 6985 3 -59.6 59.32 41.09 0.203 6984
 6986 3 -59.46 59.33 41.17 0.184 6985
 6987 3 -59.23 59.43 41.27 0.17 6986
 6988 3 -59.04 59.59 41.3 0.142 6987
 6989 3 -58.94 59.82 41.33 0.134 6988
 6990 3 -58.88 59.93 41.32 0.224 6989
 6991 3 -58.83 60.04 41.35 0.271 6990
 6992 3 -58.8 60.19 41.36 0.259 6991
 6993 3 -58.85 60.33 41.32 0.26 6992
 6994 3 -58.44 60.39 41.07 0.138 6993
 6995 3 -58.33 60.37 40.98 0.171 6994
 6996 3 -58.24 60.31 40.88 0.222 6995
 6997 3 -58.14 60.13 41.03 0.201 6996
 6998 3 -58.1 59.89 40.95 0.093 6997
 6999 3 -58.05 59.77 40.87 0.09 6998
 7000 3 -57.98 60.35 41.03 0.067 6997
 7001 3 -57.92 60.45 40.98 0.064 7000
 7002 3 -58.26 60.5 40.62 0.158 6996
 7003 3 -58.22 60.67 40.62 0.131 7002
 7004 3 -58.14 60.77 40.63 0.062 7003
 7005 3 -58.05 60.87 40.58 0.058 7004
 7006 3 -57.93 60.97 40.49 0.078 7005
 7007 3 -57.81 60.93 40.45 0.072 7006
 7008 3 -57.71 61.01 40.42 0.087 7007
 7009 3 -57.66 60.96 40.35 0.154 7008
 7010 3 -57.5 60.69 40.4 0.103 7009
 7011 3 -57.55 60.51 40.45 0.048 7010
 7012 3 -57.82 61.23 40.28 0.125 7009
 7013 3 -57.7 61.44 40.41 0.096 7012
 7014 3 -57.7 61.58 40.5 0.056 7013
 7015 3 -57.7 61.58 40.61 0.084 7014
 7016 3 -57.66 61.64 40.68 0.067 7015
 7017 3 -58.35 60.24 40.52 0.09 7002
 7018 3 -58.45 60.06 40.38 0.114 7017
 7019 3 -58.5 59.91 40.3 0.077 7018
 7020 3 -61.92 55.56 40.92 0.149 6941
 7021 3 -61.9 55.31 40.97 0.132 7020
 7022 3 -61.89 55.14 41.09 0.079 7021
 7023 3 -61.96 55.03 41 0.118 7022
 7024 3 -61.96 54.9 40.9 0.108 7023
 7025 3 -61.98 54.8 40.83 0.142 7024
 7026 3 -61.99 54.67 40.77 0.127 7025
 7027 3 -62.11 54.57 40.72 0.000125 7026
 7028 3 -58.69 55.12 39.38 0.109 6920
 7029 3 -58.54 55 39.34 0.098 7028
 7030 3 -54 49.13 24.27 0.543 6633
 7031 3 -54 48.54 23.73 0.2 7030
 7032 3 -54.11 48.5 23.68 0.16 7031
 7033 3 -54.31 48.52 23.65 0.116 7032
 7034 3 -53.93 49.19 24.22 0.543 7030
 7035 3 -53.76 49.43 24.22 0.521 7034
 7036 3 -53.63 49.49 24.23 0.564 7035
 7037 3 -53.45 49.53 24.19 0.488 7036
 7038 3 -53.32 49.53 24.02 0.472 7037
 7039 3 -53.15 49.59 24 0.469 7038
 7040 3 -53.03 49.69 24.02 0.468 7039
 7041 3 -52.91 49.75 23.95 0.414 7040
 7042 3 -52.78 49.84 23.96 0.394 7041
 7043 3 -52.66 49.98 23.96 0.406 7042
 7044 3 -52.52 50.05 23.9 0.424 7043
 7045 3 -52.36 50.12 23.85 0.46 7044
 7046 3 -52.2 50.22 23.86 0.431 7045
 7047 3 -52.06 50.19 23.69 0.469 7046
 7048 3 -51.88 50.23 23.63 0.432 7047
 7049 3 -51.71 50.32 23.59 0.446 7048
 7050 3 -51.57 50.34 23.45 0.432 7049
 7051 3 -51.38 50.47 23.52 0.393 7050
 7052 3 -51.27 50.55 23.51 0.37 7051
 7053 3 -51.12 50.61 23.44 0.334 7052
 7054 3 -50.95 50.63 23.34 0.334 7053
 7055 3 -50.75 50.71 23.33 0.353 7054
 7056 3 -50.6 50.77 23.32 0.359 7055
 7057 3 -50.47 50.92 23.37 0.371 7056
 7058 3 -50.29 50.95 23.34 0.364 7057
 7059 3 -50.14 50.97 23.26 0.372 7058
 7060 3 -50 50.98 23.19 0.349 7059
 7061 3 -49.83 50.99 23.09 0.376 7060
 7062 3 -49.63 51 23.03 0.402 7061
 7063 3 -49.45 51.11 23.07 0.443 7062
 7064 3 -49.26 51.1 22.96 0.442 7063
 7065 3 -49.09 51.13 22.91 0.402 7064
 7066 3 -48.92 51.16 22.84 0.377 7065
 7067 3 -48.78 51.24 22.85 0.348 7066
 7068 3 -48.61 51.22 22.72 0.34 7067
 7069 3 -48.45 51.24 22.67 0.346 7068
 7070 3 -48.22 51.23 22.64 0.354 7069
 7071 3 -48.09 51.3 22.57 0.388 7070
 7072 3 -47.91 51.47 22.53 0.448 7071
 7073 3 -47.76 51.59 22.48 0.525 7072
 7074 3 -47.6 51.64 22.39 0.515 7073
 7075 3 -47.39 51.64 22.25 0.585 7074
 7076 3 -46.95 51.5 22.01 0.837 7075
 7077 3 -46.02 50.88 21.18 0.205 7076
 7078 3 -45.88 50.8 21.19 0.209 7077
 7079 3 -45.71 50.74 21.16 0.276 7078
 7080 3 -45.68 50.68 20.95 0.281 7079
 7081 3 -45.76 50.69 20.71 0.183 7080
 7082 3 -45.67 50.69 20.5 0.163 7081
 7083 3 -45.64 50.69 20.35 0.137 7082
 7084 3 -45.7 50.66 20.23 0.116 7083
 7085 3 -45.65 50.58 20.15 0.124 7084
 7086 3 -45.66 50.53 20.03 0.179 7085
 7087 3 -45.76 50.48 19.91 0.222 7086
 7088 3 -46.02 50.5 19.92 0.113 7087
 7089 3 -46.18 50.54 20.16 0.164 7088
 7090 3 -46.32 50.59 20.13 0.092 7089
 7091 3 -45.54 50.43 19.56 0.228 7087
 7092 3 -45.51 50.43 19.33 0.298 7091
 7093 3 -45.04 50.61 19.3 0.118 7092
 7094 3 -44.95 50.6 19.22 0.128 7093
 7095 3 -44.83 50.54 19.19 0.156 7094
 7096 3 -44.58 50.58 19.25 0.143 7095
 7097 3 -44.38 50.58 19.4 0.13 7096
 7098 3 -44.2 50.59 19.5 0.141 7097
 7099 3 -44.07 50.57 19.57 0.129 7098
 7100 3 -45.76 50.34 19.11 0.194 7092
 7101 3 -45.8 50.3 18.89 0.194 7100
 7102 3 -45.87 50.24 18.78 0.211 7101
 7103 3 -45.91 50.13 18.53 0.199 7102
 7104 3 -45.94 50.08 18.34 0.188 7103
 7105 3 -45.97 49.96 18.25 0.191 7104
 7106 3 -45.94 49.94 18.1 0.195 7105
 7107 3 -45.89 49.87 17.93 0.21 7106
 7108 3 -45.91 49.79 17.78 0.282 7107
 7109 3 -45.95 49.81 17.63 0.33 7108
 7110 3 -46.04 49.81 17.5 0.349 7109
 7111 3 -45.92 49.84 17.2 0.299 7110
 7112 3 -45.88 49.83 17 0.289 7111
 7113 3 -45.85 49.79 16.82 0.301 7112
 7114 3 -45.82 49.75 16.6 0.285 7113
 7115 3 -45.87 49.66 16.5 0.258 7114
 7116 3 -45.74 49.71 16.3 0.29 7115
 7117 3 -45.71 49.64 16.22 0.245 7116
 7118 3 -45.76 49.53 16.07 0.266 7117
 7119 3 -45.71 49.51 15.89 0.27 7118
 7120 3 -45.65 49.5 15.68 0.23 7119
 7121 3 -45.56 49.41 15.55 0.235 7120
 7122 3 -45.45 49.36 15.47 0.256 7121
 7123 3 -45.25 49.3 15.41 0.244 7122
 7124 3 -45.09 49.28 15.31 0.324 7123
 7125 3 -44.96 49.27 15.23 0.322 7124
 7126 3 -44.93 49.18 15.14 0.355 7125
 7127 3 -44.93 49.39 14.83 0.248 7126
 7128 3 -44.87 49.4 14.74 0.254 7127
 7129 3 -44.85 49.33 14.61 0.254 7128
 7130 3 -44.75 49.35 14.54 0.318 7129
 7131 3 -44.76 49.28 14.41 0.385 7130
 7132 3 -44.89 49.16 14.19 0.307 7131
 7133 3 -45.01 49.15 13.94 0.267 7132
 7134 3 -45.1 49.12 13.73 0.276 7133
 7135 3 -45.06 49.07 13.62 0.34 7134
 7136 3 -44.81 48.91 13.52 0.316 7135
 7137 3 -44.8 48.89 13.37 0.381 7136
 7138 3 -44.72 48.91 13.2 0.397 7137
 7139 3 -44.75 48.9 13 0.435 7138
 7140 3 -44.97 48.97 12.76 0.366 7139
 7141 3 -45.06 48.87 12.58 0.335 7140
 7142 3 -45.26 48.64 12.22 0.16 7141
 7143 3 -45.2 48.52 11.97 0.147 7142
 7144 3 -45.15 48.46 11.82 0.168 7143
 7145 3 -45.08 48.37 11.75 0.195 7144
 7146 3 -44.97 48.29 11.63 0.195 7145
 7147 3 -45 48.15 11.49 0.221 7146
 7148 3 -44.98 48.09 11.29 0.29 7147
 7149 3 -44.91 48.06 11.11 0.322 7148
 7150 3 -44.73 48.01 10.93 0.223 7149
 7151 3 -44.6 48.04 10.77 0.176 7150
 7152 3 -44.56 48.01 10.61 0.188 7151
 7153 3 -44.52 48.01 10.41 0.148 7152
 7154 3 -44.55 48.05 10.24 0.175 7153
 7155 3 -44.48 47.98 10.12 0.132 7154
 7156 3 -44.35 47.96 9.87 0.184 7155
 7157 3 -44.2 47.95 9.79 0.22 7156
 7158 3 -44.1 47.96 9.73 0.284 7157
 7159 3 -44.25 47.74 9.37 0.172 7158
 7160 3 -44.3 47.64 9.2 0.152 7159
 7161 3 -44.31 47.57 9.03 0.136 7160
 7162 3 -44.32 47.55 8.92 0.204 7161
 7163 3 -44.2 47.41 8.76 0.203 7162
 7164 3 -44.11 47.44 8.61 0.225 7163
 7165 3 -44.16 47.27 8.55 0.197 7164
 7166 3 -44.16 47.28 8.38 0.219 7165
 7167 3 -44.13 47.2 8.33 0.199 7166
 7168 3 -44.05 46.99 8.3 0.226 7167
 7169 3 -44.04 46.78 8.23 0.22 7168
 7170 3 -44.02 46.73 8.05 0.26 7169
 7171 3 -43.99 46.63 7.95 0.319 7170
 7172 3 -44 46.49 7.81 0.359 7171
 7173 3 -43.93 46.36 7.74 0.343 7172
 7174 3 -43.94 46.19 7.66 0.352 7173
 7175 3 -43.95 46.09 7.56 0.337 7174
 7176 3 -43.7 46 7.49 0.218 7175
 7177 3 -43.6 45.96 7.32 0.225 7176
 7178 3 -43.54 45.9 7.22 0.216 7177
 7179 3 -43.47 45.89 7.04 0.199 7178
 7180 3 -43.39 45.82 6.93 0.202 7179
 7181 3 -43.27 45.76 6.79 0.182 7180
 7182 3 -43.12 45.62 6.66 0.193 7181
 7183 3 -43.04 45.57 6.48 0.211 7182
 7184 3 -43 45.46 6.36 0.244 7183
 7185 3 -42.94 45.3 6.32 0.243 7184
 7186 3 -42.86 45.1 6.28 0.304 7185
 7187 3 -42.77 45.02 6.24 0.424 7186
 7188 3 -43.03 44.49 6.17 0.254 7187
 7189 3 -43.04 44.28 6.16 0.252 7188
 7190 3 -43.01 43.98 6.08 0.203 7189
 7191 3 -42.93 43.74 6.06 0.244 7190
 7192 3 -42.85 43.59 6.04 0.267 7191
 7193 3 -42.71 43.56 5.94 0.222 7192
 7194 3 -42.67 43.33 5.86 0.23 7193
 7195 3 -42.62 43.19 5.79 0.206 7194
 7196 3 -42.66 43.01 5.78 0.192 7195
 7197 3 -42.76 42.77 5.7 0.151 7196
 7198 3 -42.77 42.65 5.67 0.151 7197
 7199 3 -42.7 42.53 5.61 0.208 7198
 7200 3 -42.42 42.52 5.5 0.119 7199
 7201 3 -42.28 42.48 5.43 0.152 7200
 7202 3 -42.2 42.56 5.11 0.094 7201
 7203 3 -42.2 42.58 4.98 0.055 7202
 7204 3 -42.23 42.72 4.83 0.05 7203
 7205 3 -42.83 42.39 5.59 0.174 7199
 7206 3 -42.97 42.21 5.56 0.141 7205
 7207 3 -43.09 42.04 5.52 0.137 7206
 7208 3 -43.13 41.86 5.58 0.136 7207
 7209 3 -43.17 41.7 5.63 0.132 7208
 7210 3 -43.24 41.55 5.65 0.163 7209
 7211 3 -43.26 41.39 5.55 0.177 7210
 7212 3 -43.28 41.24 5.46 0.2 7211
 7213 3 -43.28 41.15 5.36 0.19 7212
 7214 3 -43.22 41.07 5.13 0.188 7213
 7215 3 -43.25 41.02 4.97 0.167 7214
 7216 3 -43.24 40.98 4.75 0.149 7215
 7217 3 -43.23 41.02 4.58 0.184 7216
 7218 3 -43.21 40.81 4.44 0.182 7217
 7219 3 -43.21 40.73 4.29 0.197 7218
 7220 3 -43.14 40.63 4.2 0.252 7219
 7221 3 -43.12 40.53 4.12 0.346 7220
 7222 3 -43.13 40.34 4.05 0.383 7221
 7223 3 -43.14 40.17 3.98 0.413 7222
 7224 3 -43.17 40.04 3.86 0.416 7223
 7225 3 -43.23 39.92 3.7 0.373 7224
 7226 3 -43.35 39.73 3.66 0.396 7225
 7227 3 -43.37 39.74 3.45 0.339 7226
 7228 3 -43.97 39.67 3.58 0.098 7227
 7229 3 -44.14 39.66 3.55 0.039 7228
 7230 3 -44.25 39.67 3.64 0.06 7229
 7231 3 -43.17 39.59 3.21 0.23 7227
 7232 3 -43.2 39.49 3.07 0.225 7231
 7233 3 -43.13 39.39 2.83 0.161 7232
 7234 3 -43.12 39.35 2.73 0.206 7233
 7235 3 -42.96 39.24 2.62 0.132 7234
 7236 3 -42.89 39.21 2.53 0.131 7235
 7237 3 -42.79 39.17 2.43 0.204 7236
 7238 3 -42.67 39.18 2.29 0.213 7237
 7239 3 -42.56 39.15 2.17 0.357 7238
 7240 3 -42.76 38.41 2.5 0.161 7239
 7241 3 -42.79 38.3 2.57 0.185 7240
 7242 3 -42.76 38.1 2.64 0.137 7241
 7243 3 -42.77 37.86 2.62 0.124 7242
 7244 3 -42.83 37.7 2.62 0.118 7243
 7245 3 -42.84 37.54 2.73 0.107 7244
 7246 3 -42.81 37.3 2.74 0.137 7245
 7247 3 -42.82 37.26 2.84 0.199 7246
 7248 3 -42.75 36.9 2.87 0.154 7247
 7249 3 -42.75 36.74 2.82 0.18 7248
 7250 3 -42.7 36.57 2.84 0.175 7249
 7251 3 -42.62 36.4 2.88 0.157 7250
 7252 3 -42.58 36.24 2.84 0.121 7251
 7253 3 -42.57 36.11 2.81 0.142 7252
 7254 3 -42.55 35.82 2.84 0.147 7253
 7255 3 -42.5 35.6 2.87 0.124 7254
 7256 3 -42.44 35.39 2.89 0.13 7255
 7257 3 -42.43 35.18 2.79 0.158 7256
 7258 3 -42.48 35.06 2.76 0.171 7257
 7259 3 -42.42 34.81 2.72 0.141 7258
 7260 3 -42.37 34.61 2.68 0.14 7259
 7261 3 -42.35 34.44 2.65 0.129 7260
 7262 3 -42.27 34.29 2.58 0.117 7261
 7263 3 -42.16 34.14 2.51 0.173 7262
 7264 3 -42 33.99 2.49 0.152 7263
 7265 3 -41.96 33.81 2.54 0.147 7264
 7266 3 -41.93 33.66 2.51 0.185 7265
 7267 3 -41.8 33.57 2.36 0.147 7266
 7268 3 -42.01 33.55 2.27 0.091 7267
 7269 3 -41.65 33.45 2.27 0.098 7267
 7270 3 -41.55 33.4 2.1 0.116 7269
 7271 3 -41.49 33.3 2 0.093 7270
 7272 3 -41.43 33.19 1.94 0.121 7271
 7273 3 -41.38 33.13 1.76 0.125 7272
 7274 3 -41.37 33.13 1.61 0.18 7273
 7275 3 -41.29 32.93 1.52 0.174 7274
 7276 3 -41.24 32.83 1.44 0.211 7275
 7277 3 -41.29 32.7 1.27 0.156 7276
 7278 3 -41.34 32.63 1.14 0.196 7277
 7279 3 -41.32 32.73 0.93 0.215 7278
 7280 3 -41.2 32.95 1.06 0.113 7279
 7281 3 -41.14 32.95 1.19 0.049 7280
 7282 3 -41.26 32.68 0.78 0.2 7279
 7283 3 -41.19 32.57 0.66 0.173 7282
 7284 3 -40.99 32.63 0.59 0.161 7283
 7285 3 -40.82 32.5 0.46 0.115 7284
 7286 3 -40.8 32.5 0.3 0.136 7285
 7287 3 -40.69 32.51 0.21 0.13 7286
 7288 3 -40.62 32.48 0.03 0.188 7287
 7289 3 -40.62 32.46 -0.15 0.169 7288
 7290 3 -40.63 32.41 -0.27 0.168 7289
 7291 3 -40.67 32.34 -0.43 0.191 7290
 7292 3 -40.72 32.26 -0.61 0.193 7291
 7293 3 -40.75 32.14 -0.77 0.174 7292
 7294 3 -40.87 32.1 -0.94 0.142 7293
 7295 3 -40.86 32.05 -1.04 0.159 7294
 7296 3 -40.86 31.99 -1.16 0.136 7295
 7297 3 -40.92 31.94 -1.28 0.204 7296
 7298 3 -41.34 31.85 -1.41 0.094 7297
 7299 3 -41.52 31.77 -1.37 0.075 7298
 7300 3 -41.67 31.7 -1.38 0.049 7299
 7301 3 -41.77 31.71 -1.34 0.095 7300
 7302 3 -41.93 31.71 -1.35 0.1 7301
 7303 3 -42.09 31.64 -1.37 0.046 7302
 7304 3 -40.7 31.8 -1.42 0.136 7297
 7305 3 -40.64 31.8 -1.55 0.118 7304
 7306 3 -40.57 31.79 -1.71 0.15 7305
 7307 3 -40.52 31.7 -1.75 0.164 7306
 7308 3 -40.49 31.63 -1.94 0.139 7307
 7309 3 -40.46 31.47 -2.03 0.14 7308
 7310 3 -40.42 31.37 -2.19 0.117 7309
 7311 3 -40.28 31.36 -2.32 0.062 7310
 7312 3 -41.52 33.34 1.42 0.06 7274
 7313 3 -41.47 33.39 1.31 0.085 7312
 7314 3 -41.52 33.54 1.1 0.078 7313
 7315 3 -41.56 33.67 1.13 0.054 7314
 7316 3 -42.41 39.26 1.97 0.266 7239
 7317 3 -42.3 39.11 1.93 0.337 7316
 7318 3 -42.19 39.14 1.84 0.357 7317
 7319 3 -42.12 39.15 1.75 0.357 7318
 7320 3 -42.03 39.07 1.73 0.415 7319
 7321 3 -41.95 39.09 1.63 0.473 7320
 7322 3 -41.93 39.02 1.54 0.562 7321
 7323 3 -41.96 38.99 1.29 0.545 7322
 7324 3 -41.86 39.1 1.18 0.499 7323
 7325 3 -41.22 38.96 1.27 0.098 7324
 7326 3 -41.12 38.87 1.27 0.000125 7325
 7327 3 -42.43 38.86 0.85 0.266 7324
 7328 3 -42.85 39.02 0.72 0.156 7327
 7329 3 -43.01 39.01 0.63 0.161 7328
 7330 3 -43.24 38.94 0.65 0.153 7329
 7331 3 -43.37 38.92 0.59 0.165 7330
 7332 3 -43.47 38.87 0.6 0.204 7331
 7333 3 -43.65 38.49 0.69 0.093 7332
 7334 3 -43.78 38.34 0.74 0.125 7333
 7335 3 -43.83 38.16 0.76 0.116 7334
 7336 3 -43.95 37.99 0.82 0.125 7335
 7337 3 -44.05 37.9 0.86 0.12 7336
 7338 3 -44.07 37.65 0.89 0.096 7337
 7339 3 -44.08 37.52 0.93 0.136 7338
 7340 3 -44.02 37.32 0.97 0.129 7339
 7341 3 -43.95 37.13 1.06 0.144 7340
 7342 3 -43.96 36.95 1 0.136 7341
 7343 3 -43.92 36.77 0.96 0.16 7342
 7344 3 -44.14 36.72 0.97 0.122 7343
 7345 3 -44.23 38.02 0.91 0.076 7337
 7346 3 -44.34 38.15 0.92 0.102 7345
 7347 3 -44.31 38.25 0.88 0.000125 7346
 7348 3 -43.73 39.16 0.5 0.235 7332
 7349 3 -43.92 39.39 0.5 0.137 7348
 7350 3 -44.02 39.41 0.41 0.091 7349
 7351 3 -44.08 39.47 0.32 0.098 7350
 7352 3 -44.09 39.55 0.21 0.18 7351
 7353 3 -44.02 39.63 0.02 0.169 7352
 7354 3 -43.91 39.77 -0.15 0.157 7353
 7355 3 -43.91 39.77 -0.41 0.12 7354
 7356 3 -43.9 39.81 -0.53 0.129 7355
 7357 3 -43.82 39.81 -0.66 0.137 7356
 7358 3 -43.68 39.91 -0.77 0.097 7357
 7359 3 -43.58 40.02 -0.86 0.118 7358
 7360 3 -43.47 40.08 -0.96 0.138 7359
 7361 3 -43.33 40.17 -1.03 0.203 7360
 7362 3 -43.34 40.4 -1.31 0.177 7361
 7363 3 -43.16 40.53 -1.38 0.14 7362
 7364 3 -43.08 40.62 -1.47 0.168 7363
 7365 3 -43.07 40.75 -1.56 0.169 7364
 7366 3 -43.06 40.66 -1.78 0.13 7365
 7367 3 -43.03 40.77 -1.88 0.159 7366
 7368 3 -43.07 40.94 -2.04 0.153 7367
 7369 3 -43 41.03 -2.15 0.206 7368
 7370 3 -42.84 41.17 -2.17 0.16 7369
 7371 3 -42.64 41.21 -2.06 0.147 7370
 7372 3 -42.48 41.16 -1.94 0.093 7371
 7373 3 -42.36 41.15 -1.87 0.098 7372
 7374 3 -42.27 41.28 -1.89 0.03 7373
 7375 3 -43.17 40.12 -0.84 0.083 7361
 7376 3 -43.07 40.2 -0.83 0.095 7375
 7377 3 -43.02 40.35 -0.84 0.13 7376
 7378 3 -43 40.54 -0.77 0.063 7377
 7379 3 -42.89 40.58 -0.76 0.051 7378
 7380 3 -41.68 39.75 1.77 0.098 7322
 7381 3 -41.57 39.76 1.72 0.121 7380
 7382 3 -41.45 39.71 1.57 0.135 7381
 7383 3 -41.4 39.62 1.43 0.142 7382
 7384 3 -41.24 39.8 1.32 0.075 7383
 7385 3 -41.12 39.91 1.25 0.104 7384
 7386 3 -41.04 40.01 1.2 0.105 7385
 7387 3 -40.9 40.08 1.13 0.056 7386
 7388 3 -42.9 40.96 3.89 0.131 7221
 7389 3 -42.69 40.99 3.83 0.105 7388
 7390 3 -42.59 40.85 3.84 0.135 7389
 7391 3 -42.53 40.75 3.94 0.099 7390
 7392 3 -42.32 45.63 6.19 0.128 7187
 7393 3 -44.51 46.23 7.39 0.08 7175
 7394 3 -44.65 46.26 7.4 0.093 7393
 7395 3 -43.8 48.09 9.83 0.169 7158
 7396 3 -43.57 48.11 9.96 0.112 7395
 7397 3 -43.45 48.13 9.94 0.102 7396
 7398 3 -43.3 48.07 9.88 0.086 7397
 7399 3 -43.16 48.06 9.78 0.14 7398
 7400 3 -43.07 48.13 9.72 0.129 7399
 7401 3 -42.97 48.07 9.64 0.134 7400
 7402 3 -42.84 48.04 9.66 0.151 7401
 7403 3 -42.69 48.07 9.57 0.159 7402
 7404 3 -42.54 48.01 9.54 0.154 7403
 7405 3 -42.35 47.86 9.57 0.121 7404
 7406 3 -42.14 47.75 9.54 0.112 7405
 7407 3 -42.07 47.62 9.61 0.098 7406
 7408 3 -45.35 47.92 11.07 0.169 7149
 7409 3 -45.46 47.97 10.93 0.158 7408
 7410 3 -45.44 48.06 10.74 0.075 7409
 7411 3 -45.33 48.09 10.62 0.072 7410
 7412 3 -44.09 48.83 13.14 0.104 7139
 7413 3 -43.97 48.73 13.04 0.086 7412
 7414 3 -43.8 48.68 12.95 0.116 7413
 7415 3 -43.66 48.64 12.99 0.097 7414
 7416 3 -43.45 48.71 13.1 0.059 7415
 7417 3 -43.36 48.81 13.13 0.084 7416
 7418 3 -43.24 48.96 13.09 0.096 7417
 7419 3 -43.12 49.01 13.1 0.096 7418
 7420 3 -42.97 49.05 13.24 0.093 7419
 7421 3 -42.82 49.03 13.35 0.088 7420
 7422 3 -42.67 49.07 13.4 0.117 7421
 7423 3 -42.41 49.12 13.48 0.083 7422
 7424 3 -42.25 49.11 13.51 0.104 7423
 7425 3 -42.03 49.16 13.59 0.111 7424
 7426 3 -41.92 49.18 13.68 0.115 7425
 7427 3 -41.74 49.22 13.62 0.088 7426
 7428 3 -45.3 50.56 21.28 0.202 7080
 7429 3 -45.14 50.58 21.41 0.205 7428
 7430 3 -44.88 50.57 21.63 0.128 7429
 7431 3 -44.69 50.5 21.66 0.144 7430
 7432 3 -44.57 50.41 21.69 0.15 7431
 7433 3 -44.68 50.19 21.77 0.116 7432
 7434 3 -44.76 50.02 21.71 0.115 7433
 7435 3 -44.98 49.91 21.64 0.075 7434
 7436 3 -45.07 49.87 21.56 0.065 7435
 7437 3 -44.43 50.47 21.73 0.08 7432
 7438 3 -44.29 50.5 21.72 0.087 7437
 7439 3 -44.16 50.45 21.73 0.12 7438
 7440 3 -44 50.43 21.76 0.072 7439
 7441 3 -43.91 50.34 21.7 0.104 7440
 7442 3 -43.84 50.25 21.61 0.08 7441
 7443 3 -46.96 51.66 22 0.761 7076
 7444 3 -46.92 51.87 22.1 0.727 7443
 7445 3 -46.84 52.04 22.13 0.642 7444
 7446 3 -46.72 52.23 22.12 0.579 7445
 7447 3 -46.52 52.38 22.06 0.541 7446
 7448 3 -46.35 52.51 22.11 0.49 7447
 7449 3 -46.2 52.59 22.15 0.452 7448
 7450 3 -46.05 52.71 22.09 0.391 7449
 7451 3 -45.93 52.85 22.02 0.343 7450
 7452 3 -45.8 52.97 21.99 0.32 7451
 7453 3 -45.63 53.02 21.92 0.323 7452
 7454 3 -45.49 53.16 21.95 0.329 7453
 7455 3 -45.36 53.27 21.99 0.323 7454
 7456 3 -45.19 53.45 22.02 0.351 7455
 7457 3 -45.01 53.56 21.85 0.337 7456
 7458 3 -44.89 53.68 21.88 0.305 7457
 7459 3 -44.76 53.71 21.95 0.254 7458
 7460 3 -44.6 53.84 22.04 0.299 7459
 7461 3 -44.51 53.86 21.98 0.324 7460
 7462 3 -44.38 53.95 21.95 0.35 7461
 7463 3 -44.28 54.01 21.95 0.381 7462
 7464 3 -44.15 54.09 21.79 0.366 7463
 7465 3 -43.99 54.19 21.75 0.373 7464
 7466 3 -43.79 54.33 21.72 0.376 7465
 7467 3 -43.6 54.37 21.66 0.358 7466
 7468 3 -43.44 54.46 21.62 0.355 7467
 7469 3 -43.26 54.51 21.58 0.36 7468
 7470 3 -43.15 54.62 21.57 0.379 7469
 7471 3 -43.03 54.74 21.64 0.354 7470
 7472 3 -42.89 54.84 21.74 0.359 7471
 7473 3 -42.73 54.98 21.77 0.358 7472
 7474 3 -42.52 55.04 21.82 0.356 7473
 7475 3 -42.36 55.2 21.9 0.337 7474
 7476 3 -42.12 55.23 21.94 0.345 7475
 7477 3 -41.97 55.34 22.01 0.314 7476
 7478 3 -41.8 55.38 21.96 0.316 7477
 7479 3 -41.69 55.41 21.95 0.34 7478
 7480 3 -41.5 55.47 22.07 0.329 7479
 7481 3 -41.31 55.48 22.05 0.329 7480
 7482 3 -41.15 55.55 22.07 0.325 7481
 7483 3 -40.93 55.62 22.16 0.335 7482
 7484 3 -40.75 55.68 22.23 0.343 7483
 7485 3 -40.52 55.8 22.25 0.395 7484
 7486 3 -40.4 55.87 22.25 0.366 7485
 7487 3 -40.29 55.97 22.06 0.414 7486
 7488 3 -40.11 56.07 22.1 0.459 7487
 7489 3 -39.92 56.04 22.04 0.442 7488
 7490 3 -39.77 56.12 22.05 0.427 7489
 7491 3 -39.62 56.15 21.87 0.391 7490
 7492 3 -39.55 56.26 21.78 0.495 7491
 7493 3 -39.4 56.35 21.76 0.458 7492
 7494 3 -39.25 56.42 21.65 0.505 7493
 7495 3 -39.05 56.52 21.54 0.563 7494
 7496 3 -38.87 56.62 21.56 0.555 7495
 7497 3 -38.76 56.53 21.48 0.552 7496
 7498 3 -38.57 56.57 21.53 0.528 7497
 7499 3 -38.4 56.65 21.45 0.523 7498
 7500 3 -38.28 56.76 21.23 0.485 7499
 7501 3 -38.09 56.89 21.15 0.464 7500
 7502 3 -37.93 56.82 21.33 0.462 7501
 7503 3 -37.73 56.97 21.31 0.474 7502
 7504 3 -37.61 57.04 21.22 0.509 7503
 7505 3 -37.44 57.07 21.1 0.485 7504
 7506 3 -37.3 57.13 21.03 0.446 7505
 7507 3 -37.12 57.22 21.01 0.465 7506
 7508 3 -37 57.27 21 0.454 7507
 7509 3 -36.82 57.26 21.06 0.49 7508
 7510 3 -36.69 57.39 21.85 0.129 7509
 7511 3 -36.53 57.38 22.03 0.1 7510
 7512 3 -36.56 57.4 22.19 0.097 7511
 7513 3 -36.64 57.49 22.28 0.097 7512
 7514 3 -36.73 57.58 22.34 0.064 7513
 7515 3 -36.71 57.68 22.42 0.086 7514
 7516 3 -36.88 57.78 22.52 0.091 7515
 7517 3 -36.94 57.75 22.62 0.000125 7516
 7518 3 -36.65 57.22 21.03 0.42 7509
 7519 3 -36.43 57.28 21.02 0.396 7518
 7520 3 -36.27 57.32 20.96 0.413 7519
 7521 3 -36.15 57.42 20.89 0.424 7520
 7522 3 -35.96 57.47 20.77 0.469 7521
 7523 3 -35.8 57.52 20.68 0.484 7522
 7524 3 -35.65 57.52 20.63 0.502 7523
 7525 3 -35.47 57.61 20.68 0.58 7524
 7526 3 -35.33 57.67 20.62 0.571 7525
 7527 3 -35.16 57.75 20.65 0.595 7526
 7528 3 -35 57.81 20.48 0.61 7527
 7529 3 -34.81 57.84 20.42 0.564 7528
 7530 3 -34.65 57.78 20.43 0.577 7529
 7531 3 -34.51 57.75 20.38 0.529 7530
 7532 3 -34.27 57.82 20.35 0.515 7531
 7533 3 -34.12 57.78 20.25 0.474 7532
 7534 3 -33.96 57.8 20.17 0.498 7533
 7535 3 -33.78 57.84 20.09 0.511 7534
 7536 3 -33.56 57.86 20.11 0.536 7535
 7537 3 -33.38 57.86 20.09 0.563 7536
 7538 3 -33.25 57.9 20.01 0.605 7537
 7539 3 -33.07 57.92 20.02 0.652 7538
 7540 3 -32.92 57.94 19.95 0.672 7539
 7541 3 -32.73 58.04 19.9 0.645 7540
 7542 3 -32.54 58.15 19.84 0.707 7541
 7543 3 -32.47 58.23 19.64 0.643 7542
 7544 3 -32.39 58.25 19.54 0.615 7543
 7545 3 -32.22 58.34 19.44 0.649 7544
 7546 3 -32.08 58.37 19.38 0.617 7545
 7547 3 -31.89 58.34 19.19 0.609 7546
 7548 3 -31.82 58.43 19.23 0.567 7547
 7549 3 -31.68 58.54 19.26 0.584 7548
 7550 3 -31.54 58.7 19.21 0.584 7549
 7551 3 -31.4 58.78 19.15 0.53 7550
 7552 3 -31.24 58.86 19.09 0.494 7551
 7553 3 -31.04 58.89 19.08 0.448 7552
 7554 3 -30.79 58.97 19.07 0.418 7553
 7555 3 -30.65 59.03 19.01 0.428 7554
 7556 3 -30.52 59.15 18.84 0.457 7555
 7557 3 -30.38 59.2 18.75 0.467 7556
 7558 3 -30.27 59.31 18.64 0.487 7557
 7559 3 -30.14 59.59 18.48 0.523 7558
 7560 3 -29.94 59.69 18.43 0.461 7559
 7561 3 -29.76 59.7 18.41 0.43 7560
 7562 3 -29.67 59.77 18.33 0.416 7561
 7563 3 -29.63 59.94 18.06 0.459 7562
 7564 3 -29.51 59.98 18.04 0.421 7563
 7565 3 -29.39 60.1 17.92 0.404 7564
 7566 3 -29.25 60.17 17.78 0.354 7565
 7567 3 -29.07 60.33 17.73 0.399 7566
 7568 3 -29.14 61.07 18.02 0.125 7567
 7569 3 -29.27 61.2 17.98 0.126 7568
 7570 3 -29.31 61.31 18.04 0.099 7569
 7571 3 -29.39 61.44 18.09 0.111 7570
 7572 3 -29.49 61.45 18.12 0.077 7571
 7573 3 -28.97 60.42 17.74 0.422 7567
 7574 3 -28.81 60.54 17.63 0.388 7573
 7575 3 -28.63 60.6 17.58 0.401 7574
 7576 3 -28.44 60.72 17.48 0.413 7575
 7577 3 -28.24 60.79 17.4 0.42 7576
 7578 3 -28.06 60.84 17.3 0.4 7577
 7579 3 -27.86 60.91 17.21 0.375 7578
 7580 3 -27.73 60.93 17.11 0.387 7579
 7581 3 -27.57 61.02 16.97 0.373 7580
 7582 3 -27.39 61.07 16.83 0.406 7581
 7583 3 -27.24 61.02 16.74 0.425 7582
 7584 3 -27.06 61.18 16.64 0.465 7583
 7585 3 -26.92 61.04 16.57 0.415 7584
 7586 3 -26.75 61.02 16.51 0.43 7585
 7587 3 -26.61 61.01 16.4 0.433 7586
 7588 3 -26.36 60.94 16.29 0.468 7587
 7589 3 -26.14 60.75 16.03 0.423 7588
 7590 3 -25.98 60.82 15.92 0.515 7589
 7591 3 -25.85 60.9 15.82 0.58 7590
 7592 3 -25.78 60.83 15.74 0.578 7591
 7593 3 -25.66 60.76 15.78 0.564 7592
 7594 3 -25.59 60.71 15.65 0.628 7593
 7595 3 -25.34 60.79 15.53 0.612 7594
 7596 3 -25.21 60.75 15.35 0.648 7595
 7597 3 -25.13 60.61 14.98 0.67 7596
 7598 3 -25.26 60.39 14.57 0.111 7597
 7599 3 -24.99 60.63 14.87 0.689 7597
 7600 3 -24.8 60.63 14.81 0.7 7599
 7601 3 -24.67 60.52 14.69 0.621 7600
 7602 3 -24.49 60.42 14.75 0.577 7601
 7603 3 -24.32 60.39 14.62 0.558 7602
 7604 3 -24.21 60.35 14.52 0.488 7603
 7605 3 -24.05 60.41 14.55 0.48 7604
 7606 3 -23.84 60.48 14.61 0.463 7605
 7607 3 -23.35 60.69 14.49 0.631 7606
 7608 3 -23.29 60.66 14.4 0.619 7607
 7609 3 -23.3 60.65 14.24 0.553 7608
 7610 3 -23.26 60.57 14.1 0.496 7609
 7611 3 -23.16 60.54 13.93 0.498 7610
 7612 3 -23.06 60.46 13.86 0.436 7611
 7613 3 -22.96 60.4 13.8 0.446 7612
 7614 3 -22.82 60.4 13.6 0.467 7613
 7615 3 -22.66 60.31 13.5 0.46 7614
 7616 3 -22.54 60.13 13.43 0.45 7615
 7617 3 -22.4 60.21 13.19 0.473 7616
 7618 3 -21.88 60.61 12.9 0.119 7617
 7619 3 -21.73 60.67 12.76 0.157 7618
 7620 3 -21.64 60.72 12.67 0.108 7619
 7621 3 -21.57 60.83 12.62 0.11 7620
 7622 3 -21.5 60.96 12.59 0.135 7621
 7623 3 -21.21 60.76 12.54 0.097 7622
 7624 3 -21.09 60.79 12.57 0.152 7623
 7625 3 -21.02 60.9 12.56 0.16 7624
 7626 3 -21.49 61.09 12.58 0.175 7622
 7627 3 -21.2 61.18 12.2 0.121 7626
 7628 3 -21.06 61.2 12.1 0.091 7627
 7629 3 -20.98 61.3 11.97 0.064 7628
 7630 3 -20.91 61.38 11.88 0.072 7629
 7631 3 -20.93 61.48 11.83 0.129 7630
 7632 3 -20.96 61.6 11.78 0.163 7631
 7633 3 -20.94 61.68 11.63 0.167 7632
 7634 3 -20.9 61.69 11.48 0.113 7633
 7635 3 -21.65 61.21 12.75 0.146 7626
 7636 3 -21.68 61.34 12.6 0.1 7635
 7637 3 -21.65 61.45 12.48 0.084 7636
 7638 3 -21.53 61.51 12.37 0.084 7637
 7639 3 -21.48 61.61 12.31 0.164 7638
 7640 3 -21.45 61.71 12.3 0.291 7639
 7641 3 -21.44 61.81 12.12 0.423 7640
 7642 3 -21.47 61.81 11.54 0.114 7641
 7643 3 -21.53 61.83 11.43 0.128 7642
 7644 3 -21.45 61.82 11.31 0.137 7643
 7645 3 -21.46 61.91 11.23 0.000125 7644
 7646 3 -22.36 60.26 13.05 0.544 7617
 7647 3 -22.16 60.24 13 0.541 7646
 7648 3 -22.01 60.19 12.87 0.554 7647
 7649 3 -21.87 60.16 12.8 0.528 7648
 7650 3 -21.87 60.24 12.56 0.572 7649
 7651 3 -21.81 60.14 12.5 0.529 7650
 7652 3 -21.64 60.08 12.37 0.493 7651
 7653 3 -21.5 60.06 12.29 0.501 7652
 7654 3 -21.36 60.04 12.2 0.503 7653
 7655 3 -21.21 59.99 12.09 0.491 7654
 7656 3 -21.03 59.95 11.97 0.454 7655
 7657 3 -20.99 59.79 11.91 0.449 7656
 7658 3 -20.84 59.78 11.74 0.496 7657
 7659 3 -20.68 59.77 11.62 0.498 7658
 7660 3 -20.68 59.76 11.25 0.518 7659
 7661 3 -20.58 59.72 11.03 0.564 7660
 7662 3 -20.43 59.71 10.96 0.542 7661
 7663 3 -20.28 59.68 10.69 0.577 7662
 7664 3 -20.11 59.61 10.53 0.567 7663
 7665 3 -19.99 59.56 10.45 0.566 7664
 7666 3 -19.89 59.47 10.23 0.605 7665
 7667 3 -19.77 59.46 10.05 0.662 7666
 7668 3 -19.73 59.42 9.86 0.649 7667
 7669 3 -19.67 59.3 9.72 0.594 7668
 7670 3 -19.54 59.25 9.55 0.598 7669
 7671 3 -19.43 59.15 9.35 0.624 7670
 7672 3 -19.42 58.95 9.05 0.826 7671
 7673 3 -19.26 58.96 9.01 0.817 7672
 7674 3 -18.94 59.06 9.03 0.816 7673
 7675 3 -18.8 59.01 9.04 0.787 7674
 7676 3 -18.68 59 8.94 0.757 7675
 7677 3 -18.56 58.98 8.79 0.621 7676
 7678 3 -18.43 58.98 8.72 0.627 7677
 7679 3 -18.27 59.01 8.63 0.599 7678
 7680 3 -18.16 58.94 8.52 0.578 7679
 7681 3 -18 58.95 8.44 0.57 7680
 7682 3 -17.85 58.92 8.29 0.531 7681
 7683 3 -17.65 58.95 8.32 0.546 7682
 7684 3 -17.48 58.96 8.21 0.543 7683
 7685 3 -17.25 58.93 8.16 0.592 7684
 7686 3 -17.12 58.99 8 0.576 7685
 7687 3 -17.03 59.02 7.86 0.508 7686
 7688 3 -16.83 59.02 7.72 0.472 7687
 7689 3 -16.67 58.92 7.71 0.434 7688
 7690 3 -16.55 58.62 7.65 0.457 7689
 7691 3 -16.52 58.04 7.85 0.102 7690
 7692 3 -16.4 57.77 7.77 0.26 7691
 7693 3 -16.43 57.48 7.5 0.083 7692
 7694 3 -16.47 57.36 7.43 0.087 7693
 7695 3 -16.51 57.27 7.3 0.117 7694
 7696 3 -16.52 57.15 7.25 0.144 7695
 7697 3 -16.47 56.96 7.29 0.059 7696
 7698 3 -16.38 57.91 8.11 0.157 7692
 7699 3 -16.35 57.92 8.25 0.141 7698
 7700 3 -16.23 57.94 8.45 0.118 7699
 7701 3 -16.17 57.87 8.63 0.15 7700
 7702 3 -15.93 57.73 8.64 0.093 7701
 7703 3 -15.8 57.63 8.6 0.109 7702
 7704 3 -15.74 57.47 8.5 0.081 7703
 7705 3 -16.35 57.92 8.74 0.087 7701
 7706 3 -16.43 58.04 8.8 0.099 7705
 7707 3 -16.44 58.12 8.93 0.065 7706
 7708 3 -16.41 58.67 7.56 0.402 7690
 7709 3 -16.29 58.76 7.37 0.432 7708
 7710 3 -16.01 58.8 7.38 0.481 7709
 7711 3 -15.86 58.72 7.29 0.498 7710
 7712 3 -15.76 58.75 7.15 0.518 7711
 7713 3 -15.68 58.8 7.03 0.507 7712
 7714 3 -15.59 58.74 6.86 0.489 7713
 7715 3 -15.45 58.67 6.68 0.473 7714
 7716 3 -15.34 58.66 6.51 0.483 7715
 7717 3 -15.28 58.59 6.35 0.458 7716
 7718 3 -14.86 58.43 6.21 0.555 7717
 7719 3 -14.89 58.45 6.02 0.531 7718
 7720 3 -14.84 58.47 5.8 0.523 7719
 7721 3 -14.71 58.49 5.62 0.529 7720
 7722 3 -14.7 58.49 5.41 0.512 7721
 7723 3 -14.48 58.47 5.26 0.529 7722
 7724 3 -13.92 58.09 5.63 0.128 7723
 7725 3 -13.84 57.98 5.6 0.069 7724
 7726 3 -14.37 58.55 5.09 0.563 7723
 7727 3 -14.98 58.91 4.44 0.059 7726
 7728 3 -15.13 58.91 4.42 0.081 7727
 7729 3 -15.27 58.95 4.43 0.124 7728
 7730 3 -15.38 59.05 4.39 0.065 7729
 7731 3 -14.29 58.55 4.96 0.638 7726
 7732 3 -14.23 58.53 4.81 0.604 7731
 7733 3 -14.06 58.56 4.68 0.64 7732
 7734 3 -13.9 58.49 4.54 0.634 7733
 7735 3 -13.9 58.47 4.23 0.662 7734
 7736 3 -13.98 58.45 3.88 0.736 7735
 7737 3 -13.8 58.45 3.84 0.725 7736
 7738 3 -13.67 58.43 3.7 0.698 7737
 7739 3 -13.49 58.55 3.59 0.737 7738
 7740 3 -13.39 58.38 3.49 0.692 7739
 7741 3 -13.23 58.06 3.27 0.752 7740
 7742 3 -13.05 56.96 2.66 0.233 7741
 7743 3 -13.01 56.63 2.59 0.219 7742
 7744 3 -12.97 56.47 2.57 0.222 7743
 7745 3 -12.79 56.29 2.55 0.17 7744
 7746 3 -12.8 56.16 2.5 0.159 7745
 7747 3 -12.69 56 2.43 0.16 7746
 7748 3 -12.55 55.83 2.44 0.2 7747
 7749 3 -12.42 55.67 2.4 0.231 7748
 7750 3 -12.41 55.55 2.35 0.191 7749
 7751 3 -12.29 55.32 2.33 0.204 7750
 7752 3 -12.2 55.14 2.39 0.213 7751
 7753 3 -12.12 54.91 2.45 0.142 7752
 7754 3 -12.07 54.72 2.41 0.119 7753
 7755 3 -11.97 54.54 2.4 0.137 7754
 7756 3 -11.96 54.34 2.35 0.155 7755
 7757 3 -11.94 54.22 2.38 0.185 7756
 7758 3 -11.88 54.12 2.38 0.235 7757
 7759 3 -11.76 54.09 2.36 0.214 7758
 7760 3 -11.66 53.96 2.29 0.162 7759
 7761 3 -11.58 53.81 2.28 0.137 7760
 7762 3 -11.48 53.69 2.27 0.176 7761
 7763 3 -11.46 53.57 2.25 0.162 7762
 7764 3 -11.39 53.45 2.23 0.177 7763
 7765 3 -11.33 53.21 2.2 0.18 7764
 7766 3 -11.26 53.09 2.11 0.242 7765
 7767 3 -11.17 52.94 1.96 0.292 7766
 7768 3 -11.61 52.8 1.68 0.13 7767
 7769 3 -11.72 52.77 1.55 0.148 7768
 7770 3 -11.77 52.87 1.32 0.091 7769
 7771 3 -11.82 52.98 1.29 0.128 7770
 7772 3 -11.97 53.17 1.29 0.169 7771
 7773 3 -11.98 53.23 1.15 0.167 7772
 7774 3 -11.83 53.39 1.04 0.139 7773
 7775 3 -11.69 53.57 0.95 0.129 7774
 7776 3 -11.5 53.63 0.87 0.094 7775
 7777 3 -11.61 53.68 0.83 0.066 7776
 7778 3 -11.9 52.67 1.64 0.078 7769
 7779 3 -12.03 52.57 1.56 0.055 7778
 7780 3 -12.16 52.53 1.55 0.079 7779
 7781 3 -12.28 52.43 1.51 0.096 7780
 7782 3 -12.38 52.39 1.43 0.125 7781
 7783 3 -12.5 52.33 1.33 0.111 7782
 7784 3 -12.67 52.33 1.24 0.082 7783
 7785 3 -10.84 52.9 1.98 0.166 7767
 7786 3 -10.72 52.85 1.89 0.2 7785
 7787 3 -10.62 52.8 1.79 0.255 7786
 7788 3 -10.6 52.65 1.59 0.19 7787
 7789 3 -10.6 52.61 1.49 0.257 7788
 7790 3 -10.46 52.49 1.42 0.232 7789
 7791 3 -10.35 52.39 1.33 0.205 7790
 7792 3 -10.21 52.28 1.32 0.22 7791
 7793 3 -10.15 52.18 1.28 0.278 7792
 7794 3 -10.02 52.14 1.21 0.396 7793
 7795 3 -9.85 52.13 1.17 0.468 7794
 7796 3 -9.75 52 1.12 0.544 7795
 7797 3 -9.68 51.87 1.04 0.547 7796
 7798 3 -9.58 51.83 0.92 0.565 7797
 7799 3 -9.57 51.94 0.59 0.472 7798
 7800 3 -9.63 52.07 0.36 0.409 7799
 7801 3 -9.89 52.48 0.29 0.137 7800
 7802 3 -9.81 52.7 0.29 0.08 7801
 7803 3 -9.75 52.86 0.23 0.103 7802
 7804 3 -9.74 52.99 0.26 0.096 7803
 7805 3 -9.73 53.18 0.24 0.076 7804
 7806 3 -9.69 53.27 0.12 0.059 7805
 7807 3 -9.55 53.36 0.07 0.072 7806
 7808 3 -9.46 53.45 -0.02 0.167 7807
 7809 3 -9.32 53.52 -0.27 0.135 7808
 7810 3 -9.24 53.62 -0.46 0.082 7809
 7811 3 -9.2 53.62 -0.62 0.116 7810
 7812 3 -9.55 52.07 0.12 0.387 7800
 7813 3 -9.47 51.97 0 0.364 7812
 7814 3 -9.42 51.9 -0.19 0.282 7813
 7815 3 -9.33 51.82 -0.47 0.24 7814
 7816 3 -9.29 51.66 -0.65 0.238 7815
 7817 3 -9.26 51.6 -0.75 0.295 7816
 7818 3 -9.23 51.59 -0.85 0.351 7817
 7819 3 -9.25 51.52 -1 0.34 7818
 7820 3 -9.21 51.36 -1.15 0.306 7819
 7821 3 -9.11 51.26 -1.27 0.296 7820
 7822 3 -9.2 51.14 -1.41 0.335 7821
 7823 3 -9.16 51.01 -1.46 0.294 7822
 7824 3 -9.22 50.74 -1.58 0.237 7823
 7825 3 -9.31 50.63 -1.76 0.259 7824
 7826 3 -9.42 50.52 -1.91 0.281 7825
 7827 3 -9.49 50.45 -2.08 0.263 7826
 7828 3 -9.63 50.26 -2.15 0.229 7827
 7829 3 -9.71 50.07 -2.24 0.243 7828
 7830 3 -9.77 49.98 -2.36 0.272 7829
 7831 3 -9.86 49.9 -2.4 0.395 7830
 7832 3 -9.45 49.58 -2.15 0.118 7831
 7833 3 -9.46 49.41 -2.17 0.141 7832
 7834 3 -9.36 49.25 -2.23 0.162 7833
 7835 3 -9.24 49.37 -2.35 0.068 7834
 7836 3 -9.53 49.06 -2.3 0.12 7834
 7837 3 -9.44 49.01 -2.37 0.162 7836
 7838 3 -9.4 48.94 -2.44 0.143 7837
 7839 3 -9.36 48.83 -2.51 0.153 7838
 7840 3 -9.41 48.57 -2.46 0.119 7839
 7841 3 -9.39 48.4 -2.56 0.091 7840
 7842 3 -9.31 48.32 -2.59 0.066 7841
 7843 3 -9.26 48.23 -2.65 0.083 7842
 7844 3 -9.26 48.11 -2.67 0.104 7843
 7845 3 -9.27 48.02 -2.74 0.165 7844
 7846 3 -9.17 47.93 -2.78 0.125 7845
 7847 3 -9.09 47.79 -2.94 0.118 7846
 7848 3 -8.98 47.66 -2.93 0.145 7847
 7849 3 -8.79 47.5 -2.86 0.12 7848
 7850 3 -8.72 47.42 -2.82 0.171 7849
 7851 3 -8.68 47.35 -2.9 0.151 7850
 7852 3 -8.48 47.26 -2.83 0.078 7851
 7853 3 -8.37 47.23 -2.83 0.054 7852
 7854 3 -8.31 47.3 -2.87 0.046 7853
 7855 3 -8.25 47.23 -2.94 0.086 7854
 7856 3 -8.85 47.18 -3.01 0.122 7851
 7857 3 -8.88 47.06 -3.05 0.108 7856
 7858 3 -8.93 46.92 -3.02 0.196 7857
 7859 3 -8.87 47.13 -3.46 0.061 7858
 7860 3 -8.87 47.16 -3.62 0.102 7859
 7861 3 -8.82 47.17 -3.77 0.088 7860
 7862 3 -8.86 47.25 -3.9 0.000125 7861
 7863 3 -8.86 46.62 -2.92 0.113 7858
 7864 3 -8.69 46.44 -2.93 0.136 7863
 7865 3 -8.62 46.37 -2.96 0.176 7864
 7866 3 -8.37 46.26 -2.96 0.142 7865
 7867 3 -8.26 46.14 -2.89 0.087 7866
 7868 3 -8.19 46.05 -2.84 0.000125 7867
 7869 3 -10.2 49.99 -2.59 0.306 7831
 7870 3 -10.34 49.91 -2.64 0.339 7869
 7871 3 -10.41 49.73 -2.75 0.326 7870
 7872 3 -10.08 49.63 -3.06 0.106 7871
 7873 3 -10.12 49.54 -3.2 0.105 7872
 7874 3 -10.14 49.47 -3.33 0.08 7873
 7875 3 -10.61 49.69 -2.71 0.305 7871
 7876 3 -10.73 49.58 -2.68 0.318 7875
 7877 3 -10.86 49.52 -2.73 0.304 7876
 7878 3 -10.98 49.42 -2.69 0.292 7877
 7879 3 -11.07 49.32 -2.61 0.328 7878
 7880 3 -11.2 49.26 -2.21 0.105 7879
 7881 3 -11.24 49.22 -2.1 0.000125 7880
 7882 3 -11.2 49.27 -3 0.175 7879
 7883 3 -11.35 49.13 -3.05 0.192 7882
 7884 3 -11.49 49.12 -3.13 0.235 7883
 7885 3 -11.53 49.22 -3.39 0.146 7884
 7886 3 -11.51 49.31 -3.54 0.17 7885
 7887 3 -11.52 49.33 -3.65 0.205 7886
 7888 3 -11.67 49.15 -3.81 0.137 7887
 7889 3 -11.66 49.11 -4 0.132 7888
 7890 3 -11.75 49.08 -4.12 0.123 7889
 7891 3 -11.84 48.95 -4.18 0.099 7890
 7892 3 -11.91 48.93 -4.3 0.076 7891
 7893 3 -12.01 48.89 -4.36 0.000125 7892
 7894 3 -11.61 48.84 -2.95 0.131 7884
 7895 3 -11.74 48.8 -2.93 0.134 7894
 7896 3 -11.87 48.73 -2.89 0.173 7895
 7897 3 -11.99 48.6 -2.85 0.152 7896
 7898 3 -12.09 48.48 -2.8 0.198 7897
 7899 3 -12.08 48.23 -2.86 0.143 7898
 7900 3 -12.16 48.16 -2.82 0.108 7899
 7901 3 -12.2 48.04 -2.79 0.119 7900
 7902 3 -12.26 47.86 -2.71 0.133 7901
 7903 3 -12.34 47.68 -2.66 0.165 7902
 7904 3 -12.42 47.58 -2.7 0.2 7903
 7905 3 -12.49 47.43 -2.57 0.237 7904
 7906 3 -12.5 47.24 -2.61 0.198 7905
 7907 3 -12.57 47.11 -2.58 0.146 7906
 7908 3 -12.56 46.79 -2.59 0.104 7907
 7909 3 -12.55 46.66 -2.57 0.105 7908
 7910 3 -12.55 46.53 -2.66 0.122 7909
 7911 3 -12.56 46.42 -2.68 0.146 7910
 7912 3 -12.55 46.39 -2.84 0.136 7911
 7913 3 -12.6 46.22 -2.78 0.135 7912
 7914 3 -12.67 46.14 -2.93 0.114 7913
 7915 3 -12.7 46.01 -3.03 0.12 7914
 7916 3 -12.85 45.92 -3.12 0.174 7915
 7917 3 -12.97 45.82 -3.12 0.145 7916
 7918 3 -12.95 45.68 -3.16 0.158 7917
 7919 3 -12.97 45.55 -3.21 0.153 7918
 7920 3 -13.02 45.32 -3.16 0.132 7919
 7921 3 -13.16 45.22 -3.24 0.109 7920
 7922 3 -13.2 45.07 -3.28 0.11 7921
 7923 3 -13.25 44.95 -3.35 0.146 7922
 7924 3 -13.26 44.87 -3.28 0.215 7923
 7925 3 -13.23 44.73 -3.23 0.256 7924
 7926 3 -13.28 44.6 -3.35 0.245 7925
 7927 3 -13.42 44.52 -3.65 0.15 7926
 7928 3 -13.43 44.45 -3.75 0.2 7927
 7929 3 -13.29 44.37 -3.94 0.226 7928
 7930 3 -13.15 44.29 -4.09 0.29 7929
 7931 3 -13.07 44.19 -4.19 0.395 7930
 7932 3 -13.05 44.1 -4.32 0.467 7931
 7933 3 -12.96 44 -4.48 0.535 7932
 7934 3 -13.01 43.93 -4.62 0.57 7933
 7935 3 -12.91 43.93 -4.78 0.603 7934
 7936 3 -12.77 43.91 -4.9 0.639 7935
 7937 3 -12.8 43.75 -4.89 0.627 7936
 7938 3 -13.09 43.46 -4.88 0.546 7937
 7939 3 -12.84 43.63 -5.31 0.353 7938
 7940 3 -12.93 43.44 -5.35 0.316 7939
 7941 3 -12.9 43.36 -5.47 0.339 7940
 7942 3 -12.43 43.41 -5.38 0.189 7941
 7943 3 -12.32 43.6 -5.41 0.000125 7942
 7944 3 -13.48 43.5 -5.35 0.129 7941
 7945 3 -13.58 43.41 -5.24 0.164 7944
 7946 3 -13.58 43.39 -5.11 0.093 7945
 7947 3 -13.44 43.01 -4.27 0.285 7938
 7948 3 -13.42 42.92 -4.17 0.323 7947
 7949 3 -13.19 42.75 -4.29 0.214 7948
 7950 3 -13.09 42.53 -4.38 0.134 7949
 7951 3 -12.98 42.42 -4.32 0.124 7950
 7952 3 -12.88 42.3 -4.41 0.141 7951
 7953 3 -12.74 42.12 -4.44 0.16 7952
 7954 3 -12.63 42.08 -4.37 0.059 7953
 7955 3 -13.79 42.99 -3.8 0.084 7948
 7956 3 -13.84 42.98 -3.71 0.082 7955
 7957 3 -13.16 44.75 -2.77 0.091 7925
 7958 3 -13.13 44.71 -2.66 0.094 7957
 7959 3 -13.16 44.59 -2.55 0.141 7958
 7960 3 -13.12 44.49 -2.36 0.182 7959
 7961 3 -13.1 44.44 -2.21 0.188 7960
 7962 3 -13.07 44.45 -1.9 0.102 7961
 7963 3 -13.21 44.53 -1.72 0.084 7962
 7964 3 -13.25 44.5 -1.63 0.057 7963
 7965 3 -13.33 44.44 -1.41 0.087 7964
 7966 3 -13.26 44.33 -1.3 0.095 7965
 7967 3 -13.22 44.16 -1.24 0.048 7966
 7968 3 -13.19 44.01 -1.23 0.043 7967
 7969 3 -13.17 43.87 -1.19 0.057 7968
 7970 3 -12.75 45.6 -3.16 0.093 7918
 7971 3 -12.66 45.54 -3.18 0.12 7970
 7972 3 -9.55 51.34 1.61 0.146 7798
 7973 3 -9.49 51.23 1.64 0.144 7972
 7974 3 -9.43 51.2 1.57 0.13 7973
 7975 3 -9.49 51.06 1.57 0.122 7974
 7976 3 -9.27 50.92 1.53 0.215 7975
 7977 3 -9.16 50.8 1.56 0.161 7976
 7978 3 -9.15 50.6 1.63 0.143 7977
 7979 3 -9.08 50.43 1.66 0.152 7978
 7980 3 -9.03 50.23 1.74 0.144 7979
 7981 3 -9.01 50.13 1.89 0.182 7980
 7982 3 -9.09 49.98 2.06 0.148 7981
 7983 3 -9.12 49.8 2.21 0.148 7982
 7984 3 -9.16 49.7 2.34 0.167 7983
 7985 3 -9.09 49.58 2.4 0.208 7984
 7986 3 -9.03 49.48 2.5 0.196 7985
 7987 3 -8.91 49.38 2.63 0.216 7986
 7988 3 -8.87 49.32 2.74 0.24 7987
 7989 3 -8.74 49.26 2.84 0.32 7988
 7990 3 -8.63 49.14 2.95 0.366 7989
 7991 3 -8.65 49.06 3.06 0.48 7990
 7992 3 -9.25 49.18 3.21 0.101 7991
 7993 3 -8.58 48.9 3.23 0.53 7991
 7994 3 -8.5 48.81 3.26 0.553 7993
 7995 3 -8.67 48.52 3.26 0.439 7994
 7996 3 -8.58 48.54 3.4 0.369 7995
 7997 3 -7.85 48.34 3.43 0.135 7996
 7998 3 -7.94 48.33 3.62 0.119 7997
 7999 3 -7.98 48.35 3.72 0.211 7998
 8000 3 -7.68 48.42 3.85 0.105 7999
 8001 3 -7.61 48.47 3.96 0.125 8000
 8002 3 -7.65 48.47 4.14 0.127 8001
 8003 3 -8.21 48.38 3.77 0.091 7999
 8004 3 -8.31 48.43 3.73 0.13 8003
 8005 3 -8.4 48.36 3.96 0.215 8004
 8006 3 -8.27 48.28 4.27 0.163 8005
 8007 3 -7.86 48.37 4.32 0.249 8006
 8008 3 -8.65 48.35 3.4 0.205 7996
 8009 3 -8.69 48.24 3.38 0.086 8008
 8010 3 -8.78 48.06 3.42 0.076 8009
 8011 3 -8.86 48.04 3.54 0.076 8010
 8012 3 -8.86 48.13 3.6 0.053 8011
 8013 3 -9.02 48.11 2.86 0.125 7995
 8014 3 -9.12 48.06 2.88 0.083 8013
 8015 3 -9.29 47.93 2.9 0.143 8014
 8016 3 -9.37 47.82 2.91 0.181 8015
 8017 3 -9.43 48.05 2.81 0.137 8016
 8018 3 -9.38 48.15 2.69 0.1 8017
 8019 3 -9.41 48.2 2.62 0.132 8018
 8020 3 -9.55 48.24 2.51 0.073 8019
 8021 3 -10.33 52.87 1.97 0.11 7787
 8022 3 -10.19 52.84 1.98 0.078 8021
 8023 3 -12.32 53.92 2.53 0.12 7758
 8024 3 -12.47 53.8 2.58 0.202 8023
 8025 3 -12.57 53.48 2.64 0.142 8024
 8026 3 -12.62 53.37 2.71 0.142 8025
 8027 3 -12.65 53.23 2.78 0.125 8026
 8028 3 -12.66 53.08 2.86 0.084 8027
 8029 3 -12.75 52.9 2.98 0.122 8028
 8030 3 -12.89 52.76 3.06 0.13 8029
 8031 3 -12.84 52.62 3.19 0.124 8030
 8032 3 -12.82 52.48 3.27 0.162 8031
 8033 3 -12.99 52.32 3.33 0.162 8032
 8034 3 -13.13 52.2 3.4 0.179 8033
 8035 3 -13.25 52.12 3.43 0.238 8034
 8036 3 -13.01 51.8 3.57 0.122 8035
 8037 3 -13.16 51.68 3.52 0.081 8036
 8038 3 -13.13 51.54 3.54 0.092 8037
 8039 3 -12.94 51.41 3.52 0.088 8038
 8040 3 -12.83 51.34 3.5 0.092 8039
 8041 3 -12.7 51.26 3.51 0.000125 8040
 8042 3 -13.41 51.99 3.41 0.136 8035
 8043 3 -13.4 52.11 3.9 0.087 8042
 8044 3 -13.55 52.12 4.07 0.057 8043
 8045 3 -13.57 51.92 3.36 0.189 8042
 8046 3 -13.79 51.82 3.19 0.172 8045
 8047 3 -13.83 51.69 3.01 0.092 8046
 8048 3 -13.97 51.61 3.02 0.000125 8047
 8049 3 -12.6 52.9 3.07 0.118 8029
 8050 3 -12.5 52.91 3.21 0.139 8049
 8051 3 -12.35 53.06 3.31 0.1 8050
 8052 3 -13.12 58.09 3.2 0.729 7741
 8053 3 -13.01 58.16 3.1 0.726 8052
 8054 3 -12.88 58.12 3.01 0.726 8053
 8055 3 -12.68 58.15 2.88 0.739 8054
 8056 3 -12.49 58.19 2.8 0.726 8055
 8057 3 -12.46 58.27 2.73 0.713 8056
 8058 3 -12.38 58.19 2.62 0.698 8057
 8059 3 -12.27 58.19 2.48 0.687 8058
 8060 3 -12.08 58.27 2.31 0.651 8059
 8061 3 -12.02 58.38 2.14 0.652 8060
 8062 3 -11.85 58.42 1.98 0.648 8061
 8063 3 -11.76 58.53 1.83 0.622 8062
 8064 3 -11.61 58.57 1.74 0.592 8063
 8065 3 -11.4 58.66 1.65 0.515 8064
 8066 3 -11.34 58.61 1.41 0.466 8065
 8067 3 -11.11 58.81 1.35 0.517 8066
 8068 3 -11.03 58.85 1.2 0.516 8067
 8069 3 -10.89 58.74 1.06 0.502 8068
 8070 3 -10.74 58.7 0.96 0.531 8069
 8071 3 -10.12 58.35 1.63 0.134 8070
 8072 3 -10 58.35 1.68 0.149 8071
 8073 3 -9.79 58.53 1.6 0.077 8072
 8074 3 -9.67 58.56 1.68 0.115 8073
 8075 3 -9.67 58.87 1.61 0.122 8074
 8076 3 -9.7 59 1.45 0.104 8075
 8077 3 -9.68 59.12 1.39 0.112 8076
 8078 3 -9.67 59.27 1.33 0.116 8077
 8079 3 -9.77 59.4 1.35 0.122 8078
 8080 3 -9.77 59.51 1.45 0.1 8079
 8081 3 -9.94 58.22 1.84 0.138 8072
 8082 3 -9.81 58.18 1.93 0.125 8081
 8083 3 -9.7 58.15 2.04 0.128 8082
 8084 3 -9.59 58.03 2.1 0.151 8083
 8085 3 -9.44 57.95 2.2 0.144 8084
 8086 3 -9.23 57.92 2.27 0.152 8085
 8087 3 -9.05 57.89 2.35 0.137 8086
 8088 3 -8.97 57.88 2.47 0.123 8087
 8089 3 -8.86 57.79 2.48 0.112 8088
 8090 3 -8.7 57.76 2.49 0.134 8089
 8091 3 -8.46 57.8 2.45 0.097 8090
 8092 3 -8.32 57.82 2.42 0.121 8091
 8093 3 -8.02 57.82 2.47 0.134 8092
 8094 3 -7.8 57.81 2.49 0.113 8093
 8095 3 -7.73 57.83 2.62 0.158 8094
 8096 3 -7.48 57.59 2.74 0.148 8095
 8097 3 -7.4 57.6 2.96 0.125 8096
 8098 3 -7.4 57.52 3.1 0.107 8097
 8099 3 -7.36 57.5 3.23 0.124 8098
 8100 3 -7.27 57.55 3.35 0.117 8099
 8101 3 -7.25 57.58 3.51 0.13 8100
 8102 3 -7.17 57.64 3.69 0.142 8101
 8103 3 -7.03 57.66 3.78 0.223 8102
 8104 3 -6.82 57.72 3.8 0.198 8103
 8105 3 -6.7 57.83 3.83 0.199 8104
 8106 3 -6.58 57.79 3.92 0.263 8105
 8107 3 -6.46 57.88 3.95 0.201 8106
 8108 3 -6.36 57.97 4.03 0.17 8107
 8109 3 -6.21 57.99 4.09 0.207 8108
 8110 3 -6.08 57.86 4.3 0.121 8109
 8111 3 -6.04 57.89 4.39 0.141 8110
 8112 3 -6 57.88 4.65 0.157 8111
 8113 3 -5.91 57.93 4.82 0.183 8112
 8114 3 -5.72 57.94 4.93 0.206 8113
 8115 3 -5.64 58 4.99 0.279 8114
 8116 3 -5.54 57.96 5.08 0.316 8115
 8117 3 -5.1 57.96 4.71 0.086 8116
 8118 3 -4.95 58.02 4.73 0.074 8117
 8119 3 -4.85 57.98 4.58 0.077 8118
 8120 3 -5.48 57.93 5.15 0.11 8116
 8121 3 -5.27 57.88 5.31 0.104 8120
 8122 3 -5.26 57.83 5.5 0.098 8121
 8123 3 -5.19 57.77 5.62 0.117 8122
 8124 3 -5.14 57.7 5.73 0.125 8123
 8125 3 -5.07 57.61 5.88 0.118 8124
 8126 3 -5.02 57.54 5.96 0.18 8125
 8127 3 -5.01 57.46 6.21 0.104 8126
 8128 3 -4.97 57.44 6.32 0.111 8127
 8129 3 -5.03 57.12 6.26 0.1 8128
 8130 3 -4.94 56.98 6.22 0.104 8129
 8131 3 -4.95 56.81 6.27 0.109 8130
 8132 3 -4.95 56.62 6.14 0.112 8131
 8133 3 -5 56.57 5.98 0.161 8132
 8134 3 -4.99 56.57 5.8 0.162 8133
 8135 3 -4.93 56.64 5.5 0.107 8134
 8136 3 -4.87 57.3 6.5 0.116 8128
 8137 3 -4.88 57.3 6.61 0.072 8136
 8138 3 -4.83 57.23 6.7 0.082 8137
 8139 3 -4.79 57.11 6.83 0.098 8138
 8140 3 -4.59 57.1 6.87 0.103 8139
 8141 3 -4.59 57.21 7.05 0.139 8140
 8142 3 -4.48 56.9 7.09 0.123 8141
 8143 3 -4.35 56.86 7.07 0.18 8142
 8144 3 -4.26 56.83 7.11 0.213 8143
 8145 3 -4.21 56.77 7.18 0.224 8144
 8146 3 -3.96 56.87 7.49 0.103 8145
 8147 3 -3.94 56.78 7.63 0.068 8146
 8148 3 -4.02 56.8 7.7 0.102 8147
 8149 3 -4.06 56.85 7.82 0.095 8148
 8150 3 -4.11 56.92 7.98 0.083 8149
 8151 3 -5.93 57.89 5.4 0.109 8120
 8152 3 -6.15 57.75 5.44 0.141 8151
 8153 3 -6.33 57.68 5.47 0.105 8152
 8154 3 -6.52 57.61 5.52 0.105 8153
 8155 3 -6.7 57.57 5.57 0.11 8154
 8156 3 -6.89 57.48 5.74 0.081 8155
 8157 3 -7.01 57.45 5.79 0.103 8156
 8158 3 -7.13 57.45 5.84 0.161 8157
 8159 3 -7 57.72 5.92 0.14 8158
 8160 3 -6.97 57.85 6.03 0.135 8159
 8161 3 -7.1 57.89 6.09 0.1 8160
 8162 3 -7.11 58.03 6.24 0.133 8161
 8163 3 -7.06 58.13 6.37 0.17 8162
 8164 3 -7.17 58.28 6.42 0.108 8163
 8165 3 -7.1 58.41 6.24 0.109 8164
 8166 3 -7.25 58.5 6.19 0.103 8165
 8167 3 -7.34 58.53 6.14 0.072 8166
 8168 3 -7.27 57.39 5.74 0.072 8158
 8169 3 -7.42 57.27 5.76 0.076 8168
 8170 3 -7.54 57.18 5.79 0.122 8169
 8171 3 -7.63 57.12 5.87 0.126 8170
 8172 3 -7.8 56.99 5.8 0.129 8171
 8173 3 -8.05 56.95 5.85 0.076 8172
 8174 3 -8.18 56.87 5.88 0.056 8173
 8175 3 -6.53 57.45 4.09 0.121 8106
 8176 3 -6.5 57.23 4.1 0.078 8175
 8177 3 -6.5 57.15 4.17 0.068 8176
 8178 3 -6.6 56.97 4.2 0.096 8177
 8179 3 -6.63 56.86 4.38 0.097 8178
 8180 3 -6.7 56.79 4.49 0.095 8179
 8181 3 -6.71 56.7 4.61 0.000125 8180
 8182 3 -10.64 58.84 0.65 0.508 8070
 8183 3 -10.48 58.87 0.58 0.511 8182
 8184 3 -10.38 59 0.39 0.523 8183
 8185 3 -10.23 58.92 0.21 0.563 8184
 8186 3 -10.17 58.39 0.19 0.078 8185
 8187 3 -10.2 58.97 0.18 0.558 8185
 8188 3 -10.75 59.33 -0.34 0.09 8187
 8189 3 -10.89 59.43 -0.4 0.112 8188
 8190 3 -11 59.45 -0.47 0.137 8189
 8191 3 -11.08 59.57 -0.71 0.115 8190
 8192 3 -11.11 59.66 -0.98 0.118 8191
 8193 3 -11.19 59.66 -1.14 0.11 8192
 8194 3 -11.22 59.75 -1.28 0.098 8193
 8195 3 -11.23 59.83 -1.39 0.000125 8194
 8196 3 -10.18 59.01 0.15 0.558 8187
 8197 3 -10.07 59.15 0.01 0.527 8196
 8198 3 -10.01 59.26 -0.14 0.515 8197
 8199 3 -9.78 59.31 -0.11 0.538 8198
 8200 3 -9.7 59.38 -0.22 0.495 8199
 8201 3 -9.61 59.47 -0.41 0.475 8200
 8202 3 -9.49 59.58 -0.58 0.493 8201
 8203 3 -9.38 59.69 -0.7 0.499 8202
 8204 3 -9.24 59.74 -0.83 0.526 8203
 8205 3 -9.15 59.83 -1.04 0.589 8204
 8206 3 -9.11 59.83 -1.23 0.59 8205
 8207 3 -9.04 59.91 -1.38 0.595 8206
 8208 3 -8.92 60.05 -1.63 0.633 8207
 8209 3 -8.74 60.81 -2.16 0.174 8208
 8210 3 -8.7 61.06 -2.17 0.197 8209
 8211 3 -8.61 61.24 -2.19 0.235 8210
 8212 3 -8.48 61.38 -2.08 0.284 8211
 8213 3 -8.36 61.57 -1.91 0.287 8212
 8214 3 -8.27 61.71 -1.83 0.262 8213
 8215 3 -8.19 61.88 -1.73 0.184 8214
 8216 3 -8.2 62.06 -1.74 0.16 8215
 8217 3 -8.17 62.24 -1.75 0.199 8216
 8218 3 -8.13 62.38 -1.7 0.219 8217
 8219 3 -8.02 62.56 -1.9 0.139 8218
 8220 3 -8.02 64.05 -1.64 0.056 8219
 8221 3 -8.09 64.13 -1.67 0.07 8220
 8222 3 -8.01 64.11 -1.84 0.175 8221
 8223 3 -8.06 64.27 -1.87 0.162 8222
 8224 3 -8.05 64.57 -1.92 0.188 8223
 8225 3 -7.82 64.54 -1.82 0.104 8224
 8226 3 -7.64 64.6 -1.74 0.06 8225
 8227 3 -7.5 64.71 -1.72 0.107 8226
 8228 3 -7.33 64.83 -1.73 0.085 8227
 8229 3 -7.25 64.86 -1.94 0.077 8228
 8230 3 -7.17 64.92 -2.1 0.044 8229
 8231 3 -7.16 64.99 -2.19 0.07 8230
 8232 3 -7.09 65.03 -2.34 0.068 8231
 8233 3 -7.13 65.09 -2.51 0.101 8232
 8234 3 -7.24 65.02 -2.57 0.05 8233
 8235 3 -7.27 64.91 -2.65 0.072 8234
 8236 3 -7.35 64.87 -2.79 0.104 8235
 8237 3 -7.43 64.86 -2.91 0.106 8236
 8238 3 -7.62 65 -2.99 0.086 8237
 8239 3 -8.08 64.6 -1.95 0.128 8224
 8240 3 -8.2 64.7 -2.12 0.109 8239
 8241 3 -8.33 64.76 -2.26 0.137 8240
 8242 3 -8.44 64.84 -2.36 0.136 8241
 8243 3 -8.57 64.82 -2.42 0.103 8242
 8244 3 -8.76 64.78 -2.5 0.16 8243
 8245 3 -9.13 64.91 -2.62 0.23 8244
 8246 3 -9.38 65.15 -2.75 0.111 8245
 8247 3 -9.51 65.35 -2.87 0.143 8246
 8248 3 -9.55 65.46 -3.01 0.182 8247
 8249 3 -9.64 65.51 -3.13 0.21 8248
 8250 3 -9.5 65.57 -3.26 0.135 8249
 8251 3 -9.54 65.62 -3.37 0.242 8250
 8252 3 -9.13 65.42 -3.31 0.174 8251
 8253 3 -9.06 65.34 -3.33 0.192 8252
 8254 3 -8.97 65.32 -3.44 0.103 8253
 8255 3 -8.85 65.27 -3.46 0.063 8254
 8256 3 -8.71 65.13 -3.41 0.107 8255
 8257 3 -8.58 65.02 -3.41 0.104 8256
 8258 3 -9.82 65.97 -3.46 0.101 8251
 8259 3 -9.81 66.08 -3.52 0.103 8258
 8260 3 -9.86 66.21 -3.6 0.106 8259
 8261 3 -9.92 66.34 -3.72 0.089 8260
 8262 3 -9.97 66.41 -3.85 0.096 8261
 8263 3 -10.01 66.51 -3.89 0.083 8262
 8264 3 -10.01 66.62 -4.02 0.12 8263
 8265 3 -10.01 66.69 -4.12 0.057 8264
 8266 3 -8.11 64.62 -1.98 0.128 8239
 8267 3 -8.15 64.9 -1.88 0.098 8266
 8268 3 -8.1 64.91 -1.73 0.068 8267
 8269 3 -8.13 64.99 -1.63 0.094 8268
 8270 3 -8.16 65.13 -1.59 0.056 8269
 8271 3 -8.89 59.89 -1.77 0.491 8208
 8272 3 -8.91 59.84 -1.89 0.401 8271
 8273 3 -8.93 59.87 -2.1 0.306 8272
 8274 3 -8.91 59.85 -2.31 0.33 8273
 8275 3 -8.88 59.84 -2.47 0.314 8274
 8276 3 -8.85 59.78 -2.64 0.281 8275
 8277 3 -8.8 59.75 -2.79 0.283 8276
 8278 3 -8.78 59.69 -2.94 0.299 8277
 8279 3 -8.72 59.68 -3.14 0.363 8278
 8280 3 -8.68 59.62 -3.29 0.335 8279
 8281 3 -8.68 59.64 -3.54 0.355 8280
 8282 3 -8.65 59.51 -3.72 0.363 8281
 8283 3 -8.58 59.47 -3.87 0.368 8282
 8284 3 -8.49 59.48 -3.98 0.326 8283
 8285 3 -8.33 59.5 -4.1 0.339 8284
 8286 3 -8.27 59.52 -4.27 0.354 8285
 8287 3 -8.15 59.49 -4.4 0.411 8286
 8288 3 -8.18 59.56 -4.56 0.404 8287
 8289 3 -8.19 59.52 -4.74 0.401 8288
 8290 3 -8.18 59.6 -4.86 0.389 8289
 8291 3 -8.22 59.7 -5.02 0.407 8290
 8292 3 -8.16 59.63 -5.19 0.398 8291
 8293 3 -8.16 59.72 -5.34 0.339 8292
 8294 3 -8.14 59.78 -5.51 0.343 8293
 8295 3 -8.16 59.84 -5.73 0.419 8294
 8296 3 -8.15 59.79 -5.93 0.506 8295
 8297 3 -8.11 59.88 -6.13 0.553 8296
 8298 3 -8 59.85 -6.25 0.51 8297
 8299 3 -8 59.86 -6.38 0.487 8298
 8300 3 -8.05 59.87 -6.59 0.449 8299
 8301 3 -8.46 59.53 -7.02 0.091 8300
 8302 3 -8.47 59.41 -7 0.104 8301
 8303 3 -8.51 59.29 -6.96 0.000125 8302
 8304 3 -7.93 59.78 -6.68 0.421 8300
 8305 3 -7.85 59.76 -6.81 0.429 8304
 8306 3 -7.78 59.72 -6.98 0.409 8305
 8307 3 -7.73 59.72 -7.11 0.402 8306
 8308 3 -7.7 59.63 -7.3 0.431 8307
 8309 3 -7.68 59.65 -7.46 0.411 8308
 8310 3 -7.64 59.62 -7.68 0.376 8309
 8311 3 -7.64 59.62 -7.88 0.365 8310
 8312 3 -7.63 59.65 -8.05 0.371 8311
 8313 3 -7.59 59.56 -8.23 0.389 8312
 8314 3 -7.63 59.51 -8.39 0.428 8313
 8315 3 -7.63 59.37 -8.62 0.487 8314
 8316 3 -7.62 59.38 -8.78 0.513 8315
 8317 3 -7.58 59.28 -9.01 0.555 8316
 8318 3 -7.47 58.83 -9.54 0.779 8317
 8319 3 -7.56 58.87 -9.68 0.725 8318
 8320 3 -7.63 58.97 -9.74 0.671 8319
 8321 3 -7.69 59.11 -9.79 0.548 8320
 8322 3 -7.72 59.2 -9.9 0.458 8321
 8323 3 -7.7 59.38 -9.99 0.412 8322
 8324 3 -7.74 59.55 -10.1 0.342 8323
 8325 3 -7.78 59.58 -10.22 0.267 8324
 8326 3 -7.84 59.73 -10.36 0.266 8325
 8327 3 -7.78 59.7 -10.52 0.237 8326
 8328 3 -7.82 59.74 -10.65 0.224 8327
 8329 3 -7.85 59.78 -10.89 0.241 8328
 8330 3 -7.9 59.84 -11.03 0.221 8329
 8331 3 -7.95 59.94 -11.21 0.201 8330
 8332 3 -8.04 60.05 -11.36 0.231 8331
 8333 3 -8.05 60.12 -11.52 0.23 8332
 8334 3 -8.18 60.27 -11.7 0.261 8333
 8335 3 -8.34 60.37 -11.83 0.36 8334
 8336 3 -8.28 60.97 -11.96 0.125 8335
 8337 3 -8.3 61.17 -11.92 0.108 8336
 8338 3 -8.32 61.35 -11.81 0.104 8337
 8339 3 -8.29 61.53 -11.83 0.153 8338
 8340 3 -8.12 61.6 -11.74 0.115 8339
 8341 3 -7.92 61.55 -11.59 0.09 8340
 8342 3 -7.85 61.56 -11.5 0.05 8341
 8343 3 -8.51 61.59 -11.91 0.067 8339
 8344 3 -8.68 61.67 -11.88 0.084 8343
 8345 3 -8.85 61.7 -11.85 0.105 8344
 8346 3 -9.03 61.79 -11.83 0.098 8345
 8347 3 -9.18 61.83 -11.8 0.051 8346
 8348 3 -8.3 60.29 -11.98 0.279 8335
 8349 3 -8.32 60.3 -12.12 0.269 8348
 8350 3 -8.27 60.28 -12.31 0.264 8349
 8351 3 -8.26 60.3 -12.46 0.243 8350
 8352 3 -8.21 60.37 -12.63 0.228 8351
 8353 3 -8.15 60.39 -12.79 0.233 8352
 8354 3 -8.11 60.4 -12.96 0.284 8353
 8355 3 -8.19 60.51 -13.12 0.323 8354
 8356 3 -8.22 60.67 -13.25 0.362 8355
 8357 3 -8.13 60.72 -13.44 0.415 8356
 8358 3 -7.99 60.78 -13.65 0.492 8357
 8359 3 -7.91 60.99 -13.97 0.775 8358
 8360 3 -8.87 61.59 -14.21 0.221 8359
 8361 3 -8.97 61.77 -14.25 0.216 8360
 8362 3 -9.1 61.89 -14.42 0.152 8361
 8363 3 -9.16 62.01 -14.54 0.161 8362
 8364 3 -9.2 62.15 -14.65 0.155 8363
 8365 3 -9.27 62.23 -14.8 0.18 8364
 8366 3 -9.54 62.18 -14.85 0.117 8365
 8367 3 -9.78 62.2 -14.81 0.084 8366
 8368 3 -9.92 62.19 -14.7 0.1 8367
 8369 3 -10.03 62.28 -14.51 0.062 8368
 8370 3 -10.16 62.32 -14.42 0.088 8369
 8371 3 -10.25 62.31 -14.3 0.114 8370
 8372 3 -10.26 62.27 -14.14 0.038 8371
 8373 3 -9.22 62.46 -14.83 0.161 8365
 8374 3 -9.26 62.56 -14.87 0.126 8373
 8375 3 -9.36 62.66 -14.93 0.15 8374
 8376 3 -9.35 62.93 -14.95 0.128 8375
 8377 3 -9.33 63.13 -14.97 0.166 8376
 8378 3 -9.36 63.32 -15 0.17 8377
 8379 3 -9.35 63.44 -15.03 0.101 8378
 8380 3 -9.27 63.63 -15.02 0.109 8379
 8381 3 -9.3 63.79 -15.04 0.162 8380
 8382 3 -9.22 63.93 -14.99 0.219 8381
 8383 3 -9.11 64.02 -14.98 0.218 8382
 8384 3 -9.06 64.31 -15.15 0.159 8383
 8385 3 -9.01 64.49 -15.19 0.144 8384
 8386 3 -8.98 64.66 -15.26 0.147 8385
 8387 3 -8.93 64.79 -15.32 0.135 8386
 8388 3 -8.91 64.94 -15.32 0.116 8387
 8389 3 -8.9 65.11 -15.36 0.128 8388
 8390 3 -8.89 65.24 -15.41 0.144 8389
 8391 3 -8.86 65.36 -15.4 0.152 8390
 8392 3 -8.88 65.5 -15.39 0.135 8391
 8393 3 -8.95 65.58 -15.44 0.155 8392
 8394 3 -9 65.71 -15.53 0.175 8393
 8395 3 -9.1 65.91 -15.53 0.221 8394
 8396 3 -9.22 66.09 -15.6 0.226 8395
 8397 3 -9.4 66.25 -15.65 0.185 8396
 8398 3 -9.43 66.43 -15.67 0.172 8397
 8399 3 -9.62 66.59 -15.64 0.142 8398
 8400 3 -9.76 66.67 -15.68 0.174 8399
 8401 3 -9.87 66.74 -15.68 0.246 8400
 8402 3 -10.03 66.79 -15.7 0.312 8401
 8403 3 -10.15 66.91 -15.67 0.37 8402
 8404 3 -10.25 67.06 -15.57 0.379 8403
 8405 3 -10.33 67.1 -15.44 0.395 8404
 8406 3 -10.47 66.83 -14.95 0.106 8405
 8407 3 -10.49 66.75 -14.85 0.062 8406
 8408 3 -10.38 67.2 -15.55 0.247 8405
 8409 3 -10.45 67.65 -15.66 0.17 8408
 8410 3 -10.52 67.76 -15.67 0.23 8409
 8411 3 -10.8 67.72 -15.22 0.074 8410
 8412 3 -10.49 67.95 -15.92 0.159 8410
 8413 3 -10.51 68.09 -16.03 0.169 8412
 8414 3 -10.5 68.24 -16.23 0.154 8413
 8415 3 -10.49 68.35 -16.38 0.147 8414
 8416 3 -10.42 68.5 -16.5 0.107 8415
 8417 3 -10.4 68.62 -16.59 0.107 8416
 8418 3 -10.45 68.7 -16.67 0.115 8417
 8419 3 -10.45 68.73 -16.82 0.17 8418
 8420 3 -10.43 68.82 -16.91 0.176 8419
 8421 3 -10.39 68.96 -16.9 0.119 8420
 8422 3 -10.43 69.04 -17.03 0.142 8421
 8423 3 -10.43 69.14 -17.15 0.152 8422
 8424 3 -10.42 69.27 -17.31 0.15 8423
 8425 3 -10.4 69.4 -17.4 0.158 8424
 8426 3 -10.35 69.61 -17.45 0.165 8425
 8427 3 -10.31 69.73 -17.47 0.237 8426
 8428 3 -10.23 69.79 -17.58 0.287 8427
 8429 3 -10.34 69.97 -17.61 0.267 8428
 8430 3 -10.02 69.79 -18 0.145 8429
 8431 3 -9.88 69.83 -18.19 0.163 8430
 8432 3 -10.02 70.04 -18.11 0.109 8431
 8433 3 -10.03 70.22 -18.09 0.144 8432
 8434 3 -9.76 69.82 -18.4 0.11 8431
 8435 3 -9.72 69.84 -18.54 0.12 8434
 8436 3 -9.66 69.89 -18.74 0.108 8435
 8437 3 -9.54 69.88 -18.84 0.084 8436
 8438 3 -9.41 69.85 -18.96 0.11 8437
 8439 3 -9.35 69.8 -19.04 0.153 8438
 8440 3 -9.17 69.76 -19.12 0.15 8439
 8441 3 -9 69.7 -19.21 0.137 8440
 8442 3 -8.8 69.7 -19.35 0.171 8441
 8443 3 -8.71 69.76 -19.43 0.171 8442
 8444 3 -8.53 69.65 -19.49 0.189 8443
 8445 3 -8.45 69.34 -19.41 0.126 8444
 8446 3 -8.45 69.22 -19.38 0.000125 8445
 8447 3 -10.7 70.23 -17.18 0.154 8429
 8448 3 -10.85 70.44 -17.16 0.151 8447
 8449 3 -10.9 70.54 -17.05 0.144 8448
 8450 3 -10.95 70.54 -16.93 0.115 8449
 8451 3 -11.03 70.65 -16.93 0.125 8450
 8452 3 -11.1 70.77 -16.91 0.13 8451
 8453 3 -11.18 70.78 -16.78 0.178 8452
 8454 3 -11.26 70.9 -16.69 0.214 8453
 8455 3 -11.32 70.99 -16.58 0.27 8454
 8456 3 -11.4 71.08 -16.58 0.344 8455
 8457 3 -11.5 71.11 -16.53 0.453 8456
 8458 3 -11.57 71.14 -16.41 0.527 8457
 8459 3 -11.8 71.09 -16.16 0.628 8458
 8460 3 -11.9 71.03 -16.72 0.099 8459
 8461 3 -11.85 71.16 -16.77 0.094 8460
 8462 3 -11.92 71.18 -16.96 0.072 8461
 8463 3 -12.12 71.1 -17.14 0.081 8462
 8464 3 -12.17 71.03 -17.34 0.107 8463
 8465 3 -12.18 70.88 -17.39 0.119 8464
 8466 3 -12.25 70.88 -17.52 0.000125 8465
 8467 3 -11.84 71.13 -15.95 0.7 8459
 8468 3 -12 71.16 -15.89 0.708 8467
 8469 3 -12.11 71.25 -15.63 0.471 8468
 8470 3 -12.27 71.19 -15.51 0.467 8469
 8471 3 -12.38 71.25 -15.28 0.436 8470
 8472 3 -12.41 71.19 -15.15 0.168 8471
 8473 3 -12.53 71.23 -15.06 0.107 8472
 8474 3 -12.64 71.27 -14.98 0.121 8473
 8475 3 -12.78 71.31 -14.85 0.106 8474
 8476 3 -12.9 71.27 -14.87 0.144 8475
 8477 3 -13.02 71.3 -14.91 0.000125 8476
 8478 3 -12.63 71.58 -15.67 0.183 8471
 8479 3 -12.69 71.69 -15.57 0.21 8478
 8480 3 -12.92 71.7 -15.88 0.111 8479
 8481 3 -13.01 71.65 -15.94 0.072 8480
 8482 3 -12.8 70.94 -16.06 0.121 8470
 8483 3 -12.95 70.9 -16.01 0.106 8482
 8484 3 -11.3 71.64 -16.93 0.07 8458
 8485 3 -11.28 71.75 -16.9 0.058 8484
 8486 3 -10.38 66.57 -15.1 0.033 8408
 8487 3 -10.43 66.47 -15.05 0.181 8486
 8488 3 -10.61 66.72 -14.97 0.082 8487
 8489 3 -10.77 66.8 -14.93 0.074 8488
 8490 3 -10.88 66.89 -14.89 0.109 8489
 8491 3 -10.97 67.02 -14.8 0.094 8490
 8492 3 -11 67.13 -14.74 0.105 8491
 8493 3 -11.1 67.23 -14.77 0.077 8492
 8494 3 -8.88 64.73 -15.54 0.06 8387
 8495 3 -8.81 64.8 -15.58 0.000125 8494
 8496 3 -8.78 64.71 -15.71 0.053 8495
 8497 3 -8.86 63.9 -14.72 0.115 8383
 8498 3 -8.79 63.85 -14.59 0.126 8497
 8499 3 -8.64 63.87 -14.46 0.076 8498
 8500 3 -8.54 63.88 -14.37 0.092 8499
 8501 3 -8.39 63.91 -14.34 0.079 8500
 8502 3 -9.5 63.92 -15.05 0.109 8382
 8503 3 -9.63 64.01 -15.04 0.061 8502
 8504 3 -9.73 64.07 -15.05 0.03 8503
 8505 3 -9.55 62.67 -15.04 0.065 8375
 8506 3 -9.6 62.62 -15.16 0.049 8505
 8507 3 -9.59 62.57 -15.28 0.089 8506
 8508 3 -9.55 62.49 -15.39 0.095 8507
 8509 3 -9.57 62.57 -15.58 0.103 8508
 8510 3 -9.57 62.64 -15.67 0.072 8509
 8511 3 -9.73 62.63 -15.82 0.101 8510
 8512 3 -9.72 62.57 -15.91 0.112 8511
 8513 3 -8.9 62.05 -14.2 0.123 8361
 8514 3 -8.9 62.1 -14.33 0.069 8513
 8515 3 -7.37 61.23 -14.22 0.972 8359
 8516 3 -6.37 61.8 -14.37 0.197 8515
 8517 3 -6.06 61.77 -14.37 0.074 8516
 8518 3 -5.97 61.8 -14.28 0.091 8517
 8519 3 -5.88 61.78 -14.23 0.126 8518
 8520 3 -5.85 61.74 -14.11 0.139 8519
 8521 3 -5.8 61.82 -13.93 0.124 8520
 8522 3 -5.7 61.77 -13.84 0.132 8521
 8523 3 -5.56 61.84 -13.76 0.068 8522
 8524 3 -5.56 61.88 -13.63 0.107 8523
 8525 3 -5.57 61.9 -13.51 0.062 8524
 8526 3 -7.31 61.2 -14.29 0.8 8515
 8527 3 -6.33 62.31 -14.57 0.189 8526
 8528 3 -6.27 62.42 -14.52 0.215 8527
 8529 3 -6.26 62.57 -14.41 0.212 8528
 8530 3 -6.21 62.66 -14.33 0.184 8529
 8531 3 -6.11 62.66 -14.08 0.139 8530
 8532 3 -6.05 62.68 -13.95 0.157 8531
 8533 3 -5.99 62.74 -13.83 0.208 8532
 8534 3 -6.02 62.76 -13.57 0.15 8533
 8535 3 -5.96 62.69 -13.32 0.142 8534
 8536 3 -5.86 62.67 -13.14 0.137 8535
 8537 3 -5.78 62.68 -13 0.206 8536
 8538 3 -5.69 62.69 -12.81 0.216 8537
 8539 3 -5.58 62.74 -12.66 0.215 8538
 8540 3 -5.51 62.81 -12.51 0.216 8539
 8541 3 -5.39 62.78 -12.37 0.244 8540
 8542 3 -5.24 62.76 -12.28 0.326 8541
 8543 3 -5.1 62.75 -12.22 0.376 8542
 8544 3 -4.98 62.73 -12.18 0.404 8543
 8545 3 -4.74 62.69 -12.25 0.351 8544
 8546 3 -4.45 63.08 -12.12 0.211 8545
 8547 3 -4.31 63.15 -12.17 0.25 8546
 8548 3 -4.2 63.34 -12.19 0.224 8547
 8549 3 -4.14 63.43 -12.23 0.23 8548
 8550 3 -4.12 63.78 -12.13 0.169 8549
 8551 3 -4.04 63.94 -12.15 0.208 8550
 8552 3 -3.91 64.03 -12.17 0.212 8551
 8553 3 -3.89 64.14 -12.31 0.221 8552
 8554 3 -3.94 64.25 -12.43 0.148 8553
 8555 3 -3.93 64.37 -12.44 0.164 8554
 8556 3 -3.95 64.51 -12.47 0.184 8555
 8557 3 -3.99 64.61 -12.52 0.146 8556
 8558 3 -3.96 64.75 -12.61 0.156 8557
 8559 3 -3.93 64.85 -12.76 0.191 8558
 8560 3 -3.97 64.98 -12.81 0.197 8559
 8561 3 -3.95 65.13 -12.85 0.17 8560
 8562 3 -3.96 65.26 -12.96 0.146 8561
 8563 3 -3.97 65.37 -13.07 0.157 8562
 8564 3 -4.05 65.47 -13.13 0.213 8563
 8565 3 -4.11 65.59 -13.19 0.257 8564
 8566 3 -4.17 65.76 -13.26 0.289 8565
 8567 3 -4.25 65.9 -13.31 0.233 8566
 8568 3 -4.46 66.08 -13.32 0.153 8567
 8569 3 -4.48 66.25 -13.39 0.172 8568
 8570 3 -4.53 66.42 -13.47 0.178 8569
 8571 3 -4.57 66.58 -13.52 0.215 8570
 8572 3 -4.55 66.69 -13.68 0.211 8571
 8573 3 -4.51 66.79 -13.82 0.19 8572
 8574 3 -4.41 66.85 -14.01 0.12 8573
 8575 3 -4.39 67 -14.11 0.124 8574
 8576 3 -3.97 65.91 -13.5 0.085 8567
 8577 3 -3.77 66.07 -13.6 0.06 8576
 8578 3 -4.16 62.98 -12.41 0.132 8547
 8579 3 -3.95 63.02 -12.58 0.073 8578
 8580 3 -5.71 62.83 -14.07 0.136 8533
 8581 3 -5.62 62.81 -14.21 0.049 8580
 8582 3 -5.49 62.88 -14.22 0.082 8581
 8583 3 -7.14 61.3 -14.5 0.861 8526
 8584 3 -6.93 61.46 -14.92 0.853 8583
 8585 3 -6.71 62.16 -15.58 0.062 8584
 8586 3 -7.01 61.33 -15.03 0.787 8584
 8587 3 -7.02 61.34 -15.14 0.721 8586
 8588 3 -7.13 61.34 -15.22 0.687 8587
 8589 3 -7.29 61.36 -15.28 0.582 8588
 8590 3 -7.35 61.41 -15.36 0.499 8589
 8591 3 -7.42 61.43 -15.51 0.452 8590
 8592 3 -7.49 61.45 -15.65 0.402 8591
 8593 3 -7.52 61.62 -15.88 0.427 8592
 8594 3 -7.46 62.21 -16.1 0.054 8593
 8595 3 -7.51 62.36 -16.16 0.000125 8594
 8596 3 -7.55 61.6 -15.98 0.362 8593
 8597 3 -7.66 61.43 -16.27 0.373 8596
 8598 3 -7.62 61.66 -16.31 0.255 8597
 8599 3 -7.72 61.53 -16.47 0.323 8598
 8600 3 -7.76 61.66 -16.51 0.225 8599
 8601 3 -7.86 61.64 -16.64 0.197 8600
 8602 3 -7.87 61.74 -16.7 0.217 8601
 8603 3 -7.83 61.81 -16.79 0.208 8602
 8604 3 -7.92 61.94 -16.9 0.222 8603
 8605 3 -8.02 61.98 -17.04 0.257 8604
 8606 3 -8.15 62.09 -17.15 0.243 8605
 8607 3 -8.24 62.1 -17.31 0.239 8606
 8608 3 -8.27 62.2 -17.43 0.212 8607
 8609 3 -8.32 62.18 -17.6 0.204 8608
 8610 3 -8.44 62.26 -17.74 0.193 8609
 8611 3 -8.33 62.32 -17.95 0.245 8610
 8612 3 -8.49 62.32 -18.12 0.209 8611
 8613 3 -8.59 62.37 -18.29 0.231 8612
 8614 3 -8.71 62.35 -18.46 0.181 8613
 8615 3 -8.8 62.42 -18.57 0.197 8614
 8616 3 -8.83 62.61 -18.92 0.317 8615
 8617 3 -8.76 62.66 -19.25 0.448 8616
 8618 3 -8.44 62.76 -19.99 0.089 8617
 8619 3 -8.4 62.68 -20.09 0.085 8618
 8620 3 -8.82 62.69 -19.24 0.429 8617
 8621 3 -9.08 62.83 -19.28 0.382 8620
 8622 3 -9.17 62.89 -19.42 0.383 8621
 8623 3 -9.3 63 -19.53 0.37 8622
 8624 3 -9.4 62.97 -19.64 0.336 8623
 8625 3 -9.53 62.94 -19.73 0.296 8624
 8626 3 -9.57 63 -19.93 0.279 8625
 8627 3 -9.62 63.02 -20.1 0.29 8626
 8628 3 -9.67 63.02 -20.25 0.261 8627
 8629 3 -9.68 63.03 -20.48 0.218 8628
 8630 3 -9.71 63.07 -20.65 0.273 8629
 8631 3 -9.87 63.12 -20.76 0.276 8630
 8632 3 -9.92 63.17 -20.93 0.283 8631
 8633 3 -10 63.25 -21.08 0.257 8632
 8634 3 -10.04 63.29 -21.33 0.256 8633
 8635 3 -10.15 63.46 -21.47 0.297 8634
 8636 3 -10.27 63.54 -21.57 0.325 8635
 8637 3 -10.39 63.71 -21.7 0.324 8636
 8638 3 -10.5 63.79 -21.9 0.285 8637
 8639 3 -10.65 63.85 -22.12 0.244 8638
 8640 3 -10.82 63.97 -22.25 0.243 8639
 8641 3 -10.97 64.05 -22.46 0.366 8640
 8642 3 -10.73 63.75 -22.98 0.176 8641
 8643 3 -10.71 63.72 -23.12 0.21 8642
 8644 3 -10.7 63.78 -23.26 0.241 8643
 8645 3 -10.96 63.42 -23.5 0.111 8644
 8646 3 -11.04 63.32 -23.55 0.109 8645
 8647 3 -10.96 63.23 -23.66 0.084 8646
 8648 3 -10.53 64.05 -23.22 0.147 8644
 8649 3 -10.61 64.29 -23.14 0.143 8648
 8650 3 -10.53 64.34 -23.26 0.132 8649
 8651 3 -10.54 64.42 -23.39 0.117 8650
 8652 3 -10.53 64.51 -23.53 0.113 8651
 8653 3 -10.58 64.62 -23.65 0.116 8652
 8654 3 -10.71 64.73 -23.78 0.099 8653
 8655 3 -10.8 64.87 -23.89 0.000125 8654
 8656 3 -10.3 64.05 -23.46 0.086 8648
 8657 3 -10.24 64.1 -23.55 0.093 8656
 8658 3 -11.09 64.13 -22.46 0.315 8641
 8659 3 -11.35 64.18 -22.5 0.348 8658
 8660 3 -11.94 64.27 -22.59 0.554 8659
 8661 3 -12.72 64.07 -22.63 0.116 8660
 8662 3 -12.83 63.98 -22.56 0.148 8661
 8663 3 -13 63.92 -22.52 0.123 8662
 8664 3 -13.1 63.82 -22.49 0.137 8663
 8665 3 -13.25 63.72 -22.36 0.185 8664
 8666 3 -13.41 63.65 -22.31 0.118 8665
 8667 3 -13.67 63.67 -22.28 0.122 8666
 8668 3 -13.79 63.62 -22.19 0.154 8667
 8669 3 -13.97 63.7 -22.27 0.185 8668
 8670 3 -14.1 63.75 -22.37 0.17 8669
 8671 3 -14.2 63.87 -22.51 0.151 8670
 8672 3 -14.37 63.76 -22.66 0.124 8671
 8673 3 -14.53 63.82 -22.82 0.167 8672
 8674 3 -14.64 63.83 -22.95 0.24 8673
 8675 3 -14.72 63.83 -23.06 0.291 8674
 8676 3 -14.94 63.91 -23.15 0.275 8675
 8677 3 -15.09 63.84 -23.19 0.243 8676
 8678 3 -15.23 63.81 -23.26 0.216 8677
 8679 3 -15.35 63.72 -23.36 0.191 8678
 8680 3 -15.47 63.7 -23.36 0.18 8679
 8681 3 -15.63 63.78 -23.39 0.185 8680
 8682 3 -15.74 63.65 -23.6 0.081 8681
 8683 3 -15.88 63.72 -23.63 0.092 8682
 8684 3 -15.97 63.81 -23.63 0.199 8683
 8685 3 -16.08 63.79 -23.64 0.288 8684
 8686 3 -16.16 63.88 -23.67 0.343 8685
 8687 3 -16.25 63.99 -23.74 0.322 8686
 8688 3 -16.39 63.98 -23.77 0.258 8687
 8689 3 -16.51 63.89 -23.5 0.026 8688
 8690 3 -16.47 63.88 -23.98 0.135 8688
 8691 3 -16.51 63.91 -24.2 0.134 8690
 8692 3 -16.58 63.98 -24.33 0.189 8691
 8693 3 -16.69 63.93 -24.34 0.173 8692
 8694 3 -16.76 63.86 -24.41 0.163 8693
 8695 3 -16.9 63.86 -24.55 0.151 8694
 8696 3 -16.93 63.98 -24.77 0.161 8695
 8697 3 -16.99 64.08 -24.94 0.192 8696
 8698 3 -17.03 64.1 -25.05 0.215 8697
 8699 3 -17.06 64.11 -25.22 0.181 8698
 8700 3 -17.15 64.12 -25.31 0.195 8699
 8701 3 -17.4 64.02 -25.35 0.173 8700
 8702 3 -17.44 64.03 -25.46 0.271 8701
 8703 3 -17.33 63.78 -25.48 0.073 8702
 8704 3 -17.27 63.64 -25.48 0.048 8703
 8705 3 -17.63 64.38 -25.72 0.235 8702
 8706 3 -17.73 64.34 -25.81 0.278 8705
 8707 3 -17.66 64.05 -25.67 0.063 8706
 8708 3 -17.96 64.54 -25.98 0.193 8706
 8709 3 -18.12 64.64 -25.98 0.193 8708
 8710 3 -18.33 64.8 -26.05 0.193 8709
 8711 3 -18.45 64.91 -26.1 0.222 8710
 8712 3 -18.51 64.67 -26.19 0.054 8711
 8713 3 -18.52 64.6 -26.29 0.081 8712
 8714 3 -18.61 64.55 -26.43 0.086 8713
 8715 3 -18.67 64.43 -26.53 0.107 8714
 8716 3 -18.74 64.24 -26.55 0.085 8715
 8717 3 -18.77 64.08 -26.49 0.058 8716
 8718 3 -18.89 64.01 -26.51 0.103 8717
 8719 3 -18.58 65.37 -26.09 0.146 8711
 8720 3 -18.7 65.51 -26.16 0.147 8719
 8721 3 -18.84 65.6 -26.18 0.137 8720
 8722 3 -18.98 65.78 -26.11 0.122 8721
 8723 3 -19.05 66 -26.1 0.122 8722
 8724 3 -16.87 64.1 -25.59 0.121 8700
 8725 3 -16.87 64.22 -25.67 0.205 8724
 8726 3 -16.94 64.44 -25.67 0.143 8725
 8727 3 -17.03 64.56 -25.78 0.044 8726
 8728 3 -16.75 64.06 -25.89 0.129 8725
 8729 3 -16.79 64.01 -26.02 0.109 8728
 8730 3 -16.79 63.99 -26.15 0.057 8729
 8731 3 -16.75 63.98 -26.33 0.157 8730
 8732 3 -16.66 63.97 -26.54 0.133 8731
 8733 3 -16.73 63.92 -26.66 0.09 8732
 8734 3 -16.8 63.91 -26.81 0.104 8733
 8735 3 -16.91 63.95 -26.94 0.116 8734
 8736 3 -16.95 63.89 -27.04 0.162 8735
 8737 3 -16.85 63.87 -27.21 0.108 8736
 8738 3 -17.08 63.8 -27.21 0.104 8737
 8739 3 -17.24 63.83 -27.27 0.137 8738
 8740 3 -17.31 63.87 -27.35 0.185 8739
 8741 3 -17.41 63.98 -27.53 0.101 8740
 8742 3 -17.52 64.08 -27.6 0.11 8741
 8743 3 -17.61 64.09 -27.75 0.086 8742
 8744 3 -17.64 64.04 -27.85 0.175 8743
 8745 3 -17.71 64.01 -27.91 0.236 8744
 8746 3 -17.68 63.93 -28.06 0.265 8745
 8747 3 -17.24 63.68 -28.18 0.09 8746
 8748 3 -17.15 63.53 -28.24 0.066 8747
 8749 3 -17.08 63.4 -28.31 0.108 8748
 8750 3 -17.07 63.26 -28.33 0.102 8749
 8751 3 -17.91 64.07 -28.18 0.208 8746
 8752 3 -17.99 64.21 -28.35 0.207 8751
 8753 3 -18.04 64.3 -28.52 0.233 8752
 8754 3 -18.08 64.41 -28.69 0.199 8753
 8755 3 -18.15 64.54 -28.84 0.165 8754
 8756 3 -18.15 64.59 -29.03 0.165 8755
 8757 3 -18.17 64.61 -29.23 0.088 8756
 8758 3 -18.24 64.63 -29.38 0.103 8757
 8759 3 -18.27 64.65 -29.57 0.134 8758
 8760 3 -18.31 64.74 -29.75 0.131 8759
 8761 3 -18.4 64.68 -29.8 0.095 8760
 8762 3 -18.45 64.68 -29.95 0.109 8761
 8763 3 -18.48 64.77 -30.09 0.127 8762
 8764 3 -18.65 64.63 -30.45 0.119 8763
 8765 3 -18.86 64.74 -30.66 0.000125 8764
 8766 3 -18.98 64.58 -30.81 0.171 8765
 8767 3 -18.97 64.67 -31.08 0.306 8766
 8768 3 -18.93 64.53 -31.26 0.362 8767
 8769 3 -18.69 64.09 -31.55 0.061 8768
 8770 3 -18.62 63.99 -31.71 0.098 8769
 8771 3 -18.55 63.9 -31.76 0.087 8770
 8772 3 -19.07 64.41 -31.27 0.354 8768
 8773 3 -19.08 64.32 -31.43 0.36 8772
 8774 3 -19.02 64.23 -31.59 0.328 8773
 8775 3 -18.84 63.97 -31.85 0.066 8774
 8776 3 -18.75 63.84 -31.85 0.028 8775
 8777 3 -19.01 64.25 -31.75 0.274 8774
 8778 3 -19.38 64.48 -31.75 0.05 8777
 8779 3 -19.49 64.46 -31.65 0.032 8778
 8780 3 -19.18 65.07 -31.2 0.149 8767
 8781 3 -19.06 65.12 -31.03 0.08 8780
 8782 3 -18.9 65.23 -30.98 0.056 8781
 8783 3 -19.39 65.19 -31.26 0.164 8780
 8784 3 -19.51 65.26 -31.28 0.076 8783
 8785 3 -18.29 64.87 -30.14 0.159 8763
 8786 3 -18.08 65.07 -30.15 0.14 8785
 8787 3 -18.08 64.87 -30.38 0.066 8786
 8788 3 -18.09 64.86 -30.53 0.069 8787
 8789 3 -18.03 64.85 -30.68 0.111 8788
 8790 3 -17.87 64.83 -30.8 0.038 8789
 8791 3 -18.2 64.91 -30.12 0.159 8785
 8792 3 -18.56 65.13 -29.99 0.069 8791
 8793 3 -18.54 65.22 -29.95 0.1 8792
 8794 3 -18.5 65.38 -29.98 0.065 8793
 8795 3 -18.48 65.62 -29.93 0.09 8794
 8796 3 -18.44 65.72 -29.85 0.085 8795
 8797 3 -18.44 65.83 -29.81 0.086 8796
 8798 3 -18.35 65.87 -29.76 0.089 8797
 8799 3 -18.11 64.94 -30.11 0.159 8791
 8800 3 -11.91 64.28 -22.7 0.48 8660
 8801 3 -12.78 64.83 -22.69 0.141 8800
 8802 3 -12.92 64.92 -22.6 0.143 8801
 8803 3 -12.99 65.09 -22.46 0.137 8802
 8804 3 -13.08 65.15 -22.32 0.154 8803
 8805 3 -13.17 65.25 -22.24 0.191 8804
 8806 3 -13.19 65.56 -22.43 0.094 8805
 8807 3 -13.15 65.68 -22.6 0.074 8806
 8808 3 -13.2 65.19 -22.05 0.157 8805
 8809 3 -13.15 65.21 -21.85 0.141 8808
 8810 3 -13.23 65.3 -21.76 0.114 8809
 8811 3 -13.23 65.43 -21.63 0.137 8810
 8812 3 -13.23 65.54 -21.56 0.202 8811
 8813 3 -13.15 65.31 -21.35 0.065 8812
 8814 3 -13.24 65.26 -21.15 0.077 8813
 8815 3 -13.18 65.81 -21.57 0.151 8812
 8816 3 -13.17 65.91 -21.57 0.258 8815
 8817 3 -13.57 66.03 -21.94 0.15 8816
 8818 3 -13.76 66.13 -21.96 0.103 8817
 8819 3 -13.87 66.24 -21.92 0.143 8818
 8820 3 -14.03 66.32 -22 0.128 8819
 8821 3 -14.03 66.44 -21.97 0.063 8820
 8822 3 -13.07 65.95 -21.42 0.275 8816
 8823 3 -12.94 66.1 -21.21 0.161 8822
 8824 3 -12.79 66.17 -21.04 0.116 8823
 8825 3 -12.62 66.19 -20.96 0.072 8824
 8826 3 -12.39 66.19 -20.86 0.093 8825
 8827 3 -12.27 66.15 -20.75 0.1 8826
 8828 3 -12.12 66.27 -20.79 0.07 8827
 8829 3 -12 66.29 -20.8 0.085 8828
 8830 3 -11.85 66.31 -20.68 0.077 8829
 8831 3 -11.8 66.34 -20.58 0.089 8830
 8832 3 -11.76 66.5 -20.64 0.075 8831
 8833 3 -11.7 66.63 -20.59 0.052 8832
 8834 3 -13.36 66.45 -21.44 0.084 8822
 8835 3 -13.44 66.51 -21.48 0.169 8834
 8836 3 -13.52 66.73 -21.43 0.317 8835
 8837 3 -13.45 66.95 -21.26 0.239 8836
 8838 3 -13.42 67.12 -21.23 0.248 8837
 8839 3 -13.73 67.32 -21.44 0.175 8838
 8840 3 -13.8 67.38 -21.72 0.106 8839
 8841 3 -13.92 67.4 -21.81 0.125 8840
 8842 3 -13.93 67.48 -21.91 0.109 8841
 8843 3 -13.92 67.6 -21.99 0.113 8842
 8844 3 -13.97 67.77 -22.03 0.115 8843
 8845 3 -14.08 67.8 -22.09 0.118 8844
 8846 3 -14.28 67.91 -22.15 0.127 8845
 8847 3 -14.48 67.99 -22.09 0.126 8846
 8848 3 -14.56 68.07 -22.05 0.124 8847
 8849 3 -14.68 68.13 -22.08 0.18 8848
 8850 3 -14.74 68.24 -21.98 0.175 8849
 8851 3 -14.81 68.39 -21.97 0.14 8850
 8852 3 -14.93 68.64 -21.97 0.123 8851
 8853 3 -14.93 68.82 -21.97 0.119 8852
 8854 3 -14.99 69.09 -21.95 0.134 8853
 8855 3 -15.04 69.19 -21.89 0.141 8854
 8856 3 -15.05 69.35 -21.93 0.153 8855
 8857 3 -15.07 69.56 -21.91 0.12 8856
 8858 3 -14.96 69.7 -21.9 0.155 8857
 8859 3 -14.99 69.83 -21.95 0.183 8858
 8860 3 -15.18 70.01 -21.92 0.126 8859
 8861 3 -15.2 70.19 -21.91 0.108 8860
 8862 3 -15.26 70.29 -21.84 0.115 8861
 8863 3 -15.27 70.42 -21.76 0.153 8862
 8864 3 -15.43 70.5 -21.73 0.086 8863
 8865 3 -13.01 67.08 -21.04 0.176 8838
 8866 3 -13.02 67.32 -21.14 0.000125 8865
 8867 3 -13.29 64.88 -22.11 0.112 8808
 8868 3 -11.88 64.31 -22.81 0.48 8800
 8869 3 -11.88 64.29 -22.97 0.443 8868
 8870 3 -11.8 64.3 -23.2 0.402 8869
 8871 3 -11.79 64.29 -23.33 0.319 8870
 8872 3 -11.71 64.26 -23.55 0.143 8871
 8873 3 -11.77 64.29 -23.75 0.19 8872
 8874 3 -11.77 64.3 -23.93 0.249 8873
 8875 3 -11.76 64.21 -24 0.185 8874
 8876 3 -11.72 64.16 -24.11 0.168 8875
 8877 3 -11.68 64.07 -24.25 0.185 8876
 8878 3 -11.71 64.03 -24.38 0.203 8877
 8879 3 -11.81 63.96 -24.58 0.184 8878
 8880 3 -11.87 63.86 -24.78 0.195 8879
 8881 3 -11.84 63.84 -24.96 0.232 8880
 8882 3 -11.89 63.77 -25.11 0.213 8881
 8883 3 -11.95 63.69 -25.23 0.205 8882
 8884 3 -12.08 63.63 -25.38 0.213 8883
 8885 3 -12.09 63.62 -25.52 0.218 8884
 8886 3 -12.1 63.58 -25.65 0.232 8885
 8887 3 -12.22 63.47 -25.89 0.3 8886
 8888 3 -12.17 63.36 -26.04 0.34 8887
 8889 3 -12.22 63.32 -26.22 0.341 8888
 8890 3 -12.34 63.32 -26.38 0.344 8889
 8891 3 -12.37 63.3 -26.67 0.384 8890
 8892 3 -12.47 63.23 -27.03 0.389 8891
 8893 3 -12.61 63.25 -27.09 0.369 8892
 8894 3 -12.64 62.93 -27.06 0.018 8893
 8895 3 -12.64 63.32 -27.58 0.488 8893
 8896 3 -12.4 63.5 -28.11 0.146 8895
 8897 3 -12.25 63.52 -28.25 0.114 8896
 8898 3 -12.13 63.61 -28.34 0.14 8897
 8899 3 -12.05 63.66 -28.44 0.157 8898
 8900 3 -11.96 63.59 -28.52 0.069 8899
 8901 3 -11.91 64 -28.42 0.13 8899
 8902 3 -11.78 64.09 -28.49 0.131 8901
 8903 3 -11.67 64.22 -28.54 0.117 8902
 8904 3 -11.54 64.28 -28.72 0.088 8903
 8905 3 -11.49 64.38 -28.8 0.092 8904
 8906 3 -11.36 64.49 -28.9 0.116 8905
 8907 3 -11.19 64.62 -28.93 0.146 8906
 8908 3 -11.04 64.72 -29.04 0.119 8907
 8909 3 -10.91 64.86 -29.07 0.148 8908
 8910 3 -10.78 65.03 -29.08 0.195 8909
 8911 3 -10.77 65.18 -29.06 0.22 8910
 8912 3 -11.06 65.24 -28.89 0.097 8911
 8913 3 -11.17 65.37 -29.03 0.121 8912
 8914 3 -11.39 65.53 -29.24 0.104 8913
 8915 3 -11.39 65.72 -29.27 0.109 8914
 8916 3 -11.33 65.8 -29.22 0.052 8915
 8917 3 -10.59 65.24 -29.15 0.249 8911
 8918 3 -10.54 65.32 -29.1 0.27 8917
 8919 3 -10.5 65.57 -29.11 0.292 8918
 8920 3 -10.37 65.7 -29.13 0.338 8919
 8921 3 -10.22 65.78 -29.11 0.337 8920
 8922 3 -10.06 65.9 -29.07 0.278 8921
 8923 3 -9.94 66 -29.09 0.257 8922
 8924 3 -9.67 66.13 -29.19 0.221 8923
 8925 3 -9.5 66.16 -29.19 0.177 8924
 8926 3 -9.37 66.17 -29.14 0.13 8925
 8927 3 -9.27 66.17 -29.06 0.137 8926
 8928 3 -9.26 66.35 -28.97 0.166 8927
 8929 3 -9.16 66.4 -29.02 0.213 8928
 8930 3 -9.1 66.46 -29.07 0.251 8929
 8931 3 -9.03 66.62 -28.81 0.169 8930
 8932 3 -8.95 66.71 -28.78 0.155 8931
 8933 3 -8.78 66.69 -28.66 0.094 8932
 8934 3 -8.75 66.74 -28.56 0.147 8933
 8935 3 -8.62 66.85 -28.53 0.192 8934
 8936 3 -8.8 66.81 -28.26 0.096 8935
 8937 3 -8.9 66.83 -28.14 0.097 8936
 8938 3 -8.37 66.94 -28.66 0.128 8935
 8939 3 -8.18 67.01 -28.76 0.137 8938
 8940 3 -8.07 67.08 -28.82 0.127 8939
 8941 3 -7.96 67.16 -28.85 0.12 8940
 8942 3 -7.82 67.25 -28.92 0.148 8941
 8943 3 -7.66 67.18 -28.92 0.179 8942
 8944 3 -7.52 66.99 -28.67 0.113 8943
 8945 3 -7.36 66.95 -28.69 0.074 8944
 8946 3 -7.26 67 -28.78 0.057 8945
 8947 3 -7.51 67.43 -29.19 0.122 8943
 8948 3 -7.38 67.44 -29.25 0.133 8947
 8949 3 -7.25 67.41 -29.41 0.108 8948
 8950 3 -7.13 67.41 -29.58 0.133 8949
 8951 3 -7.03 67.41 -29.69 0.166 8950
 8952 3 -6.92 67.41 -29.8 0.18 8951
 8953 3 -6.86 67.34 -30 0.159 8952
 8954 3 -6.77 67.39 -30.12 0.182 8953
 8955 3 -6.56 67.45 -30.22 0.166 8954
 8956 3 -6.35 67.46 -30.3 0.134 8955
 8957 3 -6.19 67.46 -30.44 0.11 8956
 8958 3 -6.09 67.46 -30.52 0.169 8957
 8959 3 -5.86 67.54 -30.56 0.136 8958
 8960 3 -5.74 67.58 -30.58 0.196 8959
 8961 3 -5.61 67.63 -30.61 0.251 8960
 8962 3 -5.46 67.67 -30.63 0.32 8961
 8963 3 -5.31 67.66 -30.64 0.392 8962
 8964 3 -5.26 67.87 -30.83 0.349 8963
 8965 3 -5.23 67.9 -31.03 0.238 8964
 8966 3 -5.21 67.97 -31.19 0.182 8965
 8967 3 -5.21 68.09 -31.49 0.122 8966
 8968 3 -5.08 68.22 -31.73 0.079 8967
 8969 3 -5.01 68.2 -31.88 0.089 8968
 8970 3 -4.9 68.16 -32 0.116 8969
 8971 3 -4.83 68.07 -32.14 0.103 8970
 8972 3 -4.82 68.06 -32.27 0.000125 8971
 8973 3 -6.89 67.24 -30.22 0.104 8954
 8974 3 -6.9 67.13 -30.21 0.137 8973
 8975 3 -7.07 67.13 -30.13 0.111 8974
 8976 3 -7.16 66.98 -30.2 0.081 8975
 8977 3 -9.13 66.08 -28.97 0.049 8927
 8978 3 -9 66.04 -28.93 0.079 8977
 8979 3 -8.89 66.13 -29.14 0.111 8978
 8980 3 -8.95 66.12 -29.35 0.128 8979
 8981 3 -9.01 65.99 -28.56 0.14 8978
 8982 3 -9.04 66.07 -28.47 0.169 8981
 8983 3 -9.03 65.92 -28.3 0.000125 8982
 8984 3 -11.82 64.41 -28.48 0.09 8903
 8985 3 -11.83 64.67 -28.47 0.114 8984
 8986 3 -11.88 64.86 -28.49 0.075 8985
 8987 3 -11.9 64.98 -28.53 0.087 8986
 8988 3 -12.72 63.35 -27.63 0.288 8895
 8989 3 -12.66 63.18 -28.51 0.184 8988
 8990 3 -12.61 63.08 -28.7 0.189 8989
 8991 3 -12.53 63.07 -28.83 0.189 8990
 8992 3 -12.47 63 -29.04 0.168 8991
 8993 3 -12.45 62.95 -29.2 0.152 8992
 8994 3 -12.48 62.97 -29.38 0.168 8993
 8995 3 -12.51 62.94 -29.53 0.166 8994
 8996 3 -12.63 62.9 -29.68 0.117 8995
 8997 3 -12.65 62.87 -29.83 0.083 8996
 8998 3 -12.64 62.84 -29.98 0.121 8997
 8999 3 -12.67 62.81 -30.08 0.169 8998
 9000 3 -12.74 62.68 -30.17 0.176 8999
 9001 3 -12.75 62.65 -30.29 0.215 9000
 9002 3 -12.85 62.57 -30.38 0.284 9001
 9003 3 -13.11 62.39 -30.37 0.202 9002
 9004 3 -13.14 62.31 -30.49 0.24 9003
 9005 3 -13.26 62.18 -30.63 0.194 9004
 9006 3 -13.35 62 -30.77 0.245 9005
 9007 3 -13.49 61.91 -30.78 0.305 9006
 9008 3 -13.62 61.87 -30.88 0.379 9007
 9009 3 -13.72 61.77 -31.08 0.4 9008
 9010 3 -13.86 61.75 -31.3 0.368 9009
 9011 3 -13.96 61.68 -31.39 0.289 9010
 9012 3 -14.12 61.56 -31.54 0.245 9011
 9013 3 -14.26 61.43 -31.76 0.205 9012
 9014 3 -14.24 61.41 -31.92 0.208 9013
 9015 3 -14.32 61.31 -32 0.172 9014
 9016 3 -14.39 61.26 -32.13 0.246 9015
 9017 3 -14.53 60.96 -31.89 0.064 9016
 9018 3 -14.5 60.81 -31.91 0.079 9017
 9019 3 -14.45 60.64 -31.97 0.125 9018
 9020 3 -14.37 60.55 -31.94 0.174 9019
 9021 3 -14.46 60.34 -31.9 0.136 9020
 9022 3 -14.54 60.25 -31.97 0.133 9021
 9023 3 -14.59 60.06 -31.86 0.098 9022
 9024 3 -14.48 61.25 -32.25 0.175 9016
 9025 3 -14.54 61.25 -32.44 0.154 9024
 9026 3 -14.7 61.3 -32.52 0.174 9025
 9027 3 -14.76 61.33 -32.6 0.224 9026
 9028 3 -14.82 61.7 -32.57 0.085 9027
 9029 3 -14.77 61.76 -32.65 0.053 9028
 9030 3 -14.73 61.18 -32.86 0.12 9027
 9031 3 -14.81 61.18 -32.98 0.117 9030
 9032 3 -14.9 61.26 -33.03 0.117 9031
 9033 3 -14.98 61.31 -33.08 0.154 9032
 9034 3 -15.03 61.28 -33.25 0.185 9033
 9035 3 -15.07 61.25 -33.4 0.165 9034
 9036 3 -15.16 61.18 -33.57 0.185 9035
 9037 3 -15.2 61.13 -33.69 0.183 9036
 9038 3 -15.16 61.02 -33.89 0.147 9037
 9039 3 -15.15 61.03 -34.05 0.141 9038
 9040 3 -15.13 61.01 -34.21 0.163 9039
 9041 3 -15.26 61.02 -34.37 0.136 9040
 9042 3 -15.36 61 -34.51 0.124 9041
 9043 3 -15.35 61 -34.67 0.13 9042
 9044 3 -15.33 61.04 -34.76 0.18 9043
 9045 3 -15.53 60.96 -34.9 0.184 9044
 9046 3 -15.64 60.85 -35 0.169 9045
 9047 3 -15.77 60.72 -35.08 0.15 9046
 9048 3 -15.87 60.66 -35.1 0.205 9047
 9049 3 -16.12 60.6 -35.02 0.153 9048
 9050 3 -16.31 60.54 -35.05 0.167 9049
 9051 3 -16.45 60.49 -35.13 0.177 9050
 9052 3 -16.55 60.45 -35.17 0.235 9051
 9053 3 -16.75 60.48 -35.12 0.176 9052
 9054 3 -16.98 60.59 -35.06 0.152 9053
 9055 3 -17.16 60.66 -35.12 0.127 9054
 9056 3 -17.29 60.67 -35.13 0.152 9055
 9057 3 -17.39 60.75 -35.15 0.146 9056
 9058 3 -17.51 60.91 -35.3 0.18 9057
 9059 3 -17.65 60.92 -35.25 0.231 9058
 9060 3 -17.76 60.8 -35.07 0.144 9059
 9061 3 -17.81 60.83 -34.92 0.000125 9060
 9062 3 -17.79 61.05 -35.51 0.157 9059
 9063 3 -17.97 61.04 -35.6 0.173 9062
 9064 3 -18.11 61.09 -35.62 0.148 9063
 9065 3 -18.27 61.17 -35.81 0.136 9064
 9066 3 -18.36 61.25 -35.91 0.156 9065
 9067 3 -18.55 61.28 -35.97 0.165 9066
 9068 3 -18.65 61.4 -36.15 0.165 9067
 9069 3 -18.77 61.42 -36.26 0.162 9068
 9070 3 -18.87 61.44 -36.32 0.175 9069
 9071 3 -18.94 61.59 -36.51 0.179 9070
 9072 3 -18.87 61.56 -36.75 0.146 9071
 9073 3 -18.93 61.52 -36.91 0.125 9072
 9074 3 -18.94 61.48 -37.06 0.128 9073
 9075 3 -18.93 61.44 -37.25 0.119 9074
 9076 3 -18.89 61.42 -37.42 0.12 9075
 9077 3 -18.85 61.36 -37.54 0.172 9076
 9078 3 -18.99 61.39 -37.68 0.194 9077
 9079 3 -19.07 61.36 -37.76 0.235 9078
 9080 3 -19.07 61.37 -37.86 0.338 9079
 9081 3 -19.14 61.28 -37.97 0.514 9080
 9082 3 -19.08 61.41 -38.2 0.575 9081
 9083 3 -18.98 61.52 -38.35 0.638 9082
 9084 3 -18.96 61.57 -38.51 0.672 9083
 9085 3 -18.8 60.71 -38.55 0.09 9084
 9086 3 -18.85 60.65 -38.68 0.11 9085
 9087 3 -18.79 60.62 -38.79 0.07 9086
 9088 3 -18.94 61.63 -38.71 0.697 9084
 9089 3 -18.88 61.71 -38.86 0.76 9088
 9090 3 -18.7 61.79 -38.99 0.772 9089
 9091 3 -19.64 61.5 -39.19 0.116 9090
 9092 3 -19.65 61.41 -39.32 0.108 9091
 9093 3 -19.7 61.34 -39.43 0.098 9092
 9094 3 -19.79 61.32 -39.55 0.108 9093
 9095 3 -19.92 61.26 -39.6 0.114 9094
 9096 3 -19.98 61.11 -39.64 0.163 9095
 9097 3 -20.14 61.09 -39.76 0.155 9096
 9098 3 -20.21 61.01 -39.72 0.192 9097
 9099 3 -20.42 61.04 -39.83 0.098 9098
 9100 3 -20.53 60.95 -39.9 0.133 9099
 9101 3 -20.62 60.92 -39.92 0.115 9100
 9102 3 -20.75 61.01 -40.02 0.078 9101
 9103 3 -20.83 61.04 -40.12 0.133 9102
 9104 3 -20.94 61.13 -40.23 0.13 9103
 9105 3 -21.08 61.22 -40.25 0.165 9104
 9106 3 -21.27 61.35 -40.28 0.145 9105
 9107 3 -21.39 61.42 -40.39 0.113 9106
 9108 3 -21.53 61.45 -40.47 0.101 9107
 9109 3 -21.56 61.44 -40.58 0.115 9108
 9110 3 -21.68 61.38 -40.64 0.125 9109
 9111 3 -21.83 61.41 -40.81 0.096 9110
 9112 3 -21.84 61.36 -40.97 0.116 9111
 9113 3 -21.89 61.29 -41.07 0.131 9112
 9114 3 -22.12 61.28 -41.1 0.113 9113
 9115 3 -22.29 61.34 -41.12 0.09 9114
 9116 3 -18.65 61.81 -39.03 0.7 9090
 9117 3 -18.52 61.99 -39.16 0.609 9116
 9118 3 -17.91 62.23 -39.03 0.127 9117
 9119 3 -17.84 62.36 -38.98 0.133 9118
 9120 3 -17.67 62.42 -39.07 0.088 9119
 9121 3 -17.58 62.48 -39.04 0.125 9120
 9122 3 -17.41 62.61 -39.08 0.129 9121
 9123 3 -17.33 62.68 -39.02 0.123 9122
 9124 3 -17.15 62.79 -39.03 0.12 9123
 9125 3 -16.93 62.9 -39 0.087 9124
 9126 3 -16.81 62.88 -38.96 0.099 9125
 9127 3 -16.67 62.85 -38.84 0.125 9126
 9128 3 -16.54 62.89 -38.82 0.132 9127
 9129 3 -16.41 62.9 -38.82 0.101 9128
 9130 3 -16.28 62.97 -38.85 0.079 9129
 9131 3 -16.15 62.96 -38.78 0.079 9130
 9132 3 -16 62.99 -38.81 0.076 9131
 9133 3 -15.88 63.01 -38.8 0.067 9132
 9134 3 -18.95 61.99 -39.35 0.359 9117
 9135 3 -18.92 62 -39.47 0.261 9134
 9136 3 -19.01 62.09 -39.6 0.202 9135
 9137 3 -19.27 62.23 -39.73 0.056 9136
 9138 3 -18.61 61.82 -39.06 0.7 9116
 9139 3 -17.95 61.27 -39.52 0.199 9138
 9140 3 -17.71 61.3 -39.65 0.141 9139
 9141 3 -17.6 61.23 -39.81 0.136 9140
 9142 3 -17.4 61.3 -39.88 0.131 9141
 9143 3 -17.26 61.36 -40.06 0.139 9142
 9144 3 -17.22 61.43 -40.24 0.054 9143
 9145 3 -18.09 61.13 -39.72 0.074 9139
 9146 3 -19.39 62.55 -38.46 0.101 9138
 9147 3 -19.35 62.67 -38.44 0.085 9146
 9148 3 -19.45 62.7 -38.41 0.103 9147
 9149 3 -19.5 62.75 -38.32 0.05 9148
 9150 3 -19.56 62.82 -38.2 0.079 9149
 9151 3 -19.61 62.97 -38.14 0.13 9150
 9152 3 -19.71 63 -38.08 0.106 9151
 9153 3 -19.73 63 -37.91 0.117 9152
 9154 3 -19.81 63.04 -37.69 0.142 9153
 9155 3 -18.99 61.76 -36.46 0.171 9071
 9156 3 -18.84 61.99 -36.47 0.126 9155
 9157 3 -18.81 62.08 -36.54 0.132 9156
 9158 3 -16.34 60.22 -35.4 0.116 9052
 9159 3 -16.27 60.2 -35.55 0.11 9158
 9160 3 -16.3 60.08 -35.58 0.081 9159
 9161 3 -16.35 60.02 -35.64 0.000125 9160
 9162 3 -13.54 61.7 -30.35 0.097 9008
 9163 3 -13.54 61.58 -30.28 0.084 9162
 9164 3 -12.42 62.61 -30.56 0.135 9002
 9165 3 -12.19 62.48 -30.63 0.149 9164
 9166 3 -12.12 62.33 -30.69 0.161 9165
 9167 3 -11.97 62.24 -30.78 0.192 9166
 9168 3 -12.04 62.13 -30.88 0.156 9167
 9169 3 -11.98 62.07 -31.08 0.146 9168
 9170 3 -11.94 61.97 -31.17 0.157 9169
 9171 3 -11.76 61.92 -31.24 0.126 9170
 9172 3 -11.66 61.88 -31.26 0.197 9171
 9173 3 -11.61 61.71 -31.34 0.134 9172
 9174 3 -11.47 61.58 -31.32 0.123 9173
 9175 3 -11.39 61.41 -31.41 0.137 9174
 9176 3 -11.36 61.3 -31.56 0.187 9175
 9177 3 -11.34 61.28 -31.74 0.267 9176
 9178 3 -11.37 61.02 -31.88 0.154 9177
 9179 3 -11.29 60.92 -31.96 0.164 9178
 9180 3 -11.21 60.85 -32.09 0.165 9179
 9181 3 -11.08 60.68 -32.16 0.161 9180
 9182 3 -10.94 60.58 -32.19 0.192 9181
 9183 3 -10.81 60.56 -32.35 0.173 9182
 9184 3 -10.66 60.47 -32.51 0.16 9183
 9185 3 -10.49 60.35 -32.53 0.148 9184
 9186 3 -10.36 60.28 -32.61 0.185 9185
 9187 3 -10.22 60.26 -32.74 0.209 9186
 9188 3 -9.96 60.15 -32.76 0.175 9187
 9189 3 -9.68 60.04 -32.77 0.121 9188
 9190 3 -9.58 60.03 -32.81 0.164 9189
 9191 3 -9.44 60.2 -32.93 0.064 9190
 9192 3 -9.32 60.23 -33.05 0.124 9191
 9193 3 -9.2 60.22 -33.08 0.135 9192
 9194 3 -9.06 60.36 -33.36 0.195 9193
 9195 3 -9.02 60.34 -33.5 0.229 9194
 9196 3 -8.88 60.52 -33.56 0.198 9195
 9197 3 -8.79 60.6 -33.63 0.194 9196
 9198 3 -8.63 60.49 -33.61 0.131 9197
 9199 3 -8.5 60.52 -33.73 0.14 9198
 9200 3 -8.41 60.58 -33.73 0.212 9199
 9201 3 -8.66 60.82 -33.83 0.077 9200
 9202 3 -8.62 60.92 -33.89 0.083 9201
 9203 3 -8.53 61.01 -33.94 0.096 9202
 9204 3 -8.55 61.18 -33.88 0.101 9203
 9205 3 -8.54 61.26 -34.06 0.125 9204
 9206 3 -8.56 61.35 -34.19 0.097 9205
 9207 3 -8.54 61.55 -34.18 0.067 9206
 9208 3 -8.61 61.68 -34.22 0.055 9207
 9209 3 -8.66 61.79 -34.2 0.095 9208
 9210 3 -8.8 62.01 -34.29 0.098 9209
 9211 3 -8.33 60.63 -33.69 0.139 9200
 9212 3 -8.22 60.26 -33.58 0.077 9211
 9213 3 -8.22 60.12 -33.54 0.101 9212
 9214 3 -8.12 60.03 -33.59 0.152 9213
 9215 3 -8.09 59.9 -33.67 0.095 9214
 9216 3 -8.13 59.8 -33.74 0.035 9215
 9217 3 -8.13 59.69 -33.85 0.102 9216
 9218 3 -8.09 59.58 -33.9 0.134 9217
 9219 3 -8.2 59.48 -33.97 0.103 9218
 9220 3 -8.16 59.42 -34.1 0.109 9219
 9221 3 -8.03 59.32 -34.2 0.092 9220
 9222 3 -7.84 59.28 -34.32 0.045 9221
 9223 3 -8.25 60.64 -33.61 0.167 9211
 9224 3 -7.95 60.69 -33.57 0.141 9223
 9225 3 -7.83 60.72 -33.44 0.133 9224
 9226 3 -7.66 60.77 -33.41 0.092 9225
 9227 3 -7.51 60.84 -33.24 0.103 9226
 9228 3 -7.38 60.86 -33.19 0.107 9227
 9229 3 -7.22 60.85 -33.12 0.122 9228
 9230 3 -7.1 60.82 -33 0.117 9229
 9231 3 -7.21 60.61 -33.21 0.097 9230
 9232 3 -7.12 60.76 -32.83 0.113 9230
 9233 3 -7.22 60.67 -32.66 0.000125 9232
 9234 3 -6.92 61.02 -32.8 0.084 9232
 9235 3 -6.84 61.13 -32.94 0.069 9234
 9236 3 -9.16 60.18 -33.66 0.152 9195
 9237 3 -9.22 60.08 -33.72 0.135 9236
 9238 3 -9.27 59.96 -33.7 0.253 9237
 9239 3 -9.29 59.89 -33.81 0.364 9238
 9240 3 -9.35 59.79 -33.86 0.44 9239
 9241 3 -9.46 59.73 -33.98 0.52 9240
 9242 3 -9.56 59.74 -34.08 0.569 9241
 9243 3 -10.15 60.06 -33.64 0.13 9242
 9244 3 -10.16 60.16 -33.53 0.000125 9243
 9245 3 -9.54 59.8 -34.3 0.521 9242
 9246 3 -9.22 60.47 -34.61 0.054 9245
 9247 3 -9.22 60.57 -34.63 0.121 9246
 9248 3 -9.06 60.6 -34.77 0.086 9247
 9249 3 -9.64 59.67 -34.34 0.457 9245
 9250 3 -9.67 59.51 -34.41 0.46 9249
 9251 3 -9.62 59.78 -34.75 0.227 9250
 9252 3 -9.58 59.92 -34.94 0.153 9251
 9253 3 -9.63 60.06 -35.18 0.097 9252
 9254 3 -9.56 60.1 -35.32 0.101 9253
 9255 3 -9.8 59.02 -34.18 0.292 9250
 9256 3 -9.68 58.8 -33.9 0.123 9255
 9257 3 -9.75 58.68 -33.82 0.084 9256
 9258 3 -9.89 59.03 -34.37 0.282 9255
 9259 3 -10.07 58.83 -34.1 0.109 9258
 9260 3 -10.12 58.77 -34 0.106 9259
 9261 3 -10.04 58.67 -33.88 0.107 9260
 9262 3 -10.12 58.62 -33.74 0.117 9261
 9263 3 -10.19 58.53 -33.6 0.15 9262
 9264 3 -10.31 58.42 -33.52 0.096 9263
 9265 3 -10.43 58.34 -33.52 0.107 9264
 9266 3 -9.86 59.14 -34.77 0.126 9258
 9267 3 -9.89 59.06 -34.88 0.124 9266
 9268 3 -9.03 59.93 -32.79 0.119 9193
 9269 3 -8.94 59.89 -32.64 0.1 9268
 9270 3 -8.81 59.86 -32.6 0.092 9269
 9271 3 -8.81 59.83 -32.44 0.123 9270
 9272 3 -8.74 59.75 -32.35 0.089 9271
 9273 3 -8.71 59.67 -32.25 0.107 9272
 9274 3 -8.68 59.59 -32.2 0.061 9273
 9275 3 -9.49 59.79 -32.69 0.071 9190
 9276 3 -9.41 59.71 -32.67 0.082 9275
 9277 3 -11.24 61.75 -31.85 0.08 9177
 9278 3 -11.25 61.87 -31.83 0.112 9277
 9279 3 -11.07 61.92 -31.74 0.125 9278
 9280 3 -10.98 61.86 -31.53 0.124 9279
 9281 3 -10.89 61.9 -31.47 0.083 9280
 9282 3 -10.78 61.88 -31.42 0.091 9281
 9283 3 -10.63 61.79 -31.32 0.102 9282
 9284 3 -10.45 61.73 -31.28 0.092 9283
 9285 3 -10.31 61.69 -31.21 0.036 9284
 9286 3 -11.45 61.88 -31.84 0.092 9278
 9287 3 -11.54 61.94 -31.9 0.092 9286
 9288 3 -11.61 62.06 -32.02 0.056 9287
 9289 3 -11.65 62.18 -32.16 0.109 9288
 9290 3 -11.79 62.18 -32.22 0.076 9289
 9291 3 -11.9 62.21 -32.36 0.066 9290
 9292 3 -11.91 62.31 -32.41 0.039 9291
 9293 3 -11.88 62.4 -32.49 0.083 9292
 9294 3 -11.81 62.41 -32.57 0.046 9293
 9295 3 -11.68 62.39 -32.64 0.09 9294
 9296 3 -11.6 62.43 -32.75 0.064 9295
 9297 3 -12.8 63.38 -27.68 0.288 8988
 9298 3 -12.93 63.41 -27.67 0.217 9297
 9299 3 -13.04 63.48 -27.68 0.164 9298
 9300 3 -13.16 63.54 -27.7 0.12 9299
 9301 3 -13.32 63.63 -27.78 0.111 9300
 9302 3 -13.44 63.75 -27.86 0.141 9301
 9303 3 -13.52 63.84 -27.98 0.138 9302
 9304 3 -13.67 64.03 -28.16 0.13 9303
 9305 3 -13.69 64.16 -28.2 0.196 9304
 9306 3 -13.75 64.49 -28.2 0.25 9305
 9307 3 -13.72 64.56 -28.31 0.202 9306
 9308 3 -13.63 64.83 -28.41 0.232 9307
 9309 3 -13.61 64.87 -28.53 0.221 9308
 9310 3 -13.62 64.96 -28.75 0.193 9309
 9311 3 -13.6 65.07 -28.84 0.152 9310
 9312 3 -13.51 65.16 -29.01 0.175 9311
 9313 3 -13.48 65.29 -29.16 0.155 9312
 9314 3 -13.4 65.46 -29.19 0.112 9313
 9315 3 -13.38 65.59 -29.21 0.095 9314
 9316 3 -13.31 65.65 -29.38 0.111 9315
 9317 3 -13.25 65.74 -29.43 0.115 9316
 9318 3 -13.17 65.87 -29.42 0.101 9317
 9319 3 -13.24 66.11 -29.53 0.176 9318
 9320 3 -13.26 66.29 -29.52 0.178 9319
 9321 3 -13.18 66.39 -29.51 0.16 9320
 9322 3 -13.11 66.51 -29.47 0.135 9321
 9323 3 -13.11 66.64 -29.5 0.114 9322
 9324 3 -12.97 66.72 -29.66 0.182 9323
 9325 3 -12.85 66.77 -29.86 0.054 9324
 9326 3 -12.78 66.78 -30.01 0.085 9325
 9327 3 -13.08 66.79 -29.7 0.156 9324
 9328 3 -13.13 66.92 -29.77 0.124 9327
 9329 3 -13.18 67.02 -29.91 0.157 9328
 9330 3 -13.1 67.09 -29.97 0.163 9329
 9331 3 -13.43 67.76 -30.61 0.581 9330
 9332 3 -13.7 68.27 -30.98 0.355 9331
 9333 3 -13.78 68.54 -31.12 0.327 9332
 9334 3 -13.86 68.65 -31.13 0.278 9333
 9335 3 -13.95 68.75 -31.25 0.241 9334
 9336 3 -14.13 68.8 -31.26 0.201 9335
 9337 3 -14.22 68.9 -31.33 0.194 9336
 9338 3 -14.4 68.99 -31.28 0.243 9337
 9339 3 -14.47 69.08 -31.5 0.171 9338
 9340 3 -14.57 69.2 -31.56 0.147 9339
 9341 3 -14.72 69.5 -31.57 0.228 9340
 9342 3 -14.83 69.65 -31.58 0.243 9341
 9343 3 -14.83 70.04 -31.64 0.158 9342
 9344 3 -14.81 70.16 -31.69 0.242 9343
 9345 3 -14.91 70.28 -31.76 0.314 9344
 9346 3 -14.98 70.4 -31.82 0.325 9345
 9347 3 -15.04 70.53 -31.89 0.288 9346
 9348 3 -15.23 70.64 -32.08 0.234 9347
 9349 3 -15.43 70.74 -32.22 0.188 9348
 9350 3 -15.57 70.88 -32.3 0.196 9349
 9351 3 -15.66 71 -32.37 0.19 9350
 9352 3 -15.69 71.1 -32.43 0.235 9351
 9353 3 -15.82 71.11 -32.87 0.223 9352
 9354 3 -15.76 71.14 -32.98 0.223 9353
 9355 3 -15.74 71.17 -33.11 0.24 9354
 9356 3 -15.8 71.23 -33.18 0.289 9355
 9357 3 -15.38 71.06 -33.55 0.121 9356
 9358 3 -15.28 71 -33.68 0.094 9357
 9359 3 -15.19 71.01 -33.86 0.11 9358
 9360 3 -15.05 71.01 -33.98 0.124 9359
 9361 3 -14.87 70.97 -34.08 0.13 9360
 9362 3 -14.82 70.94 -34.18 0.203 9361
 9363 3 -14.55 71.06 -34.23 0.139 9362
 9364 3 -14.35 71.08 -34.33 0.102 9363
 9365 3 -14.15 71.13 -34.45 0.087 9364
 9366 3 -14.05 71.14 -34.55 0.1 9365
 9367 3 -14 71.17 -34.7 0.102 9366
 9368 3 -13.95 71.1 -34.86 0.024 9367
 9369 3 -15.13 70.88 -34.25 0.075 9362
 9370 3 -16.16 71.49 -33.01 0.143 9356
 9371 3 -16.14 71.58 -33.03 0.24 9370
 9372 3 -16.23 71.66 -33.31 0.108 9371
 9373 3 -16.31 71.71 -33.51 0.117 9372
 9374 3 -16.26 71.6 -33.71 0.107 9373
 9375 3 -16.3 71.54 -33.78 0.000125 9374
 9376 3 -16.5 71.73 -33.44 0.088 9373
 9377 3 -16.63 71.72 -33.53 0.111 9376
 9378 3 -16.79 71.75 -33.62 0.144 9377
 9379 3 -17.03 71.75 -33.69 0.104 9378
 9380 3 -17.2 71.76 -33.76 0.081 9379
 9381 3 -17.34 71.75 -33.8 0.065 9380
 9382 3 -17.44 71.72 -33.83 0.074 9381
 9383 3 -17.55 71.68 -33.92 0.074 9382
 9384 3 -17.63 71.59 -34.02 0.079 9383
 9385 3 -17.78 71.54 -34.05 0.043 9384
 9386 3 -15.93 71.62 -32.73 0.086 9371
 9387 3 -15.87 71.79 -32.68 0.093 9386
 9388 3 -15.92 71.94 -32.64 0.074 9387
 9389 3 -15.96 72.03 -32.58 0.083 9388
 9390 3 -15.92 72.19 -32.53 0.08 9389
 9391 3 -15.91 72.35 -32.52 0.101 9390
 9392 3 -14.62 68.87 -30.92 0.111 9338
 9393 3 -14.72 68.84 -30.87 0.091 9392
 9394 3 -13.87 67.95 -30.57 0.068 9332
 9395 3 -13.98 67.89 -30.56 0.079 9394
 9396 3 -14.13 67.86 -30.54 0.099 9395
 9397 3 -13.39 67.73 -30.63 0.468 9331
 9398 3 -13.31 67.29 -31 0.127 9397
 9399 3 -13.27 67.15 -31.18 0.153 9398
 9400 3 -13.26 67.15 -31.29 0.145 9399
 9401 3 -13.39 67.11 -31.41 0.113 9400
 9402 3 -13.46 66.97 -31.54 0.149 9401
 9403 3 -13.55 66.83 -31.65 0.14 9402
 9404 3 -13.64 66.67 -31.79 0.12 9403
 9405 3 -13.73 66.53 -31.78 0.149 9404
 9406 3 -13.77 66.38 -31.97 0.192 9405
 9407 3 -13.81 66.25 -32.01 0.24 9406
 9408 3 -13.83 66.15 -32.16 0.313 9407
 9409 3 -13.83 66 -32.13 0.481 9408
 9410 3 -14.47 66.33 -32.07 0.155 9409
 9411 3 -14.58 66.29 -32.09 0.172 9410
 9412 3 -14.73 66.35 -32.02 0.165 9411
 9413 3 -13.72 65.89 -32.16 0.462 9409
 9414 3 -13.39 65.52 -31.88 0.28 9413
 9415 3 -12.92 65.86 -31.94 0.093 9414
 9416 3 -12.92 65.94 -31.87 0.058 9415
 9417 3 -13.62 65.16 -31.77 0.171 9414
 9418 3 -13.54 65.03 -31.79 0.08 9417
 9419 3 -13.71 65.84 -32.35 0.474 9413
 9420 3 -13.67 65.83 -32.19 0.462 9419
 9421 3 -13.42 66.25 -32.7 0.1 9420
 9422 3 -13.45 66.39 -32.76 0.129 9421
 9423 3 -13.46 66.46 -32.87 0.049 9422
 9424 3 -13.53 66.57 -32.95 0.082 9423
 9425 3 -13.69 65.72 -32.47 0.528 9419
 9426 3 -13.73 65.61 -32.57 0.571 9425
 9427 3 -13.73 65.49 -32.62 0.582 9426
 9428 3 -13.78 65.25 -32.74 0.535 9427
 9429 3 -14.22 65.56 -33.2 0.069 9428
 9430 3 -14.28 65.65 -33.33 0.101 9429
 9431 3 -14.46 65.7 -33.38 0.081 9430
 9432 3 -14.53 65.79 -33.37 0.05 9431
 9433 3 -13.63 65.29 -32.95 0.233 9428
 9434 3 -13.36 67.71 -30.66 0.468 9397
 9435 3 -13.16 67.67 -30.69 0.415 9434
 9436 3 -13 67.69 -30.76 0.405 9435
 9437 3 -12.86 67.8 -30.64 0.339 9436
 9438 3 -12.58 68.13 -30.38 0.104 9437
 9439 3 -12.56 68.24 -30.36 0.116 9438
 9440 3 -12.73 68.33 -30.17 0.122 9439
 9441 3 -12.77 68.38 -30.02 0.113 9440
 9442 3 -12.82 68.37 -29.85 0.094 9441
 9443 3 -12.87 68.52 -29.85 0.119 9442
 9444 3 -12.91 68.66 -29.91 0.109 9443
 9445 3 -12.99 68.71 -29.82 0.16 9444
 9446 3 -13.1 68.72 -29.77 0.174 9445
 9447 3 -13.17 68.56 -29.56 0.079 9446
 9448 3 -13.18 68.63 -29.46 0.065 9447
 9449 3 -13.15 68.87 -29.81 0.199 9446
 9450 3 -13.19 69.12 -30.04 0.112 9449
 9451 3 -13.3 69.23 -30.09 0.152 9450
 9452 3 -13.41 69.36 -30.12 0.154 9451
 9453 3 -13.55 69.47 -29.99 0.129 9452
 9454 3 -13.7 69.5 -29.91 0.133 9453
 9455 3 -13.8 69.57 -29.73 0.135 9454
 9456 3 -13.29 68.81 -29.44 0.082 9449
 9457 3 -13.28 68.75 -29.33 0.058 9456
 9458 3 -12.71 67.85 -30.74 0.148 9437
 9459 3 -12.42 67.93 -30.61 0.157 9458
 9460 3 -12.29 67.88 -30.5 0.136 9459
 9461 3 -12.21 67.83 -30.44 0.094 9460
 9462 3 -12.39 67.47 -30.26 0.237 9461
 9463 3 -12.56 67.26 -29.69 0.431 9462
 9464 3 -12.58 66.77 -29.32 0.116 9463
 9465 3 -12.52 66.61 -29.32 0.032 9464
 9466 3 -12.48 66.48 -29.27 0.06 9465
 9467 3 -12.54 67.25 -29.62 0.34 9463
 9468 3 -12.43 67.18 -29.38 0.247 9467
 9469 3 -12.29 67.17 -29.4 0.192 9468
 9470 3 -12.17 67.13 -29.53 0.144 9469
 9471 3 -12.06 67.11 -29.63 0.118 9470
 9472 3 -11.85 67.1 -29.78 0.099 9471
 9473 3 -11.71 67.12 -29.86 0.108 9472
 9474 3 -11.54 67.1 -30.05 0.17 9473
 9475 3 -11.37 67.1 -30.34 0.211 9474
 9476 3 -11.33 66.85 -30.31 0.219 9475
 9477 3 -11.37 66.72 -30.33 0.125 9476
 9478 3 -11.45 66.61 -30.4 0.117 9477
 9479 3 -11.47 66.5 -30.45 0.103 9478
 9480 3 -11.55 66.35 -30.47 0.202 9479
 9481 3 -11.33 65.93 -30.19 0.24 9480
 9482 3 -11.17 65.97 -29.93 0.1 9481
 9483 3 -11.15 66.25 -29.89 0.123 9482
 9484 3 -11.06 66.45 -29.86 0.081 9483
 9485 3 -11 66.61 -29.8 0.085 9484
 9486 3 -10.91 66.81 -29.76 0.105 9485
 9487 3 -10.92 66.91 -29.63 0.11 9486
 9488 3 -10.91 67.06 -29.58 0.104 9487
 9489 3 -11.34 65.81 -30.21 0.222 9481
 9490 3 -11.44 65.67 -30.21 0.154 9489
 9491 3 -11.58 65.47 -30.14 0.151 9490
 9492 3 -11.63 65.31 -30.1 0.145 9491
 9493 3 -11.78 65.12 -30.18 0.145 9492
 9494 3 -11.85 64.96 -30.23 0.132 9493
 9495 3 -11.96 64.82 -30.28 0.131 9494
 9496 3 -12.04 64.72 -30.34 0.077 9495
 9497 3 -12.09 64.56 -30.53 0.1 9496
 9498 3 -12.18 64.46 -30.5 0.137 9497
 9499 3 -12.2 64.35 -30.53 0.139 9498
 9500 3 -12.35 64.24 -30.52 0.103 9499
 9501 3 -12.22 63.85 -30.65 0.281 9500
 9502 3 -12.32 63.91 -30.71 0.244 9501
 9503 3 -12.38 63.99 -30.83 0.157 9502
 9504 3 -12.49 64.03 -30.92 0.098 9503
 9505 3 -12.59 63.98 -30.98 0.111 9504
 9506 3 -12.64 63.83 -31.05 0.1 9505
 9507 3 -12.73 63.71 -31.06 0.118 9506
 9508 3 -12.86 63.69 -31.12 0.127 9507
 9509 3 -12.93 63.6 -31.15 0.112 9508
 9510 3 -13 63.39 -31.09 0.145 9509
 9511 3 -13.08 63.26 -31.05 0.142 9510
 9512 3 -13.17 63.11 -31.07 0.117 9511
 9513 3 -13.12 62.8 -30.98 0.207 9512
 9514 3 -13.34 62.73 -31 0.216 9513
 9515 3 -13.4 62.6 -31.03 0.204 9514
 9516 3 -13.54 62.48 -31.18 0.153 9515
 9517 3 -13.65 62.39 -31.29 0.123 9516
 9518 3 -13.79 62.27 -31.32 0.11 9517
 9519 3 -13.94 62.26 -31.38 0.107 9518
 9520 3 -14.12 62.16 -31.37 0.149 9519
 9521 3 -14.28 62.04 -31.37 0.214 9520
 9522 3 -14.42 61.96 -31.29 0.233 9521
 9523 3 -14.53 62 -31.28 0.194 9522
 9524 3 -14.71 62.02 -31.25 0.134 9523
 9525 3 -14.89 61.97 -31.16 0.132 9524
 9526 3 -15.02 61.88 -30.99 0.101 9525
 9527 3 -15.14 61.81 -30.86 0.108 9526
 9528 3 -15.31 61.83 -30.8 0.144 9527
 9529 3 -15.56 61.81 -30.72 0.133 9528
 9530 3 -15.68 61.77 -30.56 0.106 9529
 9531 3 -15.84 61.67 -30.48 0.11 9530
 9532 3 -15.96 61.66 -30.37 0.093 9531
 9533 3 -16.11 61.6 -30.29 0.128 9532
 9534 3 -16.24 61.52 -30.23 0.125 9533
 9535 3 -16.32 61.43 -30.17 0.106 9534
 9536 3 -16.37 61.32 -30.12 0.125 9535
 9537 3 -16.45 61.12 -30.03 0.151 9536
 9538 3 -16.61 61 -30.07 0.152 9537
 9539 3 -16.6 60.78 -30.09 0.092 9538
 9540 3 -16.61 60.65 -30.11 0.142 9539
 9541 3 -16.55 60.51 -30 0.085 9540
 9542 3 -16.73 61.02 -29.98 0.144 9538
 9543 3 -16.9 60.97 -29.93 0.12 9542
 9544 3 -17.05 60.97 -29.95 0.112 9543
 9545 3 -17.25 60.99 -29.95 0.108 9544
 9546 3 -17.45 61.11 -30 0.152 9545
 9547 3 -17.62 60.99 -30.03 0.196 9546
 9548 3 -17.72 61.01 -30.06 0.162 9547
 9549 3 -17.89 60.99 -30.02 0.233 9548
 9550 3 -18.03 60.99 -30.07 0.208 9549
 9551 3 -18.18 61 -30.13 0.161 9550
 9552 3 -18.32 61.08 -30.13 0.15 9551
 9553 3 -18.48 61.08 -30.1 0.13 9552
 9554 3 -18.66 61.05 -30.04 0.159 9553
 9555 3 -18.83 60.96 -30.03 0.143 9554
 9556 3 -18.97 60.87 -30.06 0.142 9555
 9557 3 -19.23 60.81 -30.11 0.202 9556
 9558 3 -19.7 60.14 -30.33 0.62 9557
 9559 3 -20.15 59.51 -30.86 0.114 9558
 9560 3 -20.32 59.48 -30.76 0.089 9559
 9561 3 -19.72 60.19 -30.45 0.515 9558
 9562 3 -19.82 60.08 -30.1 0.504 9561
 9563 3 -20.13 60.4 -29.74 0.139 9562
 9564 3 -20.29 60.33 -29.57 0.131 9563
 9565 3 -20.41 60.28 -29.51 0.192 9564
 9566 3 -20.64 60.13 -29.53 0.178 9565
 9567 3 -20.72 60.02 -29.52 0.147 9566
 9568 3 -20.28 60.27 -29.24 0.116 9565
 9569 3 -20.29 60.24 -29.06 0.11 9568
 9570 3 -20.21 60.18 -28.92 0.088 9569
 9571 3 -20.2 60.15 -28.78 0.122 9570
 9572 3 -20.17 60.07 -28.65 0.114 9571
 9573 3 -20.26 59.9 -28.52 0.13 9572
 9574 3 -20.36 59.71 -28.45 0.15 9573
 9575 3 -20.47 59.61 -28.41 0.171 9574
 9576 3 -20.49 59.48 -28.31 0.167 9575
 9577 3 -20.47 59.41 -28.16 0.09 9576
 9578 3 -20.41 59.33 -28.07 0.082 9577
 9579 3 -20.49 59.29 -27.91 0.134 9578
 9580 3 -20.51 59.23 -27.77 0.194 9579
 9581 3 -20.53 59.23 -27.66 0.24 9580
 9582 3 -20.48 58.92 -27.46 0.149 9581
 9583 3 -20.46 58.87 -27.35 0.137 9582
 9584 3 -20.47 58.75 -27.2 0.081 9583
 9585 3 -20.52 58.6 -27.11 0.075 9584
 9586 3 -20.51 58.49 -27 0.102 9585
 9587 3 -20.5 58.42 -26.89 0.105 9586
 9588 3 -20.45 58.27 -26.77 0.1 9587
 9589 3 -20.43 58.14 -26.63 0.088 9588
 9590 3 -20.41 58 -26.63 0.083 9589
 9591 3 -20.75 59.64 -27.61 0.1 9581
 9592 3 -20.86 59.7 -27.58 0.103 9591
 9593 3 -20.99 59.87 -27.65 0.143 9592
 9594 3 -21.12 59.91 -27.68 0.192 9593
 9595 3 -21.29 59.98 -27.57 0.224 9594
 9596 3 -21.4 60.06 -27.42 0.162 9595
 9597 3 -21.57 60.15 -27.26 0.096 9596
 9598 3 -21.67 60.31 -27.24 0.142 9597
 9599 3 -21.78 60.43 -27.13 0.119 9598
 9600 3 -21.86 60.51 -27 0.086 9599
 9601 3 -20.55 59.43 -28.65 0.072 9576
 9602 3 -20.62 59.36 -28.82 0.133 9601
 9603 3 -20.72 59.28 -28.88 0.15 9602
 9604 3 -20.81 59.12 -29 0.131 9603
 9605 3 -20.85 59.11 -29.18 0.149 9604
 9606 3 -20.94 59.17 -29.31 0.2 9605
 9607 3 -21.05 59.27 -29.35 0.177 9606
 9608 3 -19.77 59.91 -30.1 0.398 9562
 9609 3 -19.77 59.68 -29.96 0.335 9608
 9610 3 -19.82 59.51 -29.89 0.244 9609
 9611 3 -19.77 59.53 -29.77 0.000125 9610
 9612 3 -19.7 60.73 -29.9 0.081 9608
 9613 3 -19.72 60.83 -29.95 0.000125 9612
 9614 3 -19.73 60.23 -30.57 0.515 9561
 9615 3 -19.78 60.26 -30.71 0.484 9614
 9616 3 -19.78 60.35 -30.89 0.447 9615
 9617 3 -19.78 60.43 -31.05 0.386 9616
 9618 3 -19.66 60.5 -31.14 0.334 9617
 9619 3 -19.6 60.59 -31.21 0.246 9618
 9620 3 -19.58 60.67 -31.32 0.191 9619
 9621 3 -19.6 60.84 -31.44 0.185 9620
 9622 3 -19.57 60.9 -31.55 0.151 9621
 9623 3 -19.52 60.93 -31.72 0.088 9622
 9624 3 -19.46 60.91 -31.91 0.09 9623
 9625 3 -19.46 60.95 -32.04 0.133 9624
 9626 3 -19.42 60.96 -32.2 0.136 9625
 9627 3 -19.33 61.04 -32.31 0.145 9626
 9628 3 -19.2 61.11 -32.48 0.148 9627
 9629 3 -19.04 61.15 -32.54 0.167 9628
 9630 3 -18.85 61.29 -32.63 0.114 9629
 9631 3 -18.81 61.42 -32.64 0.074 9630
 9632 3 -18.86 61.55 -32.72 0.096 9631
 9633 3 -18.86 61.74 -32.8 0.111 9632
 9634 3 -18.84 61.91 -32.9 0.088 9633
 9635 3 -18.8 62.08 -32.95 0.104 9634
 9636 3 -18.84 62.18 -33.08 0.113 9635
 9637 3 -18.92 62.22 -33.13 0.06 9636
 9638 3 -19 62.31 -33.23 0.101 9637
 9639 3 -19.13 62.42 -33.28 0.1 9638
 9640 3 -18.75 61.28 -32.71 0.097 9630
 9641 3 -18.53 61.34 -32.78 0.119 9640
 9642 3 -18.33 61.23 -32.82 0.074 9641
 9643 3 -18.18 61.22 -32.91 0.098 9642
 9644 3 -18.01 61.22 -32.99 0.157 9643
 9645 3 -17.98 61.13 -33.06 0.157 9644
 9646 3 -17.89 61.12 -33.17 0.088 9645
 9647 3 -17.73 61.13 -33.19 0.092 9646
 9648 3 -17.56 61.12 -33.29 0.132 9647
 9649 3 -17.42 61.11 -33.38 0.131 9648
 9650 3 -17.36 61.21 -33.5 0.106 9649
 9651 3 -17.25 61.36 -33.6 0.139 9650
 9652 3 -17.15 61.41 -33.65 0.124 9651
 9653 3 -16.85 61.39 -33.67 0.196 9652
 9654 3 -16.79 61.47 -33.72 0.156 9653
 9655 3 -16.64 61.65 -33.77 0.101 9654
 9656 3 -16.49 61.79 -33.78 0.155 9655
 9657 3 -16.42 61.79 -33.89 0.102 9656
 9658 3 -16.27 61.91 -34 0.099 9657
 9659 3 -16.18 61.96 -34.07 0.11 9658
 9660 3 -16.07 61.97 -34.2 0.095 9659
 9661 3 -15.89 61.99 -34.18 0.139 9660
 9662 3 -15.78 62 -34.22 0.143 9661
 9663 3 -15.54 62.04 -34.27 0.125 9662
 9664 3 -15.43 62.07 -34.36 0.108 9663
 9665 3 -15.22 62.07 -34.47 0.118 9664
 9666 3 -15.09 62.1 -34.56 0.183 9665
 9667 3 -14.74 62.11 -34.64 0.294 9666
 9668 3 -14.97 61.94 -34.93 0.133 9667
 9669 3 -15 61.76 -35.07 0.142 9668
 9670 3 -15.04 61.64 -35.13 0.182 9669
 9671 3 -15.08 61.57 -35.29 0.157 9670
 9672 3 -15.16 61.51 -35.38 0.148 9671
 9673 3 -15.22 61.47 -35.53 0.085 9672
 9674 3 -14.68 62.22 -34.7 0.297 9667
 9675 3 -14.64 62.65 -34.98 0.123 9674
 9676 3 -14.7 62.78 -35.11 0.136 9675
 9677 3 -14.53 62.98 -35.19 0.000125 9676
 9678 3 -14.63 62.27 -34.73 0.189 9674
 9679 3 -14.39 61.91 -34.41 0.167 9678
 9680 3 -14.09 61.75 -34.38 0.258 9679
 9681 3 -14.38 61.49 -34.35 0.056 9680
 9682 3 -14.5 61.45 -34.24 0.04 9681
 9683 3 -13.82 61.75 -34.4 0.229 9680
 9684 3 -13.55 61.76 -34.51 0.171 9683
 9685 3 -13.4 61.8 -34.51 0.164 9684
 9686 3 -13.2 61.79 -34.6 0.12 9685
 9687 3 -13.06 61.77 -34.68 0.151 9686
 9688 3 -12.87 61.78 -34.76 0.118 9687
 9689 3 -12.66 61.82 -34.87 0.124 9688
 9690 3 -12.47 61.85 -34.96 0.113 9689
 9691 3 -12.3 61.87 -35.04 0.128 9690
 9692 3 -12.18 61.88 -35.12 0.136 9691
 9693 3 -12.06 61.88 -35.16 0.155 9692
 9694 3 -11.91 61.82 -35.3 0.141 9693
 9695 3 -11.79 61.76 -35.36 0.124 9694
 9696 3 -11.64 61.64 -35.29 0.135 9695
 9697 3 -11.58 61.52 -35.16 0.116 9696
 9698 3 -11.51 61.45 -35.17 0.12 9697
 9699 3 -11.37 61.33 -35.23 0.115 9698
 9700 3 -11.22 61.28 -35.3 0.11 9699
 9701 3 -11.02 61.21 -35.33 0.119 9700
 9702 3 -10.92 61.15 -35.29 0.135 9701
 9703 3 -10.76 61.24 -35.33 0.097 9702
 9704 3 -10.55 61.23 -35.34 0.113 9703
 9705 3 -10.39 61.26 -35.43 0.116 9704
 9706 3 -10.23 61.23 -35.55 0.12 9705
 9707 3 -10.1 61.19 -35.62 0.147 9706
 9708 3 -9.97 61.17 -35.64 0.102 9707
 9709 3 -9.86 61.14 -35.69 0.162 9708
 9710 3 -9.72 61.15 -35.66 0.142 9709
 9711 3 -9.55 61.07 -35.51 0.067 9710
 9712 3 -9.39 61.03 -35.52 0.066 9711
 9713 3 -9.25 60.94 -35.48 0.088 9712
 9714 3 -9.05 60.78 -35.45 0.096 9713
 9715 3 -8.86 60.74 -35.52 0.076 9714
 9716 3 -8.75 60.67 -35.57 0.129 9715
 9717 3 -8.56 60.52 -35.65 0.126 9716
 9718 3 -8.53 60.38 -35.75 0.137 9717
 9719 3 -8.67 60.42 -35.83 0.109 9718
 9720 3 -8.79 60.52 -35.82 0.128 9719
 9721 3 -14.58 62.33 -34.75 0.189 9678
 9722 3 -14.5 62.31 -34.82 0.000125 9721
 9723 3 -16.75 61.25 -33.63 0.122 9653
 9724 3 -16.73 61.06 -33.58 0.146 9723
 9725 3 -16.56 61.01 -33.57 0.109 9724
 9726 3 -16.4 60.92 -33.61 0.096 9725
 9727 3 -16.25 60.87 -33.71 0.111 9726
 9728 3 -16.08 60.94 -33.78 0.000125 9727
 9729 3 -18.03 60.66 -29.89 0.088 9549
 9730 3 -18.04 60.51 -29.85 0.108 9729
 9731 3 -18.08 60.37 -29.85 0.111 9730
 9732 3 -18.09 60.21 -29.78 0.123 9731
 9733 3 -18.06 59.99 -29.72 0.155 9732
 9734 3 -18.1 59.89 -29.68 0.09 9733
 9735 3 -17.67 60.72 -30.21 0.095 9547
 9736 3 -17.71 60.58 -30.26 0.071 9735
 9737 3 -12.9 62.56 -30.96 0.124 9513
 9738 3 -12.8 62.5 -31.01 0.121 9737
 9739 3 -12.66 62.43 -31.11 0.123 9738
 9740 3 -12.49 62.42 -31.2 0.086 9739
 9741 3 -12.39 62.44 -31.23 0.11 9740
 9742 3 -12.29 62.4 -31.31 0.16 9741
 9743 3 -12.07 62.23 -31.27 0.115 9742
 9744 3 -11.97 62.29 -31.36 0.096 9743
 9745 3 -11.87 62.45 -31.4 0.046 9744
 9746 3 -12.4 62.51 -31.57 0.121 9742
 9747 3 -12.38 62.57 -31.74 0.103 9746
 9748 3 -12.33 62.69 -31.94 0.096 9747
 9749 3 -12.22 62.79 -32.08 0.115 9748
 9750 3 -12.21 62.88 -32.21 0.000125 9749
 9751 3 -11.92 63.53 -30.75 0.105 9501
 9752 3 -11.74 63.63 -30.82 0.071 9751
 9753 3 -11.65 63.53 -30.96 0.081 9752
 9754 3 -11.55 63.48 -31.02 0.102 9753
 9755 3 -11.44 63.4 -30.97 0.083 9754
 9756 3 -11.32 63.32 -30.99 0.074 9755
 9757 3 -11.17 63.31 -30.98 0.102 9756
 9758 3 -10.99 63.23 -31.02 0.116 9757
 9759 3 -10.87 63.2 -31.11 0.126 9758
 9760 3 -10.74 63.2 -31.17 0.098 9759
 9761 3 -11.91 66.13 -30.47 0.055 9480
 9762 3 -12.07 66.1 -30.38 0.063 9761
 9763 3 -12.17 66.03 -30.23 0.156 9762
 9764 3 -12.29 66.02 -30.03 0.114 9763
 9765 3 -12.48 65.98 -29.79 0.102 9764
 9766 3 -12.58 65.92 -29.68 0.102 9765
 9767 3 -12.71 65.82 -29.76 0.042 9766
 9768 3 -12.53 67.24 -29.56 0.34 9467
 9769 3 -12.78 67.36 -29.44 0.245 9768
 9770 3 -12.87 67.42 -29.36 0.155 9769
 9771 3 -13.43 67.96 -31.22 0.032 9434
 9772 3 -13.37 67.86 -31.22 0.039 9771
 9773 3 -13.38 67.05 -29.91 0.106 9329
 9774 3 -13.38 65.19 -28.33 0.106 9308
 9775 3 -13.27 65.35 -28.31 0.111 9774
 9776 3 -13.19 65.53 -28.27 0.097 9775
 9777 3 -13.06 65.56 -28.32 0.11 9776
 9778 3 -12.97 65.47 -28.43 0.064 9777
 9779 3 -12.85 65.38 -28.37 0.076 9778
 9780 3 -12.71 65.41 -28.34 0.1 9779
 9781 3 -12.6 65.43 -28.43 0.085 9780
 9782 3 -12.47 65.42 -28.49 0.065 9781
 9783 3 -12.35 65.43 -28.52 0.098 9782
 9784 3 -12.25 65.46 -28.58 0.000125 9783
 9785 3 -13.27 65.67 -28.15 0.058 9776
 9786 3 -13.25 65.73 -28.03 0.077 9785
 9787 3 -13.17 65.81 -27.96 0.073 9786
 9788 3 -11.8 62.98 -26.25 0.077 8888
 9789 3 -11.78 62.86 -26.25 0.000125 9788
 9790 3 -10.11 63.75 -20.93 0.072 8632
 9791 3 -10.22 63.82 -20.89 0.092 9790
 9792 3 -10.36 63.92 -20.81 0.077 9791
 9793 3 -8.89 62.73 -19.23 0.429 8620
 9794 3 -8.49 62.37 -19.51 0.093 9793
 9795 3 -8.44 62.37 -19.6 0.000125 9794
 9796 3 -7.79 60.93 -16.68 0.088 8597
 9797 3 -7.05 61.36 -14.59 0.861 8583
 9798 3 -7.25 61.17 -14.37 0.8 9797
 9799 3 -7.12 58.03 -10.36 0.238 8318
 9800 3 -7.03 57.78 -10.54 0.189 9799
 9801 3 -6.94 57.67 -10.56 0.196 9800
 9802 3 -6.85 57.5 -10.69 0.269 9801
 9803 3 -6.77 57.32 -10.73 0.309 9802
 9804 3 -6.69 57.19 -10.85 0.329 9803
 9805 3 -6.69 57.13 -11.06 0.374 9804
 9806 3 -6.73 57.03 -11.21 0.419 9805
 9807 3 -6.6 56.92 -11.28 0.477 9806
 9808 3 -6.16 56.63 -11.05 0.261 9807
 9809 3 -6.11 56.6 -11.17 0.306 9808
 9810 3 -6.07 56.44 -11.23 0.306 9809
 9811 3 -5.97 56.21 -11.2 0.248 9810
 9812 3 -5.86 56.08 -11.26 0.265 9811
 9813 3 -5.65 55.97 -11.22 0.27 9812
 9814 3 -5.5 55.82 -11.29 0.249 9813
 9815 3 -5.41 55.74 -11.38 0.281 9814
 9816 3 -5.46 55.36 -11.3 0.1 9815
 9817 3 -5.55 55.22 -11.29 0.065 9816
 9818 3 -5.53 55.19 -11.15 0.07 9817
 9819 3 -5.48 55.09 -11.1 0.084 9818
 9820 3 -5.51 54.96 -11.09 0.054 9819
 9821 3 -5.34 55.85 -11.64 0.279 9815
 9822 3 -5.23 55.79 -11.76 0.291 9821
 9823 3 -5.1 55.71 -11.81 0.242 9822
 9824 3 -4.97 55.68 -12.01 0.24 9823
 9825 3 -4.88 55.56 -12.15 0.265 9824
 9826 3 -4.75 55.42 -12.38 0.264 9825
 9827 3 -4.5 55.35 -12.53 0.335 9826
 9828 3 -4.34 55.32 -12.74 0.335 9827
 9829 3 -4.45 55.15 -13.21 0.205 9828
 9830 3 -4.4 55 -13.25 0.177 9829
 9831 3 -4.29 54.74 -13.38 0.157 9830
 9832 3 -4.37 54.66 -13.38 0.261 9831
 9833 3 -4.62 54.64 -13.05 0.079 9832
 9834 3 -4.68 54.57 -12.9 0.097 9833
 9835 3 -4.66 54.54 -12.79 0.113 9834
 9836 3 -4.37 54.53 -13.56 0.245 9832
 9837 3 -4.39 54.45 -13.79 0.184 9836
 9838 3 -4.37 54.32 -13.9 0.201 9837
 9839 3 -4.32 54.19 -14.05 0.214 9838
 9840 3 -4.3 54.04 -14.11 0.255 9839
 9841 3 -4.26 53.94 -14.19 0.249 9840
 9842 3 -4.21 53.87 -14.36 0.302 9841
 9843 3 -4.2 53.81 -14.5 0.367 9842
 9844 3 -4.12 53.82 -14.63 0.429 9843
 9845 3 -4.15 53.73 -14.84 0.49 9844
 9846 3 -4.06 53.7 -15.05 0.478 9845
 9847 3 -4.54 53.95 -15.36 0.09 9846
 9848 3 -4.47 53.91 -15.53 0.046 9847
 9849 3 -3.83 53.39 -14.96 0.381 9846
 9850 3 -3.73 53.23 -14.96 0.303 9849
 9851 3 -3.62 53.08 -14.96 0.299 9850
 9852 3 -3.49 53.05 -15.02 0.233 9851
 9853 3 -3.36 52.97 -15.01 0.244 9852
 9854 3 -3.26 52.86 -15.02 0.282 9853
 9855 3 -3.17 52.74 -15.03 0.276 9854
 9856 3 -3.12 52.71 -15.21 0.356 9855
 9857 3 -2.85 52.57 -15.01 0.145 9856
 9858 3 -2.71 52.51 -15.02 0.131 9857
 9859 3 -2.59 52.43 -15.03 0.186 9858
 9860 3 -2.44 52.41 -15.09 0.188 9859
 9861 3 -2.3 52.32 -15.16 0.213 9860
 9862 3 -2.21 52.25 -15.24 0.128 9861
 9863 3 -2.12 52.26 -15.29 0.000125 9862
 9864 3 -3.15 52.8 -15.71 0.193 9856
 9865 3 -3.22 52.68 -15.9 0.142 9864
 9866 3 -3.24 52.58 -15.94 0.156 9865
 9867 3 -3.21 52.45 -15.96 0.221 9866
 9868 3 -3.35 52.3 -16.15 0.262 9867
 9869 3 -3.35 52.08 -16.28 0.254 9868
 9870 3 -3.4 51.93 -16.44 0.213 9869
 9871 3 -3.48 51.9 -16.6 0.219 9870
 9872 3 -3.5 51.75 -16.72 0.243 9871
 9873 3 -3.59 51.74 -16.84 0.326 9872
 9874 3 -3.1 51.95 -16.86 0.121 9873
 9875 3 -2.95 51.99 -16.92 0.138 9874
 9876 3 -2.77 51.97 -16.96 0.098 9875
 9877 3 -3.95 51.54 -16.95 0.245 9873
 9878 3 -4.06 51.36 -17.04 0.337 9877
 9879 3 -4.11 51.22 -17.12 0.367 9878
 9880 3 -4.19 51.17 -17.25 0.374 9879
 9881 3 -4.24 51.02 -17.33 0.334 9880
 9882 3 -4.29 50.96 -17.42 0.313 9881
 9883 3 -4.31 50.81 -17.57 0.156 9882
 9884 3 -4.35 50.73 -17.68 0.152 9883
 9885 3 -4.36 50.55 -17.82 0.128 9884
 9886 3 -4.41 50.38 -17.91 0.187 9885
 9887 3 -4.4 50.25 -18.03 0.231 9886
 9888 3 -4.4 50.15 -18.16 0.236 9887
 9889 3 -4.51 50.05 -18.26 0.284 9888
 9890 3 -4.58 49.94 -18.36 0.292 9889
 9891 3 -4.62 49.89 -18.45 0.316 9890
 9892 3 -4.74 49.77 -18.5 0.332 9891
 9893 3 -4.84 49.84 -18.66 0.352 9892
 9894 3 -4.86 49.69 -18.67 0.44 9893
 9895 3 -4.99 49.6 -18.71 0.53 9894
 9896 3 -5.13 49.51 -18.78 0.554 9895
 9897 3 -5.24 49.39 -18.75 0.571 9896
 9898 3 -5.37 49.35 -18.86 0.526 9897
 9899 3 -5.51 49.35 -19.09 0.45 9898
 9900 3 -5.67 49.38 -19.15 0.452 9899
 9901 3 -5.77 49.29 -19.14 0.511 9900
 9902 3 -5.87 49.17 -19.11 0.598 9901
 9903 3 -5.98 49.13 -19.08 0.649 9902
 9904 3 -6.41 49.25 -18.5 0.175 9903
 9905 3 -6.28 49.33 -18.37 0.135 9904
 9906 3 -6.13 49.37 -18.32 0.101 9905
 9907 3 -6.08 49.42 -18.22 0.104 9906
 9908 3 -5.98 48.95 -19.1 0.653 9903
 9909 3 -5.92 48.93 -19.46 0.573 9908
 9910 3 -6.15 48.95 -19.54 0.458 9909
 9911 3 -6.57 48.76 -19.09 0.214 9910
 9912 3 -6.67 48.72 -19.02 0.147 9911
 9913 3 -6.75 48.63 -19.06 0.131 9912
 9914 3 -6.84 48.58 -19.08 0.17 9913
 9915 3 -7.06 48.54 -19.01 0.161 9914
 9916 3 -7.23 48.47 -18.85 0.114 9915
 9917 3 -7.5 48.48 -18.76 0.14 9916
 9918 3 -7.62 48.46 -18.71 0.161 9917
 9919 3 -7.66 48.41 -18.61 0.228 9918
 9920 3 -7.98 48.34 -18.67 0.171 9919
 9921 3 -8.1 48.32 -18.62 0.174 9920
 9922 3 -8.31 48.18 -18.64 0.271 9921
 9923 3 -8.5 48.01 -18.55 0.18 9922
 9924 3 -8.59 47.91 -18.6 0.15 9923
 9925 3 -8.74 47.91 -18.66 0.213 9924
 9926 3 -8.79 47.7 -18.73 0.169 9925
 9927 3 -8.92 47.59 -18.77 0.156 9926
 9928 3 -9.02 47.43 -18.71 0.178 9927
 9929 3 -9.11 47.39 -18.72 0.215 9928
 9930 3 -9.29 47.24 -18.61 0.155 9929
 9931 3 -9.46 47.15 -18.63 0.14 9930
 9932 3 -9.55 47.08 -18.74 0.171 9931
 9933 3 -9.71 47.01 -18.77 0.222 9932
 9934 3 -9.79 46.91 -18.83 0.22 9933
 9935 3 -9.97 46.83 -18.91 0.139 9934
 9936 3 -10.02 46.75 -19.06 0.199 9935
 9937 3 -10.22 46.67 -19.14 0.183 9936
 9938 3 -10.35 46.55 -19.17 0.173 9937
 9939 3 -10.47 46.47 -19.24 0.209 9938
 9940 3 -10.61 46.41 -19.3 0.225 9939
 9941 3 -10.74 46.35 -19.27 0.236 9940
 9942 3 -10.87 46.26 -19.26 0.273 9941
 9943 3 -10.97 46.16 -19.31 0.315 9942
 9944 3 -10.73 45.79 -19.22 0.083 9943
 9945 3 -10.64 45.71 -19.23 0.084 9944
 9946 3 -10.57 45.59 -19.25 0.077 9945
 9947 3 -10.56 45.43 -19.21 0.224 9946
 9948 3 -10.52 45.26 -19.36 0.12 9947
 9949 3 -10.44 45.12 -19.28 0.109 9948
 9950 3 -11.06 46.06 -19.45 0.268 9943
 9951 3 -11.19 45.99 -19.46 0.274 9950
 9952 3 -11.36 45.98 -19.56 0.287 9951
 9953 3 -11.54 45.94 -19.6 0.271 9952
 9954 3 -11.71 45.89 -19.37 0.184 9953
 9955 3 -11.84 45.85 -19.33 0.113 9954
 9956 3 -11.98 45.87 -19.35 0.078 9955
 9957 3 -12.07 45.82 -19.38 0.097 9956
 9958 3 -12.15 45.74 -19.46 0.132 9957
 9959 3 -12.27 45.73 -19.52 0.104 9958
 9960 3 -12.45 45.73 -19.55 0.061 9959
 9961 3 -12.54 45.65 -19.61 0.119 9960
 9962 3 -12.78 45.61 -19.56 0.141 9961
 9963 3 -12.9 45.6 -19.68 0.116 9962
 9964 3 -13.05 45.58 -19.74 0.129 9963
 9965 3 -13.18 45.55 -19.78 0.164 9964
 9966 3 -13.32 45.47 -19.85 0.133 9965
 9967 3 -13.53 45.45 -19.99 0.105 9966
 9968 3 -13.69 45.42 -20.06 0.105 9967
 9969 3 -13.79 45.34 -20.06 0.16 9968
 9970 3 -13.9 45.28 -20.06 0.185 9969
 9971 3 -13.83 45.03 -20.05 0.181 9970
 9972 3 -13.7 44.89 -19.94 0.000125 9971
 9973 3 -14.11 45.47 -20.04 0.068 9970
 9974 3 -14.23 45.47 -20.11 0.09 9973
 9975 3 -14.31 45.42 -20.21 0.161 9974
 9976 3 -14.33 45.41 -20.33 0.21 9975
 9977 3 -14.14 45.1 -20.41 0.079 9976
 9978 3 -14.11 44.99 -20.46 0.109 9977
 9979 3 -14 44.88 -20.46 0.035 9978
 9980 3 -14.55 45.66 -20.35 0.181 9976
 9981 3 -14.64 45.72 -20.43 0.23 9980
 9982 3 -14.77 45.83 -20.48 0.246 9981
 9983 3 -14.95 46.06 -20.57 0.147 9982
 9984 3 -15.05 46.01 -20.64 0.166 9983
 9985 3 -15.11 46.04 -20.76 0.191 9984
 9986 3 -15.12 46.16 -20.95 0.193 9985
 9987 3 -15.13 46.19 -21.09 0.185 9986
 9988 3 -15.16 46.19 -21.27 0.203 9987
 9989 3 -15.22 46.23 -21.37 0.199 9988
 9990 3 -15.43 46.19 -21.49 0.121 9989
 9991 3 -15.52 46.14 -21.69 0.114 9990
 9992 3 -15.61 46.15 -21.79 0.107 9991
 9993 3 -15.69 46.24 -21.88 0.118 9992
 9994 3 -15.86 46.15 -21.84 0.146 9993
 9995 3 -15.99 46.04 -21.92 0.179 9994
 9996 3 -16.12 46.04 -21.92 0.093 9995
 9997 3 -11.47 46.02 -19.91 0.151 9953
 9998 3 -11.43 45.99 -20.04 0.148 9997
 9999 3 -11.31 45.9 -20.18 0.132 9998
 10000 3 -11.29 46.12 -20.4 0.099 9999
 10001 3 -9.6 46.61 -19.11 0.103 9934
 10002 3 -9.54 46.55 -19.21 0.107 10001
 10003 3 -9.62 46.61 -19.36 0.078 10002
 10004 3 -9.58 46.58 -19.47 0.072 10003
 10005 3 -9.49 46.56 -19.53 0.045 10004
 10006 3 -9.41 46.51 -19.62 0.058 10005
 10007 3 -8.89 48.22 -18.6 0.132 9925
 10008 3 -8.93 48.39 -18.62 0.095 10007
 10009 3 -9.04 48.41 -18.56 0.000125 10008
 10010 3 -8.41 48.17 -19.05 0.152 9922
 10011 3 -8.43 47.99 -19.22 0.06 10010
 10012 3 -8.43 47.99 -19.32 0.081 10011
 10013 3 -8.45 48 -19.48 0.108 10012
 10014 3 -8.36 48.02 -19.59 0.141 10013
 10015 3 -8.19 47.92 -19.63 0.083 10014
 10016 3 -8.11 47.93 -19.77 0.059 10015
 10017 3 -7.98 47.96 -19.85 0.074 10016
 10018 3 -8.32 48.23 -19.79 0.087 10014
 10019 3 -8.29 48.24 -19.89 0.000125 10018
 10020 3 -5.98 49.15 -20.3 0.176 9910
 10021 3 -6.01 49.07 -20.43 0.176 10020
 10022 3 -6.04 49.06 -20.61 0.147 10021
 10023 3 -6.07 49.05 -20.77 0.185 10022
 10024 3 -6.1 49.05 -20.92 0.203 10023
 10025 3 -6.13 49.05 -21.09 0.211 10024
 10026 3 -6.23 48.98 -21.15 0.266 10025
 10027 3 -6.23 48.93 -21.3 0.306 10026
 10028 3 -6.03 48.95 -21.57 0.189 10027
 10029 3 -5.92 48.91 -21.73 0.202 10028
 10030 3 -6.03 48.98 -21.94 0.147 10029
 10031 3 -5.99 49.02 -22.15 0.123 10030
 10032 3 -6.02 49.09 -22.25 0.149 10031
 10033 3 -6.01 49.13 -22.42 0.116 10032
 10034 3 -6 49.16 -22.52 0.158 10033
 10035 3 -5.96 49.26 -22.61 0.201 10034
 10036 3 -5.74 49.44 -22.28 0.094 10035
 10037 3 -5.75 49.52 -22.13 0.122 10036
 10038 3 -5.75 49.76 -22.03 0.077 10037
 10039 3 -5.7 49.9 -22 0.085 10038
 10040 3 -5.72 50.05 -22.04 0.069 10039
 10041 3 -6.09 49.25 -22.79 0.171 10035
 10042 3 -6.21 49.31 -22.94 0.166 10041
 10043 3 -6.29 49.31 -23.02 0.21 10042
 10044 3 -6.23 49.3 -23.23 0.205 10043
 10045 3 -6.31 49.3 -23.4 0.207 10044
 10046 3 -6.38 49.36 -23.57 0.237 10045
 10047 3 -5.95 49.31 -23.59 0.081 10046
 10048 3 -5.88 49.23 -23.6 0.09 10047
 10049 3 -6.63 49.4 -23.73 0.3 10046
 10050 3 -6.61 49.4 -23.88 0.32 10049
 10051 3 -6.71 49.42 -24.05 0.308 10050
 10052 3 -6.76 49.4 -24.19 0.315 10051
 10053 3 -7.18 49.91 -23.98 0.099 10052
 10054 3 -7.16 50.07 -23.96 0.079 10053
 10055 3 -7.18 50.2 -23.96 0.104 10054
 10056 3 -7.27 50.31 -24.01 0.111 10055
 10057 3 -7.36 50.28 -24.15 0.000125 10056
 10058 3 -6.67 49.23 -24.47 0.204 10052
 10059 3 -6.65 49.27 -24.64 0.177 10058
 10060 3 -6.59 49.2 -24.83 0.208 10059
 10061 3 -6.56 49.17 -24.97 0.217 10060
 10062 3 -6.54 49.23 -25.19 0.202 10061
 10063 3 -6.5 49.19 -25.41 0.238 10062
 10064 3 -6.42 49.21 -25.59 0.24 10063
 10065 3 -6.39 49.16 -25.72 0.227 10064
 10066 3 -6.3 49.09 -25.87 0.187 10065
 10067 3 -6.22 49.06 -26.05 0.192 10066
 10068 3 -6.12 49.02 -26.21 0.173 10067
 10069 3 -6 48.94 -26.36 0.186 10068
 10070 3 -5.82 48.87 -26.43 0.171 10069
 10071 3 -5.72 48.81 -26.52 0.191 10070
 10072 3 -5.58 48.76 -26.64 0.228 10071
 10073 3 -5.43 48.74 -26.71 0.312 10072
 10074 3 -5.31 48.72 -26.84 0.386 10073
 10075 3 -5.21 48.65 -26.92 0.416 10074
 10076 3 -5.1 48.63 -26.97 0.453 10075
 10077 3 -5.44 48.31 -27.37 0.232 10076
 10078 3 -5.46 48.17 -27.53 0.214 10077
 10079 3 -5.52 48.06 -27.64 0.198 10078
 10080 3 -5.48 47.97 -27.77 0.189 10079
 10081 3 -5.58 47.86 -27.94 0.144 10080
 10082 3 -5.6 47.78 -28.03 0.177 10081
 10083 3 -5.51 47.67 -28.15 0.117 10082
 10084 3 -5.42 47.56 -28.23 0.183 10083
 10085 3 -5.43 47.46 -28.34 0.205 10084
 10086 3 -5.43 47.28 -28.45 0.194 10085
 10087 3 -5.4 47.14 -28.57 0.188 10086
 10088 3 -5.33 47.02 -28.62 0.181 10087
 10089 3 -5.29 46.92 -28.77 0.203 10088
 10090 3 -5.71 46.97 -28.63 0.079 10089
 10091 3 -5.7 47 -28.52 0.067 10090
 10092 3 -5.18 46.84 -28.89 0.222 10089
 10093 3 -5.29 46.71 -28.87 0.145 10092
 10094 3 -5.35 46.57 -28.89 0.164 10093
 10095 3 -5.39 46.42 -28.96 0.195 10094
 10096 3 -5.43 46.29 -29.01 0.205 10095
 10097 3 -5.28 46.07 -29.06 0.149 10096
 10098 3 -5.3 45.92 -29.12 0.176 10097
 10099 3 -5.3 45.76 -29.23 0.15 10098
 10100 3 -5.3 45.62 -29.28 0.178 10099
 10101 3 -5.24 45.45 -29.37 0.225 10100
 10102 3 -5.13 45.33 -29.6 0.188 10101
 10103 3 -5.03 45.22 -29.69 0.188 10102
 10104 3 -4.94 45.07 -29.78 0.193 10103
 10105 3 -4.83 44.99 -29.95 0.161 10104
 10106 3 -4.8 44.9 -30.08 0.15 10105
 10107 3 -4.72 44.75 -30.13 0.145 10106
 10108 3 -4.59 44.66 -30.22 0.187 10107
 10109 3 -4.55 44.55 -30.28 0.262 10108
 10110 3 -4.55 44.99 -30.43 0.092 10109
 10111 3 -4.5 45.11 -30.52 0.101 10110
 10112 3 -4.55 45.17 -30.6 0.11 10111
 10113 3 -4.53 44.32 -30.31 0.272 10109
 10114 3 -4.56 44.27 -30.44 0.255 10113
 10115 3 -4.65 44.34 -30.59 0.201 10114
 10116 3 -4.7 44.23 -30.76 0.137 10115
 10117 3 -4.76 44.21 -30.84 0.15 10116
 10118 3 -4.88 44.13 -30.95 0.096 10117
 10119 3 -4.89 44.08 -31.07 0.134 10118
 10120 3 -4.9 44 -31.15 0.183 10119
 10121 3 -4.82 43.89 -31.27 0.202 10120
 10122 3 -4.82 43.84 -31.39 0.279 10121
 10123 3 -5.02 43.99 -31.67 0.201 10122
 10124 3 -5.11 44.06 -31.9 0.202 10123
 10125 3 -5.16 44.08 -31.99 0.239 10124
 10126 3 -5.29 43.94 -32.09 0.176 10125
 10127 3 -5.41 43.92 -32.2 0.159 10126
 10128 3 -5.44 43.92 -32.36 0.183 10127
 10129 3 -5.57 43.98 -32.5 0.263 10128
 10130 3 -5.74 44.02 -32.59 0.363 10129
 10131 3 -5.78 43.98 -32.7 0.457 10130
 10132 3 -5.91 43.95 -32.78 0.535 10131
 10133 3 -6 43.82 -32.78 0.618 10132
 10134 3 -6.07 43.73 -32.87 0.654 10133
 10135 3 -6.16 43.66 -32.97 0.724 10134
 10136 3 -6.34 43.56 -32.9 0.741 10135
 10137 3 -6.54 43.48 -32.78 0.713 10136
 10138 3 -6.78 43.35 -32.64 0.659 10137
 10139 3 -6.97 43.45 -32.61 0.659 10138
 10140 3 -7.07 43.49 -32.76 0.601 10139
 10141 3 -7.05 43.54 -33.15 0.569 10140
 10142 3 -7.1 43.6 -33.3 0.6 10141
 10143 3 -7.09 43.6 -33.63 0.547 10142
 10144 3 -7.15 43.65 -33.79 0.554 10143
 10145 3 -6.82 44.29 -33.83 0.065 10144
 10146 3 -7.24 43.6 -33.91 0.522 10144
 10147 3 -7.3 43.52 -34 0.572 10146
 10148 3 -7 43.91 -34.57 0.122 10147
 10149 3 -6.94 44.04 -34.8 0.132 10148
 10150 3 -6.91 44.15 -35.02 0.119 10149
 10151 3 -7.18 43.44 -34.17 0.452 10147
 10152 3 -6.67 43.11 -34.82 0.216 10151
 10153 3 -6.52 43.08 -35.04 0.188 10152
 10154 3 -6.41 42.95 -35.12 0.207 10153
 10155 3 -6.41 42.7 -35.02 0.184 10154
 10156 3 -6.68 42.6 -34.76 0.09 10155
 10157 3 -6.78 42.57 -34.69 0.076 10156
 10158 3 -6.36 43.11 -35.39 0.152 10154
 10159 3 -6.29 43.14 -35.51 0.183 10158
 10160 3 -6.21 43.25 -35.74 0.102 10159
 10161 3 -6.15 43.35 -35.89 0.092 10160
 10162 3 -6.18 43.46 -36 0.064 10161
 10163 3 -6.14 43.46 -36.12 0.098 10162
 10164 3 -6.01 43.46 -36.3 0.084 10163
 10165 3 -6.01 43.5 -36.46 0.101 10164
 10166 3 -6.06 43.52 -36.6 0.136 10165
 10167 3 -6.14 43.6 -36.69 0.185 10166
 10168 3 -6.17 43.69 -36.8 0.144 10167
 10169 3 -6.24 43.65 -36.96 0.066 10168
 10170 3 -7.12 43.42 -34.25 0.452 10151
 10171 3 -7.55 43.76 -33.73 0.203 10170
 10172 3 -7.79 44.38 -33.37 0.1 10171
 10173 3 -7.79 44.56 -33.42 0.075 10172
 10174 3 -7.79 44.64 -33.47 0.091 10173
 10175 3 -7.67 43.88 -33.59 0.203 10171
 10176 3 -7.22 42.99 -34.42 0.117 10175
 10177 3 -7.26 43.01 -34.51 0.128 10176
 10178 3 -7.34 43 -34.67 0.171 10177
 10179 3 -7.51 43.08 -34.7 0.126 10178
 10180 3 -7.65 43.1 -34.75 0.137 10179
 10181 3 -7.72 43.09 -34.93 0.162 10180
 10182 3 -7.86 43.04 -35.05 0.207 10181
 10183 3 -8.07 42.88 -35.11 0.183 10182
 10184 3 -8.25 42.82 -35.13 0.144 10183
 10185 3 -8.46 42.75 -35.14 0.105 10184
 10186 3 -8.65 42.68 -35.03 0.1 10185
 10187 3 -7.76 43.28 -35.26 0.075 10182
 10188 3 -7.76 43.35 -35.41 0.052 10187
 10189 3 -7.79 44.01 -33.46 0.203 10175
 10190 3 -7.39 43.87 -33.17 0.093 10142
 10191 3 -7.28 43.83 -33.24 0.000125 10190
 10192 3 -7.43 43.48 -32.01 0.166 10140
 10193 3 -7.55 43.49 -32.19 0.096 10192
 10194 3 -7.63 43.55 -32.3 0.128 10193
 10195 3 -7.75 43.51 -32.27 0.156 10194
 10196 3 -7.91 43.48 -32.26 0.153 10195
 10197 3 -8.06 43.59 -32.27 0.105 10196
 10198 3 -8.18 43.7 -32.26 0.104 10197
 10199 3 -8.32 43.77 -32.25 0.114 10198
 10200 3 -8.45 43.9 -32.26 0.115 10199
 10201 3 -8.59 44.02 -32.16 0.098 10200
 10202 3 -8.68 44.14 -32.16 0.148 10201
 10203 3 -8.7 44.32 -32.3 0.115 10202
 10204 3 -8.6 44.39 -32.43 0.09 10203
 10205 3 -8.59 44.46 -32.57 0.142 10204
 10206 3 -6.73 42.68 -32.45 0.086 10139
 10207 3 -6.8 42.61 -32.37 0.114 10206
 10208 3 -6.79 42.52 -32.31 0.16 10207
 10209 3 -6.69 42.51 -32.12 0.09 10208
 10210 3 -6.63 42.48 -32 0.114 10209
 10211 3 -6.51 42.41 -31.89 0.177 10210
 10212 3 -6.45 42.36 -31.8 0.196 10211
 10213 3 -6.52 42.32 -31.52 0.108 10212
 10214 3 -6.67 42.32 -31.31 0.079 10213
 10215 3 -5.17 44.51 -32.08 0.099 10125
 10216 3 -5.16 44.66 -32.1 0.138 10215
 10217 3 -5.13 44.81 -32.2 0.191 10216
 10218 3 -5.05 44.92 -32.23 0.221 10217
 10219 3 -5.28 45.05 -32.36 0.075 10218
 10220 3 -5.37 45.1 -32.41 0.000125 10219
 10221 3 -4.98 44.92 -32.14 0.134 10218
 10222 3 -4.76 45.01 -32.45 0.132 10221
 10223 3 -4.6 45.09 -32.59 0.103 10222
 10224 3 -4.53 45.18 -32.61 0.146 10223
 10225 3 -4.53 45.24 -32.36 0.13 10224
 10226 3 -4.99 44.94 -32.03 0.156 10221
 10227 3 -4.85 44.9 -31.86 0.049 10226
 10228 3 -4.6 44.51 -30.77 0.112 10115
 10229 3 -4.53 44.67 -30.84 0.091 10228
 10230 3 -4.45 44.23 -30.45 0.206 10114
 10231 3 -4.27 44.13 -30.49 0.167 10230
 10232 3 -4.38 44.08 -30.58 0.183 10231
 10233 3 -4.7 43.95 -30.65 0.074 10232
 10234 3 -4.81 43.92 -30.68 0.1 10233
 10235 3 -4.99 43.9 -30.77 0.123 10234
 10236 3 -5.15 43.9 -30.92 0.101 10235
 10237 3 -5.35 43.87 -31 0.111 10236
 10238 3 -5.52 43.82 -30.96 0.136 10237
 10239 3 -5.56 43.86 -30.88 0.14 10238
 10240 3 -5.55 43.98 -30.74 0.000125 10239
 10241 3 -4.01 44.07 -30.46 0.089 10231
 10242 3 -3.91 43.92 -30.5 0.145 10241
 10243 3 -3.9 43.72 -30.56 0.155 10242
 10244 3 -3.85 43.58 -30.56 0.192 10243
 10245 3 -3.7 43.51 -30.52 0.171 10244
 10246 3 -3.49 43.49 -30.48 0.204 10245
 10247 3 -3.26 43.57 -30.41 0.189 10246
 10248 3 -3.19 43.7 -30.33 0.238 10247
 10249 3 -3.45 43.67 -29.93 0.124 10248
 10250 3 -3.49 43.66 -29.79 0.168 10249
 10251 3 -3.5 43.7 -29.65 0.221 10250
 10252 3 -3.71 43.8 -29.56 0.105 10251
 10253 3 -3.61 43.86 -29.49 0.036 10252
 10254 3 -3.15 43.68 -29.56 0.194 10251
 10255 3 -3.1 43.56 -29.51 0.246 10254
 10256 3 -3.14 43.23 -29.64 0.091 10255
 10257 3 -3.08 43.05 -29.67 0.136 10256
 10258 3 -3.09 42.95 -29.69 0.158 10257
 10259 3 -2.28 42.87 -30.8 0.879 10258
 10260 3 -2.95 42.49 -29.92 0.325 10259
 10261 3 -2.99 42.43 -29.59 0.352 10260
 10262 3 -3.02 42.34 -29.43 0.428 10261
 10263 3 -3.07 42.27 -29.37 0.511 10262
 10264 3 -2.99 42.21 -29.18 0.495 10263
 10265 3 -3.47 42.05 -29.28 0.324 10264
 10266 3 -3.72 42.1 -29.19 0.231 10265
 10267 3 -3.91 42.07 -29.17 0.134 10266
 10268 3 -3.96 41.9 -29.24 0.119 10267
 10269 3 -4.02 41.82 -29.27 0.000125 10268
 10270 3 -2.3 42.64 -30.81 0.503 10259
 10271 3 -1.78 42.37 -30.52 0.248 10270
 10272 3 -1.71 42.28 -30.46 0.268 10271
 10273 3 -1.81 42 -30.26 0.089 10272
 10274 3 -1.78 42.02 -30.13 0.000125 10273
 10275 3 -2.31 42.52 -30.81 0.503 10270
 10276 3 -2.28 42.88 -30.66 0.474 10275
 10277 3 -2.19 43.55 -32.69 0.201 10276
 10278 3 -2.23 43.58 -32.86 0.223 10277
 10279 3 -2.28 43.57 -32.99 0.213 10278
 10280 3 -2.3 43.59 -33.19 0.249 10279
 10281 3 -2.39 43.61 -33.32 0.311 10280
 10282 3 -2.83 43.62 -33.31 0.228 10281
 10283 3 -2.96 43.65 -33.37 0.203 10282
 10284 3 -3.09 43.73 -33.45 0.215 10283
 10285 3 -3.44 43.43 -33.27 0.064 10284
 10286 3 -3.53 43.39 -33.23 0.087 10285
 10287 3 -3.68 43.18 -33.17 0.1 10286
 10288 3 -3.71 43.08 -33.2 0.000125 10287
 10289 3 -3.18 43.95 -33.56 0.165 10284
 10290 3 -3.29 44.04 -33.59 0.158 10289
 10291 3 -3.39 44.09 -33.56 0.23 10290
 10292 3 -3.19 44.36 -33.35 0.136 10291
 10293 3 -3.16 44.39 -33.23 0.115 10292
 10294 3 -3.17 44.41 -33.1 0.131 10293
 10295 3 -3.19 44.35 -32.9 0.086 10294
 10296 3 -3.64 43.79 -33.74 0.199 10291
 10297 3 -3.73 43.73 -33.77 0.306 10296
 10298 3 -3.83 43.96 -34 0.202 10297
 10299 3 -3.82 44.07 -34.1 0.15 10298
 10300 3 -3.93 44.2 -34.13 0.115 10299
 10301 3 -4.04 44.18 -34.11 0.000125 10300
 10302 3 -2.31 43.62 -33.44 0.106 10281
 10303 3 -2.45 43.64 -33.47 0.077 10302
 10304 3 -2.28 42.89 -30.51 0.474 10276
 10305 3 -2.36 42.89 -30.4 0.321 10304
 10306 3 -2.45 43 -30.46 0.13 10305
 10307 3 -2.55 43.07 -30.53 0.091 10306
 10308 3 -2.65 43.13 -30.62 0.07 10307
 10309 3 -2.79 43.19 -30.64 0.045 10308
 10310 3 -2.32 42.4 -30.8 0.503 10275
 10311 3 -2.47 42.31 -30.93 0.555 10310
 10312 3 -3.18 42.2 -31.71 0.324 10311
 10313 3 -3.14 42.13 -31.82 0.397 10312
 10314 3 -2.94 42.05 -31.76 0.529 10313
 10315 3 -2.61 41.98 -31.07 0.333 10314
 10316 3 -2.27 42 -30.85 0.000125 10315
 10317 3 -2.96 42.06 -31.97 0.545 10314
 10318 3 -2.4 41.72 -31.51 0.192 10317
 10319 3 -2.3 41.61 -31.53 0.17 10318
 10320 3 -2.18 41.45 -31.56 0.153 10319
 10321 3 -2.11 41.26 -31.59 0.179 10320
 10322 3 -2.15 41.04 -31.58 0.268 10321
 10323 3 -2.27 40.83 -31.27 0.152 10322
 10324 3 -2.34 40.71 -31.18 0.204 10323
 10325 3 -2.42 40.62 -31.11 0.211 10324
 10326 3 -2.45 40.46 -31.03 0.325 10325
 10327 3 -2.03 40.46 -31.65 0.081 10326
 10328 3 -2.04 40.51 -31.76 0.172 10327
 10329 3 -2.02 40.6 -31.84 0.212 10328
 10330 3 -1.79 40.72 -31.98 0.196 10329
 10331 3 -1.75 40.78 -32.12 0.223 10330
 10332 3 -1.81 40.82 -32.24 0.13 10331
 10333 3 -2.25 39.96 -30.9 0.082 10326
 10334 3 -2.1 39.81 -30.74 0.032 10333
 10335 3 -3.35 42.27 -32.47 0.39 10317
 10336 3 -3.28 42.32 -32.68 0.411 10335
 10337 3 -3.16 42.43 -32.83 0.364 10336
 10338 3 -2.72 42.52 -32.68 0.157 10337
 10339 3 -2.55 42.54 -32.65 0.178 10338
 10340 3 -2.15 42.45 -32.55 0.314 10339
 10341 3 -1.96 42.36 -32 0.105 10340
 10342 3 -1.9 42.34 -31.76 0.108 10341
 10343 3 -1.86 42.39 -31.61 0.105 10342
 10344 3 -2.15 42.54 -32.57 0.251 10340
 10345 3 -3.23 42.53 -32.96 0.381 10337
 10346 3 -3.76 42.98 -32.91 0.183 10345
 10347 3 -3.84 43.14 -32.95 0.157 10346
 10348 3 -3.92 43.33 -32.8 0.114 10347
 10349 3 -3.91 43.46 -32.69 0.000125 10348
 10350 3 -3.25 42.52 -33.05 0.27 10345
 10351 3 -2.59 41.99 -33.26 0.134 10350
 10352 3 -2.57 41.99 -33.38 0.093 10351
 10353 3 -3.27 42.51 -33.13 0.27 10350
 10354 3 -3.33 42.64 -33.41 0.198 10353
 10355 3 -3.35 42.82 -33.64 0.097 10354
 10356 3 -3.34 42.83 -33.77 0.081 10355
 10357 3 -3.4 42.8 -33.86 0.000125 10356
 10358 3 -2.51 42.29 -30.97 0.555 10311
 10359 3 -2.44 42.15 -31.03 0.428 10358
 10360 3 -1.86 42.46 -31.45 0.069 10359
 10361 3 -2.56 42.27 -31 0.555 10358
 10362 3 -1.92 42.87 -31.1 0.11 10361
 10363 3 -1.9 43.15 -31.76 0.454 10362
 10364 3 -1.8 42.9 -31.75 0.212 10363
 10365 3 -3.02 43.92 -29.35 0.153 10255
 10366 3 -2.87 43.94 -29.32 0.215 10365
 10367 3 -2.91 44 -28.97 0.102 10366
 10368 3 -2.94 44.05 -28.84 0.000125 10367
 10369 3 -2.7 43.97 -29.45 0.208 10366
 10370 3 -2.61 43.99 -29.51 0.266 10369
 10371 3 -2.59 44.28 -29.9 0.098 10370
 10372 3 -2.53 44.47 -30.05 0.119 10371
 10373 3 -2.45 44.58 -30.1 0.09 10372
 10374 3 -2.9 43.45 -30.82 0.123 10247
 10375 3 -2.87 43.44 -30.98 0.111 10374
 10376 3 -2.77 43.49 -31.09 0.182 10375
 10377 3 -2.66 43.55 -31.2 0.246 10376
 10378 3 -2.44 43.77 -31.07 0.083 10377
 10379 3 -2.42 43.97 -30.88 0.248 10378
 10380 3 -2.56 44.05 -30.63 0.146 10379
 10381 3 -2.71 44.02 -30.57 0.153 10380
 10382 3 -2.85 43.9 -30.52 0.135 10381
 10383 3 -3.04 43.8 -30.38 0.148 10382
 10384 3 -2.76 43.46 -31.38 0.25 10377
 10385 3 -2.89 43.44 -31.51 0.249 10384
 10386 3 -3.3 43.48 -31.53 0.149 10385
 10387 3 -3.5 43.51 -31.64 0.068 10386
 10388 3 -3.59 43.5 -31.74 0.078 10387
 10389 3 -3.72 43.48 -31.91 0.125 10388
 10390 3 -3.69 43.53 -32.08 0.079 10389
 10391 3 -2.59 43.46 -31.76 0.173 10385
 10392 3 -2.41 43.47 -31.95 0.083 10391
 10393 3 -4.07 44.22 -30.07 0.134 10230
 10394 3 -3.94 44.29 -30.02 0.187 10393
 10395 3 -4 44.34 -29.73 0.063 10394
 10396 3 -4.03 44.38 -29.56 0.074 10395
 10397 3 -4.08 44.32 -29.41 0.064 10396
 10398 3 -4.03 44.34 -29.33 0.000125 10397
 10399 3 -3.75 44.39 -30.2 0.118 10394
 10400 3 -3.58 44.4 -30.25 0.086 10399
 10401 3 -3.43 44.34 -30.28 0.088 10400
 10402 3 -3.33 44.35 -30.29 0.102 10401
 10403 3 -3.1 44.27 -30.29 0.14 10402
 10404 3 -2.91 44.31 -30.44 0.067 10403
 10405 3 -4.85 46.97 -29.15 0.114 10092
 10406 3 -4.63 46.92 -29.27 0.089 10405
 10407 3 -4.53 46.9 -29.31 0.154 10406
 10408 3 -4.39 46.72 -29.35 0.103 10407
 10409 3 -4.31 46.61 -29.44 0.065 10408
 10410 3 -4.23 46.51 -29.59 0.134 10409
 10411 3 -4.08 46.48 -29.64 0.102 10410
 10412 3 -4.02 46.42 -29.84 0.09 10411
 10413 3 -3.97 46.37 -29.99 0.083 10412
 10414 3 -3.96 46.25 -30.04 0.135 10413
 10415 3 -4.01 46.13 -30.1 0.13 10414
 10416 3 -3.92 46.13 -30.34 0.09 10415
 10417 3 -3.87 46.09 -30.55 0.086 10416
 10418 3 -4.54 46.87 -29.36 0.114 10407
 10419 3 -4.57 46.66 -29.42 0.077 10418
 10420 3 -4.56 46.51 -29.36 0.061 10419
 10421 3 -4.55 46.83 -29.42 0.114 10418
 10422 3 -4.4 47.01 -29.1 0.085 10421
 10423 3 -4.32 47.12 -29.01 0.108 10422
 10424 3 -4.25 47.2 -29.02 0.159 10423
 10425 3 -4.11 47.34 -28.87 0.087 10424
 10426 3 -4.06 47.42 -28.7 0.089 10425
 10427 3 -4.05 47.47 -28.54 0.094 10426
 10428 3 -4.04 47.48 -28.44 0.033 10427
 10429 3 -4.09 47.24 -29.28 0.113 10424
 10430 3 -3.95 47.21 -29.41 0.099 10429
 10431 3 -3.76 47.24 -29.53 0.096 10430
 10432 3 -3.62 47.3 -29.52 0.078 10431
 10433 3 -3.5 47.34 -29.63 0.000125 10432
 10434 3 -4.74 48.71 -26.72 0.264 10076
 10435 3 -4.5 48.21 -26.64 0.092 10434
 10436 3 -4.58 48.81 -26.64 0.16 10434
 10437 3 -4.39 48.79 -26.64 0.139 10436
 10438 3 -4.2 48.86 -26.57 0.104 10437
 10439 3 -4.07 48.87 -26.64 0.133 10438
 10440 3 -3.96 48.92 -26.64 0.141 10439
 10441 3 -3.89 48.73 -26.35 0.082 10440
 10442 3 -3.85 48.64 -26.22 0.089 10441
 10443 3 -3.88 49.11 -26.82 0.078 10440
 10444 3 -3.75 49.19 -26.98 0.091 10443
 10445 3 -3.68 49.31 -27.07 0.146 10444
 10446 3 -3.64 49.4 -27.15 0.171 10445
 10447 3 -3.58 49.55 -27.04 0.135 10446
 10448 3 -3.47 49.63 -27.01 0.172 10447
 10449 3 -3.31 49.76 -27.01 0.169 10448
 10450 3 -3.21 49.86 -26.91 0.193 10449
 10451 3 -3.06 49.99 -26.95 0.14 10450
 10452 3 -2.97 50.13 -26.89 0.166 10451
 10453 3 -2.78 50.38 -26.92 0.154 10452
 10454 3 -2.61 50.45 -26.9 0.202 10453
 10455 3 -2.41 50.53 -26.86 0.231 10454
 10456 3 -2.27 50.56 -26.9 0.268 10455
 10457 3 -2.26 50.64 -27.23 0.18 10456
 10458 3 -2.15 50.7 -27.47 0.166 10457
 10459 3 -2.03 50.81 -27.59 0.18 10458
 10460 3 -1.93 50.95 -27.85 0.171 10459
 10461 3 -1.8 51.07 -28.08 0.097 10460
 10462 3 -1.73 51.14 -28.2 0.099 10461
 10463 3 -1.67 51.22 -28.32 0.113 10462
 10464 3 -1.56 51.27 -28.44 0.11 10463
 10465 3 -1.45 51.36 -28.56 0.127 10464
 10466 3 -1.39 51.46 -28.71 0.129 10465
 10467 3 -1.3 51.55 -28.87 0.125 10466
 10468 3 -1.22 51.71 -29.16 0.114 10467
 10469 3 -1.18 51.82 -29.25 0.138 10468
 10470 3 -1.1 51.91 -29.2 0.137 10469
 10471 3 -1.05 52 -29.27 0.184 10470
 10472 3 -0.93 52.07 -29.35 0.232 10471
 10473 3 -0.91 52.19 -29.36 0.262 10472
 10474 3 -1 52.45 -29.18 0.122 10473
 10475 3 -1.01 52.59 -29.31 0.105 10474
 10476 3 -1.01 52.77 -29.39 0.102 10475
 10477 3 -0.59 52.13 -29.45 0.23 10473
 10478 3 -0.56 52.17 -29.16 0.077 10477
 10479 3 -0.44 52.01 -29.29 0.065 10478
 10480 3 -0.35 52 -29.35 0.067 10479
 10481 3 -0.44 52.06 -29.72 0.155 10477
 10482 3 -0.42 52.06 -29.94 0.15 10481
 10483 3 -0.36 52.05 -30.02 0.21 10482
 10484 3 -0.09 51.93 -29.85 0.133 10483
 10485 3 0.04 51.96 -29.61 0.131 10484
 10486 3 0.15 51.95 -29.45 0.057 10485
 10487 3 -0.5 52.25 -30.38 0.087 10483
 10488 3 -0.55 52.34 -30.51 0.126 10487
 10489 3 -0.59 52.32 -30.67 0.135 10488
 10490 3 -0.56 52.42 -30.81 0.141 10489
 10491 3 -0.74 52.33 -31.01 0.107 10490
 10492 3 -0.84 52.44 -31.14 0.114 10491
 10493 3 -0.92 52.57 -31.25 0.14 10492
 10494 3 -2.11 50.38 -26.53 0.215 10456
 10495 3 -2.05 50.34 -26.41 0.202 10494
 10496 3 -1.86 50.32 -26.25 0.079 10495
 10497 3 -1.84 50.24 -26.11 0.095 10496
 10498 3 -1.74 50.17 -25.98 0.093 10497
 10499 3 -1.72 50.05 -25.89 0.113 10498
 10500 3 -2.1 50.63 -26.36 0.093 10495
 10501 3 -2.18 50.76 -26.3 0.088 10500
 10502 3 -2.27 50.9 -26.22 0.112 10501
 10503 3 -2.28 51.04 -26.18 0.117 10502
 10504 3 -2.26 51.26 -26.26 0.16 10503
 10505 3 -1.81 51.42 -26.3 0.082 10504
 10506 3 -1.62 51.44 -26.35 0.068 10505
 10507 3 -1.51 51.43 -26.37 0.13 10506
 10508 3 -1.33 51.43 -26.36 0.143 10507
 10509 3 -1.08 51.33 -26.27 0.088 10508
 10510 3 -0.96 51.37 -26.25 0.118 10509
 10511 3 -0.84 51.3 -26.17 0.104 10510
 10512 3 -0.77 51.24 -26.09 0.072 10511
 10513 3 -0.69 51.21 -25.98 0.088 10512
 10514 3 -0.56 51.13 -25.88 0.131 10513
 10515 3 -0.59 51 -25.77 0.131 10514
 10516 3 -0.74 50.87 -25.62 0.124 10515
 10517 3 -0.74 50.73 -25.59 0.195 10516
 10518 3 -0.7 50.58 -25.64 0.152 10517
 10519 3 -0.82 50.44 -25.85 0.058 10518
 10520 3 -0.89 50.32 -25.79 0.114 10519
 10521 3 -0.95 50.23 -25.78 0.072 10520
 10522 3 -1.02 50.13 -25.87 0.068 10521
 10523 3 -1.14 50.01 -25.84 0.064 10522
 10524 3 -1.29 49.94 -25.8 0.082 10523
 10525 3 -1.39 49.86 -25.81 0.122 10524
 10526 3 -1.46 49.74 -25.72 0.12 10525
 10527 3 -1.47 49.6 -25.56 0.075 10526
 10528 3 -2.64 51.21 -26.42 0.115 10504
 10529 3 -2.63 51.35 -26.45 0.119 10528
 10530 3 -2.51 51.52 -26.51 0.117 10529
 10531 3 -2.47 51.65 -26.73 0.141 10530
 10532 3 -2.57 51.63 -26.84 0.148 10531
 10533 3 -2.43 51.65 -27.04 0.077 10532
 10534 3 -2.33 51.71 -27.23 0.138 10533
 10535 3 -2.27 51.75 -27.42 0.132 10534
 10536 3 -2.15 51.74 -27.53 0.076 10535
 10537 3 -2.75 51.71 -26.77 0.055 10532
 10538 3 -2.72 51.7 -26.95 0.077 10537
 10539 3 -3.59 49.32 -27.36 0.182 10446
 10540 3 -3.42 49.14 -27.45 0.097 10539
 10541 3 -3.36 49.14 -27.55 0.000125 10540
 10542 3 -5.47 48.83 -19.85 0.144 9909
 10543 3 -5.53 48.69 -19.91 0.128 10542
 10544 3 -5.31 48.64 -20.26 0.081 10543
 10545 3 -5.22 48.71 -20.39 0.072 10544
 10546 3 -6.14 48.71 -18.51 0.097 9908
 10547 3 -6.2 48.66 -18.37 0.1 10546
 10548 3 -3.92 51.19 -17.77 0.112 9882
 10549 3 -3.97 51.23 -17.89 0.092 10548
 10550 3 -4.09 51.38 -18.04 0.095 10549
 10551 3 -3.84 55.26 -12.51 0.148 9828
 10552 3 -3.71 55.25 -12.53 0.138 10551
 10553 3 -3.65 55.29 -12.41 0.14 10552
 10554 3 -3.51 55.27 -12.4 0.158 10553
 10555 3 -3.36 55.18 -12.47 0.112 10554
 10556 3 -3.21 55.08 -12.51 0.129 10555
 10557 3 -3.03 55.05 -12.57 0.181 10556
 10558 3 -2.93 54.99 -12.57 0.249 10557
 10559 3 -2.84 54.92 -12.61 0.277 10558
 10560 3 -2.8 54.56 -12.26 0.072 10559
 10561 3 -2.67 54.41 -12.23 0.115 10560
 10562 3 -2.56 54.36 -12.13 0.105 10561
 10563 3 -2.41 54.37 -12.05 0.1 10562
 10564 3 -2.77 55.12 -12.93 0.142 10559
 10565 3 -2.59 55.06 -13.03 0.114 10564
 10566 3 -2.49 55.03 -13.14 0.111 10565
 10567 3 -2.4 55.06 -13.28 0.144 10566
 10568 3 -2.27 55.15 -13.39 0.111 10567
 10569 3 -2.12 55.09 -13.49 0.105 10568
 10570 3 -2.04 55.04 -13.6 0.126 10569
 10571 3 -1.9 55.1 -13.62 0.11 10570
 10572 3 -1.75 55.11 -13.67 0.106 10571
 10573 3 -1.62 55.12 -13.64 0.129 10572
 10574 3 -1.41 55.1 -13.73 0.149 10573
 10575 3 -1.27 55.06 -13.74 0.151 10574
 10576 3 -1.15 55.14 -13.68 0.134 10575
 10577 3 -1.04 55.23 -13.65 0.125 10576
 10578 3 -0.95 55.28 -13.71 0.127 10577
 10579 3 -0.87 55.35 -13.85 0.105 10578
 10580 3 -0.81 55.4 -13.97 0.103 10579
 10581 3 -0.74 55.43 -14.09 0.112 10580
 10582 3 -0.68 55.51 -14.19 0.146 10581
 10583 3 -0.56 55.58 -14.24 0.208 10582
 10584 3 -0.71 55.46 -14.55 0.115 10583
 10585 3 -0.77 55.44 -14.7 0.144 10584
 10586 3 -0.8 55.24 -14.89 0.126 10585
 10587 3 -0.7 55.09 -15.05 0.096 10586
 10588 3 -0.46 55.69 -14.25 0.213 10583
 10589 3 -0.32 55.77 -14.21 0.079 10588
 10590 3 -0.2 55.75 -14.11 0.107 10589
 10591 3 -0.08 55.82 -14.09 0.122 10590
 10592 3 -0.23 55.79 -13.9 0.06 10591
 10593 3 -0.1 55.78 -13.84 0.064 10592
 10594 3 -0.06 55.63 -13.84 0.073 10593
 10595 3 0.14 55.63 -13.82 0.075 10594
 10596 3 0.23 55.6 -13.79 0.000125 10595
 10597 3 0.08 55.9 -13.96 0.124 10591
 10598 3 0.09 55.93 -13.82 0.113 10597
 10599 3 0.04 55.99 -13.69 0.147 10598
 10600 3 0.01 56.06 -13.58 0.195 10599
 10601 3 0.16 55.87 -13.37 0.105 10600
 10602 3 -0.15 56.39 -13.64 0.113 10600
 10603 3 -0.21 56.62 -13.66 0.134 10602
 10604 3 -0.15 56.74 -13.85 0.105 10603
 10605 3 -0.26 56.85 -13.89 0.107 10604
 10606 3 -0.4 56.86 -14.04 0.097 10605
 10607 3 -0.51 56.81 -14.1 0.143 10606
 10608 3 -0.67 56.79 -14.09 0.186 10607
 10609 3 -0.87 56.95 -13.89 0.134 10608
 10610 3 -0.98 56.92 -13.81 0.088 10609
 10611 3 -0.35 55.8 -14.6 0.104 10588
 10612 3 -0.21 55.86 -14.64 0.176 10611
 10613 3 -0.15 55.86 -14.85 0.171 10612
 10614 3 -0.06 55.92 -15.05 0.132 10613
 10615 3 0.11 55.93 -15.24 0.115 10614
 10616 3 0.18 55.95 -15.34 0.131 10615
 10617 3 0.29 55.98 -15.55 0.108 10616
 10618 3 0.37 56.01 -15.69 0.123 10617
 10619 3 0.5 56.02 -15.8 0.112 10618
 10620 3 0.56 56.05 -15.96 0.143 10619
 10621 3 0.62 56.03 -16.06 0.188 10620
 10622 3 0.62 56.25 -16.28 0.1 10621
 10623 3 0.68 56.23 -16.43 0.148 10622
 10624 3 0.77 56.21 -16.57 0.217 10623
 10625 3 0.86 56.17 -16.63 0.287 10624
 10626 3 0.98 55.96 -16.57 0.304 10625
 10627 3 0.69 55.66 -16.52 0.221 10626
 10628 3 0.35 55.87 -16.33 0.227 10627
 10629 3 0.17 55.91 -16.53 0.153 10628
 10630 3 0.03 55.95 -16.5 0.176 10629
 10631 3 -0.09 55.97 -16.51 0.188 10630
 10632 3 -0.22 55.9 -16.51 0.202 10631
 10633 3 -0.41 55.59 -16.74 0.139 10632
 10634 3 -0.5 55.5 -16.84 0.297 10633
 10635 3 -0.42 55.07 -16.36 0.2 10634
 10636 3 -0.42 54.9 -16.19 0.201 10635
 10637 3 -0.56 55.05 -15.98 0.119 10636
 10638 3 -0.6 54.96 -15.86 0.108 10637
 10639 3 -0.56 54.85 -15.71 0.095 10638
 10640 3 -0.78 55.89 -16.99 0.173 10634
 10641 3 -0.85 55.99 -16.99 0.196 10640
 10642 3 -0.81 56.33 -16.95 0.136 10641
 10643 3 1.08 55.34 -16.88 0.198 10627
 10644 3 1.18 55.28 -17.02 0.211 10643
 10645 3 1.01 55.08 -17.16 0.142 10644
 10646 3 1.14 54.98 -17.24 0.159 10645
 10647 3 1.18 54.91 -17.34 0.077 10646
 10648 3 1.28 56.24 -16.63 0.211 10626
 10649 3 1.28 56.05 -16.53 0.109 10648
 10650 3 1.38 55.9 -16.48 0.087 10649
 10651 3 1.42 55.81 -16.43 0.000125 10650
 10652 3 1.45 56.57 -16.72 0.078 10648
 10653 3 1.47 56.67 -16.73 0.122 10652
 10654 3 1.5 56.73 -16.83 0.107 10653
 10655 3 0.88 56.62 -16.88 0.169 10625
 10656 3 0.98 56.76 -17 0.171 10655
 10657 3 0.98 56.83 -17.12 0.2 10656
 10658 3 0.97 56.98 -17.19 0.193 10657
 10659 3 1.04 57.19 -17.07 0.141 10658
 10660 3 1 57.33 -17.11 0.169 10659
 10661 3 0.97 57.45 -17.12 0.137 10660
 10662 3 1 57.58 -17.16 0.107 10661
 10663 3 0.98 57.68 -17.22 0.126 10662
 10664 3 1.02 57.79 -17.32 0.11 10663
 10665 3 1.01 57.94 -17.43 0.159 10664
 10666 3 1 58.03 -17.46 0.174 10665
 10667 3 0.71 57.95 -17.61 0.073 10666
 10668 3 0.74 58 -17.79 0.091 10667
 10669 3 0.65 57.97 -17.84 0.134 10668
 10670 3 0.51 57.82 -17.84 0.072 10669
 10671 3 0.59 57.8 -17.99 0.027 10670
 10672 3 1.16 58.18 -17.46 0.188 10666
 10673 3 0.77 58.25 -17.25 0.08 10672
 10674 3 0.67 58.33 -17.25 0.064 10673
 10675 3 0.61 58.45 -17.21 0.068 10674
 10676 3 0.65 58.54 -17.19 0.033 10675
 10677 3 1.28 58.27 -17.52 0.14 10672
 10678 3 1.08 58.14 -17.09 0.093 10677
 10679 3 1.11 58.1 -16.98 0.068 10678
 10680 3 1.01 58.02 -16.76 0.079 10679
 10681 3 1.36 58.36 -17.65 0.143 10677
 10682 3 1.51 58.52 -17.92 0.132 10681
 10683 3 1.6 58.58 -17.99 0.179 10682
 10684 3 1.69 58.65 -18.09 0.216 10683
 10685 3 1.89 58.63 -18.35 0.172 10684
 10686 3 2.05 58.66 -18.51 0.172 10685
 10687 3 2.19 58.7 -18.76 0.187 10686
 10688 3 2.34 58.62 -18.94 0.16 10687
 10689 3 2.48 58.65 -19.04 0.137 10688
 10690 3 2.61 58.63 -19.16 0.15 10689
 10691 3 2.82 58.58 -19.3 0.122 10690
 10692 3 2.94 58.55 -19.3 0.118 10691
 10693 3 3.15 58.49 -19.33 0.128 10692
 10694 3 3.25 58.53 -19.42 0.13 10693
 10695 3 3.3 58.64 -19.54 0.2 10694
 10696 3 3.42 58.67 -19.82 0.217 10695
 10697 3 3.44 58.68 -20.01 0.25 10696
 10698 3 3.64 58.62 -20.27 0.391 10697
 10699 3 3.71 58.67 -20.4 0.467 10698
 10700 3 3.84 58.73 -20.54 0.496 10699
 10701 3 3.83 58.78 -20.72 0.574 10700
 10702 3 3.87 58.85 -20.88 0.571 10701
 10703 3 3.92 59 -20.95 0.501 10702
 10704 3 3.93 59 -21.16 0.481 10703
 10705 3 3.76 58.81 -21.64 0.344 10704
 10706 3 3.67 58.75 -21.89 0.315 10705
 10707 3 3.54 58.82 -22.07 0.257 10706
 10708 3 3.37 58.85 -22.17 0.284 10707
 10709 3 3.22 58.91 -22.23 0.288 10708
 10710 3 2.87 58.92 -21.81 0.033 10709
 10711 3 3.1 58.91 -22.26 0.141 10709
 10712 3 3.62 58.87 -22.58 0.134 10711
 10713 3 3.68 58.8 -22.73 0.136 10712
 10714 3 3.74 58.78 -22.94 0.103 10713
 10715 3 3.74 58.76 -23.13 0.065 10714
 10716 3 3.73 58.82 -23.21 0.000125 10715
 10717 3 3.02 58.91 -22.36 0.144 10711
 10718 3 2.93 58.93 -22.45 0.182 10717
 10719 3 2.84 58.96 -22.55 0.196 10718
 10720 3 2.64 59.12 -22.84 0.146 10719
 10721 3 2.5 59.12 -22.97 0.143 10720
 10722 3 2.38 59.08 -23.06 0.13 10721
 10723 3 2.23 59.12 -23.12 0.148 10722
 10724 3 2.25 59.08 -23.25 0.121 10723
 10725 3 2.26 59.05 -23.38 0.092 10724
 10726 3 2.17 58.94 -23.5 0.116 10725
 10727 3 2.11 58.97 -23.71 0.081 10726
 10728 3 2.03 58.94 -23.81 0.138 10727
 10729 3 1.91 58.92 -23.91 0.099 10728
 10730 3 1.8 58.94 -24.03 0.087 10729
 10731 3 1.78 58.99 -24.17 0.102 10730
 10732 3 1.7 58.98 -24.32 0.07 10731
 10733 3 1.7 59.03 -24.52 0.101 10732
 10734 3 1.66 59.06 -24.71 0.114 10733
 10735 3 1.66 59.21 -24.79 0.000125 10734
 10736 3 2.29 59.42 -23.15 0.075 10723
 10737 3 1.44 58.45 -17.79 0.143 10681
 10738 3 -7.04 57.1 -11.72 0.285 9807
 10739 3 -7.12 57.05 -11.85 0.357 10738
 10740 3 -7.14 56.98 -12.02 0.372 10739
 10741 3 -7.23 56.96 -12.16 0.332 10740
 10742 3 -7.26 56.86 -12.29 0.281 10741
 10743 3 -7.43 56.79 -12.37 0.178 10742
 10744 3 -7.55 56.8 -12.56 0.139 10743
 10745 3 -7.72 56.81 -12.65 0.129 10744
 10746 3 -7.79 56.76 -12.76 0.137 10745
 10747 3 -7.81 56.72 -12.88 0.216 10746
 10748 3 -7.97 56.7 -12.99 0.153 10747
 10749 3 -8.08 56.76 -13.15 0.167 10748
 10750 3 -8.2 56.55 -12.98 0.091 10749
 10751 3 -8.11 56.45 -13.11 0.089 10750
 10752 3 -8.15 56.68 -13.28 0.17 10749
 10753 3 -8.28 56.59 -13.36 0.132 10752
 10754 3 -8.33 56.61 -13.51 0.105 10753
 10755 3 -8.35 56.53 -13.67 0.139 10754
 10756 3 -8.44 56.55 -13.77 0.152 10755
 10757 3 -8.42 56.37 -13.85 0.188 10756
 10758 3 -8.43 56.24 -13.91 0.283 10757
 10759 3 -8.57 56.33 -14.07 0.25 10758
 10760 3 -8.67 56.49 -14.29 0.147 10759
 10761 3 -8.68 56.61 -14.39 0.053 10760
 10762 3 -8.67 56.64 -14.5 0.097 10761
 10763 3 -8.56 56.67 -14.69 0.061 10762
 10764 3 -8.43 56.66 -14.8 0.08 10763
 10765 3 -8.36 56.58 -14.94 0.138 10764
 10766 3 -8.41 56.58 -15.36 0.083 10765
 10767 3 -8.42 56.58 -15.54 0.088 10766
 10768 3 -8.42 56.58 -15.73 0.106 10767
 10769 3 -8.44 56.6 -15.89 0.08 10768
 10770 3 -8.48 56.64 -16.02 0.145 10769
 10771 3 -8.48 56.67 -16.13 0.178 10770
 10772 3 -8.26 56.56 -16.3 0.128 10771
 10773 3 -8.2 56.64 -16.38 0.075 10772
 10774 3 -8.25 56.71 -16.57 0.064 10773
 10775 3 -8.22 56.66 -16.67 0.05 10774
 10776 3 -8.18 56.6 -16.77 0.058 10775
 10777 3 -8.1 56.47 -16.88 0.079 10776
 10778 3 -8.69 56.83 -16.26 0.112 10771
 10779 3 -8.83 56.98 -16.33 0.071 10778
 10780 3 -8.71 56.38 -14.4 0.107 10760
 10781 3 -8.79 56.32 -14.51 0.072 10780
 10782 3 -8.84 56.31 -14.62 0.169 10781
 10783 3 -8.95 56.33 -14.68 0.199 10782
 10784 3 -8.93 56.1 -14.73 0.167 10783
 10785 3 -9.02 56.07 -14.8 0.26 10784
 10786 3 -9.18 56.06 -14.91 0.282 10785
 10787 3 -9.29 56.11 -15.06 0.295 10786
 10788 3 -9.39 56.12 -15.14 0.286 10787
 10789 3 -9.48 56.04 -15.42 0.202 10788
 10790 3 -9.62 56.01 -15.52 0.253 10789
 10791 3 -9.65 55.76 -15.61 0.232 10790
 10792 3 -9.72 55.64 -15.68 0.241 10791
 10793 3 -9.89 55.64 -15.71 0.215 10792
 10794 3 -9.98 55.48 -15.74 0.22 10793
 10795 3 -10.05 55.4 -15.77 0.171 10794
 10796 3 -10.06 55.26 -15.85 0.153 10795
 10797 3 -10.15 55.28 -15.92 0.134 10796
 10798 3 -10.29 55.08 -16.14 0.127 10797
 10799 3 -10.36 55.07 -16.26 0.000125 10798
 10800 3 -9.73 56.34 -15.35 0.099 10790
 10801 3 -9.77 56.4 -15.23 0.13 10800
 10802 3 -7.51 59.74 -5.9 0.091 8297
 10803 3 -7.58 59.04 -4.29 0.092 8287
 10804 3 -7.45 58.95 -4.29 0.118 10803
 10805 3 -10.04 58.34 -0.28 0.11 8196
 10806 3 -9.96 58.26 -0.41 0.099 10805
 10807 3 -9.89 58.17 -0.5 0.068 10806
 10808 3 -9.88 58.06 -0.53 0.077 10807
 10809 3 -9.84 57.94 -0.57 0.098 10808
 10810 3 -9.77 57.84 -0.64 0.11 10809
 10811 3 -9.75 57.79 -0.82 0.08 10810
 10812 3 -9.65 57.77 -0.98 0.08 10811
 10813 3 -10.48 59.75 0.15 0.078 8184
 10814 3 -10.46 59.83 0.2 0.000125 10813
 10815 3 -11.02 59.68 1.48 0.097 8067
 10816 3 -11.09 59.76 1.63 0.118 10815
 10817 3 -11.09 59.76 1.74 0.128 10816
 10818 3 -11.08 59.82 1.86 0.124 10817
 10819 3 -11.04 59.89 1.92 0.158 10818
 10820 3 -13.71 59.34 3.2 0.15 7739
 10821 3 -13.81 59.28 3.15 0.134 10820
 10822 3 -14.64 58.3 2.86 0.168 7736
 10823 3 -14.74 58.3 2.73 0.141 10822
 10824 3 -14.92 58.36 2.54 0.118 10823
 10825 3 -14.93 58.35 2.41 0.174 10824
 10826 3 -14.93 58.28 2.33 0.242 10825
 10827 3 -15.04 58.32 2.09 0.197 10826
 10828 3 -15.05 58.3 1.95 0.266 10827
 10829 3 -15.06 58.3 1.78 0.27 10828
 10830 3 -15.03 58.28 1.67 0.285 10829
 10831 3 -14.78 57.82 1.64 0.124 10830
 10832 3 -14.79 57.64 1.59 0.186 10831
 10833 3 -14.74 57.52 1.58 0.167 10832
 10834 3 -14.62 57.57 1.33 0.065 10833
 10835 3 -14.56 57.51 1.23 0.123 10834
 10836 3 -14.49 57.52 1.06 0.000125 10835
 10837 3 -14.68 57.37 1.64 0.133 10833
 10838 3 -14.66 57.19 1.59 0.145 10837
 10839 3 -14.75 57.04 1.46 0.133 10838
 10840 3 -14.8 56.88 1.42 0.133 10839
 10841 3 -14.83 56.71 1.43 0.159 10840
 10842 3 -14.82 56.53 1.41 0.133 10841
 10843 3 -14.89 56.42 1.36 0.141 10842
 10844 3 -14.98 56.35 1.26 0.137 10843
 10845 3 -15.04 56.26 1.26 0.136 10844
 10846 3 -14.93 56.14 1.11 0.167 10845
 10847 3 -14.9 56 1.15 0.215 10846
 10848 3 -14.7 56.15 0.75 0.103 10847
 10849 3 -14.7 56.17 0.59 0.145 10848
 10850 3 -14.61 56.26 0.42 0.112 10849
 10851 3 -14.57 56.43 0.41 0.049 10850
 10852 3 -14.53 56.17 0.35 0.091 10850
 10853 3 -14.4 56.05 0.17 0.138 10852
 10854 3 -14.31 56.02 0.11 0.173 10853
 10855 3 -14.18 56.04 -0.01 0.283 10854
 10856 3 -14.06 56.01 -0.11 0.319 10855
 10857 3 -14.03 55.96 -0.24 0.336 10856
 10858 3 -14.12 55.84 -0.54 0.302 10857
 10859 3 -14.25 55.56 -0.68 0.234 10858
 10860 3 -14.4 55.36 -0.88 0.135 10859
 10861 3 -14.42 55.26 -1.06 0.112 10860
 10862 3 -14.43 55.22 -1.24 0.129 10861
 10863 3 -14.45 55.22 -1.4 0.096 10862
 10864 3 -14.3 55.29 -1.58 0.089 10863
 10865 3 -14.26 55.31 -1.72 0.083 10864
 10866 3 -14.35 55.27 -1.81 0.117 10865
 10867 3 -14.39 55.26 -1.96 0.088 10866
 10868 3 -14.35 55.25 -2.14 0.106 10867
 10869 3 -14.31 55.29 -2.33 0.143 10868
 10870 3 -14.29 55.25 -2.45 0.199 10869
 10871 3 -14.35 55.2 -2.73 0.066 10870
 10872 3 -14.34 55.19 -2.86 0.115 10871
 10873 3 -14.35 55.21 -3.1 0.141 10872
 10874 3 -14.25 55.27 -3.23 0.162 10873
 10875 3 -14.23 55.44 -3.37 0.09 10874
 10876 3 -14.34 55.52 -3.41 0.078 10875
 10877 3 -14.26 55.59 -3.61 0.12 10876
 10878 3 -14.12 55.7 -3.79 0.099 10877
 10879 3 -14.19 55.73 -3.86 0.055 10878
 10880 3 -14.12 55.13 -3.39 0.084 10874
 10881 3 -14.08 55.2 -3.5 0.093 10880
 10882 3 -13.98 55.25 -2.4 0.129 10870
 10883 3 -13.83 55.22 -2.51 0.099 10882
 10884 3 -13.78 55.09 -2.57 0.125 10883
 10885 3 -13.65 54.99 -2.61 0.127 10884
 10886 3 -13.39 54.99 -2.62 0.099 10885
 10887 3 -13.25 55.06 -2.61 0.098 10886
 10888 3 -13.11 55.12 -2.58 0.081 10887
 10889 3 -14.46 57.16 1.69 0.106 10838
 10890 3 -14.43 57.03 1.67 0.138 10889
 10891 3 -14.25 57.06 1.67 0.132 10890
 10892 3 -14.05 56.97 1.74 0.104 10891
 10893 3 -13.94 57.03 1.74 0.062 10892
 10894 3 -15.35 58.64 1.58 0.187 10830
 10895 3 -15.45 58.71 1.42 0.182 10894
 10896 3 -15.54 58.73 1.29 0.201 10895
 10897 3 -15.61 58.72 1.15 0.225 10896
 10898 3 -15.71 58.58 1.07 0.257 10897
 10899 3 -15.75 58.6 0.93 0.19 10898
 10900 3 -15.78 58.62 0.72 0.142 10899
 10901 3 -15.9 58.62 0.56 0.122 10900
 10902 3 -15.98 58.63 0.38 0.092 10901
 10903 3 -16.12 58.64 0.29 0.132 10902
 10904 3 -16.22 58.64 0.11 0.139 10903
 10905 3 -16.25 58.6 -0.01 0.173 10904
 10906 3 -16.26 58.5 -0.06 0.228 10905
 10907 3 -16.3 58.45 -0.15 0.296 10906
 10908 3 -16.37 58.61 -0.47 0.184 10907
 10909 3 -16.43 58.63 -0.57 0.18 10908
 10910 3 -16.45 58.64 -0.67 0.155 10909
 10911 3 -16.51 58.62 -0.77 0.164 10910
 10912 3 -16.56 58.57 -0.86 0.194 10911
 10913 3 -16.59 58.59 -0.97 0.241 10912
 10914 3 -16.55 58.66 -1.21 0.287 10913
 10915 3 -16.55 58.49 -1.16 0.148 10914
 10916 3 -16.78 58.39 -1.2 0.068 10915
 10917 3 -16.56 58.78 -1.34 0.205 10914
 10918 3 -16.66 59 -1.54 0.175 10917
 10919 3 -16.69 59 -1.7 0.145 10918
 10920 3 -16.71 59.04 -1.84 0.175 10919
 10921 3 -16.72 59.13 -1.92 0.16 10920
 10922 3 -16.78 59.22 -2.09 0.173 10921
 10923 3 -16.72 59.4 -2.24 0.179 10922
 10924 3 -16.71 59.53 -2.39 0.23 10923
 10925 3 -16.79 59.64 -2.65 0.165 10924
 10926 3 -16.85 59.76 -2.8 0.151 10925
 10927 3 -16.93 59.81 -2.95 0.146 10926
 10928 3 -17.11 59.84 -3.04 0.173 10927
 10929 3 -17.17 59.89 -3.24 0.228 10928
 10930 3 -17.21 59.96 -3.37 0.227 10929
 10931 3 -17.32 59.98 -3.43 0.159 10930
 10932 3 -17.42 59.98 -3.57 0.189 10931
 10933 3 -17.42 59.92 -3.79 0.163 10932
 10934 3 -17.61 59.91 -3.94 0.173 10933
 10935 3 -17.7 59.89 -4.12 0.174 10934
 10936 3 -17.8 59.88 -4.33 0.196 10935
 10937 3 -17.92 59.9 -4.43 0.252 10936
 10938 3 -18 59.89 -4.6 0.23 10937
 10939 3 -18.07 59.93 -4.78 0.196 10938
 10940 3 -18.14 59.96 -4.93 0.222 10939
 10941 3 -18.18 59.94 -5.16 0.235 10940
 10942 3 -18.3 59.96 -5.32 0.218 10941
 10943 3 -18.33 60.02 -5.45 0.205 10942
 10944 3 -18.32 59.98 -5.68 0.265 10943
 10945 3 -18.24 60.03 -5.88 0.243 10944
 10946 3 -18.2 60.03 -6.02 0.203 10945
 10947 3 -18.36 60.04 -6.17 0.171 10946
 10948 3 -18.39 59.97 -6.29 0.196 10947
 10949 3 -18.42 60 -6.42 0.195 10948
 10950 3 -18.44 60.04 -6.55 0.205 10949
 10951 3 -18.47 60.12 -6.73 0.184 10950
 10952 3 -18.5 60.07 -6.87 0.181 10951
 10953 3 -18.66 60.19 -7.15 0.177 10952
 10954 3 -18.72 60.18 -7.28 0.205 10953
 10955 3 -18.74 60.23 -7.45 0.23 10954
 10956 3 -18.76 60.27 -7.57 0.264 10955
 10957 3 -18.79 60.34 -7.67 0.273 10956
 10958 3 -18.99 60.32 -7.89 0.223 10957
 10959 3 -18.97 60.41 -8.11 0.221 10958
 10960 3 -19.04 60.38 -8.27 0.241 10959
 10961 3 -19.05 60.37 -8.43 0.288 10960
 10962 3 -19.03 60.36 -8.59 0.336 10961
 10963 3 -19.13 60.2 -8.87 0.234 10962
 10964 3 -19.16 60.18 -9.06 0.188 10963
 10965 3 -19.23 60.19 -9.21 0.194 10964
 10966 3 -19.29 60.14 -9.4 0.172 10965
 10967 3 -19.27 60.08 -9.61 0.108 10966
 10968 3 -19.28 60.06 -9.77 0.14 10967
 10969 3 -19.24 59.98 -9.94 0.143 10968
 10970 3 -19.21 59.96 -10.08 0.207 10969
 10971 3 -19.13 59.86 -10.19 0.267 10970
 10972 3 -19.12 59.78 -10.55 0.263 10971
 10973 3 -19.17 59.72 -10.67 0.343 10972
 10974 3 -19.23 60.29 -10.84 0.105 10973
 10975 3 -19.23 59.5 -10.74 0.274 10973
 10976 3 -19.21 59.37 -10.86 0.315 10975
 10977 3 -19.15 59.37 -11.03 0.323 10976
 10978 3 -19.19 59.36 -11.25 0.296 10977
 10979 3 -19.25 59.32 -11.51 0.223 10978
 10980 3 -19.26 59.31 -11.69 0.282 10979
 10981 3 -19.28 59.22 -11.83 0.323 10980
 10982 3 -19.29 59.18 -12 0.331 10981
 10983 3 -19.31 59.1 -12.17 0.367 10982
 10984 3 -19.36 59.08 -12.35 0.359 10983
 10985 3 -19.41 59.12 -12.54 0.304 10984
 10986 3 -19.51 59.1 -12.69 0.257 10985
 10987 3 -19.66 59.03 -12.92 0.182 10986
 10988 3 -19.77 59.04 -13.11 0.229 10987
 10989 3 -19.75 58.63 -13.02 0.09 10988
 10990 3 -19.88 58.45 -13.12 0.093 10989
 10991 3 -19.91 58.31 -13.18 0.047 10990
 10992 3 -19.96 58.21 -13.22 0.059 10991
 10993 3 -19.99 58.09 -13.19 0.047 10992
 10994 3 -20.1 58.01 -13.21 0.113 10993
 10995 3 -20.13 57.88 -13.2 0.07 10994
 10996 3 -19.88 59.16 -13.41 0.183 10988
 10997 3 -19.9 59.12 -13.58 0.171 10996
 10998 3 -20.05 59.07 -13.81 0.138 10997
 10999 3 -20.12 59.02 -14.01 0.153 10998
 11000 3 -20.23 58.97 -14.19 0.135 10999
 11001 3 -20.27 58.91 -14.36 0.13 11000
 11002 3 -20.36 58.85 -14.43 0.143 11001
 11003 3 -20.44 58.81 -14.51 0.146 11002
 11004 3 -20.49 58.85 -14.68 0.122 11003
 11005 3 -20.51 58.87 -14.92 0.08 11004
 11006 3 -20.53 58.92 -15.06 0.098 11005
 11007 3 -20.66 58.98 -15.17 0.128 11006
 11008 3 -20.74 59 -15.25 0.143 11007
 11009 3 -20.91 59.02 -15.2 0.204 11008
 11010 3 -20.98 59.06 -15.31 0.167 11009
 11011 3 -21 59.1 -15.43 0.194 11010
 11012 3 -21.01 59.09 -15.72 0.158 11011
 11013 3 -21.13 59.01 -15.77 0.201 11012
 11014 3 -21.11 58.96 -15.96 0.242 11013
 11015 3 -21.26 58.98 -16.07 0.241 11014
 11016 3 -21.45 59.06 -16.28 0.177 11015
 11017 3 -21.57 59.12 -16.44 0.187 11016
 11018 3 -21.67 59.11 -16.56 0.092 11017
 11019 3 -21.8 59.16 -16.7 0.113 11018
 11020 3 -21.89 59.23 -16.88 0.123 11019
 11021 3 -21.93 59.32 -17 0.163 11020
 11022 3 -22.01 59.38 -17.1 0.184 11021
 11023 3 -22.22 59.39 -17.22 0.193 11022
 11024 3 -22.31 59.41 -17.35 0.21 11023
 11025 3 -22.5 59.43 -17.35 0.202 11024
 11026 3 -22.68 59.37 -17.46 0.253 11025
 11027 3 -22.85 59.29 -17.64 0.192 11026
 11028 3 -23 59.28 -17.75 0.192 11027
 11029 3 -23.15 59.26 -17.81 0.203 11028
 11030 3 -23.27 59.15 -17.97 0.211 11029
 11031 3 -23.41 59.06 -17.96 0.2 11030
 11032 3 -23.47 58.96 -17.99 0.225 11031
 11033 3 -23.58 58.9 -18.19 0.183 11032
 11034 3 -23.64 58.79 -18.28 0.159 11033
 11035 3 -23.66 58.66 -18.35 0.178 11034
 11036 3 -23.74 58.5 -18.37 0.194 11035
 11037 3 -23.91 58.44 -18.47 0.159 11036
 11038 3 -24.01 58.4 -18.56 0.155 11037
 11039 3 -24.08 58.4 -18.71 0.179 11038
 11040 3 -24.06 58.21 -18.9 0.138 11039
 11041 3 -24.07 58.1 -19.02 0.111 11040
 11042 3 -24.09 57.97 -19.18 0.186 11041
 11043 3 -24.12 57.94 -19.34 0.197 11042
 11044 3 -24.19 57.95 -19.47 0.222 11043
 11045 3 -24.13 57.88 -19.6 0.3 11044
 11046 3 -24.09 57.74 -19.73 0.369 11045
 11047 3 -24.07 57.63 -19.79 0.442 11046
 11048 3 -23.8 58.18 -19.81 0.033 11047
 11049 3 -23.82 58.37 -19.73 0.092 11048
 11050 3 -24.06 57.59 -19.93 0.426 11047
 11051 3 -24 57.13 -19.96 0.2 11050
 11052 3 -24.05 56.84 -20.02 0.157 11051
 11053 3 -24.1 56.73 -20.13 0.156 11052
 11054 3 -24.21 56.7 -20.26 0.238 11053
 11055 3 -24.21 56.62 -20.37 0.271 11054
 11056 3 -24.28 56.49 -20.5 0.241 11055
 11057 3 -24.34 56.37 -20.6 0.26 11056
 11058 3 -24.43 56.39 -20.76 0.253 11057
 11059 3 -24.54 56.27 -20.86 0.221 11058
 11060 3 -24.61 56.18 -21.01 0.201 11059
 11061 3 -24.63 56.13 -21.12 0.193 11060
 11062 3 -24.73 56.06 -21.24 0.183 11061
 11063 3 -24.91 55.91 -21.31 0.14 11062
 11064 3 -24.95 55.77 -21.34 0.141 11063
 11065 3 -25.02 55.69 -21.4 0.155 11064
 11066 3 -25.1 55.56 -21.59 0.169 11065
 11067 3 -25.14 55.42 -21.61 0.206 11066
 11068 3 -25.2 55.12 -21.46 0.124 11067
 11069 3 -25.31 55.05 -21.32 0.162 11068
 11070 3 -25.44 54.97 -21.15 0.143 11069
 11071 3 -25.52 54.87 -21.01 0.098 11070
 11072 3 -25.61 54.75 -20.98 0.085 11071
 11073 3 -25.71 54.73 -20.89 0.131 11072
 11074 3 -25.77 54.65 -20.82 0.133 11073
 11075 3 -25.84 54.56 -20.68 0.149 11074
 11076 3 -25.89 54.42 -20.63 0.178 11075
 11077 3 -25.88 54.36 -20.46 0.222 11076
 11078 3 -25.89 54.12 -20.48 0.171 11077
 11079 3 -25.86 53.94 -20.43 0.105 11078
 11080 3 -25.96 53.79 -20.42 0.058 11079
 11081 3 -26.05 53.72 -20.41 0.089 11080
 11082 3 -26.21 53.65 -20.4 0.201 11081
 11083 3 -26.29 53.55 -20.22 0.132 11082
 11084 3 -26.37 53.44 -20.17 0.131 11083
 11085 3 -26.42 53.39 -20.07 0.189 11084
 11086 3 -26.36 53.3 -19.98 0.196 11085
 11087 3 -26.64 53.3 -19.88 0.032 11086
 11088 3 -26.56 53.2 -19.85 0.049 11087
 11089 3 -26.58 53.06 -19.82 0.117 11088
 11090 3 -26.6 52.91 -19.75 0.158 11089
 11091 3 -26.57 52.68 -19.73 0.179 11090
 11092 3 -26.71 52.53 -19.75 0.111 11091
 11093 3 -25.22 55.54 -21.93 0.117 11067
 11094 3 -25.28 55.62 -22.07 0.124 11093
 11095 3 -25.36 55.71 -22.22 0.169 11094
 11096 3 -25.46 55.69 -22.32 0.174 11095
 11097 3 -25.46 55.6 -22.51 0.212 11096
 11098 3 -25.52 55.58 -22.68 0.42 11097
 11099 3 -25.68 55.55 -22.72 0.63 11098
 11100 3 -25.74 55.54 -22.82 0.728 11099
 11101 3 -25.74 55.67 -23.02 0.807 11100
 11102 3 -25.7 55.62 -23.12 0.854 11101
 11103 3 -25.66 55.63 -23.29 0.866 11102
 11104 3 -25.66 55.67 -23.5 0.744 11103
 11105 3 -25.64 55.51 -23.65 0.641 11104
 11106 3 -25.63 55.57 -23.81 0.637 11105
 11107 3 -25.63 56.56 -24.08 0.128 11106
 11108 3 -25.65 56.7 -24.15 0.098 11107
 11109 3 -25.74 56.79 -24.24 0.127 11108
 11110 3 -25.77 56.94 -24.28 0.133 11109
 11111 3 -25.76 57.1 -24.26 0.116 11110
 11112 3 -25.74 57.25 -24.25 0.113 11111
 11113 3 -25.75 57.39 -24.24 0.181 11112
 11114 3 -25.48 57.31 -24.08 0.084 11113
 11115 3 -25.36 57.27 -24.08 0.095 11114
 11116 3 -25.2 57.28 -24.25 0.044 11115
 11117 3 -25.91 57.59 -24.46 0.145 11113
 11118 3 -25.98 57.68 -24.5 0.159 11117
 11119 3 -26 57.78 -24.55 0.211 11118
 11120 3 -26.25 57.61 -24.37 0.146 11119
 11121 3 -26.17 57.7 -24.2 0.144 11120
 11122 3 -26.16 57.73 -24.08 0.105 11121
 11123 3 -25.82 58.07 -24.67 0.103 11119
 11124 3 -25.74 58.17 -24.85 0.114 11123
 11125 3 -25.65 58.26 -24.93 0.137 11124
 11126 3 -25.68 58.41 -24.95 0.067 11125
 11127 3 -25.99 55.82 -23.94 0.318 11106
 11128 3 -26.55 56.05 -24.11 0.276 11127
 11129 3 -26.75 55.81 -24.28 0.154 11128
 11130 3 -26.83 55.73 -24.48 0.104 11129
 11131 3 -26.83 55.61 -24.56 0.091 11130
 11132 3 -26.8 55.53 -24.66 0.129 11131
 11133 3 -26.8 55.4 -24.68 0.054 11132
 11134 3 -26.19 55.94 -23.95 0.318 11127
 11135 3 -25.04 55.03 -24.15 0.273 11134
 11136 3 -25.05 55.07 -24.47 0.121 11135
 11137 3 -25.02 55.09 -24.64 0.094 11136
 11138 3 -25.05 55.19 -24.69 0.082 11137
 11139 3 -26.22 55.87 -22.29 0.111 11099
 11140 3 -26.2 56.03 -22.34 0.083 11139
 11141 3 -24.08 57.06 -20.2 0.075 11051
 11142 3 -24.18 57.18 -20.29 0.095 11141
 11143 3 -24.01 58.12 -20.15 0.115 11050
 11144 3 -23.88 58.14 -20.24 0.112 11143
 11145 3 -23.86 58.1 -20.34 0.088 11144
 11146 3 -23.74 57.89 -20.1 0.061 11144
 11147 3 -23.64 57.8 -20.02 0.08 11146
 11148 3 -21.92 59.63 -17.55 0.081 11024
 11149 3 -21.85 59.7 -17.67 0.06 11148
 11150 3 -19.19 59.96 -8 0.129 10958
 11151 3 -19.14 59.79 -8.01 0.135 11150
 11152 3 -19.04 59.57 -8.02 0.171 11151
 11153 3 -18.78 59.65 -8.17 0.088 11152
 11154 3 -18.68 59.71 -8.33 0.086 11153
 11155 3 -18.76 59.63 -8.44 0.097 11154
 11156 3 -18.84 59.52 -8.6 0.075 11155
 11157 3 -16.74 58.42 -0.98 0.048 10917
 11158 3 -15.92 58.18 1.16 0.084 10898
 11159 3 -15.68 59.27 7.64 0.17 7710
 11160 3 -15.7 59.37 7.69 0.217 11159
 11161 3 -15.71 59.46 7.75 0.166 11160
 11162 3 -15.71 59.52 7.84 0.076 11161
 11163 3 -20.02 58.18 8.14 0.236 7672
 11164 3 -20.17 58.06 7.91 0.198 11163
 11165 3 -20.35 58.03 7.75 0.176 11164
 11166 3 -20.47 58.03 7.63 0.198 11165
 11167 3 -20.63 57.99 7.55 0.24 11166
 11168 3 -20.77 57.91 7.44 0.246 11167
 11169 3 -20.95 57.75 7.19 0.254 11168
 11170 3 -21.11 57.67 7.1 0.351 11169
 11171 3 -21.24 57.67 7 0.403 11170
 11172 3 -21.27 57.84 6.72 0.326 11171
 11173 3 -21.39 57.91 6.62 0.282 11172
 11174 3 -21.43 57.94 6.29 0.129 11173
 11175 3 -21.48 57.97 6.15 0.117 11174
 11176 3 -21.54 57.96 5.97 0.139 11175
 11177 3 -21.67 57.94 5.87 0.156 11176
 11178 3 -21.74 57.93 5.73 0.172 11177
 11179 3 -21.73 57.91 5.6 0.239 11178
 11180 3 -21.88 57.9 5.52 0.241 11179
 11181 3 -22.07 57.94 5.46 0.232 11180
 11182 3 -22.36 58 5.35 0.144 11181
 11183 3 -22.52 58.02 5.29 0.169 11182
 11184 3 -22.67 57.85 5.22 0.136 11183
 11185 3 -22.74 57.86 5.07 0.172 11184
 11186 3 -22.88 57.87 4.89 0.166 11185
 11187 3 -22.98 57.91 4.79 0.163 11186
 11188 3 -23.12 57.94 4.75 0.151 11187
 11189 3 -23.2 58 4.74 0.121 11188
 11190 3 -23.32 58.15 4.59 0.12 11189
 11191 3 -23.43 58.15 4.52 0.125 11190
 11192 3 -23.6 58.15 4.51 0.179 11191
 11193 3 -23.62 57.93 4.7 0.08 11192
 11194 3 -23.69 57.86 4.87 0.065 11193
 11195 3 -23.7 58.29 4.4 0.182 11192
 11196 3 -23.82 58.45 4.27 0.189 11195
 11197 3 -23.97 58.51 4.28 0.183 11196
 11198 3 -24.19 58.68 4.21 0.171 11197
 11199 3 -24.32 58.9 4.17 0.157 11198
 11200 3 -24.44 58.98 4.21 0.147 11199
 11201 3 -24.54 59.06 4.17 0.188 11200
 11202 3 -24.63 59.15 4.18 0.182 11201
 11203 3 -24.71 59.26 4.1 0.144 11202
 11204 3 -24.78 59.37 4.11 0.174 11203
 11205 3 -24.91 59.48 4.04 0.189 11204
 11206 3 -25.02 59.56 3.96 0.069 11205
 11207 3 -25.12 59.68 3.89 0.141 11206
 11208 3 -25.27 59.84 3.83 0.152 11207
 11209 3 -25.47 59.94 3.77 0.158 11208
 11210 3 -25.65 59.99 3.7 0.19 11209
 11211 3 -25.8 60.07 3.65 0.221 11210
 11212 3 -25.91 60.19 3.65 0.165 11211
 11213 3 -26.03 60.34 3.64 0.129 11212
 11214 3 -26.13 60.46 3.62 0.172 11213
 11215 3 -26.2 60.62 3.65 0.172 11214
 11216 3 -26.27 60.82 3.69 0.151 11215
 11217 3 -26.36 60.94 3.75 0.16 11216
 11218 3 -26.2 60.97 3.95 0.061 11217
 11219 3 -26.22 61.1 3.94 0.062 11218
 11220 3 -26.5 61.03 3.62 0.134 11217
 11221 3 -26.62 61.15 3.66 0.128 11220
 11222 3 -26.73 61.21 3.73 0.119 11221
 11223 3 -26.81 61.34 3.8 0.132 11222
 11224 3 -27.02 61.45 3.83 0.139 11223
 11225 3 -27.14 61.54 3.84 0.153 11224
 11226 3 -27.26 61.65 3.72 0.112 11225
 11227 3 -27.42 61.83 3.63 0.095 11226
 11228 3 -27.55 61.91 3.64 0.13 11227
 11229 3 -27.62 61.99 3.58 0.136 11228
 11230 3 -27.71 62.06 3.36 0.109 11229
 11231 3 -27.84 62.05 3.35 0.115 11230
 11232 3 -27.9 62.16 3.32 0.106 11231
 11233 3 -28.02 62.27 3.3 0.161 11232
 11234 3 -28.11 62.42 3.18 0.184 11233
 11235 3 -28.3 62.49 3.07 0.161 11234
 11236 3 -28.52 62.54 3 0.159 11235
 11237 3 -28.7 62.56 2.97 0.156 11236
 11238 3 -28.89 62.62 2.92 0.162 11237
 11239 3 -29.02 62.67 2.86 0.157 11238
 11240 3 -29.18 62.69 2.87 0.198 11239
 11241 3 -29.38 62.73 2.87 0.155 11240
 11242 3 -29.54 62.76 2.79 0.15 11241
 11243 3 -29.66 62.8 2.84 0.126 11242
 11244 3 -29.77 62.86 2.9 0.151 11243
 11245 3 -29.89 62.88 2.87 0.267 11244
 11246 3 -30.04 62.93 2.9 0.507 11245
 11247 3 -30.2 63.01 2.87 0.577 11246
 11248 3 -30.33 62.99 2.72 0.613 11247
 11249 3 -30.5 62.98 2.85 0.562 11248
 11250 3 -30.64 62.95 2.7 0.566 11249
 11251 3 -30.81 62.96 2.45 0.506 11250
 11252 3 -30.96 63.02 2.41 0.525 11251
 11253 3 -31.08 63.1 2.39 0.53 11252
 11254 3 -30.75 62.46 2.14 0.097 11253
 11255 3 -30.63 62.44 2.03 0.137 11254
 11256 3 -30.51 62.55 2.19 0.078 11255
 11257 3 -31.14 63.09 2.28 0.508 11253
 11258 3 -31.37 62.82 2.53 0.162 11257
 11259 3 -31.42 62.63 2.45 0.000125 11258
 11260 3 -31.21 63.15 2.66 0.265 11257
 11261 3 -31.19 63.58 1.53 0.214 11260
 11262 3 -31.42 63.47 1.28 0.17 11261
 11263 3 -31.59 63.47 1.19 0.217 11262
 11264 3 -31.78 63.13 1.2 0.096 11263
 11265 3 -31.89 63.07 1.13 0.076 11264
 11266 3 -31.97 62.98 1.11 0.07 11265
 11267 3 -32.03 62.84 1.08 0.082 11266
 11268 3 -32.09 62.7 1.08 0.083 11267
 11269 3 -31.62 63.73 1.08 0.094 11263
 11270 3 -31.68 63.76 0.94 0.068 11269
 11271 3 -31.67 63.77 0.77 0.093 11270
 11272 3 -31.68 63.81 0.64 0.142 11271
 11273 3 -31.8 63.92 0.55 0.12 11272
 11274 3 -32.01 64.12 0.51 0.111 11273
 11275 3 -32.08 64.18 0.44 0.108 11274
 11276 3 -32.15 64.28 0.32 0.112 11275
 11277 3 -32.16 64.33 0.18 0.162 11276
 11278 3 -32.35 64.38 0.16 0.093 11277
 11279 3 -32.44 64.45 0.1 0.116 11278
 11280 3 -32.45 64.66 0.05 0.139 11279
 11281 3 -32.54 64.78 0.05 0.145 11280
 11282 3 -32.55 64.88 0.08 0.000125 11281
 11283 3 -31.96 64.4 -0.01 0.073 11277
 11284 3 -31.87 64.3 -0.12 0.038 11283
 11285 3 -31.77 64.26 -0.22 0.067 11284
 11286 3 -31.69 64.35 -0.35 0.1 11285
 11287 3 -31.45 64.3 -0.43 0.000125 11286
 11288 3 -31.03 63.84 1.5 0.163 11261
 11289 3 -31.12 64 1.41 0.071 11288
 11290 3 -31.1 64.15 1.45 0.064 11289
 11291 3 -30.79 63.95 1.64 0.098 11288
 11292 3 -30.66 63.99 1.66 0.081 11291
 11293 3 -30.57 64.14 1.66 0.073 11292
 11294 3 -30.44 64.31 1.68 0.089 11293
 11295 3 -30.4 64.46 1.68 0.049 11294
 11296 3 -30.37 64.61 1.63 0.088 11295
 11297 3 -30.42 64.72 1.54 0.1 11296
 11298 3 -30.44 64.73 1.42 0.196 11297
 11299 3 -30.43 64.77 1.27 0.083 11298
 11300 3 -30.33 64.76 1.15 0.111 11299
 11301 3 -30.3 64.95 0.98 0.12 11300
 11302 3 -30.24 65.01 0.89 0.128 11301
 11303 3 -30.23 65.13 0.83 0.048 11302
 11304 3 -31.27 63.22 3.03 0.265 11260
 11305 3 -31.45 63.37 2.73 0.159 11304
 11306 3 -31.62 63.48 2.73 0.052 11305
 11307 3 -31.68 63.56 2.82 0.093 11306
 11308 3 -31.28 63.33 3.19 0.044 11304
 11309 3 -31.37 63.43 3.29 0.142 11308
 11310 3 -31.6 63.28 3.19 0.091 11309
 11311 3 -31.7 63.25 3.2 0.107 11310
 11312 3 -31.77 63.1 3.09 0.000125 11311
 11313 3 -31.39 63.62 3.34 0.134 11309
 11314 3 -31.37 63.88 3.32 0.105 11313
 11315 3 -31.41 64.09 3.3 0.113 11314
 11316 3 -31.4 64.23 3.36 0.105 11315
 11317 3 -31.31 64.33 3.43 0.115 11316
 11318 3 -30.04 62.74 3.4 0.112 11247
 11319 3 -29.96 62.62 3.5 0.082 11318
 11320 3 -29.12 62.36 3.12 0.103 11240
 11321 3 -29.03 62.26 3.27 0.056 11320
 11322 3 -28.96 62.15 3.38 0.089 11321
 11323 3 -28.94 61.99 3.41 0.047 11322
 11324 3 -28.84 61.97 3.49 0.079 11323
 11325 3 -21.23 57.28 7.35 0.163 11171
 11326 3 -21.47 57.23 7.44 0.107 11325
 11327 3 -21.56 57.11 7.49 0.106 11326
 11328 3 -21.54 56.99 7.64 0.124 11327
 11329 3 -21.52 56.75 7.74 0.099 11328
 11330 3 -21.49 56.58 7.87 0.096 11329
 11331 3 -21.52 56.48 7.9 0.134 11330
 11332 3 -21.52 56.33 7.84 0.141 11331
 11333 3 -21.51 56.16 7.89 0.255 11332
 11334 3 -21.58 56.02 7.93 0.257 11333
 11335 3 -21.6 55.94 8.03 0.222 11334
 11336 3 -21.25 55.89 8.29 0.094 11335
 11337 3 -21.19 55.85 8.37 0.076 11336
 11338 3 -21.12 55.81 8.47 0.000125 11337
 11339 3 -21.82 55.8 7.93 0.154 11335
 11340 3 -21.79 55.63 8.2 0.083 11339
 11341 3 -21.89 55.54 8.28 0.093 11340
 11342 3 -21.96 55.46 8.14 0.113 11341
 11343 3 -22.03 55.45 8.07 0.085 11342
 11344 3 -21.75 55.47 8.24 0.087 11341
 11345 3 -21.54 55.41 8.3 0.064 11344
 11346 3 -22.41 61.24 14.39 0.171 7607
 11347 3 -22.19 61.28 14.49 0.197 11346
 11348 3 -21.95 61.35 14.61 0.212 11347
 11349 3 -21.68 61.47 14.71 0.167 11348
 11350 3 -21.49 61.54 14.76 0.157 11349
 11351 3 -21.36 61.61 14.82 0.171 11350
 11352 3 -21.25 61.86 14.73 0.118 11351
 11353 3 -21.18 62.03 14.63 0.154 11352
 11354 3 -21.29 61.32 14.86 0.069 11351
 11355 3 -21.14 61.22 14.97 0.05 11354
 11356 3 -26.7 62 16.77 0.117 7584
 11357 3 -26.69 62.2 16.69 0.094 11356
 11358 3 -26.71 62.37 16.73 0.102 11357
 11359 3 -26.71 62.49 16.77 0.000125 11358
 11360 3 -31.44 58.16 18.4 0.153 7547
 11361 3 -31.25 58.25 18.36 0.146 11360
 11362 3 -31.12 58.37 18.35 0.078 11361
 11363 3 -41.7 54.9 22.04 0.147 7476
 11364 3 -41.64 54.78 22.14 0.074 11363
 11365 3 -50.53 50.63 22.67 0.084 7056
 11366 3 -50.39 50.7 22.68 0.083 11365
 11367 3 -50.26 50.71 22.72 0.038 11366
 11368 3 -54.79 49.38 24.12 0.275 6627
 11369 3 -54.89 49.43 23.9 0.22 11368
 11370 3 -55.03 49.5 23.84 0.191 11369
 11371 3 -55.97 46.95 25.2 0.229 6607
 11372 3 -55.98 46.8 25.12 0.000125 11371
 11373 3 -56.01 39.86 24.03 0.31 6540
 11374 3 -56.1 40.02 24.16 0.336 11373
 11375 3 -56.16 40.22 24.34 0.374 11374
 11376 3 -56.19 40.39 24.35 0.36 11375
 11377 3 -56.18 40.55 24.41 0.332 11376
 11378 3 -54.92 39.07 23.5 0.153 6535
 11379 3 -54.82 38.91 23.43 0.171 11378
 11380 3 -54.69 38.75 23.41 0.204 11379
 11381 3 -54.69 38.64 23.24 0.155 11380
 11382 3 -49.76 28.48 19.93 0.048 463
 11383 3 -46.69 21.42 11.37 0.087 384
 11384 3 -46.7 21.31 11.48 0.076 11383
 11385 3 -46.78 21.24 11.5 0.048 11384
 11386 1 0.06 -0.19 0.03 3.067 1
 11387 1 -1.22 -0.16 4.29 0.14 11386
 11388 1 -1.26 -0.19 4.43 0.137 11387
```
